## Supplementary Material 1 for "Esc1-mediated anchoring regulates telomere clustering in response to metabolic changes": atom_c7.dat (part 2 of 7)

```
2777 4 1 24.4548 2.11887 -6.153
2776 4 1 25.5554 2.14181 -5.82398
2763 4 1 23.6595 5.31027 -7.70919
2774 4 1 26.342 3.76658 -6.47528
2775 4 1 26.3012 3.03002 -5.48139
2773 4 1 27.3887 4.0053 -5.9277
2764 4 1 23.1635 6.43396 -7.70682
2765 4 1 24.0194 6.00187 -6.9287
2741 4 1 23.9862 7.97718 -7.4468
2766 4 1 25.1117 5.63506 -6.90321
2767 4 1 24.8445 5.80488 -5.8201
2740 4 1 24.4643 8.61247 -6.47772
2739 4 1 25.1299 9.18143 -7.26382
2737 4 1 25.2598 10.1533 -5.96998
2738 4 1 26.0246 9.43564 -6.48529
2736 4 1 26.4423 10.333 -6.11065
2734 4 1 25.8105 12.0131 -5.64036
2732 4 1 25.7792 11.7814 -5.50877
3309 4 1 3.64842 18.4459 -6.57856
3308 4 1 4.83897 18.6679 -6.41982
3306 4 1 4.24483 17.7168 -5.61408
3317 4 1 6.77556 18.2783 -5.64905
3318 4 1 6.66026 17.1861 -6.19244
3331 4 1 9.14114 18.316 -5.53944
3335 4 1 9.76397 18.035 -6.84472
3336 4 1 10.6094 18.5542 -6.32232
3334 4 1 10.6602 18.799 -6.58675
3310 4 1 3.62795 19.5004 -6.09092
3313 4 1 5.02409 19.514 -5.47057
3311 4 1 4.58175 19.6943 -6.74613
3312 4 1 4.02675 20.1383 -5.79939
3316 4 1 7.01002 19.445 -5.91577
3332 4 1 9.10887 18.9874 -6.49486
3340 4 1 9.56486 20.4641 -7.32795
3333 4 1 9.89135 19.4365 -7.31571
3342 4 1 9.98912 20.7414 -6.25316
3341 4 1 9.15433 19.9596 -6.2606
3338 4 1 11.2978 20.2507 -7.65325
3337 4 1 11.3351 19.3783 -6.94879
3490 4 1 -3.12406 0.823787 -3.79714
3492 4 1 -1.20614 0.317066 -4.16277
3493 4 1 -0.895672 0.813471 -3.1037
2793 4 1 19.561 0.713721 -2.95115
2790 4 1 20.9579 1.33263 -3.47387
2791 4 1 20.5252 1.84928 -4.49831
2788 4 1 21.1824 1.63413 -3.59149
2789 4 1 20.3953 2.12841 -2.73075
2792 4 1 19.5173 1.37253 -3.94323
2787 4 1 22.1515 1.60112 -4.30956
2786 4 1 23.0278 2.21226 -4.72787
2784 4 1 23.9882 0.188319 -4.24667
2785 4 1 23.3188 1.2379 -4.03275
2782 4 1 23.8466 0.815072 -4.66651
2944 4 1 27.4617 2.47103 -3.16451
2986 4 1 16.7754 4.60862 -3.49302
2987 4 1 16.1604 3.55956 -3.5146
2804 4 1 20.8347 4.38397 -3.22834
2805 4 1 20.9163 4.92542 -4.2746
2802 4 1 20.608 3.70178 -3.23025
2955 4 1 23.9455 3.73139 -4.07714
2957 4 1 23.7264 5.32556 -3.30123
2956 4 1 23.9217 4.21489 -3.00055
2772 4 1 26.4166 4.41569 -5.35043
2770 4 1 25.3723 5.37133 -4.52592
2771 4 1 25.1874 4.38291 -5.038
2953 4 1 24.6911 4.27493 -2.76842
2954 4 1 25.1564 3.98246 -3.79617
2945 4 1 26.6806 3.3249 -3.37991
2985 4 1 15.9205 5.42645 -3.76115
2984 4 1 16.2523 6.25135 -2.98472
2983 4 1 17.3937 6.57963 -3.31937
2982 4 1 18.2439 7.36149 -3.29314
2980 4 1 19.0178 6.50061 -4.4956
2979 4 1 20.044 6.73469 -3.90804
2981 4 1 19.4262 6.94778 -3.48295
2978 4 1 20.0854 7.9343 -4.05273
2806 4 1 20.9191 5.64714 -3.27132
2958 4 1 23.6098 6.5098 -3.14482
2959 4 1 22.3577 6.44728 -3.11592
2769 4 1 24.677 6.08391 -3.8098
2768 4 1 25.282 6.271 -4.72844
2977 4 1 19.8724 8.73178 -3.17687
3390 4 1 11.0117 13.4055 -3.24844
3389 4 1 11.2339 12.379 -3.75577
3386 4 1 11.9533 12.6355 -2.93975
3387 4 1 12.3337 12.7207 -4.13647
3385 4 1 12.835 12.699 -3.81252
2735 4 1 26.5321 11.1416 -5.17935
2733 4 1 26.1859 12.4468 -4.62402
2730 4 1 25.2967 11.3354 -3.9813
2731 4 1 24.9596 11.0683 -5.16159
2729 4 1 25.7673 12.1876 -3.29312
3320 4 1 5.92832 15.765 -4.83438
3321 4 1 7.12557 16.0401 -4.61955
3381 4 1 11.6983 14.9972 -4.00207
3388 4 1 11.3721 13.5542 -4.1375
3383 4 1 12.7437 14.0928 -2.98566
3382 4 1 12.2141 15.072 -2.94021
3380 4 1 11.6658 15.8284 -3.20466
3307 4 1 5.08117 18.4703 -5.21531
3304 4 1 4.14516 16.9686 -4.21696
3305 4 1 3.55543 17.8752 -4.62995
3303 4 1 4.0654 17.8498 -3.43819
3322 4 1 7.85001 16.6325 -3.87458
3319 4 1 6.85223 16.2606 -5.37736
3315 4 1 6.29002 18.6061 -5.36962
3300 4 1 6.40057 18.0423 -2.81407
3325 4 1 8.55804 16.9024 -4.9328
3327 4 1 9.50779 17.783 -4.05282
3328 4 1 9.59026 16.6568 -4.4715
3329 4 1 8.9067 17.0527 -3.56923
3323 4 1 8.29049 16.1794 -2.88721
3326 4 1 9.67751 17.228 -5.13403
3324 4 1 8.49006 16.1543 -4.02137
3330 4 1 8.98528 17.7676 -4.55315
3379 4 1 12.5291 16.5727 -3.55128
3377 4 1 11.5755 17.5826 -3.33332
3302 4 1 4.62919 18.9938 -3.47402
3314 4 1 5.77575 19.2905 -4.50877
3301 4 1 5.79521 18.9881 -3.20982
3344 4 1 10.4698 20.8136 -5.27273
3343 4 1 9.55501 20.0811 -5.33338
3346 4 1 10.2844 21.506 -3.80491
3345 4 1 11.0913 20.7768 -4.20586
3354 4 1 11.8377 20.7094 -3.24305
3350 4 1 12.2322 21.1656 -4.3047
3351 4 1 13.3743 20.8831 -4.20462
3353 4 1 11.7457 19.8057 -3.92819
3355 4 1 12.8275 20.115 -3.62351
3352 4 1 12.1922 20.9441 -4.02593
3347 4 1 10.3158 22.094 -4.74572
3348 4 1 11.4366 21.7916 -4.94382
3349 4 1 12.0947 22.2309 -3.94977
3482 4 1 -5.44727 1.39298 -0.242458
3485 4 1 -3.8385 1.60057 -1.82959
3486 4 1 -3.29752 0.74936 -2.53212
3483 4 1 -5.29752 1.38507 -1.4425
3484 4 1 -4.40035 0.724957 -1.23962
3479 4 1 -4.16674 1.78998 -0.0457594
3481 4 1 -4.28454 1.76184 -0.18368
3478 4 1 -3.41307 2.60568 -0.560955
3495 4 1 -0.777169 0.0313331 -1.73676
3494 4 1 -0.821356 1.21025 -1.94039
3497 4 1 -2.43049 0.672063 -1.60552
3498 4 1 -1.61505 0.0927014 -0.966683
3503 4 1 -0.0275429 0.779359 -1.00515
3500 4 1 -0.310197 0.400928 -0.0983885
3502 4 1 -0.278343 0.321542 -0.0284455
3505 4 1 1.5332 1.69485 -0.247436
3513 4 1 2.10963 1.96495 -2.17323
3504 4 1 1.16206 0.659178 -0.824931
3501 4 1 0.0354306 1.51827 -0.0912524
3512 4 1 3.26077 2.30339 -2.3993
3509 4 1 3.77701 2.02239 -1.30506
3511 4 1 4.20989 2.10645 -1.58096
3538 4 1 4.95622 0.152578 -1.20152
3507 4 1 3.66061 2.32808 -0.0211577
3534 4 1 6.40482 1.34856 -0.402303
3533 4 1 5.92791 2.38762 -0.0284028
3529 4 1 7.28745 1.58098 -0.916462
2794 4 1 19.1203 1.67429 -2.38532
2795 4 1 19.9195 1.94063 -1.54611
2796 4 1 19.9527 0.98793 -2.16034
2797 4 1 20.8359 1.43484 -1.6185
2798 4 1 21.2593 2.39946 -2.1052
2941 4 1 27.8921 1.73594 -0.937031
2943 4 1 28.0741 2.14032 -2.18368
3477 4 1 -2.40885 3.20879 -0.71186
3476 4 1 -1.49747 3.71645 -0.0441212
3516 4 1 1.68948 3.97098 -1.5982
3517 4 1 0.558708 4.34984 -1.82746
3515 4 1 1.21322 3.09649 -1.01897
3514 4 1 2.33935 3.05725 -1.58186
3519 4 1 1.09106 5.34518 -1.79885
3520 4 1 2.20892 5.27372 -1.58377
3518 4 1 1.75702 4.31257 -1.85178
3524 4 1 4.36055 3.93149 -0.190188
3510 4 1 3.93502 3.19609 -1.19251
3508 4 1 3.47869 3.11974 -0.866039
3523 4 1 3.68834 4.41801 -1.0368
3521 4 1 2.9016 4.90184 -2.41407
3525 4 1 5.12643 3.81346 -1.03716
3526 4 1 6.31076 3.80689 -0.657555
3527 4 1 7.46859 3.80746 -1.03676
3528 4 1 7.09348 2.77155 -0.650376
2989 4 1 17.0471 4.03779 -1.88643
2995 4 1 17.9184 3.94341 -1.32658
2990 4 1 16.2163 3.23328 -1.51369
2988 4 1 16.5799 3.09334 -2.53239
2993 4 1 17.8642 4.44072 -0.698201
2991 4 1 17.3396 2.8597 -1.85612
2992 4 1 17.9685 3.94792 -1.75259
2997 4 1 17.0548 5.22316 -0.318879
2994 4 1 16.73 4.10717 -0.904495
2996 4 1 18.1199 4.63912 -0.324439
2799 4 1 20.7471 3.52832 -2.16625
2801 4 1 21.0238 3.30991 -2.20921
2800 4 1 20.6885 3.31793 -1.0412
2803 4 1 19.9173 4.13288 -2.43328
2952 4 1 24.2627 4.70698 -1.7166
2951 4 1 24.2591 3.48509 -1.5937
2950 4 1 24.7074 4.61573 -1.48167
2948 4 1 24.9263 3.86929 -1.5501
2949 4 1 25.4068 4.44015 -0.513947
2946 4 1 26.3105 3.26535 -2.33897
2947 4 1 25.1158 3.06888 -2.41165
2942 4 1 28.4892 2.69603 -1.26178
3522 4 1 3.55346 5.42316 -1.55362
3412 4 1 4.90221 6.93124 -0.48043
3411 4 1 5.5458 7.93817 -0.599554
3413 4 1 5.44468 7.90904 -1.0148
2824 4 1 14.6309 6.59577 -0.0957291
2821 4 1 15.0135 6.56098 -1.03271
2823 4 1 13.755 7.13349 -0.715578
2822 4 1 13.9511 6.06702 -1.20718
2820 4 1 15.9003 6.02638 -1.56733
2814 4 1 18.0995 6.28693 -2.19048
2819 4 1 16.852 6.83603 -1.54825
2818 4 1 18.0002 7.1424 -1.51096
2816 4 1 17.7623 6.64098 -1.98518
2817 4 1 17.2222 7.66789 -2.24687
2815 4 1 16.9489 5.85137 -2.31822
2809 4 1 21.4842 8.0102 -1.99267
2810 4 1 20.4211 7.48286 -2.48395
2811 4 1 19.7013 6.79741 -1.89102
2812 4 1 19.9112 6.76194 -0.750274
2813 4 1 19.2634 6.56869 -1.80625
2973 4 1 20.8248 8.0621 -0.780901
2972 4 1 20.924 6.94274 -0.362129
2965 4 1 23.8502 7.83867 -0.848703
2807 4 1 21.7043 5.56331 -2.42686
2961 4 1 23.787 6.89086 -2.21627
2960 4 1 22.7441 6.445 -1.93121
2968 4 1 22.9929 8.0239 -0.628352
2808 4 1 21.611 6.76217 -2.27218
2971 4 1 21.5852 7.94723 -0.553948
2967 4 1 23.6421 7.06131 -0.415708
2964 4 1 24.6249 7.1657 -1.32633
2962 4 1 24.715 7.70066 -2.03889
3426 4 1 1.4366 10.7196 -0.0195624
3415 4 1 4.19076 9.88746 -1.23108
3414 4 1 5.09319 9.0672 -1.13321
3410 4 1 4.94172 8.84138 -0.0425148
3407 4 1 6.76765 10.0659 -1.07508
2976 4 1 20.5824 8.83009 -2.29702
2974 4 1 20.7112 8.79306 -1.72134
2975 4 1 21.407 9.60111 -2.17106
2969 4 1 22.1147 8.43869 -0.0155817
2963 4 1 24.0289 8.13011 -1.18586
3427 4 1 0.907297 11.8425 -0.212248
3428 4 1 0.949697 12.9476 -0.709173
3429 4 1 2.14913 13.2587 -0.923246
3430 4 1 1.56771 12.8031 -1.80662
3418 4 1 3.69393 11.378 -0.875865
3433 4 1 3.32554 13.4458 -1.47558
3420 4 1 4.14967 12.0984 -0.14015
3422 4 1 4.45729 12.9122 -0.196684
3417 4 1 4.34739 11.2582 -1.85469
3416 4 1 3.58477 10.8974 -1.05235
3403 4 1 5.22445 11.9055 -0.154802
3419 4 1 2.94339 11.9609 -0.0875685
3400 4 1 6.6597 12.8152 -1.90037
3402 4 1 5.50161 12.2005 -1.28474
3405 4 1 6.9997 11.2376 -0.31303
3404 4 1 6.10934 11.8467 -0.88372
3396 4 1 7.09054 13.4174 -0.648455
3401 4 1 6.38632 11.7002 -2.03725
3384 4 1 12.4779 12.8851 -2.64065
3013 4 1 17.3373 12.664 -0.818153
3012 4 1 18.1881 11.9374 -1.22906
3011 4 1 19.2443 12.2599 -0.863489
3024 4 1 22.7365 13.3984 -0.120502
2727 4 1 24.9014 12.8397 -1.6525
2728 4 1 25.6828 12.1106 -2.18693
2726 4 1 25.5342 13.459 -0.842568
2725 4 1 24.6545 12.6787 -0.653761
3436 4 1 2.41944 14.9485 -2.16464
3431 4 1 2.09634 13.543 -2.49803
3435 4 1 3.51145 14.4841 -1.82593
3432 4 1 3.15024 14.2024 -2.4582
3434 4 1 4.37352 13.8768 -1.10275
3438 4 1 3.44519 15.7278 -1.01617
3441 4 1 4.68288 16.1416 -1.10632
3437 4 1 3.07592 15.9857 -2.14396
3442 4 1 4.15143 15.4302 -0.353686
3399 4 1 7.044 13.8494 -2.2776
3397 4 1 6.04486 13.6923 -0.993313
3398 4 1 5.92173 13.7423 -2.13816
3393 4 1 9.1683 14.4476 -0.767879
3394 4 1 8.19175 13.9008 -0.273901
3391 4 1 10.7462 14.0929 -2.2799
3392 4 1 9.73036 13.9244 -1.68779
3014 4 1 16.7865 13.7238 -1.12908
3015 4 1 17.2887 14.3468 -0.191777
3016 4 1 17.5502 15.4746 -0.0526121
3017 4 1 18.2422 15.7937 -1.02326
3020 4 1 21.1835 15.2707 -1.1603
3018 4 1 19.2805 15.2589 -1.06407
3019 4 1 20.2202 14.7025 -1.39366
3021 4 1 21.0363 14.2275 -0.540127
3029 4 1 23.7737 15.9343 -0.849608
3031 4 1 22.3058 14.9663 -0.0594779
3025 4 1 23.2287 13.8314 -1.1072
3026 4 1 23.6466 14.9375 -1.33161
3028 4 1 23.4563 14.9382 -1.33882
3023 4 1 21.628 13.8741 -0.166789
3027 4 1 23.6519 14.3134 -0.336218
3030 4 1 22.6574 16.0199 -0.624206
3447 4 1 2.61042 16.6746 -0.250492
3446 4 1 3.69628 16.8046 -0.790075
3440 4 1 5.35046 17.1381 -1.02214
3439 4 1 4.51449 16.2459 -0.928214
3299 4 1 6.28639 18.5017 -1.6912
3298 4 1 6.96993 18.8313 -0.74838
3296 4 1 6.85968 17.4155 -1.21294
3297 4 1 7.64411 18.2078 -1.55203
3295 4 1 7.69216 17.2705 -2.03491
3293 4 1 9.38093 18.6881 -1.7648
3294 4 1 8.53778 17.943 -1.43814
3378 4 1 12.4104 17.2812 -2.55111
3375 4 1 11.9297 17.6768 -1.05735
3376 4 1 12.2532 17.7768 -2.30439
3374 4 1 12.9929 18.1696 -1.4334
3373 4 1 13.4398 17.8414 -2.52142
3371 4 1 15.4326 18.7614 -2.548
3372 4 1 14.6092 17.8069 -2.30148
3284 4 1 8.70284 21.3593 -1.93979
3285 4 1 8.57466 20.4538 -2.65083
3291 4 1 9.41263 19.7341 -1.60176
3292 4 1 10.437 19.075 -1.56875
3287 4 1 8.47213 20.5932 -2.4998
3290 4 1 10.1657 20.0455 -2.36182
3289 4 1 9.97771 19.4271 -1.28792
3286 4 1 8.32901 19.5677 -1.91614
3288 4 1 9.10628 19.9944 -1.75869
3356 4 1 12.4209 20.4287 -2.57851
3357 4 1 12.8901 21.3748 -2.04003
3278 4 1 10.8882 20.9753 -0.983018
3370 4 1 15.2192 19.8952 -2.11802
3369 4 1 15.5257 21.0443 -2.03779
3367 4 1 15.7387 20.9982 -1.85051
3283 4 1 7.70512 21.5906 -2.65124
3272 4 1 10.6041 23.9234 -1.47341
3277 4 1 10.0773 21.6196 -0.564191
3280 4 1 10.5409 22.4443 -1.36334
3281 4 1 9.39789 22.2532 -1.65624
3282 4 1 8.18735 22.226 -1.7065
3275 4 1 10.4498 23.7089 -0.0399909
3279 4 1 11.5973 21.8539 -1.19828
3273 4 1 11.3737 23.8466 -0.558938
3270 4 1 12.7205 23.7591 -0.834636
3271 4 1 11.5987 24.1705 -0.765451
3368 4 1 15.3998 22.1214 -1.57091
3358 4 1 13.793 22.0727 -1.75916
3359 4 1 14.3474 23.0553 -2.26158
3360 4 1 14.8143 23.2559 -1.1545
3361 4 1 14.9049 22.4343 -0.318293
3363 4 1 15.5001 23.1607 -0.233755
3269 4 1 13.7797 23.1877 -0.888777
3365 4 1 16.9787 22.7168 -1.46063
3364 4 1 16.6809 23.2617 -0.394013
3366 4 1 16.6937 21.6269 -1.91623
3274 4 1 10.4591 24.5933 -0.804034
3480 4 1 -3.46048 1.19929 0.624919
3506 4 1 2.46588 2.24436 0.29565
3532 4 1 5.32015 1.33579 0.0271513
3530 4 1 7.39439 2.06895 0.196771
3535 4 1 6.31361 0.295429 0.0976422
3531 4 1 6.48539 1.42983 0.517409
2563 4 1 17.9047 0.571986 2.60785
2937 4 1 27.5979 2.31611 0.350282
2935 4 1 27.2463 2.4933 2.66721
2936 4 1 27.2831 2.34148 1.53571
2938 4 1 27.8284 1.90065 1.46726
2930 4 1 27.0505 0.176423 2.6406
2940 4 1 28.1724 1.27642 0.214254
2939 4 1 28.8558 2.01582 0.906334
3474 4 1 -0.150936 4.91802 1.18576
3475 4 1 -1.30579 4.5352 0.836231
3473 4 1 -0.875355 5.00962 0.291656
3472 4 1 -0.759258 4.64635 1.5149
3471 4 1 0.280723 5.04931 1.99286
3469 4 1 0.0825264 5.12417 2.24063
2829 4 1 14.0638 4.64134 2.34339
2827 4 1 14.1752 4.57709 2.05814
2681 4 1 21.5119 4.8666 2.25433
3467 4 1 -0.531155 6.63213 1.51658
3468 4 1 -0.150151 6.24636 2.61081
3466 4 1 -0.187301 6.31871 2.67308
2826 4 1 13.9931 5.72428 1.65368
2828 4 1 13.5852 5.50779 1.69003
2825 4 1 14.1495 5.6965 0.459116
2999 4 1 17.5853 7.23496 0.932888
3000 4 1 18.7516 7.22199 1.30949
2998 4 1 17.4099 6.24643 0.236311
2683 4 1 23.2354 6.53847 2.35844
2682 4 1 22.5629 5.55234 1.95023
2966 4 1 24.1703 7.87673 0.324503
2684 4 1 24.2727 6.93706 1.98834
3459 4 1 -0.0791811 10.1696 2.01432
3460 4 1 0.752229 9.27925 2.37082
3408 4 1 6.94337 9.94736 0.143342
3409 4 1 5.83244 9.6233 0.347196
3406 4 1 6.95647 10.0586 0.0514805
3001 4 1 18.7954 8.18875 2.03832
3002 4 1 17.9907 8.97995 2.16521
3003 4 1 17.283 9.09575 1.22224
3004 4 1 17.8008 8.14013 0.809782
3005 4 1 17.9257 9.37014 1.01505
3006 4 1 18.569 10.3996 0.964244
2970 4 1 20.8986 8.60476 0.186659
2691 4 1 23.0702 8.62994 1.3688
2689 4 1 22.9981 8.13035 2.21528
2687 4 1 22.9295 8.69964 2.56721
2690 4 1 22.082 8.85417 2.02403
2692 4 1 22.0123 9.12444 1.08312
2693 4 1 21.8034 8.81606 2.23856
3424 4 1 2.56794 12.6428 0.711713
3457 4 1 1.63246 11.3305 2.43956
3455 4 1 0.930362 13.1978 1.65779
3458 4 1 0.633586 11.0227 1.71491
3456 4 1 0.832352 12.1828 2.1881
3425 4 1 1.97386 11.8584 0.118076
3423 4 1 3.70988 12.8524 0.765356
3421 4 1 3.69754 12.8185 0.650583
3395 4 1 7.71529 12.9734 0.287652
3010 4 1 18.6111 12.0981 0.133928
3008 4 1 18.2152 11.192 0.548075
3009 4 1 19.3594 11.1631 0.402284
3022 4 1 20.4741 13.385 0.0454116
3007 4 1 19.292 11.3712 0.86503
2721 4 1 24.0814 12.3219 1.24397
2723 4 1 23.9925 12.1207 1.28988
2722 4 1 25.1727 12.0158 1.31214
2719 4 1 24.7236 11.6038 2.19627
2720 4 1 25.086 11.6497 1.05433
2724 4 1 24.322 11.878 0.169358
3454 4 1 0.957477 13.7966 2.68388
3453 4 1 0.89001 14.862 2.12016
3452 4 1 0.155625 15.5461 1.56221
3451 4 1 1.0118 14.7651 1.18743
3450 4 1 1.70587 14.7537 0.164065
3449 4 1 0.889813 15.5992 0.131714
3448 4 1 2.02715 15.9608 0.397572
3443 4 1 3.42838 15.5308 0.506385
3444 4 1 4.17275 15.8519 1.30622
3037 4 1 20.7402 13.6671 2.14285
3032 4 1 22.7037 15.5614 0.886319
3036 4 1 21.6427 14.3445 1.83586
3034 4 1 21.8754 15.5043 1.32611
3035 4 1 21.8307 15.428 2.48267
3033 4 1 21.8907 16.0967 0.21504
3445 4 1 3.94475 16.2229 0.256193
3129 4 1 14.048 20.5433 2.40801
3131 4 1 15.2033 19.023 2.42125
3276 4 1 10.0729 22.5953 0.186084
3267 4 1 12.9877 23.793 1.23188
3266 4 1 11.8006 24.0492 1.27489
3362 4 1 15.1857 22.8322 0.869024
3126 4 1 14.4695 22.1366 2.62338
3268 4 1 13.5045 23.3492 0.287778
3263 4 1 12.3607 25.6156 1.3491
3261 4 1 12.5396 25.9498 2.56503
3264 4 1 11.2543 25.3553 1.22084
3265 4 1 12.3221 25.0764 0.740556
3260 4 1 13.0938 24.9094 2.11991
3262 4 1 13.412 25.9568 1.75789
2668 4 1 20.0628 1.55324 4.05364
2669 4 1 18.8832 1.78026 4.07912
2667 4 1 20.8867 1.37558 4.9985
2666 4 1 21.7861 0.556181 4.86872
2931 4 1 26.1992 0.316783 3.50902
2932 4 1 26.8576 1.25352 3.57986
2929 4 1 26.3947 0.581571 3.57146
2934 4 1 28.2312 1.91363 2.93218
2933 4 1 27.0783 2.07763 2.74803
2928 4 1 26.9378 0.0595313 4.57974
3470 4 1 1.08051 5.09369 2.89122
2830 4 1 14.1799 5.10519 3.46438
2831 4 1 14.7174 4.30848 4.22334
2832 4 1 13.9576 4.49252 5.18682
2834 4 1 13.9086 4.34965 5.13425
2837 4 1 15.2773 4.73645 5.35613
2679 4 1 21.3275 5.18186 3.77933
2672 4 1 20.6845 4.42921 4.28761
2671 4 1 19.6506 3.90743 3.90994
2670 4 1 18.8727 2.95548 3.69502
2673 4 1 20.4597 5.06892 5.21831
2678 4 1 22.2941 4.58941 4.02724
2677 4 1 22.1117 3.95083 3.04191
2676 4 1 22.3275 3.01081 3.81261
2605 4 1 23.4813 3.14285 5.06822
2675 4 1 21.8218 3.83201 4.53124
3465 4 1 0.647527 6.18126 3.49899
3464 4 1 0.584245 7.28321 3.90461
3463 4 1 1.49519 7.46235 3.23339
3462 4 1 0.548572 7.02812 2.82165
2680 4 1 21.3027 5.95593 2.85644
2686 4 1 23.1377 7.784 3.23063
2685 4 1 24.0769 6.95657 3.16543
2688 4 1 23.6637 8.02411 3.20685
2694 4 1 21.8244 7.75813 2.86916
2695 4 1 22.2927 7.06379 3.74605
2696 4 1 23.2324 6.93478 4.3869
2697 4 1 23.0571 5.99362 3.69368
2698 4 1 22.5847 6.62186 4.62611
3461 4 1 1.0125 8.1272 2.71241
2845 4 1 18.6423 8.93638 5.19912
2848 4 1 20.0767 10.3645 4.88186
2703 4 1 24.8794 9.35557 4.96519
3048 4 1 17.6698 12.8618 4.77088
2850 4 1 20.3527 12.0881 5.30781
2849 4 1 19.3364 11.331 5.14255
2714 4 1 22.8504 11.9673 4.23235
2718 4 1 24.2058 11.1262 3.1615
2715 4 1 22.5817 10.7849 4.03012
2716 4 1 23.4719 10.8796 3.23012
2712 4 1 23.9611 10.8198 5.25974
2713 4 1 23.9118 11.3249 4.29017
2717 4 1 23.5611 12.0553 3.08987
3045 4 1 18.2871 13.727 5.29509
3042 4 1 18.2793 14.1173 4.67903
3038 4 1 20.1944 14.4671 2.88887
3039 4 1 20.4595 14.5024 4.01061
3043 4 1 19.1256 14.7069 5.37803
3041 4 1 19.296 14.821 4.45923
3040 4 1 19.7894 13.7284 4.539
3094 4 1 22.3246 13.9241 5.22249
3093 4 1 23.0455 14.8222 5.26441
3096 4 1 22.1907 15.9378 4.99088
3133 4 1 13.2829 18.0484 3.03302
3136 4 1 12.6529 16.8136 5.11265
3135 4 1 13.4385 17.6407 4.6998
3132 4 1 14.2946 18.6592 3.04266
3134 4 1 14.1948 18.1485 3.87089
3106 4 1 19.5546 18.5887 4.16071
3107 4 1 19.4602 17.9857 3.10869
3104 4 1 21.1489 18.4376 5.27858
3097 4 1 22.9981 16.7731 5.3391
3130 4 1 14.5579 19.7152 3.17144
3115 4 1 15.4044 20.3367 4.1337
3111 4 1 16.734 19.0147 4.68034
3113 4 1 16.8814 19.2018 5.25962
3114 4 1 16.406 19.9386 4.4953
3109 4 1 18.6812 19.106 3.41857
3110 4 1 17.6795 19.3756 4.03654
3116 4 1 16.4454 20.3951 4.67024
3117 4 1 17.3487 20.9432 5.26978
3108 4 1 19.8673 19.0761 3.12811
3105 4 1 20.5268 19.2154 4.71073
3103 4 1 20.4159 19.3403 4.90586
3256 4 1 12.7037 24.2048 4.58505
3257 4 1 13.3877 24.2136 3.56027
3255 4 1 12.0505 23.4695 5.37244
3253 4 1 11.7967 23.8147 4.96252
3254 4 1 12.9961 23.8599 4.75388
3127 4 1 13.5835 22.2031 3.45848
3128 4 1 14.4036 21.5396 2.94558
3125 4 1 15.2264 21.8086 3.45808
3121 4 1 16.1112 22.6333 4.24422
3123 4 1 15.9436 23.3286 3.04348
3124 4 1 16.296 22.2281 3.27475
3120 4 1 16.3678 22.9887 5.35624
3122 4 1 16.8012 22.449 3.21545
3245 4 1 8.40238 26.1002 5.1872
3246 4 1 9.34188 26.5866 4.81477
3247 4 1 9.94538 25.5343 4.85831
3259 4 1 12.3011 24.6684 2.91597
3258 4 1 12.906 25.282 3.82774
2614 4 1 21.1505 1.05718 7.56237
2613 4 1 21.5231 1.4968 6.45831
2615 4 1 21.0083 2.07406 6.89362
2616 4 1 21.4748 1.2314 6.17573
2580 4 1 23.9585 0.22368 5.86061
2606 4 1 23.5597 2.21079 5.90973
2581 4 1 23.7309 0.103575 7.00931
2611 4 1 23.3008 2.5753 7.5859
2609 4 1 23.7893 2.54061 7.88209
2610 4 1 24.0933 2.13981 6.76824
2612 4 1 22.6699 1.78714 6.90797
2617 4 1 21.7129 0.728072 7.15744
2608 4 1 24.4271 2.50539 6.85364
2833 4 1 13.3226 4.72899 6.11239
2835 4 1 14.1714 5.19598 5.84551
2839 4 1 15.3421 4.79597 6.02842
2840 4 1 15.9516 4.65369 7.11732
2838 4 1 16.348 4.17946 5.61504
2674 4 1 21.4248 4.38626 5.51929
2595 4 1 21.126 4.35967 7.25582
2603 4 1 23.8306 4.41994 5.88931
2599 4 1 22.9077 4.28083 7.62078
2607 4 1 23.3941 3.02229 6.73427
2600 4 1 23.6789 4.69885 6.87338
2596 4 1 22.2634 4.54838 7.07145
2597 4 1 21.9344 3.46971 6.78655
2598 4 1 22.5432 4.48662 6.47146
2601 4 1 24.2466 4.9437 5.82576
2604 4 1 24.3005 3.26979 5.97263
2602 4 1 24.8311 3.88139 5.69777
2836 4 1 15.2556 5.55996 6.22093
2841 4 1 16.4923 5.69866 7.34323
2842 4 1 17.4026 6.32924 6.69006
2843 4 1 18.1724 7.04889 6.12215
2700 4 1 22.409 7.45981 6.1554
2701 4 1 23.3856 8.01799 5.77532
2699 4 1 22.0151 6.42754 5.60053
2844 4 1 18.3104 8.25401 6.13525
2854 4 1 18.2013 10.2737 7.35892
2846 4 1 19.0025 9.74115 5.96126
2847 4 1 20.1105 9.37959 5.55325
2855 4 1 19.3333 9.93208 7.02114
2857 4 1 20.1119 9.20262 7.97807
2709 4 1 23.4828 10.2131 5.90134
2710 4 1 22.3439 10.3003 6.00363
3078 4 1 22.7808 10.5931 8.06102
2702 4 1 24.5602 8.30247 5.51813
2704 4 1 24.8674 10.3779 5.67021
3046 4 1 18.399 13.2468 6.50655
3047 4 1 17.6095 12.5698 5.86947
3050 4 1 16.8623 11.3261 5.94099
3049 4 1 17.3357 12.4648 5.93427
3053 4 1 16.9755 11.83 7.47813
3054 4 1 16.8268 13.0291 7.0321
3051 4 1 16.7674 10.9765 7.06699
3055 4 1 17.7189 13.0856 7.90664
2851 4 1 20.1912 12.2691 6.41182
2852 4 1 20.1596 11.6018 7.40655
2853 4 1 19.1598 10.9498 7.68848
2707 4 1 22.7489 12.1622 6.20477
2711 4 1 23.2343 11.0969 6.17703
2706 4 1 23.9108 12.2017 6.31015
3077 4 1 22.075 11.2688 7.46567
2708 4 1 23.5358 11.3759 6.12019
3075 4 1 21.5401 11.2798 7.46313
3089 4 1 23.3596 13.2248 6.56212
3073 4 1 22.0732 12.5088 7.58077
3074 4 1 22.6264 11.5349 7.07518
3080 4 1 23.5709 12.1612 7.67076
3079 4 1 23.5242 11.0709 7.17901
2705 4 1 24.7563 11.58 5.81035
3086 4 1 24.3987 13.2791 7.70946
3044 4 1 18.0151 14.8527 5.56362
3090 4 1 24.0935 13.4895 5.67978
3088 4 1 24.04 13.8728 5.76818
3091 4 1 23.1609 13.8562 6.31995
3092 4 1 22.2131 13.9958 5.63579
3095 4 1 22.7984 14.9819 5.41937
3087 4 1 24.6633 14.0038 6.76249
3137 4 1 12.607 16.6456 6.24856
3139 4 1 14.5796 17.0253 7.41892
3138 4 1 13.5542 17.1795 6.63188
3112 4 1 16.4069 18.1054 5.42129
3145 4 1 16.1723 17.3108 7.30664
3099 4 1 21.2558 16.8859 6.21424
3100 4 1 21.1149 18.1019 6.38678
3098 4 1 22.1993 16.1683 6.06853
3118 4 1 16.7886 20.8852 6.29042
3102 4 1 20.6755 19.6211 5.97883
3101 4 1 21.5663 18.8972 5.59973
3239 4 1 7.8625 22.8464 7.58674
3238 4 1 7.40257 22.5715 6.50184
3241 4 1 9.09091 24.2083 6.37764
3240 4 1 8.84269 23.1395 6.9007
3237 4 1 8.29646 22.0691 7.21139
3251 4 1 11.1201 24.0407 6.61278
3252 4 1 11.8754 23.2667 6.02589
3119 4 1 16.5739 21.9014 5.78886
3244 4 1 7.86872 26.5017 6.24252
3248 4 1 9.8315 26.5519 5.43874
3249 4 1 10.3288 25.6478 5.91177
3242 4 1 9.5977 25.2661 6.74869
3243 4 1 8.94166 26.1756 6.44917
3250 4 1 11.3276 25.004 5.88695
2531 4 1 15.5375 0.705688 10.6804
2533 4 1 15.5893 0.569877 9.49826
2535 4 1 14.2953 0.161045 8.60723
2585 4 1 22.0411 1.04957 9.2719
2589 4 1 22.143 2.35018 10.4255
2582 4 1 24.0712 0.572049 8.12542
2586 4 1 21.6845 0.181376 10.0138
2588 4 1 21.7379 1.99202 9.42122
2587 4 1 22.2316 1.16571 10.0498
2584 4 1 22.9924 0.433849 9.28746
2886 4 1 25.1643 2.05696 8.45148
2885 4 1 26.0339 2.6921 9.00411
2888 4 1 24.6962 1.46504 10.0161
2887 4 1 25.6029 1.24841 9.2184
2890 4 1 25.1255 1.07098 10.1045
2891 4 1 25.9021 0.355373 10.6278
2590 4 1 21.1125 2.84761 10.16
2591 4 1 19.9171 2.99404 9.89712
2594 4 1 20.8781 3.8661 8.32427
2593 4 1 20.8087 4.34973 9.45599
2592 4 1 20.2197 3.98968 10.4712
2884 4 1 25.5206 3.53887 9.68933
2883 4 1 26.273 4.41603 9.78951
2882 4 1 26.3426 5.28675 10.5896
2881 4 1 25.132 5.26469 10.5639
2876 4 1 23.3525 7.03143 10.5103
2878 4 1 25.5819 6.47199 10.0968
2877 4 1 24.4542 6.76139 10.4468
2879 4 1 24.9223 7.19106 10.6755
2508 4 1 12.1237 10.3661 9.84966
2509 4 1 12.5014 9.5774 10.731
2510 4 1 12.841 9.21072 9.62081
2511 4 1 12.8663 8.25374 10.3195
2859 4 1 19.177 10.185 8.27885
2860 4 1 20.1579 9.44898 8.36771
2861 4 1 20.0481 10.5616 8.53552
2858 4 1 19.3887 9.23336 8.91499
2856 4 1 19.1328 9.75821 8.13419
2864 4 1 20.7489 10.4351 9.73208
2863 4 1 20.2606 10.6562 8.62518
2867 4 1 20.3848 10.3368 10.4499
3076 4 1 22.0056 10.3758 8.15666
2875 4 1 23.0527 8.21265 10.7221
2874 4 1 23.6726 9.00605 10.1075
2495 4 1 8.05072 13.1504 8.30959
2493 4 1 7.52658 12.7162 10.4774
2494 4 1 7.86806 13.1721 9.48271
2499 4 1 10.4385 13.0403 9.93729
2496 4 1 9.30038 13.1181 8.47731
2497 4 1 8.56516 12.919 9.39658
2498 4 1 9.59507 12.2761 9.48042
2507 4 1 11.8094 11.5875 9.71087
2506 4 1 11.4159 12.7861 9.72899
3052 4 1 16.4124 11.1091 8.26349
2862 4 1 19.5155 11.3625 9.19003
3056 4 1 18.924 13.1799 8.09668
3058 4 1 19.6534 13.2068 8.27008
3061 4 1 20.7698 12.8687 9.56463
3060 4 1 19.6165 13.0962 9.49528
3059 4 1 20.1921 12.298 8.72842
3063 4 1 21.3261 12.461 9.91955
2865 4 1 21.1797 11.4387 9.32442
2866 4 1 20.1538 11.4215 9.96899
3072 4 1 22.8041 12.7633 8.55492
3062 4 1 21.7416 12.6495 8.84599
3064 4 1 22.0663 13.0833 10.6869
3082 4 1 24.2625 12.7948 9.23972
3081 4 1 24.404 11.9564 8.39821
3084 4 1 24.4716 12.9288 9.92819
3085 4 1 24.5939 13.4303 8.89566
2492 4 1 7.49757 13.8269 10.5331
2501 4 1 12.0542 13.9797 8.82264
2505 4 1 11.9606 13.664 10.362
2503 4 1 12.3322 13.8822 10.643
2502 4 1 12.6822 14.4573 9.68575
2500 4 1 10.9496 13.8975 9.26338
3057 4 1 19.0427 13.6015 9.19827
3067 4 1 20.8929 15.1927 10.6789
3071 4 1 22.2072 13.8761 8.58674
3083 4 1 23.592 13.7765 9.59571
3070 4 1 21.6253 14.8361 8.22232
3068 4 1 22.0332 14.9523 10.2412
3069 4 1 22.1175 14.2758 9.22603
3066 4 1 21.5396 14.1421 10.6865
2439 4 1 -2.10761 17.0338 10.5346
2436 4 1 -1.02617 18.6498 10.1781
2438 4 1 -1.19879 17.8495 10.6362
2434 4 1 -1.21052 18.7376 9.69338
3140 4 1 14.4486 16.8927 8.64296
3142 4 1 14.008 17.7541 9.28324
3141 4 1 13.545 17.6268 8.15899
3143 4 1 14.8009 18.4635 8.90541
3144 4 1 15.6688 17.885 8.2622
3149 4 1 16.7346 18.7572 8.53783
3152 4 1 17.2559 18.0754 10.0479
3146 4 1 16.2117 17.2867 8.47836
3148 4 1 16.8007 17.554 8.96309
3147 4 1 17.1889 16.5796 8.47277
3151 4 1 16.9695 18.059 8.94075
2435 4 1 -0.40517 19.5539 9.8471
2432 4 1 -1.92794 19.2969 10.318
2433 4 1 -0.80396 19.7498 10.1948
3221 4 1 7.83355 20.328 10.7553
3150 4 1 16.867 18.9329 9.7928
3232 4 1 7.20591 24.0181 9.21972
3226 4 1 7.37218 21.9794 10.3547
3236 4 1 8.20765 21.9145 8.3348
3230 4 1 9.0858 23.6009 10.4648
3235 4 1 8.92404 22.8738 8.1262
3234 4 1 9.32606 23.9916 8.29303
3233 4 1 8.28116 23.7284 8.8441
3231 4 1 8.25485 23.6637 9.61211
3227 4 1 8.27598 22.7002 10.0478
2291 4 1 -19.4335 0.802764 12.7438
2292 4 1 -18.9645 1.84319 12.9476
2530 4 1 15.6497 0.423697 11.8573
2889 4 1 25.2634 1.82195 10.9793
2893 4 1 25.168 0.38267 12.5528
2892 4 1 25.5945 1.06737 11.5614
2297 4 1 -16.5307 4.70336 12.6071
2296 4 1 -17.5078 4.69033 13.337
2293 4 1 -18.5182 2.8888 12.7163
2517 4 1 13.9869 4.72722 13.2156
2520 4 1 14.1564 3.70007 13.1415
2519 4 1 14.1166 2.85387 12.1948
2518 4 1 14.1356 3.58296 13.1653
2521 4 1 14.9407 2.74449 13.3944
2300 4 1 -17.3943 6.50615 12.6911
2301 4 1 -18.139 7.39851 13.0665
2303 4 1 -17.6077 7.647 13.0226
2513 4 1 13.3541 7.7961 10.9438
2514 4 1 14.1767 6.90227 11.1534
2515 4 1 14.1717 6.78352 12.3769
2516 4 1 13.895 5.85973 13.0347
2880 4 1 24.4753 6.1555 11.1349
2306 4 1 -19.7139 8.22256 12.0519
2307 4 1 -19.451 9.30936 12.6086
2304 4 1 -17.6111 8.828 12.628
2305 4 1 -18.6869 8.33297 12.7873
2488 4 1 7.56815 10.4122 12.9467
2512 4 1 12.2182 8.15254 11.3096
2870 4 1 21.0908 10.5481 12.3876
2869 4 1 21.111 9.84791 11.4136
2872 4 1 22.1294 8.82159 11.4582
2871 4 1 21.5445 9.43662 12.2479
2873 4 1 23.2578 9.22132 11.2185
2473 4 1 3.22205 12.9476 11.6172
2491 4 1 6.87642 12.9029 10.8639
2490 4 1 6.84877 12.2878 11.9028
2489 4 1 7.65041 11.4268 12.3622
2480 4 1 7.66822 13.288 12.7943
2481 4 1 8.37311 12.5607 13.3408
2504 4 1 12.5462 12.8208 11.0796
2868 4 1 21.0646 11.0207 11.176
2476 4 1 5.03898 14.2116 12.1772
2474 4 1 4.32417 13.4711 11.9661
2472 4 1 3.34526 14.1536 11.7774
2475 4 1 4.08839 14.6001 11.4533
2471 4 1 3.49371 15.2772 12.2871
2469 4 1 4.44175 16.0599 13.3031
2477 4 1 6.15486 14.3583 12.463
2479 4 1 6.48176 13.5473 13.2233
3065 4 1 22.4613 14.0902 11.3437
2430 4 1 -3.07743 18.833 12.2461
2427 4 1 -5.17811 18.6941 13.359
2437 4 1 -0.243606 18.3948 11.1163
2441 4 1 -0.468998 16.9891 11.682
2442 4 1 -0.191939 17.302 12.8049
2440 4 1 -1.42825 17.5325 11.3233
2445 4 1 0.503244 18.5196 12.503
2444 4 1 0.299563 17.4367 12.9014
2446 4 1 1.47087 17.9315 12.9917
2470 4 1 3.59562 16.4962 12.5177
3219 4 1 8.04258 18.5944 12.175
3216 4 1 8.23581 17.7063 12.5017
3153 4 1 17.1477 18.0182 11.31
3155 4 1 18.3135 16.8974 12.0472
3154 4 1 17.2286 16.849 11.5193
3156 4 1 17.7309 16.5788 13.0407
2429 4 1 -3.68459 19.2994 13.1383
2431 4 1 -2.79649 19.3161 11.1882
3224 4 1 7.95965 20.7193 12.1309
3223 4 1 8.04297 19.5705 11.7985
3222 4 1 7.12214 20.3554 11.7753
3220 4 1 7.40263 19.3264 11.3767
3218 4 1 7.21928 18.9776 12.9693
3225 4 1 7.32979 21.3369 11.3331
3229 4 1 7.91768 23.489 10.792
3228 4 1 8.92346 22.9406 11.09
2282 4 1 -24.4842 0.638956 15.6855
2286 4 1 -24.4117 0.971861 13.8576
2283 4 1 -24.1712 1.49797 14.9239
2284 4 1 -23.2259 2.194 14.6355
2285 4 1 -23.7486 1.89079 13.5777
2287 4 1 -23.2513 0.757291 14.1975
2288 4 1 -22.1053 0.934448 13.7306
2290 4 1 -20.0692 1.25788 13.6294
2289 4 1 -21.1736 1.58178 13.586
2528 4 1 15.2348 0.168089 13.824
2527 4 1 15.9416 1.14993 13.7395
2524 4 1 15.4086 2.08186 13.741
2523 4 1 14.6305 2.6198 14.4464
2526 4 1 15.1624 1.5385 14.5547
2522 4 1 15.7984 2.50418 14.3088
2298 4 1 -16.923 4.76644 13.7381
2294 4 1 -17.8824 3.35768 13.5785
2295 4 1 -17.0772 4.03413 14.1798
2525 4 1 14.8927 2.73297 14.591
2299 4 1 -16.683 5.93628 13.5639
2310 4 1 -19.1739 8.90014 13.7528
2308 4 1 -19.2487 9.35602 13.7984
2309 4 1 -18.9651 8.84408 14.8728
2312 4 1 -19.6 9.12336 14.8978
2311 4 1 -20.2532 9.37484 13.972
2302 4 1 -18.2989 8.36439 13.7159
2313 4 1 -18.7631 9.58846 15.7119
2487 4 1 7.22606 10.5952 14.1265
2486 4 1 8.22208 10.5069 14.7408
2326 4 1 -14.333 12.136 16.0776
2328 4 1 -13.3525 11.7705 15.636
2331 4 1 -11.4585 11.7938 15.5238
2330 4 1 -12.5261 11.2456 15.2542
2325 4 1 -13.3238 12.7486 16.1253
2460 4 1 5.3173 13.4129 16.0952
2484 4 1 7.96322 12.2432 14.7633
2485 4 1 7.90715 11.4078 15.5207
2483 4 1 7.73319 13.442 15.026
2482 4 1 8.17215 12.402 14.5341
2347 4 1 -14.6592 15.6096 15.959
2340 4 1 -13.897 13.6021 15.106
2336 4 1 -11.9928 13.6229 15.3359
2342 4 1 -13.2526 14.5663 15.8075
2341 4 1 -13.2094 14.4003 14.6478
2338 4 1 -11.7172 14.1735 14.993
2339 4 1 -12.9435 14.2709 14.7275
2451 4 1 0.778708 15.9223 14.5377
2452 4 1 0.573947 15.7684 15.6848
2465 4 1 5.28479 14.5017 15.6701
2466 4 1 4.86587 15.539 15.8881
2467 4 1 3.72725 15.6986 15.4273
2478 4 1 5.62636 14.2434 13.4861
3208 4 1 7.81504 15.8531 15.8411
3207 4 1 7.62588 14.6585 15.5069
3205 4 1 6.10528 15.9981 16.0714
3211 4 1 8.5574 16.1301 14.3307
3210 4 1 8.32635 15.4543 15.2771
3182 4 1 11.4736 15.6049 15.4518
3157 4 1 17.3801 15.7075 13.715
3160 4 1 16.5249 15.3488 15.586
2426 4 1 -5.97313 18.0168 14.0206
2424 4 1 -4.44473 17.3312 15.5937
2425 4 1 -4.95064 17.9904 14.6655
2423 4 1 -5.0972 16.4095 16.0997
2443 4 1 -0.229546 18.2317 13.6096
2447 4 1 1.91666 18.0304 14.0891
2448 4 1 1.0397 17.369 13.6727
2450 4 1 1.64775 16.3406 13.8987
2449 4 1 2.17833 17.3577 13.4851
2453 4 1 1.52019 16.5616 15.9557
2468 4 1 3.81523 16.2234 14.327
3215 4 1 7.93837 17.0236 13.5117
3217 4 1 7.78382 17.9647 13.51
3212 4 1 8.16462 16.8545 15.247
3214 4 1 8.79746 17.4146 14.2152
3213 4 1 9.12222 17.5564 15.3401
3178 4 1 12.5361 18.1768 14.7337
3180 4 1 12.1625 17.1256 14.5758
3183 4 1 10.8013 16.4274 15.876
3181 4 1 12.2052 16.4792 15.6272
3179 4 1 12.5913 17.4609 15.6308
3177 4 1 13.4889 17.4269 14.6649
3176 4 1 13.4736 17.2668 15.7776
3161 4 1 15.8716 16.3212 15.8263
3158 4 1 17.2551 16.6423 14.4832
3159 4 1 17.0989 16.3753 15.6858
2428 4 1 -4.44756 19.3228 14.0413
3174 4 1 13.8756 19.4779 15.9085
2278 4 1 -22.8139 0.494356 16.6264
2279 4 1 -23.9784 0.74197 16.512
2314 4 1 -19.0864 10.5649 16.3568
2315 4 1 -18.4331 9.60657 16.5746
2316 4 1 -17.334 9.88979 16.3302
2317 4 1 -17.795 9.76859 17.4006
2318 4 1 -16.9518 10.1981 16.677
2319 4 1 -16.6372 8.97122 16.736
2320 4 1 -16.4009 9.65521 17.6425
2321 4 1 -16.2882 10.0393 16.4815
2322 4 1 -15.8767 11.0372 17.098
2323 4 1 -15.0418 11.8047 17.5795
2324 4 1 -14.2391 12.2189 16.7445
2327 4 1 -13.6127 11.511 16.7794
2356 4 1 -15.5198 12.6781 18.546
2357 4 1 -14.2522 12.7921 18.6756
2329 4 1 -12.76 11.056 16.4164
2332 4 1 -11.0222 12.0338 16.6157
2334 4 1 -11.1476 12.7339 16.9371
2333 4 1 -10.0343 12.2752 17.3275
2463 4 1 5.34983 13.4487 16.3661
2459 4 1 4.67582 13.154 17.0874
2462 4 1 6.36431 12.846 16.1858
2461 4 1 5.43557 12.2293 16.395
2351 4 1 -16.7179 14.9492 18.3974
2355 4 1 -16.2494 13.5712 18.2196
2350 4 1 -15.8502 15.2104 17.5756
2348 4 1 -15.4293 14.6685 16.2467
2349 4 1 -15.5042 15.7856 16.5994
2345 4 1 -14.4266 14.4041 16.9889
2344 4 1 -13.5329 13.562 17.2024
2346 4 1 -13.6595 15.2775 16.7048
2365 4 1 -13.819 16.0016 17.7666
2353 4 1 -15.63 14.6789 18.6127
2335 4 1 -11.1539 13.7745 16.2022
2337 4 1 -11.471 14.2769 16.1582
2343 4 1 -12.8302 14.4332 16.958
2456 4 1 3.42814 16.0526 17.4927
2457 4 1 3.55586 15.212 16.6983
2458 4 1 3.94997 14.0427 16.9882
3206 4 1 7.02372 15.2616 16.4115
2464 4 1 6.14106 14.3952 16.4649
3204 4 1 5.88808 16.1339 17.2917
3209 4 1 8.85432 15.8877 16.2643
3164 4 1 14.691 16.1194 17.5502
2364 4 1 -13.9199 16.6871 18.7049
2366 4 1 -12.9194 16.3077 17.0276
2367 4 1 -11.7864 16.7317 16.5289
2368 4 1 -11.2142 16.7239 17.5346
2369 4 1 -10.2232 17.041 18.1929
2371 4 1 -8.60154 16.3731 17.4143
2370 4 1 -9.72178 16.5444 17.2249
2372 4 1 -8.62914 16.2348 18.6016
2422 4 1 -5.55926 16.1775 17.1493
2374 4 1 -7.77166 16.4181 18.2279
2421 4 1 -5.05265 16.6023 18.1007
2420 4 1 -4.50661 17.5048 18.5758
2416 4 1 -3.3758 18.0754 18.7034
2454 4 1 2.0063 17.5556 16.3471
2455 4 1 2.78927 17.0988 17.2093
3201 4 1 5.0484 16.9633 17.9568
3200 4 1 4.42006 17.8051 18.3802
3199 4 1 3.47004 18.5407 18.1951
3203 4 1 5.58863 17.2683 17.0853
3202 4 1 5.93082 17.8468 18.0799
3185 4 1 9.88253 16.6762 17.3653
3186 4 1 9.27183 16.2013 18.2295
3171 4 1 12.3697 18.0306 17.6464
3184 4 1 10.8571 16.9781 16.877
3168 4 1 13.1632 17.7642 17.2944
3169 4 1 12.1832 18.2887 17.5905
3170 4 1 11.9341 18.1935 18.7134
3175 4 1 13.8858 18.3506 16.293
3165 4 1 14.9465 17.2433 18.0303
3163 4 1 15.9553 16.3293 17.6063
3167 4 1 14.1656 17.2653 16.9636
3166 4 1 15.2763 17.5824 16.8688
3162 4 1 16.7323 16.301 16.687
3198 4 1 4.41995 19.0609 18.8275
3173 4 1 12.9853 19.4153 16.6811
3172 4 1 12.3503 19.3066 17.8055
2400 4 1 -4.78954 10.5606 20.8305
2358 4 1 -13.503 13.1669 19.547
2401 4 1 -4.40547 11.4091 21.4716
2354 4 1 -16.7555 14.4143 18.9483
2362 4 1 -14.3811 15.3011 19.5417
2352 4 1 -16.0912 15.6803 19.0602
2360 4 1 -13.8175 15.425 20.1652
2363 4 1 -13.4833 16.04 19.6676
2361 4 1 -13.3012 15.2104 19.0682
2359 4 1 -13.3545 14.3042 20.0068
2377 4 1 -8.74349 15.5676 21.1038
2378 4 1 -7.77773 15.269 20.5333
2381 4 1 -5.568 15.056 21.4804
2385 4 1 -6.42231 14.5867 20.03
2379 4 1 -6.88607 16.0533 20.9077
2373 4 1 -7.73978 16.1526 19.4067
2386 4 1 -6.72647 13.7756 20.8387
2387 4 1 -7.88573 13.7175 21.2404
2383 4 1 -4.3766 14.5643 20.5047
2384 4 1 -5.26979 14.3761 19.7309
3188 4 1 9.05466 15.9847 18.929
2376 4 1 -8.82957 16.5205 20.4298
2375 4 1 -8.48622 16.6292 19.2608
2419 4 1 -4.03669 18.4779 19.1717
2417 4 1 -4.13636 18.3285 19.5746
2415 4 1 -2.8479 17.2113 19.2644
2414 4 1 -2.37928 17.5499 20.3388
3196 4 1 5.05928 18.5279 18.9598
3195 4 1 6.1898 18.6886 19.1949
3194 4 1 7.09487 18.8343 19.9674
3187 4 1 10.2563 16.2246 18.9297
3192 4 1 8.64547 18.6878 19.1735
3191 4 1 8.73598 17.571 19.2155
3190 4 1 8.47732 17.3357 20.2871
3189 4 1 8.25206 16.8128 19.2676
2418 4 1 -4.30548 19.4727 19.7433
3193 4 1 7.99393 19.619 19.5606
3197 4 1 5.42802 19.639 18.9454
2397 4 1 -6.16956 10.4782 21.5551
2396 4 1 -5.94008 10.7105 22.7141
2399 4 1 -5.28971 10.6081 21.9291
2402 4 1 -4.79557 10.2258 21.7863
2391 4 1 -8.50959 11.6851 23.4047
2398 4 1 -6.21547 11.1806 22.4556
2393 4 1 -7.14751 12.0699 22.3352
2394 4 1 -7.27297 10.8744 22.1413
2392 4 1 -7.33599 11.7462 23.5318
2395 4 1 -6.40316 11.7106 22.2201
2390 4 1 -7.29389 11.5656 23.2622
2389 4 1 -8.06091 11.6139 22.248
2388 4 1 -8.02831 12.6606 21.6578
2403 4 1 -4.13109 11.2203 21.6572
2404 4 1 -4.01755 12.098 22.5714
2405 4 1 -3.90775 13.3194 22.8213
2380 4 1 -6.21482 15.9819 21.8952
2382 4 1 -4.76871 14.1225 21.5854
2407 4 1 -3.15848 15.0309 22.4664
2408 4 1 -3.00607 14.9461 23.6931
2406 4 1 -2.86684 13.9952 22.8738
2409 4 1 -2.25309 15.928 23.4771
2411 4 1 -3.02406 16.774 22.8659
2410 4 1 -3.00792 16.5571 24.0963
2412 4 1 -2.43115 17.8003 22.7085
2413 4 1 -2.51307 17.5716 21.554
ITEM: TIMESTEP
21600000
ITEM: NUMBER OF ATOMS
1913
ITEM: BOX BOUNDS ff ff ff
-3.5000000000000000e+01 3.5000000000000000e+01
-3.5000000000000000e+01 3.5000000000000000e+01
-3.5000000000000000e+01 3.5000000000000000e+01
ITEM: ATOMS id mol type x y z
2790 4 1 26.1561 -2.74611 -12.6871
2791 4 1 25.7424 -2.89701 -11.5276
2789 4 1 25.0097 -2.70129 -12.4246
2787 4 1 24.3915 -1.02872 -12.8328
2786 4 1 24.3053 -0.235647 -11.9346
2788 4 1 25.1001 -1.58375 -12.0785
3607 4 1 2.45216 -13.3839 -8.27206
2792 4 1 26.5691 -3.24432 -10.6923
2796 4 1 26.3915 -0.786066 -8.16127
2793 4 1 26.6598 -2.3409 -9.9012
2794 4 1 26.1135 -2.35913 -8.7946
3610 4 1 -0.374091 -13.9685 -6.82614
3613 4 10 -2.00405 -11.131 -7.45464
3611 4 1 -1.20317 -13.1322 -6.78482
3614 4 10 -1.87238 -12.3919 -7.38924
3612 4 10 -1.91013 -12.3294 -7.30673
3608 4 1 1.48327 -13.1328 -7.64765
3609 4 1 0.709297 -13.2943 -6.83905
3604 4 1 1.66076 -12.1021 -5.43381
3606 4 1 2.21612 -12.6403 -7.33196
3605 4 1 2.47608 -12.5275 -6.15856
3600 4 1 2.22823 -10.881 -6.5292
3601 4 1 1.74445 -10.4078 -5.59973
3598 4 1 2.13185 -9.63099 -6.16963
3599 4 1 3.19146 -10.2604 -6.33007
3596 4 1 4.02801 -10.2083 -7.2922
3595 4 1 4.26853 -10.1162 -6.16474
3597 4 1 2.81283 -9.87467 -7.12607
2795 4 1 25.6565 -1.6685 -7.88434
2797 4 1 26.6877 -1.30217 -7.07449
2800 4 1 26.6173 -0.953792 -6.20769
2798 4 1 27.4442 -0.813458 -6.24759
2799 4 1 26.9828 -0.154671 -5.40525
1872 4 1 15.8617 -19.5483 -3.51695
1874 4 1 16.9006 -19.2526 -3.81886
1875 4 1 17.7402 -18.8686 -2.98892
1876 4 1 18.482 -18.4014 -3.84105
1877 4 1 17.7904 -17.5568 -4.33555
1878 4 1 18.7007 -17.273 -3.65837
1879 4 1 18.9185 -16.6601 -4.60994
1881 4 1 19.3942 -16.6655 -3.86341
1890 4 1 21.3956 -18.5196 -2.99923
1887 4 1 21.8742 -16.3362 -3.7191
1889 4 1 21.8961 -17.5949 -3.59675
1888 4 1 22.7815 -16.9139 -3.09151
1880 4 1 19.2532 -15.5755 -4.4397
1882 4 1 19.2389 -15.7968 -3.14179
1886 4 1 20.7328 -15.9685 -3.90947
1885 4 1 19.7859 -15.7812 -3.20045
3603 4 1 2.54127 -11.4708 -4.99917
3602 4 1 1.50555 -10.9097 -4.50039
3594 4 1 4.90549 -10.7735 -5.24214
3587 4 1 1.9819 -8.72579 -3.07696
3591 4 1 5.04126 -10.7438 -3.81987
3590 4 1 4.51423 -9.87181 -3.04196
3593 4 1 4.89039 -10.3351 -4.17114
3589 4 1 3.50886 -9.94347 -3.76463
3588 4 1 3.08572 -8.74693 -3.64804
3585 4 1 3.0106 -8.24682 -3.45393
3592 4 1 5.98848 -10.5943 -4.58661
3527 4 1 -3.05041 -0.56453 -3.05685
3524 4 1 -3.70516 -0.44962 -3.29631
2581 4 1 22.4721 -0.237244 -2.91632
1864 4 1 14.7602 -22.1599 -2.11373
1865 4 1 15.9476 -22.5048 -1.95889
1866 4 1 14.924 -21.8245 -1.80599
1867 4 1 13.8723 -22.166 -1.71543
1863 4 1 15.3808 -22.7051 -1.21227
1861 4 1 16.9188 -22.5507 -1.06578
1862 4 1 16.2535 -23.4705 -0.906486
1856 4 1 17.7194 -21.5397 -1.51113
1859 4 1 17.0154 -22.6202 -1.04948
1858 4 1 17.6488 -22.2462 -1.94834
1857 4 1 18.2013 -22.4779 -0.930677
1855 4 1 17.2375 -21.8273 -0.411145
1860 4 1 18.0172 -23.0305 -0.867509
1871 4 1 15.6598 -20.331 -2.68559
1868 4 1 14.4644 -21.2586 -1.30244
1869 4 1 15.5562 -21.3976 -0.984774
1873 4 1 16.6591 -19.3236 -2.65949
1870 4 1 16.211 -21.1167 -1.96698
1854 4 1 16.2561 -21.1659 -0.304248
1842 4 1 20.6768 -20.2121 -0.0376414
1843 4 1 19.4327 -20.08 -0.0229669
1892 4 1 20.3923 -17.9585 -1.41176
1893 4 1 20.3743 -18.1528 -0.204919
1891 4 1 20.3417 -18.0707 -2.52586
1894 4 1 21.3942 -17.5655 -0.401866
1883 4 1 18.4462 -16.1327 -2.39863
1884 4 1 19.0455 -15.1504 -2.47882
3584 4 1 2.19201 -8.77218 -2.66494
3583 4 1 1.15762 -9.30686 -2.66351
3582 4 1 1.74681 -8.81316 -1.6851
3586 4 1 2.93206 -8.55012 -2.4098
3563 4 1 -0.0127788 -6.11317 -0.622703
3561 4 1 -0.58581 -6.22025 -1.33991
3562 4 1 -1.16076 -5.76302 -0.444547
3566 4 1 -2.37882 -5.67774 -1.56142
3565 4 1 -1.85618 -6.72609 -1.95305
3564 4 1 -1.18088 -6.39122 -1.00061
3581 4 1 2.1161 -7.67093 -1.42217
3560 4 1 0.471646 -5.77199 -1.56192
3580 4 1 1.30221 -6.93662 -1.15386
3579 4 1 1.60339 -7.01289 -0.0387025
3568 4 1 -1.78135 -3.80384 -0.394398
3567 4 1 -2.42805 -4.72239 -0.733742
3558 4 1 -0.250212 -3.60877 -1.4867
3559 4 1 0.116187 -4.64668 -1.86273
3557 4 1 0.563272 -2.76933 -1.64582
2577 4 1 21.1507 -2.88497 -1.8881
2576 4 1 20.8283 -3.86571 -1.22343
2575 4 1 21.5805 -3.80911 -0.228346
3530 4 1 -3.84475 -1.21995 -0.592134
3531 4 1 -3.6367 -0.116264 -0.362201
3553 4 1 -3.02918 -0.100958 -1.58318
3528 4 1 -3.72035 -1.43559 -2.5066
3529 4 1 -3.55927 -2.02481 -1.42753
3554 4 1 -1.92204 -0.341846 -1.87235
3552 4 1 -2.13037 -0.253344 -0.742578
3555 4 1 -1.24433 -1.2869 -1.72849
3556 4 1 -0.345939 -2.03407 -1.27467
3501 4 1 2.17898 -0.469547 -1.23183
3499 4 1 2.20235 -0.599804 -1.29878
3506 4 1 0.13128 -0.665877 -0.311232
3502 4 1 1.79759 -0.56201 -0.0959638
3503 4 1 1.10777 -1.38113 -0.423561
3497 4 1 3.12459 -1.24641 -0.30089
3498 4 1 3.31867 -0.324442 -0.987594
3500 4 1 2.95004 -0.870504 -0.39944
2578 4 1 21.0465 -1.69622 -1.65736
2583 4 1 21.415 -0.97253 -2.40191
2580 4 1 21.6217 -0.998478 -2.4604
2579 4 1 21.5891 -2.17104 -2.67322
2585 4 1 22.155 -0.146334 -1.17968
1782 4 1 13.3337 -20.5757 2.16843
1783 4 1 13.3779 -19.3715 2.48283
1784 4 1 12.5115 -20.1786 2.2691
1781 4 1 12.8562 -20.2071 1.13714
1780 4 1 13.8117 -19.899 0.401038
1779 4 1 14.6091 -20.1516 1.21383
1778 4 1 14.6545 -18.9504 1.56512
1844 4 1 18.4513 -20.2223 0.728792
1851 4 1 17.7012 -19.1367 1.13437
1853 4 1 16.3536 -20.6984 0.771111
1852 4 1 16.7349 -19.6122 0.753455
1840 4 1 20.6333 -20.4136 2.2351
1839 4 1 19.9186 -19.3855 2.25244
1841 4 1 20.5797 -20.5795 1.03189
1845 4 1 19.4552 -19.6831 0.861624
1837 4 1 21.1337 -20.2542 2.08495
1838 4 1 20.3664 -19.8944 1.28582
1836 4 1 20.1958 -19.5263 2.4011
1776 4 1 15.0715 -17.0215 0.429486
1777 4 1 15.1998 -18.1021 0.7885
1847 4 1 18.4246 -17.6392 0.901942
1850 4 1 18.0222 -18.0157 1.20388
1848 4 1 19.2695 -16.8104 0.784654
1846 4 1 18.9477 -18.6581 1.1473
1849 4 1 19.1513 -17.9651 0.75968
1907 4 1 19.3802 -17.692 2.56385
1898 4 1 22.2688 -16.8696 2.3319
1897 4 1 22.1268 -17.8612 1.68923
1900 4 1 22.2816 -16.5466 2.55274
1896 4 1 21.7198 -18.706 1.01975
1895 4 1 22.2089 -17.8027 0.359996
1756 4 1 10.8618 -15.232 2.30624
1774 4 1 13.9681 -15.6433 1.72635
1773 4 1 14.7629 -14.69 1.99489
1772 4 1 14.5981 -15.9212 2.10241
1775 4 1 14.7818 -15.9633 0.895419
1910 4 1 18.7729 -15.2072 2.53556
3574 4 1 1.38839 -5.81788 1.63254
3578 4 1 2.64676 -7.52742 0.376403
3575 4 1 2.35419 -5.76569 0.987806
3577 4 1 3.40743 -6.75358 0.719633
3576 4 1 2.73018 -6.65899 1.70905
2567 4 1 21.4198 -5.98204 2.47371
2565 4 1 22.7795 -6.32753 2.62221
3571 4 1 -0.613855 -4.01797 2.03291
3569 4 1 -1.10909 -4.31535 0.409678
3570 4 1 -1.38597 -4.72428 1.55275
3572 4 1 0.182885 -4.8862 1.88076
3573 4 1 1.21189 -4.84933 2.4095
2570 4 1 20.6508 -4.20522 2.57816
2573 4 1 20.1938 -4.35488 0.683725
2572 4 1 21.118 -3.60242 0.680221
2571 4 1 21.3809 -3.60059 1.80228
2574 4 1 21.337 -4.78154 0.43407
3551 4 1 -2.82828 -0.72026 0.125933
3550 4 1 -1.60745 -0.725521 0.130655
3547 4 1 -1.20693 -1.80239 2.46633
3505 4 1 -0.462129 -0.769163 0.763306
3549 4 1 -1.46277 -1.63955 0.859119
3548 4 1 -1.46529 -2.58065 1.56633
3496 4 1 2.58861 -1.32859 0.735597
3494 4 1 2.43412 -1.03199 2.04364
3490 4 1 0.970854 -0.146174 1.75094
3492 4 1 0.789901 -0.670919 2.59844
3504 4 1 0.540142 -1.37754 0.664035
3495 4 1 3.13144 -1.86709 1.67317
2674 4 1 17.8622 -0.131343 2.50452
2593 4 1 21.5294 -0.618798 1.38073
2678 4 1 19.6479 -0.137816 1.15536
2591 4 1 22.9728 -0.687316 1.30876
2592 4 1 22.324 -1.40436 1.85205
2587 4 1 22.9119 -0.646829 0.325277
2588 4 1 23.6663 -1.22607 1.0477
2589 4 1 24.1549 -0.340751 1.68118
2590 4 1 23.8403 -0.134242 0.561787
2931 4 1 26.8802 -0.367603 0.757967
2136 4 1 -16.6986 -22.6105 5.12449
2137 4 1 -17.7835 -22.9217 4.58676
2138 4 1 -18.316 -21.9447 5.13657
2134 4 1 -14.6387 -23.1645 4.72962
2133 4 1 -13.8949 -22.9345 3.79782
2132 4 1 -14.3767 -23.9509 4.20322
2131 4 1 -13.4143 -23.975 4.84605
1791 4 1 12.7771 -21.8622 3.88749
1828 4 1 16.7078 -21.6785 3.37407
1829 4 1 17.814 -21.7495 3.80212
1785 4 1 12.1189 -19.9031 3.33592
1794 4 1 12.193 -21.156 5.1012
1788 4 1 12.3967 -20.6224 3.97981
1786 4 1 11.2835 -20.6543 2.79263
1787 4 1 12.4639 -20.722 2.78725
1789 4 1 11.1749 -20.8223 3.85486
1790 4 1 11.9179 -21.371 3.23162
1792 4 1 13.6463 -21.5241 4.65034
1821 4 1 15.0849 -19.2944 4.91994
1824 4 1 16.0181 -19.2295 4.22114
1822 4 1 15.9333 -19.3326 4.04329
1826 4 1 15.7823 -20.7548 4.25348
1830 4 1 18.0995 -20.6319 4.0388
1831 4 1 18.1145 -20.2668 5.15821
1827 4 1 16.9798 -20.7889 4.08274
1832 4 1 18.4288 -19.2155 4.65868
1825 4 1 16.7156 -20.1908 4.60297
1835 4 1 19.5225 -19.0555 3.105
2149 4 1 -16.2361 -17.962 5.04678
2152 4 1 -16.5936 -16.2664 5.20086
2151 4 1 -15.5384 -16.2005 4.64216
1760 4 1 10.2927 -16.975 4.21321
1758 4 1 11.1894 -16.6195 2.94436
1763 4 1 13.0935 -16.4138 5.24437
1761 4 1 11.4083 -17.3864 4.23992
1762 4 1 12.0169 -16.473 4.86361
1759 4 1 11.0838 -17.6631 3.5306
1770 4 1 14.0645 -16.3033 3.4582
1823 4 1 16.6996 -18.4453 3.84356
1833 4 1 18.7924 -18.063 4.52787
1901 4 1 21.2102 -16.4249 3.03489
1834 4 1 19.8169 -18.6678 4.24527
1906 4 1 20.4897 -17.7792 2.82079
1903 4 1 21.4917 -17.777 3.18932
1908 4 1 19.8384 -16.7618 3.17057
1899 4 1 22.7948 -17.4452 3.24083
1902 4 1 22.1567 -16.9333 3.5988
1905 4 1 21.5482 -18.2894 3.10416
1904 4 1 22.0009 -18.2583 4.20405
2166 4 1 -19.2751 -14.4513 4.11444
2163 4 1 -17.3535 -13.4891 5.18174
2165 4 1 -18.4852 -13.5549 4.34906
1757 4 1 10.611 -15.6127 3.36102
1755 4 1 10.0388 -14.5675 2.92297
1754 4 1 9.16517 -14.0349 3.65091
1753 4 1 8.29165 -13.6406 4.26652
1771 4 1 14.9103 -15.4486 3.21886
1769 4 1 14.1044 -16.0024 4.60902
1768 4 1 13.6175 -14.8972 4.74617
1911 4 1 18.2496 -15.207 3.62719
1912 4 1 17.2026 -15.1641 4.14034
1914 4 1 17.4042 -14.5371 4.59889
1913 4 1 17.564 -14.2342 3.4811
1909 4 1 19.5976 -15.5717 3.33664
1944 4 1 23.1962 -14.474 3.8576
1943 4 1 23.2413 -15.5232 4.42795
1945 4 1 23.9331 -13.5495 4.16952
1947 4 1 22.677 -13.514 4.89235
2167 4 1 -19.3489 -13.3274 4.54671
2164 4 1 -17.497 -12.8341 4.22704
2170 4 1 -17.6104 -12.1105 4.96168
1748 4 1 7.94471 -10.8667 4.36029
1752 4 1 8.28462 -12.5664 3.84867
1749 4 1 8.19979 -11.9252 3.98138
1751 4 1 8.88972 -12.6281 4.84689
1750 4 1 8.15725 -11.6811 5.1236
1968 4 1 13.3704 -11.1497 3.42096
1969 4 1 13.5393 -12.1361 2.91947
1970 4 1 13.528 -11.4774 3.82177
1971 4 1 13.7922 -12.0654 4.87426
1972 4 1 13.5483 -13.1559 5.19033
1946 4 1 23.791 -13.2837 5.33291
1948 4 1 22.6006 -12.3859 4.86396
1747 4 1 7.11771 -10.2239 4.9031
1746 4 1 6.67219 -10.3513 3.78879
1745 4 1 6.43832 -10.1733 4.96885
1967 4 1 13.0555 -10.0412 3.5423
1966 4 1 13.8568 -9.39891 4.14626
1961 4 1 15.4127 -8.89169 5.2683
1965 4 1 14.216 -8.54035 4.78457
1960 4 1 15.7636 -9.79724 4.52314
1959 4 1 16.7753 -9.29757 4.99896
1958 4 1 17.8838 -9.19508 4.46644
1957 4 1 17.6484 -10.2726 4.9171
2560 4 1 22.383 -8.90761 4.24362
2557 4 1 21.5956 -8.09083 5.07675
2559 4 1 22.8498 -9.97877 4.45495
2558 4 1 22.6135 -8.87044 5.01799
1963 4 1 15.4427 -7.83951 4.47793
2568 4 1 20.3071 -5.96668 2.96405
2561 4 1 22.9144 -8.00486 3.60231
2563 4 1 22.5856 -6.22518 4.43408
2564 4 1 22.7786 -5.45992 3.54414
2562 4 1 23.316 -7.21824 4.34081
2569 4 1 20.13 -4.82426 3.48782
2624 4 1 20.7773 -4.46754 4.5201
2627 4 1 20.5658 -4.69476 5.35118
2626 4 1 19.8872 -4.42321 4.36947
2625 4 1 20.3946 -3.58186 3.73317
2666 4 1 19.9468 -2.86477 5.07152
2665 4 1 18.929 -2.78594 4.51937
2667 4 1 19.5027 -2.84435 3.93941
2566 4 1 22.286 -5.24356 2.9074
2623 4 1 21.7397 -3.65492 4.42532
2621 4 1 22.1072 -4.32695 4.74557
3539 4 1 -4.53435 -1.76851 3.61377
3538 4 1 -4.03327 -0.794604 2.98055
3544 4 1 -3.21694 -1.54765 2.89551
3540 4 1 -4.08334 -0.698564 3.36228
3543 4 1 -3.01629 -0.492724 3.2334
3541 4 1 -3.15022 -1.39417 3.36896
3545 4 1 -2.28748 -0.854989 3.47143
3546 4 1 -1.36008 -0.664524 2.71201
3542 4 1 -2.38309 -1.04484 4.182
2673 4 1 18.7683 -0.382437 3.30566
2668 4 1 19.6871 -1.86746 4.56663
2672 4 1 19.1172 -0.787282 4.3876
2598 4 1 22.922 -0.0111463 4.00072
2596 4 1 21.6318 -0.513893 3.03644
2597 4 1 21.7956 -0.49754 4.20947
2618 4 1 24.0376 -2.51358 4.46572
2616 4 1 25.4217 -0.856564 3.97239
2617 4 1 24.9701 -1.90938 3.87655
2615 4 1 25.0187 -0.187964 4.87118
2929 4 1 26.185 -0.0652442 2.75761
2926 4 1 27.8012 -0.40635 2.91951
2927 4 1 26.9651 -0.690968 3.63406
2130 4 1 -13.722 -24.7566 5.68582
2129 4 1 -12.5213 -24.9466 6.02285
2128 4 1 -11.5207 -25.3527 6.34543
2127 4 1 -10.9655 -25.5161 7.37921
2125 4 1 -10.7903 -25.3424 7.35056
2126 4 1 -11.7677 -24.8868 7.83483
2124 4 1 -9.61132 -25.7541 7.22123
2123 4 1 -9.45413 -24.5341 7.39651
2140 4 1 -18.4138 -21.5689 5.76154
2139 4 1 -17.1469 -21.7122 5.63312
2141 4 1 -18.5296 -21.7146 6.93311
2135 4 1 -15.5339 -22.6399 5.38724
1798 4 1 10.7314 -21.8013 7.28545
1796 4 1 12.7435 -22.3161 6.20864
1800 4 1 10.7774 -21.7338 6.63735
1797 4 1 11.8386 -21.8026 6.90452
2142 4 1 -17.8949 -21.0228 7.72432
2144 4 1 -16.9007 -19.0429 7.94442
2143 4 1 -17.6922 -19.8616 7.67265
2147 4 1 -16.9095 -19.6749 6.30188
2146 4 1 -16.0935 -19.132 6.93007
1799 4 1 10.1218 -20.8424 7.0379
1795 4 1 12.3259 -21.2778 6.34581
1793 4 1 13.2455 -21.3135 5.76902
1801 4 1 10.8405 -21.08 7.73753
1820 4 1 15.4221 -19.6945 6.06532
1812 4 1 14.1935 -19.8964 7.85107
1811 4 1 14.0341 -21.0357 7.39923
1813 4 1 14.8119 -20.1208 6.87418
1814 4 1 14.42 -18.9551 6.56573
2148 4 1 -16.9491 -18.7709 5.62488
2145 4 1 -15.9209 -18.3659 7.81127
2150 4 1 -16.0132 -16.9123 5.50792
1819 4 1 16.0464 -18.6752 6.39328
2002 4 1 14.9948 -16.753 7.89704
1817 4 1 14.272 -18.4672 6.65057
1815 4 1 15.3545 -18.3035 7.12526
1818 4 1 15.154 -17.7983 6.35775
1816 4 1 14.4524 -18.811 7.73542
2153 4 1 -16.4491 -15.6544 6.20597
2161 4 1 -17.2392 -13.7042 6.5075
2160 4 1 -16.4794 -13.851 7.41569
2162 4 1 -18.3358 -13.4656 5.98587
2156 4 1 -14.3597 -14.4198 6.49399
2157 4 1 -15.2503 -13.534 6.36304
2154 4 1 -15.7626 -14.5492 6.0693
2155 4 1 -14.7594 -14.9712 5.5428
1764 4 1 13.2238 -15.475 5.91177
1977 4 1 12.5979 -14.16 7.85467
1975 4 1 11.5103 -13.8278 7.2984
1974 4 1 11.4985 -13.7823 6.06602
1976 4 1 12.6002 -13.7333 6.82611
1973 4 1 12.6052 -13.6983 5.50756
1765 4 1 13.8689 -14.87 6.78694
1766 4 1 13.5414 -14.2718 5.85658
1767 4 1 14.4429 -15.0798 5.55365
2000 4 1 14.8374 -15.1011 7.84043
1999 4 1 14.1393 -16.0188 7.46047
1917 4 1 17.4223 -13.5764 5.75648
1915 4 1 17.2058 -14.1194 5.64261
1918 4 1 17.434 -13.9317 6.95136
1919 4 1 17.5172 -14.9417 7.61175
1942 4 1 22.6489 -15.5527 5.42792
1940 4 1 21.8972 -14.2613 6.58798
1941 4 1 21.6874 -14.9377 5.54281
1939 4 1 22.4214 -14.0792 7.68323
2168 4 1 -19.6757 -12.554 5.39776
2159 4 1 -16.6866 -12.9716 6.49707
2169 4 1 -18.5625 -12.3706 5.6442
2171 4 1 -17.3271 -11.558 5.96491
2158 4 1 -16.0417 -13.2732 5.46399
1916 4 1 16.2217 -13.4136 5.52916
1954 4 1 18.444 -12.4286 5.49301
1953 4 1 18.5442 -12.7146 6.628
1956 4 1 18.169 -11.1568 5.49847
1952 4 1 19.323 -12.5244 5.75303
1950 4 1 21.1693 -13.1204 6.51679
1951 4 1 20.4734 -12.5378 5.71755
1955 4 1 19.3394 -11.6183 5.53993
1949 4 1 21.8985 -12.5131 5.80367
2244 4 1 -21.9816 -9.75496 7.46031
2172 4 1 -17.8468 -10.5505 6.37196
2174 4 1 -17.2177 -10.0941 6.67434
2175 4 1 -17.0367 -10.2726 7.83316
2177 4 1 -17.0443 -9.97617 7.36218
2173 4 1 -17.987 -9.48785 5.89922
2176 4 1 -17.8719 -9.41062 8.06135
1743 4 1 7.00745 -9.98603 6.7173
1742 4 1 6.04838 -10.582 6.33954
1741 4 1 5.94466 -10.1428 7.43998
1744 4 1 6.22233 -10.6002 6.03678
1738 4 1 8.97062 -8.76629 8.0684
1962 4 1 16.2459 -8.08479 5.41095
2257 4 3 -21.06 -5.43339 7.85109
1729 4 1 7.74598 -6.35043 7.76123
1727 4 1 7.7958 -6.49363 7.42356
1726 4 1 8.51272 -5.59461 7.3266
1964 4 1 15.0449 -7.96231 5.58524
2550 4 1 19.969 -5.96409 6.63323
2548 4 1 20.3335 -5.71842 6.2543
2547 4 1 19.8587 -5.73897 7.30423
2553 4 1 21.1954 -6.86133 6.57704
2635 4 1 21.4002 -5.64418 7.74437
2556 4 1 22.4918 -7.33735 5.40979
2554 4 1 22.1332 -6.88887 7.28295
2555 4 1 22.0546 -7.70998 6.39478
2552 4 1 21.8557 -5.88881 6.37404
2637 4 1 22.9199 -5.6634 7.47998
2264 4 1 -24.2382 -2.82064 7.46693
2258 4 1 -21.9214 -4.53821 8.0169
2263 4 1 -23.3235 -3.5255 7.0467
2261 4 1 -22.4586 -3.27403 7.79824
2262 4 1 -22.2234 -3.41712 6.60013
2259 4 1 -21.9722 -3.33975 7.84901
2260 4 1 -22.4168 -3.26594 6.66679
1724 4 1 9.80074 -3.78482 7.91398
1721 4 1 9.64225 -2.71443 6.01133
1722 4 1 10.1089 -3.05018 6.97987
1725 4 1 8.85746 -4.48993 7.77146
1723 4 1 10.8331 -3.9471 7.31474
2542 4 1 15.8041 -3.80374 6.82797
2545 4 1 18.4819 -4.5127 6.38857
2543 4 1 17.0212 -4.02073 6.90101
2541 4 1 16.1787 -4.72146 7.58022
2544 4 1 17.838 -3.58391 6.23402
2549 4 1 19.4064 -4.95686 6.15335
2551 4 1 20.8198 -5.20521 6.31804
2629 4 1 20.6222 -3.17329 6.84882
2664 4 1 19.5983 -2.82726 5.52735
2628 4 1 21.0768 -3.65465 5.934
2546 4 1 19.5655 -5.05976 6.41807
2631 4 1 19.4077 -3.64222 7.62013
2630 4 1 20.1417 -4.28656 6.83275
2663 4 1 19.4281 -3.03794 6.68907
2633 4 1 20.9834 -4.96419 7.68905
2622 4 1 22.4703 -3.52002 5.45994
2620 4 1 22.4689 -3.67066 5.69672
2640 4 1 23.5683 -4.04793 7.56208
2619 4 1 23.4694 -3.0227 5.42175
2638 4 1 23.0193 -4.65216 8.05998
2639 4 1 23.7323 -5.19741 7.2216
2641 4 1 23.3757 -2.89189 7.87472
2265 4 1 -23.6017 -2.01468 6.74385
2266 4 1 -23.9431 -2.39665 7.84433
1720 4 1 9.70619 -2.36431 7.0762
2671 4 1 19.1023 -1.24459 5.51821
2670 4 1 19.3675 -1.13795 6.66486
2669 4 1 19.9509 -1.38019 5.63461
2662 4 1 19.231 -2.51105 7.70011
2122 4 1 -9.11408 -24.1118 8.40389
2120 4 1 -8.05389 -23.5659 9.91526
2121 4 1 -8.05365 -23.5949 8.7269
2118 4 1 -7.27626 -23.0388 9.9881
2117 4 1 -6.93521 -21.8943 10.3446
1804 4 1 10.0365 -21.7594 9.06181
1802 4 1 10.1844 -21.7954 8.45275
1807 4 1 12.693 -22.1692 8.93251
1805 4 1 10.8933 -22.5135 8.55779
1806 4 1 11.948 -22.888 8.32346
1803 4 1 9.39975 -20.9066 8.68941
1809 4 1 13.2478 -20.1173 8.75788
1808 4 1 12.8354 -21.0508 9.4611
1810 4 1 13.7614 -21.1503 8.51887
2204 4 1 -19.0351 -16.3597 9.30501
1987 4 1 8.17072 -16.4213 10.0894
1996 4 1 13.4005 -16.2613 10.691
1992 4 1 12.4105 -16.8258 10.2668
2003 4 1 14.3221 -17.5006 8.54933
2004 4 1 14.111 -17.9553 9.57601
2005 4 1 14.9955 -17.7827 8.89601
2006 4 1 14.9723 -16.5761 9.16323
2008 4 1 15.2722 -16.9945 9.19684
2007 4 1 15.7337 -16.2148 9.96871
2009 4 1 14.6574 -17.2485 10.2424
2010 4 1 15.3507 -16.2536 10.4907
2013 4 1 16.8871 -16.8765 10.3225
2206 4 1 -19.0615 -14.4521 10.3615
2207 4 1 -19.3167 -13.8727 9.33857
2205 4 1 -18.8765 -15.6018 10.2679
2203 4 1 -18.5778 -16.061 10.3926
1986 4 1 7.46762 -15.9287 9.29967
1983 4 1 9.51223 -14.9018 8.33361
1982 4 1 10.4169 -14.3759 8.7328
1990 4 1 10.4546 -15.9191 9.73328
1984 4 1 8.88276 -14.2943 9.2101
1985 4 1 8.23367 -15.1282 9.89958
1988 4 1 8.61406 -15.3015 9.97225
1989 4 1 9.43456 -15.7034 9.14498
1981 4 1 11.3432 -14.942 8.21801
1991 4 1 11.4911 -16.0008 10.3949
1978 4 1 11.9392 -14.354 8.73468
1980 4 1 11.4024 -14.4765 9.32961
1979 4 1 12.17 -15.3189 9.42943
1993 4 1 12.3971 -15.716 10.7168
2001 4 1 14.0964 -16.0258 8.13862
1998 4 1 14.3319 -15.6112 8.60476
1997 4 1 13.7139 -16.041 9.57369
1920 4 1 17.1916 -15.0224 8.81139
1921 4 1 16.66 -14.4426 9.69864
1923 4 1 17.2561 -14.1495 10.2239
2011 4 1 16.3086 -15.5032 10.565
1937 4 1 22.2531 -13.6164 9.04296
1936 4 1 21.8172 -14.7664 9.08079
1935 4 1 21.8206 -13.7081 9.58206
1934 4 1 22.4692 -14.2592 10.4521
2233 4 1 -22.1724 -13.3753 10.4728
2242 4 1 -22.3134 -11.1004 8.8995
2238 4 1 -22.3433 -11.3816 10.1438
2237 4 1 -23.4745 -11.6891 10.3047
2213 4 1 -19.7714 -12.3527 10.5166
2209 4 1 -20.0992 -12.1629 9.26738
2208 4 1 -20.2424 -13.256 9.64085
2210 4 1 -19.9435 -13.1824 9.90202
2214 4 1 -20.8468 -11.9779 10.7031
2248 4 1 -19.7044 -10.8041 10.0354
2211 4 1 -18.7575 -12.9965 10.3119
2187 4 1 -16.3091 -13.2871 10.7289
2185 4 1 -17.2171 -11.4077 10.4353
2186 4 1 -17.1691 -12.6317 10.2403
2182 4 1 -16.8239 -11.3568 9.64372
2183 4 1 -17.4429 -11.7909 10.5703
2179 4 1 -15.8578 -10.9048 8.95303
2188 4 1 -15.2675 -13.4244 10.1674
2181 4 1 -15.7322 -11.1002 9.87777
2180 4 1 -14.6593 -11.1031 9.34995
1922 4 1 16.4251 -13.2976 9.9684
1938 4 1 23.2744 -13.4339 8.35622
2243 4 1 -22.5333 -9.97251 8.45732
2245 4 1 -21.5464 -10.4303 8.44113
2241 4 1 -22.8003 -10.0127 9.13094
2240 4 1 -22.7859 -10.2008 10.2925
2239 4 1 -21.642 -10.4321 10.5147
2246 4 1 -20.396 -10.4497 8.19564
2247 4 1 -19.4202 -10.6555 8.87786
2251 4 1 -20.085 -9.19669 9.20328
2250 4 1 -19.426 -9.0882 10.1499
2178 4 1 -16.4813 -10.0729 8.44678
1740 4 1 6.86966 -9.85405 8.25628
1739 4 1 8.08824 -9.56479 8.10657
1737 4 1 8.96013 -9.95511 8.49969
1735 4 1 8.6444 -8.71643 8.80976
1736 4 1 9.51472 -9.32992 9.2986
1734 4 1 8.45968 -8.08202 9.78134
1732 4 1 8.95159 -8.45146 9.676
2255 4 1 -21.704 -6.42727 9.5081
2254 4 1 -21.9214 -7.01901 8.39915
2256 4 1 -21.3471 -6.53849 8.31343
2252 4 1 -20.4348 -8.07204 9.4587
2253 4 1 -21.0214 -7.67604 8.55106
1730 4 1 7.84873 -7.3524 8.39482
1731 4 1 8.25488 -7.4724 9.47576
1733 4 1 9.20289 -7.44852 9.05333
1728 4 1 8.37023 -7.12635 8.35515
2634 4 1 20.9338 -5.49992 8.78547
2636 4 1 22.209 -5.90134 8.51835
2268 4 1 -24.3153 -2.71624 9.749
1717 4 1 9.12812 -3.21547 9.67809
1718 4 1 8.36551 -3.0959 8.75543
1715 4 1 10.1636 -5.02181 8.89311
1714 4 1 10.3328 -3.8068 8.79751
1716 4 1 9.86643 -4.00913 9.24336
1706 4 1 8.92274 -4.9788 10.3817
1708 4 1 10.6305 -4.46892 10.6926
1712 4 1 10.94 -4.12273 8.90254
1713 4 1 11.1754 -3.03117 8.84004
1711 4 1 10.8952 -5.11653 9.63163
1709 4 1 11.1238 -5.30427 9.92596
1710 4 1 12.055 -4.98763 9.22961
2540 4 1 16.2583 -5.06855 8.76695
2659 4 1 17.5384 -3.73201 8.51915
2657 4 1 18.573 -4.08438 8.62311
2654 4 1 18.7651 -4.90313 9.47482
2660 4 1 18.7445 -3.92814 8.873
2658 4 1 18.5092 -2.99672 8.30089
2539 4 1 16.1546 -4.22715 9.63581
2538 4 1 16.6242 -3.5248 10.3523
2632 4 1 19.9151 -4.59417 8.23874
2656 4 1 19.2431 -5.00564 9.09478
2653 4 1 19.754 -4.60317 10.2317
2655 4 1 19.7018 -4.06107 9.64851
2652 4 1 20.8499 -4.99952 10.1169
2651 4 1 21.6438 -4.27387 10.6853
2648 4 1 24.1379 -3.40762 10.0743
2645 4 1 23.8023 -2.71588 9.63578
2649 4 1 23.0845 -3.21902 10.6382
2646 4 1 23.0114 -3.62852 10.0122
2269 4 1 -24.5745 -2.37477 8.63117
2281 4 1 -22.8967 -0.583088 8.13059
2272 4 1 -22.9736 -0.387423 9.07733
2270 4 1 -23.9367 -1.43392 8.99503
2267 4 1 -23.9868 -1.91809 8.98075
2282 4 1 -21.7533 -0.83142 8.53969
2271 4 1 -24.0647 -0.26104 9.4054
2283 4 1 -21.7318 -0.479288 9.60179
2289 4 1 -20.1665 -0.532676 10.6613
1719 4 1 9.40908 -2.60224 8.15185
2533 4 1 14.2691 -0.548068 10.5438
2535 4 1 15.9231 -0.731987 9.78732
2661 4 1 18.6942 -2.68632 8.79972
2537 4 1 16.8805 -2.60047 9.69298
2536 4 1 16.6525 -1.54644 9.26857
2644 4 1 23.724 -2.36312 8.50608
2642 4 1 23.6994 -1.91515 8.60332
2647 4 1 23.3824 -2.51766 10.3719
2643 4 1 24.4641 -2.38023 9.38993
2119 4 1 -7.75186 -23.352 11.0495
2114 4 1 -6.95092 -21.9397 12.9969
2116 4 1 -7.32764 -22.8725 10.9916
2115 4 1 -7.30286 -22.1093 11.8662
2201 4 1 -19.3438 -17.1628 12.3069
2199 4 1 -19.041 -16.2162 11.7071
2202 4 1 -18.7884 -16.6319 11.4103
2200 4 1 -18.1864 -16.8895 12.0203
2198 4 1 -18.1647 -16.5176 12.3559
2019 4 1 14.8886 -16.9694 12.3191
2020 4 1 14.0334 -16.9637 13.1606
2018 4 1 15.668 -17.8281 12.395
2021 4 1 13.554 -16.22 12.4002
2015 4 1 16.587 -18.7257 11.0353
2016 4 1 16.3867 -18.8413 12.216
2012 4 1 16.2734 -16.4843 11.2512
2014 4 1 17.203 -17.7313 11.112
2017 4 1 16.5224 -18.2024 13.2098
2027 4 1 16.598 -16.8631 13.4542
2232 4 1 -22.4745 -13.8914 11.4972
2235 4 1 -23.0357 -13.5379 11.0302
2195 4 1 -16.6283 -15.18 11.1684
2197 4 1 -17.3381 -15.8381 12.9166
2196 4 1 -16.5462 -16.0494 12.0405
2193 4 1 -16.2289 -14.2441 12.6058
2189 4 1 -14.9854 -14.0875 11.1323
2194 4 1 -15.6822 -14.8911 11.8184
1995 4 1 12.8289 -15.2556 11.0037
1994 4 1 12.1338 -15.6862 11.8427
2023 4 1 13.3942 -15.9077 12.8024
2026 4 1 16.1044 -15.8214 13.0406
2025 4 1 14.9254 -15.7828 13.3101
2024 4 1 14.393 -15.2546 12.4611
2022 4 1 14.5455 -15.6711 12.7922
1924 4 1 17.3895 -14.5369 11.401
1925 4 1 18.5451 -14.7216 11.2989
1926 4 1 18.3278 -13.7247 11.8314
1927 4 1 18.4229 -14.9571 12.0277
1928 4 1 19.4736 -14.7777 11.4522
1929 4 1 20.5207 -15.421 11.3931
1931 4 1 22.6526 -14.5046 11.6754
1930 4 1 21.5869 -14.8825 11.3289
1932 4 1 21.9446 -13.9916 12.5846
1933 4 1 22.7059 -14.1455 11.6432
2231 4 1 -21.7002 -12.9783 11.8089
2234 4 1 -22.0235 -13.3833 11.6742
2236 4 1 -23.2762 -12.3418 11.3281
2229 4 1 -21.8965 -11.8485 12.2774
2228 4 1 -22.3189 -11.216 11.3654
2212 4 1 -18.9526 -12.5289 11.3987
2215 4 1 -19.9149 -11.9042 11.453
2230 4 1 -20.8029 -12.1527 11.8051
2216 4 1 -19.3589 -12.1328 12.4388
2217 4 1 -20.0418 -11.3104 12.9519
2218 4 1 -21.1013 -10.8945 13.0673
2184 4 1 -16.3889 -11.6043 11.2227
2191 4 1 -16.4564 -13.0739 11.8431
2192 4 1 -16.7375 -13.3188 13.0623
2190 4 1 -15.3493 -13.0167 11.5277
2226 4 1 -23.8489 -10.2635 11.3684
2227 4 1 -23.0726 -10.6924 12.0664
2222 4 1 -21.579 -9.59918 12.2726
2223 4 1 -22.685 -9.75124 12.7049
2225 4 1 -23.4892 -10.1926 12.4731
2249 4 1 -19.7501 -9.95548 10.92
2220 4 1 -20.3892 -9.74655 12.3985
2219 4 1 -21.3139 -9.68182 13.2609
2221 4 1 -20.9099 -10.2948 11.4701
1704 4 10 8.32462 -4.68237 12.3909
1707 4 1 9.49102 -4.33108 11.1736
1705 4 1 9.00167 -4.37898 11.466
1703 4 10 8.56106 -3.81718 13.2096
2650 4 1 21.9779 -3.23974 11.1111
2291 4 1 -19.2994 -0.166585 12.5519
2290 4 1 -19.2045 -0.222325 11.3827
2288 4 1 -21.3764 -0.648448 10.7792
2292 4 1 -18.4355 -0.0411677 11.7353
2293 4 1 -18.1437 -0.449502 12.8258
2534 4 1 15.4496 -0.654468 10.9351
2113 4 1 -7.57393 -22.3199 13.8765
2110 4 1 -6.37311 -21.5831 15.7299
2112 4 1 -6.94571 -21.3623 13.5337
2111 4 1 -7.01492 -21.2977 14.7353
2100 4 1 -3.54349 -20.3284 15.9282
2099 4 1 -4.73527 -20.3986 15.8869
2077 4 1 1.95432 -19.9428 16.1129
2051 4 1 9.7229 -20.9161 15.0529
2050 4 1 9.34186 -20.5895 16.1265
2052 4 1 9.92482 -19.9339 15.7058
2047 4 1 12.443 -20.3089 16.0382
2028 4 1 15.7928 -17.3174 14.2497
2030 4 1 15.6795 -16.2177 14.2945
2029 4 1 15.2169 -16.7464 15.2393
2031 4 1 15.5841 -15.6384 15.4273
2033 4 1 14.8193 -14.7806 15.1184
2032 4 1 15.6044 -14.6076 16.0464
2034 4 1 15.5809 -14.2674 15.824
2224 4 1 -23.1116 -10.2766 13.6326
1702 4 10 8.792 -3.37537 14.3766
2294 4 1 -18.8092 -1.02784 13.7162
2296 4 1 -17.7662 -0.132116 13.6752
2102 4 1 -2.20551 -22.0041 17.0617
2068 4 1 5.3983 -21.9644 18.2671
2109 4 1 -6.13411 -20.6733 16.5874
2107 4 1 -5.58767 -20.4615 18.7036
2108 4 1 -5.55523 -20.4555 17.5429
2104 4 1 -3.02975 -21.1645 17.6658
2101 4 1 -2.82236 -21.0294 16.6615
2098 4 1 -4.54749 -19.5477 16.7437
2106 4 1 -4.42399 -20.1102 18.5906
2105 4 1 -4.16784 -21.17 18.0514
2103 4 1 -2.24054 -20.8386 16.8513
2084 4 1 -0.10046 -19.1985 18.5077
2080 4 1 2.34856 -19.3869 16.9951
2082 4 1 1.6153 -19.3421 17.0959
2083 4 1 0.806935 -18.909 17.8228
2076 4 1 1.27034 -20.7211 16.7047
2079 4 1 1.61641 -20.3545 16.9655
2075 4 1 1.64643 -20.8938 17.8923
2074 4 1 2.07631 -19.7868 18.0807
2073 4 1 2.62674 -20.8719 17.9223
2072 4 1 3.77567 -20.7718 17.7449
2078 4 1 2.83597 -19.9936 16.8904
2071 4 1 3.85347 -20.5844 16.5275
2067 4 1 5.15214 -20.9312 18.7838
2070 4 1 4.97155 -20.9898 16.6951
2066 4 1 4.92789 -19.8508 18.414
2069 4 1 5.8661 -21.2887 17.4195
2064 4 1 5.58972 -20.1847 17.9984
2063 4 1 6.00921 -19.0702 18.196
2049 4 1 10.2433 -20.1475 16.6661
2053 4 1 9.07612 -19.313 16.2661
2054 4 1 8.97728 -18.959 17.4452
2055 4 1 8.65457 -19.4703 18.4686
2045 4 1 13.3846 -19.1994 17.6283
2048 4 1 11.4391 -20.3905 16.779
2046 4 1 13.154 -20.157 16.9547
2043 4 1 13.789 -19.5849 17.1715
2097 4 1 -4.39285 -18.4835 17.1674
2096 4 1 -4.53235 -17.4667 17.8894
2081 4 1 2.1658 -18.2736 16.689
2056 4 1 8.79719 -18.3713 18.7973
2044 4 1 13.2872 -18.5547 16.6596
2042 4 1 13.219 -18.7649 17.8957
2041 4 1 13.6216 -17.6867 18.0896
2038 4 1 15.2954 -17.0728 18.2406
2039 4 1 14.4193 -16.2917 18.2918
2037 4 1 14.2151 -16.4723 17.9677
2036 4 1 14.5852 -15.4693 17.5298
2035 4 1 14.7722 -15.0372 16.4336
2086 4 1 -0.732892 -19.1388 19.2513
2089 4 1 -2.32703 -19.279 19.0449
2085 4 1 0.344347 -19.681 19.5017
2065 4 1 5.17363 -20.9627 18.8567
2062 4 1 5.33576 -19.2421 19.0876
2095 4 1 -4.37311 -17.5164 19.0992
2090 4 1 -2.87479 -18.7474 20.0081
2094 4 1 -4.57997 -17.9251 20.1965
2092 4 1 -4.63745 -17.2406 20.2699
2093 4 1 -5.25065 -17.5311 19.2895
2091 4 1 -3.82205 -18.0543 19.7327
2088 4 1 -1.47798 -18.5131 19.1063
2087 4 1 -0.990779 -18.6839 20.2246
2061 4 1 5.0368 -18.1496 19.404
2060 4 1 5.33937 -17.1104 19.9889
2059 4 1 5.83087 -17.6822 19.0626
2057 4 1 7.75754 -18.7641 19.1565
2058 4 1 6.68394 -18.3797 19.7005
2040 4 1 13.62 -16.9227 18.9955
2781 4 1 23.4353 1.60596 -12.4161
2784 4 1 24.7515 1.18395 -13.0287
2782 4 1 24.5081 1.22632 -12.9719
2783 4 1 24.8479 2.25659 -13.4258
2774 4 1 25.3859 2.34341 -11.6855
2785 4 1 24.6872 0.9454 -11.8583
2780 4 1 23.6916 2.74731 -12.3604
2779 4 1 23.6525 3.68586 -13.1127
2777 4 1 23.3186 2.96458 -11.715
2778 4 1 22.6628 3.74019 -12.4155
2775 4 1 24.433 2.72391 -10.9832
2772 4 1 26.6388 2.80905 -11.0831
2773 4 1 25.7177 3.43394 -11.5386
2771 4 1 25.9682 2.65593 -10.0702
2776 4 1 23.3546 2.70489 -10.5328
2770 4 1 25.693 3.55536 -10.7567
2769 4 1 24.6709 3.84897 -10.2908
2768 4 1 25.7375 4.26713 -9.94592
2767 4 1 25.2142 5.27059 -10.3908
2764 4 1 25.5611 7.19444 -8.14311
2766 4 1 25.6789 6.04931 -9.70505
2765 4 1 25.6333 7.25803 -9.31232
2762 4 1 24.6898 8.86588 -8.35369
2760 4 1 26.1268 9.6288 -8.46397
2763 4 1 25.3883 8.11498 -8.94154
2809 4 1 22.979 2.32267 -6.78308
2811 4 1 22.7092 2.56007 -6.66119
2812 4 1 23.1097 2.13671 -5.62921
2810 4 1 23.4373 2.38778 -5.75657
2807 4 1 24.9004 2.66553 -6.28302
2806 4 1 26.0815 2.32002 -6.48936
2801 4 1 26.9107 0.239919 -6.43394
2803 4 1 27.5136 2.50748 -6.27486
2802 4 1 27.1745 1.34703 -6.24519
2975 4 1 20.4574 3.03859 -5.44986
2974 4 1 20.8263 2.69863 -6.50571
2971 4 1 19.6655 4.89006 -7.17794
2972 4 1 19.3946 4.60466 -6.08243
2969 4 1 20.932 5.0709 -7.27682
2973 4 1 20.021 3.54118 -6.171
2808 4 1 24.0618 2.92098 -7.04819
2968 4 1 22.072 5.37894 -7.35402
2805 4 1 25.6938 3.12087 -7.40426
2804 4 1 26.4553 3.01115 -6.50746
2817 4 1 24.2901 4.89364 -6.32253
2970 4 1 20.105 5.94356 -6.894
2967 4 1 23.2475 5.80916 -7.35355
2966 4 1 24.107 6.14843 -8.02533
2965 4 1 23.2061 6.22249 -7.27931
2819 4 1 22.8179 6.5962 -5.46076
2818 4 1 23.5727 5.80215 -6.09397
2964 4 1 24.3228 6.55167 -7.55913
2963 4 1 25.4631 6.37305 -7.15935
2962 4 1 24.7437 6.81026 -6.22191
2759 4 1 25.2051 10.1269 -7.80551
2761 4 1 25.7547 8.93333 -7.63546
2758 4 1 25.1488 9.74769 -6.65266
2757 4 1 26.2846 9.65817 -6.31482
2756 4 1 25.6143 8.68762 -6.10296
2752 4 1 25.4506 10.845 -5.58605
3323 4 1 9.65728 23.4097 -5.63885
3321 4 1 8.64769 24.3989 -5.81918
3525 4 1 -4.60082 0.108432 -2.8472
3523 4 1 -3.24339 0.604291 -3.2713
3521 4 1 -2.56758 0.198369 -5.10446
3520 4 1 -1.44294 0.3987 -4.83096
3519 4 1 -0.961601 1.27053 -4.12941
3518 4 1 -0.553684 1.89698 -3.21934
3516 4 1 -1.02605 2.12078 -3.10831
3522 4 1 -2.45659 0.949455 -4.07044
2982 4 1 17.8094 2.6277 -3.82431
2984 4 1 16.9117 2.36912 -3.78309
2983 4 1 17.5737 1.70381 -3.05118
2981 4 1 18.9272 2.59034 -4.11838
3513 4 1 -1.56537 2.83754 -2.70133
2990 4 1 18.0253 5.02026 -2.9612
2989 4 1 17.2461 4.20184 -3.30756
2976 4 1 21.2466 2.97851 -4.45697
2978 4 1 20.076 4.06978 -4.01484
2979 4 1 19.2408 4.76085 -4.48053
2977 4 1 20.5584 3.06462 -3.53514
2980 4 1 19.4891 3.5894 -4.41501
2813 4 1 23.3291 3.21202 -5.37824
2814 4 1 24.4252 3.75914 -5.24186
2815 4 1 24.6174 4.69421 -4.48176
2947 4 1 26.3478 5.32084 -2.90671
3452 4 1 4.40348 7.69236 -2.89667
2823 4 1 21.3656 7.94583 -3.42284
2822 4 1 20.7214 7.09176 -3.90215
2816 4 1 24.0977 5.38643 -5.23222
2820 4 1 22.6453 6.30321 -4.28377
2821 4 1 21.7341 7.04547 -4.40352
2961 4 1 24.3141 6.97821 -5.04961
2960 4 1 25.5126 6.97061 -5.24642
2958 4 1 26.0743 6.43743 -4.20656
2959 4 1 26.4234 7.51197 -4.59566
2957 4 1 25.3487 7.27899 -3.74096
2755 4 1 25.2755 8.01104 -5.2711
2956 4 1 24.8657 6.84864 -2.71467
2955 4 1 26.0627 6.67342 -2.84188
2744 4 1 22.2659 9.72502 -3.897
2743 4 1 22.189 10.5408 -3.1151
2749 4 1 24.1726 10.3088 -3.80675
2754 4 1 25.9154 8.74299 -4.53011
2753 4 1 25.873 9.89644 -4.87019
3426 4 1 9.80767 13.1409 -4.05926
3427 4 1 10.7408 13.2589 -3.29838
3431 4 1 8.55642 13.2927 -3.92102
3429 4 1 9.99429 13.0267 -3.95697
3425 4 1 10.062 12.9597 -2.87894
3428 4 1 10.9566 12.281 -4.02095
2745 4 1 22.4579 10.9574 -3.90387
2748 4 1 24.0208 10.9535 -4.79363
2746 4 1 23.0244 11.9226 -4.02273
2750 4 1 24.1938 11.0872 -4.64756
2747 4 1 23.7317 10.9972 -3.61056
2751 4 1 24.884 11.7831 -5.22633
3440 4 1 6.48017 15.4845 -3.09816
3437 4 1 7.3573 15.3273 -2.93725
3432 4 1 8.22899 14.1763 -3.12412
3430 4 1 9.47094 14.1635 -3.97746
3439 4 1 6.82164 16.621 -2.69766
3342 4 1 13.1872 17.8758 -3.35495
3338 4 1 15.041 18.7906 -2.84104
3340 4 1 14.0695 18.6176 -3.59456
3339 4 1 14.7059 17.6549 -3.24269
3341 4 1 12.963 18.9185 -3.99226
3329 4 1 11.6874 21.3 -2.83842
3336 4 1 13.9297 19.3788 -2.7075
3324 4 1 10.2307 23.5234 -4.66381
3326 4 1 11.3062 22.3481 -4.10911
3325 4 1 10.8944 22.6649 -5.23027
3328 4 1 11.4024 22.3498 -3.39767
3327 4 1 12.3291 22.9239 -3.80229
3319 4 1 7.73296 25.1017 -4.07953
3320 4 1 7.7499 24.4453 -5.05576
3322 4 1 9.38009 24.2899 -4.85299
3318 4 1 8.17479 25.8388 -3.26566
3526 4 1 -3.51326 0.473353 -2.67234
3532 4 1 -3.02118 0.888111 -0.26416
3510 4 1 -0.89124 0.833797 -0.563175
3517 4 1 -0.279562 2.66199 -2.40894
3511 4 1 -0.679299 1.59204 -1.53665
3512 4 1 -1.78258 1.9119 -1.92042
3514 4 1 -1.45876 2.48517 -1.58161
2680 4 1 20.1653 1.49188 -0.364113
2681 4 1 21.3454 1.22842 -0.433208
2683 4 1 21.2463 2.29184 -0.810979
2582 4 1 21.7192 0.12556 -2.0238
2584 4 1 21.9832 0.000732867 -2.43472
2586 4 1 22.794 0.403658 -0.257004
2938 4 1 26.8953 0.267152 -2.60397
2940 4 1 27.2632 2.30761 -2.03615
2937 4 1 27.4692 0.120413 -1.57528
2936 4 1 27.1456 0.871194 -0.650977
2939 4 1 27.5122 1.19676 -2.17122
2943 4 1 27.8417 2.68131 -0.932274
2935 4 1 28.3141 0.590873 -0.405789
3515 4 1 -0.465713 2.74903 -2.21421
2987 4 1 15.8259 3.29492 -1.52419
2988 4 1 16.4945 3.48815 -2.57564
2986 4 1 17.0767 3.1589 -1.49846
2985 4 1 17.0255 2.77934 -2.65288
2995 4 1 18.704 5.10232 -1.14691
2684 4 1 21.4395 3.4234 -0.889103
2996 4 1 19.1908 5.30125 -0.0634786
2687 4 1 22.4096 3.94098 -1.23382
2686 4 1 23.1531 4.61202 -0.592031
2685 4 1 22.3779 4.00006 -1.3248
2688 4 1 22.2912 4.46821 -0.170615
2946 4 1 26.2471 4.87087 -1.80682
2945 4 1 25.8641 3.83688 -1.19299
2950 4 1 27.1506 4.3343 -2.24961
2951 4 1 27.659 5.37269 -1.88254
2942 4 1 27.4917 3.77078 -0.699834
2941 4 1 26.9807 2.72454 -0.956111
2944 4 1 27.002 3.3611 -1.35321
3458 4 1 4.99271 7.73199 -0.257415
3453 4 1 3.42045 7.50908 -2.1386
3454 4 1 4.42004 6.81546 -2.21552
3451 4 1 4.70097 7.18357 -1.88611
3450 4 1 4.17952 7.64757 -0.905008
3455 4 1 5.50861 6.54783 -2.3631
3457 4 1 5.47121 7.32917 -1.25442
3456 4 1 6.24299 7.47296 -2.16651
2991 4 1 18.2035 6.13175 -2.41762
2994 4 1 18.4431 5.92417 -1.9214
2997 4 1 18.6868 5.60731 -1.17744
2993 4 1 19.2439 6.8511 -2.06126
2999 4 1 20.6159 6.76888 -0.924518
2992 4 1 19.3244 5.82573 -2.56178
2824 4 1 21.4852 7.57939 -2.29009
2827 4 1 20.2846 7.55028 -0.367151
2998 4 1 19.703 6.18129 -1.38867
3001 4 1 22.4331 7.77581 -0.0802737
3000 4 1 21.6272 7.41305 -1.01771
2736 4 1 23.9266 8.0369 -2.00476
2732 4 1 26.2276 8.03018 -0.511739
2948 4 1 25.8495 5.44249 -1.81647
2733 4 1 25.3407 7.56693 -1.32239
2737 4 1 24.4936 8.02663 -0.952174
2949 4 1 27.083 5.47549 -1.90803
2953 4 1 28.2818 6.4972 -2.49094
2952 4 1 27.6691 6.59041 -1.57296
2954 4 1 27.0603 6.7111 -2.23186
3449 4 1 4.37587 8.43749 -1.83251
3448 4 1 4.82305 9.58368 -2.07944
3447 4 1 5.25008 10.6427 -1.72167
3387 4 1 12.8423 10.3139 -0.290298
2825 4 1 20.9555 8.54519 -2.06317
2826 4 1 20.0074 8.25725 -1.30478
3002 4 1 22.2387 8.98248 -0.0328356
2741 4 1 21.9072 9.38384 -2.03659
2742 4 1 22.9068 9.66975 -2.63327
2740 4 1 22.9682 9.31068 -2.62343
2739 4 1 24.2061 8.97368 -2.45642
2738 4 1 24.6933 9.18759 -1.34132
2735 4 1 24.7462 8.71137 -1.41236
2734 4 1 25.1664 8.38367 -0.373963
2725 4 1 27.4978 9.92849 -0.153917
3443 4 1 5.38014 13.2396 -1.22042
3446 4 1 5.87163 11.2078 -2.6307
3445 4 1 6.26562 11.9665 -1.73422
3444 4 1 6.25305 12.56 -0.674045
3424 4 1 10.2786 12.6017 -1.75586
3421 4 1 10.2994 12.0119 -0.756159
3420 4 1 9.16049 12.1337 -0.272524
3422 4 1 10.6193 13.1466 -1.17954
3417 4 1 11.4571 12.6248 -0.0311671
3423 4 1 11.1232 13.353 -2.29712
3383 4 1 13.0677 13.2788 -1.10335
3379 4 1 14.4747 13.0911 -0.155235
3381 4 1 14.2628 12.6016 -0.74548
3384 4 1 13.4687 12.1448 -0.894778
3380 4 1 14.8721 11.8971 -0.0880436
3026 4 1 21.5067 12.9028 -0.921643
3023 4 1 23.1463 11.2968 -1.17961
3024 4 1 22.0343 11.2535 -1.74275
3025 4 1 22.2227 12.483 -1.83085
3022 4 1 22.194 11.8289 -0.892239
3027 4 1 21.76 13.1968 -1.97027
3442 4 1 6.39626 13.4798 -1.92502
3435 4 1 8.00907 15.2267 -1.59736
3434 4 1 8.06262 14.0526 -1.49787
3441 4 1 6.18264 14.5516 -2.39105
3436 4 1 7.22553 15.9525 -1.9868
3438 4 1 7.61718 16.0706 -1.94933
3433 4 1 8.49631 14.9572 -2.22108
3382 4 1 14.2688 13.6616 -1.19664
3368 4 1 16.0803 15.9994 -0.264261
3369 4 1 17.2191 15.9513 -0.245668
3029 4 1 22.9541 14.9754 -1.06595
3028 4 1 22.3135 14.2405 -1.82475
3030 4 1 22.9687 16.142 -0.55425
3343 4 1 13.1756 17.5183 -2.1815
3344 4 1 13.6147 17.9451 -1.09688
3119 4 1 18.0642 18.1443 -1.36057
3366 4 1 16.5067 18.0549 -0.689204
3367 4 1 16.4904 16.9327 -0.843605
3117 4 1 19.9145 17.3341 -0.13008
3118 4 1 19.0941 18.0272 -0.713301
3031 4 1 24.0685 16.4467 -0.926945
3346 4 1 12.1884 19.0999 -0.232534
3334 4 1 12.5987 19.3966 -1.53866
3332 4 1 11.8845 20.5352 -0.892425
3331 4 1 10.8506 20.4048 -1.61739
3333 4 1 13.0142 20.4344 -1.12827
3345 4 1 13.2939 19.0235 -0.703438
3335 4 1 13.782 19.3685 -1.49597
3337 4 1 14.5877 19.1566 -1.71843
3122 4 1 18.3876 20.0777 -1.40846
3120 4 1 18.2108 19.1719 -0.766903
3124 4 1 18.5036 20.7204 -0.931821
3123 4 1 18.9847 20.9133 -1.94721
3121 4 1 19.1333 19.0755 -1.4915
3306 4 1 10.4754 23.9018 -0.549896
3302 4 1 13.2177 22.5822 -1.17305
3300 4 1 11.2776 23.1648 -0.886006
3304 4 1 12.2907 22.9808 -0.620817
3303 4 1 13.3107 23.013 -0.0310959
3301 4 1 12.0533 22.3342 -1.36273
3330 4 1 10.942 21.5748 -1.96606
3305 4 1 11.724 24.0805 -0.461672
3317 4 1 7.63478 25.7892 -2.22093
3307 4 1 10.0651 24.9135 -0.203236
3316 4 1 8.8023 25.7767 -2.34793
3314 4 1 10.2124 26.7167 -1.65212
3315 4 1 9.63513 26.5161 -2.68189
3309 4 1 10.5637 26.2559 -0.303349
3311 4 1 11.3889 26.842 -1.48691
3310 4 1 11.7384 26.615 -0.445156
3312 4 1 11.5798 25.6801 -1.25885
3313 4 1 11.1564 26.1589 -2.18284
3537 4 1 -4.54958 0.11698 2.58539
3535 4 1 -4.49541 0.90197 2.25293
3534 4 1 -4.65076 0.506306 1.15878
3533 4 1 -4.0545 0.274073 0.106808
3507 4 1 -0.0143587 0.369238 0.263755
3509 4 1 -0.0475012 0.635259 0.26266
3508 4 1 -1.21343 0.448673 0.325463
3489 4 1 1.16592 0.986567 1.6747
3488 4 1 1.20515 1.90128 0.90443
3487 4 1 0.497017 1.77047 1.8718
3491 4 1 0.489544 0.554629 2.52399
3493 4 1 1.78863 0.0231166 2.15667
2675 4 1 18.1723 0.189974 1.42995
2676 4 1 19.3052 0.640804 1.28228
2679 4 1 20.0897 0.322441 0.0749647
2677 4 1 20.4186 0.772258 0.958174
2595 4 1 21.5777 0.629834 2.51021
2594 4 1 22.3394 0.167393 1.75707
2682 4 1 21.8691 1.98265 0.202363
2933 4 1 27.3118 1.21932 0.254533
2930 4 1 26.9707 0.102607 1.82139
2932 4 1 27.9349 0.338128 0.774339
2934 4 1 28.5052 1.0948 0.686997
3480 4 1 -1.11853 3.49339 1.12051
3478 4 1 -1.96834 5.16172 1.7721
3479 4 1 -1.55138 4.57419 0.785215
3481 4 1 -1.49635 4.42002 0.448995
3483 4 1 -0.760896 4.85897 0.288086
3486 4 1 0.353183 2.98835 1.93334
3485 4 1 0.172148 4.07509 1.31594
3484 4 1 0.0631611 5.13742 1.03188
2710 4 1 22.3307 4.82838 1.74697
2708 4 1 23.7862 4.09912 2.56886
2709 4 1 23.154 5.06688 2.59125
2707 4 1 24.7064 3.34141 2.42429
3482 4 1 -1.59313 5.63785 0.661653
3460 4 1 3.82057 7.52108 1.34735
3459 4 1 3.94009 7.77077 0.18608
2832 4 1 16.7322 5.70536 1.86453
2830 4 1 18.1321 7.19259 1.12221
2831 4 1 17.1993 6.38066 1.03653
2829 4 1 18.8453 8.07437 1.46493
2828 4 1 19.6133 7.86831 0.517974
2691 4 1 23.5679 7.1743 0.38501
2696 4 1 23.792 5.85505 2.26923
2715 4 1 22.3722 8.05993 1.65309
2690 4 1 22.8897 6.28748 0.787953
2711 4 1 22.3003 6.04991 1.81061
2712 4 1 23.1779 6.80837 1.54226
2714 4 1 22.4494 6.87898 1.66507
2689 4 1 22.2774 5.64649 0.0396481
2731 4 1 25.6428 7.24587 0.259423
2695 4 1 24.7427 6.27176 1.82767
2693 4 1 24.4279 6.03801 1.78326
2692 4 1 24.5614 6.6663 0.748189
2729 4 1 26.0248 7.74541 1.59012
2728 4 1 26.411 7.759 0.487321
2697 4 1 24.9838 5.85426 2.61058
2730 4 1 26.7505 7.49092 0.610689
2722 4 1 27.7579 7.37896 1.58556
2723 4 1 27.8387 7.66051 0.477344
3462 4 1 2.08203 8.15346 1.78104
3461 4 1 3.19258 8.45325 1.40591
3406 4 1 8.53241 10.4067 1.7937
3405 4 1 9.72232 10.2693 1.86941
3388 4 1 12.8802 9.45229 0.527801
3389 4 1 13.1245 9.09234 1.63073
3004 4 1 21.0951 9.36062 1.50084
3017 4 1 20.6143 10.7177 1.78341
2716 4 1 22.844 8.39753 2.67238
2717 4 1 23.8331 8.68533 2.04221
3005 4 1 22.0663 8.89096 2.11696
3006 4 1 22.6837 9.85512 2.61339
3008 4 1 22.3021 10.3781 2.17092
3003 4 1 22.2746 9.24576 1.1881
3020 4 1 23.3363 10.6839 0.24885
2719 4 1 25.9112 9.11817 2.14243
2718 4 1 24.799 9.4677 1.75702
2727 4 1 25.8824 8.77958 0.87743
2726 4 1 26.3943 9.32401 0.0194909
2724 4 1 27.7079 8.81165 0.360542
2721 4 1 27.0069 8.31808 1.55967
2720 4 1 27.0433 9.24213 2.23019
3411 4 1 8.062 13.1167 2.57824
3407 4 1 8.61447 11.5715 1.34774
3408 4 1 9.46551 12.4617 1.52018
3409 4 1 8.58796 12.69 0.700657
3414 4 1 10.7552 13.2164 2.6108
3412 4 1 9.09637 12.4439 2.53604
3419 4 1 9.65817 13.0699 0.398451
3418 4 1 10.4103 12.1095 0.156748
3415 4 1 11.7409 12.7414 2.23081
3416 4 1 11.5361 13.064 1.12857
3386 4 1 12.8184 10.7828 0.793149
3377 4 1 14.9931 12.8844 0.993179
3375 4 1 15.1278 13.2804 1.24201
3385 4 1 13.4706 11.7714 0.286174
3016 4 1 19.7465 10.7921 2.56087
3014 4 1 21.1451 11.8529 1.78597
3013 4 1 21.4059 11.0243 2.54885
3018 4 1 21.3401 10.9185 0.949963
3009 4 1 22.5876 11.6122 2.17602
3021 4 1 22.4143 11.4566 0.17932
3019 4 1 22.3513 11.3312 0.375143
3410 4 1 8.366 13.5513 1.5134
3376 4 1 14.8204 13.5253 0.0392303
3374 4 1 15.9303 14.1786 1.18156
3373 4 1 15.3453 14.0978 2.17225
3378 4 1 15.2305 13.8224 0.294512
3370 4 1 16.4838 15.0872 0.359213
3372 4 1 16.3743 13.9735 1.5847
3359 4 1 17.0931 15.6784 1.16666
3371 4 1 16.2129 13.9399 0.368042
3348 4 1 12.2543 18.2401 1.56854
3349 4 1 12.3636 16.9773 1.34554
3350 4 1 11.5072 17.6294 0.750883
3352 4 1 13.2589 16.9056 1.99921
3351 4 1 12.062 17.0038 1.55387
3354 4 1 15.3962 16.9032 1.16091
3353 4 1 14.4712 17.0318 1.93441
3141 4 1 15.9182 18.8304 2.04491
3361 4 1 17.7526 17.0846 0.0357839
3364 4 1 16.6427 18.1558 0.801868
3355 4 1 16.3388 16.3295 1.49705
3356 4 1 16.946 16.6011 2.56357
3358 4 1 17.3467 16.1597 2.19542
3357 4 1 18.1413 16.9179 2.68553
3360 4 1 17.0047 16.8555 0.903044
3362 4 1 16.6733 17.5949 0.247309
3363 4 1 17.7074 17.4973 0.868921
3365 4 1 16.3549 17.2093 0.0858963
3113 4 1 19.3174 16.3563 2.08921
3114 4 1 20.3831 16.8016 1.98336
3115 4 1 20.1799 16.2724 0.97761
3112 4 1 19.4281 17.4946 2.55718
3110 4 1 19.2686 17.3006 2.49925
3116 4 1 19.14 16.7452 0.708263
3035 4 1 23.431 16.537 1.48664
3034 4 1 23.5171 17.0018 2.5635
3037 4 1 21.8575 16.6348 2.58183
3036 4 1 22.9844 16.8936 2.55202
3033 4 1 23.9607 16.7025 1.45465
3032 4 1 24.0364 16.3246 0.262399
3294 4 1 10.6545 21.2428 1.82222
3292 4 1 10.7113 21.064 2.51435
3347 4 1 11.939 19.2965 0.912514
3293 4 1 11.7456 20.7424 2.11163
3139 4 1 16.0202 19.9259 2.65215
3136 4 1 18.1999 19.079 2.51905
3137 4 1 17.0992 18.9439 2.14124
3125 4 1 18.3829 20.7124 0.198098
3126 4 1 18.9463 21.2236 1.15962
3295 4 1 10.4702 22.3751 2.23081
3296 4 1 9.46679 22.936 1.69246
3297 4 1 10.3317 23.6481 2.18645
3298 4 1 10.3512 23.0694 1.21454
3299 4 1 10.505 23.0476 0.0340461
3275 4 1 15.479 22.9311 2.50416
3127 4 1 18.6057 21.6768 2.24972
3129 4 1 18.6706 21.7072 2.1875
3308 4 1 9.90149 25.8458 0.594277
3536 4 1 -5.04952 0.874048 3.37003
2602 4 1 22.1949 2.0952 5.05673
2599 4 1 23.187 1.0863 3.9988
2600 4 1 22.4451 1.71362 3.18025
2601 4 1 22.6207 2.58837 4.04611
2928 4 1 26.8994 0.553932 3.51695
2925 4 1 28.9422 0.0187119 2.95926
2923 4 1 28.2596 0.601485 5.01686
2922 4 1 27.846 1.73795 5.06685
2924 4 1 28.8897 0.51323 3.98732
3477 4 1 -2.24189 4.90262 2.94241
3476 4 1 -1.45726 5.34625 3.67444
3471 4 1 2.5124 5.37025 2.78861
2835 4 1 16.1222 5.37203 4.36493
2706 4 1 23.7322 3.42944 3.09274
2702 4 1 23.4913 4.35414 4.96238
2701 4 1 22.7606 4.41493 3.99853
2703 4 1 24.0827 3.33027 4.94981
2705 4 1 24.2739 2.89679 4.07517
2704 4 1 25.0116 3.83861 4.24769
2917 4 1 28.0922 3.31926 5.26079
3475 4 1 -0.70312 5.93029 2.89153
3472 4 1 2.0755 5.39396 3.90178
3473 4 1 1.36182 6.40155 3.80466
3474 4 1 0.191814 5.9956 3.72998
3468 4 1 2.41488 6.97495 3.54254
3469 4 1 3.2268 6.82982 4.47017
3470 4 1 3.1482 5.98771 3.63881
3467 4 1 2.98366 7.94588 3.90141
3397 4 1 12.4843 7.45039 4.56996
3394 4 1 15.0052 7.33395 2.78466
2834 4 1 15.8597 5.78379 3.29644
3396 4 1 13.4894 7.28453 3.89566
3395 4 1 13.8953 7.44769 2.71302
2833 4 1 16.963 5.78862 2.96547
2836 4 1 17.2917 5.49027 4.51606
2838 4 1 18.3072 5.60013 5.1161
2839 4 1 18.5479 6.67353 4.54957
2837 4 1 17.5649 6.51512 5.05098
2840 4 1 19.5454 7.38848 4.71854
2700 4 1 22.4107 5.57766 3.85851
2713 4 1 22.9936 7.11089 2.70498
2699 4 1 23.5144 5.94044 3.96357
2698 4 1 23.8379 6.05223 2.80059
2694 4 1 24.7463 5.5014 2.7764
3465 4 1 2.63311 9.54369 4.58626
3464 4 1 2.1282 9.43326 3.44176
3463 4 1 1.96949 8.35966 2.96616
3466 4 1 3.16951 8.50485 4.90969
3403 4 1 10.5375 10.6272 2.7491
3402 4 1 10.2049 9.41126 2.92357
3401 4 1 10.5417 8.92251 3.93829
3400 4 1 11.3758 9.15841 4.85141
3399 4 1 11.8449 8.26269 4.32131
3398 4 1 12.7687 8.17301 3.64394
3391 4 1 14.0533 8.53594 3.77784
3392 4 1 14.8093 8.60971 4.74386
3393 4 1 15.1495 8.19459 3.68606
3390 4 1 13.8191 9.05715 2.69455
2841 4 1 19.4985 8.49468 4.81774
2845 4 1 21.2642 9.887 4.94098
2843 4 1 19.7926 8.70843 4.57768
3007 4 1 22.1183 10.6958 3.30461
2846 4 1 22.3653 9.56368 4.95873
2849 4 1 23.821 8.94896 4.85807
2850 4 1 24.5728 9.82672 5.14846
3413 4 1 9.66616 13.3977 3.05615
3404 4 1 9.43179 10.7814 2.84295
3015 4 1 20.7301 11.5099 2.86981
3011 4 1 20.9692 12.9471 3.54128
3094 4 1 19.7569 12.8581 4.4561
3093 4 1 20.7851 12.3742 4.82558
3092 4 1 20.0962 12.3301 3.8217
3091 4 1 20.6516 12.3823 4.84502
3010 4 1 21.9315 12.2357 3.04799
3012 4 1 21.6473 12.0688 3.03165
2852 4 1 23.7215 11.3268 4.37953
2855 4 1 23.5574 12.8555 3.27728
2853 4 1 24.0652 12.5096 4.62822
2851 4 1 24.6944 10.9711 4.99893
2857 4 1 24.7347 13.1729 5.00765
3098 4 1 17.3313 15.4519 4.66928
3100 4 1 17.411 15.5404 4.2843
3097 4 1 18.002 14.4976 4.45754
3099 4 1 18.42 14.9773 4.58334
3095 4 1 19.776 13.6002 5.30834
3096 4 1 19.0639 13.927 4.38997
2854 4 1 23.5184 13.5737 4.31634
3038 4 1 21.6403 16.1439 3.63202
3041 4 1 22.0842 16.1429 5.10152
2856 4 1 24.3944 13.5588 3.90346
3143 4 1 15.854 18.8402 4.2537
3102 4 1 18.3228 16.1737 3.90999
3105 4 1 17.524 18.6841 3.82012
3106 4 1 17.8505 17.637 4.09849
3107 4 1 18.7014 18.3635 4.46308
3101 4 1 17.9559 16.2903 5.10856
3103 4 1 17.8776 17.281 3.88452
3104 4 1 17.4231 17.9638 2.8972
3108 4 1 19.2286 18.0135 3.49256
3109 4 1 19.8386 17.0019 3.52152
3039 4 1 21.1742 16.5348 4.62377
3111 4 1 18.9062 17.8661 3.58484
3040 4 1 22.0734 17.2301 4.6313
3289 4 1 10.154 20.3576 3.78943
3291 4 1 9.61784 21.1816 2.85916
3288 4 1 10.7482 21.3493 4.0932
3142 4 1 15.3579 19.142 3.09491
3140 4 1 15.3781 19.0519 3.19198
3144 4 1 15.2024 19.8654 4.27219
3145 4 1 14.1221 19.2832 4.15708
3146 4 1 14.4337 20.1154 5.05255
3138 4 1 16.4139 18.9042 3.08885
3135 4 1 18.2947 20.2002 3.00422
3132 4 1 19.0532 19.5763 3.62996
3134 4 1 19.0589 19.6238 3.76224
3131 4 1 19.3623 20.7051 3.44021
3133 4 1 19.0756 20.579 2.95034
3290 4 1 10.2612 21.5503 3.75383
3287 4 1 10.9949 22.4702 4.11612
3286 4 1 11.7588 22.8688 4.87064
3268 4 1 12.6586 23.9445 4.46617
3266 4 1 12.324 23.7893 3.24737
3276 4 1 15.4821 23.0789 3.65465
3274 4 1 14.6404 23.2252 3.41419
3273 4 1 14.2241 22.7033 4.41978
3271 4 1 14.1079 24.0271 3.83302
3272 4 1 13.5573 23.0419 3.47388
3277 4 1 15.0024 22.1408 4.14819
3278 4 1 16.0557 22.2586 4.68532
3128 4 1 18.9882 21.8219 3.35334
3130 4 1 19.4397 21.9018 3.14178
3262 4 1 10.6113 26.5654 4.32695
3263 4 1 11.1836 25.5352 4.63426
3264 4 1 10.9913 25.6152 3.46705
3265 4 1 11.9578 24.9827 3.32071
3267 4 1 11.5945 24.2399 4.06866
3270 4 1 15.0485 24.4177 4.4812
3269 4 1 13.8419 24.2743 4.44245
2279 4 1 -23.0993 1.13323 7.65867
2280 4 1 -23.8017 0.298179 8.04352
2610 4 1 21.2916 0.140805 6.34648
2609 4 1 20.0611 0.107173 6.29252
2608 4 1 20.4426 1.23958 5.94489
2603 4 1 21.3242 2.68464 5.54588
2607 4 1 21.0183 2.1899 6.56486
2612 4 1 22.6537 0.852814 6.67341
2611 4 1 21.9848 0.117956 7.36434
2613 4 1 23.8074 0.976714 6.50115
2605 4 1 22.582 2.5542 5.59897
2606 4 1 22.2085 2.6398 6.69946
2614 4 1 24.378 0.109053 5.88988
2921 4 1 27.8212 1.92083 6.24114
2918 4 1 27.2968 2.60338 5.83438
2604 4 1 21.9837 2.77541 6.5467
2914 4 1 26.8655 3.70397 7.88873
2915 4 1 26.8622 3.88904 6.68733
2919 4 1 27.9815 3.60764 5.71871
2920 4 1 27.1423 2.70802 5.65626
2916 4 1 27.8917 4.19433 6.07208
2844 4 1 20.2585 9.45728 5.39436
2842 4 1 20.4492 8.52986 5.55545
2848 4 1 23.392 8.46986 5.81101
2847 4 1 22.9342 9.59577 6.02575
3085 4 1 18.3194 11.2185 6.00454
3086 4 1 18.7924 11.3564 7.19693
3083 4 1 18.7655 13.0834 6.42692
3084 4 1 19.0901 11.9545 6.47902
3090 4 1 20.3667 12.5989 5.99587
3089 4 1 20.9184 11.5173 6.27364
3088 4 1 20.5536 10.7726 7.12406
3087 4 1 19.9178 11.6698 7.47904
2863 4 1 22.3045 10.8316 7.37917
2862 4 1 23.3022 11.4085 7.13451
2860 4 1 24.1894 13.3038 7.06229
2861 4 1 23.3546 12.4983 7.50734
2864 4 1 23.363 11.0684 7.97718
2858 4 1 25.0762 12.7053 6.0616
3070 4 1 18.0717 15.5246 7.92878
3082 4 1 19.0422 13.8445 7.327
3080 4 1 19.2381 14.8039 5.74968
3081 4 1 19.0506 13.7432 6.15272
3079 4 1 19.5241 14.2371 6.84474
3078 4 1 19.8003 14.1123 8.0496
3043 4 1 23.1761 14.3586 6.23311
3042 4 1 22.7939 15.4866 5.87614
3046 4 1 23.4404 15.494 8.04125
3044 4 1 22.4783 15.3754 5.99772
3045 4 1 23.2126 15.6914 6.86537
2859 4 1 24.5421 13.7545 6.0412
3149 4 1 15.5005 18.2569 7.39978
3150 4 1 16.1351 19.315 7.21887
3147 4 1 15.3647 19.7781 5.72376
3148 4 1 15.8725 18.976 6.47246
3156 4 1 15.2608 20.8681 6.80409
3158 4 1 15.739 20.9193 7.74624
3153 4 1 16.9926 21.3098 7.96066
3234 4 1 2.30863 22.5923 8.00929
3235 4 1 3.12213 22.8941 7.21571
3250 4 1 4.90877 23.6242 6.83029
3253 4 1 7.70949 23.2847 7.25679
3251 4 1 5.79736 22.8532 6.56783
3252 4 1 6.9385 22.941 6.39402
3285 4 1 12.1049 23.3394 5.85516
3284 4 1 13.0096 23.41 6.71422
3283 4 1 12.5078 23.0117 7.71381
3281 4 1 13.3319 23.7427 6.1954
3155 4 1 15.0777 21.9967 7.13724
3282 4 1 13.497 23.7352 7.41253
3280 4 1 14.3137 23.2083 5.69002
3279 4 1 15.3974 22.7318 5.62257
3157 4 1 15.7985 21.8126 7.07096
3154 4 1 16.1216 22.1697 7.63397
3239 4 1 2.2875 26.556 8.06647
3240 4 1 2.28031 25.3926 7.95275
3249 4 1 4.90253 24.6539 6.26869
3242 4 1 3.03531 25.8214 7.43281
3245 4 1 4.60813 26.0444 6.23497
3244 4 1 4.69177 25.8754 7.4293
3246 4 1 5.71773 25.537 6.2397
3254 4 1 8.01011 24.3485 6.77495
3248 4 1 5.42582 24.7483 7.29874
3247 4 1 6.35273 25.4638 7.20993
3260 4 1 10.7567 25.361 5.96068
3257 4 1 9.69052 26.4754 7.04305
3255 4 1 8.58692 25.0444 7.63107
3256 4 1 9.23373 25.3688 6.67852
3259 4 1 10.9809 26.5137 5.87385
3261 4 1 10.8109 26.4823 5.48281
3258 4 1 10.8361 26.3413 6.98773
2274 4 1 -22.9567 1.39845 10.6745
2287 4 1 -21.9952 0.342249 10.4563
2276 4 1 -22.8233 2.17135 8.69425
2273 4 1 -22.9968 0.41469 10.0306
2277 4 1 -22.9392 1.038 8.19971
2275 4 1 -22.4046 1.7157 9.6646
2278 4 1 -23.8627 1.77132 8.30434
2284 4 1 -21.1033 0.441557 9.80424
2286 4 1 -21.2637 1.24582 10.7244
2285 4 1 -20.136 0.905139 10.4486
2907 4 1 22.1442 2.65575 9.86319
2512 4 1 10.1208 4.54939 10.4551
2905 4 1 22.5123 3.39624 10.3163
2908 4 1 23.2832 2.72911 9.81762
2913 4 1 26.4717 4.31673 8.8275
2912 4 1 25.9875 4.12184 9.94293
2910 4 1 24.3955 3.22115 10.5603
2911 4 1 24.9068 3.63602 9.48155
2909 4 1 24.2818 3.12852 9.3958
2509 4 1 9.18841 5.85863 10.2805
2869 4 1 21.1641 9.94873 9.04614
2871 4 1 22.3017 8.2896 9.86789
2870 4 1 22.0721 9.53888 9.811
2868 4 1 21.7407 10.616 8.29162
2478 4 1 9.50951 12.4646 10.3999
2480 4 1 9.07399 12.1513 10.7275
2479 4 1 8.65022 12.2894 9.59618
3066 4 1 18.5125 12.8313 8.453
3065 4 1 19.6545 12.9713 8.9686
3063 4 1 20.9959 12.2286 9.2692
3064 4 1 20.6333 13.4121 9.32276
2867 4 1 21.5812 11.0867 9.36798
2866 4 1 22.439 11.5091 8.7006
3062 4 1 22.0309 12.4774 8.70452
2865 4 1 23.5178 12.0675 8.63819
3067 4 1 18.0624 13.7293 9.07485
3068 4 1 17.325 14.5884 8.65565
3069 4 1 16.8975 15.5081 8.16749
3074 4 1 18.622 15.2978 9.52348
3071 4 1 18.4828 15.438 9.0996
3072 4 1 18.5842 15.8784 10.2005
3073 4 1 19.2533 14.9096 10.4946
3077 4 1 20.3712 14.3956 9.06434
3076 4 1 19.4437 15.1763 8.87265
3057 4 1 21.1368 15.7515 10.145
3059 4 1 21.244 15.2913 9.87109
3058 4 1 20.483 14.9123 10.745
3075 4 1 19.6427 15.1757 10.089
3060 4 1 21.3036 14.1204 10.214
3055 4 1 19.5485 16.1267 10.6028
3047 4 1 22.786 15.5951 9.03745
3061 4 1 21.6074 13.5182 9.28035
2423 4 1 -4.72817 16.2551 10.6824
2424 4 1 -3.60996 16.2265 10.5749
2425 4 1 -3.95826 17.4271 10.6806
2448 4 1 2.3114 17.9017 10.0677
2449 4 1 3.06175 18.6254 9.58713
2451 4 1 4.53101 17.5389 9.40763
2450 4 1 3.3584 17.5198 9.30192
2452 4 1 3.88204 17.5178 10.4185
2453 4 1 3.15269 17.134 9.50901
2454 4 1 4.06582 17.467 10.2833
3220 4 1 6.56607 18.4186 10.0314
3219 4 1 7.6505 18.4113 10.5281
2458 4 1 5.48123 17.0724 10.5596
2460 4 1 5.59772 18.4479 10.2926
3218 4 1 8.65579 18.8057 10.1769
3051 4 1 20.217 17.8351 9.90241
3056 4 1 20.5888 16.7378 10.6883
3050 4 1 20.339 18.0506 8.80301
3049 4 1 21.4208 17.4634 9.01681
3053 4 1 20.1067 17.0057 10.6977
3048 4 1 22.0874 16.5035 9.1843
3222 4 1 6.04089 20.4745 10.0576
3221 4 1 6.6889 19.5394 9.58518
3214 4 1 9.58798 20.4596 10.4333
3216 4 1 9.56367 20.7704 10.2671
3217 4 1 8.70624 19.9953 9.86689
3213 4 1 8.9561 21.4759 10.7261
3165 4 1 13.3167 20.7855 10.5837
3162 4 1 15.646 21.2786 9.63765
3159 4 1 15.5932 20.8783 8.98194
3164 4 1 14.3683 21.2199 10.1954
3163 4 1 14.5375 21.2502 9.01174
3152 4 1 17.001 20.418 8.757
3151 4 1 16.8937 19.3719 8.09719
3161 4 1 16.46 21.1892 10.4292
3232 4 1 1.46445 24.1749 8.94002
3233 4 1 1.85449 22.9874 9.0738
3231 4 1 2.12773 23.7116 9.81339
3236 4 1 3.58535 23.404 8.24642
3230 4 1 3.27814 24.0087 9.78709
3229 4 1 4.07229 23.7217 10.5923
3210 4 1 7.59851 24.0212 10.7517
3211 4 1 8.21662 23.0857 10.5468
3212 4 1 9.24995 22.6925 10.7066
3160 4 1 15.4289 21.6558 9.8451
3241 4 1 2.57648 26.497 8.37898
3237 4 1 2.99921 24.5421 8.28067
3238 4 1 2.94831 25.7453 8.54242
3243 4 1 3.82162 26.0643 8.22871
3208 4 1 8.46825 24.7831 10.0694
2530 4 1 13.2336 1.89426 11.8855
2528 4 1 12.8082 1.70096 12.246
2526 4 1 13.2989 1.95369 10.8565
2529 4 1 12.233 2.61831 11.7185
2532 4 1 14.2198 0.628759 10.7757
2531 4 1 14.1368 1.0854 11.8776
2527 4 1 13.9229 2.09778 11.8942
2901 4 1 20.5783 1.78177 12.2407
2902 4 1 20.2134 1.48455 11.1587
2900 4 1 21.4495 1.51812 13.0356
2891 4 1 23.5907 0.4718 11.8197
2899 4 1 21.5858 1.48473 11.8733
2898 4 1 21.5773 0.853164 12.9221
2897 4 1 22.7596 0.536372 12.9819
2895 4 1 22.4742 1.43612 12.8317
2896 4 1 22.2173 0.726736 11.897
2892 4 1 23.5553 1.45829 12.5645
2890 4 1 23.51 1.52919 11.3657
2894 4 1 23.3895 2.25957 12.7572
2889 4 1 24.3692 2.38641 11.3354
2513 4 1 9.38918 4.26223 11.3612
2515 4 1 9.8886 3.407 12.3039
2514 4 1 9.66915 4.52164 12.5146
2510 4 1 9.25905 5.31144 11.3423
2511 4 1 9.67095 4.20437 11.4951
2516 4 1 11.0553 3.48849 11.8706
2518 4 1 11.333 2.98355 11.9232
2519 4 1 11.7382 3.7567 12.7233
2521 4 1 11.9911 3.64635 12.5267
2520 4 1 12.3994 4.80195 12.6588
2517 4 1 10.7773 2.90961 10.8475
2522 4 1 12.6375 4.70072 12.5854
2523 4 1 12.2073 4.97119 11.4879
2524 4 1 12.6424 3.92045 11.1512
2525 4 1 13.492 3.11724 10.8192
2903 4 1 20.3782 2.702 10.9967
2904 4 1 21.5374 2.93924 10.7701
2906 4 1 21.6575 2.76024 10.9536
2888 4 1 24.6354 2.72779 12.4858
2885 4 1 24.854 5.29869 13.0529
2887 4 1 24.732 3.96398 12.3055
2322 4 1 -20.9216 7.84726 12.7708
2323 4 1 -20.844 6.76269 13.3725
2507 4 1 7.82491 6.67922 11.8747
2508 4 1 8.5014 6.47148 10.9402
2505 4 1 10.0852 7.03424 12.2682
2506 4 1 8.90534 6.92546 12.0986
2503 4 1 10.8208 6.15061 12.8358
2504 4 1 11.1445 6.71225 11.8417
2880 4 1 23.9416 7.05962 13.0527
2875 4 1 22.5897 7.90807 13.3709
2884 4 1 24.8739 6.46322 12.7518
2883 4 1 25.4915 7.48242 12.4692
2881 4 1 25.0627 7.29428 12.7038
2489 4 1 10.2149 9.86705 11.1308
2490 4 1 10.316 9.97696 12.347
2487 4 1 10.2516 10.0707 11.1394
2491 4 1 9.86913 9.33983 13.2318
2488 4 1 11.104 10.0171 11.9332
2873 4 1 22.659 9.34716 11.5527
2872 4 1 21.8906 8.69868 10.9311
2874 4 1 22.9889 8.7315 12.5818
2882 4 1 24.8936 8.45025 12.9561
2484 4 1 7.90852 12.1177 12.2098
2482 4 1 7.26804 12.2762 11.1853
2485 4 1 8.82681 11.2982 12.1058
2486 4 1 9.69852 11.1834 11.3118
2481 4 1 8.32857 12.9741 11.2107
2483 4 1 8.1333 13.0971 11.5241
2477 4 1 9.40491 13.2774 11.2578
2433 4 1 -0.675832 16.1453 13.0264
2429 4 1 -2.23479 15.7144 11.3366
2432 4 1 -1.22093 15.2455 12.379
2430 4 1 -1.39903 14.8399 11.503
2431 4 1 -2.0824 14.4018 12.3347
2427 4 1 -2.39273 16.0955 10.8302
2435 4 1 0.792273 15.5936 12.2215
2439 4 1 2.44023 16.1076 11.3748
2475 4 1 9.51823 13.4994 12.9109
2476 4 1 10.2343 13.4793 11.9864
2473 4 1 10.1836 15.0184 12.3881
2474 4 1 9.07309 14.5639 12.6206
2472 4 1 9.62588 15.9774 12.0277
3054 4 1 20.5528 15.9087 11.1343
2422 4 1 -4.19216 16.4835 11.6873
2421 4 1 -3.38343 17.2282 12.0084
2426 4 1 -2.84414 17.205 11.1174
2420 4 1 -3.20562 17.1143 13.258
2419 4 1 -3.91632 17.9827 13.2949
2417 4 1 -4.94056 18.1631 12.4354
2418 4 1 -4.18727 17.2891 12.3897
2428 4 1 -2.43236 16.8322 11.7806
2445 4 1 2.27926 18.2568 10.8209
2434 4 1 0.290113 16.6338 12.4747
2438 4 1 1.62866 16.557 12.1432
2436 4 1 1.27939 16.2543 11.4201
2440 4 1 2.61433 17.2319 11.458
2442 4 1 1.94191 18.1802 11.2676
2441 4 1 1.69356 17.0266 10.7979
2437 4 1 0.455221 16.333 12.3571
2444 4 1 1.97657 18.0001 11.9326
2447 4 1 2.99022 18.2973 10.9577
2456 4 1 3.93976 17.0883 12.0093
2455 4 1 3.50932 16.6664 10.8971
2461 4 1 5.20553 17.6642 11.0655
2457 4 1 4.36031 16.5877 10.9343
2466 4 1 7.74492 18.6142 12.5378
2463 4 1 6.48048 18.5156 11.9525
2462 4 1 6.33454 17.672 11.1412
2459 4 1 6.08678 17.8337 11.235
2464 4 1 7.69922 18.4644 11.6687
2465 4 1 6.73327 17.9806 12.3613
2467 4 1 8.58536 18.0558 11.9265
2471 4 1 9.67252 16.6086 11.0126
2470 4 1 8.62527 17.029 11.3231
2468 4 1 8.82684 17.8049 13.1505
2469 4 1 9.28114 17.5919 12.1485
3189 4 1 9.93158 18.5432 13.1328
3181 4 1 12.4318 17.7762 12.3794
3182 4 1 11.3634 17.4595 12.7846
3180 4 1 12.5439 18.542 13.3147
3052 4 1 20.49 17.9945 11.1279
2415 4 1 -5.7138 19.7631 13.3463
2416 4 1 -4.73239 19.1129 13.1933
2446 4 1 2.52558 19.3022 11.207
2443 4 1 1.88912 19.2258 11.7678
3223 4 1 5.6116 21.0045 11.0579
3195 4 1 7.3646 21.364 13.1624
3194 4 1 7.20129 20.7977 12.0382
3215 4 1 10.0404 21.2399 11.2016
3192 4 1 8.93818 20.1702 12.1793
3191 4 1 9.9684 19.9033 12.6425
3193 4 1 8.26048 21.0164 12.6584
3167 4 1 12.2254 20.673 11.8549
3190 4 1 10.7862 19.4053 13.2804
3168 4 1 11.4634 21.4275 12.5189
3166 4 1 12.7619 19.8242 11.1218
3226 4 1 4.80443 22.237 11.7205
3227 4 1 3.80842 22.518 11.1902
3228 4 1 3.28563 23.4638 11.5361
3225 4 1 5.94413 22.7793 11.7638
3224 4 1 6.43797 21.6068 11.7753
3207 4 1 8.06166 24.1899 10.9904
3197 4 1 7.24037 22.9987 13.294
3206 4 1 8.03571 23.2654 11.7659
3204 4 1 8.82584 22.4395 13.0084
3205 4 1 8.45906 23.5841 12.8402
3209 4 1 8.2226 24.9178 11.2009
2295 4 1 -18.9619 0.201429 13.6021
2297 4 1 -18.1003 0.646458 14.5204
2298 4 1 -17.4923 0.250447 15.4331
2299 4 1 -16.8124 1.18021 15.7642
2893 4 1 22.9368 1.61601 13.646
2325 4 1 -20.5563 5.13325 14.9502
2886 4 1 24.911 4.14635 13.4777
2319 4 1 -21.1285 7.99275 16.0214
2321 4 1 -21.3767 7.75091 13.8114
2324 4 1 -21.0887 5.92982 14.2731
2326 4 1 -19.9135 6.1318 15.2053
2329 4 1 -19.0728 6.84462 15.4687
2330 4 1 -18.2872 7.45979 14.7438
2331 4 1 -17.2952 8.04028 15.1689
2502 4 1 10.0318 6.02973 13.6964
2501 4 1 10.2886 6.83143 14.5796
2499 4 1 10.7609 6.98311 15.1082
2500 4 1 11.065 7.52223 14.0902
2497 4 1 11.1163 7.83946 14.8675
2498 4 1 11.783 7.07053 15.6425
2879 4 1 23.427 6.78072 14.1091
2876 4 1 22.8052 6.95546 14.018
2878 4 1 22.2469 6.70952 14.0662
2877 4 1 22.3895 7.67978 14.8407
2320 4 1 -21.4579 8.14384 14.9022
2333 4 1 -17.601 9.44024 15.1788
2332 4 1 -17.9705 8.5834 15.9371
2334 4 1 -17.0609 10.3654 14.5568
2494 4 1 10.0482 10.4323 14.7182
2495 4 1 9.96 9.41692 15.2619
2496 4 1 9.98858 8.31131 14.9372
2493 4 1 10.9037 9.56017 14.8012
2492 4 1 10.9151 9.04073 13.7689
2335 4 1 -17.7499 11.2457 14.0081
2336 4 1 -16.7601 11.7812 14.499
2338 4 1 -16.6482 12.2749 14.6563
2339 4 1 -16.6028 12.3779 15.9145
2337 4 1 -15.8246 11.447 15.0707
2346 4 1 -14.0178 14.9917 15.9133
2352 4 1 -11.6468 15.0007 15.1111
2353 4 1 -11.2435 14.3715 15.9986
2349 4 1 -12.3392 15.4207 16.0117
2351 4 1 -11.5091 13.99 15.6838
2350 4 1 -12.6464 14.4346 15.4547
2347 4 1 -13.7245 16.1664 15.6958
2410 4 1 -6.30507 18.4348 15.8121
3185 4 1 10.5598 17.5967 14.8906
3188 4 1 10.3504 18.5525 14.3229
3186 4 1 9.63002 18.2594 14.4268
3184 4 1 11.4675 16.9783 14.5954
3179 4 1 12.5339 17.8588 14.2868
3178 4 1 12.5425 17.2481 15.2992
3183 4 1 11.0771 16.6064 13.4623
3177 4 1 12.349 18.4184 15.3045
3176 4 1 11.5039 18.2785 14.4304
2411 4 1 -6.08684 19.4127 15.2124
2414 4 1 -6.34174 18.9483 14.1237
2413 4 1 -6.49138 20.0802 14.363
2412 4 1 -5.99166 19.0288 14.1133
2408 4 1 -6.00155 18.9309 16.126
3187 4 1 9.71703 19.3839 13.8771
3201 4 1 8.73246 20.7341 14.556
3171 4 1 12.8178 21.1074 14.217
3175 4 1 11.3833 19.3363 14.924
3173 4 1 11.2325 20.6125 13.8807
3174 4 1 11.8613 19.5783 13.9002
3172 4 1 12.2704 20.1473 13.6202
3199 4 1 7.63625 22.4118 13.5128
3198 4 1 6.77577 22.8193 14.3206
3196 4 1 6.39959 22.1151 13.4618
3200 4 1 8.53854 21.8126 14.0139
3202 4 1 8.73333 21.8351 14.9863
3203 4 1 9.34308 22.2802 14.0564
3170 4 1 11.9235 21.7804 14.7701
3169 4 1 11.6112 21.8702 13.7077
2301 4 1 -17.2436 2.17001 16.7702
2300 4 1 -16.1752 1.52427 16.7467
2307 4 1 -19.2268 3.89874 16.5332
2308 4 1 -19.4776 4.71254 17.3959
2306 4 1 -19.1323 4.7829 17.246
2309 4 1 -20.4538 4.03078 17.5947
2310 4 1 -20.7891 5.16275 17.8193
2302 4 1 -16.6898 2.81829 17.5383
2305 4 1 -17.9683 4.31321 17.3082
2304 4 1 -17.1587 3.65895 16.7198
2303 4 1 -17.7055 2.69901 16.8732
2318 4 1 -21.5483 6.97841 16.3579
2313 4 1 -21.7555 7.56253 18.4033
2317 4 1 -20.724 6.75593 17.3061
2328 4 1 -19.5933 7.2426 16.4211
2316 4 1 -21.387 7.80777 17.3796
2315 4 1 -21.1395 6.79204 17.9565
2312 4 1 -21.3797 6.40577 18.4364
2327 4 1 -19.695 6.04162 16.3737
2340 4 1 -17.2216 13.3749 16.3327
2356 4 1 -9.13572 13.4611 17.3232
2341 4 1 -16.5092 14.1672 16.9099
2342 4 1 -17.409 13.7602 17.6494
2343 4 1 -16.2753 13.9857 17.6717
2345 4 1 -14.9985 14.5957 16.5038
2344 4 1 -15.5694 14.9204 17.5307
2354 4 1 -11.1521 14.5648 17.1589
2355 4 1 -10.0662 14.2298 17.528
2357 4 1 -8.83751 14.4889 17.7247
2358 4 1 -9.25051 14.0206 18.8307
2397 4 1 -5.48623 14.6045 18.3327
2398 4 1 -5.16153 15.7615 18.1619
2348 4 1 -12.7559 16.4368 16.3988
2403 4 1 -5.76116 17.8547 17.8767
2404 4 1 -6.67531 17.2303 18.2529
2402 4 1 -5.50311 16.7387 18.402
2405 4 1 -5.88405 18.1518 17.9746
2409 4 1 -5.45497 17.976 16.5551
2407 4 1 -5.66802 18.5506 17.1927
2400 4 1 -5.47404 16.8754 18.3563
2406 4 1 -5.04806 17.5299 17.4057
2311 4 1 -20.9954 5.4169 19.0213
2314 4 1 -20.7552 7.3291 18.9605
2367 4 1 -10.2551 12.8822 21.2653
2395 4 1 -6.46406 12.9081 19.4481
2394 4 1 -5.55537 12.4634 20.0793
2391 4 1 -2.76311 11.9466 21.0588
2390 4 1 -3.00957 12.9943 21.4422
2393 4 1 -4.67053 12.963 20.8254
2392 4 1 -3.87312 12.1391 20.7603
2359 4 1 -9.18306 15.1427 19.1989
2360 4 1 -9.20068 13.9825 19.6287
2361 4 1 -8.34191 14.8715 19.92
2362 4 1 -8.53314 14.2582 20.9389
2363 4 1 -9.51518 14.8901 21.29
2364 4 1 -9.11893 13.7777 21.4372
2396 4 1 -6.08932 14.0769 19.2652
2399 4 1 -5.5129 16.1123 19.2595
2401 4 1 -4.57808 16.7877 19.203
2373 4 1 -8.44018 10.459 23.2421
2374 4 1 -8.86657 9.66236 24.0623
2369 4 1 -10.7149 13.0872 22.4866
2366 4 1 -9.50436 13.4152 21.9812
2371 4 1 -8.90783 12.1382 22.2686
2372 4 1 -9.09519 11.4898 23.2972
2370 4 1 -10.0266 12.0573 22.5974
2389 4 1 -3.07416 12.6871 22.5761
2386 4 1 -3.53215 11.8174 23.1277
2385 4 1 -4.39648 11.2795 23.756
2387 4 1 -2.42279 12.261 23.2231
2368 4 1 -11.1697 13.6631 21.5432
2365 4 1 -8.61753 13.923 22.556
2388 4 1 -2.57163 13.489 23.1965
2375 4 1 -8.35825 10.4006 24.9297
2376 4 1 -7.93611 10.5665 26.0986
2380 4 1 -6.22952 10.3553 25.933
2382 4 1 -4.79255 10.4759 24.8014
2377 4 1 -7.30478 11.5029 25.9976
2379 4 1 -5.43434 11.1968 26.3046
2378 4 1 -6.39766 10.7814 25.7227
2384 4 1 -4.07599 12.1833 24.5835
2381 4 1 -5.28059 11.0115 25.7272
2383 4 1 -4.05513 11.2419 25.2743
ITEM: TIMESTEP
21700000
ITEM: NUMBER OF ATOMS
1913
ITEM: BOX BOUNDS ff ff ff
-3.5000000000000000e+01 3.5000000000000000e+01
-3.5000000000000000e+01 3.5000000000000000e+01
-3.5000000000000000e+01 3.5000000000000000e+01
ITEM: ATOMS id mol type x y z
3608 4 1 -0.381926 -11.4605 -8.1334
3606 4 1 0.249871 -11.2714 -8.39708
3605 4 1 1.48638 -11.3364 -8.38201
3609 4 1 0.255864 -12.456 -8.36609
3604 4 1 0.963425 -10.2794 -8.64096
3602 4 1 2.3317 -9.20335 -8.92368
3601 4 1 3.16902 -8.37595 -8.90034
3594 4 1 0.218967 -7.42598 -9.44553
3596 4 1 1.1212 -7.13504 -10.086
3597 4 1 0.885655 -7.67404 -8.9494
3595 4 1 1.1064 -6.78999 -8.96114
3599 4 1 2.05153 -7.43213 -10.4534
3593 4 1 0.756494 -6.58666 -8.66915
3598 4 1 0.928545 -7.84545 -10.1868
3592 4 1 1.48018 -5.93102 -8.13211
3600 4 1 2.99775 -7.43159 -9.73581
3590 4 1 3.52777 -5.3056 -8.19228
1777 4 1 11.9633 -19.4643 -5.96707
1851 4 1 19.7802 -19.3896 -5.89036
1776 4 1 11.2955 -18.5165 -5.94054
1774 4 1 13.4598 -17.5333 -5.76054
1775 4 1 12.4614 -18.2654 -5.97148
1772 4 1 15.6545 -16.7934 -6.34255
1773 4 1 14.6118 -17.0692 -6.01216
1771 4 1 16.263 -16.2851 -7.33103
1849 4 1 18.3542 -17.9969 -6.97269
1848 4 1 17.2466 -17.7038 -7.36632
1846 4 1 18.0424 -18.4238 -5.48604
1847 4 1 18.0208 -17.6854 -6.40063
1844 4 1 18.5332 -17.3041 -5.49382
1850 4 1 19.1577 -18.45 -6.19749
1843 4 1 19.2431 -16.7305 -6.3373
1842 4 1 20.1137 -17.2628 -5.62156
1841 4 1 21.2085 -17.3897 -6.23674
1770 4 1 17.2953 -16.1237 -6.86029
1769 4 1 16.7984 -15.6058 -5.80686
3613 4 10 -2.00429 -12.5123 -7.51708
3611 4 1 -1.85189 -12.9085 -7.61576
3610 4 1 -0.690553 -13.0385 -7.79285
3612 4 10 -2.23509 -13.0567 -6.48671
3614 4 10 -2.27763 -12.8655 -6.37415
3607 4 1 0.409546 -11.107 -7.2228
3603 4 1 1.81963 -9.8032 -8.03627
3580 4 1 1.47754 -8.56159 -5.66909
3582 4 1 2.31319 -6.64072 -5.70622
3591 4 1 2.59935 -5.84187 -7.8582
3588 4 1 2.13464 -6.65172 -6.96719
3587 4 1 1.31759 -6.91352 -6.09666
3589 4 1 2.97144 -5.88976 -7.34151
1782 4 1 11.9653 -21.965 -3.8299
1780 4 1 10.2714 -20.5926 -3.87815
1779 4 1 11.3439 -20.2135 -3.92609
1778 4 1 11.7163 -19.329 -4.72709
1783 4 1 13.0381 -21.4293 -4.0284
1781 4 1 11.331 -21.0387 -4.16187
1786 4 1 13.4342 -19.5595 -2.80777
1784 4 1 13.8891 -20.8039 -4.62762
1785 4 1 13.9493 -19.759 -3.94518
1787 4 1 14.1737 -20.1326 -3.53397
1853 4 1 18.7367 -19.5025 -3.76415
1854 4 1 17.5362 -19.5789 -3.66873
1855 4 1 16.3955 -19.501 -3.31013
1852 4 1 19.1686 -19.2384 -4.88296
1759 4 1 13.1616 -17.1483 -3.71994
1756 4 1 11.3177 -17.9 -2.88717
1757 4 1 11.5426 -18.3765 -3.99984
1758 4 1 12.0664 -17.3136 -4.11742
1761 4 1 14.1373 -17.2148 -3.13422
1790 4 1 14.6357 -17.9923 -2.75218
1767 4 1 15.3784 -16.5553 -4.46381
1766 4 1 15.4025 -17.4048 -3.67422
1765 4 1 14.7958 -16.4662 -3.31191
1763 4 1 15.6347 -16.6712 -3.0267
1845 4 1 17.527 -17.466 -4.90682
1856 4 1 17.1468 -18.6839 -2.97156
1857 4 1 17.3856 -17.5724 -3.37498
1858 4 1 17.2412 -16.4515 -3.63909
1859 4 1 18.0041 -16.4567 -2.77561
1840 4 1 21.8086 -16.9479 -5.3521
1839 4 1 22.6517 -17.5343 -4.72038
1837 4 1 22.6383 -17.7461 -2.79088
1836 4 1 22.3717 -18.6629 -3.52104
1838 4 1 22.0075 -17.9527 -3.72909
1768 4 1 16.1438 -15.751 -4.83575
1760 4 1 13.6053 -16.1063 -3.1922
1860 4 1 17.7743 -15.3451 -3.15184
1862 4 1 18.2522 -14.5181 -2.76434
1861 4 1 18.9057 -15.4906 -2.70571
3571 4 1 1.97678 -9.20855 -3.45131
3573 4 1 1.43203 -9.34547 -3.06321
3577 4 1 0.145407 -8.47163 -4.81963
3576 4 1 0.457052 -9.34341 -3.96224
3575 4 1 0.305952 -8.65113 -5.00713
3574 4 1 1.03308 -9.12711 -4.15971
3570 4 1 1.43563 -8.26989 -3.0501
3584 4 1 1.45178 -6.19409 -4.62198
3583 4 1 2.22917 -5.58649 -5.22163
3581 4 1 2.06073 -7.59354 -5.15705
3579 4 1 1.02447 -7.63867 -4.91241
3578 4 1 0.0277216 -7.32983 -4.4368
3586 4 1 0.584064 -6.3767 -5.34383
3585 4 1 1.03353 -5.2131 -5.25922
2943 4 1 27.6885 -0.599588 -3.01925
2945 4 1 28.1756 -1.39847 -2.95265
2946 4 1 27.8048 -0.267305 -3.16637
1788 4 1 14.1011 -19.7722 -2.44194
1792 4 1 13.1571 -17.3719 -1.01973
1793 4 1 12.3049 -17.5479 -0.223282
1755 4 1 12.2636 -18.0395 -2.25481
1754 4 1 12.22 -16.8964 -2.63844
1747 4 1 11.294 -16.9163 -0.846106
1748 4 1 12.0444 -16.223 -0.219038
1789 4 1 14.4727 -18.8316 -1.84844
1791 4 1 14.0163 -17.8965 -1.67944
1762 4 1 14.5766 -16.2812 -2.56315
1830 4 1 21.4004 -16.2083 -0.921167
1834 4 1 22.4185 -17.8899 -1.92648
1835 4 1 21.5992 -18.4011 -2.65366
1828 4 1 22.7685 -17.5084 -0.0799097
1831 4 1 21.7367 -17.2354 -1.36931
1832 4 1 22.3498 -16.343 -1.91591
1833 4 1 21.6568 -17.1409 -1.29004
1829 4 1 22.3044 -16.3703 -0.214143
1743 4 1 10.3731 -13.784 -0.370255
1746 4 1 11.6887 -15.8331 -0.948109
1751 4 1 13.4523 -14.9402 -1.25422
1749 4 1 12.7529 -15.2436 -0.135944
1753 4 1 12.5279 -15.9489 -2.03956
1752 4 1 12.3119 -14.9045 -1.4137
1745 4 1 11.2689 -14.9966 -0.227965
1764 4 1 15.1831 -15.5963 -2.56045
1750 4 1 13.6391 -14.3494 -0.226515
1863 4 1 18.663 -13.9041 -1.79514
1864 4 1 18.3291 -14.7294 -2.6001
1870 4 1 20.01 -13.9793 -0.719541
1867 4 1 20.2613 -13.4983 -1.64418
1865 4 1 19.2254 -14.9631 -1.78579
1866 4 1 20.4284 -14.6167 -1.83797
1868 4 1 19.8975 -14.5593 -1.29536
1869 4 1 20.3017 -13.4875 -1.77475
1872 4 1 21.002 -12.2869 -0.537386
1871 4 1 20.0613 -12.8115 -0.979256
3572 4 1 1.96256 -8.40698 -2.50806
3567 4 1 1.59082 -9.34485 -1.89772
3566 4 1 1.04325 -8.25189 -1.76124
3568 4 1 0.503999 -9.64269 -2.40586
3569 4 1 1.44252 -8.9586 -2.06881
3560 4 1 -1.14583 -6.6443 -2.00599
3558 4 1 -2.33329 -6.10718 -0.381028
3561 4 1 -0.208558 -7.00128 -1.24336
3559 4 1 -2.31574 -6.7235 -1.43783
3563 4 1 0.528632 -7.15725 -0.668727
3564 4 1 1.58059 -7.03353 -0.0360698
3562 4 1 0.398468 -6.0585 -1.24533
3565 4 1 0.91137 -7.47124 -0.95562
3550 4 1 -0.833698 -3.00239 -0.305143
3557 4 1 -1.44869 -5.29803 -0.0384367
3551 4 1 0.114556 -3.61177 -0.512831
2921 4 1 22.0446 -3.02879 -0.731655
3549 4 1 -1.98537 -2.67104 -0.104056
2925 4 1 24.0584 -1.13113 -0.331015
2923 4 1 23.8696 -1.60275 -0.412458
2922 4 1 22.9459 -2.36166 -0.311724
2926 4 1 24.83 -0.893509 -1.24806
2941 4 1 28.162 -0.239752 -0.80098
2942 4 1 28.4077 -0.365703 -2.01842
2944 4 1 27.8318 -0.944077 -1.90569
1818 4 1 16.3562 -22.1364 2.19767
1817 4 1 17.462 -21.5702 1.95403
1807 4 1 15.7239 -20.2024 2.63348
1820 4 1 18.1358 -21.2181 2.61846
1823 4 1 20.5725 -20.4605 2.26853
1824 4 1 21.2146 -19.3865 2.42617
1822 4 1 19.5701 -21.1013 2.3831
2164 4 1 -14.7881 -17.6092 2.15916
1796 4 1 12.6154 -18.2933 1.17949
1795 4 1 11.9591 -17.3123 0.924028
1794 4 1 11.5537 -18.2751 0.472364
1797 4 1 13.3047 -17.4918 1.83783
1801 4 1 15.1043 -18.2274 1.94608
1802 4 1 15.8783 -17.5148 2.42463
1804 4 1 15.7011 -18.7034 1.82499
1798 4 1 14.185 -17.8455 2.49403
1800 4 1 14.9389 -17.3679 2.68682
1803 4 1 16.6225 -18.4416 2.56603
1826 4 1 20.8667 -18.3278 0.702896
1827 4 1 21.6546 -17.7753 0.0655862
1825 4 1 21.5618 -18.4509 1.67119
1881 4 1 23.6107 -17.0805 2.02182
1885 4 1 22.5517 -17.2841 2.50115
1883 4 1 23.5193 -17.144 1.86022
1740 4 1 9.73174 -14.3816 2.59465
1744 4 1 10.5995 -14.4746 0.581477
1742 4 1 9.84273 -13.8267 0.750927
1738 4 1 8.28078 -13.8361 2.23259
1741 4 1 10.4246 -14.3469 1.64739
1882 4 1 23.6554 -15.9426 2.1616
1875 4 1 22.0988 -13.8599 2.23362
1874 4 1 22.2167 -12.922 1.43697
1873 4 1 21.6799 -12.8839 0.344921
2573 4 1 18.3677 -5.69655 1.5683
2574 4 1 19.2397 -6.11255 2.36772
2583 4 1 21.3887 -5.70746 2.48053
2913 4 1 23.3495 -5.57237 1.81099
2584 4 1 21.8573 -5.65879 1.39464
2585 4 1 21.7653 -6.80138 1.36596
2586 4 1 22.3502 -6.88362 2.41326
2601 4 1 27.7904 -5.58744 2.20568
2600 4 1 27.6345 -5.66309 1.08056
2602 4 1 27.6226 -6.79337 2.16151
3555 4 1 -0.429143 -5.00127 0.534669
3554 4 1 -0.0383096 -3.92764 0.885319
3556 4 1 -1.20323 -4.15193 0.227594
3552 4 1 0.191084 -4.03924 0.651277
3553 4 1 0.408398 -2.88242 0.687693
2571 4 1 18.3664 -4.01709 1.0211
2572 4 1 18.9717 -5.00573 0.741594
2919 4 1 21.5381 -3.66853 1.58807
2582 4 1 21.4043 -4.44798 2.61961
2581 4 1 20.3283 -4.08303 2.58442
2570 4 1 19.0396 -3.21373 1.56272
2912 4 1 23.1227 -4.9309 0.84802
2914 4 1 22.9402 -4.48774 1.98867
2917 4 1 22.2093 -3.73029 2.24934
2915 4 1 22.5121 -3.30026 1.98005
2911 4 1 23.1738 -4.04217 1.60896
2909 4 1 23.5919 -3.58264 2.07912
2920 4 1 21.8103 -3.4844 0.45392
2910 4 1 24.3107 -4.56303 1.73545
2596 4 1 25.4886 -3.49885 1.92646
2597 4 1 26.2219 -4.42658 1.65176
2598 4 1 27.035 -5.13344 2.27052
2599 4 1 27.0862 -4.56513 1.22766
3547 4 1 -1.16483 -0.637785 0.502193
3546 4 1 -0.241354 -0.0198742 0.870555
3548 4 1 -1.25976 -1.78947 0.230895
2569 4 1 19.9526 -2.60517 1.00842
2568 4 1 19.5771 -1.50614 1.10567
2566 4 1 20.5827 -1.78641 1.77685
2567 4 1 20.688 -1.50871 0.667786
2924 4 1 23.1658 -1.34117 0.478629
2908 4 1 23.9431 -2.4768 1.68769
2918 4 1 21.7684 -2.69103 2.17455
2906 4 1 24.5448 -2.6253 2.34688
2907 4 1 24.7895 -1.65902 1.62389
2903 4 1 26.3255 -1.00283 2.21876
2930 4 1 26.5997 -0.53207 0.0984677
1819 4 1 17.1853 -21.7726 2.96633
2159 4 1 -13.9749 -18.8592 4.29944
2160 4 1 -14.9677 -19.4768 3.91995
2156 4 1 -13.4293 -19.0524 4.78298
1805 4 1 15.4273 -19.2543 2.86196
1806 4 1 14.5173 -20.0613 2.82406
1809 4 1 14.8651 -20.0318 4.65029
1808 4 1 15.7131 -19.9762 3.84311
1813 4 1 17.7995 -20.671 4.28879
1815 4 1 16.6546 -20.3352 3.54096
1814 4 1 17.1237 -19.7547 4.52366
1816 4 1 16.8705 -21.4025 2.99162
1812 4 1 16.9674 -19.9641 4.89563
1821 4 1 18.854 -20.6218 3.31022
2161 4 1 -14.469 -18.7841 4.67662
2163 4 1 -15.5883 -17.9526 2.9977
2166 4 1 -15.7521 -16.8963 2.81572
2162 4 1 -15.3403 -18.2911 4.1141
2165 4 1 -15.1998 -17.9222 3.28675
2157 4 1 -12.7774 -18.4269 3.95457
2158 4 1 -13.3322 -17.9652 4.82981
1799 4 1 14.4842 -17.633 3.69821
1889 4 1 21.142 -18.3866 5.06612
1888 4 1 20.26 -17.6825 4.69791
1887 4 1 20.9928 -17.7605 3.7456
1886 4 1 22.1137 -17.4223 3.58135
1880 4 1 23.1376 -16.2588 2.81307
1884 4 1 23.6622 -17.3174 3.01045
2178 4 1 -18.8506 -14.8646 4.94536
2171 4 1 -16.821 -14.2027 3.61309
2172 4 1 -16.9059 -15.3729 3.27136
2173 4 1 -17.3889 -14.2721 3.25739
2175 4 1 -18.0828 -14.4716 3.09544
2176 4 1 -18.0026 -15.6255 3.364
2179 4 1 -18.4394 -13.7831 5.2242
2177 4 1 -18.1063 -15.6176 4.52551
2169 4 1 -15.5445 -14.646 3.61084
2170 4 1 -15.816 -13.7167 3.02431
2167 4 1 -14.9908 -16.0214 3.07016
2168 4 1 -15.4031 -15.6944 4.13775
1739 4 1 8.82432 -13.9203 3.30789
1736 4 1 9.28854 -13.646 3.16956
1989 4 1 10.2053 -15.0001 4.29871
1977 4 1 12.5442 -15.5939 4.95171
1985 4 1 12.7438 -14.7319 4.44291
1988 4 1 11.2972 -15.303 3.76487
1986 4 1 11.6795 -14.7352 3.79104
1987 4 1 12.0374 -15.4423 2.85515
1990 4 1 11.061 -15.3577 4.98239
1974 4 1 13.8361 -14.6632 4.49471
1975 4 1 14.7963 -15.1865 4.83072
1973 4 1 13.6122 -15.773 4.87563
1976 4 1 13.6784 -15.6495 4.72993
1971 4 1 15.7181 -15.3888 5.05646
1970 4 1 16.07 -14.3727 4.52026
1968 4 1 16.836 -14.4016 5.30039
1966 4 1 17.1672 -14.6579 5.12268
1967 4 1 16.3179 -14.7627 4.20821
1879 4 1 24.0861 -15.6503 3.18488
1876 4 1 22.5606 -14.1148 3.31574
1877 4 1 22.1536 -14.9324 4.09439
1878 4 1 23.0139 -15.4576 3.47561
2174 4 1 -18.0355 -13.3848 3.66016
1735 4 1 9.99175 -13.3342 4.15117
1737 4 1 8.15872 -13.2993 3.33285
1733 4 1 9.55695 -11.6715 4.11846
1734 4 1 9.00926 -12.6808 4.08528
1730 4 1 8.56354 -10.894 5.2079
1731 4 1 8.68408 -11.0844 4.01559
1729 4 1 8.05606 -10.1251 4.43406
1728 4 1 7.82062 -9.38694 3.54292
1727 4 1 8.87021 -8.91204 3.04873
1726 4 1 9.57034 -8.81176 3.95748
1732 4 1 9.56646 -10.5608 4.63931
1722 4 1 7.23915 -7.66868 4.97419
1723 4 1 8.05676 -6.9192 4.75283
1725 4 1 10.0129 -7.99593 4.71299
1724 4 1 8.81071 -7.90508 4.94566
2576 4 1 20.0461 -6.30087 3.67824
2577 4 1 20.9209 -5.4931 3.60465
2587 4 1 23.1286 -6.46732 3.15949
2588 4 1 23.7475 -5.7944 3.92313
2606 4 1 26.8458 -6.69156 5.2932
2604 4 1 26.4617 -8.01724 3.40787
2605 4 1 26.6635 -7.13555 4.16408
2589 4 1 24.356 -5.70534 2.92119
2590 4 1 25.263 -5.5151 3.56374
2603 4 1 27.3779 -7.1597 3.32149
2578 4 1 20.0652 -4.7272 3.52883
2579 4 1 20.2894 -3.65397 3.87687
2575 4 1 19.6148 -5.26602 3.1806
2580 4 1 21.2849 -3.87165 3.16947
2916 4 1 22.8209 -3.12898 3.17313
2633 4 1 21.9151 -3.18882 4.42307
2637 4 1 22.458 -3.2823 5.32917
2635 4 1 22.611 -4.10515 5.1505
2592 4 1 24.3696 -4.49192 3.80503
2609 4 1 26.7538 -4.64701 5.00752
2593 4 1 24.4097 -3.41195 4.32872
2591 4 1 24.9634 -4.63128 2.80608
2595 4 1 25.6733 -3.79233 3.06063
2594 4 1 25.157 -4.22346 3.98801
2610 4 1 27.4829 -4.66084 3.97538
2611 4 1 28.4186 -4.03672 4.14251
2613 4 1 27.6252 -4.0178 3.85986
2612 4 1 28.4343 -4.09456 2.90883
2614 4 1 27.825 -3.55778 4.96054
2561 4 1 21.3275 -0.880077 4.60632
2565 4 1 21.1848 -1.27595 2.69905
2564 4 1 21.262 -1.12341 3.89097
2562 4 1 22.4367 -0.982516 4.88756
2563 4 1 22.3725 -1.55794 3.805
2897 4 1 25.7124 -1.10411 4.89655
2905 4 1 25.5497 -2.52959 2.9932
2904 4 1 26.0575 -1.58445 3.29526
2899 4 1 26.614 -0.840379 4.39785
2902 4 1 25.9419 -0.957239 3.33031
2901 4 1 26.8137 -0.855791 4.19415
2155 4 1 -14.0948 -19.2678 5.76213
2154 4 1 -13.4737 -20.3405 5.91794
2153 4 1 -13.5587 -19.1701 6.32322
2152 4 1 -12.8837 -20.025 7.00036
2149 4 1 -11.2395 -20.2698 7.52665
2148 4 1 -10.5719 -21.3603 7.50189
2146 4 1 -9.21417 -19.9628 7.80981
2147 4 1 -10.2334 -20.2011 7.27562
1811 4 1 15.9102 -19.7592 5.442
1810 4 1 14.7797 -19.7472 5.82513
1899 4 1 16.9341 -18.8598 7.98092
1979 4 1 13.0787 -16.4187 5.67547
1981 4 1 12.7093 -16.2367 6.81461
1960 4 1 15.4381 -17.0889 7.24982
1961 4 1 15.8551 -18.1462 7.03785
1963 4 1 17.2695 -17.1376 7.04338
1898 4 1 17.2927 -18.4378 6.91577
1896 4 1 17.7305 -16.4632 6.08861
1897 4 1 17.8058 -17.7345 6.02741
1962 4 1 16.4759 -17.6183 6.23563
1890 4 1 21.1551 -17.8697 6.15874
1892 4 1 19.2323 -17.2223 6.04205
1904 4 1 19.3055 -18.164 7.40452
1891 4 1 20.3811 -16.9625 6.05744
1894 4 1 19.1072 -16.5765 7.49632
1895 4 1 18.8773 -16.7651 6.30189
2186 4 1 -22.3921 -14.4363 7.31513
2183 4 1 -20.7716 -15.7305 5.70884
2184 4 1 -21.1674 -14.6026 5.87637
2180 4 1 -19.1753 -14.117 6.13178
2182 4 1 -20.6716 -14.9175 6.64321
2181 4 1 -20.1563 -13.7319 6.62551
2185 4 1 -21.1601 -14.7289 7.15284
2006 4 1 7.79492 -13.8763 5.4958
2008 4 1 7.79682 -15.4336 5.93475
2010 4 1 7.89295 -14.3536 6.95731
2009 4 1 7.5968 -14.256 5.7736
2004 4 1 8.68024 -14.9613 6.5611
2007 4 1 8.65343 -14.5534 5.90061
2005 4 1 8.45212 -14.8432 5.39626
2003 4 1 9.70902 -15.1649 7.14264
2012 4 1 9.43308 -13.632 5.76322
2013 4 1 8.95742 -13.8602 6.87827
2014 4 1 10.0362 -13.5102 7.28983
1978 4 1 12.0283 -15.943 5.96065
1980 4 1 12.1407 -15.6994 5.94928
1983 4 1 13.3508 -14.9866 6.33326
1984 4 1 12.7754 -14.3281 5.56649
1991 4 1 11.511 -14.3523 5.50613
1996 4 1 12.4161 -15.104 7.84868
1993 4 1 11.1446 -14.3207 7.64006
1994 4 1 11.531 -15.4982 7.46455
1995 4 1 11.7768 -14.2849 7.15123
1992 4 1 11.6186 -14.7295 6.68488
1972 4 1 14.6353 -15.4709 5.39876
1982 4 1 13.5627 -15.5197 7.32806
1969 4 1 15.7007 -14.7929 5.66591
1959 4 1 15.1816 -15.9178 7.11637
1958 4 1 15.2586 -14.8884 7.5507
1965 4 1 16.5174 -15.3508 5.87394
1964 4 1 16.8481 -15.9749 6.7833
1956 4 1 17.4568 -14.4262 7.63765
1957 4 1 16.2829 -14.4828 7.90213
1893 4 1 18.8474 -16.0941 6.42207
2251 4 1 -23.5954 -12.032 7.95918
2011 4 1 8.50805 -13.4245 6.53327
2255 4 1 -25.147 -9.98957 7.68377
2256 4 1 -24.2676 -10.7672 7.27744
2257 4 3 -24.2169 -9.66296 7.89953
1721 4 1 7.1722 -8.16874 6.11438
1720 4 1 7.8614 -7.39371 6.67511
1719 4 1 6.99509 -6.85949 7.21188
1717 4 1 7.11648 -6.86732 7.2286
1715 4 1 7.85531 -5.99712 7.90401
2629 4 1 22.2965 -6.08187 7.56672
2628 4 1 23.3771 -6.05619 7.99603
2627 4 1 23.9205 -6.10711 6.87152
2607 4 1 26.8065 -5.68374 6.02068
2630 4 1 22.7789 -5.33853 6.78242
2631 4 1 22.377 -4.66315 5.96408
2632 4 1 21.5884 -3.91269 5.38769
2636 4 1 23.5409 -3.54685 5.66229
2634 4 1 21.5556 -3.55289 5.52465
2626 4 1 24.7967 -5.37133 6.34173
2623 4 1 25.6957 -3.73599 6.35348
2625 4 1 24.6096 -4.15874 6.31198
2624 4 1 24.9002 -3.06939 5.9466
2622 4 1 25.9981 -4.94297 6.35611
2619 4 1 26.3249 -4.33166 7.17306
2621 4 1 26.0675 -4.27508 7.36228
2608 4 1 27.3764 -4.65999 5.9259
2615 4 1 27.7426 -3.03555 6.06544
2618 4 1 27.3542 -3.85198 6.74712
2616 4 1 27.5593 -2.75428 7.22159
2617 4 1 27.5161 -2.95802 6.07516
2550 4 1 17.9807 -0.0776582 7.16134
2549 4 1 18.8124 -0.688062 6.65891
2544 4 1 21.0212 -0.752398 7.85905
2547 4 1 19.4651 -1.48377 5.44762
2545 4 1 20.9726 -1.25725 6.78435
2548 4 1 19.0793 -1.896 6.5364
2546 4 1 20.3246 -0.925493 5.92513
2642 4 1 23.1826 -0.285042 5.56785
2643 4 1 22.103 -0.540415 5.85177
2640 4 1 22.4788 -1.43729 7.18778
2638 4 1 23.1165 -2.49076 5.78939
2639 4 1 23.4874 -1.68176 6.62065
2641 4 1 22.5789 -0.396428 6.59037
2543 4 1 21.951 -0.136944 7.68245
2895 4 1 25.5754 -0.32051 5.60162
2896 4 1 25.1237 -1.42656 5.94443
2892 4 1 26.7576 -0.0565911 5.8516
2113 4 1 -6.24818 -24.2457 9.55471
2115 4 1 -6.2731 -24.3483 10.6586
2111 4 1 -5.33795 -25.7388 10.1534
2112 4 1 -5.18811 -24.6499 9.51765
2114 4 1 -5.21354 -24.2339 10.2484
2150 4 1 -11.9497 -19.6309 8.17396
2151 4 1 -13.1606 -19.817 8.10235
2143 4 1 -11.036 -20.724 9.56755
2144 4 1 -9.92021 -20.8694 8.98683
2142 4 1 -9.8487 -20.8142 9.2063
2141 4 1 -10.0982 -20.5137 10.3214
2145 4 1 -9.07406 -20.0961 8.91756
2124 4 1 -5.98175 -19.7292 10.4146
1901 4 1 18.0345 -19.5764 8.69855
1902 4 1 19.0591 -18.903 8.7443
2000 4 1 10.3543 -16.9664 9.06076
1999 4 1 10.8903 -16.3154 9.81387
1998 4 1 12.0445 -16.2137 9.25438
1903 4 1 18.7904 -17.7983 8.36208
1900 4 1 18.0931 -18.5217 8.09
1906 4 1 19.6067 -18.322 9.66807
1905 4 1 19.5839 -17.9829 8.47823
1907 4 1 19.864 -17.1583 9.35559
1908 4 1 18.8516 -17.4101 9.79205
2187 4 1 -21.96 -14.3635 8.46261
2190 4 1 -21.8097 -14.3476 10.0864
2189 4 1 -21.9806 -14.6952 8.91865
2188 4 1 -23.0945 -14.1429 8.85593
2191 4 1 -21.3429 -15.1561 10.7232
2237 4 1 -18.9533 -14.0248 10.7314
2001 4 1 10.1509 -15.8756 8.53057
2002 4 1 10.0487 -14.7376 8.2312
2015 4 1 10.2966 -13.7024 8.47438
1997 4 1 11.494 -15.919 8.23825
2018 4 1 12.3256 -15.3206 10.0153
2016 4 1 11.1308 -14.6542 8.61226
2017 4 1 11.6411 -14.4981 9.64855
1950 4 1 16.0891 -14.5988 9.34292
1955 4 1 18.2427 -14.7066 8.49212
1954 4 1 17.3771 -15.4956 8.36995
1949 4 1 16.4871 -13.6541 8.68461
1951 4 1 17.3065 -14.727 9.1857
1952 4 1 17.3515 -15.6545 8.48081
1953 4 1 16.7073 -15.5457 9.43512
1941 4 1 16.2199 -13.5516 9.72913
2254 4 1 -25.1268 -11.0375 8.20337
2249 4 1 -22.7125 -12.1357 9.76725
2253 4 1 -24.0621 -11.4085 8.34291
2250 4 1 -22.6489 -11.6252 8.69681
2252 4 1 -23.113 -11.815 8.99955
2248 4 1 -22.073 -12.7185 10.5207
2246 4 1 -20.4545 -11.2713 9.91951
2247 4 1 -21.3893 -11.7209 10.5584
2239 4 1 -19.0539 -12.4475 8.95809
2238 4 1 -18.9032 -13.1352 9.88251
2240 4 1 -17.7915 -12.4445 8.95796
2241 4 1 -17.8897 -12.0383 10.0963
2242 4 1 -17.9278 -10.8752 9.84939
1946 4 1 14.984 -11.7906 10.3728
1947 4 1 15.0705 -12.1127 9.17158
1940 4 1 15.5409 -12.7005 10.2131
1948 4 1 16.2433 -12.4795 9.13489
1942 4 1 16.2274 -12.7606 10.6519
2259 4 1 -24.3613 -9.69197 10.1743
2258 4 1 -24.3187 -9.95591 9.05747
2243 4 1 -18.5661 -10.1888 10.721
1718 4 1 6.49602 -6.414 8.17927
1716 4 1 7.06822 -6.74308 8.44519
1714 4 1 8.09239 -6.02071 9.12433
1711 4 1 10.3562 -6.41453 8.82657
1712 4 1 9.41065 -7.0267 8.47618
1713 4 1 9.30061 -6.18739 9.39494
1710 4 1 11.459 -5.9062 8.97549
1708 4 1 10.2418 -4.73974 9.70682
1707 4 1 9.12159 -5.04422 10.1294
1709 4 1 10.9728 -4.78937 8.70424
2528 4 1 17.3634 -2.97191 8.50604
2531 4 1 19.8343 -2.80399 10.2481
2620 4 1 26.8092 -4.5179 8.21846
2522 4 1 15.612 -1.09581 9.12687
2525 4 1 16.298 -0.78416 8.37344
2523 4 1 16.2763 -0.908201 10.1013
2527 4 1 17.4936 -1.88864 8.19816
2529 4 1 17.9718 -2.09162 9.08429
2526 4 1 16.8947 -1.39232 9.18442
2524 4 1 16.741 -1.54325 9.17412
2535 4 1 21.2736 -0.677963 10.2756
2530 4 1 18.8948 -2.35932 9.84343
2541 4 1 20.3439 -0.262845 8.96715
2533 4 1 21.0089 -1.23932 10.5125
2534 4 1 20.126 -0.606026 10.0258
2532 4 1 19.966 -1.70931 10.7175
2118 4 1 -6.71991 -24.2449 11.6135
2117 4 1 -6.78925 -25.4755 11.6872
2116 4 1 -6.41391 -24.3391 11.9408
2109 4 1 -3.98737 -26.1258 11.1723
2108 4 1 -3.23148 -25.7953 11.9958
2110 4 1 -4.94255 -25.4116 11.235
2107 4 1 -3.14416 -24.5678 12.0988
2106 4 1 -3.53764 -24.3161 13.2727
2121 4 1 -7.4112 -22.0516 12.042
2120 4 1 -6.93288 -22.8056 11.3201
2119 4 1 -7.43154 -23.4509 12.2253
2099 4 1 -0.62913 -23.0085 13.1079
2140 4 1 -9.4557 -20.9615 11.1551
2139 4 1 -10.6295 -21.1248 10.9567
2138 4 1 -10.3847 -20.6531 12.0975
2137 4 1 -10.7155 -19.5758 12.4925
2136 4 1 -9.70916 -20.0531 12.864
2123 4 1 -6.68246 -20.6295 10.8096
2122 4 1 -6.3589 -21.5089 11.6421
2129 4 1 -7.33649 -19.4067 12.8222
2029 4 1 13.9232 -19.7844 12.829
2131 4 1 -8.54524 -18.174 12.6115
2134 4 1 -9.17761 -18.2665 12.9609
2126 4 1 -6.29138 -17.479 11.0199
2125 4 1 -6.25887 -18.6434 10.9112
2127 4 1 -6.32389 -17.6686 12.2363
2130 4 1 -7.50918 -18.4866 12.0287
2128 4 1 -6.51675 -18.7889 12.1393
2037 4 1 10.0516 -18.5749 13.0462
2038 4 1 10.2713 -17.7262 12.2669
2039 4 1 10.4856 -17.3747 13.3575
2020 4 1 11.6872 -16.7575 11.0775
2036 4 1 11.2805 -18.6397 13.234
2022 4 1 11.8054 -17.1524 11.9991
2024 4 1 12.0517 -17.765 13.3279
2023 4 1 12.6808 -16.8763 12.8578
2041 4 1 10.7931 -17.3214 13.3136
1920 4 1 15.6387 -17.5512 11.3678
1924 4 1 14.643 -16.2847 11.2847
1911 4 1 17.9094 -18.5489 11.3841
1912 4 1 17.7412 -17.4888 10.9098
1909 4 1 18.562 -17.7542 10.9298
1913 4 1 18.0468 -17.3291 12.0689
1921 4 1 16.1922 -16.5654 11.8495
1919 4 1 16.3632 -16.9909 12.2163
1915 4 1 17.9891 -17.6931 12.9762
1916 4 1 17.1348 -18.2421 13.4148
1918 4 1 17.1133 -16.3154 12.7062
1914 4 1 17.5436 -18.3536 12.0087
1917 4 1 16.7995 -17.5281 12.4774
1910 4 1 19.0692 -18.6103 11.6094
2192 4 1 -20.4014 -14.6463 11.4018
2193 4 1 -20.9292 -14.1493 12.3501
2234 4 1 -18.8487 -15.3501 11.5075
2236 4 1 -18.9416 -14.791 11.6953
2230 4 1 -16.6474 -13.8072 11.4642
2235 4 1 -18.6802 -15.4446 12.687
2233 4 1 -17.6546 -15.1404 11.5851
2232 4 1 -18.0966 -14.0439 11.5793
2221 4 1 -14.8083 -13.6397 13.4098
2019 4 1 12.3856 -15.7087 11.1335
2021 4 1 11.8328 -15.9488 11.9973
1935 4 1 12.6457 -13.7037 12.988
1938 4 1 14.5401 -13.9174 11.8402
1923 4 1 15.0459 -15.3375 11.9746
1922 4 1 15.9626 -15.759 12.6854
1937 4 1 13.5601 -13.7563 11.1625
1926 4 1 14.7927 -15.2516 12.3721
1925 4 1 14.3586 -15.1552 11.3208
1927 4 1 13.9588 -15.0182 13.2535
2245 4 1 -20.7988 -10.9528 11.0172
2194 4 1 -20.056 -13.3753 12.1238
2195 4 1 -20.4556 -13.4429 13.2859
2228 4 1 -16.7591 -12.4807 11.4982
2231 4 1 -17.522 -12.9955 11.2853
2226 4 1 -15.1049 -12.7381 12.761
2227 4 1 -15.5587 -12.2673 11.7543
2225 4 1 -15.8743 -11.9797 12.1288
2229 4 1 -16.0995 -13.0505 12.3273
2223 4 1 -14.4593 -12.5825 11.7934
2222 4 1 -14.1207 -12.7912 12.8689
2224 4 1 -14.7483 -11.5374 12.2231
1933 4 1 11.4732 -13.3506 12.9615
1934 4 1 12.2646 -13.1195 12.0219
1945 4 1 14.4032 -11.4691 11.3688
1936 4 1 13.6128 -13.3711 12.3193
1939 4 1 14.8762 -13.3974 10.8326
1944 4 1 15.3111 -11.7784 12.1534
1943 4 1 16.1241 -11.8062 11.3428
2260 4 1 -23.8942 -9.63062 11.3006
2261 4 1 -23.547 -10.6709 11.9001
2262 4 1 -23.4663 -9.55136 12.2904
2263 4 1 -23.1725 -9.07213 13.3581
2244 4 1 -19.7679 -10.1703 10.9051
1706 4 1 9.27792 -4.31598 11.1271
1705 4 1 8.64167 -3.52828 11.8651
1703 4 10 8.73316 -3.54465 12.5197
1702 4 10 8.76759 -2.36346 12.3778
1704 4 10 8.60638 -2.40835 12.3616
2537 4 1 20.5794 -0.141909 10.9643
2536 4 1 21.5364 -0.930224 11.3473
2105 4 1 -2.67563 -24.9607 13.8197
2104 4 1 -2.51287 -23.765 14.0811
2103 4 1 -1.29865 -23.5429 14.0139
2102 4 1 -2.00211 -24.0514 14.8624
2091 4 1 -2.3249 -24.2046 16.0124
2101 4 1 -1.0638 -23.9803 14.1696
2100 4 1 -0.0528732 -23.3828 14.0671
2098 4 1 -0.194215 -22.1209 13.8422
2093 4 1 -2.17329 -23.1594 15.6246
2095 4 1 -0.967747 -22.9595 16.0785
2097 4 1 -0.00753418 -21.8075 15.0498
2096 4 1 0.1069 -22.6794 15.7393
2135 4 1 -9.78182 -19.1118 13.6383
2052 4 1 7.13351 -19.0456 15.6243
2048 4 1 8.80307 -19.5126 15.3079
2047 4 1 9.94225 -19.6668 15.7384
2035 4 1 11.8827 -19.2775 14.0941
2034 4 1 12.9326 -19.812 13.6087
2033 4 1 13.2527 -20.1766 14.6297
2046 4 1 11.0089 -19.3653 15.2996
2031 4 1 13.3616 -19.8123 14.3781
2032 4 1 14.181 -20.5508 13.837
2028 4 1 13.6644 -18.9134 13.6358
2030 4 1 13.9231 -20.5813 13.6739
2133 4 1 -8.73405 -18.3821 14.0334
2132 4 1 -8.39116 -17.3342 13.4964
2053 4 1 7.75736 -18.1035 15.658
2054 4 1 6.88819 -17.4061 15.3667
2040 4 1 10.6583 -16.9257 14.4155
2045 4 1 10.3722 -18.3109 15.5686
2043 4 1 10.6745 -18.3865 15.5284
2042 4 1 10.6292 -18.1252 14.309
2025 4 1 12.4001 -17.8532 14.5026
2026 4 1 13.2983 -18.3032 13.905
2027 4 1 13.9832 -18.7112 14.7677
2196 4 1 -21.1463 -13.5126 14.2661
2198 4 1 -20.9257 -13.9796 14.7886
2197 4 1 -19.9848 -13.4687 14.1979
2199 4 1 -19.823 -14.5202 14.9244
2200 4 1 -18.9057 -14.7844 14.3115
2201 4 1 -18.3364 -14.0566 15.0011
2203 4 1 -18.3278 -13.5049 14.6259
1928 4 1 13.0903 -15.0539 14.1768
1932 4 1 12.3323 -13.7118 13.6953
1929 4 1 13.5635 -14.0084 14.4623
2202 4 1 -18.437 -13.2057 15.8449
2204 4 1 -17.7566 -13.2899 15.6127
2218 4 1 -15.7835 -12.4094 14.9292
2220 4 1 -14.215 -12.6744 13.686
2219 4 1 -14.7496 -11.8708 14.3717
2216 4 1 -15.8535 -11.9904 15.4421
2215 4 1 -15.8093 -10.9125 15.9226
2217 4 1 -16.0172 -11.4171 14.3568
1930 4 1 12.9044 -13.2445 15.0973
1931 4 1 12.7561 -12.7363 14.101
2265 4 1 -21.9771 -9.94006 14.4691
2264 4 1 -21.991 -9.31938 13.4854
2266 4 1 -22.8569 -9.08906 14.2679
2268 4 1 -22.256 -8.23876 13.8606
2267 4 1 -23.3213 -8.07221 14.3393
2269 4 1 -22.7109 -7.07603 14.0547
2270 4 1 -22.8939 -6.03726 14.6983
2271 4 1 -22.7105 -5.59133 15.8176
2272 4 1 -22.5384 -4.39568 15.6263
2275 4 1 -22.0756 -2.72509 15.209
2295 4 1 -22.6805 -0.382731 14.5582
2293 4 1 -23.0759 -0.90818 15.0682
2294 4 1 -22.2539 -0.255628 15.7381
2291 4 1 -21.5869 -1.35915 14.4796
2289 4 1 -22.1765 -1.40249 15.2639
2292 4 1 -22.0352 -0.319895 14.8949
2290 4 1 -21.309 -0.492162 15.2642
2276 4 1 -21.461 -2.02604 15.9978
2286 4 1 -19.6592 -1.71236 15.2163
2287 4 1 -20.1841 -0.753757 14.8442
2282 4 1 -20.6469 -1.16383 15.8769
2281 4 1 -20.4678 -2.36046 16.0289
2288 4 1 -21.0575 -1.63118 14.9363
2285 4 1 -18.8407 -1.10286 15.9526
2090 4 1 -2.74825 -23.1125 16.4512
2094 4 1 -1.81722 -22.2233 16.4033
2092 4 1 -1.41265 -23.4585 16.4027
2089 4 1 -1.90218 -23.4202 17.1493
2088 4 1 -1.78317 -22.3007 17.7133
2087 4 1 -2.47795 -22.6059 18.6046
2083 4 1 0.545352 -22.0085 18.8373
2082 4 1 1.56101 -21.6189 18.5606
2080 4 1 1.76019 -21.3288 18.7678
2081 4 1 1.0328 -20.5742 18.2504
2078 4 1 1.79484 -20.3336 18.4869
2077 4 1 1.24567 -19.2276 18.4402
2079 4 1 2.84438 -20.8383 18.4163
2050 4 1 8.01296 -20.5047 16.4322
2049 4 1 9.04664 -19.9538 16.3853
2051 4 1 8.20214 -19.4202 16.1863
2058 4 1 5.10512 -18.2097 16.3623
2061 4 1 5.24863 -16.5972 17.8748
2060 4 1 5.34618 -16.4559 16.7114
2057 4 1 5.25374 -17.2683 17.1258
2055 4 1 6.48108 -18.0912 16.3438
2056 4 1 6.48267 -17.0559 16.9758
2059 4 1 5.44535 -17.532 17.318
2044 4 1 10.5992 -17.4148 16.1959
2206 4 1 -16.8917 -13.719 16.166
2207 4 1 -15.7928 -13.837 16.2952
2205 4 1 -17.8563 -13.2341 16.7968
2213 4 1 -14.4955 -11.4229 17.7358
2209 4 1 -15.7483 -13.188 18.2516
2208 4 1 -16.1279 -13.1696 17.1626
2212 4 1 -14.3988 -12.6342 17.8778
2214 4 1 -14.9598 -10.6878 16.8495
2273 4 1 -22.9866 -3.47154 16.1827
2277 4 1 -21.1692 -3.12156 16.4533
2274 4 1 -22.3702 -2.51085 16.3574
2278 4 1 -21.7093 -2.6587 17.4227
2284 4 1 -19.1985 -1.69625 16.8479
2279 4 1 -21.0683 -1.95231 18.0556
2280 4 1 -20.6309 -1.77761 17.0001
2283 4 1 -20.3131 -1.91544 16.7599
2086 4 1 -1.48603 -21.9748 18.9559
2085 4 1 -0.508488 -21.8539 19.5997
2074 4 1 -0.23222 -19.1623 19.5007
2084 4 1 0.235727 -20.975 19.3671
2076 4 1 0.240841 -19.4895 18.9436
2073 4 1 0.533099 -19.0269 20.4394
2068 4 1 2.33997 -19.798 20.1745
2067 4 1 2.96455 -19.0879 19.3798
2065 4 1 3.97136 -18.852 19.914
2066 4 1 3.87937 -19.8043 19.2182
2064 4 1 5.01654 -19.0383 19.3302
2072 4 1 -0.580591 -18.6643 20.8367
2071 4 1 -0.0166462 -18.1786 19.8419
2075 4 1 0.749109 -18.4201 19.2371
2070 4 1 1.15591 -18.0394 20.1214
2069 4 1 2.18265 -18.6217 20.1173
2062 4 1 4.64009 -17.0298 18.8577
2063 4 1 4.80938 -17.9104 19.7096
2211 4 1 -13.8169 -12.7682 18.9524
2210 4 1 -14.9682 -12.7013 19.0321
2794 4 1 23.6109 4.79761 -15.0039
2793 4 1 23.5361 4.61615 -13.8232
2792 4 1 22.8147 4.2099 -14.7947
2791 4 1 22.4599 3.78839 -13.7698
2799 4 1 25.0664 3.93524 -13.7125
2800 4 1 25.3988 2.88646 -14.0747
2795 4 1 23.8093 5.4646 -14.0798
2802 4 1 23.4322 2.29971 -12.6725
2803 4 1 24.1952 1.61062 -11.9436
2804 4 1 23.8754 0.881864 -11.0609
2801 4 1 24.4283 2.41842 -13.4388
2796 4 1 23.9179 5.17918 -12.8812
2790 4 1 22.3268 4.06478 -12.5315
2789 4 1 21.9569 5.27455 -12.4535
2798 4 1 24.18 4.05594 -12.8379
2797 4 1 24.3077 4.81283 -11.8798
2788 4 1 22.9758 5.97885 -12.2485
2786 4 1 22.2245 7.01878 -12.7376
2787 4 1 22.3878 6.78603 -11.5752
2785 4 1 22.4948 8.19708 -12.3626
2784 4 1 22.7212 8.14849 -11.2001
2783 4 1 23.6989 8.76491 -11.1486
2805 4 1 24.0033 0.396925 -9.96522
2806 4 1 25.1389 0.382499 -9.75211
2807 4 1 25.3321 1.36841 -8.98064
2815 4 1 24.253 2.35064 -8.28269
2777 4 1 24.0166 5.10716 -9.60309
2778 4 1 23.5579 6.11757 -9.96085
2775 4 1 23.3269 6.04755 -8.53145
2779 4 1 24.1431 7.09623 -9.58747
2773 4 1 22.9624 7.1107 -8.85025
2776 4 1 24.4973 5.6539 -8.63223
2782 4 1 24.0015 9.08015 -9.97416
2781 4 1 25.1605 9.07648 -9.84032
2780 4 1 24.5637 8.12874 -9.445
3355 4 1 10.0715 22.5617 -8.27957
2812 4 1 24.1306 1.93581 -6.60198
2810 4 1 24.1298 1.40577 -7.61745
2811 4 1 23.0362 1.64404 -6.99596
2809 4 1 24.8068 0.496598 -7.97341
2814 4 1 24.6769 2.21082 -7.12941
2808 4 1 25.4265 1.51314 -7.78031
2951 4 1 27.5508 1.53892 -6.44135
2952 4 1 28.379 1.4399 -5.55114
2967 4 1 21.0773 5.34698 -5.71463
2968 4 1 20.4238 4.49843 -6.37122
2969 4 1 19.1715 4.44358 -6.21504
2813 4 1 23.7884 2.90299 -7.1526
2819 4 1 24.0404 3.59827 -5.69333
2816 4 1 24.2673 3.04801 -7.26823
2817 4 1 24.7574 4.04847 -7.00011
2818 4 1 25.087 3.18879 -6.15215
2958 4 1 25.9048 5.22383 -5.4996
2957 4 1 26.0975 4.45783 -6.50803
2960 4 1 25.5596 5.13618 -5.62892
2956 4 1 26.7148 5.35813 -5.93899
2955 4 1 27.452 4.33306 -6.03167
2774 4 1 23.7287 7.12611 -7.97902
2964 4 1 23.0765 6.45624 -5.402
2771 4 1 22.9626 7.04061 -6.67365
2772 4 1 22.9677 6.63792 -7.73525
2770 4 1 23.1181 7.99428 -5.91463
2965 4 1 21.9156 6.72804 -5.5529
2962 4 1 25.1589 7.03205 -5.80843
2961 4 1 24.7591 5.9671 -5.89171
2959 4 1 26.0275 6.02388 -6.28616
2767 4 1 24.224 9.89224 -6.13847
2769 4 1 23.8667 8.93279 -5.79324
2765 4 1 24.8765 9.79359 -5.79777
2766 4 1 24.442 8.69638 -5.9056
2763 4 1 24.606 12.0241 -6.31861
2764 4 1 24.7212 10.9461 -5.83221
2762 4 1 24.712 10.8283 -5.88445
3369 4 1 5.02021 17.7627 -6.7374
3370 4 1 5.27872 17.0292 -5.8497
3372 4 1 4.80014 17.3984 -6.37043
3371 4 1 4.86018 18.1537 -5.46805
3368 4 1 5.55061 18.7051 -7.18463
3373 4 1 5.60851 16.602 -6.31908
3374 4 1 6.26829 17.5813 -6.4101
3375 4 1 6.98942 18.5052 -6.73804
3367 4 1 5.33111 19.8683 -6.98454
3366 4 1 6.11749 19.0672 -6.41429
3365 4 1 6.83439 19.9859 -6.29017
3359 4 1 7.91052 21.1761 -6.14631
3376 4 1 7.48197 18.9794 -5.75298
3362 4 1 7.37095 21.1214 -5.59096
3363 4 1 7.06259 20.4691 -6.57654
3364 4 1 7.9425 19.6781 -6.48701
3358 4 1 9.10607 21.2333 -6.06028
3351 4 1 12.057 20.9903 -6.53369
3348 4 1 13.5861 21.116 -5.92884
3356 4 1 9.60891 22.9108 -7.25087
3357 4 1 9.48483 22.3882 -6.17636
3353 4 1 11.1108 21.8628 -6.89135
3354 4 1 10.945 21.7139 -8.02818
3352 4 1 11.7473 22.0602 -5.93401
3349 4 1 12.4539 21.622 -5.96613
3350 4 1 11.2304 21.8059 -6.03429
2976 4 1 20.6516 2.4341 -2.70517
3013 4 1 26.8606 2.5095 -3.09379
2953 4 1 27.7402 2.40041 -5.2434
2948 4 1 29.0045 0.72417 -4.68219
2947 4 1 28.679 0.550089 -3.54786
2949 4 1 28.6822 1.81106 -4.93594
2950 4 1 27.6532 1.27953 -5.25456
2970 4 1 18.5334 4.0645 -5.22677
2973 4 1 18.9485 3.30228 -3.60406
2971 4 1 19.4636 3.86276 -4.54736
2972 4 1 19.6426 2.70011 -4.35279
2820 4 1 24.2243 4.34156 -4.83752
2821 4 1 23.2605 3.74703 -5.31714
2822 4 1 22.8255 3.44305 -4.24818
2823 4 1 21.7377 2.93046 -3.92589
2824 4 1 21.665 3.93577 -3.24546
3005 4 1 26.6359 5.13949 -4.26337
3001 4 1 25.4585 4.4704 -2.86057
3003 4 1 26.5726 5.07935 -3.82235
3012 4 1 26.6986 3.69437 -3.1311
2954 4 1 28.0535 3.56298 -5.37426
3014 4 1 27.3726 3.56769 -2.75055
3006 4 1 27.0596 4.88143 -3.23223
3009 4 1 27.6811 5.16291 -3.44113
3504 4 1 -5.85986 7.45972 -2.76734
3514 4 1 -0.697657 7.10922 -2.90909
2676 4 1 17.6341 6.21735 -3.28261
2675 4 1 16.7848 5.42963 -2.9054
2834 4 1 20.0298 6.84297 -2.94661
2826 4 1 21.4985 5.58317 -2.98863
2966 4 1 22.1682 5.6587 -5.14025
2963 4 1 24.3017 6.39401 -5.34492
3002 4 1 25.7268 5.62186 -3.18211
3000 4 1 26.2686 5.4332 -2.94782
3004 4 1 26.3605 6.30191 -3.94074
3503 4 1 -5.40753 8.46614 -3.09137
3502 4 1 -5.04215 9.51846 -2.73554
2768 4 1 24.0865 9.75801 -4.97799
2759 4 1 26.8718 9.3002 -4.18306
2760 4 1 25.9172 9.59427 -4.77252
2761 4 1 25.3612 10.6787 -4.95286
2755 4 1 26.7187 9.00891 -3.00011
2757 4 1 27.3455 8.8325 -4.10577
2758 4 1 27.1429 9.07339 -3.02798
2756 4 1 27.3761 9.86798 -3.48218
3476 4 1 1.65699 12.1794 -3.51819
3475 4 1 2.47539 12.7409 -4.29487
3474 4 1 2.52427 12.9143 -3.17667
3472 4 1 3.35257 12.9498 -4.15991
3430 4 1 5.62008 12.9918 -2.8552
3398 4 1 10.481 11.6764 -3.73677
3397 4 1 9.37714 12.0584 -3.94105
3396 4 1 9.95255 13.1106 -4.12544
3399 4 1 10.838 11.0689 -2.73707
3469 4 1 4.51732 15.6084 -4.25628
3471 4 1 4.05099 13.8104 -3.87396
3473 4 1 2.8225 13.9266 -3.72781
3470 4 1 4.7408 14.7612 -3.45235
3468 4 1 5.3834 14.9719 -4.8243
3467 4 1 4.3826 15.6171 -4.79132
3429 4 1 5.57127 14.165 -2.98917
3427 4 1 6.55439 15.5654 -3.11433
3394 4 1 11.6598 14.2822 -3.41695
3395 4 1 11.1469 13.5452 -4.29478
3459 4 1 1.01239 18.753 -3.75641
3460 4 1 1.92264 17.9563 -3.5152
3466 4 1 4.65206 16.681 -4.23718
3465 4 1 4.25013 17.7099 -3.63122
3463 4 1 3.55978 18.2319 -2.83395
3377 4 1 7.09808 18.1025 -5.13878
3379 4 1 8.02636 17.837 -3.02607
3378 4 1 7.37362 18.1724 -3.91098
3456 4 1 2.05402 19.3619 -4.4457
3457 4 1 1.12803 19.9729 -4.11669
3461 4 1 2.25821 18.8993 -2.93794
3458 4 1 1.80039 19.6003 -3.25581
3454 4 1 2.57022 20.0502 -4.20396
3455 4 1 3.15885 18.9887 -4.4495
3453 4 1 3.66472 19.4193 -4.07531
3452 4 1 4.25771 19.978 -3.16071
3451 4 1 4.73399 20.4211 -4.10007
3449 4 1 5.35066 20.1065 -2.91826
3450 4 1 4.65221 21.0792 -3.10957
3360 4 1 7.53856 20.5793 -5.20139
3361 4 1 8.51566 21.2523 -5.23666
3380 4 1 8.38682 19.0179 -2.85134
3346 4 1 12.8247 21.2692 -4.94085
3345 4 1 12.9728 20.1168 -4.69877
3344 4 1 12.7685 20.8435 -3.78352
3343 4 1 13.2342 21.9111 -3.34116
3339 4 1 12.4361 23.8513 -3.28827
3340 4 1 13.4447 23.2728 -3.28662
3347 4 1 13.8726 21.8991 -5.00092
3342 4 1 13.4894 23.1698 -3.41366
3338 4 1 11.6166 24.6977 -2.78794
3544 4 1 0.185118 0.622683 -0.505941
2978 4 1 21.4178 2.25294 -1.54484
2975 4 1 19.6411 2.19357 -2.07736
2927 4 1 24.1976 0.0296418 -0.909187
2979 4 1 22.5402 2.05749 -1.15541
2981 4 1 21.5533 1.75368 -1.46322
2982 4 1 21.891 2.30241 -2.46265
2928 4 1 24.9564 0.597319 -0.165486
2985 4 1 24.2465 2.37903 -1.86277
2987 4 1 25.5323 2.08319 -0.0760244
2938 4 1 27.522 0.920388 -1.26464
2937 4 1 27.9376 0.843503 -0.094253
3015 4 1 27.3956 2.34273 -2.40533
2940 4 1 28.2885 0.79027 -0.0555926
2939 4 1 27.1733 0.32065 -0.326242
2974 4 1 18.8217 2.77965 -2.51361
2674 4 1 17.2397 5.38379 -1.73107
2673 4 1 18.3813 5.27136 -1.41574
2977 4 1 21.37 3.22741 -2.28625
2669 4 1 19.2672 5.33109 -0.498255
2980 4 1 21.7302 2.86211 -1.05372
2984 4 1 23.5114 3.29297 -2.29347
2825 4 1 21.8183 4.61458 -2.19814
2983 4 1 22.4066 3.31213 -2.0656
2827 4 1 22.294 5.25279 -2.11449
2829 4 1 22.7918 5.15501 -2.08474
2986 4 1 25.0313 2.71613 -0.996793
2990 4 1 24.6836 3.32337 -2.36209
3016 4 1 26.5044 3.03205 -1.95759
2991 4 1 24.9582 3.79013 -1.22459
2993 4 1 25.0371 4.28395 -1.14182
2992 4 1 24.2718 4.02973 -0.259557
2989 4 1 24.2791 3.33915 -1.25899
3017 4 1 26.3628 3.21421 -0.795865
2988 4 1 24.9048 3.0507 -0.253331
3007 4 1 27.6516 4.76839 -2.18818
3008 4 1 28.6655 5.0827 -2.68817
3011 4 1 27.4184 3.4127 -2.13106
3010 4 1 28.0215 4.27896 -2.58305
3018 4 1 27.5323 2.98164 -0.707448
3506 4 1 -3.73283 8.07665 -2.19443
3505 4 1 -4.84853 7.59556 -1.97193
3510 4 1 -2.52857 8.07467 -0.782118
3524 4 1 -0.142734 7.46762 -0.69728
3525 4 1 -0.74793 6.55558 -0.13899
3511 4 1 -1.64652 7.65345 -1.41532
3512 4 1 -1.62186 6.65057 -0.936114
3513 4 1 -1.53931 6.74257 -2.1681
3526 4 1 -0.345152 5.87161 -1.021
2678 4 1 17.512 7.53667 -1.98185
2677 4 1 18.3417 6.88974 -2.61848
2672 4 1 17.9768 6.01382 -0.566699
2681 4 1 17.9341 7.89609 -1.28798
2840 4 1 21.0228 7.82981 -1.66336
2670 4 1 20.2592 5.97383 -0.0826025
2671 4 1 19.1905 5.68139 -0.60489
2835 4 1 19.7732 7.71623 -2.26368
2833 4 1 19.2881 6.44851 -2.134
2831 4 1 21.4147 6.80255 -1.47549
2832 4 1 20.2353 6.73948 -1.42416
2837 4 1 21.3082 7.91473 -1.58221
2828 4 1 22.7668 6.23494 -1.56941
2830 4 1 22.1824 5.84889 -1.25663
2999 4 1 25.7275 6.29963 -2.20896
2995 4 1 26.1195 5.65809 -0.922391
2994 4 1 24.892 5.4525 -0.85359
2998 4 1 25.5591 6.14929 -1.04211
2997 4 1 24.9654 7.12073 -1.53619
2996 4 1 25.758 6.25473 -1.82647
3507 4 1 -3.02178 8.14254 -1.24426
3500 4 1 -4.12714 9.66214 -1.31888
3508 4 1 -4.16892 8.1559 -0.905784
3499 4 1 -3.7639 10.517 -0.527357
3501 4 1 -4.50231 8.71781 -1.97257
3497 4 1 -3.97344 10.6584 -0.783794
3515 4 1 -0.441097 8.13946 -2.28164
3518 4 1 1.27112 8.77763 -0.0807642
3516 4 1 0.15346 9.10817 -2.06309
3517 4 1 1.06874 8.83728 -1.34224
3479 4 1 2.11676 10.6408 -1.27525
3483 4 1 0.954195 10.3071 -0.0429644
3480 4 1 2.79137 10.4512 -0.266934
2682 4 1 16.95 8.13231 -0.625814
2679 4 1 17.0339 8.18443 -1.07577
2680 4 1 17.6305 9.05883 -1.68752
2844 4 1 20.4773 10.7285 -0.581664
2836 4 1 20.7927 8.33309 -2.59108
2843 4 1 21.2242 10.1821 -1.42373
2841 4 1 20.2124 8.50681 -1.16027
2838 4 1 20.4815 8.09031 -0.707135
2842 4 1 20.1412 9.70176 -1.35558
2839 4 1 21.6789 8.1565 -0.726408
2752 4 1 25.8009 10.1157 -0.752827
2751 4 1 25.5112 9.91444 -1.91079
2754 4 1 26.4472 8.64841 -1.823
2753 4 1 26.8205 9.60909 -1.25784
2748 4 1 26.8388 10.5923 -1.24084
2750 4 1 26.629 10.225 -2.33266
3498 4 1 -2.96697 11.3033 -0.334235
3496 4 1 -3.13569 11.4792 -0.503501
3484 4 1 -0.0304254 10.934 -0.078762
3477 4 1 1.95076 12.4964 -2.34839
3478 4 1 2.57714 11.5632 -1.77165
3482 4 1 1.64589 11.3009 -0.206584
3406 4 1 9.11207 11.6856 -0.144685
3403 4 1 8.80775 12.1266 -1.30866
3401 4 1 10.257 10.9885 -1.87897
3402 4 1 9.11528 11.2084 -2.10686
3404 4 1 9.04236 11.8504 -0.157458
3391 4 1 11.9415 13.0956 -1.27175
3400 4 1 11.0329 11.9557 -2.03115
3392 4 1 13.1033 13.3665 -1.7072
3046 4 1 21.1229 13.2072 -0.24463
3045 4 1 21.5041 12.1752 -0.0644596
3047 4 1 22.0101 13.0876 -0.908766
3043 4 1 22.911 11.9298 -0.198619
2745 4 1 25.7663 11.4718 -0.390495
2749 4 1 26.6874 11.4242 -2.04495
2747 4 1 26.7404 11.7507 -0.954047
2746 4 1 25.7326 11.7502 -1.51727
3488 4 1 -0.0660609 13.8015 -0.073434
3492 4 1 -1.62385 13.5596 -0.166936
3432 4 1 4.05324 14.3412 -2.33709
3433 4 1 4.44253 15.3736 -1.97418
3431 4 1 5.15533 14.0607 -2.52654
3428 4 1 5.43896 15.2351 -2.64429
3423 4 1 6.58952 14.2958 -0.484731
3422 4 1 7.34549 13.556 -0.0564285
3434 4 1 5.41441 16.0162 -1.43055
3426 4 1 6.99422 15.8272 -2.03123
3424 4 1 6.46901 14.695 -1.65578
3425 4 1 5.94142 15.4884 -2.32928
3389 4 1 10.5027 14.3593 -1.68479
3388 4 1 11.2104 15.0909 -2.30172
3390 4 1 11.7495 14.1858 -1.53796
3387 4 1 11.6887 15.9673 -1.61765
3393 4 1 12.3354 13.5013 -2.68676
3051 4 1 20.4482 14.1258 -0.597103
3050 4 1 21.0959 15.0406 -0.859926
3061 4 1 23.1271 15.6943 -1.16131
3063 4 1 23.4343 14.5696 -0.354485
3060 4 1 23.6244 15.3719 -0.110724
3049 4 1 21.5944 14.1666 -1.56829
3048 4 1 22.748 13.8201 -1.42208
3062 4 1 22.7965 15.5292 -0.0762623
3462 4 1 2.45608 17.7835 -2.58578
3464 4 1 4.84245 18.1389 -2.63987
3435 4 1 5.17475 16.3302 -0.267335
3439 4 1 7.27464 17.4761 -1.03745
3442 4 1 6.39153 18.8008 -0.950742
3437 4 1 5.65708 16.7947 -0.3804
3438 4 1 6.30913 16.8229 -1.38612
3441 4 1 7.34332 18.0776 -0.912304
3384 4 1 10.374 18.3444 -1.22656
3383 4 1 9.2524 18.1517 -1.36143
3444 4 1 8.32714 18.7497 -0.805649
3386 4 1 12.067 17.1445 -1.33933
3385 4 1 11.1835 17.7613 -1.78679
3115 4 1 21.0847 16.7379 -0.692587
3443 4 1 7.40562 19.4797 -1.09375
3448 4 1 6.13358 20.8281 -2.49336
3447 4 1 6.09551 19.6558 -2.28155
3446 4 1 7.2701 19.2871 -2.60671
3445 4 1 7.39672 19.0192 -1.44269
3381 4 1 8.74318 19.1666 -1.77364
3382 4 1 9.94799 18.9545 -1.81766
3330 4 1 13.0348 21.4112 -1.55878
3327 4 1 14.9384 20.2455 -0.671454
3325 4 1 14.7364 19.8172 -0.71246
3326 4 1 14.2716 20.4009 -1.66679
3329 4 1 13.9499 20.6888 -1.59822
3328 4 1 13.857 20.6709 -0.349224
3324 4 1 15.6074 20.5431 -0.34839
3323 4 1 14.8125 21.3841 -0.299884
3334 4 1 10.5011 23.2851 -1.48441
3335 4 1 10.6652 23.2964 -2.67802
3331 4 1 12.775 22.3839 -0.78912
3332 4 1 12.0214 23.3338 -0.459992
3333 4 1 10.9745 22.7309 -0.506283
3341 4 1 12.8472 23.0605 -2.35164
3336 4 1 10.8834 24.2 -1.99026
3317 4 1 15.883 22.1395 -1.62855
3320 4 1 14.4805 23.3852 -0.666863
3318 4 1 15.0532 23.1124 -1.57715
3316 4 1 16.0787 21.9332 -0.444063
3319 4 1 14.2147 24.0459 -1.63948
3314 4 1 16.5656 23.0868 -0.0590779
3337 4 1 11.8368 24.7884 -1.5497
3541 4 1 -2.74485 1.59221 0.924758
3537 4 1 -0.82704 1.1275 2.36827
3538 4 1 -1.81591 1.09099 1.5641
3540 4 1 -2.16927 1.03288 1.73794
3542 4 1 -1.81165 0.966401 0.393143
3543 4 1 -0.585787 1.03811 0.16672
3539 4 1 -1.99328 0.0105203 1.18014
3545 4 1 0.710399 0.617535 0.621695
3536 4 1 0.341048 1.31092 2.14694
2662 4 1 20.5004 2.5982 2.63172
2931 4 1 25.7435 0.117353 0.773858
2929 4 1 25.7676 0.0546093 0.544497
2932 4 1 26.8207 0.525176 1.12775
2935 4 1 28.0245 1.12737 1.88215
2934 4 1 27.1886 0.699311 2.68326
2933 4 1 27.1213 1.49688 1.79807
2936 4 1 28.6017 0.761093 0.860248
3528 4 1 -0.696047 4.92706 0.769661
3529 4 1 -0.441469 4.26871 1.70976
3532 4 1 1.07444 3.6978 1.26352
3530 4 1 0.642037 3.98129 2.03361
3531 4 1 1.39052 4.86775 1.60823
3533 4 1 1.53201 3.15414 2.14886
2667 4 1 18.7909 4.96559 1.21669
2666 4 1 18.0038 4.14111 0.969278
2668 4 1 18.2816 4.99661 0.073456
2665 4 1 19.0727 4.09875 1.5812
2698 4 1 20.8874 3.40738 2.11235
2699 4 1 21.1944 3.01374 0.955548
2696 4 1 20.7676 4.76047 1.10419
2664 4 1 19.7395 3.99315 2.64541
2663 4 1 19.6873 3.10812 1.86358
2700 4 1 21.3652 3.79637 1.85414
2697 4 1 21.677 4.27999 1.72104
2701 4 1 22.2352 3.13979 2.26621
2708 4 1 23.9282 4.39199 2.28858
2713 4 1 26.4636 3.94538 2.23978
2714 4 1 26.4588 2.87939 2.51002
2709 4 1 25.0411 4.36981 2.33314
3021 4 1 27.4985 5.23653 1.4493
3020 4 1 27.3771 4.55396 0.509704
3019 4 1 27.8447 3.49243 0.354508
3509 4 1 -3.38572 8.01316 0.078503
3527 4 1 -0.487044 5.99087 0.18371
3523 4 1 0.045927 7.29216 0.416576
2687 4 1 18.6246 7.13061 0.912454
2684 4 1 18.049 7.89402 0.771865
2685 4 1 18.317 7.03358 1.5496
2686 4 1 18.4462 5.95771 1.07476
2693 4 1 20.3644 7.24335 1.90677
2688 4 1 19.6582 7.30282 0.262721
2695 4 1 21.1862 5.54533 1.83736
2694 4 1 20.4697 6.28507 1.30635
2690 4 1 20.8617 7.20203 1.63409
2691 4 1 20.8616 6.90038 0.514246
2692 4 1 20.0659 6.37194 1.21477
2689 4 1 20.8122 7.35375 0.467872
3036 4 1 23.7841 7.12711 0.703566
3037 4 1 22.662 7.15352 1.1102
3025 4 1 25.1406 6.50624 2.62494
3022 4 1 26.4735 5.62004 1.0803
3023 4 1 25.5764 5.52144 1.84215
3033 4 1 24.5405 7.92145 2.29657
3024 4 1 24.3582 5.85975 1.95925
3035 4 1 24.3564 7.24438 1.67583
3521 4 1 -0.709894 8.11687 1.32122
3522 4 1 -0.0013726 8.43146 0.394118
3520 4 1 0.0913583 8.46987 0.526269
3519 4 1 0.883922 9.44065 0.842309
2683 4 1 17.6565 8.68326 0.0395539
2845 4 1 20.4597 9.61199 0.0452793
2847 4 1 18.9939 9.91285 1.7041
2846 4 1 19.8323 10.1698 0.89003
2848 4 1 19.3937 10.6945 2.59444
3031 4 1 24.0558 8.38349 2.57371
3040 4 1 22.2235 9.83237 2.23635
3034 4 1 24.072 8.40256 1.32565
3038 4 1 22.2806 8.12786 1.53304
3039 4 1 22.3664 8.69619 2.57844
3041 4 1 22.6332 10.6573 1.55825
2741 4 1 26.8044 9.92889 0.88436
2740 4 1 27.0643 8.7691 1.20564
2739 4 1 27.1055 8.79926 2.42383
3493 4 1 -1.83433 12.7215 0.625981
3491 4 1 -0.821277 13.1441 0.610111
3490 4 1 -0.164229 12.9396 1.51201
3495 4 1 -2.49162 12.233 0.153158
3494 4 1 -1.93087 11.5596 0.955518
3486 4 1 1.04489 12.513 1.1203
3489 4 1 0.675197 13.2385 0.689731
3487 4 1 0.348378 13.4479 0.957125
3481 4 1 2.58723 11.2184 0.555098
3485 4 1 0.441655 11.9667 0.284934
3419 4 1 6.34877 13.1817 1.03205
3421 4 1 7.28283 13.4048 1.16394
3420 4 1 6.94838 12.5395 0.271324
3408 4 1 9.25695 12.4725 0.707002
3407 4 1 8.27981 12.4405 0.0653423
3405 4 1 10.1954 11.4351 0.137342
3409 4 1 8.88997 13.0133 1.76914
3054 4 1 20.0433 13.1564 2.31499
3055 4 1 20.1832 13.2666 1.13128
3073 4 1 23.6956 13.3118 2.3491
3042 4 1 22.6561 11.735 0.928871
3044 4 1 22.2878 12.1103 0.790504
2742 4 1 26.8162 11.1707 0.818538
2743 4 1 25.9418 11.1278 1.61763
2744 4 1 25.2381 11.1445 0.66921
3418 4 1 7.4075 13.7238 1.4372
3415 4 1 6.89471 14.9854 2.1067
3416 4 1 8.06035 14.6748 1.9413
3417 4 1 8.20178 14.357 0.752552
3410 4 1 8.43634 13.6263 2.67062
3118 4 1 18.5836 16.008 0.114853
3052 4 1 20.7817 14.44 0.447763
3120 4 1 18.914 15.726 1.27153
3056 4 1 21.1272 13.8189 1.49346
3053 4 1 20.4008 13.7601 1.33925
3064 4 1 24.0947 13.9005 0.454451
3059 4 1 22.8927 15.536 0.801618
3068 4 1 22.0974 14.9416 1.80811
3058 4 1 22.3553 14.4981 0.741803
3057 4 1 22.2571 13.7479 1.70992
3067 4 1 23.1368 14.3353 1.84175
3066 4 1 24.0541 15.1288 1.89082
3070 4 1 22.1415 15.6783 2.02486
3065 4 1 24.5512 14.9506 0.80677
3436 4 1 4.91171 17.1907 0.474511
3440 4 1 7.65181 17.5045 0.119977
3126 4 1 16.342 18.7807 2.56897
3119 4 1 18.2148 16.7059 1.04527
3121 4 1 18.3694 16.6212 1.70006
3108 4 1 20.9869 16.7685 1.87854
3104 4 1 20.2329 16.5616 2.68526
3114 4 1 20.4267 16.8733 0.278045
3113 4 1 20.347 17.9587 0.74938
3116 4 1 20.5834 16.5163 0.372008
3117 4 1 19.4842 16.8255 0.35782
3111 4 1 21.6643 18.5741 1.93902
3110 4 1 22.3103 17.5742 1.83228
3112 4 1 21.1985 18.8594 0.857407
3322 4 1 15.4185 22.1635 0.460873
3321 4 1 15.457 23.2585 0.0364486
3311 4 1 15.5389 22.7807 1.88394
3310 4 1 14.4812 22.7837 1.28422
3309 4 1 14.5042 23.9194 1.17029
3313 4 1 16.3339 22.8174 0.976446
3312 4 1 16.4161 21.9562 1.86781
3315 4 1 17.1109 22.1109 0.212196
3308 4 1 15.0197 24.6635 1.89107
3535 4 1 0.96962 1.9759 2.93049
2554 4 1 19.5703 1.33984 5.37696
2556 4 1 20.9984 2.04636 4.78114
2557 4 1 20.0677 1.33992 4.67278
2560 4 1 21.6791 0.0550563 5.15055
2898 4 1 25.9474 0.104621 4.73724
2900 4 1 26.6856 0.265654 3.83943
2724 4 1 27.6577 1.65818 4.85382
2893 4 1 27.6226 0.476392 5.22467
3534 4 1 1.17296 3.17015 3.29508
2661 4 1 20.4519 3.53397 3.31415
2660 4 1 20.21 4.73841 3.44225
2703 4 1 21.3487 3.85704 4.01042
2659 4 1 20.7978 5.12149 4.44023
2702 4 1 22.1366 3.85332 3.17039
2704 4 1 21.911 4.63495 3.43545
2705 4 1 23.0408 4.43425 3.76301
2710 4 1 25.2051 4.15673 3.57081
2707 4 1 24.8251 4.91718 2.81097
2706 4 1 24.2798 4.68232 3.94183
2711 4 1 26.1307 4.8493 3.34282
2719 4 1 28.7031 3.57415 3.24282
2715 4 1 27.1988 3.01203 3.37777
2716 4 1 27.0431 3.97354 4.14457
2718 4 1 27.5838 3.99014 3.57553
2712 4 1 27.2036 4.74687 2.7571
2720 4 1 28.0372 3.57277 4.19509
2717 4 1 27.3828 5.11305 3.99157
2723 4 1 27.3635 2.80238 4.86105
2721 4 1 27.9309 3.00331 5.32325
2658 4 1 21.1307 6.21279 4.47866
3029 4 1 24.2039 6.66172 4.01964
3028 4 1 23.9554 7.07686 5.21329
3030 4 1 24.2519 7.86324 3.56061
3032 4 1 24.8081 8.04173 3.42046
3026 4 1 25.3653 6.28788 3.78588
3027 4 1 24.6288 6.20843 4.72098
2851 4 1 18.2844 10.0043 4.6461
2849 4 1 18.3554 10.5204 3.12996
2861 4 1 20.578 10.5879 3.93872
2854 4 1 21.032 10.688 5.24594
2862 4 1 20.68 9.43684 4.50447
2852 4 1 19.1348 10.5286 5.35728
2864 4 1 22.1131 9.53307 3.65258
2863 4 1 21.9158 9.65863 4.80571
2866 4 1 22.833 8.69634 5.06716
2865 4 1 22.4885 8.37253 3.9103
2867 4 1 23.687 9.43125 4.60207
2868 4 1 24.5631 10.0395 5.1722
2869 4 1 25.6592 9.59146 5.08734
2736 4 1 26.7924 8.10278 5.22249
2738 4 1 27.7272 8.44676 3.40586
2737 4 1 27.4649 8.8192 4.5293
2860 4 1 20.4166 11.7261 3.80521
2850 4 1 19.0529 10.7985 4.06201
2859 4 1 21.3113 11.3097 2.9822
2858 4 1 21.3816 11.8651 4.10363
2853 4 1 20.0485 11.3314 5.35128
3076 4 1 23.2917 12.3292 3.56931
3075 4 1 24.137 12.6 2.79807
2855 4 1 22.0717 11.0503 5.16738
2857 4 1 21.7868 11.687 5.21332
3077 4 1 23.0922 13.3386 4.2743
2856 4 1 22.2311 11.5598 4.12511
3413 4 1 7.2341 14.7033 4.27548
3414 4 1 6.6452 14.692 3.16479
3412 4 1 8.22278 14.6104 3.57767
3411 4 1 9.29602 13.9688 3.51893
3074 4 1 24.075 13.494 3.47352
3072 4 1 23.2204 14.198 3.05192
3071 4 1 22.1206 14.8306 2.96141
3078 4 1 24.1665 13.8363 4.68914
3069 4 1 22.6585 14.9587 2.9245
3080 4 1 24.2696 14.9798 5.34246
3124 4 1 16.9335 17.339 2.70148
3123 4 1 16.7433 16.2929 3.30788
3125 4 1 16.6281 18.1395 3.6002
3122 4 1 17.7925 16.3658 2.77845
3127 4 1 16.9498 18.6795 3.65731
3102 4 1 18.9854 16.5096 4.48907
3101 4 1 20.0429 16.6997 5.09332
3107 4 1 20.1508 16.8042 2.79556
3106 4 1 21.38 16.767 2.71565
3103 4 1 20.1149 16.4035 3.93454
3099 4 1 19.1001 17.5965 4.72197
3105 4 1 20.6861 17.2923 3.54138
3100 4 1 18.9176 16.4728 5.00102
3098 4 1 19.2523 18.8026 4.59632
3094 4 1 20.2789 18.3777 4.6362
3109 4 1 21.8148 16.9537 2.69889
3292 4 1 8.98236 20.3675 4.43367
3293 4 1 8.28626 20.8828 5.28412
3135 4 1 14.5005 21.1538 4.74223
3128 4 1 15.8526 18.8806 3.11066
3132 4 1 15.655 21.0037 3.72558
3133 4 1 14.5985 21.254 4.28512
3137 4 1 14.8665 19.7495 5.10499
3129 4 1 16.9083 19.4489 3.45426
3097 4 1 18.375 19.4751 4.92925
3130 4 1 16.5827 20.6047 3.90241
3096 4 1 19.2789 20.0874 5.21167
3095 4 1 19.3374 19.0195 4.85524
3291 4 1 8.95809 21.5997 4.47821
3290 4 1 8.86849 22.8109 4.59744
3134 4 1 13.5486 21.8967 4.56242
3302 4 1 14.5157 23.3673 5.30865
3307 4 1 14.8618 23.8951 2.7713
3304 4 1 14.5436 23.5179 3.52709
3303 4 1 14.0681 22.7582 4.33294
3131 4 1 16.5372 21.7416 4.14378
3239 4 1 2.29777 26.4439 4.58408
3240 4 1 2.92393 25.7299 3.75288
3242 4 1 4.31371 25.8968 3.67469
3241 4 1 3.75229 24.8774 3.64754
3243 4 1 3.34022 26.6111 3.93751
3253 4 1 7.60566 26.0625 3.83402
3249 4 1 6.89567 26.6814 4.86146
3251 4 1 7.23061 25.9295 4.42286
3252 4 1 8.23873 25.2575 4.39075
3256 4 1 10.0065 26.5767 4.94746
3257 4 1 10.8158 25.7759 4.98561
3305 4 1 14.4555 24.6262 3.8761
3306 4 1 15.4755 24.7083 3.37549
3244 4 1 4.00024 27.2395 4.74643
3246 4 1 4.74878 27.0572 4.7287
3254 4 1 7.88579 26.9905 4.4857
3255 4 1 9.07567 27.1658 4.56234
2552 4 1 18.6624 0.401684 6.4042
2553 4 1 18.682 1.54169 6.18977
2551 4 1 18.9169 0.517524 7.55812
2555 4 1 20.7151 1.54374 5.84032
2558 4 1 20.6216 1.00531 5.59858
2644 4 1 22.6539 0.314405 6.41007
2559 4 1 21.5416 0.597125 6.21921
2645 4 1 22.6669 1.50718 6.51526
2646 4 1 23.5178 1.19159 7.35616
2647 4 1 23.0153 2.12322 6.77329
2894 4 1 26.6812 0.052338 5.75204
2725 4 1 26.6441 1.85946 5.47799
2726 4 1 25.7457 1.7216 6.2869
2727 4 1 24.8308 2.38401 6.06351
2891 4 1 26.8484 0.725695 6.80329
2890 4 1 25.727 0.459063 7.08539
2889 4 1 25.9871 1.6049 7.41041
2880 4 1 27.4632 2.49638 7.88234
2649 4 1 22.2722 4.4547 6.68881
2650 4 1 22.9183 5.18338 7.4302
2648 4 1 22.6234 3.26033 6.51741
2730 4 1 25.8495 4.80115 6.50679
2731 4 1 26.3296 5.04871 5.46546
2722 4 1 26.8858 3.36801 5.78251
2728 4 1 25.4635 3.22805 5.44372
2729 4 1 24.9383 4.30143 5.91186
2883 4 1 25.6589 3.0625 7.55785
2885 4 1 25.8031 3.38882 7.60845
2882 4 1 26.5695 3.70515 7.24807
2878 4 1 27.675 4.51849 7.81924
2657 4 1 21.2813 6.87892 5.50817
2656 4 1 20.8218 7.22042 6.57634
2654 4 1 20.9504 6.59797 7.08752
2655 4 1 21.9771 7.19679 6.58384
2652 4 1 21.6305 5.76419 7.41603
2651 4 1 22.6727 6.28892 7.76754
2732 4 1 26.8784 5.39899 6.43604
2735 4 1 26.9161 7.61028 6.32188
2874 4 1 26.6264 7.40273 7.90851
2734 4 1 27.2863 6.44567 6.52919
2733 4 1 27.1164 5.90186 7.56048
2870 4 1 25.8419 9.80953 6.31035
2871 4 1 25.8768 8.58038 6.20208
2872 4 1 26.8127 8.50062 6.93706
3079 4 1 23.5333 14.0241 5.67231
3086 4 1 22.1504 15.5003 6.34638
3081 4 1 23.4923 14.9253 6.22202
3082 4 1 23.5296 15.9679 5.68241
3084 4 1 23.7838 14.5809 7.14558
3083 4 1 23.7743 14.9268 6.07245
3085 4 1 22.5979 14.4217 6.75591
3093 4 1 21.1932 18.1171 5.39691
3091 4 1 21.4993 17.421 6.23199
3088 4 1 21.4797 17.1725 5.89827
3087 4 1 22.3091 16.6887 6.55648
3090 4 1 21.7153 17.3303 7.42934
3092 4 1 21.5475 18.6404 6.43363
3089 4 1 21.7014 18.1644 6.56657
3295 4 1 9.94431 21.5138 6.57522
3294 4 1 8.83848 21.4214 6.1512
3151 4 1 13.4271 21.497 7.60919
3136 4 1 15.2794 20.8228 5.55167
3148 4 1 15.8418 21.1166 8.01924
3138 4 1 15.6731 19.9518 5.95407
3140 4 1 15.8442 20.4381 7.21835
3139 4 1 14.9968 19.6649 6.84988
3143 4 1 16.3451 19.9105 7.65771
3281 4 1 5.32391 23.8323 7.46946
3288 4 1 7.5213 22.3633 5.86186
3287 4 1 7.78305 23.3541 6.36008
3289 4 1 8.21968 23.2503 5.46489
3296 4 1 9.87448 21.7625 7.7819
3298 4 1 12.1268 22.399 7.81364
3297 4 1 11.0452 21.9411 7.6659
3300 4 1 13.2888 22.6673 7.2031
3299 4 1 12.5287 23.5232 7.54362
3149 4 1 14.837 21.6367 8.00748
3301 4 1 13.6021 23.0466 6.05569
3145 4 1 16.9287 21.8847 7.85933
3280 4 1 4.5081 24.5477 7.81628
3247 4 1 4.93941 26.7064 5.81419
3284 4 1 7.805 24.5726 5.85538
3286 4 1 7.81648 24.492 6.00646
3283 4 1 6.98938 24.4049 6.75782
3282 4 1 6.29695 24.4166 7.74861
3279 4 1 5.6087 24.3315 7.98854
3250 4 1 7.56236 25.9854 5.62117
3275 4 1 7.35757 26.2456 8.01191
3285 4 1 8.696 24.7271 6.64888
3265 4 1 10.0772 24.4689 7.53671
3272 4 1 8.24847 25.0408 8.0417
3271 4 1 9.0035 25.7652 7.63089
3259 4 1 12.2826 25.0089 5.56176
3258 4 1 11.0767 24.7239 5.5038
3260 4 1 11.832 26.0491 5.824
3262 4 1 11.8862 24.679 7.64244
3261 4 1 11.4716 25.3193 6.71879
3235 4 1 1.34806 27.2463 7.17125
3238 4 1 2.04471 26.9782 5.58984
3236 4 1 2.02493 27.7277 6.2367
3237 4 1 3.12054 27.2251 5.98771
3245 4 1 4.58144 27.6116 5.78337
3233 4 1 3.01017 27.7071 7.55765
3248 4 1 6.10344 27.0491 5.63294
2519 4 1 14.7519 1.25595 10.2509
2521 4 1 15.0714 0.0185126 8.85306
2520 4 1 15.4966 0.490048 9.8054
2518 4 1 15.8039 0.970677 10.6553
2540 4 1 21.2001 0.187479 9.66375
2542 4 1 21.3868 0.256483 8.69858
2539 4 1 20.6584 1.27509 9.75401
2538 4 1 19.8873 0.55943 10.1797
2887 4 1 25.3487 1.85252 9.31253
2886 4 1 25.5241 2.607 8.38905
2888 4 1 25.0204 1.68196 8.16117
2503 4 1 11.2944 5.24684 10.2502
2505 4 1 11.5186 4.87414 10.1287
2506 4 1 11.0838 3.85158 10.1228
2507 4 1 11.0986 2.70287 9.95272
2884 4 1 26.456 2.90235 8.44882
2881 4 1 27.3449 3.68473 8.14644
2879 4 1 27.833 3.50189 8.50585
2877 4 1 27.0625 5.17107 8.50466
2495 4 1 9.78012 6.90615 10.4339
2494 4 1 9.63219 5.7815 10.0893
2496 4 1 10.572 6.0856 9.92871
2493 4 1 8.82182 6.54436 10.2122
2504 4 1 11.5893 5.68514 9.18721
2500 4 1 12.0501 6.91412 9.39236
2499 4 1 12.5444 6.87956 10.5097
2501 4 1 11.6474 5.75631 9.46567
2502 4 1 12.2859 5.76665 10.4191
2497 4 1 11.634 6.4663 10.2716
2653 4 1 21.0818 6.38923 8.19363
2876 4 1 26.4618 6.22155 8.9039
2875 4 1 25.7386 7.04022 8.59205
2873 4 1 26.6501 8.59951 8.12687
2467 4 1 5.23798 12.8304 9.36707
2470 4 1 4.81743 12.9226 10.6082
2469 4 1 5.95689 13.025 10.2226
2437 4 1 -0.755952 15.0905 9.73848
2436 4 1 -1.74101 14.6953 10.1713
2435 4 1 -1.53281 13.6904 10.7231
2439 4 1 -0.106039 15.7917 9.41032
2443 4 1 1.31372 14.3383 8.76906
2442 4 1 1.76359 14.5225 9.86869
2440 4 1 0.696465 15.1645 8.70156
2441 4 1 1.80287 14.7155 8.72157
2444 4 1 2.024 15.1466 9.43958
2445 4 1 1.36155 15.8016 10.1493
2468 4 1 5.2712 13.8666 9.81193
2463 4 1 4.91 14.4378 10.5606
2466 4 1 5.78009 13.9133 9.26507
2465 4 1 5.46641 13.9775 10.3846
2464 4 1 5.82053 15.0603 10.5939
2438 4 1 -0.944489 16.2885 10.0062
3168 4 1 11.8359 17.5217 10.4075
3162 4 1 13.318 18.0885 9.96137
3165 4 1 13.5481 18.1028 9.69709
3166 4 1 14.0926 17.5686 10.6045
3215 4 1 6.90793 21.5263 10.6607
3164 4 1 12.8079 19.0049 9.35979
3161 4 1 13.2462 19.1135 10.4231
3150 4 1 13.9857 21.2102 8.73294
3141 4 1 16.0619 20.0909 8.35615
3163 4 1 13.928 19.091 9.69462
3153 4 1 14.1342 19.6849 8.93898
3156 4 1 14.4125 20.737 9.8954
3155 4 1 15.6144 20.5277 10.0213
3154 4 1 14.4729 20.1948 10.0382
3152 4 1 13.6457 20.4475 8.20927
3142 4 1 16.2204 18.9089 8.33673
3144 4 1 17.0887 20.7252 8.2091
3222 4 1 3.43658 22.8172 9.92803
3223 4 1 4.5068 23.1311 10.4119
3225 4 1 3.64943 23.1861 10.1813
3224 4 1 4.03798 22.0853 10.6917
3221 4 1 4.63082 22.9271 9.64076
3218 4 1 6.8632 23.03 9.75653
3220 4 1 5.39699 22.4942 8.76764
3219 4 1 5.70224 22.7889 9.90829
3217 4 1 7.31629 21.967 9.97107
3214 4 1 5.8328 22.028 10.735
3264 4 1 10.9461 24.04 8.20832
3147 4 1 15.4712 22.1982 8.0843
3146 4 1 16.3935 22.6438 8.5954
3227 4 1 2.36313 24.6908 9.91925
3226 4 1 3.53583 24.3217 9.99403
3228 4 1 3.57021 24.8362 9.60102
3231 4 1 4.04007 26.5252 8.37643
3232 4 1 2.91329 26.9182 8.50112
3229 4 1 3.82026 25.9917 9.44489
3278 4 1 6.47289 24.5383 8.72337
3277 4 1 7.17267 25.47 9.1969
3276 4 1 7.81386 26.4861 9.1427
3274 4 1 7.41951 26.706 9.1982
3266 4 1 9.95817 25.5165 8.22468
3267 4 1 10.3203 24.4297 8.12955
3268 4 1 10.3475 25.2051 9.14202
3270 4 1 9.00528 24.834 8.35171
3269 4 1 9.43774 25.8986 8.56821
3273 4 1 8.20473 26.118 8.44794
3263 4 1 11.8633 24.4308 8.76513
3234 4 1 1.87083 27.7839 8.12897
3230 4 1 4.31681 27.0848 9.4399
2515 4 1 12.8747 0.844695 11.8218
2514 4 1 12.0776 1.31931 12.5379
2513 4 1 12.4454 1.58956 11.3869
2512 4 1 12.5552 2.68175 11.0705
2517 4 1 14.8794 0.332902 11.0554
2516 4 1 14.0532 1.07208 11.4614
2491 4 1 8.31798 5.36531 11.2159
2486 4 1 9.74547 5.17379 12.7471
2490 4 1 8.44111 4.60752 12.1785
2489 4 1 9.65738 4.338 12.0516
2487 4 1 9.10768 4.27137 12.9881
2488 4 1 10.2769 4.71682 12.9283
2509 4 1 12.73 3.18273 11.0792
2508 4 1 11.5301 2.81671 11.039
2510 4 1 11.6089 2.74431 10.843
2511 4 1 11.9571 3.56915 11.5487
2485 4 1 10.7427 5.76487 13.1338
2492 4 1 9.33187 6.02374 11.1404
2498 4 1 11.6332 6.80582 11.3635
2477 4 1 7.42076 8.50578 12.9592
2475 4 1 7.18994 10.0937 11.7128
2476 4 1 7.54131 9.00482 11.9081
2459 4 1 2.3302 12.7555 12.7719
2460 4 1 3.0751 13.2913 12.0443
2474 4 1 6.35619 10.7972 11.2661
2472 4 1 5.77511 10.9336 10.9645
2473 4 1 5.9925 11.59 12.0173
2471 4 1 5.62503 12.1149 11.0158
2426 4 1 -5.59966 13.5883 13.4301
2424 4 1 -6.14678 15.4196 12.3808
2425 4 1 -5.54027 14.4884 12.6352
2430 4 1 -3.05663 15.3908 13.2753
2427 4 1 -4.97772 14.6285 13.4334
2429 4 1 -4.20316 15.3293 12.7494
2433 4 1 -2.79111 15.0049 11.8863
2428 4 1 -5.0626 14.7663 12.2147
2434 4 1 -1.99592 14.1268 11.7408
2431 4 1 -1.9199 15.3574 13.3901
2432 4 1 -2.40923 14.3285 12.8812
2454 4 1 -0.862069 14.3921 12.9197
2452 4 1 0.843794 13.6207 12.5515
2446 4 1 2.29142 15.8375 10.9888
2451 4 1 1.7092 14.2722 12.1366
2453 4 1 0.232212 14.5985 12.4062
2450 4 1 1.67547 15.4735 11.8457
2449 4 1 2.61972 16.0033 11.2152
2461 4 1 3.36032 14.2197 11.3974
2447 4 1 2.87732 15.7277 12.003
2462 4 1 4.21702 13.5105 11.0545
2421 4 1 -6.52052 16.9792 13.0063
2423 4 1 -5.56433 16.2761 13.0745
2420 4 1 -7.24735 18.0394 13.1308
2448 4 1 3.77942 16.358 11.3508
3170 4 1 10.4521 16.6121 11.2821
3171 4 1 10.1575 17.8248 11.4582
3167 4 1 12.9032 17.3987 10.9435
3169 4 1 10.8677 17.6995 11.0411
3173 4 1 10.8077 18.8248 12.2848
3179 4 1 11.9213 18.3835 12.9786
3176 4 1 13.2477 18.2228 11.7758
3177 4 1 12.3839 17.5425 12.1786
3175 4 1 12.043 18.0882 11.5154
3178 4 1 11.446 17.2561 12.8093
3180 4 1 10.782 18.0572 13.2483
2409 4 1 -8.80247 19.1934 13.077
3210 4 1 5.37304 21.1688 12.8125
3212 4 1 4.63899 21.5 11.5265
3211 4 1 5.82252 21.286 11.691
3209 4 1 6.38702 20.6768 13.1777
3206 4 1 6.6848 19.5208 13.1947
3208 4 1 5.40521 20.0743 13.4033
3207 4 1 6.25784 20.5163 12.7403
3172 4 1 10.3829 18.9342 11.2232
3174 4 1 11.9244 19.283 11.9506
3160 4 1 13.1729 19.9554 11.3068
3159 4 1 12.1317 20.5282 10.9993
3158 4 1 13.024 19.871 11.3995
3157 4 1 13.9872 20.2286 10.8565
3216 4 1 7.86411 22.1422 11.0122
3213 4 1 5.73453 21.5927 11.8853
2298 4 1 -24.4894 2.05624 15.6039
2296 4 1 -23.3081 0.72295 14.561
2297 4 1 -23.3975 1.54978 15.4182
2300 4 1 -23.1891 2.35371 14.6292
2301 4 1 -22.4246 1.48523 14.5051
2302 4 1 -21.5686 1.76781 15.3508
2303 4 1 -20.5646 1.28347 15.7584
2304 4 1 -19.3552 1.62374 15.9302
2299 4 1 -24.2274 2.98724 14.9548
2317 4 1 -21.6448 6.42295 15.8907
2484 4 1 10.3423 6.76124 13.7537
2483 4 1 9.29282 7.11036 14.2875
2329 4 1 -18.1723 10.6639 14.9515
2328 4 1 -18.3394 10.2962 16.0596
2478 4 1 7.44168 8.35357 14.1033
2482 4 1 9.42682 8.27453 14.6227
2479 4 1 8.4822 8.63674 14.3976
2480 4 1 9.5952 8.80208 14.8025
2481 4 1 10.5908 8.26256 14.3871
2326 4 1 -19.6746 11.3593 16.0468
2330 4 1 -17.78 11.1623 15.8525
2458 4 1 1.75437 13.3582 13.6647
2353 4 1 -13.951 15.8423 16.0596
2455 4 1 -1.13833 14.2455 14.0898
2456 4 1 -0.293942 13.5781 14.6003
2457 4 1 0.723017 13.8572 13.9537
3199 4 1 8.04505 15.9778 14.1053
3196 4 1 9.7279 16.117 14.6768
3193 4 1 10.4922 16.1484 15.2598
2341 4 1 -16.6387 17.0247 15.8865
2345 4 1 -16.7455 17.9855 16.1534
2344 4 1 -16.3653 16.9764 15.6931
2347 4 1 -14.4128 17.7058 16.081
2348 4 1 -15.3176 18.4088 15.6902
2414 4 1 -8.30239 17.9193 14.8171
2417 4 1 -8.3226 18.0906 14.5874
2422 4 1 -6.44772 16.3124 13.9815
2418 4 1 -7.1091 17.9931 14.6393
2413 4 1 -7.49813 18.691 15.3253
2415 4 1 -7.11038 17.5047 14.9629
2416 4 1 -7.87543 17.0678 14.1348
3203 4 1 7.51123 17.5624 13.8903
3201 4 1 7.64087 17.5129 13.8384
3198 4 1 7.83252 16.8898 14.769
3200 4 1 7.05926 16.4603 13.5243
3205 4 1 6.24721 18.6067 13.6957
3204 4 1 7.39409 18.6868 13.7391
3202 4 1 8.63561 18.1365 13.8542
3197 4 1 8.83888 16.5377 15.3988
3194 4 1 9.79974 16.8774 15.8508
3195 4 1 8.73996 16.5401 15.2863
3192 4 1 10.7044 17.0751 16.0858
3181 4 1 11.6845 17.6554 13.9461
3183 4 1 12.1979 17.8481 14.2632
3182 4 1 11.3557 17.6531 15.1433
2404 4 1 -8.74083 19.6179 15.2702
2406 4 1 -9.11738 19.2242 13.951
2408 4 1 -9.32173 19.2435 14.1055
2402 4 1 -8.08624 19.7522 15.6448
2405 4 1 -9.75386 19.8561 14.7707
2407 4 1 -9.54668 20.3914 13.806
2403 4 1 -8.95412 20.584 15.8801
2419 4 1 -6.7843 18.8684 13.9393
2411 4 1 -7.23279 19.405 14.6845
2410 4 1 -7.99991 19.6794 13.8406
2412 4 1 -6.71307 19.5165 15.7045
3185 4 1 11.7482 19.3184 13.7366
3187 4 1 13.0178 19.6829 15.2777
3186 4 1 12.0783 19.1645 14.8369
3184 4 1 12.6909 18.9799 14.4711
3188 4 1 12.2493 19.9627 16.116
2305 4 1 -19.9419 0.642444 16.1816
2307 4 1 -20.9074 0.381501 18.0799
2306 4 1 -20.418 0.851397 17.1874
2308 4 1 -20.3744 1.42798 17.9295
2313 4 1 -21.0358 3.18067 17.8433
2312 4 1 -19.9039 2.89066 18.0922
2315 4 1 -20.9901 4.73621 16.9964
2310 4 1 -19.7811 2.72611 18.4714
2314 4 1 -20.2454 4.10132 17.7544
2318 4 1 -21.5402 7.26371 16.7431
2316 4 1 -21.1136 5.92842 16.856
2320 4 1 -20.2249 7.86902 16.6969
2319 4 1 -21.2698 8.40731 16.9263
2321 4 1 -20.7044 8.80507 16.1765
2322 4 1 -20.6456 8.53496 17.34
2324 4 1 -20.1893 9.99572 17.0282
2323 4 1 -19.9281 9.30847 17.8903
2327 4 1 -19.1475 10.7123 16.942
2325 4 1 -19.2702 10.7904 17.0392
2334 4 1 -16.5928 12.8425 16.9847
2331 4 1 -17.3277 11.9345 16.6693
2332 4 1 -17.3524 12.8926 17.4179
2339 4 1 -17.2533 15.4519 17.5638
2337 4 1 -17.1134 15.6982 17.7981
2333 4 1 -16.4654 13.5399 17.9562
2352 4 1 -14.5088 15.8423 17.1302
2335 4 1 -16.1223 13.8889 17.5243
2336 4 1 -16.1538 15.079 17.2147
2338 4 1 -16.1396 15.3283 17.2718
2356 4 1 -12.9305 15.9319 16.4762
2359 4 1 -11.1474 14.9549 17.2693
2360 4 1 -10.949 16.1265 17.297
2358 4 1 -11.8295 15.768 16.7352
2357 4 1 -12.6707 15.0536 17.2524
2362 4 1 -9.46208 15.5626 17.4685
2363 4 1 -9.26201 15.3834 18.6096
2361 4 1 -10.4043 15.6514 18.2582
2364 4 1 -8.99702 15.3466 17.4019
2342 4 1 -16.3738 17.3456 16.994
2340 4 1 -16.8009 16.2734 16.8076
2343 4 1 -17.3227 17.2046 16.3361
2351 4 1 -14.9793 16.8497 17.3929
2346 4 1 -15.5447 18.1318 16.2078
2349 4 1 -14.9043 17.563 16.4512
2350 4 1 -14.6605 18.0645 17.5368
2355 4 1 -13.1261 16.2789 17.6692
2354 4 1 -13.2491 16.6518 16.4632
2370 4 1 -10.7896 18.465 18.3669
2365 4 1 -9.11434 16.4303 16.8323
2366 4 1 -8.43662 16.6842 17.822
2368 4 1 -8.89561 18.8202 17.2418
2369 4 1 -9.88638 18.1985 17.5626
2367 4 1 -8.94511 17.7996 17.8005
2382 4 1 -6.80932 17.8128 18.8314
3191 4 1 11.8779 17.1772 16.2339
3190 4 1 12.1622 18.0648 16.939
2399 4 1 -8.32077 20.1676 16.6379
2400 4 1 -7.78627 19.1469 16.4927
2401 4 1 -7.71832 20.3499 16.5604
2398 4 1 -8.03416 21.3106 16.3939
2393 4 1 -7.23934 20.1121 17.723
2394 4 1 -6.55876 20.9141 18.263
2392 4 1 -6.3695 19.2215 17.6985
2391 4 1 -5.52708 18.931 18.4842
2395 4 1 -6.51328 20.3647 17.1801
2397 4 1 -6.80178 21.5092 16.5041
2396 4 1 -5.80554 21.3362 17.0709
2390 4 1 -5.01778 19.9275 18.1523
3189 4 1 11.743 18.8744 16.2069
2309 4 1 -20.691 1.9853 18.8823
2311 4 1 -20.2851 3.64684 18.9477
2376 4 1 -8.49151 15.8811 19.9302
2377 4 1 -7.44567 16.0443 19.4067
2374 4 1 -9.87063 17.4575 20.9347
2373 4 1 -10.0935 18.091 19.9462
2375 4 1 -9.11208 16.8501 20.2061
2380 4 1 -7.33391 16.9592 20.433
2378 4 1 -7.25092 16.6651 20.4714
2381 4 1 -7.66996 17.7248 19.6313
2383 4 1 -5.79628 17.3867 19.2301
2384 4 1 -5.56961 18.2036 20.0692
2385 4 1 -6.40017 17.7835 20.931
2379 4 1 -6.34792 16.7072 19.7316
2386 4 1 -7.12671 18.6416 20.5593
2387 4 1 -6.4467 18.1561 19.8106
2371 4 1 -10.8288 19.1968 19.2114
2372 4 1 -9.83782 19.2804 19.8048
2388 4 1 -5.7313 18.8736 19.2285
2389 4 1 -4.58327 19.2789 19.0084
ITEM: TIMESTEP
21800000
ITEM: NUMBER OF ATOMS
1913
ITEM: BOX BOUNDS ff ff ff
-3.5000000000000000e+01 3.5000000000000000e+01
-3.5000000000000000e+01 3.5000000000000000e+01
-3.5000000000000000e+01 3.5000000000000000e+01
ITEM: ATOMS id mol type x y z
2804 4 1 22.2289 -1.11916 -11.4424
2803 4 1 23.4061 -1.39787 -11.7669
2805 4 1 22.2532 -0.0292196 -10.9375
2802 4 1 24.4077 -0.718322 -12.0447
2977 4 1 17.2534 -0.174487 -8.1761
2808 4 1 23.0069 -0.436925 -9.893
2812 4 1 24.7452 -0.633672 -9.64211
2813 4 1 24.6629 -1.09867 -8.57571
2814 4 1 25.6675 -1.66944 -8.66308
3613 4 10 -5.61573 -12.9397 -5.77415
3612 4 10 -4.5596 -13.3422 -5.41947
3611 4 1 -3.86261 -12.3938 -5.72235
3603 4 1 -3.46524 -8.74134 -5.92016
3600 4 1 -1.61462 -8.62725 -5.96621
2978 4 1 17.4497 -0.524872 -6.97364
2979 4 1 16.7591 -0.458958 -5.9841
2988 4 1 19.1614 -0.673059 -6.59317
2987 4 1 19.077 -0.241674 -5.52626
2989 4 1 18.9849 -0.814827 -5.3851
2820 4 1 24.323 -0.450673 -7.01645
2819 4 1 25.4632 -0.406298 -6.72037
2817 4 1 26.3393 -0.88705 -6.77032
2818 4 1 25.8532 -1.19163 -5.80375
2815 4 1 26.1356 -0.736802 -7.92436
2816 4 1 27.2169 -1.061 -7.47899
1770 4 1 14.0246 -21.5891 -2.97888
1762 4 1 11.5806 -19.113 -4.96864
1760 4 1 12.4147 -19.4763 -4.33907
1766 4 1 13.4312 -20.3712 -4.08813
1763 4 1 12.1722 -19.8814 -4.35024
1764 4 1 13.2635 -20.297 -4.82364
1755 4 1 13.2384 -19.1512 -2.83321
1768 4 1 15.1699 -21.3699 -4.63444
1759 4 1 13.4889 -19.1415 -4.57516
1767 4 1 14.6466 -20.4599 -4.0427
1769 4 1 15.016 -21.1454 -3.45963
1765 4 1 14.4347 -20.1501 -4.69451
1775 4 1 17.2316 -21.4071 -2.7414
1773 4 1 17.4619 -21.3205 -2.93832
1828 4 1 20.655 -18.9484 -3.56777
1827 4 1 20.5562 -19.0301 -4.69826
1826 4 1 21.2933 -19.0027 -3.82402
1761 4 1 12.553 -18.3626 -4.90924
1758 4 1 12.7244 -18.4932 -3.99708
1757 4 1 11.9911 -17.7443 -3.55019
1753 4 1 14.0553 -17.279 -3.21331
1829 4 1 21.2469 -18.0568 -4.10288
1831 4 1 22.0779 -16.5296 -3.9385
1830 4 1 21.8186 -17.2727 -4.90675
1832 4 1 22.7887 -17.5002 -4.07316
1834 4 1 23.807 -16.182 -2.84379
1833 4 1 23.1875 -17.1942 -3.03139
1750 4 1 13.4614 -16.0133 -3.32284
1840 4 1 21.0036 -16.1263 -3.03602
1839 4 1 21.9059 -15.3275 -2.83844
3614 4 10 -4.62786 -13.4459 -5.30487
3610 4 1 -4.45341 -11.7229 -4.9074
3609 4 1 -3.93334 -11.2917 -3.97143
3608 4 1 -4.38984 -10.9896 -2.82818
3606 4 1 -4.38469 -10.3158 -3.17343
3605 4 1 -3.59252 -10.0902 -4.07071
3604 4 1 -3.82474 -9.80761 -5.27891
3598 4 1 -2.7348 -8.64701 -4.20494
3596 4 1 -2.9529 -8.85572 -3.36828
3599 4 1 -1.97724 -9.17257 -4.96099
3601 4 1 -2.30329 -8.13278 -5.133
3595 4 1 -1.96883 -8.2966 -3.00836
3602 4 1 -3.50804 -7.7416 -5.1663
3597 4 1 -2.56083 -7.73578 -3.43698
3591 4 1 -0.556835 -7.92131 -2.88025
3587 4 1 1.15114 -6.84514 -3.6126
3586 4 1 1.41685 -5.89629 -2.87898
3581 4 1 -0.921044 -4.89516 -2.81729
3584 4 1 1.33373 -4.24569 -3.22211
3585 4 1 1.73504 -5.27744 -3.77636
2919 4 1 25.5087 -3.39944 -3.69867
2918 4 1 26.6052 -3.45449 -3.10914
2923 4 1 27.3635 -5.17858 -3.24323
2924 4 1 28.2647 -4.43955 -2.95621
2921 4 1 27.0417 -3.76259 -3.48555
2928 4 1 28.8663 -3.01877 -3.07799
2922 4 1 27.4965 -4.64391 -4.23162
3567 4 1 -2.88506 -0.267569 -2.87516
3566 4 1 -1.92968 -0.965918 -3.18223
2991 4 1 20.6264 -1.35864 -5.29574
2992 4 1 21.5017 -1.79444 -4.64395
2990 4 1 19.7069 -1.39122 -4.52814
2993 4 1 21.4649 -0.68905 -5.03793
2824 4 1 24.0504 -0.129829 -3.75839
2995 4 1 21.82 -1.52023 -3.12494
2994 4 1 21.5636 -1.54695 -4.26054
2827 4 1 23.0467 -0.529521 -4.57312
2917 4 1 26.5355 -2.2431 -3.11757
2929 4 1 27.9344 -2.32235 -3.44621
1771 4 1 15.1533 -21.7305 -2.6081
1772 4 1 16.4268 -21.7842 -2.39926
1780 4 1 15.3134 -19.7121 -0.912124
1781 4 1 14.5209 -20.6948 -1.13075
1777 4 1 16.148 -20.2717 -2.59525
1785 4 1 13.8464 -19.8412 -1.78775
1782 4 1 14.7386 -19.5243 -0.993239
1784 4 1 14.4911 -19.1513 -2.61215
1776 4 1 16.8951 -20.8773 -1.78694
1774 4 1 18.2246 -21.1663 -2.11924
1779 4 1 16.371 -20.2292 -1.26742
1778 4 1 17.1562 -19.901 -2.05351
1821 4 1 19.0756 -19.6074 -0.862827
1820 4 1 20.2186 -19.3039 -1.05551
1756 4 1 12.4588 -18.2891 -2.63794
1751 4 1 13.0148 -16.351 -2.29737
1783 4 1 13.9096 -18.844 -1.69402
1786 4 1 14.4734 -18.8316 -1.83018
1754 4 1 13.8066 -18.1892 -2.50854
1752 4 1 14.2135 -16.2487 -2.6054
1787 4 1 14.1657 -18.644 -0.744183
1841 4 1 20.5177 -16.8695 -2.24875
1825 4 1 21.5243 -18.8245 -2.6475
1824 4 1 21.1084 -18.1031 -1.79292
1842 4 1 21.32 -16.1781 -1.67815
1823 4 1 20.9011 -18.7284 -0.775166
1822 4 1 19.6942 -18.6973 -0.565488
1979 4 1 12.3028 -15.2293 -0.0932913
1748 4 1 13.3399 -15.3325 -1.52737
1745 4 1 15.4358 -13.851 -0.854917
1749 4 1 13.7235 -15.1706 -2.59398
1747 4 1 13.7464 -14.3879 -2.19412
1746 4 1 14.7667 -14.041 -1.79989
1844 4 1 19.4818 -15.0033 -1.48205
1843 4 1 20.2049 -15.9847 -1.33738
1845 4 1 19.1279 -15.2075 -0.385867
1846 4 1 20.2876 -14.8632 -0.577005
1847 4 1 19.512 -13.9771 -0.917221
1848 4 1 20.3167 -14.508 -0.223656
1836 4 1 22.2542 -15.0809 -1.25498
1835 4 1 23.0211 -15.7232 -1.98356
1837 4 1 23.1903 -15.5204 -1.78215
1838 4 1 22.1731 -14.8767 -1.70938
1744 4 1 15.5848 -12.9784 -0.050975
1862 4 1 23.7062 -11.3965 -1.13828
1859 4 1 22.5491 -12.0639 -0.424675
1858 4 1 21.6511 -12.7449 -0.253673
1857 4 1 22.7207 -13.0441 -0.564247
1860 4 1 22.9809 -11.1239 -1.0348
3607 4 1 -3.42137 -10.3588 -2.48999
1861 4 1 23.7131 -10.2296 -1.10423
1863 4 1 22.7264 -10.7044 -1.01819
1865 4 1 22.207 -10.0027 -0.559847
1864 4 1 22.6984 -9.65366 -1.63494
3594 4 1 -2.49602 -7.51399 -2.17691
3593 4 1 -1.9937 -7.96032 -1.26462
3592 4 1 -1.489 -7.68155 -2.23079
3589 4 1 0.340928 -6.54914 -1.99988
3590 4 1 0.532143 -7.66044 -2.32639
3588 4 1 1.49205 -6.61751 -2.48141
3578 4 1 -2.64605 -3.57389 -1.2838
3580 4 1 -0.732225 -3.73615 -2.53855
3582 4 1 -0.508787 -4.34174 -1.88242
3579 4 1 -1.62421 -3.64341 -1.74477
3583 4 1 0.595891 -4.75154 -2.36805
2907 4 1 23.6608 -3.21818 -0.0360825
2913 4 1 24.0091 -3.86314 -1.49861
2906 4 1 24.8485 -3.02026 -0.154317
2909 4 1 24.3926 -4.78787 -0.585423
2910 4 1 25.1507 -4.4907 -1.53782
2914 4 1 24.9442 -3.58694 -0.970321
2915 4 1 26.0348 -3.61515 -1.33984
2912 4 1 24.39 -2.74191 -1.28205
2916 4 1 26.1947 -2.69878 -2.09805
2920 4 1 26.1074 -3.76751 -2.64636
2911 4 1 24.4141 -3.58732 -2.06715
2925 4 1 27.7048 -5.25457 -2.32197
2926 4 1 28.6563 -4.59786 -2.42177
2927 4 1 28.649 -3.44557 -1.91397
3577 4 1 -2.95305 -2.62527 -0.459512
3570 4 1 -1.17781 -0.153216 -0.622554
3575 4 1 -2.27361 -2.6205 -0.0387415
3569 4 1 -0.872664 -0.564899 -1.68836
3568 4 1 -1.93735 -0.368242 -2.04685
3572 4 1 -2.18422 -0.410667 -0.919531
2716 4 1 18.6291 -0.308822 -0.693112
2719 4 1 17.2382 -0.162837 -2.22616
3002 4 1 21.36 -0.880724 -0.335439
2996 4 1 22.604 -0.919704 -2.42999
2997 4 1 22.3005 -1.87729 -1.74837
3003 4 1 22.0905 -0.0829385 -0.792936
2999 4 1 23.8402 -1.15389 -1.04684
2998 4 1 23.2698 -2.2903 -1.11494
3000 4 1 22.6489 -0.968542 -1.21487
3001 4 1 22.4766 -0.362819 -0.26186
2905 4 1 24.336 -1.92465 -0.0194036
2904 4 1 24.8661 -0.853998 -0.360991
2930 4 1 27.4555 -1.89454 -2.39735
2931 4 1 28.3326 -1.00634 -2.41529
1790 4 1 12.805 -19.829 1.4668
1791 4 1 13.3142 -20.1904 2.52891
1789 4 1 13.8259 -19.2054 1.44881
1788 4 1 13.7306 -19.1232 0.267685
1798 4 1 14.6094 -21.0556 2.43399
1792 4 1 13.9518 -19.2368 2.68658
1816 4 1 20.2411 -19.6913 1.20342
1815 4 1 20.4591 -19.3002 2.34182
1817 4 1 19.7087 -20.0612 0.143598
1818 4 1 19.3886 -19.3378 0.949758
1819 4 1 20.1085 -18.8254 0.047828
1984 4 1 10.5061 -15.2859 1.73062
1981 4 1 10.4181 -15.4653 1.34355
1982 4 1 10.44 -14.2794 1.29616
1985 4 1 9.67603 -16.1013 1.54401
1983 4 1 10.8416 -15.1025 0.507021
1969 4 1 12.4794 -13.5722 2.03114
1978 4 1 12.867 -15.5939 0.815184
1980 4 1 11.4486 -15.4169 0.751161
1976 4 1 13.6129 -14.206 0.818081
1977 4 1 13.6246 -15.2144 1.53204
1849 4 1 20.5677 -13.9407 0.771367
1852 4 1 21.1154 -14.4726 1.02299
1972 4 1 13.2794 -10.9633 1.3501
1975 4 1 13.1844 -13.2003 1.43025
1971 4 1 12.3983 -11.6555 1.77345
1973 4 1 12.6413 -11.0434 0.391993
1970 4 1 12.0933 -12.5569 2.46511
1966 4 1 11.1651 -13.4508 2.49547
1974 4 1 13.0983 -12.0034 1.03496
1742 4 1 16.0874 -12.2326 0.853101
1743 4 1 15.0581 -11.9518 0.375261
1739 4 1 16.1001 -11.0215 1.29115
1741 4 1 16.2111 -12.8709 1.87167
1740 4 1 16.351 -12.1131 0.877027
1853 4 1 21.1881 -13.3848 1.51331
1850 4 1 20.0475 -13.1459 0.0286067
1851 4 1 21.2194 -13.3716 0.433731
1855 4 1 22.5659 -12.3096 1.14094
1854 4 1 22.2026 -13.0253 2.10142
1856 4 1 23.2723 -12.3474 0.241201
1736 4 1 15.2369 -9.24652 1.22343
1738 4 1 15.252 -10.3826 0.657302
1735 4 1 14.0862 -9.29638 1.76513
1737 4 1 15.1724 -10.2419 1.80172
1866 4 1 22.8847 -9.65839 0.381162
1867 4 1 21.7285 -9.31558 0.566939
1868 4 1 22.2555 -10.0554 1.28445
1869 4 1 21.9573 -10.7316 2.24362
1722 4 1 9.25173 -5.38496 1.4136
1723 4 1 10.1818 -6.14098 1.51636
1721 4 1 8.90359 -5.59673 2.55206
1724 4 1 10.9593 -6.68179 2.2963
2574 4 1 25.4105 -7.08754 2.5758
2575 4 1 24.2925 -7.50555 2.22408
2908 4 1 24.6831 -3.84081 0.0867039
3576 4 1 -3.18868 -2.33722 0.718584
3573 4 1 -2.09585 -0.666849 0.251154
3574 4 1 -1.69821 -1.72089 0.521297
2710 4 1 17.415 -0.684574 1.88474
2709 4 1 18.3056 -1.50905 1.85196
2715 4 1 18.3984 -0.699143 0.392729
2708 4 1 19.1116 -1.55591 1.04249
2706 4 1 18.8514 -2.20907 2.16917
2707 4 1 19.6568 -1.25221 1.98824
2702 4 1 21.171 -2.04188 2.27744
2695 4 1 20.6842 -0.809367 2.16489
2692 4 1 21.5576 -0.28305 2.39844
2903 4 1 24.121 -0.577048 0.483854
2701 4 1 22.3051 -1.6228 2.08412
2892 4 1 28.5051 -0.340037 2.47553
1799 4 1 15.2181 -22.0466 2.69921
1800 4 1 14.7063 -21.5538 3.76569
2139 4 1 -11.2334 -19.7433 5.37244
1801 4 1 15.5231 -21.5096 4.67284
1797 4 1 14.6093 -20.0515 3.17386
1803 4 1 16.1149 -20.5235 4.2739
1796 4 1 15.2308 -19.0258 3.52334
1794 4 1 15.8581 -18.8923 3.04149
1811 4 1 18.833 -19.1006 2.97789
1804 4 1 17.221 -20.885 4.46464
1806 4 1 17.9345 -21.1711 2.74901
1810 4 1 18.663 -19.5688 4.06634
1805 4 1 18.2483 -21.0766 3.86676
1807 4 1 18.3838 -21.3641 3.79628
1809 4 1 19.8788 -19.5471 4.12509
1808 4 1 19.0142 -20.302 3.85656
2154 4 1 -11.5322 -16.3185 5.04056
2157 4 1 -12.8188 -16.4282 5.13239
2155 4 1 -12.4798 -17.0163 5.22018
2156 4 1 -13.2525 -17.295 4.42118
1990 4 1 9.13877 -17.299 4.97591
1989 4 1 9.01968 -16.9302 3.78489
1988 4 1 9.72134 -16.9401 4.78689
1986 4 1 10.0426 -16.1888 2.71387
1987 4 1 9.77624 -16.9602 3.5422
1795 4 1 16.0269 -18.4261 4.20127
1793 4 1 14.7458 -18.4143 3.0565
1814 4 1 19.5101 -18.7937 2.77323
1813 4 1 20.2362 -18.4538 3.73159
1812 4 1 19.6456 -18.2684 2.74477
2161 4 1 -15.3624 -15.7642 5.11333
2163 4 1 -15.0328 -14.5675 5.3764
2152 4 1 -11.5219 -15.9898 5.29488
2153 4 1 -10.6216 -15.6254 4.67093
2151 4 1 -10.324 -15.648 5.34252
1964 4 1 10.1142 -13.9955 3.51082
1961 4 1 10.0402 -14.1286 3.91987
1960 4 1 9.74756 -14.3049 5.04012
1965 4 1 11.2861 -13.6298 3.71385
1968 4 1 11.9071 -14.0517 2.90127
1963 4 1 9.50352 -13.203 2.81088
1962 4 1 9.78853 -12.9253 3.97218
1967 4 1 11.8836 -12.9537 3.29144
1872 4 1 21.3717 -11.4356 4.69119
1729 4 1 10.7358 -8.48258 3.92475
1727 4 1 9.32317 -8.08275 3.73562
1730 4 1 10.6605 -8.81271 2.83014
1732 4 1 12.8208 -8.66461 3.74462
1733 4 1 13.0682 -9.24814 2.78627
1731 4 1 11.7874 -8.51016 3.04329
1734 4 1 14.1726 -9.32716 2.90329
1871 4 1 20.7314 -10.5972 4.14347
1870 4 1 21.5204 -10.7208 3.35243
1873 4 1 21.0239 -10.464 5.31315
1715 4 1 4.93987 -5.52396 4.17602
1714 4 1 4.62627 -5.69523 5.32739
1717 4 1 5.34268 -5.83977 4.32766
1716 4 1 4.40333 -6.05918 5.11701
1718 4 1 6.35203 -5.48128 3.90417
1719 4 1 6.66936 -5.38892 2.72186
1728 4 1 10.091 -7.62683 4.53232
1725 4 1 10.7655 -6.39049 3.42384
1726 4 1 10.3026 -7.31395 4.06008
2576 4 1 23.8695 -7.28377 3.273
2579 4 1 24.1137 -5.69556 3.19002
2578 4 1 23.9101 -6.76036 3.64039
2562 4 1 24.0565 -6.41362 5.09022
2561 4 1 23.9837 -7.56458 4.67858
2560 4 1 23.0376 -7.08298 5.21913
2573 4 1 26.1426 -6.38109 3.09556
2577 4 1 24.8769 -6.83325 2.93271
2571 4 1 24.979 -7.82794 4.53624
2572 4 1 25.7227 -7.07261 3.95158
2570 4 1 25.1235 -7.11065 5.36194
2569 4 1 25.9239 -6.3343 5.14334
2583 4 1 24.8744 -6.3926 4.05273
1720 4 1 7.88344 -5.02487 2.72492
2705 4 1 19.0846 -3.03918 2.92349
2585 4 1 23.6126 -4.95036 3.58827
2586 4 1 22.8467 -4.0346 3.88404
2587 4 1 23.0711 -3.63241 4.96116
2588 4 1 22.306 -2.84465 4.99972
2582 4 1 24.3942 -5.33652 3.70084
2581 4 1 25.1575 -4.66433 4.22718
2584 4 1 24.673 -5.19762 4.08486
2580 4 1 25.27 -5.32156 3.1835
2590 4 1 24.2577 -2.7053 4.27461
2654 4 1 17.7539 -0.265579 4.76635
2704 4 1 20.2611 -2.53942 2.92921
2703 4 1 21.4088 -2.53671 3.26586
2696 4 1 20.2716 -0.34447 3.16285
2699 4 1 21.215 -1.00338 3.46408
2698 4 1 20.6597 -0.362095 4.38097
2697 4 1 20.2783 -1.35533 3.77731
2694 4 1 21.7131 -0.587338 2.73643
2700 4 1 21.5813 -1.93143 2.8429
2589 4 1 23.1687 -2.37156 4.30379
2885 4 1 25.9152 -1.30021 5.22474
2889 4 1 26.9182 -0.387492 3.81672
2886 4 1 26.7022 -2.05771 4.67963
2888 4 1 26.5936 -1.41428 3.28485
2890 4 1 27.6501 -0.0838067 2.94314
2887 4 1 27.138 -2.42372 3.61545
2125 4 1 -11.9599 -24.8555 7.4173
2124 4 1 -10.9032 -25.3984 7.61134
2127 4 1 -11.66 -24.4156 7.18105
2126 4 1 -10.9169 -24.8916 7.96326
2123 4 1 -10.318 -24.4284 8.06022
2129 4 1 -13.2375 -23.1245 7.46453
2128 4 1 -12.7793 -24.2304 7.60707
2122 4 1 -9.88607 -23.4191 7.5879
2121 4 1 -9.25495 -23.4725 6.62544
2120 4 1 -9.11826 -22.572 7.40062
2197 4 1 -17.6305 -19.5994 7.36183
2196 4 1 -16.6304 -19.6518 7.97475
2136 4 1 -12.243 -20.3102 7.07442
2135 4 1 -13.1589 -20.7424 7.74511
2138 4 1 -11.789 -19.8538 6.44687
2140 4 1 -11.4291 -19.2971 6.39257
2137 4 1 -11.472 -19.4815 7.45617
1802 4 1 15.797 -20.6055 5.41555
2198 4 1 -17.9772 -18.5594 7.93202
2160 4 1 -15.1769 -16.5175 5.93814
2141 4 1 -11.2119 -18.3729 5.61566
2143 4 1 -11.5677 -17.5241 7.2176
2142 4 1 -10.76 -17.4997 6.42634
2144 4 1 -10.6025 -17.7349 8.05401
2145 4 1 -10.4125 -16.7669 7.39658
1991 4 1 9.78645 -18.2364 5.57468
1995 4 1 9.41811 -16.8572 7.97158
1993 4 1 8.80576 -16.2148 6.12885
1992 4 1 9.3044 -17.1724 5.63583
2166 4 1 -16.5157 -15.2115 6.56124
2168 4 1 -17.094 -13.471 6.48448
2169 4 1 -17.1362 -13.9035 7.62383
2167 4 1 -16.8751 -14.3725 5.76676
2164 4 1 -15.3048 -14.3477 6.5624
2159 4 1 -14.3363 -15.8329 6.41855
2165 4 1 -15.5003 -15.4434 6.0623
2162 4 1 -14.5047 -15.3659 5.96698
2158 4 1 -13.4353 -15.6086 5.69069
2149 4 1 -11.0113 -15.8788 7.53337
2150 4 1 -10.7411 -15.507 6.47662
2148 4 1 -10.4499 -14.8341 7.42235
2146 4 1 -10.0984 -15.6088 7.47123
1959 4 1 8.89241 -14.0309 5.90862
1994 4 1 9.31784 -15.867 7.16389
1955 4 1 10.1023 -14.0687 7.28036
1954 4 1 9.2662 -13.9492 8.03044
1957 4 1 10.5328 -12.912 6.71553
1956 4 1 9.4615 -13.0699 7.28537
1958 4 1 9.5934 -13.1077 5.91956
1875 4 1 20.9626 -12.5663 6.03632
1874 4 1 20.7268 -11.4152 6.06072
1877 4 1 21.3134 -11.6118 6.92194
1876 4 1 21.7296 -12.7148 6.97413
1879 4 1 23.1338 -12.6233 7.79886
1878 4 1 22.2529 -12.0131 7.4642
2558 4 1 22.1587 -5.74282 6.95552
2563 4 1 23.6942 -5.43091 5.62654
2559 4 1 22.5771 -6.37303 6.12096
2565 4 1 25.2753 -6.19381 6.07746
2566 4 1 26.1936 -5.48126 5.6728
1713 4 1 4.90506 -4.60945 5.83813
1712 4 1 5.97034 -4.19969 6.16658
1711 4 1 6.52211 -4.18732 7.26183
1710 4 1 7.25767 -4.44641 6.34434
1709 4 1 7.0001 -3.62369 7.11821
1706 4 1 7.79387 -3.72986 7.39934
1708 4 1 7.2191 -4.72363 7.56112
2549 4 1 17.6532 -2.90533 7.5214
2548 4 1 16.6466 -2.7537 7.05453
2551 4 1 17.9629 -3.9981 7.80004
2556 4 1 20.4779 -4.6841 5.79244
2555 4 1 21.1491 -3.8431 6.15191
2557 4 1 21.1109 -5.03668 6.79883
2554 4 1 20.1426 -4.03627 6.67845
2553 4 1 19.9362 -3.23479 7.60159
2552 4 1 19.0547 -3.90229 7.30666
2564 4 1 24.7415 -5.09765 6.10554
2567 4 1 26.0192 -4.45753 6.25878
2568 4 1 25.5043 -5.19001 5.47153
2593 4 1 25.2077 -2.72143 6.25842
2592 4 1 24.2672 -3.4347 6.25483
2607 4 1 25.0587 -4.36078 7.98475
2606 4 1 25.4155 -3.33456 7.73635
2660 4 1 15.6312 -1.01029 5.40841
2659 4 1 15.0758 -0.00041962 5.71437
2661 4 1 15.4366 -1.51373 6.51605
2547 4 1 17.3647 -2.46518 8.04402
2662 4 1 16.6545 -1.45539 6.74934
2663 4 1 17.693 -0.904054 6.6273
2653 4 1 17.6909 -0.0122847 5.91076
2664 4 1 18.8791 -0.716504 7.06466
2591 4 1 23.8574 -2.54996 5.44387
2594 4 1 25.395 -2.14289 7.29889
2884 4 1 26.5469 -0.46943 5.88668
2883 4 1 26.9769 -0.68906 7.05134
2191 4 1 -17.0647 -21.5758 10.275
2192 4 1 -16.999 -21.7822 9.10216
2189 4 1 -14.9176 -21.9392 10.0895
2130 4 1 -12.9661 -23.0731 8.55516
2131 4 1 -12.8164 -21.8939 8.56175
2119 4 1 -8.68415 -21.9118 8.27895
2110 4 1 -6.2722 -22.0526 9.72675
2115 4 1 -7.73152 -21.9511 10.4586
2113 4 1 -5.74123 -21.5675 10.0862
2195 4 1 -17.0824 -19.5723 9.0561
2193 4 1 -17.3142 -20.7249 9.66741
2194 4 1 -17.179 -19.6484 10.1873
2133 4 1 -13.8668 -20.1776 9.58253
2190 4 1 -15.9702 -21.3545 10.4314
2132 4 1 -13.1607 -20.8619 8.84167
2134 4 1 -13.4443 -19.8957 8.46039
2118 4 1 -9.15286 -21.2713 9.17843
2116 4 1 -8.70236 -21.2408 10.7526
2117 4 1 -9.55241 -20.684 10.0992
2114 4 1 -6.9054 -21.2173 9.90186
2111 4 1 -5.71903 -21.1373 10.287
2011 4 1 5.90587 -19.1404 9.95998
2008 4 1 7.91151 -19.4901 8.42417
2007 4 1 8.07346 -20.5566 8.96138
2006 4 1 8.70044 -19.4868 9.2261
2005 4 1 8.44629 -19.5062 10.3746
1944 4 1 11.3816 -19.3069 10.6208
2201 4 1 -19.675 -18.1528 8.19346
2202 4 1 -19.841 -17.918 9.34495
2200 4 1 -19.0187 -17.4856 8.89623
2177 4 1 -17.502 -17.7998 10.456
2176 4 1 -16.7446 -17.2722 9.57777
2203 4 1 -18.8159 -18.1704 10.0164
2199 4 1 -17.965 -17.9654 8.97569
2175 4 1 -17.1869 -16.8621 10.6477
2204 4 1 -18.2882 -17.2095 10.4492
2205 4 1 -17.8499 -16.1557 10.0462
2180 4 1 -17.0762 -18.0547 10.7475
2009 4 1 7.17442 -18.5809 8.10928
2010 4 1 6.20433 -18.7949 8.82422
2002 4 1 7.46514 -17.7904 9.27606
2004 4 1 7.62227 -18.6633 10.5631
2000 4 1 8.03841 -16.9081 9.79548
1997 4 1 8.13256 -16.5484 8.87097
2003 4 1 8.50168 -18.1326 9.86637
1947 4 1 9.81724 -16.301 10.3318
1999 4 1 8.59656 -16.4274 8.91348
1949 4 1 9.94627 -16.2637 9.84045
1948 4 1 9.93967 -17.4445 10.0369
2001 4 1 8.24962 -18.0412 10.0943
1946 4 1 10.5198 -17.171 10.7361
1945 4 1 11.3754 -18.0478 10.614
1897 4 1 15.6208 -17.2548 10.767
1900 4 1 15.8747 -16.3784 10.56
1898 4 1 16.4149 -16.4104 10.7159
1886 4 1 19.5772 -17.8619 9.81219
1885 4 1 19.8655 -16.8156 9.24295
1884 4 1 20.6833 -16.6222 10.1238
1905 4 1 18.995 -16.3853 9.6712
1906 4 1 19.6653 -16.6867 10.6933
2172 4 1 -17.784 -14.5966 9.05252
2170 4 1 -17.1844 -13.7314 8.81467
2171 4 1 -18.3552 -13.5293 9.24508
2173 4 1 -17.4727 -15.6583 8.93966
2174 4 1 -16.81 -16.1025 9.8561
2210 4 1 -18.1827 -13.7335 10.2768
2209 4 1 -17.8027 -14.9825 10.1204
2147 4 1 -10.2158 -15.0819 8.53407
1998 4 1 7.91884 -15.4103 8.65071
1996 4 1 9.10251 -15.8987 8.553
1953 4 1 8.16067 -14.2022 8.48821
1952 4 1 9.2466 -14.2429 9.0598
1950 4 1 9.43653 -15.5233 10.6056
1951 4 1 8.68963 -14.8302 9.86122
1899 4 1 16.371 -15.7451 9.66628
1901 4 1 16.4152 -15.9516 9.50852
1902 4 1 16.2589 -15.006 10.3043
1904 4 1 18.1922 -15.9019 10.327
1883 4 1 21.0745 -15.8631 9.27806
1880 4 1 23.3995 -13.7145 8.2517
1882 4 1 21.6108 -14.8498 9.13168
1881 4 1 22.6259 -14.6271 8.53138
2234 4 1 -22.2844 -11.6472 10.6853
2233 4 1 -21.2244 -11.4978 10.1447
2230 4 1 -19.406 -11.4858 10.4775
2211 4 1 -17.7944 -12.5612 10.4392
2241 4 1 -23.3797 -9.14506 10.0941
2242 4 1 -24.1962 -8.28568 10.255
2231 4 1 -19.3463 -10.3674 10.6044
2248 4 1 -24.618 -6.73968 10.4411
2246 4 1 -23.66 -7.13141 10.364
2245 4 1 -22.7284 -7.8312 10.5857
2243 4 1 -23.0669 -7.82384 10.107
2247 4 1 -23.7035 -5.98148 9.99794
1705 4 1 8.0762 -2.93221 8.23384
1704 4 10 7.83282 -2.74891 9.40361
1707 4 1 8.12267 -4.4029 8.30198
2550 4 1 16.8936 -3.66229 8.11801
2619 4 1 21.4178 -3.0613 8.69376
2618 4 1 21.6333 -3.71255 9.60103
2616 4 1 23.1651 -3.74328 8.59106
2617 4 1 22.2014 -4.42638 8.90176
2615 4 1 23.6815 -3.70714 9.7486
2602 4 1 26.5108 -3.44758 8.63628
2609 4 1 24.7346 -4.17843 10.2817
2608 4 1 24.864 -4.43129 9.12385
2600 4 1 26.3761 -3.37436 8.912
2603 4 1 26.3298 -3.14866 9.73665
2605 4 1 24.9526 -3.05613 8.82102
2604 4 1 25.3781 -3.69696 9.63733
2613 4 1 24.2439 -3.16122 10.037
2601 4 1 27.0614 -4.09902 9.50854
1703 4 10 7.68598 -1.78671 10.119
1702 4 10 8.14446 -2.5933 9.42321
2527 4 1 12.892 -1.56156 10.4326
2523 4 1 11.7342 -0.572783 10.7615
2526 4 1 12.2937 -0.877433 9.76223
2524 4 1 12.5854 -1.45056 10.3908
2529 4 1 14.1115 -0.420465 9.30765
2528 4 1 13.8264 -0.800148 10.3411
2541 4 1 17.2335 -0.0256224 10.062
2545 4 1 16.5406 -0.821527 9.26617
2546 4 1 16.4952 -1.66169 8.32803
2544 4 1 16.7661 -0.680742 8.12714
2622 4 1 21.0507 -1.62127 8.75789
2625 4 1 23.114 -0.0700084 8.99118
2628 4 1 24.1962 -0.421528 9.40086
2626 4 1 23.7608 -0.482542 9.84321
2627 4 1 23.3206 -0.595335 8.69242
2623 4 1 22.2079 -1.2759 8.95577
2624 4 1 21.9158 -0.155661 9.02005
2621 4 1 21.9067 -1.49404 9.45565
2620 4 1 21.6766 -1.91814 8.28971
2614 4 1 23.5547 -2.60625 9.15462
2630 4 1 24.41 -0.207696 10.6376
2596 4 1 26.6075 -1.9267 9.08203
2598 4 1 26.567 -1.62374 9.18473
2595 4 1 25.5703 -1.98864 8.44247
2629 4 1 25.2138 -0.707905 9.96757
2597 4 1 27.3752 -1.31516 8.384
2599 4 1 27.2484 -2.5396 9.2009
2103 4 1 -5.97088 -25.9769 12.416
2105 4 1 -5.00605 -24.9025 12.1415
2104 4 1 -4.83608 -26.0981 12.3874
2102 4 1 -4.78512 -25.6732 12.2436
2101 4 1 -3.98773 -24.9854 12.712
2109 4 1 -6.25797 -22.3466 10.8985
2107 4 1 -6.171 -23.5103 10.9342
2108 4 1 -5.47698 -22.9195 11.6718
2112 4 1 -5.36097 -21.7736 11.2348
2106 4 1 -5.25385 -23.8727 11.6308
2100 4 1 -3.53402 -23.9046 12.5086
2096 4 1 -0.624717 -24.0142 12.7476
2098 4 1 -1.76582 -23.3523 11.5429
2099 4 1 -2.42846 -24.1179 12.1025
2097 4 1 -1.52329 -23.2026 12.6473
2095 4 1 -0.82523 -22.9304 12.2686
2094 4 1 0.115624 -22.3095 12.1886
2093 4 1 0.655875 -21.9255 13.1314
2186 4 1 -17.1101 -20.1289 11.0341
2185 4 1 -17.5308 -19.0918 11.5374
2181 4 1 -16.4911 -19.0845 11.0591
2188 4 1 -15.1614 -21.2545 11.0399
2187 4 1 -15.9391 -20.415 10.8291
2013 4 1 6.31032 -20.3777 11.846
2012 4 1 5.72427 -19.8114 11.007
2015 4 1 6.2306 -19.9992 11.6247
2014 4 1 7.40349 -20.2516 11.5107
2016 4 1 6.28941 -19.3684 12.6902
1937 4 1 10.0819 -19.8724 13.0376
1940 4 1 11.9079 -19.2485 11.9141
1941 4 1 11.9476 -20.4754 11.8697
1942 4 1 12.66 -19.6409 12.3902
1939 4 1 11.1736 -18.9854 12.8641
1943 4 1 12.303 -19.6559 11.2792
1938 4 1 10.8706 -19.9981 12.1734
1928 4 1 15.2355 -18.8876 12.5049
1927 4 1 15.1422 -20.0925 12.7092
1890 4 1 18.6963 -18.8712 12.3117
1892 4 1 17.5417 -19.6695 11.8419
1893 4 1 17.1194 -19.0842 12.8181
1891 4 1 18.1723 -18.9051 11.2719
2178 4 1 -18.2411 -18.2267 11.3107
2184 4 1 -16.4882 -18.6325 11.3794
2179 4 1 -17.4095 -17.6334 11.8953
2182 4 1 -16.7492 -17.9271 11.2021
2183 4 1 -15.9731 -17.7409 12.0575
2018 4 1 7.6538 -17.685 11.5918
2017 4 1 7.13762 -18.7303 11.9274
2019 4 1 8.52986 -16.9686 12.0927
2021 4 1 9.44484 -17.6017 12.1239
2020 4 1 9.09595 -17.1588 11.0027
2024 4 1 9.92263 -16.8603 13.0642
2022 4 1 9.94005 -16.9359 12.9281
1934 4 1 11.2563 -18.1393 13.3186
1932 4 1 12.2645 -18.1713 12.7183
1931 4 1 13.384 -18.3349 12.4143
1896 4 1 15.562 -17.9211 11.7064
1929 4 1 14.5674 -18.218 13.3583
1930 4 1 13.838 -17.3666 12.8708
1895 4 1 16.4032 -18.7403 12.1814
1894 4 1 17.4152 -18.1228 12.3076
1916 4 1 17.4874 -16.3817 13.2673
1888 4 1 19.2406 -16.8701 11.5635
1889 4 1 19.1266 -18.0562 11.6349
1887 4 1 19.032 -17.7473 10.8066
1907 4 1 20.2281 -16.3009 11.6988
1910 4 1 19.7038 -16.6629 12.5108
1908 4 1 19.9715 -16.7951 12.6817
2206 4 1 -17.5152 -15.3599 10.9374
2207 4 1 -17.0918 -14.5735 11.6379
2213 4 1 -18.8289 -14.229 11.2244
2208 4 1 -16.9943 -15.4299 10.7976
2023 4 1 9.94355 -15.9714 12.1713
1914 4 1 17.4761 -16.1223 13.2823
1912 4 1 18.3553 -14.9864 13.1386
1903 4 1 17.3244 -15.1527 10.8209
1911 4 1 18.8496 -15.8007 12.3268
1909 4 1 19.7946 -15.671 13.1058
2237 4 1 -22.567 -10.8397 10.8316
2235 4 1 -21.5193 -10.8615 11.0192
2232 4 1 -20.3982 -10.8377 10.8421
2215 4 1 -19.9201 -13.352 12.3958
2216 4 1 -19.6843 -12.5299 13.3007
2219 4 1 -20.0986 -12.0841 13.2894
2214 4 1 -18.8011 -13.3884 12.1002
2212 4 1 -18.4728 -13.1142 11.2436
2239 4 1 -24.3608 -10.5119 11.7103
2236 4 1 -22.2114 -9.85427 11.2526
2238 4 1 -23.4699 -10.1334 10.9212
2240 4 1 -24.1741 -9.79434 10.7711
2229 4 1 -19.0205 -10.4333 10.835
2223 4 1 -19.0256 -10.5661 12.6001
2227 4 1 -16.933 -10.0647 11.4959
2228 4 1 -17.892 -10.1597 10.7997
2226 4 1 -17.6783 -10.5818 12.3071
2224 4 1 -18.0559 -10.2867 12.0032
2225 4 1 -17.8662 -9.58409 12.9181
2252 4 1 -25.2265 -5.84641 12.5432
2251 4 1 -24.8269 -6.11664 11.4577
2253 4 1 -24.787 -5.43407 11.6004
2249 4 1 -24.921 -7.39141 11.4062
2250 4 1 -25.6453 -6.66813 12.0749
2244 4 1 -23.3391 -6.8556 10.8423
2254 4 1 -23.9919 -6.18918 12.1414
2255 4 1 -24.2752 -5.04332 12.3
2256 4 1 -23.5412 -4.12252 12.1221
2257 4 3 -23.5851 -3.5661 10.9785
2258 4 1 -22.9324 -2.71055 11.6419
2262 4 1 -21.715 -3.41219 12.9832
2263 4 1 -20.7909 -3.95463 13.4341
2611 4 1 24.0348 -3.83855 10.9557
2612 4 1 23.3434 -2.87925 10.8853
2610 4 1 24.4435 -4.86423 11.2205
2260 4 1 -22.2651 -1.76981 13.3868
2259 4 1 -22.9252 -1.7662 12.419
2269 4 1 -20.3297 -0.879421 12.9329
2267 4 1 -20.2901 -1.29495 13.2135
2522 4 1 10.7289 -0.428752 11.2989
2525 4 1 12.0939 -0.467337 10.8296
2631 4 1 25.2993 -0.500864 11.4404
2092 4 1 0.905922 -21.7415 14.3619
2091 4 1 2.02012 -21.3701 14.5922
2089 4 1 1.9712 -20.2127 16.0616
2090 4 1 1.25337 -20.6501 15.1322
2088 4 1 1.08088 -20.916 15.6494
2087 4 1 1.78257 -20.3666 14.7438
2086 4 1 2.74584 -19.6754 14.3224
2085 4 1 3.69325 -18.9902 14.3763
2084 4 1 4.33579 -19.6568 15.2213
2083 4 1 3.59131 -19.7703 16.1319
1936 4 1 10.6455 -19.9583 14.0769
1935 4 1 11.4458 -19.0787 13.9749
1926 4 1 14.3968 -20.1046 13.6696
1925 4 1 15.5193 -19.9511 14.1431
1924 4 1 16.0268 -19.3485 15.1183
2028 4 1 7.7481 -17.1734 15.7032
2029 4 1 7.57278 -16.8081 14.659
2030 4 1 7.05707 -16.458 15.6214
2026 4 1 9.83401 -16.7459 14.8748
2027 4 1 8.62768 -16.6285 15.0886
1933 4 1 12.1676 -17.4521 13.7521
1923 4 1 15.5859 -18.6861 15.8972
1920 4 1 14.0325 -16.365 15.4178
1918 4 1 16.001 -17.1838 14.9841
1919 4 1 15.1136 -16.8198 15.6816
1922 4 1 15.3795 -17.4896 15.7074
1921 4 1 14.2513 -17.2623 16.0774
1915 4 1 18.2268 -16.2773 14.1514
1917 4 1 16.9033 -16.8105 14.2147
2025 4 1 10.2209 -16.0997 13.9436
1913 4 1 18.026 -15.5577 14.1488
2217 4 1 -20.1923 -12.4759 14.2882
2218 4 1 -19.3244 -11.6269 14.1353
2220 4 1 -19.7501 -12.3316 14.3447
2221 4 1 -20.345 -11.261 14.199
2222 4 1 -19.581 -10.6431 13.5552
2261 4 1 -22.6316 -2.87047 13.5204
2264 4 1 -20.3977 -3.14649 14.1809
2273 4 1 -19.2652 -1.61611 15.7522
2265 4 1 -21.1247 -2.29433 13.6271
2266 4 1 -19.8767 -2.29876 13.6494
2268 4 1 -19.4328 -0.570605 13.7335
2270 4 1 -19.5425 -1.06 13.8772
2274 4 1 -19.1721 -0.702118 15.0609
2272 4 1 -18.7792 -1.30907 14.7326
2271 4 1 -18.3568 -0.641161 13.8999
2284 4 1 -16.4416 -0.360935 15.2929
2279 4 1 -17.7293 -0.954047 15.5215
2286 4 1 -16.062 -0.288581 14.9442
2081 4 1 4.19951 -19.8969 17.7767
2082 4 1 3.10253 -19.805 17.2414
2080 4 1 4.77623 -19.2129 16.9309
2064 4 1 2.9289 -20.8443 18.2157
2063 4 1 3.74722 -21.1963 17.3995
2062 4 1 4.63147 -20.5016 17.0534
2059 4 1 7.36312 -20.0324 18.3518
2057 4 1 7.18671 -19.8743 18.3861
2060 4 1 6.18726 -20.0538 18.5906
2061 4 1 5.60192 -20.0426 17.575
2058 4 1 8.11632 -19.3054 17.947
2076 4 1 4.19613 -16.8747 17.3915
2077 4 1 3.7139 -17.6269 16.5681
2073 4 1 2.89016 -16.8907 17.4893
2078 4 1 4.80711 -17.9781 16.1921
2074 4 1 4.12777 -17.088 17.656
2075 4 1 5.35387 -16.9134 17.6193
2072 4 1 3.69556 -17.6319 17.6526
2071 4 1 4.476 -17.2255 18.4354
2079 4 1 5.397 -18.2437 17.2703
2031 4 1 7.24607 -17.3503 16.3147
2032 4 1 7.22793 -16.1777 16.6443
2034 4 1 6.39553 -15.1419 18.2175
2035 4 1 7.26692 -14.3567 18.4884
2033 4 1 6.27838 -15.628 17.1932
2037 4 1 7.13458 -16.107 18.4124
2041 4 1 10.2518 -15.5505 18.7922
2281 4 1 -17.0305 -0.603082 16.2737
2280 4 1 -17.79 -1.40424 16.6319
2282 4 1 -16.4646 -0.86448 17.2959
2283 4 1 -16.0332 -0.201901 16.4675
2067 4 1 2.49499 -19.5161 19.1946
2066 4 1 3.69067 -19.6853 19.3013
2068 4 1 3.61369 -19.2872 19.4463
2065 4 1 3.10278 -20.6796 19.3369
2056 4 1 7.52458 -19.0302 19.2056
2055 4 1 6.68309 -19.1081 20.0614
2069 4 1 4.34749 -18.5748 20.0044
2070 4 1 4.06432 -18.2983 18.9048
2052 4 1 7.25215 -18.4399 20.789
2053 4 1 7.70147 -17.607 19.9618
2054 4 1 6.5432 -17.9861 20.1144
2038 4 1 7.71975 -17.0847 18.8896
2039 4 1 8.45299 -16.7221 19.736
2040 4 1 9.28967 -16.2186 19.0048
2050 4 1 8.49306 -18.5299 20.801
2049 4 1 8.62059 -17.3175 20.9596
2044 4 1 12.1998 -17.1707 20.5897
2045 4 1 11.2291 -16.869 21.2454
2043 4 1 11.065 -16.705 20.5353
2036 4 1 7.55898 -15.2816 19.1978
2042 4 1 10.6042 -15.788 19.9448
2046 4 1 10.319 -16.1267 21.1072
2051 4 1 7.82314 -17.9863 21.6817
2047 4 1 9.59389 -16.4594 21.9656
2048 4 1 9.6056 -17.5667 21.6224
2795 4 1 23.7524 2.60857 -15.1472
2792 4 1 22.7203 4.00277 -14.2874
2791 4 1 23.1485 4.94036 -14.801
2798 4 1 24.1662 3.48628 -14.0585
2794 4 1 22.7268 3.2393 -15.4775
2796 4 1 22.9803 3.5054 -15.4738
2793 4 1 21.7275 3.61432 -14.8882
2797 4 1 23.9317 2.94094 -15.0636
2789 4 1 21.8928 6.86493 -15.2815
2787 4 1 22.0396 6.96116 -15.5577
2786 4 1 23.1705 7.28773 -15.7988
2790 4 1 22.6528 5.9621 -14.975
2784 4 1 23.4748 7.13188 -13.9281
2785 4 1 23.9153 7.38071 -14.9428
2788 4 1 22.2255 8.10996 -15.2602
2807 4 1 22.6635 0.391909 -10.7947
2801 4 1 24.199 0.4043 -12.1448
2800 4 1 24.2051 1.52698 -12.808
2806 4 1 21.8544 0.911951 -11.51
2799 4 1 24.2433 2.7696 -13.1101
2783 4 1 24.5298 7.19377 -13.4573
2782 4 1 24.7578 8.37529 -13.0305
2781 4 1 24.5906 8.9467 -11.8885
2780 4 1 25.3668 8.24284 -11.4279
2976 4 1 17.9398 0.687132 -8.49398
2966 4 1 22.7236 2.6733 -8.34586
2809 4 1 22.8679 0.405624 -9.04859
2810 4 1 23.1843 0.481992 -10.1893
2811 4 1 24.311 0.304064 -10.3072
2969 4 1 20.0801 2.74455 -8.47339
2968 4 1 20.7381 3.60561 -8.98164
2967 4 1 21.4858 2.8735 -8.39641
2773 4 1 23.6877 7.98207 -10.0379
2772 4 1 24.3808 6.97124 -10.24
2771 4 1 24.7023 5.82731 -10.2066
2770 4 1 25.5838 6.63665 -10.2595
2769 4 1 25.75 7.53126 -9.54698
2765 4 1 25.601 6.03946 -8.56472
2767 4 1 25.4913 7.05888 -8.12675
2768 4 1 26.1984 6.56749 -8.88539
2779 4 1 25.7616 9.132 -10.6527
2778 4 1 25.6849 9.04615 -9.47614
2774 4 1 24.506 8.74604 -9.67342
2776 4 1 25.4117 8.74468 -9.92896
2777 4 1 24.934 9.76557 -9.93241
2775 4 1 24.6705 8.0839 -10.5931
3340 4 1 7.27891 22.0634 -9.86571
3341 4 1 7.34995 23.1608 -9.56873
3342 4 1 7.9409 24.1996 -10.0171
3338 4 1 7.61028 22.0534 -8.15072
3339 4 1 8.03117 22.6449 -9.16411
3343 4 1 8.94498 23.5819 -10.2671
3344 4 1 9.88963 24.1598 -9.9395
3345 4 1 10.3115 24.064 -8.84032
2982 4 1 17.8994 0.890376 -5.51855
2983 4 1 18.7914 1.7012 -5.63972
2985 4 1 18.6708 1.25882 -5.42061
2974 4 1 18.1328 0.949377 -6.94499
2973 4 1 17.7776 1.51204 -7.97142
2972 4 1 18.6784 1.0902 -7.4502
2981 4 1 17.0717 0.480325 -6.20124
2975 4 1 17.544 0.0666464 -7.54502
2984 4 1 19.8321 1.09095 -5.50191
2986 4 1 19.6845 0.714591 -5.84969
2971 4 1 19.7557 1.38363 -8.00377
2970 4 1 20.1476 2.32331 -7.38411
2822 4 1 23.1911 0.454097 -5.957
2821 4 1 23.9272 0.654477 -6.86187
2953 4 1 28.0573 2.03059 -6.55943
2952 4 1 26.9536 1.87363 -6.97348
2841 4 1 21.2843 4.32534 -5.91967
2965 4 1 23.0746 3.60842 -7.7541
2963 4 1 23.0785 4.18089 -6.32126
2964 4 1 23.6588 3.17747 -6.83754
2961 4 1 23.9218 3.29376 -6.63355
2962 4 1 22.949 3.61979 -7.3015
2958 4 1 25.4698 3.23145 -6.78729
2960 4 1 24.663 4.15573 -6.20896
2957 4 1 26.0335 2.92712 -7.91724
2959 4 1 24.6309 3.84808 -7.39496
2956 4 1 26.6021 3.74183 -7.21157
2951 4 1 27.1288 2.92787 -6.60445
2954 4 1 27.5908 3.01058 -7.04293
2955 4 1 27.5376 3.88595 -7.82082
2950 4 1 27.7676 2.95987 -5.55057
2766 4 1 25.2271 6.07916 -7.49494
2764 4 1 25.4989 7.05756 -7.86875
2763 4 1 26.2663 8.04005 -7.73597
2754 4 1 24.1889 9.26631 -7.11746
2755 4 1 23.3525 9.21316 -7.9697
2752 4 1 23.7229 8.32529 -6.95379
2757 4 1 25.3686 8.69318 -7.33835
2753 4 1 24.5695 8.63532 -6.13283
2759 4 1 26.0466 9.3331 -7.94654
2758 4 1 25.5854 9.71748 -6.95169
2760 4 1 26.7183 9.14974 -6.89249
2756 4 1 24.4762 9.29684 -7.78565
2761 4 1 26.0702 8.13318 -6.69586
2751 4 1 24.3128 9.20156 -6.24082
2749 4 1 25.8165 10.0547 -5.84626
2750 4 1 25.5161 8.94627 -5.92764
2762 4 1 27.0604 8.64617 -6.99153
3481 4 1 -3.55097 14.1722 -5.40205
3480 4 1 -2.75516 14.9177 -5.78495
3479 4 1 -1.57421 15.0347 -5.86583
3410 4 1 12.159 16.0368 -5.9206
3409 4 1 11.5437 15.0545 -6.0039
3412 4 1 12.0931 16.126 -5.8028
3411 4 1 11.5567 15.7564 -6.88926
3413 4 1 12.5852 15.054 -5.67156
3454 4 1 2.67547 18.3898 -5.66062
3457 4 1 0.221498 16.97 -5.83426
3406 4 1 9.62563 16.4301 -5.45401
3407 4 1 10.7726 16.1649 -5.68837
3317 4 1 12.6423 18.7489 -5.59674
3336 4 1 7.36777 21.1964 -7.63832
3335 4 1 8.56768 21.2991 -7.72812
3334 4 1 8.89917 21.3894 -6.59297
3333 4 1 10.1108 21.2972 -6.50394
3316 4 1 13.3978 19.2899 -6.39668
3318 4 1 13.2507 19.3189 -6.4164
3330 4 1 11.3266 21.5286 -6.73226
3329 4 1 11.8544 20.8745 -5.90827
3321 4 1 14.9786 20.9542 -7.24121
3320 4 1 15.3731 19.9706 -6.71615
3322 4 1 14.1632 20.7981 -6.45674
3319 4 1 14.3997 19.3706 -6.65899
3337 4 1 7.80061 22.0657 -6.97971
3352 4 1 8.28633 23.3889 -6.01115
3354 4 1 9.43012 22.3061 -6.13892
3332 4 1 11.2236 21.5702 -6.738
3331 4 1 11.6337 22.5676 -7.30074
3346 4 1 10.7467 24.401 -7.79978
3350 4 1 8.35463 25.3625 -6.29148
3347 4 1 10.4262 25.2309 -7.01202
3349 4 1 9.00135 26.2731 -6.73112
3348 4 1 10.0072 26.27 -7.50794
3351 4 1 8.94538 24.3814 -6.17562
3560 4 1 -0.66055 2.61054 -3.12918
3565 4 1 -1.19567 0.0196551 -3.51892
3561 4 1 0.00283686 1.60431 -2.85123
2721 4 1 18.4639 0.375086 -3.57705
2722 4 1 18.5856 1.16334 -2.69554
2980 4 1 17.3215 0.122159 -5.07404
2832 4 1 20.8856 1.64374 -4.89509
2831 4 1 20.7387 0.715338 -4.24994
2834 4 1 20.9278 2.46028 -3.8095
2830 4 1 21.5703 1.62105 -4.12387
2825 4 1 23.4254 0.104202 -4.82182
2829 4 1 22.1342 0.919441 -3.32904
2828 4 1 23.0143 0.0791877 -3.51179
2826 4 1 22.7283 0.294905 -3.76357
2823 4 1 23.8869 0.21744 -4.92042
2943 4 1 25.3103 2.33331 -3.12385
2940 4 1 26.4162 1.59168 -5.01179
2938 4 1 26.5552 1.24756 -4.7689
2939 4 1 27.0809 1.99799 -4.0837
2937 4 1 27.5982 1.56652 -5.01837
2936 4 1 27.6252 0.617079 -4.23041
2934 4 1 27.4164 1.31289 -2.72605
2935 4 1 28.2643 1.45256 -3.58168
3557 4 1 -0.757796 3.85984 -3.27207
3558 4 1 0.315293 4.53988 -3.33909
2840 4 1 21.44 4.27483 -4.72237
2833 4 1 21.3889 2.69867 -4.84433
2835 4 1 19.8201 3.05758 -3.84326
2836 4 1 19.5026 3.78147 -2.91506
2837 4 1 19.7346 4.82508 -3.48431
2838 4 1 20.8106 4.49987 -4.0378
2842 4 1 21.1347 5.29011 -5.19616
2731 4 1 23.9643 3.39909 -3.27244
2839 4 1 21.9266 4.27235 -3.67954
2944 4 1 25.9647 3.2558 -3.40967
2941 4 1 25.9692 2.7738 -5.06833
2942 4 1 25.4012 3.05894 -4.14376
2945 4 1 26.5842 4.05731 -3.9707
2949 4 1 27.3136 2.91895 -4.48588
2947 4 1 27.6237 4.25796 -5.31836
2948 4 1 28.0787 3.10849 -5.30004
2946 4 1 27.8015 4.0072 -4.19055
3502 4 1 -9.48779 7.46498 -3.26433
3529 4 1 -6.96591 6.36749 -3.03996
3528 4 1 -7.95775 6.98871 -2.76695
3530 4 1 -5.86589 6.72726 -2.70269
3531 4 1 -4.90259 7.11692 -3.13822
2843 4 1 20.8243 6.45313 -5.04179
2845 4 1 20.3137 7.53691 -3.3829
2844 4 1 21.2111 7.08958 -4.00463
3033 4 1 25.3818 6.89952 -2.95843
3032 4 1 26.0775 5.9258 -3.25661
3035 4 1 25.1533 8.06109 -3.25206
3501 4 1 -9.58482 8.60114 -2.96813
3500 4 1 -9.44849 9.64428 -3.5394
3503 4 1 -8.93106 8.45685 -3.3806
3499 4 1 -10.1819 10.4831 -3.20401
3498 4 1 -10.1382 9.38865 -3.47559
3495 4 1 -8.33008 10.7178 -3.02495
3494 4 1 -7.47628 10.3969 -3.87209
3525 4 1 -7.68299 8.52772 -3.08659
3036 4 1 24.134 8.502 -2.71255
2747 4 1 25.8741 9.6622 -3.59617
2748 4 1 25.711 10.0289 -4.69542
2746 4 1 25.0644 10.4411 -3.16188
2745 4 1 26.2319 10.4255 -3.20693
2743 4 1 27.3278 10.3142 -3.96798
2742 4 1 27.6493 9.64823 -3.03339
3496 4 1 -9.51967 10.8367 -3.11451
3493 4 1 -8.12214 11.436 -3.76584
3492 4 1 -7.18677 11.7636 -3.07444
3489 4 1 -5.41329 12.2575 -4.27516
3488 4 1 -5.56461 11.4126 -3.37662
3491 4 1 -6.59801 12.8335 -3.09608
3490 4 1 -6.06408 13.1885 -4.03336
3487 4 1 -4.48042 11.6541 -3.14886
3486 4 1 -4.77136 12.7837 -3.26812
3485 4 1 -3.59665 12.7415 -3.72785
3484 4 1 -4.29608 12.7909 -4.60779
3482 4 1 -3.49992 13.1049 -5.04407
2744 4 1 26.4753 11.0573 -4.17366
3483 4 1 -4.28957 13.9799 -4.69433
3478 4 1 -2.24654 15.6269 -5.16087
3477 4 1 -1.07062 15.1838 -5.13683
3476 4 1 -2.09522 15.305 -4.60623
3475 4 1 -2.60395 15.8157 -3.62912
3463 4 1 0.533988 15.5486 -4.11042
3448 4 1 4.63405 15.8748 -5.24989
3439 4 1 5.33231 15.9522 -3.22737
3434 4 1 6.50827 14.1248 -3.97616
3435 4 1 5.5011 14.6743 -3.70341
3436 4 1 6.33116 15.4907 -3.3709
3433 4 1 7.37292 14.0291 -4.74765
3431 4 1 8.52431 14.5457 -2.7716
3432 4 1 8.19195 14.598 -3.91019
3394 4 1 10.473 15.5663 -3.40972
3396 4 1 9.86055 13.8537 -4.62025
3395 4 1 9.89413 14.4623 -3.64463
3402 4 1 9.25338 16.1049 -4.48264
3399 4 1 9.1612 15.9503 -4.2773
3398 4 1 9.78572 14.8781 -4.57579
3408 4 1 11.3603 15.5887 -4.87134
3397 4 1 10.8879 14.4029 -4.69634
3415 4 1 12.8648 14.6425 -3.40682
3414 4 1 12.853 14.3851 -4.62775
3417 4 1 14.9489 13.4652 -3.14835
3416 4 1 13.841 13.8818 -3.53825
3418 4 1 13.7791 13.5152 -3.04471
3473 4 1 -2.99005 17.8535 -2.93484
3460 4 1 -0.0439845 18.2927 -5.31597
3465 4 1 -0.0967425 17.5685 -3.10534
3461 4 1 -0.149319 17.2094 -4.9391
3474 4 1 -2.47906 16.9289 -3.45543
3469 4 1 -0.301378 18.8357 -3.13857
3467 4 1 -0.0749318 17.6063 -2.98213
3471 4 1 -2.49076 18.2446 -2.98512
3470 4 1 -1.41756 18.6306 -3.53107
3459 4 1 0.843198 17.7468 -4.75792
3458 4 1 1.38196 16.9378 -5.36443
3464 4 1 0.168728 16.5748 -3.70794
3462 4 1 0.495172 16.7434 -4.08467
3456 4 1 0.744512 17.723 -5.01336
3455 4 1 1.92254 17.6927 -4.94634
3466 4 1 0.128015 18.0712 -4.11007
3453 4 1 3.86013 18.2325 -5.23594
3450 4 1 3.25869 17.0659 -4.70468
3449 4 1 4.40493 17.029 -5.10455
3451 4 1 2.92675 18.1559 -5.00745
3446 4 1 5.16769 17.7298 -3.8373
3447 4 1 4.66692 16.791 -4.52015
3445 4 1 4.88501 18.7331 -3.34552
3443 4 1 5.57388 18.0966 -2.71649
3440 4 1 6.35208 16.627 -3.4787
3441 4 1 7.27433 17.4327 -3.37688
3380 4 1 7.93988 18.5074 -3.54647
3404 4 1 8.46149 17.1551 -4.12469
3405 4 1 8.55045 16.951 -5.30179
3403 4 1 8.89853 16.9747 -5.16359
3400 4 1 10.26 16.3546 -3.91274
3401 4 1 9.67412 17.1866 -4.47396
3381 4 1 9.13874 18.4599 -3.47652
3389 4 1 11.7896 18.1697 -3.00828
3388 4 1 12.0358 17.1499 -3.65158
3387 4 1 11.0701 17.8067 -3.52589
3452 4 1 3.26851 19.3027 -5.24793
3385 4 1 9.87844 19.0715 -3.85488
3377 4 1 9.08548 21.2878 -5.06449
3384 4 1 9.55895 19.6596 -2.82414
3379 4 1 8.32192 19.5936 -3.69809
3376 4 1 9.88483 20.7801 -4.30726
3378 4 1 8.47077 20.3473 -4.56265
3328 4 1 11.621 21.2675 -4.80559
3315 4 1 13.459 18.9549 -5.27755
3313 4 1 12.9272 19.8688 -3.58029
3314 4 1 12.8652 18.8879 -4.16152
3386 4 1 10.9663 18.9661 -3.53655
3312 4 1 12.9014 20.8468 -2.93418
3323 4 1 14.5507 20.5672 -5.36351
3325 4 1 13.6185 20.8626 -4.71412
3356 4 1 10.3155 24.1945 -5.31865
3355 4 1 9.77286 23.1037 -5.24734
3353 4 1 8.75755 22.5738 -5.19555
3374 4 1 8.5278 22.0119 -3.29125
3375 4 1 9.63625 21.8022 -3.79093
3327 4 1 12.1406 22.3808 -4.92555
3326 4 1 12.732 21.6403 -4.28805
3324 4 1 14.4318 21.691 -5.13342
3365 4 1 7.98223 25.2781 -3.00685
3357 4 1 9.12068 24.3924 -4.96866
3359 4 1 9.95509 24.8929 -3.65996
3358 4 1 9.97008 25.3151 -4.75408
3361 4 1 9.18304 25.4414 -2.93735
3360 4 1 8.98353 24.3628 -3.25932
3363 4 1 8.63989 25.8267 -3.26641
3562 4 1 -0.943928 1.83725 -2.04813
3564 4 1 -1.07982 0.563764 -2.41767
3563 4 1 -0.0710489 1.00592 -2.02132
3571 4 1 -1.98448 0.776663 -0.688172
2717 4 1 18.1596 0.153696 -1.69446
2720 4 1 18.1936 0.57192 -2.39213
2723 4 1 18.4384 1.24266 -1.468
2718 4 1 17.5058 1.01606 -2.31377
2727 4 1 20.8987 2.52174 -1.86514
2725 4 1 19.8346 2.28488 -0.641309
2724 4 1 19.5001 1.68066 -1.57727
3004 4 1 21.8057 1.07827 -0.358244
3005 4 1 23.0458 0.938142 -0.388691
3006 4 1 22.5594 1.95842 -0.170858
2933 4 1 27.7683 0.501417 -1.9048
2932 4 1 28.8164 0.111114 -2.13575
3545 4 1 -6.34361 3.95857 -0.287849
3546 4 1 -6.19089 4.42334 -1.47068
3553 4 1 -2.71949 3.95113 -0.588406
3547 4 1 -5.31335 4.65502 -2.2828
3549 4 1 -3.75611 3.96438 -0.859306
3548 4 1 -4.37409 4.05925 -1.97357
3550 4 1 -3.51406 2.8138 -1.27242
3551 4 1 -2.94229 3.83609 -1.20918
3555 4 1 -1.99679 3.87173 -2.05399
3556 4 1 -0.825453 4.20086 -2.12015
3552 4 1 -1.89473 3.36375 -1.26314
3554 4 1 -2.35762 3.02923 -1.31412
3559 4 1 0.0164377 3.54768 -2.69231
2726 4 1 20.9377 2.8711 -0.666798
2728 4 1 22.021 2.77551 -1.6879
2729 4 1 22.9793 3.2666 -1.34673
2730 4 1 22.9911 3.34915 -2.51191
2732 4 1 23.4898 3.67035 -2.24489
2733 4 1 24.0617 4.15044 -1.31286
3019 4 1 22.1673 5.214 -0.167668
3028 4 1 26.5709 3.81207 -0.115374
2735 4 1 25.0182 4.99733 -1.11699
3031 4 1 25.4721 5.33265 -2.39879
3030 4 1 26.0789 5.09263 -1.35989
3029 4 1 26.795 4.09768 -1.33219
2734 4 1 24.9893 4.17481 -1.99361
3506 4 1 -10.1821 7.32032 -1.21004
3507 4 1 -10.1078 8.01254 -0.214257
3536 4 1 -6.26166 7.15632 -0.857085
3526 4 1 -6.75118 7.96323 -2.66277
3527 4 1 -7.3179 7.37361 -1.73124
3538 4 1 -5.61248 5.63015 -0.0106844
3533 4 1 -3.85057 6.48022 -1.4903
3534 4 1 -4.88637 6.39692 -2.00701
3535 4 1 -5.11405 7.16215 -1.03236
3532 4 1 -4.81406 6.26186 -2.24665
3018 4 1 21.065 5.4714 -0.058063
2847 4 1 21.0635 7.75259 -1.46877
2846 4 1 21.2473 7.7949 -2.64452
2850 4 1 22.2458 7.33089 -0.201873
2849 4 1 22.8398 7.49654 -1.21746
2848 4 1 21.8145 6.92335 -1.13464
2736 4 1 25.5015 6.03992 -1.31152
3034 4 1 24.6742 7.5443 -2.27946
2737 4 1 25.2899 7.23544 -1.01889
3497 4 1 -9.96045 9.89557 -2.42065
3505 4 1 -10.0366 8.12064 -2.12442
3504 4 1 -8.94268 8.63735 -2.14437
3516 4 1 -8.66546 10.739 -0.151827
3521 4 1 -7.16207 8.69966 -1.21359
3520 4 1 -6.45761 9.48835 -0.507821
3519 4 1 -7.05295 10.5007 -0.560638
3524 4 1 -7.72682 8.80641 -1.89501
3523 4 1 -6.66214 8.46652 -2.17484
3522 4 1 -6.11082 9.17668 -1.37638
3037 4 1 23.8748 9.33914 -1.93009
3039 4 1 25.1316 9.58407 -0.573752
3041 4 1 24.3153 8.81662 -0.573226
3038 4 1 24.2676 8.86223 -0.99389
2738 4 1 25.2618 8.41998 -0.754996
2740 4 1 25.9332 9.99239 -2.00339
2739 4 1 25.8283 8.78184 -1.84813
2741 4 1 27.1469 10.3647 -2.13795
3427 4 1 10.0158 12.559 -2.3228
3428 4 1 8.93387 12.8423 -2.19567
3424 4 1 10.7464 12.8733 -0.723358
3423 4 1 11.5661 13.3839 -1.38074
3421 4 1 12.6448 13.0795 -1.25665
3425 4 1 10.9074 13.0133 -1.95304
3420 4 1 13.5587 13.1421 -2.053
3100 4 1 17.6277 12.5921 -0.227504
3096 4 1 19.0303 12.394 -0.0366492
3438 4 1 4.54827 15.4059 -2.44447
3437 4 1 5.66361 15.0482 -2.39417
3430 4 1 8.25637 15.007 -1.64843
3429 4 1 8.59246 13.9011 -1.98076
3393 4 1 10.4555 15.2572 -2.15948
3426 4 1 10.0561 13.7506 -2.14966
3422 4 1 12.1987 14.1148 -0.806662
3419 4 1 12.5794 13.4916 -2.6439
3106 4 1 18.6791 16.1224 -0.587976
3101 4 1 17.6906 13.7534 -0.611668
3103 4 1 17.3447 15.1874 -0.913613
3104 4 1 18.1225 14.4507 -1.31944
3099 4 1 18.2711 13.6068 -0.0381095
3102 4 1 16.8454 14.4563 -0.105932
3105 4 1 18.8744 15.3198 -1.39673
3468 4 1 -0.83027 18.1702 -2.36822
3444 4 1 4.64034 18.5048 -2.1497
3442 4 1 6.819 18.2392 -2.64847
3392 4 1 10.241 16.3843 -1.6736
3391 4 1 10.3359 17.078 -2.65522
3390 4 1 11.2178 17.7084 -2.08099
3108 4 1 18.8685 16.5936 -0.429
3472 4 1 -3.31493 18.9479 -2.54545
3383 4 1 9.96878 19.2897 -1.79503
3382 4 1 8.93257 18.9718 -2.4636
3309 4 1 11.7749 20.8016 -1.88476
3310 4 1 12.3561 20.3067 -1.00755
3311 4 1 12.342 21.0571 -1.9614
3372 4 1 9.49131 23.6868 -2.52203
3371 4 1 10.0139 23.3821 -1.45832
3373 4 1 8.91408 22.6904 -2.43405
3308 4 1 11.3618 21.9267 -1.88971
3302 4 1 12.1121 24.1195 -0.0538981
3306 4 1 11.6784 22.4241 -0.0142147
3307 4 1 10.9427 21.8598 -0.778023
3364 4 1 7.6357 26.3327 -2.66572
3367 4 1 9.56691 24.4196 -1.70138
3368 4 1 10.0506 25.5774 -1.72967
3366 4 1 8.38244 24.6991 -1.95543
3362 4 1 8.39345 25.9319 -2.10628
3303 4 1 11.8306 24.7688 -0.963582
3369 4 1 10.851 25.3591 -0.816211
3370 4 1 10.8068 24.2928 -1.28572
3304 4 1 12.6928 24.3506 -0.169709
2711 4 1 18.2851 0.14869 1.50606
2714 4 1 18.379 0.564019 0.340208
2712 4 1 18.5155 0.765106 0.530098
2688 4 1 21.3017 2.36066 2.32376
2689 4 1 21.0636 1.21763 2.54456
2691 4 1 20.5214 0.303087 2.43009
2685 4 1 20.5427 2.25366 1.92627
2713 4 1 19.5185 0.14185 0.566941
3007 4 1 21.4184 2.18209 0.072014
3008 4 1 22.5854 2.45611 0.447109
2898 4 1 24.9988 0.920229 2.64404
2900 4 1 24.3237 1.80717 2.65806
2902 4 1 24.5181 0.399359 0.954965
2901 4 1 24.9417 1.28013 1.77962
3541 4 1 -7.51461 4.44418 0.351231
3542 4 1 -6.31652 4.6834 0.615513
3544 4 1 -5.97546 3.61845 0.839505
3543 4 1 -5.18631 4.40026 0.190974
3012 4 1 20.6362 4.54671 2.15469
3016 4 1 19.6786 5.08761 1.03312
3017 4 1 20.8124 4.80325 0.899853
2683 4 1 20.3912 3.6679 2.53789
2684 4 1 20.1083 3.32286 1.40944
3015 4 1 19.9589 4.79823 2.18464
3014 4 1 21.0942 4.93628 1.79041
3010 4 1 21.6806 3.29384 2.26903
3022 4 1 22.0619 5.14023 0.0689331
3023 4 1 21.8852 4.3535 1.00271
3013 4 1 21.5632 3.94847 2.26292
3021 4 1 23.2272 5.17262 0.168472
3024 4 1 22.0042 3.36357 0.357946
3009 4 1 22.5454 2.79536 1.58166
3025 4 1 23.1576 3.65686 0.299883
3027 4 1 25.4587 3.76191 0.429334
2863 4 1 26.2156 4.97916 2.61396
2860 4 1 25.1741 4.75307 2.26663
3026 4 1 24.2861 3.49472 0.65607
2864 4 1 27.3061 4.62246 2.30814
3508 4 1 -9.44008 7.01071 0.180216
3509 4 1 -10.3412 7.71207 0.734405
3537 4 1 -6.18035 6.67772 0.261084
3539 4 1 -6.46926 5.92055 0.736813
3540 4 1 -7.58455 5.51824 0.7926
2852 4 1 21.2512 7.941 1.19411
2854 4 1 22.7971 7.74705 2.35564
2855 4 1 23.8529 7.91377 1.76693
3020 4 1 22.3667 5.40984 0.965141
2856 4 1 24.7309 7.62924 2.59308
3511 4 1 -11.1121 9.409 1.08443
3510 4 1 -10.068 8.87418 1.00212
3513 4 1 -9.79573 9.44271 1.66114
3515 4 1 -8.91572 9.68798 0.317168
3514 4 1 -9.17606 10.3387 1.22757
3512 4 1 -10.0345 9.04932 0.507045
3517 4 1 -7.75003 10.0624 0.0664877
3518 4 1 -6.94819 10.6399 0.634841
2851 4 1 21.4165 8.21782 0.0796682
2853 4 1 21.7365 8.14525 2.21567
3044 4 1 24.1098 9.26721 2.62282
3042 4 1 23.5213 8.87205 0.280731
3043 4 1 23.8555 9.14912 1.41348
3040 4 1 25.0644 8.80195 0.357178
3097 4 1 17.9696 12.6112 0.610466
3092 4 1 20.695 12.3757 1.59488
3091 4 1 19.7053 13.005 1.99443
3089 4 1 19.247 12.8799 1.97114
3095 4 1 20.2232 12.6901 0.19225
3098 4 1 19.0732 13.0055 0.616268
3090 4 1 19.0305 13.9012 2.49085
3093 4 1 20.0956 13.4904 1.33252
3094 4 1 20.8873 13.6944 0.500421
3113 4 1 18.8461 17.5018 2.41648
3107 4 1 18.8212 16.1807 0.618949
3109 4 1 19.5351 17.0724 0.385772
3112 4 1 19.8832 17.0938 1.87036
3110 4 1 19.6287 18.1852 0.993029
3114 4 1 18.9288 18.711 2.47836
3111 4 1 20.6461 17.9357 1.61388
3266 4 1 8.06905 20.5765 2.52573
3260 4 1 7.88244 19.3449 1.77407
3257 4 1 6.07035 21.1495 2.50393
3259 4 1 6.89519 19.8861 1.36288
3258 4 1 5.8978 20.3051 1.61867
3263 4 1 8.82314 19.159 0.924632
3262 4 1 8.73639 19.8447 1.9544
3261 4 1 8.66382 19.4826 0.87475
3264 4 1 9.15665 20.3013 0.86353
3265 4 1 9.14748 20.8678 2.01157
3288 4 1 11.0175 20.6274 1.93549
3287 4 1 11.3763 21.4651 1.10429
3289 4 1 11.9658 21.4372 1.86869
3123 4 1 15.1245 21.2509 1.6232
3115 4 1 17.914 19.3851 2.67392
3286 4 1 10.4539 21.6182 1.82289
3282 4 1 9.2283 23.8178 0.206538
3285 4 1 9.82606 22.642 1.86213
3283 4 1 9.60151 22.7759 0.564357
3284 4 1 10.6436 22.7121 0.983382
3305 4 1 12.681 23.1921 0.0657708
3294 4 1 11.6356 24.1408 2.43433
3295 4 1 12.4289 23.4806 1.92013
3122 4 1 15.6049 21.6934 2.52351
3296 4 1 13.4654 23.6522 2.27863
3281 4 1 9.5914 24.8952 0.731249
3279 4 1 8.79909 25.8035 2.41065
3280 4 1 9.72962 25.8308 1.59482
3300 4 1 12.9527 24.4786 1.69831
3301 4 1 12.1894 24.8752 0.845901
2657 4 1 16.0276 1.16455 3.86538
2658 4 1 15.5817 0.546029 4.75008
2656 4 1 17.0024 1.59288 4.31194
2655 4 1 17.9095 0.949438 4.47554
2690 4 1 21.4515 0.319294 3.21012
2681 4 1 19.9566 2.59848 4.55606
2686 4 1 21.297 2.14642 2.85714
2897 4 1 24.1835 1.78915 2.83194
2693 4 1 22.0151 0.44405 3.18716
2895 4 1 26.151 1.13985 3.78992
2868 4 1 24.6167 2.63052 4.67738
2899 4 1 24.402 1.2632 3.70248
2869 4 1 24.8142 1.5447 4.80811
2896 4 1 25.0664 1.63561 3.56292
2894 4 1 27.1841 0.529609 4.00523
2893 4 1 27.4281 0.124398 2.84711
2891 4 1 28.636 0.440925 3.3033
2679 4 1 18.469 4.1507 5.14356
2678 4 1 17.7062 3.13928 5.29188
2680 4 1 19.3574 3.65669 4.57715
2682 4 1 19.9525 3.23414 3.62321
3011 4 1 21.4083 4.19342 2.999
2687 4 1 22.3527 2.72936 2.90808
2867 4 1 25.5976 2.72471 3.93013
2866 4 1 25.9882 3.89432 3.7954
2861 4 1 25.845 5.35238 3.17096
2859 4 1 24.691 4.93905 3.38999
2865 4 1 26.983 3.91679 3.25813
2857 4 1 23.7363 7.06409 2.86781
2858 4 1 23.9125 5.91262 3.15669
2862 4 1 26.8447 5.98279 3.05393
3047 4 1 25.387 7.95202 4.61357
3049 4 1 25.8538 6.99579 5.32353
3075 4 1 21.1123 9.86916 4.53592
3046 4 1 24.2248 8.21519 4.30444
3074 4 1 22.1314 9.47669 5.15604
3045 4 1 24.6044 9.07905 3.66706
3088 4 1 19.7498 12.4547 2.99697
3079 4 1 18.898 12.4079 4.08602
3087 4 1 19.6493 13.4332 3.74218
3077 4 1 20.5868 10.9222 4.1307
3078 4 1 20.0185 11.9573 4.13061
3076 4 1 21.2031 10.9908 5.13634
3083 4 1 18.7757 14.3155 3.80332
3081 4 1 18.7521 14.7108 4.6283
3082 4 1 17.6476 14.5513 4.21097
3084 4 1 19.9415 14.551 4.13932
3086 4 1 20.2127 14.2767 4.28102
3085 4 1 19.8609 13.678 3.35725
3080 4 1 18.9836 13.5984 4.50679
3268 4 1 6.99694 21.1016 3.19022
3270 4 1 7.05119 21.1752 2.88816
3271 4 1 7.29741 20.986 4.11188
3269 4 1 8.17095 21.0861 2.86799
3272 4 1 8.44191 20.8273 4.33526
3127 4 1 13.1423 20.9578 4.14647
3130 4 1 12.3727 21.0884 4.33728
3125 4 1 14.2605 21.3493 2.81791
3119 4 1 15.4161 21.3402 3.86676
3128 4 1 14.1839 21.4064 4.69068
3121 4 1 15.6527 21.2505 3.65872
3126 4 1 14.1952 20.481 3.65457
3124 4 1 15.3924 21.4227 2.77549
3118 4 1 16.5483 21.2145 3.99837
3117 4 1 16.8814 21.3097 2.80621
3116 4 1 17.704 20.494 3.10048
3251 4 1 2.52001 21.8594 4.70115
3248 4 1 0.388398 22.1688 4.09621
3247 4 1 0.758942 21.8334 5.2114
3249 4 1 1.38557 21.5556 4.44122
3250 4 1 1.60303 22.6112 4.95862
3252 4 1 3.58745 22.4307 4.28981
3253 4 1 4.29021 21.5673 4.58177
3254 4 1 5.04524 22.2976 4.05146
3267 4 1 7.85426 21.813 2.73643
3255 4 1 6.00908 21.5835 4.13281
3256 4 1 6.46959 22.0883 3.12883
3273 4 1 8.90959 21.9201 4.33146
3276 4 1 8.83312 23.7628 4.97204
3275 4 1 9.47944 22.7833 4.5844
3274 4 1 10.0655 22.0675 3.8821
3135 4 1 9.68579 21.7709 4.99353
3291 4 1 12.5217 22.2825 2.94409
3290 4 1 11.463 21.6128 2.9633
3292 4 1 11.9768 22.5307 4.00478
3293 4 1 11.7376 23.6124 3.45992
3298 4 1 12.8688 23.4964 3.61845
3132 4 1 12.5783 22.777 5.20542
3134 4 1 10.8904 21.8602 5.13552
3129 4 1 13.1065 21.7213 4.97835
3131 4 1 13.1826 21.8828 4.69047
3297 4 1 13.8155 23.0566 3.15399
3120 4 1 16.4911 22.0129 3.95428
3277 4 1 8.05827 24.4168 4.25999
3278 4 1 8.51261 25.3068 3.47908
3299 4 1 13.1161 24.3598 2.85992
2676 4 1 16.1738 2.14033 5.81883
2674 4 1 16.7283 1.89035 7.40666
2652 4 1 18.1541 0.265275 7.05313
2651 4 1 19.1649 0.838377 6.96647
2647 4 1 20.9936 1.35659 7.77903
2646 4 1 20.1949 2.21599 7.72925
2650 4 1 19.7528 0.850106 5.89802
2649 4 1 19.7404 0.7244 7.13356
2648 4 1 19.9388 1.82982 7.4186
2665 4 1 19.4051 0.0690926 7.8773
2643 4 1 22.1075 2.63342 7.9234
2873 4 1 24.4062 0.557477 5.80372
2871 4 1 25.3026 1.90909 6.8047
2870 4 1 25.5072 2.11497 5.65781
2874 4 1 25.2029 0.345399 6.5966
2876 4 1 26.2367 1.58786 6.63019
2875 4 1 26.2015 0.585831 6.08194
2872 4 1 25.3515 1.37595 5.71001
2638 4 1 25.4527 2.49786 7.72893
2878 4 1 27.1509 2.4809 5.67153
2882 4 1 27.6358 0.300733 6.81426
2881 4 1 27.7806 0.89473 7.80667
2880 4 1 27.9941 1.33129 6.71377
2879 4 1 27.0171 1.33325 6.00456
2677 4 1 16.4619 3.22475 5.45109
2672 4 1 17.5183 3.07202 7.46523
2673 4 1 16.3669 2.9488 7.28011
2675 4 1 17.0222 2.71979 6.57338
2644 4 1 21.0161 3.09165 7.75094
2877 4 1 26.3976 2.75957 6.58368
3054 4 1 25.4832 5.25561 7.1138
2639 4 1 25.1945 3.62357 7.99179
2507 4 1 11.7568 6.32004 7.6591
3071 4 1 20.993 7.92863 6.59176
3064 4 1 23.114 8.03218 6.94768
3063 4 1 22.3295 7.36606 6.48334
3062 4 1 23.135 7.64901 7.3286
3048 4 1 25.0723 7.64104 5.81328
3050 4 1 25.7575 7.30086 6.53922
3052 4 1 26.1191 6.37851 7.51045
3055 4 1 24.9598 5.94089 7.92065
3051 4 1 26.8838 6.85846 6.66057
3070 4 1 21.0857 8.98567 6.03805
3069 4 1 21.103 10.004 6.69428
3072 4 1 21.1403 8.50954 5.47007
3067 4 1 22.4213 9.2311 7.63567
3065 4 1 22.8762 8.66215 7.95213
3068 4 1 21.9257 10.2808 7.54857
3073 4 1 21.9787 9.02237 6.19927
3176 4 1 12.2876 20.3344 6.2004
3175 4 1 13.4012 20.0125 5.98458
3174 4 1 12.4985 20.5605 6.41702
3173 4 1 12.9891 20.8206 7.40496
3177 4 1 13.4059 19.9661 6.12347
3166 4 1 11.1109 21.2606 7.56508
3179 4 1 13.94 18.9677 6.32043
3182 4 1 13.7596 18.9145 7.93478
3180 4 1 13.7146 19.8481 7.14004
3178 4 1 14.3935 19.7116 5.45325
3181 4 1 14.1925 18.8865 6.77876
3172 4 1 14.0598 20.9667 7.04207
3245 4 1 -0.636375 23.1539 6.66747
3244 4 1 -0.508776 24.1016 7.43789
3246 4 1 0.0846959 22.3933 6.04114
3238 4 1 0.837266 22.6077 7.36849
3237 4 1 1.46122 23.6343 7.09885
3236 4 1 0.738703 23.9747 6.12834
3235 4 1 1.82323 23.6822 5.99092
3232 4 1 2.63479 23.7306 6.73675
3234 4 1 0.857813 23.3667 6.65356
3233 4 1 1.88715 23.0959 6.16727
3219 4 1 4.48399 23.3735 7.24035
3230 4 1 2.88614 23.6327 6.02271
3218 4 1 5.28702 23.3929 6.29872
3217 4 1 6.01244 22.5487 6.79357
3216 4 1 5.68501 23.0753 7.81153
3155 4 1 7.82949 23.5356 7.71887
3137 4 1 8.40886 22.958 6.56642
3138 4 1 8.96782 23.9902 6.38691
3136 4 1 8.78166 22.251 5.61053
3167 4 1 10.7614 22.4149 7.63215
3133 4 1 11.4161 22.832 5.71494
3170 4 1 12.3455 21.7337 7.02645
3169 4 1 11.2655 22.0394 6.55429
3168 4 1 11.882 22.4826 7.5546
3171 4 1 13.5316 21.9665 7.25178
3226 4 1 2.22992 26.7382 7.05549
3228 4 1 2.66674 24.991 5.56597
3227 4 1 2.30295 25.6105 6.5412
3229 4 1 3.72034 24.3995 5.49002
3231 4 1 3.09309 24.778 6.46777
3222 4 1 3.18937 25.8335 7.92356
3225 4 1 3.42763 26.317 7.11026
3220 4 1 4.12363 24.3125 7.94113
3223 4 1 4.34148 26.1008 7.777
3139 4 1 9.12222 25.0017 7.0138
3140 4 1 9.74708 26.0105 7.07382
3143 4 1 8.69936 26.8663 7.16592
3141 4 1 9.171 25.3708 7.86984
3142 4 1 8.259 26.0885 7.85241
3224 4 1 4.39604 27.091 7.13168
2518 4 1 9.71262 2.08647 9.53246
2519 4 1 10.2855 2.27651 10.5604
2517 4 1 10.433 2.33199 8.5964
2531 4 1 15.3388 1.13044 9.85586
2530 4 1 14.4701 0.715473 9.19129
2538 4 1 15.1291 2.09671 8.9819
2536 4 1 14.9257 2.3514 9.48296
2535 4 1 15.8237 2.08766 10.2171
2534 4 1 14.724 2.42324 10.671
2533 4 1 14.8639 1.17433 10.5674
2532 4 1 14.8423 0.0740518 10.2192
2543 4 1 17.4773 0.0317753 8.71339
2542 4 1 17.8588 0.82613 9.44456
2671 4 1 17.1277 2.36279 8.307
2539 4 1 16.3032 1.74276 9.18673
2540 4 1 17.2759 1.01091 9.34465
2668 4 1 18.4556 1.70125 8.73573
2666 4 1 19.621 0.830067 8.74009
2667 4 1 19.3001 1.49497 9.6148
2642 4 1 23.1557 2.46831 8.4581
2634 4 1 26.6302 2.40098 10.5869
2633 4 1 25.9654 1.48171 10.3418
2510 4 1 10.5108 4.79869 9.27462
2515 4 1 12.2885 3.4796 8.22422
2509 4 1 11.4414 5.28488 8.80373
2513 4 1 12.6457 4.46097 9.49669
2516 4 1 11.0511 3.22871 8.09762
2514 4 1 11.709 3.72083 9.21492
2512 4 1 11.3735 4.41448 9.19655
2511 4 1 10.8922 4.98696 8.20501
2537 4 1 16.0703 2.72652 9.54548
2669 4 1 18.4415 2.8849 9.00667
2670 4 1 17.2447 2.9259 9.3614
2645 4 1 20.2157 3.00425 8.5625
2641 4 1 23.7755 3.4252 8.81213
2640 4 1 24.7236 2.84836 8.87457
2637 4 1 25.0018 2.81451 8.78791
2636 4 1 24.9291 2.80663 9.99461
2504 4 1 9.64495 6.88038 9.15785
2500 4 1 8.33663 6.53866 9.77187
2501 4 1 9.50153 6.3009 9.99224
2502 4 1 9.85141 7.09816 9.17528
2505 4 1 10.3933 7.17211 8.1976
2508 4 1 10.7315 6.1772 8.17346
2498 4 1 8.8688 7.43899 9.86433
2503 4 1 10.8639 6.65317 9.35941
2506 4 1 11.5883 7.2688 8.38776
3059 4 1 23.0683 6.40143 8.96995
3060 4 1 22.9144 7.59533 9.08067
3056 4 1 23.9529 5.68919 8.57167
3058 4 1 23.6656 7.31198 8.42327
3061 4 1 23.6408 7.08525 8.22267
3057 4 1 24.6726 6.66883 8.83525
3053 4 1 25.9191 5.3937 8.1764
2458 4 1 2.3333 9.92484 9.35279
2457 4 1 1.48442 10.5431 9.83715
2460 4 1 4.21162 9.30038 9.79728
2461 4 1 5.05096 10.0592 10.2424
2459 4 1 3.11956 9.62484 10.1363
2497 4 1 9.39545 8.4276 10.2608
2496 4 1 9.39876 8.55332 9.09638
2495 4 1 9.97066 9.50511 8.89886
2494 4 1 10.3392 10.6149 9.15031
3066 4 1 22.7958 9.61629 8.63247
2450 4 1 -0.56992 12.5913 10.0016
2449 4 1 0.470288 12.5844 10.6555
2493 4 1 10.6026 11.6338 9.7397
2491 4 1 10.4291 12.4631 9.85732
2490 4 1 10.6581 13.4786 10.4841
3164 4 1 10.0869 21.5329 8.80122
3165 4 1 10.5984 20.5073 8.40134
3184 4 1 12.7762 20.3788 9.42706
3183 4 1 13.0837 19.3617 8.77344
3185 4 1 11.7266 20.3466 8.91874
3186 4 1 12.6234 20.9764 9.20484
3187 4 1 12.4114 19.919 9.84319
3242 4 1 -0.593991 23.1547 8.25859
3243 4 1 -1.19874 24.1648 8.45207
3241 4 1 -1.07187 24.0929 8.83272
3240 4 1 0.11995 23.8665 8.98428
3239 4 1 0.0101212 22.9535 8.12508
3215 4 1 4.85573 22.3147 8.33435
3213 4 1 4.47698 23.0628 10.4624
3214 4 1 4.42971 22.3919 9.43544
3156 4 1 8.04045 23.3124 8.93346
3153 4 1 6.78251 23.8816 8.23584
3154 4 1 7.40747 22.991 8.62098
3162 4 1 10.7445 23.1321 10.1781
3161 4 1 10.5306 22.5645 9.12837
3163 4 1 10.4552 22.6056 9.12694
3160 4 1 9.59337 22.2056 9.83983
3157 4 1 8.1185 22.4654 8.11035
3159 4 1 8.89208 23.0531 10.2859
3158 4 1 8.69219 22.8651 9.12173
3221 4 1 3.65149 25.0911 8.75639
3150 4 1 6.44262 24.8856 9.06716
3149 4 1 6.04027 25.9901 8.79897
3151 4 1 6.79056 24.3597 10.0608
3146 4 1 7.12583 26.3105 9.08072
3152 4 1 7.13744 24.5613 9.02895
3145 4 1 7.89848 25.4673 8.56136
3147 4 1 6.24296 26.1138 8.39057
3144 4 1 8.78422 26.2779 8.1715
3148 4 1 5.39516 26.9435 8.52902
2520 4 1 10.8101 1.79923 11.4197
2521 4 1 11.2114 0.628349 11.4287
2635 4 1 25.4655 2.45376 10.9766
2632 4 1 25.9166 0.335387 10.8053
2499 4 1 8.79027 6.71206 10.8171
2455 4 1 0.533181 10.4752 10.9703
2462 4 1 5.10233 10.5984 11.3721
2471 4 1 7.83526 10.0124 13.3148
2452 4 1 -0.371739 11.5827 11.4098
2454 4 1 -0.242462 11.2423 11.4174
2451 4 1 -1.03294 12.6488 11.0978
2453 4 1 -1.34423 11.2312 10.8831
2447 4 1 -0.0130918 13.3847 12.1022
2456 4 1 1.58648 11.1381 10.8238
2448 4 1 0.80901 12.6829 11.7181
2446 4 1 0.692977 12.3897 11.8427
2445 4 1 1.56266 13.0153 12.2625
2443 4 1 0.843795 12.065 13.0066
2444 4 1 1.98201 12.5217 13.2124
2463 4 1 5.54613 11.603 11.718
2464 4 1 5.75777 12.6884 11.159
2467 4 1 6.48404 11.7943 12.2176
2466 4 1 6.55902 10.8203 11.5129
2468 4 1 7.54564 12.2684 12.6216
2465 4 1 5.80717 11.4918 10.8808
2470 4 1 8.51709 10.9101 12.9691
2492 4 1 11.0821 12.0478 10.8296
2486 4 1 10.5002 13.8954 13.1705
2489 4 1 9.84621 13.8937 11.2381
2488 4 1 8.65449 13.7691 11.6013
2487 4 1 9.66196 13.6846 12.3344
3200 4 1 7.78312 20.4241 13.032
3203 4 1 8.71882 21.3257 12.208
3202 4 1 9.62558 20.6697 12.7186
3197 4 1 10.6196 20.9672 13.2767
3201 4 1 8.76875 19.8952 13.2323
3190 4 1 12.142 21.4646 11.8583
3189 4 1 12.8656 20.6822 11.1883
3188 4 1 11.9327 19.9207 10.9565
3191 4 1 11.8697 20.743 12.648
3210 4 1 6.61289 22.8332 11.3695
3212 4 1 5.55945 23.3359 11.0383
3211 4 1 5.68304 22.1308 11.2335
3209 4 1 6.82709 23.9722 11.4963
3208 4 1 7.01848 22.7459 11.6255
3207 4 1 7.99517 22.5212 12.1936
3204 4 1 8.33896 22.4411 12.5233
3205 4 1 8.3942 22.1871 11.3865
3206 4 1 8.88138 23.2642 11.7522
2275 4 1 -19.4742 0.303917 14.4452
2277 4 1 -17.917 1.33798 15.8322
2276 4 1 -18.6559 0.543434 15.3312
2285 4 1 -16.5014 0.800243 15.34
2287 4 1 -16.5689 0.309816 14.1117
2289 4 1 -17.3221 1.6141 13.4761
2297 4 1 -18.1301 2.45008 15.616
2288 4 1 -16.7198 1.50672 14.4789
2290 4 1 -16.8287 1.87858 14.5849
2278 4 1 -17.768 0.128918 16.1044
2301 4 1 -19.4078 2.78725 16.0082
2299 4 1 -18.9835 3.53129 15.2277
2302 4 1 -19.638 3.99945 16.1128
2303 4 1 -19.2117 5.10491 16.1513
2298 4 1 -18.0741 2.98235 14.5901
2292 4 1 -17.4381 3.42427 15.3997
2291 4 1 -16.3917 2.83057 15.0673
2472 4 1 7.80531 10.6724 14.3456
2474 4 1 7.92516 10.2247 15.0339
2476 4 1 9.455 10.5825 15.5485
2475 4 1 8.75507 9.5331 15.6865
2340 4 1 -18.9928 13.3666 14.7932
2338 4 1 -19.2528 12.5178 15.6938
2339 4 1 -18.1261 12.937 15.5358
2442 4 1 -0.0061068 12.3712 13.8472
2441 4 1 -0.552566 13.0547 14.7653
2440 4 1 -1.42271 12.9129 15.5742
2469 4 1 8.28258 11.9918 13.5271
2473 4 1 8.14043 11.3088 15.3261
2480 4 1 9.12215 13.0456 15.2922
2481 4 1 9.56115 12.4122 14.3502
2482 4 1 10.6716 12.7022 13.981
2483 4 1 11.7501 13.0221 14.3744
2341 4 1 -17.9073 13.635 14.2232
2342 4 1 -18.4711 14.7141 13.8263
2343 4 1 -18.5749 15.8821 13.4631
2345 4 1 -17.0817 15.0665 14.2547
2344 4 1 -18.2956 15.0632 14.2603
2346 4 1 -15.915 15.459 14.0902
2348 4 1 -15.7582 15.5608 15.331
2347 4 1 -14.8539 15.817 14.5391
2485 4 1 10.6342 14.3072 14.2959
2484 4 1 11.4379 13.8093 13.5142
2366 4 1 -14.3955 17.5277 16.1283
2367 4 1 -13.9315 16.64 15.4153
2369 4 1 -12.8849 18.3236 15.0068
2368 4 1 -12.8237 17.1474 15.2183
2373 4 1 -13.8533 20.2021 15.3163
2374 4 1 -13.6202 19.3973 16.0792
2371 4 1 -13.0611 20.0816 14.2118
2372 4 1 -12.6157 20.1579 15.336
2370 4 1 -13.2729 18.8995 13.9804
3198 4 1 9.6591 21.1547 13.8697
3199 4 1 8.54616 21.0638 13.6509
3196 4 1 10.2385 21.1355 14.4027
3194 4 1 11.5065 20.6532 14.7598
3195 4 1 11.1923 20.9164 13.6858
3192 4 1 11.834 21.0636 13.7076
3193 4 1 10.9347 21.6609 14.35
2296 4 1 -17.2861 1.98713 16.3848
2300 4 1 -19.2604 3.90015 16.2992
2305 4 1 -19.9905 5.31012 17.5232
2295 4 1 -17.9451 2.99841 16.2461
2293 4 1 -18.31 3.58352 16.1806
2294 4 1 -18.4503 3.33554 17.3016
2304 4 1 -19.0469 5.84541 17.0743
2306 4 1 -20.2401 6.16481 18.1706
2312 4 1 -17.2653 6.49332 18.0065
2311 4 1 -17.8928 5.88162 17.2892
2309 4 1 -18.7635 6.23157 18.5494
2313 4 1 -16.9713 7.62809 17.5271
2310 4 1 -17.7007 6.49474 18.2681
2315 4 1 -16.3605 8.4955 18.161
2314 4 1 -17.5008 8.69993 17.7714
2318 4 1 -15.8578 8.72932 17.9491
2323 4 1 -15.5615 10.7026 17.8558
2322 4 1 -14.6235 10.7015 18.4864
2337 4 1 -18.7734 12.9344 16.8028
2334 4 1 -16.7367 12.2337 18.189
2333 4 1 -17.4508 13.1049 17.7086
2335 4 1 -17.6703 12.3335 17.4047
2332 4 1 -16.4121 12.7119 17.2609
2331 4 1 -16.7007 13.4239 16.3122
2325 4 1 -14.6132 10.7918 18.2166
2326 4 1 -14.2326 11.8375 17.9396
2327 4 1 -14.3742 12.6149 17.0904
2330 4 1 -15.5928 12.9846 16.6698
2329 4 1 -14.4176 12.6612 16.9284
2353 4 1 -15.122 12.7776 18.5081
2328 4 1 -14.7861 11.6138 16.4565
2437 4 1 -1.33813 12.8352 17.1188
2439 4 1 -1.81193 13.4268 16.5104
2478 4 1 8.73589 12.1081 16.8999
2479 4 1 9.44796 12.925 16.4647
2477 4 1 9.46219 11.3266 16.5042
2336 4 1 -17.8288 13.4762 17.2333
2350 4 1 -16.4166 15.4408 17.0121
2351 4 1 -16.515 14.3788 17.5039
2349 4 1 -15.8173 14.7264 16.2569
2352 4 1 -16.1262 13.5449 18.2409
2354 4 1 -14.7663 13.9619 18.636
2358 4 1 -14.9079 15.9569 18.4284
2356 4 1 -15.1323 15.776 18.4269
2361 4 1 -14.9706 16.0305 17.1571
2359 4 1 -15.1726 15.9984 17.175
2380 4 1 -12.2863 15.2619 18.2749
2398 4 1 -9.45895 15.9422 17.3295
2396 4 1 -10.6361 15.3635 18.513
2401 4 1 -8.62716 14.9807 16.4531
2399 4 1 -10.4072 15.5062 17.8212
2397 4 1 -10.2488 15.1174 17.3931
2395 4 1 -10.4634 14.1875 18.5926
2404 4 1 -8.20681 14.3264 16.9193
2400 4 1 -9.39808 15.0154 17.329
2402 4 1 -7.53158 14.8482 16.2609
2403 4 1 -7.43309 14.9716 17.4009
2405 4 1 -7.51497 14.2993 17.9032
2438 4 1 -2.24947 13.5431 17.5712
2435 4 1 -0.416105 13.6062 17.8485
2434 4 1 -0.791682 14.1945 18.8266
2436 4 1 -1.56849 13.7792 17.7592
2364 4 1 -13.9615 18.4202 17.1933
2363 4 1 -15.1006 17.9866 17.2423
2365 4 1 -14.8059 18.6115 16.2295
2360 4 1 -15.2187 17.2209 17.3576
2362 4 1 -14.8203 17.0139 17.9041
2379 4 1 -12.3536 16.3758 18.0104
2378 4 1 -11.5898 17.2985 17.7306
2377 4 1 -11.3656 18.4676 17.7174
2375 4 1 -12.5846 18.8582 16.4049
2376 4 1 -12.3176 19.2306 17.5199
2308 4 1 -18.8652 5.28783 19.2685
2307 4 1 -19.3795 6.23339 19.0055
2316 4 1 -16.3162 7.86433 19.2136
2320 4 1 -16.3856 9.79812 18.9167
2319 4 1 -16.1265 8.71254 19.1404
2321 4 1 -15.5887 10.5864 19.2389
2317 4 1 -15.2791 8.28206 18.9455
2324 4 1 -15.2027 10.1427 18.9331
2394 4 1 -10.8854 13.227 19.2836
2391 4 1 -11.1331 13.2564 19.7433
2390 4 1 -10.0427 13.0597 20.2446
2392 4 1 -10.7377 12.7709 20.6716
2393 4 1 -10.5978 12.0852 19.6637
2355 4 1 -15.6082 14.8055 18.8687
2357 4 1 -14.3043 15.3023 19.1695
2385 4 1 -11.633 14.0133 20.6278
2382 4 1 -12.5067 15.1615 19.882
2381 4 1 -11.9427 14.4951 19.0971
2384 4 1 -12.5079 14.2839 21.3494
2383 4 1 -13.1907 14.392 20.3747
2389 4 1 -10.5675 13.4647 21.343
2411 4 1 -8.35275 16.0604 20.8123
2406 4 1 -6.89717 14.6697 18.8527
2407 4 1 -7.88528 15.3192 18.9014
2412 4 1 -7.49312 15.508 20.2278
2413 4 1 -6.68957 14.6934 20.3738
2414 4 1 -6.50127 15.4206 19.3466
2417 4 1 -5.09991 16.1104 20.8319
2426 4 1 -3.80289 15.7983 20.8602
2433 4 1 -1.41078 14.7809 19.6838
2432 4 1 -0.548464 15.1827 20.278
2408 4 1 -8.2079 16.4004 18.9342
2410 4 1 -8.40185 16.7296 19.7841
2420 4 1 -5.40353 18.5003 21.5383
2409 4 1 -7.33147 16.3851 19.7225
2415 4 1 -5.87897 16.3428 19.0773
2419 4 1 -5.57246 18.4415 20.3635
2416 4 1 -5.33358 16.9905 19.9568
2421 4 1 -5.11422 17.4863 20.8014
2422 4 1 -3.94666 17.281 20.3984
2423 4 1 -3.04845 17.6645 19.6381
2425 4 1 -4.05982 16.5186 19.8981
2424 4 1 -4.17307 17.7383 20.2041
2428 4 1 -2.85088 16.8468 20.9691
2418 4 1 -5.37615 17.2091 20.4547
2431 4 1 -0.890571 16.1697 19.7455
2430 4 1 -0.880428 17.3458 20.1563
2429 4 1 -1.82965 16.6961 20.2349
2386 4 1 -11.7813 14.5536 21.6731
2387 4 1 -11.7229 14.2877 22.8748
2388 4 1 -10.6415 14.3417 22.2771
2427 4 1 -3.71167 16.5906 21.7241
ITEM: TIMESTEP
21900000
ITEM: NUMBER OF ATOMS
1913
ITEM: BOX BOUNDS ff ff ff
-3.5000000000000000e+01 3.5000000000000000e+01
-3.5000000000000000e+01 3.5000000000000000e+01
-3.5000000000000000e+01 3.5000000000000000e+01
ITEM: ATOMS id mol type x y z
3610 4 1 -3.42757 -11.5631 -8.22684
3608 4 1 -1.84803 -11.2875 -8.35302
3594 4 1 -0.28429 -8.20576 -8.61977
3595 4 1 0.858692 -8.25568 -8.3344
2814 4 1 23.8015 -2.11667 -8.65946
2812 4 1 24.8943 -1.54208 -8.35745
2811 4 1 24.3757 -0.518854 -8.3787
3612 4 10 -4.12017 -13.3567 -7.15953
3614 4 10 -4.20702 -13.2625 -7.12018
3611 4 1 -3.8088 -12.3158 -7.41716
3613 4 10 -3.68317 -12.2903 -6.65324
3606 4 1 -2.74216 -10.9501 -6.78513
3607 4 1 -1.53462 -10.8588 -7.20363
3609 4 1 -2.64176 -11.0209 -7.50056
3605 4 1 -1.64207 -11.3267 -6.69759
3604 4 1 -1.05783 -10.6555 -5.87728
3600 4 1 -1.74059 -8.93233 -6.72428
3599 4 1 -1.25841 -8.15149 -6.03628
3601 4 1 -1.40215 -9.82303 -6.11055
3592 4 1 -0.588479 -9.98557 -7.97483
3591 4 1 -0.436824 -9.0587 -7.20606
3590 4 1 -0.0316482 -10.2163 -6.92133
3596 4 1 0.583052 -8.84332 -7.36565
3593 4 1 0.234954 -9.0414 -8.03249
3587 4 1 0.596683 -8.4507 -6.0604
3588 4 1 1.08108 -9.54869 -5.87785
3589 4 1 1.12939 -9.7871 -7.05238
3597 4 1 -0.206558 -7.93785 -7.59787
3598 4 1 -1.34231 -7.84896 -7.22815
3586 4 1 -0.30111 -7.87396 -6.58095
2818 4 1 25.1686 -3.00664 -6.08044
2819 4 1 25.1033 -4.03103 -5.44221
2820 4 1 25.6967 -4.98508 -5.59918
2970 4 1 23.3864 -1.96956 -5.56673
2971 4 1 22.3716 -1.47572 -5.55735
2817 4 1 24.2943 -2.18555 -6.16566
2816 4 1 24.4504 -1.12641 -6.66366
2815 4 1 24.3145 -1.94419 -7.50969
2813 4 1 24.3707 -2.48609 -7.73071
3603 4 1 -2.02483 -10.5378 -5.1763
3602 4 1 -1.42606 -9.47946 -4.96121
3585 4 1 -0.387455 -8.09431 -5.37192
3584 4 1 0.160674 -8.49562 -4.48314
3583 4 1 -0.229579 -7.30728 -4.4787
3581 4 1 -0.554157 -5.82759 -3.62588
3570 4 1 -2.28616 -6.03716 -3.02682
3578 4 1 -1.29669 -5.56194 -3.32454
3582 4 1 -0.95981 -6.96927 -3.5055
3569 4 1 -3.19571 -5.21453 -2.95519
3579 4 1 -1.65882 -4.37612 -3.38764
3580 4 1 -0.646132 -4.84811 -2.98003
3577 4 1 -0.974295 -4.43793 -3.08841
3576 4 1 -1.65063 -3.60547 -3.67663
2985 4 1 20.3052 -4.09742 -2.93792
2974 4 1 23.4989 -3.28779 -4.88846
2825 4 1 23.3203 -5.01821 -2.76616
2822 4 1 24.7503 -3.80165 -4.71948
2821 4 1 25.2695 -4.8612 -4.48054
2823 4 1 24.6824 -4.92364 -4.4328
2824 4 1 24.438 -5.19296 -3.26787
2942 4 1 28.2273 -4.80531 -2.70459
2939 4 1 27.9353 -3.24672 -3.07006
2976 4 1 22.1466 -2.3409 -3.68396
2975 4 1 23.0985 -2.24591 -4.45363
2977 4 1 22.3579 -1.2278 -3.46032
2973 4 1 23.8213 -2.33341 -4.14654
2972 4 1 23.5028 -1.64079 -5.05591
2964 4 1 26.4199 -1.45886 -4.8726
2967 4 1 26.1719 -1.88705 -3.73215
2968 4 1 25.4151 -1.42297 -4.49538
2966 4 1 25.2369 -1.35842 -4.33613
2965 4 1 25.8757 -2.36765 -4.60914
2969 4 1 24.315 -1.48275 -4.97299
2836 4 1 24.8596 -0.000558948 -2.77347
2959 4 1 26.4002 -1.29389 -2.93086
2963 4 1 27.5267 -1.03995 -4.93545
2962 4 1 28.0067 -0.254008 -4.26476
2960 4 1 27.0511 -0.715466 -3.83969
2938 4 1 28.6543 -2.42201 -2.69366
1813 4 1 13.6027 -22.1422 -0.25995
1815 4 1 14.4188 -22.5136 -0.350121
1759 4 1 15.2638 -19.1025 -0.309604
1758 4 1 16.4936 -18.9103 -0.0322425
1768 4 1 9.28384 -18.6076 -0.489787
1766 4 1 11.528 -18.5419 -0.129168
1760 4 1 14.2383 -18.3748 -0.0694458
1754 4 1 17.4464 -16.9165 -0.0358039
1757 4 1 17.0213 -18.2273 -0.951747
1755 4 1 16.6874 -16.6457 -0.9592
1756 4 1 16.1908 -17.58 -0.55082
1739 4 1 15.8261 -13.5385 -0.101829
1752 4 1 16.777 -14.6818 -0.255902
1748 4 1 18.4806 -13.8764 -0.39713
1750 4 1 18.6196 -14.3131 -0.313254
1747 4 1 18.5511 -13.5876 -1.52507
1753 4 1 16.8848 -15.8715 -0.257829
1749 4 1 19.6389 -14.0753 -0.835006
1738 4 1 15.995 -12.3617 -0.126883
1740 4 1 15.6723 -12.878 -1.03651
1745 4 1 18.7297 -12.2613 -2.43664
1742 4 1 16.8111 -12.8838 -1.95706
1743 4 1 17.1969 -12.4193 -0.837092
1744 4 1 17.6573 -12.517 -1.90142
1741 4 1 16.2355 -11.9449 -1.64111
1746 4 1 19.0787 -12.5646 -1.27749
3571 4 1 -3.32056 -6.52664 -2.52706
2990 4 1 20.4775 -5.57947 -0.847645
2827 4 1 23.7296 -5.38913 -2.02625
3550 4 1 -5.40614 -4.5436 -2.05534
3558 4 1 -3.4809 -3.24329 -0.128704
3553 4 1 -2.98531 -3.73455 -0.856199
3565 4 1 -3.36163 -3.96897 -2.45108
3566 4 1 -3.33806 -3.02141 -1.73963
3564 4 1 -3.1921 -2.84409 -1.9711
3555 4 1 -3.02755 -3.97965 -0.308425
3573 4 1 -2.90616 -5.06812 -1.46216
3572 4 1 -3.14412 -5.34149 -2.67111
3549 4 1 -5.00223 -3.47934 -2.12019
3551 4 1 -5.35077 -3.88948 -0.981963
3552 4 1 -4.20132 -4.05842 -1.0219
3567 4 1 -3.63111 -4.13574 -1.95037
3568 4 1 -4.14205 -5.23972 -2.15331
3556 4 1 -3.76874 -2.99573 -0.235134
3554 4 1 -4.10016 -4.134 -0.801779
3575 4 1 -1.31796 -3.51306 -2.56944
3574 4 1 -2.07536 -4.15555 -1.84694
2991 4 1 20.003 -4.56143 -1.16689
2988 4 1 20.6515 -4.5326 -2.5149
2992 4 1 20.2031 -3.54786 -0.530661
2987 4 1 21.1397 -4.33893 -1.38981
2986 4 1 20.9977 -3.50251 -2.16704
2989 4 1 19.9843 -4.64885 -1.53781
2984 4 1 20.4875 -3.12463 -2.20408
2828 4 1 23.9269 -4.32103 -2.31769
2826 4 1 24.5489 -4.74403 -2.65095
2945 4 1 25.9166 -4.5789 -0.0294983
2944 4 1 26.6444 -4.97946 -0.911767
2829 4 1 24.3852 -3.2813 -1.84103
2943 4 1 27.3712 -4.94536 -1.87485
2941 4 1 27.2221 -4.40948 -2.28606
2940 4 1 27.7603 -3.4884 -1.85735
2954 4 1 27.4816 -2.96462 -0.178873
3546 4 1 -5.75442 -1.29936 -1.30365
3548 4 1 -5.79327 -2.60267 -1.8448
3559 4 1 -3.89771 -2.18122 -0.454868
3561 4 1 -4.48649 -1.32053 -2.2669
3563 4 1 -3.66559 -1.82515 -2.39668
3543 4 1 -3.40527 -0.407662 -0.694419
3544 4 1 -4.3105 -0.44263 -1.55198
3547 4 1 -5.10594 -2.18372 -0.890091
3560 4 1 -3.96675 -1.331 -1.23957
3562 4 1 -4.55657 -2.45711 -2.04364
3545 4 1 -4.99893 -0.68863 -0.58651
3537 4 1 -0.979975 -1.54318 -0.464401
3538 4 1 -0.847983 -1.49907 -1.61277
3540 4 1 -1.34362 -1.355 -1.62852
3539 4 1 -1.18071 -1.8076 -0.588928
3541 4 1 -2.02107 -1.27755 -0.583283
2982 4 1 20.52 -1.14432 -1.39799
2983 4 1 20.292 -2.27258 -1.2911
2979 4 1 22.1962 -2.47879 -2.5345
2978 4 1 22.2103 -1.3434 -2.26244
3002 4 1 23.8732 -0.727995 -0.741283
2980 4 1 21.6174 -1.4941 -2.58142
2981 4 1 21.7624 -1.12853 -1.45587
2831 4 1 24.1072 -1.85024 -1.47753
2835 4 1 24.9238 -1.13356 -2.22877
2830 4 1 25.159 -2.3509 -1.50569
2956 4 1 26.7105 -0.722673 -0.463489
2833 4 1 24.5396 -1.27501 -1.96511
2957 4 1 26.8798 -1.82955 -1.04057
2832 4 1 25.3152 -1.70388 -1.17261
2834 4 1 25.2476 -0.774483 -1.13515
2955 4 1 27.108 -1.8253 -0.473668
2934 4 1 28.8864 -0.287039 -1.86747
2933 4 1 28.3946 -0.0492733 -0.838035
2936 4 1 29.0434 -0.274132 -2.23161
2937 4 1 29.1739 -1.39549 -2.47646
2958 4 1 27.1576 -1.36648 -2.12989
2935 4 1 27.7642 -0.172102 -2.05217
1818 4 1 15.7716 -24.565 0.796209
1819 4 1 16.3005 -24.2528 1.77556
1820 4 1 15.6654 -23.3533 2.16539
1817 4 1 15.699 -23.4803 0.230287
1816 4 1 15.474 -22.2297 0.130094
1770 4 1 9.57281 -19.5487 1.19366
1769 4 1 8.7815 -18.9836 0.516018
1812 4 1 12.6401 -21.5011 0.225898
1764 4 1 11.6017 -19.7063 0.431133
1811 4 1 13.4264 -20.974 0.91567
1776 4 1 12.0241 -19.3433 1.578
1778 4 1 12.3933 -21.5257 2.18533
1804 4 1 12.9912 -19.2823 2.5935
1777 4 1 12.0238 -20.3708 2.18049
1809 4 1 14.5185 -19.5367 1.3719
1810 4 1 14.3297 -20.3687 0.583479
1802 4 1 13.7003 -20.934 2.56012
1814 4 1 14.4336 -21.4378 0.217408
1772 4 1 9.8969 -17.644 2.49918
1771 4 1 9.81238 -18.6809 1.88219
1773 4 1 10.5123 -17.0502 1.76368
1767 4 1 10.3894 -18.8257 0.130704
1765 4 1 11.0453 -18.8194 0.92902
1763 4 1 11.6019 -18.5201 0.682645
1775 4 1 11.9223 -18.7167 2.68519
1774 4 1 11.0582 -18.1233 2.02799
1805 4 1 13.1535 -18.3815 1.89399
1761 4 1 13.0078 -18.5168 0.0948661
1762 4 1 12.5226 -17.78 0.977107
1808 4 1 13.7424 -18.6737 1.02422
1807 4 1 13.8865 -18.181 2.10178
1806 4 1 13.5173 -17.5074 1.22666
1851 4 1 20.6263 -17.1872 2.4919
1973 4 1 7.14497 -14.6192 2.40979
1837 4 1 18.2574 -15.4493 2.05307
1751 4 1 17.5946 -13.7713 0.0339011
1839 4 1 19.9895 -14.6469 1.48685
1838 4 1 18.8477 -14.4868 1.62064
1840 4 1 19.74 -15.3082 2.50965
1974 4 1 6.76031 -13.4487 2.69207
1735 4 1 14.8431 -10.7914 2.15653
1737 4 1 15.6131 -11.6093 0.697821
1736 4 1 14.591 -11.5635 1.30034
1733 4 1 14.6853 -10.9219 2.67072
1734 4 1 14.9098 -11.9393 2.13164
1732 4 1 13.5642 -10.5992 2.39158
2569 4 1 16.6284 -6.47507 2.12641
2568 4 1 16.9549 -6.11421 1.07474
2567 4 1 17.8315 -5.52863 1.4387
2566 4 1 17.69 -5.75284 2.5186
3557 4 1 -4.60801 -3.55709 0.287484
3535 4 1 -1.62322 -3.29943 0.616268
2994 4 1 20.6522 -3.12172 0.98527
2993 4 1 21.257 -3.57814 0.024969
2946 4 1 25.7788 -4.86464 1.08929
2948 4 1 26.5732 -4.92288 1.98071
2947 4 1 25.7319 -4.03723 1.98551
2949 4 1 27.4365 -4.45633 1.20593
2951 4 1 27.4415 -4.02383 2.547
2950 4 1 27.0481 -3.42506 1.59078
2953 4 1 27.4068 -3.44153 0.871857
2952 4 1 27.9433 -3.19731 1.84301
3531 4 1 -3.41724 -0.987096 1.73084
3533 4 1 -2.7115 -1.44103 1.69657
3542 4 1 -2.76414 -1.00787 0.233442
3534 4 1 -2.12243 -2.30102 1.20205
3532 4 1 -2.4528 -0.4634 1.1187
3536 4 1 -1.07104 -2.18119 0.546296
2593 4 1 18.2245 -0.778481 2.65979
2995 4 1 21.2888 -2.36409 0.259161
3000 4 1 23.3615 -1.49068 1.45464
3001 4 1 23.6447 -0.908202 0.429875
2999 4 1 22.5091 -0.690627 0.967854
2996 4 1 21.8278 -1.58924 0.933008
2997 4 1 22.3802 -0.543231 0.657626
2998 4 1 23.3432 -0.62898 0.131802
3005 4 1 24.7369 -0.302347 0.206944
2928 4 1 26.2053 -0.0187719 0.00707125
3006 4 1 25.5631 -0.819868 0.93018
2925 4 1 26.715 -0.544428 0.881923
2927 4 1 26.7166 -0.262898 1.15916
3008 4 1 25.6926 -0.0271405 1.52594
3007 4 1 24.616 -0.448362 1.50706
2926 4 1 27.4418 -1.0006 1.77581
2932 4 1 27.7302 -0.0445003 0.19291
2924 4 1 27.2185 -1.47142 1.49718
2923 4 1 27.1661 -1.94277 2.63231
1779 4 1 12.9732 -21.8541 3.23464
1781 4 1 14.2033 -22.1773 4.57608
1822 4 1 16.7371 -21.5611 3.0789
1821 4 1 16.1741 -22.4877 2.82016
1823 4 1 17.453 -22.0269 3.8878
1803 4 1 12.8715 -20.3806 3.1854
1780 4 1 13.5796 -21.2534 4.10491
1797 4 1 14.8535 -19.5678 4.96469
1800 4 1 14.6594 -19.5775 4.00215
1801 4 1 14.5113 -20.5896 3.36637
1799 4 1 15.69 -19.2793 3.46341
1798 4 1 16.0171 -19.3581 4.58727
1824 4 1 17.3846 -21.1397 3.08402
1826 4 1 16.7769 -20.6346 3.76932
1825 4 1 17.6946 -20.0204 3.22857
1827 4 1 17.7228 -19.849 3.79733
1828 4 1 17.2779 -18.9105 4.33632
1967 4 1 4.55624 -16.5298 4.81801
1981 4 1 7.27668 -17.7132 5.37032
1978 4 1 7.43337 -16.5677 4.74193
1979 4 1 6.27398 -16.7297 5.04524
1980 4 1 7.19158 -17.2496 4.32021
1795 4 1 14.0268 -18.06 5.3372
1833 4 1 18.3612 -16.626 3.87482
1832 4 1 17.4795 -16.2558 3.1459
1834 4 1 18.5443 -16.1794 2.77153
1836 4 1 18.597 -16.3191 2.74148
1831 4 1 17.2109 -17.2662 3.70014
1830 4 1 16.6869 -18.3181 3.76661
1829 4 1 16.6225 -18.3113 5.02528
1843 4 1 19.5053 -16.1666 4.60632
1844 4 1 20.5501 -16.6862 4.90368
1847 4 1 20.296 -17.5702 4.23921
1848 4 1 20.8584 -18.3743 5.05224
1850 4 1 20.0768 -18.1684 2.97034
1849 4 1 20.0804 -17.9627 4.1379
1853 4 1 19.9564 -16.7425 3.21112
1846 4 1 21.1916 -17.293 4.92858
1845 4 1 21.7347 -16.2576 4.73094
2151 4 1 -12.6894 -14.008 4.6501
2148 4 1 -11.8236 -15.6726 4.02547
2150 4 1 -11.6152 -13.7006 4.30647
2149 4 1 -12.298 -14.659 4.21468
2147 4 1 -11.0546 -16.0878 4.88229
1969 4 1 5.04774 -14.1981 4.48002
1968 4 1 4.8224 -15.3574 4.39419
1976 4 1 7.15777 -15.3154 3.71841
1975 4 1 6.61505 -14.6524 2.85706
1971 4 1 6.22364 -15.1402 3.68267
1970 4 1 5.97836 -13.9521 3.73256
1972 4 1 6.57516 -15.5852 2.69875
1977 4 1 8.13933 -15.61 4.43521
1835 4 1 17.7973 -16.0156 3.67809
1852 4 1 20.9773 -16.1256 2.92045
1855 4 1 21.169 -15.5671 4.23366
1854 4 1 20.5015 -15.668 3.22201
1841 4 1 19.8976 -14.633 3.47581
1842 4 1 19.4868 -14.8998 4.56967
1856 4 1 21.5203 -14.6351 4.95417
1858 4 1 21.3404 -14.7523 5.30761
2153 4 1 -13.5215 -12.385 3.31778
2154 4 1 -14.1943 -12.2993 4.29758
2155 4 1 -14.6104 -11.4075 5.01508
2152 4 1 -12.936 -13.3953 3.60159
1731 4 1 12.8187 -11.1109 3.24261
1729 4 1 11.5238 -9.86724 4.15088
1728 4 1 12.0349 -9.77738 5.25919
1727 4 1 10.81 -9.64648 5.01544
1730 4 1 12.6532 -10.23 3.99429
1715 4 1 5.73021 -6.68537 5.03879
1716 4 1 6.20987 -6.47672 3.89838
1718 4 1 7.44342 -6.17178 4.63664
1717 4 1 6.65003 -5.39654 4.11692
1720 4 1 8.09882 -7.00154 5.10636
1724 4 1 9.2139 -7.09626 4.93539
2573 4 1 15.2812 -6.04739 3.51409
2571 4 1 15.9169 -7.27876 4.127
2574 4 1 14.7853 -6.88647 4.12523
2577 4 1 14.1921 -6.03917 4.80645
2575 4 1 14.1589 -6.72304 5.09335
2572 4 1 16.4667 -6.24288 3.79744
2570 4 1 16.718 -6.84143 3.32114
2565 4 1 17.8864 -6.81735 2.95588
2564 4 1 17.6213 -7.00902 4.11961
2563 4 1 18.3005 -7.48025 4.9229
2562 4 1 17.1899 -7.72113 5.16398
2585 4 1 18.3862 -5.619 4.27701
2584 4 1 17.175 -5.69008 4.12458
2580 4 1 15.3772 -4.67325 3.39625
2581 4 1 15.8403 -3.82159 4.18773
2582 4 1 15.3549 -4.88314 4.20042
2578 4 1 14.0293 -4.88893 4.53357
2579 4 1 14.6756 -3.996 3.97762
2590 4 1 18.305 -3.02085 4.08153
2586 4 1 18.3987 -4.70931 5.00245
2589 4 1 18.0159 -4.14348 3.95844
2588 4 1 18.7651 -4.13768 5.00863
2583 4 1 16.2263 -5.32819 3.5303
3530 4 1 -3.46551 -0.186663 2.70332
2591 4 1 18.0439 -1.90688 4.33484
2592 4 1 18.0994 -1.83354 3.14526
2594 4 1 18.4987 -1.08485 3.79279
2598 4 1 19.6723 -1.62242 5.35589
2597 4 1 19.9736 -0.565736 4.742
2596 4 1 20.8463 -1.2137 4.38345
2595 4 1 19.7524 -0.99963 4.00752
2919 4 1 26.1193 -0.480744 4.10462
2920 4 1 26.1651 -0.761716 5.23785
2922 4 1 27.6461 -1.33517 3.54183
2918 4 1 27.2647 -0.464961 3.88359
2921 4 1 27.0058 -0.787506 4.38915
1782 4 1 14.8649 -22.3166 5.5864
1783 4 1 15.703 -23.0642 6.00502
1786 4 1 14.5872 -21.6943 6.40858
1784 4 1 14.7721 -22.3663 5.91275
1785 4 1 13.9213 -22.7202 6.73789
2136 4 1 -9.30262 -20.5642 7.48879
2140 4 1 -8.83662 -19.5214 6.68897
2139 4 1 -8.99102 -18.8689 7.7294
2138 4 1 -9.35023 -19.6858 7.01073
2137 4 1 -10.3622 -20.101 7.26408
2134 4 1 -8.73292 -20.019 7.89809
1986 4 1 9.03509 -19.2383 6.85519
1790 4 1 12.8069 -19.3727 7.40479
1788 4 1 14.2175 -20.2955 5.77523
1789 4 1 13.7505 -19.5951 6.69695
1787 4 1 14.7659 -20.6291 6.81183
2145 4 1 -9.66209 -16.6847 5.98502
2142 4 1 -9.37688 -18.0473 7.7253
2144 4 1 -10.0848 -17.5681 6.67446
2143 4 1 -10.3832 -18.5364 7.42938
2141 4 1 -9.24396 -18.3504 6.49374
1965 4 1 5.02916 -17 7.07709
1966 4 1 4.8836 -16.898 5.97374
1963 4 1 5.15294 -17.9954 7.72811
1964 4 1 5.76157 -16.9703 8.034
1962 4 1 5.69361 -17.7273 6.76572
1959 4 1 6.45871 -18.815 5.9268
1960 4 1 5.86335 -18.486 6.92244
1961 4 1 5.59855 -17.9429 7.97433
1958 4 1 6.81405 -17.9692 6.74549
1956 4 1 7.42906 -16.5694 7.49321
1957 4 1 7.04069 -16.8188 6.4076
1984 4 1 8.20914 -17.6647 6.75274
1982 4 1 8.13283 -17.1963 6.11038
1983 4 1 8.59402 -16.5586 6.93591
1987 4 1 9.98536 -18.6226 7.30509
1988 4 1 8.98831 -18.6442 7.87986
1985 4 1 8.14612 -18.7444 6.193
1791 4 1 12.3424 -18.5584 6.76515
1792 4 1 12.1594 -17.4227 6.65806
1793 4 1 13.1585 -17.3757 7.36453
1794 4 1 13.3053 -17.3849 6.14763
1796 4 1 15.1286 -18.4346 5.38763
2146 4 1 -10.1382 -15.6873 5.45805
1955 4 1 8.01849 -15.5496 7.90419
1861 4 1 20.8868 -14.0241 7.11816
1860 4 1 21.1676 -15.1738 7.25287
1878 4 1 19.4244 -15.2471 7.9538
1859 4 1 21.6247 -14.3703 6.48451
1862 4 1 21.6288 -14.8496 6.63777
1857 4 1 22.5724 -14.7571 5.54424
1864 4 1 23.7668 -14.0015 6.48085
1863 4 1 22.6577 -14.4149 6.57658
1867 4 1 23.4598 -14.5523 7.93312
1866 4 1 22.9365 -14.253 6.83097
1865 4 1 23.8645 -14.6734 7.46898
2232 4 1 -22.5758 -10.9361 8.07544
2225 4 1 -19.9908 -10.9907 8.05471
2222 4 1 -19.5375 -12.7506 7.73794
2223 4 1 -18.9461 -12.3313 6.7374
2224 4 1 -19.7996 -12.0011 7.4894
2168 4 1 -16.9804 -12.5519 7.66191
2167 4 1 -17.2242 -11.9734 6.70491
2166 4 1 -16.9148 -10.8246 6.46127
2165 4 1 -16.2788 -10.4127 7.43152
2162 4 1 -16.9554 -9.4845 6.4659
2164 4 1 -15.4884 -9.61672 7.72942
2161 4 1 -15.8609 -9.01097 6.7984
2159 4 1 -14.4549 -9.69953 8.04904
2163 4 1 -15.9916 -10.1542 6.74917
2158 4 1 -13.7303 -9.12955 7.22345
2157 4 1 -13.6097 -10.0524 6.46939
2156 4 1 -13.7588 -10.6356 5.50855
2160 4 1 -14.7688 -9.02255 7.21094
1726 4 1 10.2943 -8.65426 5.51344
2561 4 1 17.7897 -8.24213 6.07973
1719 4 1 7.34973 -6.30573 5.77256
1721 4 1 7.96038 -7.18668 6.22311
1714 4 1 6.2824 -5.88281 5.67044
1723 4 1 8.61329 -7.807 5.63302
1725 4 1 9.73232 -7.73132 5.8252
1722 4 1 8.87332 -7.71742 6.76441
2576 4 1 13.2233 -6.00778 5.47448
2560 4 1 17.4019 -7.0612 6.32749
2558 4 1 18.1839 -6.4641 7.29128
2559 4 1 17.2511 -7.14041 7.4911
2556 4 1 19.0933 -6.45656 7.56056
2555 4 1 19.8209 -5.57843 7.13126
2552 4 1 19.2903 -5.68169 6.4995
1709 4 1 3.54922 -2.84928 6.91881
1710 4 1 4.47451 -3.65988 6.94719
1713 4 1 6.83458 -4.92132 6.20891
1712 4 1 5.96111 -4.12093 5.98615
1711 4 1 5.59299 -4.06603 7.15817
2553 4 1 18.7454 -4.78221 7.10101
2587 4 1 18.8939 -4.65539 6.09036
2554 4 1 19.8601 -4.4052 6.79628
2550 4 1 19.9005 -3.9617 5.90196
2551 4 1 20.2892 -5.12767 5.92533
2549 4 1 19.6371 -2.79891 5.78619
2548 4 1 20.091 -2.93488 6.8412
1708 4 1 4.60154 -2.507 6.53837
1707 4 1 4.86976 -1.95948 7.5215
2545 4 1 19.3048 -0.266475 6.81924
2601 4 1 20.7726 -0.0587767 5.85694
2599 4 1 20.676 -2.19061 5.69289
2547 4 1 19.7046 -2.09445 7.69566
2600 4 1 20.1217 -1.09084 5.85057
2546 4 1 19.9679 -1.28941 6.79232
2126 4 1 -10.6168 -21.6551 9.42451
2117 4 1 -6.0946 -22.441 9.75105
2116 4 1 -6.44256 -23.5817 9.50022
2113 4 1 -6.47058 -23.2644 10.5161
2112 4 1 -7.39231 -24.0272 10.699
2114 4 1 -5.83046 -24.145 10.1483
2118 4 1 -5.22963 -21.5852 9.30675
2115 4 1 -5.34514 -23.7589 9.12845
2127 4 1 -11.1383 -20.5395 9.52797
2128 4 1 -11.1642 -19.8964 8.46116
2135 4 1 -9.0349 -20.7899 8.6961
2132 4 1 -9.80916 -19.3573 9.68878
2133 4 1 -9.0243 -19.2917 8.73754
2131 4 1 -8.7672 -19.923 9.82888
2129 4 1 -10.2627 -19.2887 8.94361
2130 4 1 -9.06204 -18.9323 9.08897
2125 4 1 -10.0272 -21.2885 10.4024
2120 4 1 -6.93688 -20.8066 10.3525
2119 4 1 -5.72856 -20.8636 10.0745
2203 4 1 -19.4921 -18.1126 10.6626
2202 4 1 -19.1836 -16.9018 10.3892
2201 4 1 -18.0404 -17.2517 10.0941
2185 4 1 -14.8319 -17.8437 10.6659
2181 4 1 -13.5958 -17.6214 10.5719
2180 4 1 -14.2888 -16.7427 10.0504
1990 4 1 9.04685 -17.3715 8.47043
1992 4 1 9.79229 -17.736 9.32644
1991 4 1 8.80171 -17.2045 9.62754
1993 4 1 10.4357 -17.3711 8.43728
1994 4 1 9.96317 -16.2795 8.36744
1989 4 1 9.88488 -18.2883 8.54398
1998 4 1 11.7279 -17.0592 9.56069
2001 4 1 12.7028 -16.7068 10.3039
1999 4 1 12.547 -16.6762 10.3187
1873 4 1 20.3388 -16.2244 10.4502
1872 4 1 21.3888 -16.3359 9.76353
1871 4 1 22.441 -16.2569 9.35695
2210 4 1 -17.886 -15.1673 9.19191
2211 4 1 -16.7017 -15.1499 8.74377
2207 4 1 -17.9245 -14.2979 10.5973
2209 4 1 -18.5186 -14.2485 8.74102
2208 4 1 -17.8096 -14.7159 9.55532
2214 4 1 -16.6488 -13.7564 9.49731
2213 4 1 -16.8107 -14.0171 8.36435
2200 4 1 -17.6417 -16.0816 10.0602
2212 4 1 -16.0248 -14.265 9.28523
2172 4 1 -14.5839 -13.5795 8.46955
2176 4 1 -15.4696 -14.2145 10.157
2179 4 1 -14.3484 -15.6457 10.5711
2177 4 1 -15.8356 -15.3313 10.5368
2178 4 1 -14.9307 -14.6562 10.1271
2173 4 1 -13.4477 -13.9409 8.72028
2174 4 1 -13.4584 -13.8825 9.93879
1995 4 1 9.18344 -16.1448 9.19529
1954 4 1 8.1897 -14.5573 8.55158
1950 4 1 9.02822 -14.1248 9.36488
1996 4 1 10.0705 -15.3742 9.32815
1951 4 1 8.19053 -13.6881 10.0607
1949 4 1 8.39746 -13.8309 10.416
1997 4 1 11.0301 -16.0393 9.41329
1880 4 1 17.5867 -15.4972 8.09274
1879 4 1 18.4253 -14.7089 8.29377
1881 4 1 16.8993 -14.9402 8.84203
1882 4 1 16.9497 -14.6399 9.93543
1884 4 1 17.06 -14.9779 9.74125
1883 4 1 17.7174 -14.0983 9.09278
1885 4 1 18.1309 -15.5782 10.0437
1875 4 1 20.9446 -15.0465 9.30718
1874 4 1 19.8369 -15.4962 9.57689
1877 4 1 19.0978 -15.611 9.11081
1876 4 1 20.1209 -15.8051 9.60044
1870 4 1 22.0669 -15.1604 9.04253
1869 4 1 22.5222 -14.3767 8.25506
1868 4 1 23.3923 -13.6908 8.65474
2231 4 1 -21.853 -10.9847 8.94462
2226 4 1 -19.8515 -12.0411 8.603
2228 4 1 -20.2209 -10.9971 8.53165
2227 4 1 -19.105 -11.2437 8.10175
2230 4 1 -20.9426 -11.6841 8.51029
2221 4 1 -18.5094 -12.1487 8.09758
2218 4 1 -16.9172 -11.5814 9.59265
2220 4 1 -17.5612 -11.4235 8.53539
2217 4 1 -16.5523 -12.6559 9.9996
2215 4 1 -16.206 -13.314 10.476
2171 4 1 -14.6006 -12.4674 8.11551
2170 4 1 -15.1629 -12.2892 9.14064
2169 4 1 -16.0574 -12.3312 8.34827
2175 4 1 -14.5142 -13.4552 10.028
1953 4 1 8.4177 -13.3954 8.9044
1952 4 1 8.89404 -12.732 9.84435
2238 4 1 -24.4443 -8.52862 8.90918
2239 4 1 -25.553 -8.31569 9.31759
2234 4 1 -23.4305 -10.4794 9.31722
2235 4 1 -22.7828 -9.69682 8.86415
2233 4 1 -22.8904 -9.84058 8.48882
2236 4 1 -23.7312 -9.29328 9.50376
2237 4 1 -23.4112 -8.14962 9.43217
2229 4 1 -21.0394 -10.7009 9.34592
2219 4 1 -17.1377 -10.4924 9.14391
2240 4 1 -26.5474 -7.6875 9.22266
2242 4 1 -24.4635 -7.29119 9.89844
2241 4 1 -25.3937 -7.99277 9.48178
2243 4 1 -24.2321 -6.51349 9.09614
2244 4 1 -23.7133 -5.44645 8.93753
2557 4 1 18.3368 -7.02044 8.27275
2252 4 1 -24.7307 -4.49527 10.6839
2254 4 1 -26.4078 -3.77926 10.3169
2246 4 1 -22.7544 -4.46835 9.28365
2248 4 1 -22.6765 -4.45923 9.47541
2251 4 1 -23.5985 -4.60496 10.2243
2249 4 1 -21.7917 -3.89605 9.98516
2247 4 1 -23.4783 -3.55928 9.43699
2245 4 1 -23.5527 -4.37638 8.40559
1706 4 1 4.98258 -1.13148 8.27813
1703 4 10 5.43036 -0.247593 8.5846
1705 4 1 5.55243 -0.182385 8.53274
1704 4 10 5.98296 -0.1591 9.66867
2543 4 1 18.8217 -0.117957 8.58551
2123 4 1 -8.68673 -22.6476 11.728
2124 4 1 -9.03939 -21.7464 10.9486
2111 4 1 -6.66186 -23.105 10.8848
2110 4 1 -5.62366 -22.9651 11.3335
2109 4 1 -6.19112 -22.1847 12.0405
2122 4 1 -7.95166 -21.6658 11.4168
2106 4 1 -5.20851 -21.6651 12.7635
2108 4 1 -5.19877 -21.8004 12.5549
2187 4 1 -14.1663 -18.8974 12.2879
2188 4 1 -13.7287 -19.9981 12.176
2189 4 1 -13.393 -20.9409 12.798
2121 4 1 -7.47854 -20.5657 11.3387
2105 4 1 -5.51453 -20.4434 12.71
2107 4 1 -4.28805 -21.3251 12.0162
2204 4 1 -19.2703 -17.083 11.3451
2199 4 1 -17.1701 -16.3479 11.1227
2198 4 1 -16.1587 -16.9814 11.3766
2183 4 1 -14.8938 -17.7877 10.9016
2186 4 1 -14.1264 -17.8141 11.6562
2182 4 1 -14.3291 -16.8045 11.1496
2184 4 1 -13.7664 -17.6242 11.2047
2196 4 1 -14.8995 -17.2225 12.7167
2197 4 1 -15.4867 -16.3539 12.1818
2014 4 1 9.68178 -16.5752 13.252
2000 4 1 12.2609 -17.5501 11.0995
2006 4 1 11.4434 -17.8256 12.1699
2004 4 1 13.2391 -16.3217 11.5799
2007 4 1 11.5087 -17.983 13.3257
2005 4 1 12.478 -17.1689 12.0367
2002 4 1 12.5862 -16.4248 11.5534
2205 4 1 -18.9012 -15.9594 11.0775
2206 4 1 -17.9299 -15.4217 11.1423
1948 4 1 8.46495 -13.5861 11.5839
1946 4 1 9.41469 -13.5036 11.7106
1944 4 1 10.4508 -14.1112 12.7387
2003 4 1 12.4672 -15.3325 11.3332
1914 4 1 13.4441 -15.7097 13.3169
1889 4 1 15.5747 -14.1592 13.3305
1888 4 1 16.4031 -14.2529 12.5103
1886 4 1 17.3709 -15.3313 11.013
1887 4 1 16.2985 -15.0233 11.5264
2216 4 1 -16.9063 -12.7261 11.1154
1947 4 1 8.93015 -12.503 11.4369
1945 4 1 10.6162 -13.1869 11.9341
1890 4 1 15.0694 -13.055 13.344
2253 4 1 -25.446 -3.5397 10.9396
2256 4 1 -26.625 -3.43689 12.108
2255 4 1 -25.9932 -3.1171 11.1724
2257 4 3 -25.7235 -4.19468 11.8775
2258 4 1 -24.7181 -3.48268 12.1737
2250 4 1 -22.6384 -4.28608 10.7924
2259 4 1 -23.9182 -3.64764 13.0724
2101 4 1 -3.89963 -22.2112 15.1977
2099 4 1 -5.04025 -23.0868 16.1251
2092 4 1 -1.15299 -22.1628 14.6361
2091 4 1 -0.351695 -22.2638 13.7077
2094 4 1 -2.2406 -22.4543 15.3873
2093 4 1 -1.4222 -21.703 15.6377
2089 4 1 0.634266 -23.9578 14.5998
2090 4 1 0.628902 -22.8357 14.1818
2087 4 1 2.446 -23.0476 15.093
2084 4 1 1.34223 -21.8047 15.952
2085 4 1 1.80582 -22.8414 15.5628
2086 4 1 2.11461 -23.8667 15.9703
2088 4 1 1.60462 -23.976 15.243
2192 4 1 -13.7018 -19.0308 15.2002
2190 4 1 -12.7611 -20.3446 13.5171
2191 4 1 -13.0866 -19.6615 14.3729
2104 4 1 -5.13254 -19.9102 13.7081
2103 4 1 -4.72516 -20.8221 14.2847
2102 4 1 -3.70653 -21.1709 14.7162
2010 4 1 9.95693 -18.9219 14.0095
1922 4 1 15.9015 -18.8745 15.5409
2194 4 1 -15.1353 -17.6204 14.5998
2193 4 1 -14.597 -18.3181 15.3452
2195 4 1 -15.201 -16.7133 13.8108
2021 4 1 7.1303 -18.3977 15.0933
2019 4 1 6.78557 -18.0765 14.2462
2020 4 1 6.6204 -17.2849 15.1791
2017 4 1 7.83834 -16.5931 14.2351
2018 4 1 7.7658 -17.6629 13.7247
2022 4 1 7.26614 -17.25 14.807
2023 4 1 8.0291 -17.9987 15.4283
2011 4 1 8.82147 -18.5241 14.2864
2013 4 1 9.85663 -17.6616 13.7557
2015 4 1 9.39243 -17.7112 13.4849
2016 4 1 8.22116 -17.5838 13.6968
2009 4 1 10.4395 -17.9771 14.6468
2012 4 1 9.82863 -18.84 13.6502
2008 4 1 11.1295 -17.1099 14.0753
1918 4 1 14.0611 -17.3786 14.5484
1916 4 1 13.4805 -16.9681 14.311
1920 4 1 15.8914 -17.3399 14.8633
1919 4 1 15.1223 -17.0378 14.0157
1917 4 1 14.2967 -16.2074 14.6297
1921 4 1 15.8328 -17.7945 15.9691
1915 4 1 14.3089 -16.3007 13.8997
1942 4 1 8.89936 -13.4698 13.9128
1943 4 1 9.54694 -14.3618 13.4637
1913 4 1 13.3897 -15.3379 14.4548
1938 4 1 11.489 -14.5279 14.5598
1937 4 1 11.1079 -15.1469 15.4783
1911 4 1 14.3888 -15.0572 14.3608
1912 4 1 13.8695 -15.1982 15.4609
1910 4 1 14.313 -15.2222 15.5094
1896 4 1 15.8468 -14.5707 14.7012
1909 4 1 15.4151 -15.3464 16.0273
1895 4 1 16.8109 -14.2507 15.221
1898 4 1 17.4767 -14.3862 16.0747
1897 4 1 16.3395 -14.5163 15.8566
1941 4 1 9.82906 -12.8957 14.5717
1940 4 1 10.9663 -12.8975 14.6873
1939 4 1 11.7594 -13.4297 13.9648
1892 4 1 14.9401 -11.4074 14.1853
1891 4 1 15.7135 -12.3558 14.0184
1893 4 1 15.5391 -12.235 14.7937
1894 4 1 16.3914 -13.1673 14.7583
2260 4 1 -22.9231 -3.3575 13.7412
2262 4 1 -22.0453 -1.46999 14.6291
2261 4 1 -22.2573 -2.61783 14.481
2263 4 1 -23.1359 -1.58731 15.0396
2266 4 1 -22.3899 -2.4649 15.9138
2264 4 1 -24.0559 -2.09367 14.5726
2265 4 1 -23.1328 -1.87983 15.2344
2097 4 1 -3.28975 -22.2273 16.9649
2098 4 1 -4.22892 -22.3155 16.2162
2100 4 1 -4.14687 -22.376 16.34
2095 4 1 -2.8845 -21.984 16.2316
2096 4 1 -2.33771 -22.8792 16.6573
2082 4 1 -0.70098 -21.1173 16.9342
2080 4 1 -0.930179 -20.6462 18.5846
2081 4 1 -1.50059 -20.4888 17.5068
2083 4 1 0.223274 -21.3358 16.1736
2072 4 1 0.508039 -18.9322 17.9893
2071 4 1 0.361899 -19.8648 18.7841
2025 4 1 7.11689 -19.481 16.9384
2024 4 1 7.97702 -18.602 16.5206
2026 4 1 6.96733 -18.2985 16.774
2028 4 1 7.65189 -17.5502 17.5721
2027 4 1 8.13685 -18.6278 17.1043
2030 4 1 9.49739 -17.9656 18.0136
2029 4 1 8.69384 -18.0183 17.142
2031 4 1 10.6462 -18.1061 17.7171
2032 4 1 9.70739 -18.7801 17.4893
2037 4 1 10.6887 -16.3773 18.5639
2033 4 1 9.7711 -18.3276 18.6451
1930 4 1 12.4715 -16.8411 17.6204
1928 4 1 13.4414 -17.6331 18.3958
1931 4 1 13.2712 -16.3362 16.7856
1923 4 1 15.1478 -18.2471 16.185
1927 4 1 13.807 -17.6713 17.201
1926 4 1 14.6764 -16.9358 17.31
1924 4 1 14.4944 -17.4074 16.8327
1925 4 1 14.4819 -18.034 17.8984
1929 4 1 13.5271 -16.4382 18.1762
1935 4 1 12.128 -13.9576 17.1395
1934 4 1 12.8367 -13.9005 16.2239
1933 4 1 12.3623 -14.3844 17.1917
1932 4 1 13.1657 -15.1714 16.6771
1936 4 1 11.3662 -14.1647 16.2144
1908 4 1 15.4218 -15.4376 17.2048
1907 4 1 14.5891 -14.6839 17.7925
1905 4 1 15.6952 -13.6738 18.4021
1899 4 1 17.2647 -13.8985 17.1298
1906 4 1 14.7144 -13.4477 17.7599
1901 4 1 16.1289 -13.0094 17.3969
1902 4 1 15.3448 -12.0794 17.319
1903 4 1 15.4496 -12.8654 18.3008
1904 4 1 16.4175 -12.9537 17.6795
1900 4 1 17.2252 -12.6378 17.1157
2267 4 1 -21.5463 -3.0009 16.4953
2268 4 1 -20.914 -3.38106 17.3943
2269 4 1 -21.1879 -3.06841 18.4817
2273 4 1 -20.0119 -2.8568 18.367
2272 4 1 -21.1624 -2.56261 18.2212
2275 4 1 -19.8938 -1.70509 18.5579
2077 4 1 -1.09634 -20.837 20.1636
2078 4 1 -0.988306 -20.3944 19.0596
2079 4 1 -0.974934 -21.4912 19.4655
2076 4 1 -0.863502 -19.6633 20.1248
2075 4 1 -1.74094 -18.9217 19.9046
2070 4 1 0.673323 -18.8706 19.4304
2069 4 1 0.654632 -19.8532 19.9866
2068 4 1 0.919152 -19.4222 21.0389
2074 4 1 -0.664088 -18.2639 19.8344
2073 4 1 0.12644 -18.4235 18.9446
2067 4 1 0.82966 -18.3079 20.4859
2066 4 1 1.85998 -17.9294 19.8851
2065 4 1 2.56374 -17.1237 20.5125
2061 4 1 1.24564 -16.1665 20.3957
2048 4 1 7.10159 -17.4044 21.3605
2047 4 1 7.82251 -16.4672 21.5012
2035 4 1 10.2097 -18.0282 19.1913
2036 4 1 10.0645 -16.8947 19.5063
2034 4 1 9.09587 -18.1707 19.5668
2064 4 1 2.46145 -15.9907 20.8152
2060 4 1 1.13739 -15.2732 21.1717
2062 4 1 1.79762 -15.4981 21.162
2063 4 1 2.84806 -14.9237 21.2495
2038 4 1 9.65336 -15.7306 18.8464
2039 4 1 9.27319 -14.797 19.5183
2040 4 1 8.74093 -15.2644 20.4512
2041 4 1 9.79262 -15.0179 21.0301
2270 4 1 -20.7724 -3.11314 19.6099
2280 4 1 -17.3411 -2.83723 20.7199
2279 4 1 -18.5176 -2.96106 20.5742
2271 4 1 -21.7508 -2.57767 19.2863
2274 4 1 -20.8552 -2.34513 19.0523
2276 4 1 -19.8358 -2.28868 19.6747
2278 4 1 -19.6422 -2.66221 21.0256
2277 4 1 -20.6054 -2.00147 20.5475
2281 4 1 -16.2137 -2.51443 20.6354
2284 4 1 -16.2356 -0.288562 20.151
2285 4 1 -15.7318 -0.278407 21.2832
2283 4 1 -16.0556 -0.934937 21.1034
2282 4 1 -15.2543 -1.83527 20.9819
2050 4 1 6.204 -17.4938 22.7748
2051 4 1 5.43247 -16.6567 23.1848
2049 4 1 5.91206 -17.067 21.6291
2046 4 1 8.56168 -17.0455 22.1917
2058 4 1 2.40855 -14.9102 23.1705
2057 4 1 1.90002 -15.9658 23.3626
2059 4 1 1.62152 -15.2038 22.3367
2056 4 1 2.06448 -15.6421 22.1576
2054 4 1 3.7189 -15.2666 22.8128
2053 4 1 4.87967 -15.0694 22.747
2055 4 1 3.01543 -16.1525 22.6334
2052 4 1 5.56167 -15.4867 23.6326
2045 4 1 9.01873 -15.9296 22.5421
2043 4 1 9.24949 -15.5309 22.8142
2044 4 1 9.31709 -15.2012 21.632
2042 4 1 9.89191 -15.9615 21.8225
2773 4 1 21.387 9.39198 -11.2046
2772 4 1 21.7172 8.34869 -10.8067
2774 4 1 21.8979 10.3705 -10.8049
2776 4 1 23.4007 10.3743 -11.6499
2777 4 1 22.6686 9.65412 -12.1553
2778 4 1 23.2264 10.4192 -11.3778
2775 4 1 22.4755 11.058 -11.5049
2792 4 1 25.129 5.31577 -8.13699
2769 4 1 22.8316 6.65861 -9.13512
2768 4 1 23.6944 7.51761 -9.10162
2770 4 1 22.4702 7.7335 -9.46279
2788 4 1 25.3227 6.70486 -8.60702
2791 4 1 26.285 5.59041 -8.21395
2789 4 1 25.7982 5.68937 -8.08754
2787 4 1 24.3918 7.49642 -8.25605
2771 4 1 22.1245 8.78481 -9.70343
2784 4 1 23.7494 9.45748 -9.06598
2780 4 1 23.2227 9.66974 -9.83766
2779 4 1 22.6978 10.664 -10.2393
2781 4 1 23.6775 8.56008 -9.61236
2783 4 1 24.9293 9.77662 -9.36828
2785 4 1 24.3239 8.81229 -8.26872
2782 4 1 24.8221 8.57991 -9.58405
3346 4 1 6.32463 20.1887 -8.14342
3345 4 1 7.29409 20.3798 -8.75439
3343 4 1 8.1433 20.4401 -8.73818
3336 4 1 10.9559 21.22 -8.19937
2809 4 1 24.9579 1.31747 -7.18384
2810 4 1 24.2389 0.411675 -7.66517
2801 4 1 26.8728 2.35486 -6.14927
2800 4 1 25.676 2.48264 -5.98222
2799 4 1 24.6533 2.12813 -6.56406
2807 4 1 26.6586 0.280081 -6.73802
2808 4 1 25.5362 0.5003 -6.60881
2806 4 1 27.1986 0.186912 -5.66761
2804 4 1 27.3988 0.760947 -5.50865
2803 4 1 27.5335 1.99576 -5.47941
2805 4 1 27.8927 0.519039 -6.63419
2802 4 1 27.9771 2.65818 -6.45846
2796 4 1 25.542 4.05351 -5.80922
2798 4 1 25.16 3.17093 -6.4717
2795 4 1 24.83 4.24457 -6.7114
2797 4 1 26.0804 3.0788 -5.69504
2794 4 1 25.9844 3.82112 -6.93848
2793 4 1 25.1669 4.43911 -7.40812
2767 4 1 23.4322 7.83916 -7.93173
2766 4 1 22.4062 7.59146 -7.43494
2763 4 1 23.9863 7.6134 -6.50373
2790 4 1 26.1743 5.59728 -6.99297
2765 4 1 23.3955 8.08636 -7.8886
2761 4 1 24.0534 8.37281 -6.97808
2760 4 1 23.8469 8.74652 -5.85879
2759 4 1 24.1964 9.78112 -5.65289
2758 4 1 23.7173 9.8251 -6.76333
2786 4 1 25.2036 8.23589 -7.85274
2764 4 1 24.3692 8.49372 -7.22642
2762 4 1 24.7708 8.37878 -5.94785
2757 4 1 24.3044 10.7027 -6.27012
2751 4 1 25.5721 9.86583 -5.48462
2756 4 1 24.2625 11.7229 -5.80319
2753 4 1 25.4529 11.4381 -5.83543
2754 4 1 25.8377 12.5479 -5.60341
3417 4 1 8.04309 18.7402 -5.40176
3421 4 1 5.79945 17.4928 -5.94462
3416 4 1 8.57437 17.8825 -6.02766
3413 4 1 9.88952 16.6662 -5.45023
3348 4 1 5.893 19.8402 -7.37705
3347 4 1 7.01767 20.2446 -7.15227
3344 4 1 7.54921 21.2216 -7.92532
3350 4 1 5.57424 20.4165 -6.56645
3349 4 1 6.38062 19.5175 -6.37349
3351 4 1 5.77981 20.536 -5.41829
3339 4 1 8.82519 20.1199 -6.2662
3340 4 1 8.22806 21.1174 -6.34532
3338 4 1 9.39584 19.7843 -7.2771
3337 4 1 10.4885 20.247 -7.604
3342 4 1 8.32378 20.4009 -7.50849
3341 4 1 8.73213 20.029 -6.38823
3335 4 1 11.9911 20.6036 -7.92515
3333 4 1 13.0015 20.6406 -6.84018
3334 4 1 11.9642 21.331 -6.94107
3332 4 1 13.7794 19.8569 -6.296
3331 4 1 13.5515 20.8398 -5.70506
3329 4 1 13.4864 21.0291 -5.5433
3330 4 1 13.6761 21.6371 -6.49
2697 4 1 18.4073 2.67176 -3.69597
2703 4 1 18.7362 1.42642 -3.56737
2702 4 1 17.7179 0.978912 -3.4536
2701 4 1 17.9936 1.91089 -2.8522
2846 4 1 20.7063 1.83186 -3.04906
2841 4 1 22.332 1.452 -3.90373
2845 4 1 21.6328 2.39693 -3.47394
2839 4 1 23.8092 1.89829 -2.89957
2840 4 1 23.3664 1.88274 -4.0914
2842 4 1 22.1082 2.40402 -4.52236
2844 4 1 21.9203 1.2901 -3.45806
2843 4 1 22.0373 2.51369 -3.38183
2961 4 1 27.113 0.45611 -3.8023
2696 4 1 17.3392 3.14287 -4.24265
2695 4 1 17.8102 4.19459 -4.20012
2694 4 1 17.4894 5.36621 -4.1367
2700 4 1 18.1084 2.88641 -3.50562
2699 4 1 17.1968 3.17619 -2.77253
2849 4 1 19.6248 2.75794 -3.03636
2693 4 1 18.0175 5.4919 -3.04282
2692 4 1 17.0004 5.77736 -3.51155
2691 4 1 17.3955 6.65132 -2.72566
3030 4 1 24.8836 5.8053 -2.94332
3033 4 1 24.1545 8.40458 -3.37858
3034 4 1 23.3708 9.1706 -2.87532
3035 4 1 23.2527 10.235 -3.46309
2748 4 1 25.4587 9.23449 -3.88579
2749 4 1 25.6046 10.1913 -4.63476
2750 4 1 24.8356 9.18049 -4.80655
2747 4 1 25.8703 8.2173 -3.38778
3444 4 1 2.45604 11.7848 -3.60725
3443 4 1 3.2255 11.0311 -3.05965
3442 4 1 4.34594 10.9401 -3.07091
3440 4 1 4.13404 11.7418 -3.60894
3441 4 1 3.71388 10.8432 -4.18507
3439 4 1 5.07842 11.9696 -2.93832
3036 4 1 22.5196 11.2161 -3.55945
3037 4 1 23.4978 11.7405 -3.87403
3038 4 1 22.3922 12.0802 -3.47174
2755 4 1 24.97 12.1981 -4.98428
2752 4 1 25.7427 10.857 -4.90648
3433 4 1 4.85186 14.5525 -3.13858
3436 4 1 6.39705 13.976 -3.08327
3426 4 1 5.49501 15.9546 -2.98362
3410 4 1 9.66806 14.7104 -2.76131
3411 4 1 9.91271 15.158 -3.8256
3408 4 1 10.368 14.0288 -2.92073
3405 4 1 11.8959 15.9928 -3.07767
3406 4 1 11.765 15.429 -4.19301
3407 4 1 10.8821 14.873 -3.65243
3059 4 1 21.8775 15.6794 -2.96983
3423 4 1 5.13722 16.9211 -3.83474
3418 4 1 7.53896 17.7857 -5.10081
3420 4 1 5.7293 17.0648 -4.85473
3419 4 1 6.46757 17.7905 -4.37621
3422 4 1 5.43422 16.848 -5.02297
3424 4 1 5.72564 17.8257 -3.36328
3427 4 1 6.0158 17.0007 -3.3587
3425 4 1 6.08784 16.7412 -3.74985
3414 4 1 8.81536 17.1271 -5.04861
3412 4 1 9.70399 16.2291 -4.26642
3415 4 1 9.37439 18.1573 -5.13484
3403 4 1 10.178 16.7426 -3.40437
3404 4 1 11.2192 17.0276 -3.00785
3402 4 1 11.3265 17.094 -3.17175
3397 4 1 11.9339 18.6971 -3.2696
3389 4 1 13.1367 18.2168 -2.8483
3391 4 1 13.7896 18.0959 -4.10567
3390 4 1 14.3544 18.2049 -3.05684
3353 4 1 6.66121 20.4643 -3.35405
3352 4 1 6.57224 20.7026 -4.50227
3354 4 1 7.71392 20.8954 -3.18682
3357 4 1 8.60408 20.5789 -2.91733
3394 4 1 12.557 21.1257 -3.26843
3395 4 1 12.8081 19.8879 -3.04542
3398 4 1 10.7815 19.1421 -3.33678
3392 4 1 13.0355 19.1013 -4.118
3393 4 1 12.7162 20.2183 -3.90943
3396 4 1 11.8862 19.7511 -3.76181
3328 4 1 12.6969 20.9993 -4.68365
3327 4 1 13.8595 20.7164 -4.67624
3326 4 1 15.091 20.6097 -4.5112
3297 4 1 15.1733 20.6501 -3.04332
3296 4 1 14.2899 21.512 -2.76639
3325 4 1 16.3068 20.1629 -4.54821
3323 4 1 17.3812 20.8467 -4.87276
3324 4 1 16.3548 21.3178 -4.40318
3320 4 1 18.4204 21.0199 -3.82356
3322 4 1 18.0694 21.0813 -3.86732
3319 4 1 17.9793 20.3964 -2.92401
3358 4 1 8.36392 21.6984 -2.76321
3295 4 1 13.418 22.3557 -2.95459
3298 4 1 14.8338 21.7048 -3.5005
3300 4 1 14.8212 21.8945 -3.54121
3321 4 1 18.0516 22.025 -4.49744
3304 4 1 16.7141 23.3806 -2.72006
2704 4 1 18.3194 0.762752 -2.56156
2698 4 1 17.9347 2.30335 -2.66313
2705 4 1 18.7302 1.12118 -1.52371
2848 4 1 20.0478 2.10499 -2.09882
2706 4 1 19.6291 0.22918 -1.41018
2847 4 1 20.771 1.22248 -2.04658
2850 4 1 19.4588 1.55525 -2.65464
2851 4 1 19.8186 2.58502 -2.12586
2707 4 1 19.3059 1.11054 -0.636435
3003 4 1 24.0153 0.406154 -0.998507
2838 4 1 24.8332 1.4677 -2.47013
2837 4 1 25.744 0.707328 -2.60279
2931 4 1 27.3702 0.615445 -0.688458
2929 4 1 27.152 0.402194 -0.563241
3506 4 1 -5.53618 3.04275 -0.418785
3507 4 1 -4.48938 3.56748 -0.255846
3504 4 1 -5.11915 5.36227 -0.451005
3505 4 1 -5.35799 4.20468 -0.523882
2688 4 1 16.9361 3.961 -1.03023
2689 4 1 17.6763 4.56895 -1.87557
2687 4 1 18.1668 3.75755 -0.88358
2853 4 1 19.8858 3.28893 -0.709507
2852 4 1 19.2218 3.58256 -1.66412
2855 4 1 21.2613 3.5651 -1.74354
2856 4 1 20.2685 3.40266 -1.17139
2854 4 1 20.2205 4.03434 -1.49453
2857 4 1 21.0206 4.22932 -0.804282
3026 4 1 23.9359 4.17091 -0.122259
3027 4 1 23.3355 5.17337 -0.220617
3029 4 1 23.994 5.30929 -2.42351
3453 4 1 5.64821 7.59043 -0.468133
3457 4 1 6.78285 7.43981 -0.515916
2690 4 1 17.851 5.67302 -2.34024
2859 4 1 20.1591 6.2922 -1.04296
2858 4 1 20.9782 5.43251 -0.80716
2860 4 1 20.7355 6.96841 -1.73941
2863 4 1 22.2852 7.21282 -1.05339
3028 4 1 23.7256 5.58497 -1.30425
3032 4 1 23.6515 7.71488 -2.60028
2861 4 1 21.5861 6.1336 -1.47261
2862 4 1 22.4268 6.06502 -0.573445
3031 4 1 24.427 6.84922 -2.51656
3449 4 1 3.93622 9.86682 -0.554211
3451 4 1 4.02764 9.30083 -0.627925
3447 4 1 3.90071 10.5701 -1.15572
3448 4 1 3.42277 9.59765 -1.52306
3452 4 1 4.72666 8.32559 -0.802195
3462 4 1 6.86579 10.654 -1.57446
3463 4 1 5.82747 10.6735 -0.87305
3460 4 1 6.74452 8.79239 -1.49935
3461 4 1 6.07311 9.7518 -1.2691
3459 4 1 7.57348 8.30679 -0.865998
3458 4 1 6.35857 8.55799 -0.693157
3465 4 1 7.24567 10.1836 -0.103053
2869 4 1 20.7528 9.90272 -0.667162
2864 4 1 22.0342 8.35318 -1.46331
2868 4 1 21.7705 9.44927 -0.209402
2865 4 1 21.8207 8.36971 -0.301445
2867 4 1 22.0772 10.4034 -0.75893
2744 4 1 26.0728 10.0449 -2.5978
2745 4 1 26.6877 9.06534 -2.29587
2740 4 1 25.1783 10.7293 -1.17533
2746 4 1 25.567 9.18753 -2.68014
3445 4 1 2.54202 11.1066 -2.61883
3446 4 1 3.63857 10.8944 -2.26326
3464 4 1 7.02869 10.8953 -1.10018
3466 4 1 6.73449 11.2249 -0.111906
3438 4 1 5.77813 12.6493 -2.22735
3437 4 1 6.69309 13.3346 -2.09002
3043 4 1 21.4208 11.9631 -0.315464
3042 4 1 20.6926 11.3683 -1.00625
3041 4 1 20.2031 11.3118 -2.1715
3040 4 1 21.4799 11.2383 -2.28728
3070 4 1 19.3174 13.4422 -0.0341128
3069 4 1 20.2615 13.4064 -0.853065
3044 4 1 21.6163 13.0593 -0.386504
3039 4 1 22.2633 12.1783 -2.33475
3052 4 1 22.8502 12.8542 -0.739076
3054 4 1 23.156 12.8412 -1.40256
3055 4 1 21.9733 12.5916 -1.34855
2741 4 1 26.2339 11.2609 -1.43032
2742 4 1 26.6566 11.4731 -2.42981
2743 4 1 26.1934 10.7892 -1.65557
3434 4 1 5.03493 13.483 -2.63158
3435 4 1 6.06628 13.7212 -1.98691
3432 4 1 5.39732 14.7616 -2.10025
3430 4 1 5.89536 15.164 -1.95122
3431 4 1 5.77097 14.4173 -1.04384
3429 4 1 6.64991 16.0625 -1.91587
3428 4 1 5.82832 16.0077 -2.63324
3409 4 1 10.2399 14.4152 -1.80443
3072 4 1 18.0625 14.5871 -0.550993
3066 4 1 19.5511 15.4239 -1.55712
3068 4 1 19.3535 14.0169 -0.457911
3063 4 1 20.7348 16.1343 -1.36846
3057 4 1 20.9202 13.9969 -1.77691
3067 4 1 20.1408 14.9763 -0.601374
3058 4 1 21.5981 14.5819 -2.61263
3056 4 1 22.0746 13.7799 -1.63427
3053 4 1 22.6155 13.9599 -1.07256
3400 4 1 10.6537 18.8121 -2.5815
3401 4 1 11.1996 17.8455 -2.21339
3317 4 1 17.6875 18.8203 -2.2948
3065 4 1 19.8253 16.4566 -1.21755
3064 4 1 20.179 16.4322 -2.33473
3060 4 1 21.8855 16.7882 -2.53095
3062 4 1 21.8147 16.16 -0.837103
3061 4 1 22.5743 16.6211 -1.61192
3364 4 1 5.42978 21.4646 -1.63661
3366 4 1 5.8159 20.6371 -0.426243
3361 4 1 6.53901 21.4862 -1.45211
3355 4 1 7.28492 21.0801 -2.05183
3362 4 1 6.27107 20.4595 -1.9681
3363 4 1 5.39242 20.7816 -2.64133
3356 4 1 8.50928 20.8682 -1.74417
3399 4 1 10.8089 19.9753 -2.46839
3387 4 1 13.2657 20.5524 -2.36542
3385 4 1 12.3921 18.8764 -0.938175
3386 4 1 12.7816 19.512 -1.96773
3384 4 1 11.565 19.2849 -1.66938
3383 4 1 11.1532 19.5172 -0.544715
3299 4 1 15.3117 21.4358 -2.46666
3388 4 1 13.4628 19.3373 -2.56724
3307 4 1 17.9096 21.3539 -0.418977
3318 4 1 17.1064 19.8995 -2.3593
3313 4 1 17.7397 19.876 -0.500917
3316 4 1 18.065 19.7879 -1.60787
3314 4 1 17.8362 19.0293 -1.41519
3315 4 1 18.6314 19.0432 -2.27718
3309 4 1 19.1131 20.4168 -0.0766425
3367 4 1 5.50147 21.747 -0.162951
3365 4 1 5.70389 21.8142 -0.47852
3369 4 1 7.65144 22.4802 -0.583266
3360 4 1 7.16405 22.1813 -2.26823
3368 4 1 6.68837 21.9359 -0.00346869
3377 4 1 10.724 23.8728 -0.0320132
3374 4 1 8.90051 23.5551 -1.65684
3370 4 1 8.58949 23.2955 -0.443348
3373 4 1 9.14351 23.6801 -0.432704
3375 4 1 10.1291 23.4402 -1.62149
3380 4 1 9.65788 21.9382 -0.580914
3359 4 1 8.22961 22.3777 -1.73904
3292 4 1 13.1708 23.9618 -2.08382
3293 4 1 12.432 23.1524 -2.55086
3294 4 1 13.3322 22.6153 -1.87624
3376 4 1 11.2175 23.81 -1.16185
3288 4 1 12.958 23.5661 -0.160857
3378 4 1 11.0937 23.0571 -0.753779
3303 4 1 15.8947 22.9858 -1.8977
3302 4 1 14.984 23.3387 -2.45231
3301 4 1 15.5431 22.2938 -2.66326
3305 4 1 16.4639 22.6902 -1.71196
3306 4 1 17.1079 22.0576 -0.918576
3289 4 1 12.8822 24.4786 -1.03952
3291 4 1 12.7438 25.0377 -1.75424
3290 4 1 13.9535 24.9675 -1.4989
3520 4 1 -5.39438 0.429489 2.25453
3521 4 1 -5.47476 1.36499 1.46622
3523 4 1 -3.7802 1.67551 2.01177
3522 4 1 -4.85053 1.81837 2.37009
3529 4 1 -2.38645 0.277354 2.37971
2710 4 1 20.4221 1.64907 1.81528
2708 4 1 19.7736 0.437449 0.197394
2709 4 1 20.3388 1.32244 0.657188
3004 4 1 23.6946 0.358983 0.129102
3010 4 1 25.7156 2.00469 1.61128
3012 4 1 26.2138 1.89824 1.50094
3009 4 1 25.1061 0.933924 1.6422
3013 4 1 27.3434 2.02426 1.00981
2930 4 1 28.0064 0.817534 0.206363
3510 4 1 -3.99892 3.72785 1.98285
3509 4 1 -3.57269 4.35464 1.13423
3502 4 1 -2.99797 5.13005 0.496225
3508 4 1 -3.35445 3.61539 0.193873
3501 4 1 -2.58483 4.13126 0.850496
3500 4 1 -2.39718 5.16413 1.43332
2684 4 1 18.8229 4.76301 0.881945
2685 4 1 17.8517 4.33951 0.454635
2682 4 1 17.8908 4.34917 0.190855
2683 4 1 17.7311 5.18462 1.03894
2681 4 1 17.0989 5.24052 0.625914
2714 4 1 21.2792 3.54285 2.05885
2715 4 1 21.2896 4.40682 1.25168
2686 4 1 18.8665 3.97557 0.0652732
2716 4 1 22.3179 3.78244 1.57147
2718 4 1 23.3478 3.70516 2.19258
2717 4 1 23.2561 3.31336 1.12789
2719 4 1 23.1787 4.83088 2.37717
3024 4 1 23.6616 4.61586 0.0311351
3022 4 1 25.3973 4.43284 1.31303
3020 4 1 25.2333 4.1068 1.44997
3019 4 1 26.2337 4.22181 1.97906
3021 4 1 24.3724 4.68178 1.88489
3018 4 1 26.8363 5.12698 2.44091
3017 4 1 26.8707 5.19509 1.28265
3023 4 1 24.6632 4.22334 0.449313
3025 4 1 24.7139 4.8716 0.511499
3016 4 1 27.4078 4.70873 2.26269
3014 4 1 26.9448 3.15806 1.30828
3015 4 1 27.7588 4.10799 1.28736
3503 4 1 -3.99755 5.5103 0.053368
3494 4 1 -2.78445 6.81398 1.37711
3499 4 1 -1.85286 6.0513 1.93997
3497 4 1 -0.940898 6.70911 2.46065
3498 4 1 -2.07599 6.98697 2.66835
3495 4 1 -1.77201 7.43861 1.50323
3496 4 1 -1.67033 7.68514 2.66638
3492 4 1 -1.02293 7.99916 1.8151
3493 4 1 -2.04383 7.71471 1.28901
3455 4 1 5.6533 7.31621 1.63537
3454 4 1 6.33958 7.61138 0.592458
3456 4 1 6.30531 7.48277 0.598134
2680 4 1 17.6549 6.35515 0.522684
2678 4 1 18.0153 7.08006 1.59792
2679 4 1 18.369 5.95188 1.39267
2677 4 1 17.4609 7.02429 2.58259
2725 4 1 22.8216 7.91046 1.58545
2723 4 1 23.2882 7.5429 1.72058
2722 4 1 24.0406 6.70398 1.47948
2721 4 1 23.6801 5.78009 0.748165
2720 4 1 22.8429 5.59178 1.52753
2899 4 1 25.4708 6.27339 2.37211
3487 4 1 -2.96837 9.99559 2.24774
3484 4 1 -0.508725 10.5875 1.67181
3485 4 1 -0.647257 9.52648 2.12278
3491 4 1 -0.0376093 8.60292 2.18685
3486 4 1 -1.77493 9.82087 2.28791
3450 4 1 4.40843 9.36981 0.459391
2870 4 1 20.8566 9.45233 0.48298
2872 4 1 20.2251 10.0966 2.57144
2871 4 1 20.4177 10.1752 1.38028
2727 4 1 22.2265 8.59199 0.687992
2726 4 1 21.6906 8.24904 1.74681
2728 4 1 23.1718 8.77733 1.38386
2729 4 1 22.8938 8.88275 2.5839
2730 4 1 24.0119 9.26259 2.28052
2866 4 1 22.2009 9.49268 0.0405379
2739 4 1 25.4861 10.6572 0.040904
2731 4 1 24.9191 9.21891 1.56566
2735 4 1 25.9432 9.07261 0.230901
2736 4 1 26.7255 9.95591 0.302831
2734 4 1 25.3717 9.64159 1.12968
2732 4 1 24.43 8.86506 0.493568
2733 4 1 25.5077 8.46625 0.699581
2737 4 1 25.5288 9.91807 0.577695
2738 4 1 24.4382 10.179 0.207541
3482 4 1 -0.689983 12.9772 1.4697
3481 4 1 -0.0281805 11.9758 1.75089
3480 4 1 -0.862617 11.4088 2.35229
3483 4 1 -0.72658 11.7477 1.626
3478 4 1 0.491932 11.3969 1.57538
3476 4 1 1.6454 13.4198 1.65544
3477 4 1 1.04521 12.3835 1.46659
3467 4 1 7.25916 12.133 0.58189
3468 4 1 6.33256 12.4392 1.26617
3046 4 1 20.2496 13.3854 0.996571
3047 4 1 20.5882 12.6306 1.79879
3049 4 1 21.0371 12.5607 1.34373
3050 4 1 21.8774 12.4217 0.422445
3051 4 1 22.4225 13.461 0.170225
3473 4 1 3.92221 14.2167 1.49588
3474 4 1 3.47348 13.5768 0.663247
3471 4 1 4.41893 14.0666 2.39204
3472 4 1 4.99871 14.7679 1.65082
3475 4 1 2.70866 13.9189 1.54137
3469 4 1 6.06841 13.5156 1.61203
3470 4 1 5.41965 14.4491 1.91947
3073 4 1 17.3975 13.8749 0.227789
3074 4 1 16.5658 14.2184 1.09244
3076 4 1 17.8786 14.3233 1.36071
3077 4 1 18.2368 15.2163 0.70013
3071 4 1 18.4801 14.0943 0.441019
3075 4 1 17.1589 15.1499 0.991685
3078 4 1 18.5862 16.0277 1.524
3048 4 1 21.2136 13.657 1.78683
3081 4 1 19.0498 14.7444 1.7268
3082 4 1 19.6768 15.4653 2.28562
3080 4 1 19.1739 16.001 1.87857
3045 4 1 20.8797 13.8704 0.118819
3079 4 1 18.3017 16.3399 2.64083
3382 4 1 11.1095 20.4346 0.210393
3308 4 1 18.1425 20.7564 0.530793
3312 4 1 17.288 19.5482 0.607763
3311 4 1 18.5058 19.5251 0.628615
3310 4 1 19.0477 20.4901 1.09012
3381 4 1 10.5405 21.5591 0.165192
3379 4 1 10.1779 22.8494 0.0860293
3371 4 1 8.19526 24.0786 0.333892
3372 4 1 8.67568 23.0763 0.349035
3286 4 1 11.5574 23.9546 1.28147
3287 4 1 12.4858 23.4149 0.895884
3226 4 1 -0.225909 26.782 1.04819
3234 4 1 -1.76485 25.8884 2.57282
3225 4 1 0.0230181 26.5279 2.16406
3284 4 1 12.8351 25.8204 0.925259
3277 4 1 12.1506 24.8292 2.15662
3280 4 1 11.284 25.0997 2.45316
3281 4 1 11.9013 26.057 2.01167
3278 4 1 11.0892 25.2354 2.41366
3282 4 1 12.9568 25.9051 1.5666
3285 4 1 12.2891 24.7673 0.804631
3283 4 1 13.9813 25.9366 0.984384
3230 4 1 -0.900245 28.2882 2.55516
3229 4 1 -0.0382993 27.8454 1.80599
3227 4 1 -0.331064 27.6296 1.82394
3228 4 1 0.413103 27.0101 1.0684
3224 4 1 0.897665 27.2514 2.59128
3519 4 1 -5.85504 0.671226 3.32206
3517 4 1 -6.47906 1.5116 5.13812
3516 4 1 -5.69961 2.0359 4.39256
3518 4 1 -6.45896 0.838537 4.22556
3527 4 1 -3.01027 1.49884 3.09028
3526 4 1 -4.05248 2.15063 2.94178
3524 4 1 -3.75665 2.35397 3.05232
3525 4 1 -3.6305 1.14522 3.49999
3528 4 1 -3.53211 0.503418 2.7865
3515 4 1 -4.77877 2.47726 3.75355
2712 4 1 20.4758 2.16386 3.1415
2711 4 1 20.2018 1.0836 2.80957
2602 4 1 21.1754 0.957809 5.34168
2604 4 1 21.2361 0.748032 4.92798
2603 4 1 21.0399 1.86034 4.53894
2607 4 1 23.7201 0.631305 3.78553
2606 4 1 22.9758 1.05137 4.63981
2605 4 1 21.8921 1.50385 4.3006
3011 4 1 26.0019 1.71715 2.71385
2910 4 1 26.3846 1.72051 5.06541
2913 4 1 26.6244 2.26615 5.31572
2909 4 1 25.984 2.52316 4.24275
2911 4 1 25.6076 2.41742 4.45154
2608 4 1 24.4891 0.120665 4.54865
2609 4 1 24.7327 0.927119 5.33024
2916 4 1 26.9203 0.572001 4.66917
2917 4 1 27.7469 0.689521 3.84997
2914 4 1 27.5197 1.91693 4.68764
2915 4 1 28.0413 0.854937 4.53126
3511 4 1 -4.24054 3.467 3.16923
3514 4 1 -3.75644 3.07484 3.7032
3513 4 1 -2.90227 3.59619 3.00188
3512 4 1 -3.66235 4.49313 3.06559
2713 4 1 20.9489 3.26606 3.1629
2905 4 1 25.4077 4.39773 5.37465
2904 4 1 24.4146 4.74504 4.98873
2907 4 1 25.7918 4.7391 4.4803
2908 4 1 25.431 3.57473 4.38703
2901 4 1 24.6403 5.25751 4.16213
2647 4 1 26.3682 5.08269 5.2021
2675 4 1 15.6278 7.62704 3.3549
2676 4 1 16.886 7.63653 3.42369
2724 4 1 22.8853 7.7334 2.81757
2889 4 1 22.9454 7.96642 4.74719
2891 4 1 24.1691 7.62165 4.83478
2890 4 1 23.6806 7.88788 3.74788
2897 4 1 26.6892 7.18849 4.02828
2896 4 1 25.8995 8.02437 4.35733
2902 4 1 24.8813 6.40506 4.04179
2903 4 1 24.9147 5.82359 5.00911
2906 4 1 25.4776 5.62412 5.18601
2900 4 1 24.6146 5.78179 3.03566
2898 4 1 25.7491 6.67942 3.45783
3488 4 1 -2.99491 9.15879 3.09661
3490 4 1 -0.785328 8.55044 3.06275
3489 4 1 -1.74578 9.13172 3.37012
2674 4 1 16.6087 8.16861 3.81429
2671 4 1 17.8686 9.37106 4.64519
2673 4 1 16.7339 8.39979 5.05543
2670 4 1 18.3533 8.21567 4.65956
2669 4 1 17.6263 9.13631 4.79789
2875 4 1 20.4506 9.54492 3.27068
2873 4 1 20.3079 8.96687 3.05466
2874 4 1 19.8684 9.13019 4.20137
2876 4 1 20.068 9.88719 4.37654
2885 4 1 21.9418 9.33616 5.03987
2895 4 1 25.6843 8.70157 5.37147
3479 4 1 0.23393 11.1129 2.70342
2878 4 1 20.0691 12.0625 5.20973
2877 4 1 20.4349 10.9232 4.9386
3092 4 1 14.832 16.0442 4.26701
3089 4 1 15.757 15.0538 5.35672
3091 4 1 14.484 15.26 5.13227
3090 4 1 15.1369 14.643 4.43594
3088 4 1 16.3998 15.0485 4.44079
3087 4 1 17.5935 14.7908 4.57752
3086 4 1 18.5622 15.092 5.2359
3085 4 1 18.4761 14.5555 4.17641
3083 4 1 20.2737 15.3133 3.38552
3084 4 1 19.5624 14.4291 3.68403
3093 4 1 15.0747 17.1767 3.98915
3094 4 1 15.3171 17.7747 4.95682
3098 4 1 16.032 16.8684 5.10406
3118 4 1 17.5525 21.2247 5.35975
3245 4 1 3.4307 24.093 4.26654
3246 4 1 2.93172 22.9789 4.07878
3249 4 1 3.75423 23.4858 2.81438
3251 4 1 4.55919 23.4496 2.89729
3250 4 1 4.09066 22.4662 3.26219
3248 4 1 3.5867 23.1312 3.97742
3247 4 1 3.13154 23.8228 3.2366
3258 4 1 6.49276 23.7445 3.58462
3259 4 1 7.60383 23.2633 3.6501
3260 4 1 7.09788 24.0696 4.47698
3276 4 1 12.6886 24.0672 2.86861
3271 4 1 13.1117 24.1344 4.65556
3116 4 1 15.8561 22.5298 4.9669
3235 4 1 -1.46352 26.5959 3.40569
3236 4 1 -0.693402 26.5432 4.29845
3223 4 1 1.8086 26.4804 2.83495
3243 4 1 1.71262 24.8911 4.29674
3240 4 1 0.999184 25.9191 5.12038
3242 4 1 0.947087 24.9291 5.19151
3238 4 1 0.393168 25.8445 5.37718
3253 4 1 4.21966 25.3504 3.2362
3252 4 1 4.89662 24.401 3.48403
3254 4 1 4.51772 26.342 3.8474
3255 4 1 4.65871 25.1196 4.0361
3244 4 1 2.82189 24.8213 4.88785
3256 4 1 5.76809 25.4719 4.43679
3257 4 1 5.6225 24.3144 4.19275
3261 4 1 7.1148 25.0512 5.24099
3279 4 1 10.5192 24.2466 2.77006
3272 4 1 13.0965 24.6564 3.64345
3274 4 1 13.1062 24.9922 3.49209
3273 4 1 12 24.5753 3.21164
3269 4 1 11.0155 24.4317 4.99728
3270 4 1 12.1118 24.746 4.68006
3275 4 1 13.8849 24.4398 2.75456
3232 4 1 -2.74828 27.7852 3.41784
3231 4 1 -2.10011 28.4567 2.70954
3233 4 1 -2.00144 27.0787 2.89683
3222 4 1 1.75242 27.4162 3.57212
3221 4 1 1.67156 28.2929 4.50673
3220 4 1 2.50596 28.5747 3.64668
3216 4 1 4.00528 27.0713 5.12165
3219 4 1 3.31958 27.7917 3.15551
3217 4 1 2.85205 27.0574 4.77438
3218 4 1 3.34304 28.024 4.35312
2521 4 1 16.2675 2.1975 7.34915
2544 4 1 19.4819 0.400194 7.78507
2539 4 1 21.9175 0.0882847 7.62993
2540 4 1 21.6186 1.26309 7.44497
2610 4 1 25.2759 0.105351 5.9103
2912 4 1 25.555 1.73092 5.42526
2636 4 1 25.025 1.96205 7.60178
2611 4 1 25.3722 0.82966 6.80468
2612 4 1 24.4342 0.982031 7.51155
2519 4 1 17.5183 3.34191 6.45594
2520 4 1 16.504 2.85521 6.36535
2518 4 1 18.4688 3.26547 7.05512
2517 4 1 18.2855 4.47789 7.14947
2637 4 1 25.8501 2.73092 8.03601
2648 4 1 27.2103 4.94954 6.07804
2642 4 1 28.3887 3.06971 7.15535
2645 4 1 27.7471 4.75153 5.63271
2643 4 1 27.3462 3.6259 6.94511
2644 4 1 28.3078 4.15522 6.48968
2666 4 1 18.7847 7.79957 6.94303
2661 4 1 21.0356 6.53132 7.70623
2665 4 1 19.4867 7.34356 6.05363
2664 4 1 19.2358 7.88624 7.12262
2892 4 1 24.882 7.85865 5.76758
2652 4 1 25.3686 6.06417 7.01333
2650 4 1 25.1645 6.38651 6.45906
2651 4 1 25.5926 7.20793 7.21825
2649 4 1 26.2166 5.67678 6.44707
2646 4 1 27.1526 5.67594 6.02793
2672 4 1 17.9481 8.46679 5.39069
2668 4 1 18.4734 9.51145 5.54416
2667 4 1 18.7121 8.85041 6.45704
2881 4 1 19.7228 10.2875 5.93566
2883 4 1 21.4257 10.2296 5.81157
2882 4 1 20.6189 9.58204 6.49924
2887 4 1 22.9153 8.22034 6.54367
2888 4 1 23.4295 8.72372 5.56943
2886 4 1 22.4341 8.35536 5.43444
2884 4 1 22.3935 9.48255 6.21273
2893 4 1 24.6151 9.03218 5.42597
2894 4 1 25.3117 9.62616 6.15179
2880 4 1 20.4044 11.3073 5.75426
2879 4 1 20.2131 12.35 6.36147
3097 4 1 15.4845 15.9925 5.6757
3096 4 1 14.45 15.992 6.19181
3154 4 1 9.80344 17.1989 6.74183
3153 4 1 9.86674 17.8332 7.79218
3155 4 1 10.6985 16.4212 6.84343
3156 4 1 10.8665 17.6129 7.13765
3158 4 1 12.6652 18.1296 7.00974
3157 4 1 11.5159 18.6238 6.95493
3159 4 1 13.0849 17.6045 8.01423
3160 4 1 11.9123 17.5495 7.87716
3100 4 1 15.3953 17.5646 6.19222
3095 4 1 14.9453 16.8724 5.62407
3101 4 1 15.6206 18.6041 6.83127
3099 4 1 16.5309 17.8354 5.68547
3105 4 1 12.8133 19.9184 7.37632
3104 4 1 13.0206 19.2382 6.41342
3136 4 1 12.3615 20.8291 7.97002
3106 4 1 13.5249 19.5527 6.40528
3103 4 1 14.2683 19.1239 6.40813
3102 4 1 15.2928 19.6577 6.27597
3107 4 1 13.4841 20.7559 6.18702
3109 4 1 15.4489 21.1718 6.95092
3108 4 1 14.5114 20.4913 6.88204
3112 4 1 15.197 21.2436 6.60535
3119 4 1 18.3809 20.9743 6.1647
3120 4 1 18.2135 21.0816 7.3146
3122 4 1 18.4214 20.8366 8.01688
3206 4 1 5.87806 24.1416 7.76699
3263 4 1 8.26827 24.0103 6.79015
3264 4 1 9.03591 23.779 5.78688
3135 4 1 12.3453 22.0122 7.67314
3115 4 1 14.7812 22.4099 5.60104
3110 4 1 15.906 22.0251 7.6188
3111 4 1 14.9144 22.2628 7.1201
3113 4 1 14.9451 22.2006 5.83529
3134 4 1 13.5401 21.7388 7.67131
3114 4 1 14.9757 23.202 6.48115
3117 4 1 16.4865 21.699 5.63746
3237 4 1 -0.704346 26.1891 5.42059
3241 4 1 1.9061 25.6155 5.71757
3239 4 1 1.03267 25.8145 6.35783
3215 4 1 4.01123 26.8635 6.26622
3213 4 1 4.00614 26.1348 7.87739
3214 4 1 4.75974 26.8569 7.27173
3209 4 1 5.66547 26.2618 6.57032
3208 4 1 5.77291 25.2691 5.90743
3210 4 1 5.52298 26.3471 7.71225
3205 4 1 6.26114 25.2654 7.68183
3207 4 1 6.3468 24.9568 6.95653
3262 4 1 8.16998 24.6159 5.72079
3265 4 1 9.21301 24.9844 5.95209
3267 4 1 9.84067 24.4084 5.77551
3266 4 1 10.161 25.161 6.71298
3268 4 1 10.691 25.1996 5.81305
1702 4 10 5.94081 0.0198607 9.62101
2522 4 1 15.9847 2.39313 8.53325
2530 4 1 17.8072 2.1411 10.6067
2542 4 1 19.6498 0.714987 8.85373
2541 4 1 20.703 1.09711 8.13113
2536 4 1 21.1952 0.0994323 9.71444
2535 4 1 20.7642 1.00301 10.4769
2614 4 1 23.146 0.992721 9.4413
2613 4 1 23.8941 0.973728 8.60104
2615 4 1 22.3539 0.752629 10.252
2537 4 1 22.2226 0.234879 9.03609
2538 4 1 23.0385 0.0138874 8.20475
2634 4 1 24.47 2.5604 9.84573
2635 4 1 24.5684 2.43212 8.66476
2627 4 1 26.6112 1.63223 10.0042
2638 4 1 26.9689 2.28968 8.13199
2523 4 1 15.5244 3.52568 8.52168
2524 4 1 15.7149 3.12865 9.68439
2529 4 1 17.7567 3.37122 10.5668
2528 4 1 17.0678 4.38865 10.6796
2516 4 1 18.9989 4.48112 8.13959
2515 4 1 19.9917 5.15281 8.37529
2633 4 1 24.6304 3.23756 8.93015
2632 4 1 24.9471 3.43304 10.1427
2630 4 1 26.3923 4.41519 10.1779
2631 4 1 26.0812 3.36341 10.6053
2629 4 1 25.4649 3.60115 10.1677
2628 4 1 26.1017 2.72954 9.61295
2640 4 1 27.3361 4.3048 8.70042
2639 4 1 27.218 3.13478 8.89195
2641 4 1 27.9375 3.46007 8.23517
2510 4 1 18.8076 6.75455 10.3869
2509 4 1 17.9227 7.41323 9.82457
2507 4 1 17.5738 7.36802 9.63694
2662 4 1 20.054 7.00519 8.34954
2663 4 1 19.362 8.01712 8.3669
2512 4 1 20.0724 6.7777 10.5161
2514 4 1 18.9775 5.59805 8.7851
2513 4 1 19.6291 6.38792 9.48865
2511 4 1 19.4218 7.26607 9.51915
2660 4 1 20.8723 5.8929 8.74669
2658 4 1 22.6311 6.36327 8.63708
2656 4 1 24.1543 5.51442 8.85122
2657 4 1 23.1662 5.66787 9.54522
2659 4 1 21.9587 5.4469 9.05367
2655 4 1 24.7791 6.4473 8.48467
2654 4 1 25.4693 7.34919 8.98083
2653 4 1 25.6389 6.62405 8.11406
2504 4 1 15.9497 9.46243 10.3643
2503 4 1 15.7083 9.49691 9.1631
2501 4 1 15.6693 9.77228 10.6127
2508 4 1 17.3885 8.26103 10.4799
2506 4 1 17.7166 8.64413 9.76235
2505 4 1 16.6492 8.56251 10.5192
2502 4 1 16.2192 10.4605 9.73829
3151 4 1 9.7099 18.2435 8.38135
3148 4 1 8.42022 17.7617 9.16935
3147 4 1 9.30386 18.4151 9.37743
3165 4 1 10.7046 16.4152 10.0654
3146 4 1 8.69526 17.5089 9.08301
3145 4 1 8.94359 18.2652 9.95019
3144 4 1 9.78729 17.764 10.6582
3141 4 1 10.1283 18.3729 10.2431
3152 4 1 10.9079 18.1183 8.27173
3161 4 1 12.328 16.457 8.29581
3162 4 1 12.5371 17.5891 8.63071
3164 4 1 10.8302 16.2628 8.87924
3167 4 1 11.5935 17.6111 9.22426
3163 4 1 11.9091 16.6186 8.70479
3166 4 1 11.4274 17.3424 10.3662
3168 4 1 12.0013 17.1575 10.3097
3169 4 1 13.1331 17.5291 10.4729
3150 4 1 8.78111 19.041 8.47348
3149 4 1 8.15495 18.8698 9.46518
3142 4 1 9.22955 19.1357 10.1193
3140 4 1 10.1539 19.4713 9.9261
3138 4 1 11.8335 19.4216 8.75563
3137 4 1 11.6455 20.5821 8.85162
3131 4 1 13.4428 20.3578 9.8589
3130 4 1 13.3336 19.3389 10.4948
3139 4 1 10.8691 20.0094 9.09754
3132 4 1 14.0455 20.2331 8.88796
3133 4 1 14.4032 21.2181 8.33303
3128 4 1 14.4544 19.9074 9.88917
3127 4 1 15.1894 20.6609 9.38592
3121 4 1 17.3692 21.3448 8.12229
3124 4 1 16.5766 20.757 9.22197
3125 4 1 16.4583 20.84 10.3456
3123 4 1 17.7228 21.1088 9.02232
3126 4 1 15.7021 21.6744 10.0142
3211 4 1 5.33546 26.607 8.85328
3202 4 1 6.42103 26.0332 10.631
3203 4 1 6.18786 26.6219 9.52918
3204 4 1 6.31838 25.7803 8.7238
3201 4 1 7.59422 25.7155 10.3363
3200 4 1 8.66702 25.3467 9.83406
3212 4 1 4.51103 27.1418 8.14965
2525 4 1 15.8739 2.62269 10.8422
2534 4 1 20.8133 1.56024 11.56
2533 4 1 20.4246 2.25547 12.3886
2531 4 1 18.9025 1.57025 10.8326
2532 4 1 19.5993 1.64334 11.851
2616 4 1 23.4086 0.942542 10.8166
2622 4 1 24.4377 2.43999 10.9039
2625 4 1 25.9525 2.34592 11.3631
2626 4 1 26.7371 1.42932 11.196
2623 4 1 25.543 2.43705 11.2894
2617 4 1 24.3606 1.52231 11.406
2619 4 1 25.3372 1.33483 12.6254
2621 4 1 25.077 2.10308 11.9666
2620 4 1 24.4439 1.06584 11.8584
2618 4 1 24.6918 2.18893 12.3016
2526 4 1 16.9332 2.88827 11.1579
2527 4 1 17.7079 3.69205 11.3713
2624 4 1 25.7663 3.11656 12.1785
2498 4 1 13.487 9.85557 11.7211
2500 4 1 14.8971 9.40683 11.3406
2499 4 1 14.6113 10.1574 12.1713
2496 4 1 14.6597 9.34573 12.7683
2497 4 1 13.8604 10.2197 12.7274
2360 4 1 -13.0565 12.3033 13.0557
2479 4 1 11.409 12.1655 13.4591
2488 4 1 12.8103 11.5541 13.4328
2463 4 1 8.26575 14.5382 13.0602
2469 4 1 10.8355 15.2052 13.0603
2471 4 1 11.2688 14.5668 11.7419
2474 4 1 11.7291 14.8121 13.3567
2473 4 1 12.774 15.2378 13.0966
2470 4 1 11.652 15.6461 12.2269
2472 4 1 12.3932 14.4822 12.268
3143 4 1 9.57829 18.834 11.303
3171 4 1 13.5345 17.7977 11.7106
3170 4 1 13.6673 16.7282 11.2047
3172 4 1 13.8932 18.7926 12.1722
3187 4 1 7.73915 21.3008 12.9436
3189 4 1 7.71498 19.9547 12.6416
3190 4 1 7.45273 21.12 12.379
3186 4 1 8.52296 21.3092 12.1343
3185 4 1 8.99887 21.4679 13.2446
3175 4 1 12.7865 20.5896 12.1107
3174 4 1 12.7829 19.8769 11.1644
3176 4 1 11.7524 20.3458 12.6818
3129 4 1 14.4976 19.2421 10.8165
3173 4 1 13.8014 19.996 11.7929
3196 4 1 7.41804 23.8031 12.101
3195 4 1 6.52063 23.1693 11.9305
3192 4 1 7.36271 22.5305 12.5013
3191 4 1 6.43797 21.7851 12.1454
3194 4 1 7.53057 23.577 12.27
3193 4 1 8.42744 22.771 11.9904
3198 4 1 8.03028 24.5626 11.153
3197 4 1 6.85259 24.5318 11.2716
3199 4 1 8.96657 25.3165 10.9874
2340 4 1 -14.6385 4.86551 14.6963
2339 4 1 -15.6335 5.04926 15.3852
2337 4 1 -15.6187 3.59741 15.623
2336 4 1 -15.8164 4.70629 16.0597
2338 4 1 -15.0427 4.20051 14.7629
2341 4 1 -15.4596 5.81406 14.8093
2343 4 1 -15.161 7.74626 15.7083
2342 4 1 -15.7155 6.88186 15.2179
2482 4 1 10.3464 10.4721 13.9811
2489 4 1 12.9007 10.725 14.3515
2483 4 1 11.3995 10.5937 14.6398
2495 4 1 15.5071 9.75823 13.5915
2492 4 1 14.4096 10.1496 15.2461
2493 4 1 14.8749 9.20738 14.7093
2494 4 1 14.6867 8.94157 13.59
2377 4 1 -20.0684 12.2486 15.7282
2378 4 1 -19.9264 13.3704 15.5891
2358 4 1 -13.496 12.2071 14.868
2357 4 1 -13.6513 11.7114 15.943
2363 4 1 -13.6806 13.341 16.0258
2359 4 1 -13.9213 12.092 13.8197
2356 4 1 -14.4432 11.019 15.3987
2362 4 1 -13.0219 13.1056 15.0101
2361 4 1 -13.0566 13.1526 13.8276
2355 4 1 -13.3605 11.6928 15.3619
2481 4 1 9.9093 11.0679 14.9231
2477 4 1 10.7514 12.2931 13.6858
2480 4 1 10.9668 11.4173 14.3497
2478 4 1 11.2896 13.3818 13.6931
2485 4 1 12.3112 12.5195 14.0436
2487 4 1 12.2008 12.1646 14.2692
2484 4 1 11.9428 11.6775 14.7841
2486 4 1 13.4318 12.293 14.4202
2476 4 1 11.223 13.3806 13.7408
2490 4 1 13.75 11.226 15.0317
2491 4 1 14.8942 11.1861 15.4509
2379 4 1 -19.9766 14.4466 15.1444
2380 4 1 -19.436 15.6105 15.1758
2384 4 1 -17.2786 14.4629 15.2854
2383 4 1 -17.6736 15.397 14.662
2382 4 1 -17.7371 15.6172 13.4784
2381 4 1 -18.4921 15.6824 14.445
2403 4 1 -13.9484 15.1364 15.459
2402 4 1 -14.7261 15.4381 14.6459
2365 4 1 -14.3224 13.658 15.4791
2404 4 1 -12.8608 14.7391 15.8447
2461 4 1 6.67222 15.7826 13.9676
2462 4 1 7.20576 14.836 13.4728
2460 4 1 5.65251 15.9198 14.3708
2459 4 1 6.33008 14.9331 14.4471
2468 4 1 10.2196 16.0845 13.6853
2464 4 1 8.64925 14.6148 14.176
2466 4 1 10.3695 14.7492 14.1835
2465 4 1 9.60106 14.064 13.7317
2467 4 1 9.46314 15.4623 14.3411
2475 4 1 12.2048 14.0401 14.171
2400 4 1 -14.5841 17.8599 14.8576
2401 4 1 -14.3482 16.6303 14.9016
2399 4 1 -14.3688 17.569 15.9744
2449 4 1 3.96494 18.6304 15.9134
2455 4 1 6.54201 18.4911 14.5164
2458 4 1 6.33281 16.1815 14.155
2457 4 1 6.73408 17.3188 14.3931
2456 4 1 7.44283 17.9415 15.1665
2450 4 1 4.40404 19.3901 15.0848
2451 4 1 4.72822 19.3793 13.892
2452 4 1 5.78922 18.9791 13.9702
2454 4 1 5.46988 18.9756 14.6173
2453 4 1 6.37479 19.8387 14.5545
3184 4 1 9.34263 21.2048 14.3807
3188 4 1 8.09236 20.4738 13.7471
3183 4 1 8.84855 21.2364 15.4642
3181 4 1 10.6869 20.9522 14.3153
3180 4 1 11.6896 20.2054 14.326
3179 4 1 12.4841 19.6073 13.5298
3178 4 1 11.992 20.2969 14.2954
3177 4 1 11.6871 21.1213 13.5739
3182 4 1 9.74738 21.5914 14.7656
2333 4 1 -14.8384 4.90834 17.6538
2334 4 1 -15.1962 4.43748 16.6669
2335 4 1 -15.996 3.52306 16.4694
2344 4 1 -16.1218 8.04216 16.2776
2331 4 1 -15.5811 6.55367 18.224
2332 4 1 -15.1264 5.98358 17.2349
2346 4 1 -15.0009 8.14723 17.0485
2345 4 1 -16.0669 8.66727 17.2924
2350 4 1 -14.6806 10.1701 18.3948
2347 4 1 -14.5985 9.22732 17.3037
2349 4 1 -15.0288 9.33456 17.5063
2351 4 1 -13.4823 10.3703 18.1823
2348 4 1 -14.9321 10.3292 16.8662
2376 4 1 -19.98 12.1029 16.9684
2374 4 1 -19.0749 11.3074 17.8669
2375 4 1 -18.8388 12.2104 17.2262
2371 4 1 -18.162 11.4831 17.2982
2373 4 1 -18.3717 12.1246 18.3947
2370 4 1 -17.8462 12.4889 17.8178
2369 4 1 -16.9216 13.086 17.4173
2372 4 1 -18.2437 10.9702 18.3265
2368 4 1 -16.0359 12.6485 16.7474
2367 4 1 -15.1184 12.0771 16.1805
2353 4 1 -13.936 11.0806 17.0021
2366 4 1 -15.0803 13.2285 16.2925
2364 4 1 -14.8469 13.4133 16.479
2352 4 1 -13.3251 11.5601 17.8513
2354 4 1 -12.9882 10.9468 16.2647
2413 4 1 -13.3558 13.3191 18.4023
2414 4 1 -12.6703 13.1313 17.4544
2385 4 1 -17.2726 13.7374 16.2969
2387 4 1 -17.5595 15.5235 16.8228
2388 4 1 -17.818 14.9032 17.8525
2386 4 1 -16.7086 14.6569 16.9405
2389 4 1 -17.0908 14.1409 18.3268
2390 4 1 -16.4187 15.0464 17.8792
2391 4 1 -15.3778 15.0372 17.3692
2394 4 1 -15.0133 15.7365 16.9202
2405 4 1 -13.8252 15.412 16.2119
2392 4 1 -14.9996 15.2159 16.2307
2393 4 1 -16.1256 15.5483 16.4452
2409 4 1 -12.3763 14.9503 17.5023
2408 4 1 -13.4213 15.3051 17.746
2410 4 1 -12.1644 15.8569 18.3282
2411 4 1 -12.0304 14.7398 18.6366
2406 4 1 -12.7512 15.9134 16.4543
2407 4 1 -13.367 14.8878 16.6934
2412 4 1 -12.4162 13.8116 17.9711
2415 4 1 -12.0829 13.9902 16.9136
2416 4 1 -11.3462 14.6015 17.6773
2419 4 1 -10.925 14.2266 18.3802
2418 4 1 -11.1313 15.3469 18.5607
2420 4 1 -9.89885 14.8223 18.7493
2417 4 1 -10.3537 14.4675 18.3543
2444 4 1 3.13353 15.6883 17.4528
2395 4 1 -15.8086 16.6233 17.0747
2397 4 1 -14.4663 17.3941 16.9382
2398 4 1 -13.6464 16.7151 16.2338
2396 4 1 -15.1649 17.2056 17.9273
2441 4 1 1.31173 16.668 18.6858
2443 4 1 2.22801 16.4603 17.9032
2446 4 1 5.28786 16.879 17.6094
2448 4 1 4.62678 17.7348 16.3252
2445 4 1 4.26364 16.2355 17.5858
2447 4 1 5.55182 16.8754 16.4223
2293 4 1 -17.636 1.47105 21.3915
2291 4 1 -17.5182 0.992775 21.3441
2286 4 1 -16.3696 0.760339 21.2085
2298 4 1 -14.1374 2.49201 21.3817
2295 4 1 -15.7362 2.36459 21.1661
2296 4 1 -14.5448 2.39855 20.7841
2304 4 1 -11.8478 2.67695 21.0757
2305 4 1 -12.3739 1.75666 21.5104
2322 4 1 -16.1876 4.74242 20.986
2326 4 1 -15.921 5.0849 19.8837
2299 4 1 -14.0031 3.62652 21.233
2325 4 1 -15.1389 5.1485 20.8268
2300 4 1 -14.343 3.95544 20.1411
2302 4 1 -13.6625 3.63641 20.8385
2323 4 1 -15.1789 5.35946 21.2434
2324 4 1 -15.7828 4.36611 21.4352
2321 4 1 -15.1465 4.30867 21.4918
2301 4 1 -13.1558 4.28356 19.984
2303 4 1 -12.9462 2.80817 21.3637
2330 4 1 -16.2449 6.41072 19.1653
2328 4 1 -16.974 6.77416 19.8771
2327 4 1 -16.9301 5.67659 19.3647
2329 4 1 -16.8689 5.58431 19.8102
2421 4 1 -10.9422 14.7182 19.4158
2424 4 1 -8.99192 13.5934 20.9576
2422 4 1 -10.2967 14.8428 20.478
2423 4 1 -10.1907 13.7049 20.7681
2425 4 1 -7.94421 13.6611 21.5263
2426 4 1 -7.64138 14.6375 20.8014
2427 4 1 -7.6134 15.6204 20.072
2429 4 1 -7.46793 15.4512 21.0901
2438 4 1 -0.779957 16.0591 20.7942
2437 4 1 -1.92489 15.8502 20.837
2440 4 1 0.853375 16.0459 19.5949
2442 4 1 2.36857 16.1403 19.0513
2428 4 1 -6.87852 16.4305 20.5983
2431 4 1 -6.36979 16.664 21.2067
2432 4 1 -6.49348 17.8916 21.086
2430 4 1 -7.57963 16.6596 21.0967
2434 4 1 -4.75022 18.0402 20.8137
2436 4 1 -2.8256 16.5214 20.39
2435 4 1 -3.87222 17.1859 20.7414
2439 4 1 -0.131771 16.6296 19.9882
2287 4 1 -16.3257 0.131196 22.1992
2288 4 1 -17.3338 0.284717 22.7004
2289 4 1 -18.2088 1.03111 23.0031
2292 4 1 -16.6713 1.52193 22.0397
2294 4 1 -16.6623 1.93484 21.885
2290 4 1 -18.6395 1.34735 21.8846
2306 4 1 -12.4893 1.58679 22.7391
2307 4 1 -13.0786 1.55819 23.7418
2297 4 1 -15.2478 2.88936 21.5615
2318 4 1 -14.0602 4.70461 23.4914
2316 4 1 -13.4452 4.78511 22.3666
2313 4 1 -12.0139 4.72818 24.0567
2315 4 1 -12.504 4.87725 23.0072
2317 4 1 -12.9353 5.15353 23.3435
2320 4 1 -14.7899 5.46799 21.8189
2319 4 1 -14.1768 5.67672 22.8446
2314 4 1 -11.6128 5.60892 23.3531
2433 4 1 -5.53412 18.2291 21.7962
2309 4 1 -13.5815 2.28875 24.7055
2308 4 1 -13.9849 1.27536 24.4994
2310 4 1 -14.4663 3.00014 25.2532
2311 4 1 -13.7909 3.88382 24.7134
2312 4 1 -12.8232 4.55173 24.9444
ITEM: TIMESTEP
22000000
ITEM: NUMBER OF ATOMS
1913
ITEM: BOX BOUNDS ff ff ff
-3.5000000000000000e+01 3.5000000000000000e+01
-3.5000000000000000e+01 3.5000000000000000e+01
-3.5000000000000000e+01 3.5000000000000000e+01
ITEM: ATOMS id mol type x y z
3613 4 10 -2.11302 -12.0818 -5.69076
3606 4 1 0.785536 -8.80984 -5.80928
3544 4 1 -1.17286 -3.21367 -5.73451
3542 4 1 -0.312826 -3.33897 -5.99457
2986 4 1 21.0682 -2.49672 -7.405
2988 4 1 20.9745 -1.12105 -6.37716
2989 4 1 19.9598 -0.33786 -6.20071
2985 4 1 22.2154 -2.42913 -7.08495
2987 4 1 21.7254 -2.13573 -6.45254
2977 4 1 23.6969 -0.982788 -5.63188
2975 4 1 23.8191 -0.133919 -7.14228
2982 4 1 23.2165 -1.99388 -5.79007
2984 4 1 22.2881 -2.34338 -5.91659
2976 4 1 24.5841 -0.364309 -6.29313
2806 4 1 27.6221 -0.369125 -5.48371
2807 4 1 28.3391 -1.31024 -5.62947
3612 4 10 -2.86143 -11.9624 -4.77419
3614 4 10 -2.81954 -11.8218 -4.71058
3611 4 1 -1.91663 -12.3257 -4.09999
3610 4 1 -0.790455 -11.7154 -3.97371
3609 4 1 -0.307233 -10.7385 -4.49301
3603 4 1 -1.20639 -9.08089 -3.77949
3601 4 1 -0.660668 -8.25942 -2.99168
3602 4 1 -1.86993 -8.18775 -3.34369
3604 4 1 -0.447079 -9.62664 -4.53267
3599 4 1 -0.441492 -8.9475 -3.04315
3607 4 1 1.09283 -9.74321 -5.10207
3608 4 1 0.421964 -9.87735 -4.04996
3605 4 1 0.511094 -9.85378 -5.26461
3575 4 1 1.8259 -8.89476 -4.63338
3577 4 1 2.29555 -8.72369 -4.05855
3578 4 1 3.00041 -8.35828 -3.09966
3569 4 1 -1.2988 -5.55688 -3.22271
3571 4 1 0.287004 -5.53416 -2.83559
3572 4 1 1.03948 -6.23074 -3.43558
3576 4 1 1.22771 -8.0263 -4.09342
3573 4 1 0.798606 -7.37872 -3.66408
3574 4 1 1.54524 -7.69581 -4.52677
3579 4 1 3.64413 -7.48762 -3.36548
3581 4 1 4.87619 -6.47467 -3.8561
3580 4 1 4.48711 -7.46597 -4.13129
3582 4 1 5.86467 -6.68375 -4.61626
3583 4 1 6.88658 -6.64733 -4.0241
3584 4 1 6.14266 -6.74056 -3.06303
3546 4 1 -0.994126 -3.32089 -4.87051
3545 4 1 -1.85591 -3.97778 -5.14151
3543 4 1 -0.662649 -4.20729 -5.35154
3548 4 1 -0.980981 -3.06614 -4.30038
3549 4 1 -0.723476 -3.55957 -3.20423
3547 4 1 -0.948317 -4.14399 -3.94053
3550 4 1 -1.68928 -2.91451 -3.24959
3541 4 1 0.498197 -3.71511 -5.13639
3540 4 1 0.965661 -3.9195 -4.05665
3539 4 1 1.63951 -2.87207 -4.3063
3537 4 1 2.53713 -2.72301 -3.11747
3535 4 1 3.12453 -2.7704 -4.26228
3534 4 1 3.30841 -2.74019 -3.0469
2983 4 1 22.9797 -2.94036 -5.07069
2810 4 1 26.866 -3.28724 -4.76009
2811 4 1 26.8516 -2.83917 -3.69114
2812 4 1 27.9189 -2.99961 -3.13413
2813 4 1 27.1712 -2.85061 -4.04893
3551 4 1 -1.0253 -1.90095 -3.0923
3538 4 1 1.32807 -2.43021 -3.26639
3536 4 1 1.98585 -2.66128 -4.09302
3530 4 1 2.19701 -1.72687 -2.86056
3533 4 1 2.77963 -1.66999 -3.10633
3012 4 1 18.892 -0.17893 -4.10955
2980 4 1 24.0219 -2.44809 -3.89287
2978 4 1 22.8705 -0.786737 -4.79312
2979 4 1 23.7178 -1.35428 -4.09713
2981 4 1 23.3326 -2.6648 -4.82647
2962 4 1 24.4446 -0.349044 -5.03492
2814 4 1 26.4928 -2.37112 -3.15171
2963 4 1 25.3855 -1.00255 -5.05799
2815 4 1 25.2976 -2.2315 -3.5201
2960 4 1 26.716 -0.0360371 -4.64071
2808 4 1 27.9106 -1.15335 -4.51661
2809 4 1 27.2361 -2.09948 -4.85217
1787 4 1 10.6197 -23.3761 -0.439521
1785 4 1 9.91451 -23.2502 -0.299147
1788 4 1 11.4779 -24.1971 -0.354555
1789 4 1 10.9308 -23.1905 -0.80431
1790 4 1 11.7901 -24.0348 -1.099
1791 4 1 11.5375 -23.0629 -0.359747
1823 4 1 15.8134 -16.7352 -0.561125
1821 4 1 17.3854 -18.1146 -0.592139
1822 4 1 16.9423 -17.0643 -0.996201
1828 4 1 15.3951 -14.965 -2.49736
1827 4 1 15.8276 -14.2851 -1.60226
1824 4 1 15.9814 -15.7826 -1.33591
1830 4 1 15.6913 -13.9222 -0.578185
1829 4 1 15.7719 -14.1097 -1.7396
1826 4 1 16.8522 -14.9994 -1.40561
1825 4 1 16.593 -15.5546 -2.43195
1750 4 1 13.1051 -10.9541 -0.209479
1831 4 1 14.8227 -13.1686 -0.339039
1837 4 1 16.6295 -12.5648 -0.758426
1838 4 1 16.965 -12.2513 -1.88775
1840 4 1 18.5264 -13.2968 -1.96936
1839 4 1 18.0666 -12.1479 -2.16966
1845 4 1 20.6405 -10.9787 -0.485406
1844 4 1 19.6007 -11.2565 -1.00836
1843 4 1 19.4327 -12.4379 -0.804616
1841 4 1 19.3995 -12.7006 -1.26697
1842 4 1 19.6133 -11.4899 -1.397
3600 4 1 -1.285 -8.87579 -2.14891
1749 4 1 14.1246 -10.2099 -0.0879263
3570 4 1 -0.635725 -6.21232 -2.41546
3563 4 1 -1.94864 -5.52169 -1.17578
3566 4 1 -1.71241 -6.40543 -0.917636
3597 4 1 -0.128389 -7.62032 -2.01414
3598 4 1 -1.15407 -8.05093 -2.47461
3596 4 1 -0.869449 -7.65139 -1.13927
3568 4 1 -1.20247 -5.63674 -2.02404
3567 4 1 -1.10067 -6.87216 -1.83091
3564 4 1 -1.37331 -6.6663 -1.10031
3594 4 1 0.895661 -6.56477 -0.94057
3595 4 1 0.201042 -7.5057 -0.537846
3593 4 1 1.48283 -7.11516 -0.125595
3592 4 1 2.47756 -7.06391 -0.758128
3586 4 1 5.24167 -5.65769 -1.55242
3589 4 1 3.93681 -5.74777 -2.05918
3590 4 1 3.12851 -5.88235 -1.17182
3591 4 1 3.29104 -6.91755 -1.69292
3587 4 1 4.1936 -5.56985 -2.23571
3585 4 1 5.49181 -6.70902 -2.11794
3561 4 1 -2.10191 -4.16227 -0.086164
3559 4 1 -0.797654 -5.19078 -0.294749
3562 4 1 -1.3606 -5.07069 -0.216424
3557 4 1 -0.63029 -2.88038 -0.90421
3556 4 1 -1.51793 -3.65264 -0.758361
3560 4 1 -1.57529 -4.67069 -1.01488
3555 4 1 -0.406926 -3.207 -1.11666
3558 4 1 -0.670104 -3.97144 -0.344324
3588 4 1 4.20067 -4.94272 -1.23059
3552 4 1 -0.708823 -1.23396 -2.14143
3553 4 1 -0.218427 -1.61556 -1.10473
3554 4 1 -0.673808 -2.4378 -0.280931
3532 4 1 2.05331 -1.49882 -2.17981
3531 4 1 3.04318 -2.13418 -2.1367
3528 4 1 3.35016 -1.38125 -0.978209
3529 4 1 2.77696 -2.12553 -1.848
3527 4 1 2.75079 -0.44826 -1.31913
2837 4 1 22.9456 -0.10871 -1.31488
2827 4 1 23.7042 -1.7717 -0.321796
2836 4 1 21.9286 -0.578937 -1.09723
2835 4 1 22.4823 -0.271282 -0.129641
2817 4 1 26.1125 -2.57588 -2.62868
2816 4 1 25.191 -2.00306 -2.30851
2818 4 1 26.6593 -2.07662 -1.63851
2819 4 1 27.2399 -1.32048 -0.858946
1786 4 1 10.4368 -23.3528 0.718205
1783 4 1 10.4791 -21.8769 1.6345
1784 4 1 10.3382 -22.3771 0.508185
1793 4 1 12.3205 -22.5918 0.282805
1792 4 1 12.1917 -23.7774 0.273674
1794 4 1 13.1317 -21.7628 0.499099
2147 4 1 -15.298 -19.1755 2.58548
2140 4 1 -15.9009 -21.2181 2.56898
1782 4 1 10.0872 -21.3522 2.59431
1796 4 1 13.0086 -21.1425 2.6266
1795 4 1 13.0831 -21.0468 1.45403
1797 4 1 14.1543 -21.3147 2.44902
1799 4 1 14.5382 -21.0835 2.5823
1806 4 1 18.1791 -21.3513 2.15694
1807 4 1 17.3851 -20.6653 1.44425
1819 4 1 16.4644 -18.907 1.0311
1810 4 1 18.0424 -20.0653 2.07758
1808 4 1 17.2371 -20.7138 0.2852
1811 4 1 18.0699 -18.9611 1.85041
1813 4 1 17.7872 -18.9094 1.68913
1809 4 1 17.185 -20.6863 1.43963
2153 4 1 -18.9413 -16.6447 1.07541
2152 4 1 -18.5934 -17.1504 2.08021
2151 4 1 -18.5172 -18.1414 2.66581
2150 4 1 -17.5099 -17.4519 2.3927
2154 4 1 -17.8809 -16.5264 1.49132
2146 4 1 -14.3669 -18.4236 2.65925
2148 4 1 -15.9293 -18.2142 2.52241
1763 4 1 10.9279 -17.2699 2.29782
1762 4 1 11.2967 -16.2372 1.99835
1765 4 1 11.2406 -17.5827 2.39185
1818 4 1 15.6223 -18.158 0.838939
1814 4 1 17.3202 -18.1585 2.44924
1812 4 1 18.3863 -18.5621 0.761838
1815 4 1 17.7455 -17.0306 2.20776
1816 4 1 16.8319 -16.3855 1.87972
1820 4 1 17.0744 -17.9159 0.58381
1817 4 1 16.3326 -17.2701 1.2332
2157 4 1 -19.1229 -14.3727 2.00268
2155 4 1 -18.1173 -15.384 1.8532
2160 4 1 -17.4916 -13.6267 2.15637
2163 4 1 -16.4545 -14.0088 2.64199
1760 4 1 13.1161 -14.9628 2.19033
1761 4 1 12.112 -15.4659 2.31975
1755 4 1 13.4122 -11.2862 2.45615
1752 4 1 13.0112 -10.9162 1.52817
1751 4 1 12.6368 -11.7584 0.683564
1832 4 1 14.4243 -12.8663 0.746894
1754 4 1 14.4528 -10.8166 2.37264
1833 4 1 13.9621 -12.4919 1.82504
1835 4 1 15.8623 -12.1285 0.631079
1834 4 1 15.033 -12.6098 1.3397
1836 4 1 16.4205 -13.1872 0.295365
1846 4 1 20.7701 -11.177 0.662704
1748 4 1 13.4085 -9.37489 0.427693
1747 4 1 13.8601 -8.5983 1.25689
1746 4 1 13.4877 -8.20068 2.41483
1847 4 1 20.7995 -10.5547 1.59836
3565 4 1 -1.06251 -6.67147 0.0324409
1745 4 1 13.3443 -7.07512 2.67587
2559 4 1 19.6281 -2.82232 2.38851
2562 4 1 20.8901 -0.273553 2.5541
2560 4 1 20.7979 -2.50118 2.59807
2833 4 1 22.9444 -1.78708 1.18316
2832 4 1 23.0589 -0.608019 1.1609
2826 4 1 24.1338 -0.985473 0.530565
2834 4 1 22.1995 -0.951604 0.76455
2829 4 1 24.0646 -0.98224 1.28318
2830 4 1 23.2248 -0.545717 2.01807
2825 4 1 25.2413 -0.472828 0.519398
2828 4 1 24.3594 -0.892817 0.150137
2824 4 1 26.0114 -1.36979 0.773026
2822 4 1 27.7235 -0.317638 1.29128
2821 4 1 27.7228 -0.421458 0.143171
2823 4 1 27.0512 -1.19398 1.20818
2820 4 1 26.9237 -1.25595 0.302449
2135 4 1 -14.1747 -21.8854 2.80067
2134 4 1 -13.5642 -22.8911 3.32687
2139 4 1 -15.9763 -22.1598 3.2709
2138 4 1 -14.9441 -22.6435 3.41781
2137 4 1 -13.9009 -22.2681 2.93729
2128 4 1 -13.547 -21.6534 5.08043
2133 4 1 -12.416 -22.9994 3.15674
2131 4 1 -12.7532 -22.16 4.83573
2132 4 1 -12.7199 -23.2125 4.27595
1778 4 1 10.5071 -22.1189 4.20126
1781 4 1 10.9608 -22.1036 2.85761
1800 4 1 15.1467 -21.6375 3.46694
1801 4 1 16.3333 -21.6327 3.56811
2142 4 1 -15.6903 -20.4226 3.97315
2143 4 1 -15.6536 -19.2602 4.33117
2144 4 1 -14.7821 -19.8423 3.70693
2145 4 1 -13.928 -19.4765 2.8897
2141 4 1 -15.0105 -21.042 3.27915
2136 4 1 -13.2411 -21.274 2.92269
2129 4 1 -12.3501 -21.4751 4.96473
1780 4 1 10.0881 -21.3975 3.22755
1779 4 1 10.6649 -20.9189 4.19946
1777 4 1 10.2404 -21.1253 4.84234
1775 4 1 9.6307 -21.2074 5.23103
1776 4 1 9.19792 -20.8744 4.25398
1773 4 1 10.0668 -19.5041 4.16933
1774 4 1 10.4056 -20.2216 5.03743
1802 4 1 16.1069 -21.1645 4.65491
1798 4 1 13.5398 -20.4132 2.81327
1804 4 1 17.7284 -20.3264 3.34291
1805 4 1 17.2836 -21.3903 2.92412
1803 4 1 17.0488 -20.3597 4.37856
2149 4 1 -16.6866 -17.7375 3.26493
1768 4 1 9.63292 -17.7267 4.68712
1767 4 1 9.8138 -17.0609 3.70032
1769 4 1 10.5825 -18.2961 4.34657
1764 4 1 10.7602 -17.1139 3.46096
1770 4 1 10.6065 -17.42 5.11334
1771 4 1 10.1041 -18.1938 4.34812
1772 4 1 9.4038 -18.7808 3.44623
1766 4 1 10.9171 -16.887 3.32564
2215 4 1 -20.2356 -14.8838 4.00735
2217 4 1 -20.0437 -13.8459 3.02465
2216 4 1 -19.7577 -15.0052 2.93399
2212 4 1 -18.8836 -15.1491 4.60496
2213 4 1 -19.6348 -15.2805 3.69945
2214 4 1 -20.3768 -16.034 4.24425
2158 4 1 -18.4215 -13.9491 2.93914
2156 4 1 -18.3741 -14.7402 2.79809
2210 4 1 -17.4749 -15.1321 4.50909
2209 4 1 -17.7071 -16.1408 5.12115
2211 4 1 -18.2601 -14.4027 3.91415
2161 4 1 -16.9768 -14.1565 3.09198
2164 4 1 -16.3635 -14.5941 3.76864
2167 4 1 -17.1205 -14.208 5.03466
2168 4 1 -18.0159 -13.4984 4.78897
2162 4 1 -16.1025 -14.9426 3.33008
2165 4 1 -15.6477 -14.0272 4.43013
1759 4 1 12.9868 -13.8708 2.80801
1862 4 1 18.771 -13.6103 4.13155
1863 4 1 17.7893 -14.3756 4.32121
1866 4 1 19.2743 -14.4241 5.12515
2219 4 1 -22.2504 -13.2863 3.65408
2221 4 1 -22.2302 -12.6543 4.73311
2220 4 1 -21.4484 -12.4074 3.75819
2218 4 1 -20.9874 -13.3247 3.54451
2159 4 1 -18.0684 -12.771 2.87872
2170 4 1 -17.833 -11.3127 4.94356
2169 4 1 -17.8254 -12.3631 4.32945
1757 4 1 12.1747 -12.236 3.59917
1756 4 1 13.2487 -11.9668 3.38791
1753 4 1 13.2857 -10.8894 2.74188
1758 4 1 12.1858 -13.4433 3.59837
1857 4 1 18.7681 -11.6325 4.34983
1848 4 1 20.8961 -10.8966 2.77929
1861 4 1 19.7146 -12.8285 4.27224
1859 4 1 19.0247 -11.313 5.12078
1860 4 1 19.5141 -11.6115 3.99103
1850 4 1 21.1062 -11.1368 2.85898
1849 4 1 20.0588 -11.6889 2.81947
1854 4 1 21.2689 -11.886 5.1612
2173 4 1 -18.9759 -10.366 5.13524
2171 4 1 -17.4798 -10.2931 5.25201
2172 4 1 -18.1437 -9.91893 4.29833
1858 4 1 18.5821 -10.4359 4.40505
1851 4 1 20.6361 -10.1198 3.43585
1853 4 1 20.9889 -10.7403 4.88582
1852 4 1 21.6746 -10.2912 4.00447
1744 4 1 14.2714 -6.43654 3.12061
1742 4 1 13.4684 -6.15177 5.34429
1743 4 1 13.6682 -6.13295 4.14888
1740 4 1 12.8125 -4.06644 5.30513
2557 4 1 18.5113 -2.90649 4.30018
2556 4 1 17.3449 -2.74668 4.38961
2553 4 1 17.2716 -2.87217 5.0499
2558 4 1 19.3256 -3.31507 3.5482
2555 4 1 18.17 -1.92726 4.08112
2554 4 1 17.9187 -1.87444 5.30619
2570 4 1 19.3122 -0.871103 4.1033
2561 4 1 20.5959 -1.30666 3.04335
2564 4 1 20.8094 -0.668694 4.86456
2563 4 1 20.789 -0.664635 3.72438
2921 4 1 23.7148 -0.0548391 4.67407
2127 4 1 -14.0759 -22.5035 5.66092
2125 4 1 -13.8026 -22.7885 6.52832
2124 4 1 -13.8013 -22.1806 7.53384
2130 4 1 -12.1305 -22.2854 5.88348
2126 4 1 -13.1093 -23.2722 5.71779
2123 4 1 -12.5873 -22.1877 7.61239
2014 4 1 15.8522 -22.1831 7.40069
2013 4 1 15.6492 -21.1597 7.93489
2002 4 1 17.7562 -18.9883 7.74003
2203 4 1 -19.4353 -16.6676 7.72355
2208 4 1 -17.4738 -16.8609 6.04868
2189 4 1 -15.4799 -16.2986 6.57083
2190 4 1 -15.4691 -17.4125 7.0566
2191 4 1 -14.9952 -17.914 8.00287
1995 4 1 18.2453 -17.5098 6.71905
1994 4 1 18.4236 -17.692 5.62589
1992 4 1 17.8931 -18.0105 6.32845
1990 4 1 16.8136 -16.4661 7.31496
1991 4 1 16.8978 -17.6592 6.98033
1993 4 1 17.3489 -17.2049 5.58581
1996 4 1 19.1043 -18.3364 6.87574
1997 4 1 18.8944 -17.1491 7.00624
2001 4 1 18.8904 -18.5596 8.04051
1998 4 1 19.7893 -17.4501 7.83449
2229 4 1 -21.911 -15.0031 7.20856
2224 4 1 -21.8495 -14.1482 6.10009
2231 4 1 -21.6263 -14.1612 7.76364
2233 4 1 -22.8619 -14.7741 7.41639
2234 4 1 -23.8888 -14.2018 7.62502
2232 4 1 -21.8247 -15.2138 7.36093
2227 4 1 -20.5867 -13.7311 6.63216
2228 4 1 -20.8194 -14.6564 7.39016
2204 4 1 -19.7271 -16.0194 6.72632
2205 4 1 -19.1604 -15.0628 6.28309
2206 4 1 -18.3588 -15.5121 5.43171
2207 4 1 -17.3598 -15.5926 6.00023
2166 4 1 -16.0039 -14.4407 5.39036
2188 4 1 -14.6628 -15.5535 6.91804
2187 4 1 -15.2161 -14.9493 7.69796
2185 4 1 -15.9646 -14.7642 7.94357
2184 4 1 -15.3785 -13.8861 7.32423
1868 4 1 18.4156 -15.0344 7.04047
1864 4 1 17.9133 -14.3745 5.54299
1869 4 1 18.2841 -16.0452 7.61701
1989 4 1 16.8501 -15.2396 7.09852
1865 4 1 18.8731 -13.8265 5.97987
1867 4 1 18.8975 -15.2101 5.91781
2223 4 1 -22.0487 -13.128 5.46055
2226 4 1 -21.6269 -13.1806 6.35895
2225 4 1 -22.4955 -13.3187 5.55799
2237 4 1 -23.657 -12.0355 7.91488
2239 4 1 -23.7875 -11.3676 8.02189
2222 4 1 -22.3777 -11.9177 5.5829
2175 4 1 -19.0219 -12.0752 5.47047
2177 4 1 -19.2527 -11.7499 6.59672
2174 4 1 -19.7366 -11.1183 5.73451
2176 4 1 -20.0098 -11.4117 5.73244
2182 4 1 -16.7207 -12.3726 6.27067
2179 4 1 -18.1183 -11.9103 6.43466
2178 4 1 -18.6914 -12.6599 7.29684
2180 4 1 -16.944 -12.3657 6.46345
2183 4 1 -15.6327 -12.7937 6.71197
2181 4 1 -16.0742 -11.5445 6.80079
1856 4 1 19.3383 -11.8779 5.42441
1855 4 1 20.4157 -11.7425 5.91506
1714 4 1 7.51106 -5.67605 7.26209
1715 4 1 7.89728 -6.78542 6.95946
1716 4 1 7.84623 -6.22636 8.03551
1734 4 1 15.8768 -6.16377 7.87103
1735 4 1 15.2625 -5.72024 6.92816
1713 4 1 7.53741 -4.54782 6.82822
1712 4 1 8.4027 -4.11445 7.43253
1741 4 1 12.9103 -5.15404 5.81569
1739 4 1 13.5799 -4.49481 6.15335
1736 4 1 14.1686 -5.17915 6.51186
1738 4 1 14.6166 -4.9253 5.67109
1737 4 1 13.605 -4.35319 5.97293
2550 4 1 18.6988 -4.04389 7.40236
2551 4 1 18.5603 -3.44476 6.31974
2548 4 1 19.4202 -3.11586 7.26226
2547 4 1 19.7952 -4.22409 7.69776
2545 4 1 20.7152 -3.9656 7.55109
2592 4 1 15.0661 -0.85696 6.44157
2593 4 1 14.3213 -0.0475999 6.64238
2589 4 1 16.448 -0.0205748 7.03908
2587 4 1 16.282 -0.647081 7.1606
2588 4 1 17.3767 -0.700573 7.45269
2552 4 1 17.7504 -2.65198 6.16788
2583 4 1 18.5359 -0.268598 7.63017
2573 4 1 19.4848 -1.08841 5.45771
2574 4 1 20.2484 -1.44506 6.26437
2577 4 1 20.1214 -1.58139 7.0973
2576 4 1 19.6982 -0.506079 6.71686
2575 4 1 20.8143 -0.325545 6.13877
2578 4 1 19.7882 -0.4135 6.90644
2926 4 1 24.2022 -0.429912 7.70643
2922 4 1 23.9005 -0.935173 5.40689
2924 4 1 23.7056 -0.975311 5.87967
2925 4 1 24.3285 -0.0819327 6.51092
2923 4 1 24.5912 -1.77424 5.81968
2023 4 1 10.4846 -24.3155 10.3834
2119 4 1 -13.591 -22.3464 10.5875
2121 4 1 -13.4448 -21.6332 9.16662
2120 4 1 -12.8159 -21.6231 10.1561
2017 4 1 13.1396 -22.9144 9.05901
2019 4 1 12.7651 -22.5415 9.60419
2020 4 1 12.1781 -23.5031 9.86004
2021 4 1 11.5143 -23.323 10.7247
2016 4 1 14.3082 -22.6415 9.09282
2015 4 1 15.1153 -22.7182 8.23547
2018 4 1 13.8946 -22.6668 10.0224
2122 4 1 -12.7152 -21.1954 8.37775
2012 4 1 16.0008 -21.1976 9.11417
2011 4 1 15.6247 -20.8896 10.2242
2005 4 1 18.1022 -19.97 9.70607
2004 4 1 17.3605 -19.1271 9.50691
2000 4 1 19.0255 -18.9184 9.12976
2202 4 1 -20.1042 -16.6427 8.73224
2200 4 1 -20.2586 -18.3116 10.317
2201 4 1 -20.0829 -17.5847 9.46842
2199 4 1 -19.2292 -18.828 9.81629
2196 4 1 -17.7537 -17.2391 10.046
2194 4 1 -16.5278 -16.9131 9.08043
2195 4 1 -17.4969 -16.2441 9.26795
2193 4 1 -16.3711 -17.7346 8.27327
2198 4 1 -18.2591 -18.2178 9.35097
2197 4 1 -17.5228 -17.443 8.85361
2192 4 1 -15.4431 -17.7222 9.12575
2003 4 1 17.7776 -18.3687 8.70875
1875 4 1 18.1275 -16.5486 10.1558
1874 4 1 19.2443 -16.8238 9.93206
1999 4 1 18.8689 -17.8745 8.55888
2235 4 1 -24.1688 -14.0722 8.7961
2230 4 1 -22.0144 -15.0872 8.40542
2186 4 1 -15.2191 -13.8984 8.3531
1971 4 1 8.28303 -14.9848 10.6681
1973 4 1 10.5186 -15.1018 10.1728
1976 4 1 12.8242 -15.9243 8.58056
1977 4 1 12.2661 -15.7456 9.58862
1979 4 1 12.6937 -15.1037 9.80188
1978 4 1 13.2492 -15.7104 8.91019
1981 4 1 13.4313 -14.4494 9.15476
1975 4 1 11.7051 -15.4269 8.90789
1974 4 1 11.677 -15.1446 10.0507
1982 4 1 14.5141 -13.8658 9.33639
1980 4 1 13.8549 -15.371 9.82169
1984 4 1 15.3787 -14.3663 9.40307
1985 4 1 15.9224 -13.9479 8.32111
1983 4 1 15.1243 -13.8827 8.30644
1987 4 1 16.0913 -15.626 8.89994
1986 4 1 15.2427 -14.7831 8.93973
1988 4 1 16.3221 -14.8344 8.0808
1871 4 1 18.8139 -15.6313 9.22427
1873 4 1 18.4778 -15.9537 9.98566
1870 4 1 19.1653 -15.4331 8.1297
1872 4 1 19.532 -15.4419 10.1315
2240 4 1 -24.2726 -10.8398 9.04625
2236 4 1 -23.7159 -13.1377 8.43558
2238 4 1 -23.707 -11.8253 9.1283
2241 4 1 -24.1887 -11.5417 9.9622
1717 4 1 7.4478 -5.49118 8.94208
1720 4 1 8.42322 -5.68079 8.94649
1718 4 1 8.56423 -5.9126 8.97653
1723 4 1 10.4987 -7.05588 9.74144
1722 4 1 9.80631 -6.04202 9.40333
1724 4 1 11.5359 -6.61724 10.0183
1725 4 1 12.6228 -6.966 9.5161
1726 4 1 13.8351 -7.19159 9.4641
1727 4 1 13.9375 -6.24131 10.206
1729 4 1 14.2807 -5.92624 9.46488
1733 4 1 15.7139 -5.83594 9.05954
1710 4 1 8.07427 -4.22486 9.59204
1707 4 1 7.71824 -3.32364 9.83156
1711 4 1 8.63735 -4.11895 8.61498
1721 4 1 9.38951 -4.9787 8.94008
1719 4 1 9.43805 -5.35156 9.50591
1709 4 1 8.93804 -4.52388 10.4147
1708 4 1 8.14835 -4.33539 9.4193
1728 4 1 14.7387 -5.32818 10.3617
1732 4 1 14.6281 -5.36389 9.08129
1730 4 1 13.7533 -4.8775 9.75977
1731 4 1 14.9197 -4.68914 9.94324
2549 4 1 18.751 -3.27603 8.30182
2546 4 1 20.2841 -3.57532 8.55059
2544 4 1 21.2104 -3.00863 8.15637
1706 4 1 7.98506 -2.17242 9.67576
1705 4 1 7.21356 -1.39107 10.289
1704 4 10 6.89493 -0.338568 10.6523
2532 4 1 15.6416 -0.486716 9.93171
2535 4 1 15.8326 -1.43967 9.93429
2580 4 1 18.6126 -0.281608 8.21114
2533 4 1 16.4949 -1.22297 9.92434
2537 4 1 17.5544 -2.1205 10.2197
2536 4 1 16.4967 -2.07927 10.6346
2538 4 1 18.6861 -2.50072 10.0552
2541 4 1 18.7105 -1.82337 8.14343
2540 4 1 18.4443 -1.5021 9.20224
2534 4 1 16.5696 -2.42708 9.76677
2543 4 1 20.3383 -2.32148 8.57198
2539 4 1 19.529 -2.02143 9.4154
2542 4 1 19.6677 -1.34711 8.61429
2579 4 1 19.7896 -0.331688 8.18461
2024 4 1 11.2016 -24.3001 11.3415
2118 4 1 -13.3916 -21.7665 11.6044
2022 4 1 10.5101 -23.5448 11.2904
2031 4 1 9.79078 -21.619 12.8911
2029 4 1 10.2858 -21.7995 11.8469
2027 4 1 9.73577 -21.871 11.0349
2032 4 1 8.6492 -21.602 13.2537
2026 4 1 10.7974 -22.4599 10.7854
2025 4 1 11.1335 -23.1211 11.7094
2111 4 1 -13.4205 -19.2367 13.3586
2107 4 1 -11.449 -19.4104 12.9311
2117 4 1 -13.3342 -20.7963 10.9633
2116 4 1 -12.5756 -20.5976 11.9157
2115 4 1 -12.1906 -19.4623 12.2118
2114 4 1 -13.1352 -19.5296 12.9448
2106 4 1 -11.2541 -20.5611 12.6881
2028 4 1 9.68398 -20.8378 11.6695
2030 4 1 9.51533 -20.9038 11.9921
1936 4 1 12.1624 -21.1399 13.0886
1940 4 1 11.0022 -19.6982 12.9418
1947 4 1 12.8534 -18.9985 12.8152
2009 4 1 14.8715 -20.717 11.1852
2010 4 1 16.1016 -20.6121 11.3073
2008 4 1 15.7617 -19.9503 11.5128
1933 4 1 13.6406 -21.1386 12.9977
2007 4 1 16.8521 -20.4498 11.6106
2006 4 1 17.6675 -20.0789 10.7784
2112 4 1 -14.0782 -18.8026 12.4953
2110 4 1 -13.0048 -18.2288 12.8206
2108 4 1 -12.0052 -18.2429 13.0412
2113 4 1 -13.0486 -18.3656 12.9401
1916 4 1 7.73156 -16.4689 12.3997
1914 4 1 6.99692 -17.5834 13.1632
1917 4 1 8.54183 -17.2761 12.1413
1918 4 1 8.27938 -16.907 13.261
1919 4 1 8.94495 -18.0141 13.2095
1915 4 1 8.19958 -17.2976 13.2239
1945 4 1 12.3909 -17.1971 13.3865
1942 4 1 11.6 -18.2809 11.2728
1943 4 1 11.4405 -17.1716 11.545
1944 4 1 11.442 -16.8465 12.654
1941 4 1 11.2222 -18.8055 12.2199
1946 4 1 12.1093 -18.0124 12.5059
1948 4 1 13.1093 -17.8332 13.0151
1950 4 1 13.3272 -16.8764 12.003
1949 4 1 14.1075 -17.6693 12.3988
1881 4 1 15.995 -16.9525 11.5447
1882 4 1 16.1252 -16.5377 12.6441
1951 4 1 13.7584 -16.1787 11.0102
1952 4 1 13.7429 -16.216 12.2428
1878 4 1 16.4436 -16.5825 11.1568
1876 4 1 17.4814 -16.1935 11.048
1877 4 1 17.098 -16.3789 12.1768
1880 4 1 16.9912 -17.169 10.9385
1879 4 1 17.0849 -17.0266 12.1006
1972 4 1 9.49738 -15.1548 10.7712
1970 4 1 8.72511 -15.8376 11.4123
1969 4 1 9.58648 -15.673 12.2335
1968 4 1 10.2151 -14.7232 12.7577
1965 4 1 9.58174 -14.808 13.2155
1966 4 1 8.7238 -15.4975 12.8039
1955 4 1 13.4373 -13.6642 13.3667
1960 4 1 11.3296 -15.6441 13.4199
1954 4 1 12.8255 -14.3326 12.6457
1953 4 1 12.722 -15.5824 12.4226
1885 4 1 17.9424 -14.9302 13.2061
1884 4 1 17.2683 -15.9203 13.0663
2242 4 1 -24.1613 -11.1013 11.0543
2246 4 1 -24.6534 -8.65903 13.0447
2243 4 1 -24.8147 -10.3558 11.6494
2248 4 1 -24.9463 -8.19664 13.213
2244 4 1 -24.1137 -9.42525 11.4663
2245 4 1 -23.6905 -8.57673 12.1958
2250 4 1 -24.4843 -6.71231 13.1399
2249 4 1 -24.3202 -7.58377 12.4394
2251 4 1 -25.4944 -6.71204 12.6141
2252 4 1 -24.8283 -5.6514 12.6569
2247 4 1 -23.8776 -7.67351 13.2226
2254 4 1 -25.8129 -5.04722 12.7775
2255 4 1 -24.7986 -5.20787 12.153
2256 4 1 -24.8161 -4.20258 11.4632
2257 4 3 -23.9435 -3.48942 11.7986
2259 4 1 -23.5746 -2.944 12.4238
2258 4 1 -24.3218 -2.32697 11.7523
2260 4 1 -23.6193 -2.06506 13.1319
1702 4 10 7.13883 -0.160118 10.847
2099 4 1 -6.88849 -22.8401 15.279
2098 4 1 -5.72322 -22.5584 15.5359
2102 4 1 -7.9933 -21.794 14.3327
2100 4 1 -7.41127 -22.1066 14.5392
2095 4 1 -4.6562 -23.6208 15.8689
2094 4 1 -3.90015 -22.6865 15.7444
2096 4 1 -4.02943 -22.5379 15.7733
2091 4 1 -1.61251 -23.6865 16.1265
2043 4 1 6.50753 -22.1339 15.8249
2041 4 1 6.52156 -21.9272 15.7921
2035 4 1 9.16272 -22.8275 13.518
2037 4 1 9.27476 -23.0191 15.7514
2036 4 1 9.36826 -22.3373 14.679
2034 4 1 9.24664 -21.6539 13.8104
2033 4 1 8.17585 -22.2881 14.1348
2039 4 1 8.24462 -22.1112 15.4148
2105 4 1 -11.0424 -20.7962 13.8232
2104 4 1 -10.2102 -21.3533 14.3071
2103 4 1 -9.12102 -21.4239 14.7323
2101 4 1 -7.26513 -21.0588 15.0214
2084 4 1 1.48047 -20.6382 15.7388
2040 4 1 7.36113 -21.1692 15.3802
1926 4 1 10.7515 -19.0177 14.6778
1927 4 1 10.4009 -19.9983 15.2868
1925 4 1 10.0296 -18.8904 15.5871
1937 4 1 12.3142 -20.0004 13.5923
1938 4 1 13.0048 -19.1752 14.2432
1939 4 1 11.9669 -19.4126 13.6302
1935 4 1 12.4462 -21.0123 14.2284
1931 4 1 13.3118 -20.0884 14.8039
1928 4 1 11.5916 -19.7257 15.4806
1929 4 1 11.8434 -20.8427 15.3831
1930 4 1 13.0445 -20.8689 15.6834
1932 4 1 13.5716 -20.1026 13.5834
1934 4 1 13.5976 -20.8942 14.156
2109 4 1 -12.7552 -18.4987 13.9884
1913 4 1 6.68039 -17.2134 14.1838
1920 4 1 9.88817 -17.6422 13.7113
1922 4 1 9.22099 -18.4829 14.9763
1921 4 1 10.0985 -17.627 14.9531
1924 4 1 10.2433 -17.8089 15.9679
1923 4 1 10.3992 -18.4291 14.9647
1912 4 1 6.61261 -15.9638 14.2664
1911 4 1 7.35542 -15.5185 15.1148
1910 4 1 7.8568 -14.7482 15.9292
1963 4 1 10.0169 -15.8426 14.5679
1967 4 1 9.45288 -14.9433 13.5701
1962 4 1 9.87326 -14.7007 14.8032
1903 4 1 10.4576 -14.4531 15.6912
1904 4 1 10.0486 -15.4531 16.0315
1964 4 1 9.01288 -15.3195 14.1394
1961 4 1 10.599 -14.8391 13.8801
1901 4 1 10.3347 -14.7154 16.0922
1958 4 1 11.5926 -14.5791 15.0807
1959 4 1 11.291 -14.6015 13.9754
1956 4 1 12.3544 -13.9317 13.8425
1957 4 1 12.8025 -14.6137 14.74
1902 4 1 11.1482 -15.4523 15.5718
1890 4 1 15.517 -15.1948 15.6334
1892 4 1 14.0433 -15.4889 15.6952
1891 4 1 14.65 -14.419 15.8694
1883 4 1 16.2045 -15.7116 13.5295
1886 4 1 17.894 -14.5005 14.2627
1888 4 1 17.6829 -15.6919 14.8758
1887 4 1 18.6386 -15.0684 15.0287
1889 4 1 16.621 -15.6878 15.5312
2253 4 1 -25.4041 -5.70568 13.6736
2268 4 1 -23.5945 -2.74895 15.5417
2261 4 1 -23.2535 -1.32647 14.0118
2263 4 1 -23.4155 -1.63571 14.4791
2262 4 1 -22.3302 -1.13721 14.8014
2264 4 1 -23.0093 -0.542016 14.7343
2271 4 1 -23.1928 -1.78608 15.7398
2265 4 1 -23.711 -0.793586 15.6435
2267 4 1 -24.1512 -1.74456 15.5208
2097 4 1 -4.91874 -22.9757 16.2659
2093 4 1 -2.93904 -22.3407 16.2521
2092 4 1 -2.33542 -23.1145 16.9067
2090 4 1 -1.7891 -22.6639 16.6878
2089 4 1 -0.706775 -22.2228 16.817
2087 4 1 0.0333667 -21.7052 16.5174
2088 4 1 0.312096 -22.6853 17.1352
2044 4 1 6.86814 -22.8547 16.7366
2045 4 1 5.96311 -22.1711 16.946
2042 4 1 5.49746 -21.8775 16.4113
2038 4 1 9.06957 -21.9572 16.2645
2086 4 1 -0.256716 -20.872 17.2926
2085 4 1 0.566501 -20.963 16.3929
2081 4 1 2.21789 -21.104 18.375
2083 4 1 1.11793 -21.13 16.8129
2082 4 1 2.13812 -20.6142 17.2056
2078 4 1 2.53011 -21.3686 18.7656
2080 4 1 3.16969 -21.2948 17.7692
2064 4 1 3.05689 -19.1532 18.142
2062 4 1 2.91206 -19.2261 18.1584
2063 4 1 3.96629 -19.7866 18.4392
2046 4 1 6.72727 -21.2366 17.257
2048 4 1 7.44563 -20.8681 18.7232
2047 4 1 7.82886 -20.9552 17.5129
2053 4 1 7.00116 -19.1316 17.7626
2052 4 1 7.48558 -19.6274 16.6905
2049 4 1 7.65801 -20.8759 17.5837
2050 4 1 7.82933 -20.0691 16.7796
2051 4 1 7.90206 -19.4379 17.8462
2061 4 1 3.91932 -18.7781 18.3842
2060 4 1 4.69804 -18.172 17.8362
2055 4 1 7.53655 -18.7357 18.7038
2059 4 1 5.78555 -17.8924 17.3455
2058 4 1 5.42708 -18.0079 18.4351
1908 4 1 8.20509 -16.277 17.0105
2054 4 1 8.16149 -18.7168 17.7784
1907 4 1 8.75699 -17.2056 16.4392
1906 4 1 9.44312 -16.2265 16.8064
1909 4 1 8.26219 -15.1123 17.0006
1905 4 1 10.11 -15.3669 17.2114
1900 4 1 9.59459 -13.8373 16.3083
1898 4 1 10.6939 -14.1828 18.2716
1899 4 1 9.88747 -14.1529 17.3746
1896 4 1 11.891 -14.6887 16.7716
1897 4 1 11.0681 -13.9408 17.158
1895 4 1 12.9847 -15.0739 16.3305
1894 4 1 13.7392 -15.5557 17.1461
1893 4 1 14.377 -14.6584 16.5148
2269 4 1 -22.5943 -2.75796 16.1865
2274 4 1 -22.328 -3.13457 18.1412
2266 4 1 -24.2687 -1.31155 16.598
2270 4 1 -22.4177 -1.6769 16.6269
2272 4 1 -23.1971 -1.87017 16.9296
2275 4 1 -22.0064 -2.08372 17.7011
2273 4 1 -23.0114 -2.18726 18.0692
2276 4 1 -21.521 -1.5051 18.6825
2077 4 1 2.10746 -20.4481 19.3972
2075 4 1 1.69599 -20.3221 20.8906
2076 4 1 1.60838 -21.2056 20.1653
2074 4 1 1.62963 -19.2177 20.4698
2072 4 1 1.63304 -18.8965 20.1537
2073 4 1 0.823667 -19.6896 19.7944
2065 4 1 2.1623 -19.0508 18.9171
2079 4 1 3.66405 -20.9379 18.874
2071 4 1 1.18181 -18.8008 21.284
2068 4 1 2.5216 -18.5249 19.9764
2070 4 1 0.696933 -17.7625 20.7632
2066 4 1 2.35097 -18.0589 19.6142
2069 4 1 1.69136 -17.7298 20.0336
2067 4 1 3.46621 -17.7993 19.915
2056 4 1 6.56498 -18.5004 19.278
2057 4 1 5.49418 -18.4868 19.5783
2280 4 1 -18.9554 -0.599622 18.8651
2282 4 1 -19.0928 -0.506019 19.2063
2278 4 1 -20.3051 -1.61181 19.7714
2279 4 1 -19.7098 -0.678317 19.8228
2277 4 1 -20.9207 -0.64794 19.4502
2281 4 1 -18.4315 -1.36158 19.6613
2283 4 1 -17.9041 -0.301301 19.2656
3351 4 1 7.73158 20.1441 -17.4593
3350 4 1 7.71361 20.6161 -16.4169
3352 4 1 8.3302 21.145 -17.1717
3353 4 1 7.32152 21.6373 -16.6652
3348 4 1 7.27403 20.3289 -14.6255
3346 4 1 7.75725 20.5559 -14.2929
3347 4 1 6.84768 21.2975 -14.0656
3345 4 1 8.84096 20.3419 -14.1071
3344 4 1 9.67785 20.4313 -14.9117
3349 4 1 8.1397 20.3016 -15.371
3343 4 1 10.2566 21.1404 -15.6853
3342 4 1 11.0909 21.5102 -14.9687
3356 4 1 7.74058 22.8214 -13.9476
3358 4 1 6.07248 23.0011 -14.6333
3357 4 1 6.61705 23.1054 -13.5577
3359 4 1 6.72079 23.5034 -13.7261
3354 4 1 7.53742 22.4998 -15.8762
3355 4 1 8.31734 22.8456 -14.9761
3339 4 1 10.4587 23.3288 -14.4983
3340 4 1 11.3129 22.763 -13.9113
3341 4 1 11.0753 21.5427 -13.713
3338 4 1 11.3269 22.9657 -13.7731
3360 4 1 6.16153 24.5625 -13.7923
3366 4 1 3.87407 23.2144 -11.5683
3362 4 1 4.97417 23.7942 -12.7801
3365 4 1 5.05108 23.631 -11.7556
3364 4 1 3.91036 23.9026 -11.8525
3336 4 1 9.90807 22.3727 -12.9681
3334 4 1 10.5923 22.9577 -11.1545
3335 4 1 9.78845 23.0164 -11.9607
3337 4 1 11.0685 22.5264 -12.6943
3361 4 1 5.08373 24.8475 -13.3125
3363 4 1 4.34924 24.8416 -12.5449
2974 4 1 23.9609 0.371771 -8.2962
3373 4 1 5.11224 21.1952 -9.97941
3386 4 1 3.91147 20.8905 -8.17708
3385 4 1 4.9985 20.7161 -8.57308
3383 4 1 5.23829 21.0249 -8.46676
3378 4 1 7.59651 21.4627 -9.8361
3382 4 1 6.2829 20.7918 -8.9059
3381 4 1 7.43788 21.1695 -8.99167
3371 4 1 3.42483 22.9452 -10.4024
3370 4 1 4.42364 23.4247 -10.1221
3367 4 1 4.39599 23.712 -10.6012
3372 4 1 4.25932 22.0298 -10.1133
3375 4 1 4.78381 21.8379 -9.69558
3377 4 1 6.63368 22.044 -9.46241
3374 4 1 5.71869 22.2007 -10.4047
3380 4 1 7.51542 21.9642 -9.94014
3376 4 1 5.55912 22.5399 -9.15913
3331 4 1 9.07937 23.7094 -9.9461
3379 4 1 8.72475 21.9427 -9.98238
3332 4 1 10.1231 23.3223 -10.2179
3330 4 1 9.27516 23.4547 -8.8471
3327 4 1 9.1601 23.253 -8.13911
3329 4 1 8.59737 22.6357 -8.22087
3326 4 1 8.26714 22.9076 -8.71207
3333 4 1 11.2332 23.8128 -10.4108
3369 4 1 3.96668 24.4603 -10.1369
3368 4 1 5.14486 24.4837 -10.0286
3006 4 1 16.8359 2.2025 -6.01915
3007 4 1 17.668 1.40079 -5.67453
2990 4 1 19.7607 0.755012 -6.74042
2992 4 1 20.4038 0.366166 -5.52844
2991 4 1 20.6391 1.3661 -6.18795
2993 4 1 19.8592 1.45937 -5.81662
2994 4 1 19.1886 2.22955 -6.37767
2970 4 1 25.7738 1.74519 -6.50599
2968 4 1 25.6542 2.36393 -6.25812
2972 4 1 25.6945 1.28949 -8.00622
2971 4 1 26.436 2.04332 -7.49254
2969 4 1 25.0334 2.29412 -7.31619
2973 4 1 24.7346 0.887596 -7.47553
2804 4 1 27.624 1.97359 -5.77842
2805 4 1 27.6671 0.748463 -5.71957
2998 4 1 17.9938 3.79947 -5.53826
3005 4 1 16.8477 3.3836 -6.4558
3000 4 1 18.3066 4.07299 -5.61065
3002 4 1 17.5853 3.96323 -7.21742
2999 4 1 17.4977 4.73671 -6.15386
3001 4 1 17.9728 4.8858 -6.38968
2995 4 1 18.7031 3.3346 -6.15733
3003 4 1 16.8967 3.25829 -6.46796
2799 4 1 26.7081 3.65561 -7.44942
2795 4 1 25.3762 3.518 -5.93506
2796 4 1 25.4061 3.50455 -7.14775
2797 4 1 26.5453 3.78918 -7.30393
2794 4 1 25.7662 4.54813 -5.53232
2800 4 1 27.0532 3.86187 -6.31701
2803 4 1 28.5293 2.80449 -5.61062
2798 4 1 27.0361 2.79396 -6.74764
2791 4 1 25.7451 6.43333 -5.50655
2793 4 1 26.5833 5.39079 -5.93214
3469 4 1 -2.84247 11.6499 -5.63915
3468 4 1 -2.49445 12.8028 -5.94725
3419 4 1 6.2335 15.7656 -5.72212
3420 4 1 7.35051 15.3825 -6.13596
3417 4 1 5.21502 17.905 -5.54632
3407 4 1 3.30989 18.4659 -5.70914
3418 4 1 5.75815 16.8848 -5.84956
3421 4 1 6.74547 16.3709 -6.32676
3388 4 1 2.65048 19.7194 -7.43908
3389 4 1 1.70506 19.0035 -7.20566
3397 4 1 2.06747 21.3617 -5.40675
3390 4 1 0.977211 19.0588 -6.29034
3387 4 1 3.2254 20.7431 -7.22517
3384 4 1 4.3956 21.2321 -7.62669
3415 4 1 4.47989 19.509 -5.89866
3399 4 1 4.12739 21.2093 -5.52768
3300 4 1 7.93493 19.2811 -7.49841
3299 4 1 8.29877 20.2999 -6.89549
3298 4 1 8.10794 19.4881 -6.10547
3301 4 1 9.02743 19.6897 -7.31244
3306 4 1 10.6931 19.1326 -6.56818
3304 4 1 10.6217 18.9452 -6.71618
3307 4 1 9.66293 19.6224 -6.14372
3302 4 1 9.52137 20.6625 -6.70718
3303 4 1 10.5628 20.1311 -7.09917
3305 4 1 11.201 19.5309 -7.5265
3398 4 1 3.16781 21.9117 -5.50851
3325 4 1 7.90133 23.3222 -7.63352
3324 4 1 7.54525 22.8617 -6.62153
3328 4 1 8.3242 23.5194 -7.36068
3323 4 1 8.43658 22.8021 -5.85986
3013 4 1 17.8266 0.2527 -4.50007
3008 4 1 18.5019 1.28786 -4.90841
3014 4 1 17.2797 0.0961797 -3.3856
3011 4 1 18.2268 0.785454 -4.1451
3009 4 1 19.441 0.547168 -4.74042
2844 4 1 20.537 2.61071 -3.46596
3010 4 1 19.0042 0.0170181 -3.76836
2842 4 1 21.0859 1.48112 -2.99017
2843 4 1 21.6992 2.43232 -3.30463
2841 4 1 21.9856 0.75809 -3.18042
2965 4 1 24.0932 0.264741 -5.0438
2840 4 1 22.9812 0.230764 -3.6318
2966 4 1 24.9992 0.992411 -5.05945
2967 4 1 24.9835 2.13954 -5.23555
2957 4 1 26.3357 2.37072 -4.9926
2959 4 1 26.1719 1.05822 -4.8766
2958 4 1 26.073 1.87511 -3.98041
2954 4 1 25.1674 1.5757 -3.62744
2952 4 1 24.551 2.05064 -3.11345
2956 4 1 26.4383 1.16558 -4.818
2949 4 1 26.1591 1.80571 -2.92034
2961 4 1 25.607 0.0648451 -4.96882
2955 4 1 26.1542 0.906745 -3.65132
2964 4 1 25.2739 0.123938 -4.89664
2996 4 1 18.6066 2.74857 -5.08981
3004 4 1 16.5396 2.94392 -5.36272
2859 4 1 16.6257 5.1749 -3.2848
2858 4 1 17.2395 4.14926 -3.66384
2857 4 1 18.4579 3.90639 -3.64709
2856 4 1 18.6405 4.83792 -4.34272
2855 4 1 17.5522 4.9037 -4.81825
2854 4 1 18.5628 4.83235 -4.30052
2997 4 1 19.1221 3.87033 -5.10492
2852 4 1 20.4364 5.25765 -3.88028
2845 4 1 20.2141 3.67691 -3.85588
2846 4 1 21.0778 4.12591 -3.10921
2788 4 1 23.9289 5.28752 -4.04767
2849 4 1 21.8753 3.43331 -4.56445
2850 4 1 22.2966 4.40458 -4.05013
2851 4 1 21.6159 5.30012 -4.22655
2848 4 1 22.8869 4.00476 -4.668
2847 4 1 21.7982 3.92573 -4.11095
2789 4 1 25.1588 5.19926 -3.91414
2802 4 1 27.4722 3.01981 -5.10478
2801 4 1 27.1195 4.21893 -5.10428
2861 4 1 15.155 5.59797 -2.79362
2860 4 1 15.7858 5.90606 -3.83954
2853 4 1 19.2565 5.45431 -3.61509
2779 4 1 21.5328 7.27334 -3.76738
2782 4 1 22.7432 6.59631 -3.36385
2787 4 1 22.9224 5.44105 -4.66451
2784 4 1 22.1661 6.46115 -5.04336
2785 4 1 23.3131 6.81002 -4.66107
2783 4 1 22.436 7.37911 -4.21311
2781 4 1 22.1175 7.52711 -3.71331
2786 4 1 23.9849 5.8748 -4.53105
2775 4 1 23.3726 7.99932 -4.41603
2792 4 1 26.3091 5.6253 -4.79649
2790 4 1 25.8555 5.57057 -4.74443
2771 4 1 25.8333 7.74791 -3.1864
2770 4 1 25.7696 8.04799 -4.34046
2772 4 1 25.1603 6.81811 -3.433
2773 4 1 24.9896 7.58059 -4.32672
3026 4 1 16.1113 8.42118 -3.05194
2867 4 1 13.928 9.25675 -2.70915
3034 4 1 19.3807 9.04959 -3.1262
3035 4 1 19.6332 10.134 -2.86693
2780 4 1 21.5494 8.34736 -4.37304
2778 4 1 21.5623 8.46267 -3.92112
2777 4 1 22.131 9.43222 -3.64362
2776 4 1 22.7113 9.01753 -4.63564
2769 4 1 25.6895 8.87992 -3.49706
2768 4 1 25.6912 10.041 -3.27717
2767 4 1 25.0903 10.7126 -4.05361
2774 4 1 24.3201 8.11648 -5.18971
3470 4 1 -2.96679 11.8553 -4.43868
3471 4 1 -2.74739 11.4949 -3.35277
3467 4 1 -2.01366 13.0555 -4.85094
3466 4 1 -1.47965 13.3886 -3.91846
3464 4 1 -1.65076 13.1767 -3.08874
2766 4 1 24.7787 11.0666 -5.22233
2764 4 1 24.9425 10.939 -2.91211
2765 4 1 24.5977 10.948 -3.99246
3465 4 1 -2.45267 14.0093 -3.50744
3460 4 1 -0.982594 14.4307 -3.175
3457 4 1 -0.496631 15.5405 -4.46134
3458 4 1 -0.674231 15.9209 -3.30159
3459 4 1 0.0500594 14.9823 -3.48674
3456 4 1 0.222599 15.1443 -3.52782
3429 4 1 3.35108 15.7838 -4.91727
3428 4 1 4.48588 15.7083 -4.68078
3430 4 1 3.18909 14.8253 -4.25717
3431 4 1 3.83327 15.7745 -3.83854
3424 4 1 6.83288 15.9145 -3.84457
3425 4 1 5.699 15.7914 -4.37546
3095 4 1 14.8161 15.4672 -3.35235
3096 4 1 15.9429 15.3835 -2.81387
3091 4 1 17.4905 15.6425 -3.03834
3092 4 1 16.4804 15.9422 -3.72765
3055 4 1 21.5627 15.8187 -2.83007
3409 4 1 4.49978 18.6329 -4.20351
3414 4 1 4.98064 18.5197 -5.35753
3427 4 1 5.25276 16.6603 -4.91321
3408 4 1 3.44496 18.1006 -4.56092
3434 4 1 4.25678 18.0901 -2.70875
3432 4 1 4.58022 16.6448 -3.7153
3433 4 1 5.0399 17.7827 -3.57007
3406 4 1 4.1114 18.4961 -4.74956
3437 4 1 3.37861 17.1631 -3.49078
3436 4 1 3.91538 18.0226 -2.81681
3423 4 1 7.5201 16.9307 -4.08198
3422 4 1 7.08343 16.6709 -5.21261
3411 4 1 5.91547 18.3585 -4.18863
3413 4 1 6.12727 18.5335 -4.87064
3412 4 1 7.12618 18.3417 -4.22478
3426 4 1 6.3356 16.8449 -4.39947
3094 4 1 15.3172 16.4543 -3.07803
3093 4 1 16.4628 16.7136 -2.8194
3056 4 1 21.1117 16.9061 -2.8867
3057 4 1 22.0283 17.7333 -2.95641
3391 4 1 0.476408 19.3072 -5.2318
3392 4 1 1.04705 20.019 -4.4164
3393 4 1 1.43739 20.3704 -3.39641
3394 4 1 2.435 20.8287 -2.93811
3395 4 1 2.1467 20.1154 -3.88174
3396 4 1 2.65681 20.3994 -4.94518
3416 4 1 5.1472 19.0438 -5.11719
3410 4 1 5.32014 19.2933 -3.71114
3403 4 1 4.17161 21.1562 -4.01356
3404 4 1 4.00238 19.9365 -3.70851
3402 4 1 4.76864 20.2062 -3.96206
3405 4 1 3.88171 19.7168 -4.85543
3400 4 1 3.70532 21.4132 -4.48427
3401 4 1 4.50658 21.2764 -3.56718
3308 4 1 10.4864 19.9975 -5.36894
3309 4 1 9.65126 20.5419 -4.75085
3295 4 1 9.00324 19.182 -3.7306
3297 4 1 8.70468 20.0779 -5.25479
3296 4 1 8.16483 19.3301 -4.54045
3293 4 1 9.47647 19.8465 -2.75006
3310 4 1 10.8156 20.8656 -4.57708
3312 4 1 11.2832 21.4142 -4.98696
3058 4 1 21.7137 18.905 -3.0233
3322 4 1 8.42017 22.7813 -4.62794
3321 4 1 9.4113 23.2767 -4.36199
3320 4 1 10.0295 24.1124 -3.90072
3318 4 1 10.6918 24.0021 -4.5524
3311 4 1 11.476 21.6076 -3.83544
3314 4 1 11.7759 23.2144 -4.28999
3313 4 1 11.5201 22.5328 -5.2176
3319 4 1 10.7631 25.0689 -3.87733
3315 4 1 12.2604 24.3604 -4.3918
3316 4 1 11.93 25.4991 -4.53531
3317 4 1 11.56 24.5426 -3.88436
3522 4 1 0.130121 2.38846 -0.321912
3524 4 1 1.14549 1.60152 -0.339475
3523 4 1 0.318934 1.71541 -1.25082
3526 4 1 2.14861 0.382437 -1.81354
3525 4 1 1.88008 1.42962 -1.23802
3521 4 1 0.95046 1.60401 -0.113271
3017 4 1 15.4996 1.21436 -1.56596
3018 4 1 16.0695 1.94426 -0.787464
3016 4 1 16.3986 1.15593 -2.24921
3015 4 1 17.5513 0.872955 -2.42705
2838 4 1 21.9494 0.595407 -1.53825
2839 4 1 22.4488 0.873895 -2.67039
2953 4 1 24.8415 1.10062 -2.55827
2950 4 1 26.316 1.84872 -1.74686
2951 4 1 25.2761 1.54 -2.23106
2947 4 1 26.9063 1.98662 -1.28164
2945 4 1 26.5876 0.823725 -1.39477
2948 4 1 26.0478 1.53053 -1.84308
2944 4 1 26.7977 0.954555 -0.260996
2946 4 1 27.5139 1.20848 -1.91014
3505 4 1 -4.39527 5.23653 -0.384196
3507 4 1 -2.88502 4.94829 -1.05014
3511 4 1 -0.920044 3.4397 -0.905527
3513 4 1 -0.947363 4.10008 -0.549572
3509 4 1 -0.872556 4.94464 -1.84372
3510 4 1 -1.25611 4.62646 -0.703794
3508 4 1 -1.94155 4.41425 -1.66225
3512 4 1 -0.560732 4.25226 -1.67926
3517 4 1 0.974151 3.25647 -0.0671909
3021 4 1 15.3581 4.13265 -0.850406
3022 4 1 15.4089 5.32196 -0.561388
3019 4 1 16.2267 2.90793 -0.090948
2675 4 1 18.5563 5.18301 -0.368858
2695 4 1 20.0901 5.01618 -0.641621
2696 4 1 19.184 4.24029 -0.407537
2703 4 1 22.1228 3.84691 -0.60457
3506 4 1 -3.87673 5.45769 -1.4151
2863 4 1 14.1068 7.1795 -2.34535
2862 4 1 15.032 6.54704 -2.11133
2865 4 1 13.5388 7.5876 -2.09795
3024 4 1 15.8875 7.17135 -1.21126
3023 4 1 15.0762 6.25857 -1.17307
3025 4 1 16.3725 8.05923 -1.92896
2692 4 1 21.1026 6.86116 -0.521646
2679 4 1 19.495 7.67126 -0.824382
2694 4 1 20.0157 6.23037 -0.495666
2693 4 1 20.9799 5.74742 -0.782605
2678 4 1 18.9178 6.60824 -0.815677
2677 4 1 19.0924 5.80246 -0.00306216
2691 4 1 21.9483 7.62085 -0.504368
2690 4 1 22.9112 6.99463 -0.916118
2689 4 1 22.057 6.5114 -0.252084
3480 4 1 -0.356213 9.6067 -0.692981
3476 4 1 -1.60442 10.2712 -0.317218
3482 4 1 1.11126 9.05803 -0.0748092
3481 4 1 0.598019 10.1134 -0.252574
2866 4 1 13.1722 8.68901 -1.926
2864 4 1 14.3795 8.39674 -2.4857
2868 4 1 14.6593 9.64864 -1.78239
2869 4 1 14.2714 10.192 -0.820374
3027 4 1 16.4976 8.74068 -1.98367
3028 4 1 17.503 9.09973 -1.50921
3029 4 1 17.0019 9.95453 -2.11895
3030 4 1 17.746 9.79028 -1.26874
3031 4 1 18.9647 10.1557 -1.14445
3033 4 1 19.8747 8.40074 -2.24828
3032 4 1 19.231 9.42902 -2.046
2752 4 1 23.3918 10.5047 -0.578728
2759 4 1 24.1253 10.2604 -1.26099
2763 4 1 25.0698 10.2925 -1.83846
2762 4 1 26.2437 9.92497 -1.74033
2761 4 1 25.5631 10.3057 -0.767721
2760 4 1 24.8614 9.31691 -0.996958
3462 4 1 -1.86184 13.37 -1.32953
3463 4 1 -0.999737 13.2237 -2.11235
3475 4 1 -2.34087 11.2751 -0.395988
3472 4 1 -1.95751 10.8982 -2.63097
3474 4 1 -1.2912 10.9414 -0.942755
3473 4 1 -1.33169 11.6797 -1.98592
2872 4 1 14.31 12.0129 -0.328478
2871 4 1 14.2941 10.8358 -0.718878
2870 4 1 13.5919 10.8979 -1.62591
3039 4 1 18.7597 12.8059 -0.873629
3038 4 1 18.1305 12.2581 -1.69435
3037 4 1 19.2752 11.8658 -1.49155
3041 4 1 19.3805 12.7575 -0.20915
3036 4 1 19.7663 11.0991 -2.28525
2758 4 1 23.5682 11.3837 -1.15877
2755 4 1 23.6593 12.7639 -0.385822
2757 4 1 24.6144 11.7879 -0.58782
2756 4 1 24.3802 12.702 -1.31453
3461 4 1 -1.70765 13.7829 -2.50742
3455 4 1 0.430416 15.5213 -2.39768
3453 4 1 0.194913 16.0665 -0.962477
3099 4 1 15.736 16.0402 -0.944454
3083 4 1 16.6723 14.3222 -0.628408
3079 4 1 17.138 15.2933 -0.829519
3085 4 1 16.4017 13.7337 -1.27993
3080 4 1 17.5461 14.4406 -0.00959001
3086 4 1 16.4034 14.4898 -2.28057
3084 4 1 17.0216 14.6893 -1.74164
3082 4 1 17.7043 14.8472 -0.289276
3089 4 1 18.7946 15.6191 -2.05143
3078 4 1 18.1919 14.8107 -1.26343
3087 4 1 17.3985 13.8642 -2.45033
3088 4 1 17.9834 14.8443 -2.30836
3077 4 1 18.2473 15.6851 -0.534469
3097 4 1 16.5533 15.6993 -1.80289
3065 4 1 19.8108 14.8847 -0.168642
3047 4 1 21.5381 14.7486 -0.319162
3064 4 1 19.5382 15.7975 -0.932928
3040 4 1 19.5924 13.7335 -0.900077
3049 4 1 23.0171 14.8127 -0.259856
3051 4 1 22.3112 15.2454 -1.0977
3050 4 1 22.159 14.0563 -0.671244
3053 4 1 21.9532 15.4805 -1.01536
3048 4 1 22.2921 14.2219 -1.01254
3448 4 1 -0.947136 18.1544 -1.4902
3450 4 1 -0.424297 16.3772 -0.384223
3449 4 1 -0.156324 17.4323 -1.0262
3454 4 1 1.02574 16.3131 -1.7675
3447 4 1 0.185501 18.5318 -1.01743
3440 4 1 2.70231 18.0869 -1.20757
3438 4 1 3.51537 16.4065 -2.63779
3439 4 1 3.03361 17.1902 -1.94003
3435 4 1 4.10528 17.9663 -1.58459
3294 4 1 8.82251 18.8296 -2.60303
3076 4 1 18.7725 16.6968 -0.285178
3101 4 1 16.4424 18.0382 -0.147845
3100 4 1 16.5594 16.8892 -0.43822
3090 4 1 17.8529 16.3462 -2.20363
3098 4 1 16.3734 16.8828 -1.55231
3075 4 1 19.4044 17.4217 -0.95788
3063 4 1 20.5899 16.3496 -1.27119
3059 4 1 21.374 18.4524 -1.9633
3072 4 1 19.5413 17.6811 -0.0613272
3062 4 1 21.2652 17.2549 -0.86139
3060 4 1 21.1964 17.8453 -0.996111
3052 4 1 22.4774 16.436 -1.41402
3054 4 1 22.086 16.3273 -1.76889
3061 4 1 21.8232 17.3451 -1.93297
3446 4 1 0.27858 19.4646 -1.63642
3442 4 1 2.23996 19.8339 -0.180317
3445 4 1 0.0668087 19.8098 -0.47713
3444 4 1 1.23406 20.0003 -0.862628
3441 4 1 2.69741 19.3259 -1.15148
3292 4 1 10.5479 19.8185 -2.2869
3290 4 1 9.5682 21.0683 -0.976485
3291 4 1 9.69895 19.9834 -1.50741
3289 4 1 10.5356 20.8636 -0.375608
3104 4 1 17.5492 19.4296 -0.208593
3103 4 1 16.7152 19.25 -1.08278
3102 4 1 16.2353 19.2463 -0.00404299
3273 4 1 9.13645 21.9982 -0.546615
3288 4 1 10.4123 22.0795 -0.453753
3276 4 1 9.61742 23.8591 -1.53921
3275 4 1 9.62066 22.6224 -1.54242
3274 4 1 8.97866 21.6074 -1.68186
3286 4 1 12.1021 23.7666 -0.542582
3287 4 1 11.2694 22.9799 -0.361081
3277 4 1 10.6576 24.4822 -1.40074
3278 4 1 10.6765 25.364 -0.615249
3284 4 1 12.1788 24.7188 -0.272712
3283 4 1 11.9529 24.6473 -1.4699
3285 4 1 13.0662 24.3568 -1.01236
3279 4 1 11.3698 26.2717 -0.0919636
3282 4 1 12.7658 25.3781 -1.037
3281 4 1 13.0454 26.2292 -0.279648
3519 4 1 2.43805 2.658 1.23185
3515 4 1 0.205927 2.48329 0.784793
3520 4 1 1.35634 2.32334 0.739172
2831 4 1 23.4686 0.424773 1.35305
2708 4 1 23.6837 1.81327 1.72607
2710 4 1 25.8353 2.65108 1.78419
2709 4 1 24.5826 2.53318 1.96588
2941 4 1 26.918 2.35121 2.44169
2940 4 1 26.2126 1.37747 2.44445
2943 4 1 26.5357 1.93743 0.437723
2942 4 1 27.3308 1.96675 1.39673
3502 4 1 -4.2696 4.15093 0.0819056
3501 4 1 -4.38088 4.36145 1.35
3500 4 1 -4.21368 3.90417 2.44898
3503 4 1 -4.53396 4.53935 1.2631
3514 4 1 -0.500948 3.12977 0.107213
3516 4 1 -0.190901 3.54856 0.237008
3494 4 1 -1.01289 4.98091 2.26372
3518 4 1 1.96721 2.71288 0.14003
3020 4 1 15.309 3.68434 0.282705
2672 4 1 18.6906 4.65006 1.05825
2673 4 1 18.8276 5.35092 2.03072
2671 4 1 17.6503 4.79401 1.66297
2698 4 1 19.8925 3.70966 0.210075
2697 4 1 19.9247 4.96996 0.293663
2674 4 1 19.0209 5.04857 0.820008
2701 4 1 20.0951 3.47438 0.108964
2699 4 1 20.1403 4.89268 0.480144
2700 4 1 21.0334 4.18228 0.029766
2702 4 1 21.2612 3.86875 0.115447
2704 4 1 22.8045 3.44825 0.360231
2707 4 1 23.6492 3.04836 1.61545
2706 4 1 23.0493 4.06345 1.46926
2705 4 1 22.6247 4.62007 0.531314
2711 4 1 26.0202 3.54544 1.07472
2712 4 1 24.7966 3.6425 1.30743
2713 4 1 24.6851 3.40532 2.42869
2723 4 1 26.2238 4.85398 2.33333
2724 4 1 27.3326 4.95122 1.94627
3504 4 1 -4.64226 5.57653 0.709771
3492 4 1 -0.718228 5.70915 2.19301
3490 4 1 1.19758 6.30688 2.34446
3489 4 1 0.136088 6.87445 2.59896
3488 4 1 0.0668708 6.11021 1.61831
3487 4 1 0.274523 6.6653 0.62059
3486 4 1 0.780984 7.17508 1.52048
2684 4 1 18.8063 7.53908 1.21367
2676 4 1 17.9754 5.81268 0.391465
2670 4 1 16.978 5.47656 2.47808
2680 4 1 18.6365 7.45449 0.0436461
2685 4 1 19.6471 7.70815 0.381978
2687 4 1 19.9705 6.6523 1.09665
2686 4 1 19.1401 7.40382 1.43431
2688 4 1 21.024 6.63428 0.450935
2747 4 1 22.8611 7.22576 0.574325
2745 4 1 22.6524 7.2216 0.498485
2746 4 1 22.3315 6.85915 1.53992
2744 4 1 21.9113 7.41489 1.43779
2743 4 1 22.6626 8.00041 2.13757
2736 4 1 26.404 6.78503 2.62201
2737 4 1 25.8463 7.82308 2.20927
2726 4 1 27.3897 6.02633 2.34083
2727 4 1 27.2622 7.23057 1.99692
3478 4 1 -0.23236 10.3337 0.63175
3477 4 1 -1.35906 9.90339 0.808878
3485 4 1 1.48472 8.16463 1.50808
3484 4 1 1.34525 9.35893 1.551
3479 4 1 0.054326 9.17636 0.309648
3483 4 1 1.75398 9.86669 0.599088
2683 4 1 18.8299 8.56567 0.514364
2681 4 1 18.7482 8.6631 0.165424
2682 4 1 19.9415 8.5171 0.0909327
2749 4 1 22.0067 8.33458 0.857465
2750 4 1 22.754 9.35314 0.800611
2741 4 1 23.0156 9.8762 2.60458
2740 4 1 23.4732 9.20572 1.77869
2751 4 1 23.7502 9.83525 0.333648
2748 4 1 23.1436 8.22607 1.18764
2738 4 1 25.242 8.74724 1.5804
2739 4 1 24.3322 8.96201 0.878859
2873 4 1 13.4305 12.1924 0.519215
2878 4 1 15.473 12.6753 1.35992
2877 4 1 15.4823 11.7728 0.547161
2875 4 1 14.0988 12.2981 0.634439
2874 4 1 13.539 12.7931 1.45973
2876 4 1 15.0809 12.727 0.122785
2882 4 1 18.2784 11.9668 0.650346
2880 4 1 17.1809 13.1464 1.07237
2879 4 1 16.3312 12.5838 0.508169
2883 4 1 18.4132 13.1118 0.424512
2884 4 1 18.3817 12.9002 1.64323
2881 4 1 17.0728 11.9709 0.751996
3044 4 1 21.2963 12.8006 0.63634
3042 4 1 20.4601 13.0669 0.277896
2753 4 1 22.6746 11.2031 0.183173
2754 4 1 23.4308 12.0628 0.476438
3452 4 1 -0.372205 15.7883 0.0316288
3067 4 1 18.5183 16.0989 0.752315
3081 4 1 16.577 14.9597 0.242753
3046 4 1 21.3829 14.5707 0.817167
3066 4 1 18.944 14.9284 0.67603
3068 4 1 19.4387 15.8601 0.134711
3070 4 1 20.2902 15.7835 0.815875
3045 4 1 21.0286 13.6453 1.42029
2886 4 1 20.3028 13.5867 2.3168
2885 4 1 19.151 13.5392 2.3438
3043 4 1 21.3316 13.8539 0.2221
3069 4 1 19.3485 15.0296 1.05681
3451 4 1 -1.50318 16.3269 0.190534
3073 4 1 20.5906 17.9524 0.193818
3074 4 1 19.5429 17.2961 0.20701
3071 4 1 20.3862 16.9697 0.476349
3443 4 1 1.13226 19.6221 0.318158
3107 4 1 17.5557 20.8179 1.85015
3106 4 1 17.2524 20.0058 0.980323
3105 4 1 17.7375 18.8887 0.841596
3272 4 1 9.24546 23.0096 0.119873
3268 4 1 9.2446 23.4402 1.8198
3271 4 1 8.14819 23.6339 0.165143
3270 4 1 8.79789 24.1011 1.02643
3266 4 1 10.3818 23.7197 2.21978
3108 4 1 17.6162 21.8615 2.33246
3269 4 1 9.93899 24.3503 1.34081
3264 4 1 8.95192 25.159 2.48908
3280 4 1 12.2537 26.7258 0.530473
2572 4 1 19.4928 0.0436344 5.08442
2568 4 1 20.3316 0.389159 4.63065
2571 4 1 19.0982 0.350914 4.01074
2569 4 1 19.0865 0.132341 4.70718
2565 4 1 21.7329 0.0621639 4.77735
2917 4 1 22.6358 1.20015 4.1632
2918 4 1 22.9951 1.92183 3.34464
2916 4 1 22.1863 2.15209 4.62034
2920 4 1 22.6561 0.568374 4.68275
2919 4 1 23.5048 1.24419 4.20503
2939 4 1 26.7891 2.27594 3.09389
2936 4 1 26.7234 1.52237 5.1385
2937 4 1 27.0194 2.61287 4.64095
3499 4 1 -3.14794 4.35056 2.85577
3498 4 1 -2.81297 4.62612 3.99243
3496 4 1 -2.36969 4.68268 3.9435
3495 4 1 -2.15324 4.96181 2.81522
2669 4 1 16.682 5.27612 3.63103
2667 4 1 16.6383 3.91482 5.28153
2668 4 1 16.4838 4.8517 4.66082
2657 4 1 18.4985 4.00013 4.61056
2915 4 1 22.2546 3.30813 4.65212
2913 4 1 22.6529 3.38637 4.49629
2912 4 1 21.8034 4.28248 4.57892
2914 4 1 22.1263 4.4151 4.24059
2911 4 1 22.3104 5.21471 5.03141
2714 4 1 24.9413 4.19485 3.31866
2715 4 1 25.2498 3.26865 4.07059
2716 4 1 24.3367 3.21059 3.23645
2718 4 1 25.8271 3.96719 4.50496
2717 4 1 25.5422 3.36383 3.52904
2722 4 1 26.6291 4.46455 3.33114
2720 4 1 25.4069 5.16698 5.06418
2721 4 1 26.143 4.39033 4.45471
2725 4 1 27.0643 5.1412 3.02415
2938 4 1 27.7013 2.77317 3.68355
3497 4 1 -2.89871 5.69072 3.57109
3493 4 1 -1.13236 5.46482 3.30798
3491 4 1 0.279021 5.64993 2.83581
2910 4 1 21.8744 6.26655 5.13096
2909 4 1 22.8741 6.87732 4.88703
2908 4 1 22.6935 7.97353 4.66383
2907 4 1 23.6734 8.04651 5.38264
2735 4 1 26.2112 5.68833 3.15083
2734 4 1 26.2778 6.4399 4.1446
2732 4 1 25.7997 6.0888 3.97656
2733 4 1 25.3793 7.21099 4.01122
2731 4 1 25.8875 7.28646 4.16934
2730 4 1 26.9262 7.80793 4.3923
2729 4 1 27.5516 6.80934 4.2675
2728 4 1 27.3445 6.74355 3.08902
2889 4 1 20.2988 10.7387 2.76416
2906 4 1 23.9492 9.2568 5.36429
2903 4 1 23.8075 9.80898 3.25761
2902 4 1 23.1744 10.607 3.99345
2742 4 1 22.4521 8.86768 2.97313
2899 4 1 24.2099 10.567 2.84959
2905 4 1 24.8066 9.51457 4.50186
2904 4 1 24.9147 10.106 3.51593
2890 4 1 21.281 11.4775 2.95191
2887 4 1 20.6497 12.9281 3.25063
2888 4 1 20.5904 11.7347 3.33887
2891 4 1 21.5979 12.5612 3.26526
2892 4 1 22.4986 11.9323 3.01282
2895 4 1 22.6052 12.7948 4.77411
2894 4 1 22.4257 12.8162 3.55203
2901 4 1 23.5074 11.7803 4.17773
2900 4 1 23.9961 11.7065 3.08143
2893 4 1 22.1227 11.7519 4.11762
2897 4 1 23.6513 12.6126 3.00426
2898 4 1 23.3472 11.3961 2.91461
2896 4 1 23.6594 13.0524 4.18092
3113 4 1 15.9211 21.0279 5.16026
3111 4 1 16.8418 19.9225 4.04451
3110 4 1 16.1574 20.547 3.24841
3109 4 1 17.2266 20.7597 2.69814
3112 4 1 17.1091 20.6723 5.04089
3115 4 1 16.6598 21.496 5.33123
3114 4 1 16.94 20.3921 5.11303
3226 4 1 4.58738 22.2533 4.65915
3225 4 1 4.76223 23.4083 4.4448
3224 4 1 5.71543 23.9872 4.581
3267 4 1 9.61456 23.325 2.93512
3261 4 1 8.76389 23.9969 4.42485
3262 4 1 8.62804 24.1746 3.19635
3260 4 1 8.72277 23.1519 5.27421
3223 4 1 5.66114 24.8775 5.31676
3222 4 1 6.84039 25.0223 4.97123
3265 4 1 9.93493 24.5514 2.96165
3263 4 1 9.05464 25.099 3.65055
3217 4 1 7.21763 27.3869 5.34585
2595 4 1 13.7792 2.14976 5.92323
2594 4 1 14.0146 0.967306 6.03435
2591 4 1 15.1933 0.287214 6.37325
2598 4 1 15.1115 2.67419 7.11978
2581 4 1 18.2487 0.719712 7.71033
2582 4 1 18.7862 0.369727 6.7488
2586 4 1 16.9344 0.328039 7.37862
2660 4 1 18.1725 2.25004 5.90106
2590 4 1 16.2269 0.892698 6.19578
2664 4 1 17.1201 2.40434 6.44954
2663 4 1 17.6983 1.47979 6.13309
2661 4 1 16.9436 1.9937 6.13366
2662 4 1 17.8403 2.46593 5.47868
2653 4 1 18.1453 2.68704 7.27125
2585 4 1 17.7003 0.41653 6.47579
2584 4 1 18.8971 0.198369 6.50331
2567 4 1 20.6813 0.995312 5.63732
2652 4 1 19.1687 2.01992 7.67453
2651 4 1 20.1273 1.32744 7.42013
2650 4 1 21.1569 1.06591 7.89281
2566 4 1 21.908 0.998697 5.50562
2647 4 1 22.0561 2.18918 7.75116
2931 4 1 26.6216 1.50373 7.46478
2932 4 1 26.9039 0.655631 6.7254
2929 4 1 24.9887 0.968544 7.85626
2934 4 1 25.5316 1.16239 5.72936
2935 4 1 25.8312 2.35856 5.4065
2933 4 1 26.635 0.621775 5.51771
2596 4 1 13.1992 3.20853 6.34113
2607 4 1 11.6179 5.23978 7.62757
2609 4 1 11.9763 4.73411 7.89591
2599 4 1 14.767 3.72056 6.82661
2600 4 1 15.8052 3.96461 7.38308
2597 4 1 14.3762 3.4485 6.67513
2602 4 1 13.5195 4.20783 7.5614
2601 4 1 14.6613 4.21515 7.32554
2659 4 1 18.7266 3.22748 5.51908
2665 4 1 16.2267 3.29769 6.51578
2666 4 1 17.2129 3.06613 6.01089
2658 4 1 18.7604 4.45276 5.61737
2656 4 1 19.3182 4.09305 5.44224
2655 4 1 19.6729 4.29111 6.57949
2654 4 1 19.0744 3.42597 7.00459
2646 4 1 22.9471 3.07643 7.84049
2643 4 1 24.2049 5.05813 7.33126
2644 4 1 23.3617 4.69482 8.03882
2638 4 1 22.187 4.87568 7.94382
2719 4 1 25.6734 4.1375 5.67533
2615 4 1 16.8844 6.72584 7.91186
2620 4 1 18.2827 7.63857 7.99539
2626 4 1 18.8931 6.34948 8.06906
2622 4 1 18.246 8.22896 7.92293
3174 4 1 12.7429 15.3077 8.04706
3175 4 1 13.4932 15.8244 7.36028
3176 4 1 14.0948 16.857 7.40262
3179 4 1 15.7975 17.4283 6.17335
3178 4 1 14.7137 18.0315 6.18286
3177 4 1 15.1 17.0874 6.85899
3180 4 1 15.7174 16.5231 6.8531
3181 4 1 14.9422 16.5527 7.74318
3183 4 1 15.395 16.6391 8.06151
3184 4 1 15.9912 17.7657 8.02529
3182 4 1 15.7547 16.2725 6.95285
3228 4 1 5.02902 21.4778 5.51783
3188 4 1 13.1819 19.334 7.87867
3193 4 1 14.5322 20.643 6.18942
3191 4 1 14.6754 20.3728 6.60321
3192 4 1 14.1028 19.5135 5.94423
3189 4 1 13.8326 19.8432 6.93012
3190 4 1 14.7372 19.1921 6.62121
3248 4 1 2.38249 23.9494 6.8732
3249 4 1 2.33947 24.1391 5.70282
3227 4 1 3.94033 21.7569 5.6007
3251 4 1 3.96472 24.212 5.59018
3252 4 1 4.48516 23.6912 6.59643
3250 4 1 3.16018 23.3954 6.04953
3230 4 1 5.90368 22.0303 7.30173
3229 4 1 5.96667 21.8059 6.18232
3254 4 1 6.65709 23.5516 5.66287
3255 4 1 7.72886 24.2128 5.84222
3256 4 1 7.88474 23.5781 6.76695
3253 4 1 5.63413 23.2756 6.38088
3257 4 1 8.53237 22.8117 6.19231
3258 4 1 9.77539 22.8951 6.02272
3259 4 1 8.66495 22.5822 6.33568
3199 4 1 12.454 23.447 6.8682
3198 4 1 11.6366 22.9263 7.5206
3197 4 1 12.5693 22.2412 7.93025
3202 4 1 13.1459 24.0151 6.85857
3201 4 1 12.2501 24.2205 5.98154
3204 4 1 12.602 24.2136 7.74042
3195 4 1 14.114 22.4625 7.11698
3196 4 1 13.5098 21.6347 7.81266
3194 4 1 14.1018 21.759 6.17981
3117 4 1 16.0927 22.051 7.21555
3118 4 1 14.9616 21.8476 7.60963
3116 4 1 15.7726 21.5723 6.21629
3246 4 1 3.70393 25.6698 7.32238
3245 4 1 4.82807 26.1923 7.26358
3247 4 1 3.42915 24.5336 7.29629
3220 4 1 7.0032 26.0026 5.52596
3221 4 1 7.93346 25.2917 5.43993
3243 4 1 5.7401 25.0191 7.99761
3215 4 1 6.70428 26.8784 6.84068
3212 4 1 7.3234 26.2852 7.41092
3214 4 1 7.24763 26.1018 7.55177
3218 4 1 8.16994 26.7278 5.50362
3211 4 1 8.4646 26.3121 7.92082
3210 4 1 9.64731 25.9255 7.8435
3200 4 1 13.2426 24.3792 6.66329
3203 4 1 12.2248 24.5623 6.59641
3219 4 1 7.13945 27.2063 5.40302
3216 4 1 6.54867 27.8837 6.13249
1703 4 10 7.28615 0.264871 9.743
2530 4 1 15.961 1.37691 10.7488
2531 4 1 16.3284 0.222948 10.6216
2649 4 1 20.7813 1.52719 8.97359
2927 4 1 23.8623 0.548985 8.36118
2648 4 1 21.9518 1.27428 8.5231
2928 4 1 24.1949 1.74894 8.36066
2930 4 1 26.09 1.1654 8.4339
2604 4 1 12.7131 4.79744 9.0878
2606 4 1 11.4803 4.96748 8.82963
2605 4 1 11.7764 4.48508 9.89111
2608 4 1 11.0079 5.05406 8.55014
2603 4 1 13.6476 5.06376 8.32817
2631 4 1 17.3686 3.49951 9.41167
2630 4 1 16.6234 4.36964 9.43682
2632 4 1 18.1264 3.58468 8.56671
2633 4 1 18.8412 3.34547 9.4525
2629 4 1 17.7466 4.25247 9.38964
2636 4 1 20.1358 4.81349 8.60659
2628 4 1 18.9437 4.42501 9.3641
2634 4 1 19.7324 3.2345 10.2552
2635 4 1 20.0287 3.81452 9.22841
2645 4 1 23.4952 3.6072 8.68129
2640 4 1 21.9579 4.75615 8.64556
2642 4 1 23.5578 4.60487 8.3124
2641 4 1 22.8762 5.38288 9.03585
2610 4 1 12.4625 5.77519 8.38081
2611 4 1 12.8698 6.83879 8.82302
2614 4 1 15.8564 6.6709 8.60917
2612 4 1 13.8221 7.44913 9.09614
2613 4 1 14.7848 7.3171 8.48576
2515 4 1 15.5073 5.90427 10.317
2616 4 1 16.4783 7.06273 8.94775
2621 4 1 18.7627 8.03402 8.9564
2623 4 1 18.0753 7.11174 8.32502
2619 4 1 17.5365 7.70883 8.99195
2627 4 1 18.668 5.56002 8.93034
2625 4 1 18.6449 5.45539 8.70646
2624 4 1 18.1403 6.40214 9.34046
2514 4 1 16.5948 6.42955 10.1439
2637 4 1 21.2057 5.41792 8.55664
2639 4 1 22.3494 5.93981 8.36925
2617 4 1 16.178 8.08995 8.30498
2618 4 1 17.1276 8.79339 8.82149
2497 4 1 13.5517 11.911 10.1682
2496 4 1 14.6175 11.8433 10.6329
2499 4 1 13.8043 11.2381 10.3196
3170 4 1 13.5654 15.9011 8.96516
3171 4 1 13.6349 15.2504 9.9332
3173 4 1 13.7735 15.3001 8.70338
3166 4 1 10.73 18.5219 9.57914
3165 4 1 10.3997 18.2463 10.718
3167 4 1 11.8158 18.4186 9.28777
3169 4 1 12.9372 16.7444 8.50119
3168 4 1 12.8714 17.816 8.97815
3164 4 1 11.1127 18.4142 9.85896
3186 4 1 14.5924 18.4135 9.36022
3172 4 1 14.0789 16.1784 9.39629
3185 4 1 15.7699 18.1067 9.16493
3232 4 1 6.97021 21.2877 8.58866
3231 4 1 5.81931 21.3338 8.30248
3233 4 1 6.73133 20.8874 9.66014
3124 4 1 12.4629 21.0087 10.0103
3163 4 1 11.6764 19.1154 10.7635
3125 4 1 13.4006 20.6038 9.53996
3187 4 1 13.7306 19.1048 8.94567
3123 4 1 13.5643 20.6197 9.81858
3122 4 1 14.323 21.5214 10.1321
3126 4 1 13.895 20.5688 10.6654
3127 4 1 13.6486 19.3713 10.4149
3234 4 1 7.04414 21.9413 10.1194
3238 4 1 5.9079 22.1102 9.09282
3235 4 1 6.35046 21.5434 9.31977
3236 4 1 7.39335 22.0601 9.0583
3237 4 1 6.72586 22.6067 9.87424
3239 4 1 6.29784 23.2935 9.03629
3240 4 1 7.1558 22.9151 8.35725
3241 4 1 6.6147 23.5767 9.20272
3121 4 1 14.5284 22.6791 10.3919
3120 4 1 14.2684 22.6026 9.15433
3119 4 1 15.0953 22.8029 8.37992
3244 4 1 4.63434 25.5427 8.17398
3242 4 1 6.66142 24.5037 8.38769
3213 4 1 8.18472 26.0161 8.28538
3209 4 1 10.6644 25.5336 8.35161
3207 4 1 11.3823 24.3195 9.94996
3205 4 1 11.8418 24.4398 8.64382
3208 4 1 11.378 24.8234 8.83863
3206 4 1 12.5974 24.3972 9.56777
2334 4 1 -22.173 2.55485 12.5651
2333 4 1 -20.9626 2.58862 12.8109
2522 4 1 15.7618 2.3279 11.7346
2529 4 1 17.0916 0.858831 10.9341
2528 4 1 17.9726 0.879398 11.7153
2527 4 1 17.1221 1.6744 12.0107
2524 4 1 17.185 2.68329 11.3618
2525 4 1 16.2893 2.1109 11.9957
2348 4 1 -24.8846 4.66612 12.6481
2350 4 1 -26.1991 4.02635 12.5831
2349 4 1 -25.2958 4.03553 11.6771
2345 4 1 -24.3911 3.8831 13.3431
2351 4 1 -25.4613 4.54941 13.3388
2347 4 1 -23.9488 3.93492 12.3547
2337 4 1 -22.4543 4.79205 12.5652
2336 4 1 -22.2504 4.06657 11.6833
2346 4 1 -23.2628 3.54917 13.2846
2344 4 1 -23.9788 5.0223 13.3131
2335 4 1 -21.459 3.12103 11.75
2331 4 1 -21.0317 4.02525 13.4496
2518 4 1 13.1823 4.91763 11.095
2520 4 1 15.2905 4.47628 11.3075
2519 4 1 14.2623 4.70495 11.6791
2521 4 1 15.1484 3.24695 11.1029
2526 4 1 17.2491 2.82744 12.3317
2523 4 1 16.5849 2.75024 12.4387
2343 4 1 -24.5844 5.91248 12.6483
2340 4 1 -24.2972 6.07662 13.2583
2338 4 1 -21.9937 5.57492 13.2618
2341 4 1 -23.5667 7.10904 13.2884
2342 4 1 -24.2029 6.97334 12.3261
2512 4 1 15.4317 7.02878 10.7992
2516 4 1 14.6717 6.01451 11.1765
2517 4 1 13.4735 5.99784 11.5053
2511 4 1 14.6391 7.53482 11.4732
2513 4 1 16.6027 7.40118 10.9307
2509 4 1 15.7222 8.93139 12.8955
2503 4 1 14.1286 10.5789 13.3355
2510 4 1 15.3911 8.33411 11.9691
2500 4 1 14.4113 10.3441 10.9433
2508 4 1 15.077 9.91429 13.1282
2493 4 1 12.9771 12.7927 11.3441
2491 4 1 12.6464 13.3889 12.2832
2501 4 1 13.4211 10.8392 11.2707
2502 4 1 13.4927 11.0267 12.4469
2498 4 1 14.3823 12.1577 10.9184
2495 4 1 15.0611 12.271 11.7045
2494 4 1 14.0979 12.9258 11.6794
2487 4 1 12.6062 15.2803 13.4124
2492 4 1 13.5436 13.7519 11.619
2489 4 1 14.0767 14.9902 11.7893
2490 4 1 13.688 13.8105 11.7023
2488 4 1 13.6341 15.5114 12.7526
3132 4 1 15.1192 15.8963 12.6598
3131 4 1 14.406 16.8195 13.0923
3133 4 1 15.7239 16.87 13.0179
3129 4 1 14.1321 17.8419 11.9501
3130 4 1 14.6117 18.0231 13.0019
3128 4 1 13.6476 18.8312 11.4867
3156 4 1 8.55142 20.2262 12.1144
3154 4 1 9.28221 21.1811 13.4339
3157 4 1 9.24563 20.677 11.1862
3158 4 1 10.4425 20.6506 11.2529
3155 4 1 8.59012 21.4062 12.5097
3161 4 1 11.3431 19.1212 12.1616
3162 4 1 12.1869 19.8088 11.63
3159 4 1 10.8427 19.9263 12.1374
3160 4 1 11.4274 19.7684 11.1192
3146 4 1 12.5243 20.4653 13.2183
3144 4 1 12.3945 20.2964 13.3488
3139 4 1 15.8021 19.997 11.5645
3138 4 1 14.7133 19.6497 12.0223
3142 4 1 14.3266 20.8164 12.1172
3137 4 1 15.3713 19.2537 13.0367
3140 4 1 15.4448 20.8012 12.4408
3143 4 1 13.5197 20.5861 13.011
3141 4 1 15.0088 21.8232 11.9329
2353 4 1 -24.2387 4.76012 15.1516
2352 4 1 -25.1433 5.01734 14.3681
2332 4 1 -21.5691 2.99633 13.6775
2330 4 1 -21.7141 4.56165 14.211
2329 4 1 -22.2422 4.67133 15.3339
2328 4 1 -21.7598 3.868 16.0702
2339 4 1 -23.1491 5.85955 13.4617
2354 4 1 -23.8325 5.75743 15.7406
2355 4 1 -22.8717 5.49988 14.9422
2357 4 1 -23.3147 6.7664 15.687
2356 4 1 -23.3961 6.42806 14.5628
2358 4 1 -22.4837 6.01248 15.7074
2359 4 1 -22.8276 7.10168 15.3505
2364 4 1 -20.9778 7.91523 15.293
2370 4 1 -21.7504 10.7055 15.6283
2375 4 1 -21.5767 9.60287 15.2928
2361 4 1 -22.5911 8.16487 15.4496
2362 4 1 -22.5628 8.52698 14.2193
2373 4 1 -21.5861 9.49361 13.766
2363 4 1 -21.9022 8.56766 15.253
2372 4 1 -21.4496 10.7299 13.9267
2365 4 1 -21.4404 8.76693 16.0897
2378 4 1 -19.6644 10.0053 15.8296
2379 4 1 -19.0302 10.1511 14.9056
2374 4 1 -21.1121 8.77925 14.6365
2376 4 1 -20.8523 10.2962 14.6883
2505 4 1 14.9966 8.72013 14.2808
2504 4 1 14.7778 9.92039 14.1024
2507 4 1 15.7925 10.324 14.0285
2506 4 1 16.16 9.21073 14.0585
2371 4 1 -22.0251 11.4508 14.6924
2377 4 1 -20.213 11.0479 15.4661
2383 4 1 -18.9687 12.0726 14.756
2380 4 1 -18.5575 11.0331 15.6769
2382 4 1 -18.3434 11.2674 15.4829
2385 4 1 -17.7405 12.391 15.5821
2384 4 1 -17.8851 11.8101 14.5211
2386 4 1 -16.6198 12.3761 15.1137
2387 4 1 -17.4873 13.1056 14.8891
2388 4 1 -16.7714 12.937 15.8728
2459 4 1 1.69312 12.3885 15.2929
2461 4 1 2.3126 12.4154 16.0121
2462 4 1 3.40847 12.7555 16.0666
2395 4 1 -13.3637 13.6262 15.4535
2460 4 1 2.07262 13.5568 15.5306
2475 4 1 10.2973 15.8185 14.2831
2472 4 1 8.8674 15.8006 15.6039
2477 4 1 12.0642 15.8491 14.5951
2476 4 1 11.1554 14.9521 14.6438
2478 4 1 11.6647 15.3915 15.5702
2480 4 1 12.7345 15.4335 15.8327
2482 4 1 14.6617 14.9218 14.8368
2483 4 1 13.9649 13.941 14.9653
2486 4 1 13.6164 15.223 13.8972
2485 4 1 14.7551 14.7442 13.9628
2484 4 1 14.7993 13.549 14.2414
2481 4 1 13.4993 14.7049 15.2489
2406 4 1 -9.91204 16.7884 15.6924
2414 4 1 -8.2117 18.0868 15.3268
2409 4 1 -9.19843 17.5785 15.41
2408 4 1 -8.82142 16.6278 16.1341
2415 4 1 -7.00132 17.9769 15.7282
2413 4 1 -7.2396 18.259 15.9507
2412 4 1 -7.90535 17.2802 15.6903
2473 4 1 9.29279 16.2395 14.5167
2474 4 1 10.2768 16.9949 14.5216
2479 4 1 12.3168 16.4721 15.4338
3134 4 1 15.6046 17.9079 13.6563
3135 4 1 14.8274 18.5392 14.3878
3153 4 1 9.25852 21.2574 14.6379
3151 4 1 10.6419 21.3812 13.8986
3148 4 1 10.85 21.4134 13.6072
3147 4 1 11.9211 21.0487 14.0464
3145 4 1 13.4685 20.3435 13.9007
3136 4 1 15.3216 19.5488 14.1797
3152 4 1 10.2054 21.9204 14.8256
3150 4 1 10.439 21.5434 15.083
3149 4 1 11.5418 21.7825 14.592
2287 4 1 -18.3206 2.39156 18.3969
2288 4 1 -17.2588 2.68625 17.7657
2286 4 1 -18.0577 1.20266 18.2598
2327 4 1 -20.5736 3.92526 16.3321
2326 4 1 -20.7976 4.88038 16.9235
2289 4 1 -17.3884 3.37016 18.7017
2360 4 1 -22.0468 7.46422 16.1599
2323 4 1 -19.4704 5.86466 18.7009
2325 4 1 -21.0281 6.04665 17.0436
2324 4 1 -20.2909 6.26936 17.9136
2318 4 1 -17.995 7.60245 18.1297
2316 4 1 -16.5432 6.95532 18.5876
2317 4 1 -16.9534 7.54578 17.6709
2369 4 1 -21.7749 9.68709 16.2855
2367 4 1 -20.2856 10.6201 16.7943
2366 4 1 -21.1164 9.8643 16.2405
2313 4 1 -16.845 9.05465 18.2055
2368 4 1 -21.4269 10.8466 16.3141
2381 4 1 -18.7194 12.0944 16.2704
2389 4 1 -17.7702 12.8803 16.5436
2457 4 1 2.36398 13.2577 17.4704
2458 4 1 1.80162 12.6673 16.525
2455 4 1 3.13247 12.957 17.2563
2454 4 1 3.12769 11.9723 18.0535
2463 4 1 4.44668 13.0499 16.5823
2390 4 1 -17.3085 13.6707 17.3425
2391 4 1 -16.1004 13.6628 17.1299
2393 4 1 -14.8679 14.7674 16.858
2392 4 1 -14.9233 13.6372 17.3855
2394 4 1 -14.0947 14.1938 16.1932
2396 4 1 -12.7394 13.9777 16.4572
2397 4 1 -12.4002 13.6978 17.5391
2398 4 1 -12.6169 13.9703 18.6608
2402 4 1 -13.0277 16.1254 17.3205
2399 4 1 -12.7269 15.2086 18.793
2464 4 1 3.96555 14.2285 16.6962
2465 4 1 4.86351 14.2533 17.3945
2466 4 1 4.92378 14.0637 18.5109
2467 4 1 4.78416 14.5947 17.4198
2456 4 1 3.26639 13.7596 18.1266
2470 4 1 7.53195 15.0107 16.5665
2469 4 1 6.62652 15.491 17.1084
2468 4 1 5.60619 15.0495 16.6091
2471 4 1 8.62896 14.8176 16.2802
2401 4 1 -12.3526 16.8328 17.9301
2400 4 1 -12.9008 16.3648 18.7959
2404 4 1 -11.2477 17.523 17.2438
2403 4 1 -11.9738 16.7552 17.6722
2410 4 1 -8.62678 17.8838 16.3091
2405 4 1 -10.2449 17.0543 16.8663
2407 4 1 -9.37941 17.6953 16.2152
2411 4 1 -7.92672 17.0535 16.8453
2417 4 1 -6.56137 17.5848 18.1104
2416 4 1 -6.75081 17.7175 16.8665
2418 4 1 -5.63547 18.2933 18.4816
2419 4 1 -6.16233 17.4892 17.9062
2420 4 1 -5.11169 18.0421 18.1828
2421 4 1 -4.0066 17.6656 18.3255
2435 4 1 -1.6131 16.7552 18.4219
2437 4 1 -0.0460065 16.7767 18.5793
2284 4 1 -18.0221 0.810829 19.7322
2285 4 1 -17.1732 0.919392 18.9801
2290 4 1 -16.9526 2.94996 19.7213
2292 4 1 -17.0242 4.6821 20.8408
2322 4 1 -18.799 5.14231 19.3393
2291 4 1 -16.7984 3.57666 20.7877
2320 4 1 -18.3264 7.01772 20.1656
2321 4 1 -18.2223 6.21941 19.289
2319 4 1 -18.6583 7.63019 19.1922
2315 4 1 -16.546 7.97847 19.2666
2314 4 1 -17.3403 8.7986 19.2549
2312 4 1 -17.2771 8.73673 19.2598
2311 4 1 -18.2178 9.32897 19.8364
2310 4 1 -17.1418 9.53149 20.3537
2309 4 1 -16.5676 10.5387 19.9415
2308 4 1 -16.2075 10.5765 21.1461
2303 4 1 -15.632 8.53216 21.1639
2304 4 1 -15.7417 9.66556 21.1122
2307 4 1 -17.0114 11.3463 20.6141
2306 4 1 -16.0275 10.8294 20.9366
2446 4 1 1.08184 12.5828 21.2929
2449 4 1 1.42128 12.3721 19.9897
2444 4 1 0.080456 13.3956 21.3796
2447 4 1 0.702634 12.5494 20.2419
2450 4 1 1.8156 13.4297 19.7079
2453 4 1 2.72485 12.6067 19.0084
2452 4 1 2.78968 13.0669 20.1048
2423 4 1 -3.39755 15.7068 19.2865
2425 4 1 -3.04331 15.5999 19.8558
2436 4 1 -0.840331 15.9536 18.8895
2426 4 1 -2.58727 16.0901 20.9149
2442 4 1 1.39252 14.7091 20.5349
2448 4 1 1.17205 13.4644 19.6078
2443 4 1 1.19331 13.5674 21.092
2451 4 1 2.08561 13.8828 20.7238
2441 4 1 0.366984 15.1301 20.2676
2424 4 1 -3.39911 16.7861 19.6789
2422 4 1 -3.4895 16.8536 19.0078
2438 4 1 -0.307256 17.6502 19.3263
2433 4 1 -1.15671 16.5868 19.8947
2431 4 1 -1.66718 17.3795 20.215
2430 4 1 -0.968711 17.5181 21.1683
2432 4 1 -2.23891 16.7996 19.3392
2434 4 1 -1.79379 17.4547 19.3665
2439 4 1 0.518815 17.4041 20.1254
2440 4 1 0.242373 16.2797 19.9434
2294 4 1 -16.5705 4.68561 21.8628
2293 4 1 -17.672 4.3822 21.7159
2302 4 1 -16.474 7.84874 21.5941
2298 4 1 -16.1589 6.27746 22.6908
2300 4 1 -16.6544 6.9786 22.5706
2297 4 1 -15.1196 6.09888 22.0782
2295 4 1 -15.5584 5.38761 21.6846
2296 4 1 -15.745 5.51825 22.8803
2299 4 1 -15.5699 7.29969 22.8578
2301 4 1 -16.4352 8.19875 22.7504
2305 4 1 -15.2702 10.5583 21.8311
2445 4 1 -0.0556549 12.2157 21.7429
2427 4 1 -2.85607 16.4372 22.0176
2429 4 1 -1.82868 17.8893 21.9312
2428 4 1 -1.693 16.7384 21.7998
ITEM: TIMESTEP
22100000
ITEM: NUMBER OF ATOMS
1913
ITEM: BOX BOUNDS ff ff ff
-3.5000000000000000e+01 3.5000000000000000e+01
-3.5000000000000000e+01 3.5000000000000000e+01
-3.5000000000000000e+01 3.5000000000000000e+01
ITEM: ATOMS id mol type x y z
3602 4 1 4.81692 -13.8724 -8.23513
3598 4 1 6.9225 -15.5996 -9.10917
3599 4 1 5.83695 -15.2098 -8.6759
3595 4 1 8.89624 -14.3716 -8.39058
3594 4 1 8.09171 -13.4387 -8.63167
2807 4 1 24.4398 -2.83008 -8.10648
2806 4 1 23.9338 -1.71855 -8.26747
2805 4 1 22.9056 -1.40823 -8.76954
2804 4 1 24.0531 -1.41043 -8.63995
3609 4 1 -0.117009 -13.5301 -5.60405
3604 4 1 2.665 -14.3595 -7.53187
3606 4 1 0.700136 -14.6796 -7.07054
3607 4 1 0.69015 -13.6563 -6.4436
3605 4 1 1.5927 -14.7679 -7.94002
3603 4 1 3.65374 -13.7936 -7.99889
3601 4 1 5.02564 -14.5978 -7.25815
3600 4 1 5.4306 -15.6019 -7.65055
3596 4 1 7.74353 -14.2513 -8.06272
3597 4 1 7.32265 -15.3956 -7.97402
3614 4 10 -1.79958 -12.0259 -6.22846
3612 4 10 -1.73835 -11.955 -6.17091
3611 4 1 -0.610326 -12.3461 -6.25445
3613 4 10 -0.912534 -12.8154 -6.12949
3610 4 1 -0.880574 -13.4099 -6.50006
3608 4 1 0.0465923 -12.5966 -6.34077
3591 4 1 5.23024 -12.8117 -6.78042
3589 4 1 5.38376 -12.0172 -5.90298
3593 4 1 7.3091 -13.271 -7.81528
3592 4 1 6.13469 -13.1317 -7.55276
3590 4 1 5.47454 -13.1703 -5.7072
3576 4 1 3.56919 -9.52131 -5.53063
3574 4 1 3.54811 -8.06849 -5.69898
2808 4 1 24.4697 -2.7685 -6.94162
2803 4 1 23.916 -0.698372 -7.66383
2809 4 1 24.9355 -1.65037 -6.83698
2810 4 1 24.354 -2.43128 -6.15036
2811 4 1 24.3476 -1.44097 -5.52348
3588 4 1 5.11487 -11.3254 -5.05223
3587 4 1 5.04121 -12.1378 -4.24949
3584 4 1 3.69891 -10.822 -3.11788
3586 4 1 4.92158 -10.8929 -4.11621
1823 4 1 14.2902 -12.9708 -2.96707
1825 4 1 15.6583 -13.104 -2.84392
1824 4 1 15.1426 -12.4887 -3.69111
3579 4 1 2.42604 -9.86569 -4.6337
3583 4 1 3.29389 -9.93478 -3.82583
3577 4 1 2.70598 -10.1636 -5.05209
3578 4 1 3.28496 -9.15558 -4.85012
3580 4 1 3.54271 -9.76808 -4.35157
3581 4 1 3.27632 -10.6504 -3.61637
3585 4 1 4.74455 -10.1279 -3.22382
3575 4 1 2.79729 -8.72426 -5.04846
3571 4 1 2.31443 -6.63797 -3.84612
3570 4 1 1.29967 -6.00299 -3.72258
3565 4 1 1.32406 -6.87231 -2.80525
3566 4 1 0.222324 -6.54284 -3.1944
3568 4 1 0.193942 -5.66145 -3.22232
3572 4 1 3.03021 -6.046 -4.57387
3573 4 1 3.19541 -7.09412 -5.20177
3569 4 1 0.468817 -5.25168 -4.25247
2994 4 1 19.4826 -4.28634 -2.88839
2992 4 1 20.2152 -3.68882 -2.88126
2990 4 1 22.3978 -3.00952 -2.69899
3004 4 1 16.1776 -0.152283 -3.28627
3002 4 1 17.1304 -0.545902 -3.60029
3001 4 1 17.5806 -1.35994 -2.99605
2988 4 1 22.1053 -2.16273 -2.9943
2987 4 1 21.8489 -1.06378 -3.20515
2989 4 1 22.8623 -2.6592 -3.85635
2814 4 1 26.2088 -2.64736 -3.69496
2813 4 1 25.2243 -1.89157 -3.81704
2812 4 1 25.3558 -1.25797 -4.81714
1810 4 1 10.9153 -19.0594 -0.459321
1808 4 1 12.5523 -20.4808 -0.706974
1809 4 1 11.8787 -19.577 -1.05919
1815 4 1 10.5794 -17.4502 -0.627234
1816 4 1 11.6367 -16.9849 -1.00143
1818 4 1 11.5117 -15.0453 -1.5789
1819 4 1 11.8788 -14.2189 -2.29558
1820 4 1 11.8775 -13.7806 -1.20095
1817 4 1 11.3553 -16.1527 -1.80095
1827 4 1 15.5407 -13.6184 -1.81077
1837 4 1 17.3245 -14.1551 -0.585031
1836 4 1 16.9636 -13.8001 -1.65291
1828 4 1 16.1756 -14.0145 -0.943655
1821 4 1 12.9529 -13.4591 -1.7026
1822 4 1 13.6456 -12.5083 -2.0008
1826 4 1 14.7225 -12.8103 -2.13346
1833 4 1 16.141 -11.8052 -0.0522305
1829 4 1 15.2544 -13.3557 -0.398389
1835 4 1 17.4851 -12.7356 -1.71783
1834 4 1 16.7887 -12.1513 -0.927904
3582 4 1 2.94862 -9.90063 -2.64653
3567 4 1 0.35427 -6.01718 -2.09707
3562 4 1 1.2884 -6.66931 -0.000827036
3564 4 1 1.97718 -6.49183 -1.88854
3563 4 1 1.34411 -5.95272 -1.02393
3534 4 1 -3.68452 -3.76508 -0.481831
3532 4 1 -3.79466 -3.80281 -0.900374
3531 4 1 -4.83007 -3.19827 -1.12596
3533 4 1 -2.55286 -3.46133 -0.891107
2995 4 1 19.2485 -3.33948 -2.14326
2991 4 1 21.2576 -3.25244 -2.63958
2993 4 1 20.3717 -4.52843 -2.00914
2815 4 1 26.1499 -3.11977 -2.52553
3530 4 1 -5.79455 -2.42907 -1.1925
3536 4 1 -2.98714 -1.55866 -1.01072
3538 4 1 -2.73653 -1.12273 -0.883552
3535 4 1 -3.59861 -2.60873 -0.799798
3529 4 1 -5.33921 -2.00059 -0.165898
3537 4 1 -3.90705 -1.07 -0.436816
3539 4 1 -1.85057 -1.64276 -0.287246
2998 4 1 18.7927 -1.8867 -0.729474
3000 4 1 18.4071 -1.43942 -2.23157
2986 4 1 21.1291 -1.70798 -2.42742
2997 4 1 19.0463 -0.946387 -1.50049
2999 4 1 19.1761 -2.34451 -1.79111
2996 4 1 19.0823 -2.22467 -1.66297
2985 4 1 22.2995 -1.65628 -2.01614
2984 4 1 23.4208 -1.6898 -1.79644
2982 4 1 23.0081 -1.09773 -2.48485
2983 4 1 22.9976 -0.597839 -1.43241
2823 4 1 23.8945 -1.05025 -0.0291645
2821 4 1 25.0807 -1.28935 -0.900804
2817 4 1 26.1047 -1.15086 -1.8499
2816 4 1 26.5154 -2.21506 -1.79679
2818 4 1 25.5494 -0.140812 -2.3401
2819 4 1 25.4344 -1.01042 -1.43104
2820 4 1 24.6655 -1.68405 -1.97851
1803 4 1 10.7363 -22.8397 2.33547
1804 4 1 10.5258 -22.0803 1.48348
1802 4 1 11.8171 -22.5966 1.92653
1806 4 1 12.2596 -21.8791 0.0820508
1800 4 1 12.9993 -21.2668 1.60784
1801 4 1 11.8096 -21.3865 2.00477
1781 4 1 10.7836 -19.917 2.62442
1807 4 1 11.7945 -20.7903 0.146937
1805 4 1 11.4691 -21.5265 0.969829
1799 4 1 13.9643 -21.5276 2.37404
1814 4 1 10.5901 -17.9117 0.394966
1812 4 1 11.2878 -17.8273 1.44421
1813 4 1 11.5822 -17.2235 0.37587
1811 4 1 11.1385 -18.773 0.612758
1830 4 1 15.9119 -13.5706 0.562133
1745 4 1 15.5848 -13.9218 1.9923
1746 4 1 15.7756 -15.1831 2.03053
1744 4 1 14.7496 -14.0444 1.18478
1838 4 1 18.0775 -13.9607 0.346478
1851 4 1 21.3961 -14.5563 1.1921
1850 4 1 20.1867 -14.3548 0.982649
1848 4 1 19.8914 -14.2538 1.16357
1847 4 1 20.5563 -13.7046 1.96011
1849 4 1 19.5557 -14.029 0.00662975
1855 4 1 22.1349 -15.201 1.4461
1852 4 1 22.0868 -15.5261 1.28047
1853 4 1 23.0464 -15.3804 1.86374
1854 4 1 22.213 -16.1492 2.24147
1856 4 1 22.753 -14.385 2.13006
1734 4 1 9.28287 -11.3108 2.29098
1735 4 1 9.38029 -11.7723 1.2099
1736 4 1 9.93504 -11.3176 2.1289
1740 4 1 12.041 -11.5381 2.17885
1742 4 1 13.404 -12.6138 2.62751
1738 4 1 11.4374 -11.8678 1.41179
1739 4 1 10.8941 -11.8358 2.45475
1737 4 1 10.8887 -10.785 1.66706
1831 4 1 16.0554 -12.8273 1.52705
1743 4 1 14.046 -13.2481 1.84726
1841 4 1 17.8719 -12.0195 2.37465
1842 4 1 18.6007 -12.2002 1.38219
1840 4 1 18.3097 -11.9927 1.19513
1832 4 1 16.3865 -12.858 0.437447
1839 4 1 18.0909 -13.1278 1.19312
1843 4 1 19.3044 -12.8538 2.09143
1844 4 1 20.0445 -11.9561 1.98291
1733 4 1 9.81976 -10.3119 2.43778
3560 4 1 -0.499681 -7.59007 1.11373
3551 4 1 -0.105947 -5.43725 1.97462
3559 4 1 0.256479 -7.73162 1.97807
3561 4 1 0.39831 -7.03448 0.610372
3552 4 1 0.447344 -6.49832 1.9587
3544 4 1 -0.68819 -3.58596 0.0841421
3543 4 1 -0.147023 -2.96603 0.910877
3547 4 1 -2.49166 -3.83261 2.05652
3545 4 1 -1.57439 -3.65282 0.930805
3546 4 1 -2.42796 -4.48545 0.967199
3549 4 1 -0.84821 -5.1222 2.57823
3550 4 1 0.214697 -4.42177 2.46925
3519 4 1 -6.65904 -0.689455 0.0493822
3518 4 1 -7.39842 -0.695997 1.00277
3521 4 1 -6.36246 -0.978235 1.79766
3520 4 1 -7.22917 -0.465143 1.10336
3526 4 1 -3.48419 -0.387546 2.0741
3528 4 1 -4.98361 -1.21892 0.696447
3527 4 1 -4.46939 -0.988504 1.72699
3542 4 1 -0.840512 -2.10913 1.25626
3540 4 1 -0.985105 -1.76773 0.600745
3541 4 1 0.0823194 -2.23272 0.482147
2830 4 1 20.9409 -0.19038 2.19194
2829 4 1 21.78 -0.629727 1.46031
2828 4 1 22.3409 -1.12783 0.556317
2824 4 1 24.4617 -0.0412588 0.3526
2822 4 1 25.0361 -1.40575 0.362109
2135 4 1 -13.897 -24.3757 4.79876
2137 4 1 -13.5811 -24.3006 3.79174
2133 4 1 -11.6395 -24.5783 5.34146
2134 4 1 -12.6498 -24.4595 4.63392
1792 4 1 12.6358 -24.9565 3.52097
1790 4 1 11.3027 -25.1034 3.6224
1791 4 1 12.1367 -25.4823 4.49168
1788 4 1 11.2406 -25.2339 4.91854
1787 4 1 11.4582 -24.4267 4.02055
1789 4 1 11.3464 -24.2395 4.4783
2139 4 1 -13.4712 -22.625 3.16365
2138 4 1 -13.7218 -23.7161 2.76206
2140 4 1 -14.1636 -23.2569 3.90768
2145 4 1 -13.6604 -21.691 5.20032
2141 4 1 -14.1846 -22.209 4.48205
2136 4 1 -12.8006 -23.891 4.53613
2143 4 1 -12.951 -21.8315 5.24917
1785 4 1 10.5097 -23.5854 4.41563
1776 4 1 10.0314 -22.4054 5.11217
1777 4 1 9.19906 -21.604 5.38325
1793 4 1 12.9001 -23.7797 3.43306
1786 4 1 11.5313 -23.2445 3.99592
1784 4 1 10.9858 -22.4853 4.20483
1795 4 1 12.3208 -21.7568 3.69894
1794 4 1 12.9458 -22.6644 4.03616
1796 4 1 13.1848 -22.2584 2.94614
1797 4 1 12.5717 -22.588 3.97829
1798 4 1 13.4816 -22.4183 3.08606
2159 4 1 -14.604 -20.0463 4.67186
2158 4 1 -14.4045 -21.0599 4.15908
2160 4 1 -14.5353 -18.9392 5.11013
2157 4 1 -14.4979 -20.3349 5.06917
2142 4 1 -14.0848 -21.3998 5.31325
2155 4 1 -12.5065 -20.5134 5.27085
2154 4 1 -11.6082 -19.7844 5.02698
2152 4 1 -10.124 -19.7633 5.31554
1783 4 1 10.5608 -21.3118 4.36031
1782 4 1 10.7649 -20.2619 3.78838
1778 4 1 9.61737 -20.6106 4.93186
1779 4 1 10.5293 -20.2261 4.20714
1780 4 1 10.0752 -20.7476 3.20336
1767 4 1 12.3912 -19.6085 4.68644
1764 4 1 13.2726 -19.1794 4.64306
1765 4 1 12.1919 -19.1925 5.17592
2162 4 1 -16.288 -18.832 4.21991
2163 4 1 -15.8249 -17.683 3.83797
2165 4 1 -15.429 -16.6287 4.99344
2164 4 1 -15.436 -17.8423 4.98565
2161 4 1 -15.7192 -18.6894 5.22791
1766 4 1 12.1653 -18.6697 4.09227
1760 4 1 12.2232 -17.3723 5.07176
1759 4 1 12.7059 -17.714 4.07373
1757 4 1 13.5428 -16.8803 3.83132
1762 4 1 13.5312 -18.175 4.32088
1758 4 1 13.5328 -17.7999 3.16593
2166 4 1 -15.2431 -15.5395 5.16348
2167 4 1 -14.3092 -14.6974 4.83273
1756 4 1 13.4046 -15.9845 4.58198
1747 4 1 15.9281 -14.2264 2.81447
1748 4 1 15.2698 -14.905 3.59388
1750 4 1 15.0812 -14.8169 3.22867
1751 4 1 14.32 -14.8031 4.07268
1749 4 1 15.8058 -13.8944 3.2473
1754 4 1 13.597 -15.0005 5.33561
1753 4 1 13.9067 -14.128 4.62409
1752 4 1 14.4641 -13.6292 3.71101
1862 4 1 20.414 -14.8494 4.56595
1859 4 1 22.0987 -14.0925 2.84144
1857 4 1 21.8701 -14.7158 2.82988
1860 4 1 22.2758 -14.8323 3.80528
1861 4 1 21.5622 -14.5564 4.80809
1858 4 1 22.7264 -14.734 3.67796
1729 4 1 8.88033 -11.4656 5.20374
1741 4 1 12.216 -12.5407 2.93976
1845 4 1 19.7964 -12.6044 2.91345
1846 4 1 20.4992 -13.4413 3.23705
1731 4 1 8.6262 -10.3193 4.13453
1732 4 1 9.41588 -9.80237 3.37284
1728 4 1 9.53148 -10.3802 5.33844
1730 4 1 8.96833 -10.345 5.28721
1727 4 1 9.8784 -9.24392 5.36811
3557 4 1 -0.0332315 -7.91831 3.90778
3558 4 1 -0.14103 -7.1679 2.9341
3556 4 1 0.881306 -7.25233 3.96167
3555 4 1 0.750141 -6.47257 4.83874
3554 4 1 0.923926 -6.49472 3.64595
3553 4 1 0.399522 -5.69201 2.86664
3548 4 1 -1.6089 -4.25923 2.76167
1710 4 1 7.18275 -2.85313 5.1507
1714 4 1 8.49077 -3.31775 4.93596
3522 4 1 -6.43643 -0.661573 2.89994
1708 4 1 5.84497 -1.80575 5.26186
1709 4 1 7.0651 -1.62057 5.29714
2568 4 1 12.5706 -1.67664 4.75935
2566 4 1 14.4869 -1.1535 5.26569
2567 4 1 13.7169 -1.37525 4.3932
2569 4 1 13.7686 -1.59955 4.94406
2557 4 1 18.7097 -1.48749 3.36312
2560 4 1 17.2172 -0.849179 4.69399
2556 4 1 18.5364 -2.05973 4.31348
2559 4 1 18.3256 -0.883332 5.22618
2558 4 1 18.9467 -0.650259 4.26709
2553 4 1 20.5532 -0.533592 5.34661
2554 4 1 20.751 -1.46003 4.66349
2555 4 1 19.6048 -1.56796 4.17639
2132 4 1 -12.1206 -24.4743 6.35274
2131 4 1 -13.2982 -24.4705 6.62341
2130 4 1 -14.0233 -23.5182 6.92928
2128 4 1 -14.3179 -23.827 6.22305
2127 4 1 -13.8121 -23.8702 7.34203
2129 4 1 -13.282 -23.2427 6.05264
2144 4 1 -13.3487 -21.909 6.34323
2122 4 1 -12.2971 -23.5213 7.94788
2124 4 1 -13.1077 -23.8868 7.68777
2118 4 1 -10.0902 -22.7641 7.71171
2117 4 1 -9.98871 -21.6314 7.86186
2116 4 1 -9.41797 -22.3847 7.05214
2114 4 1 -8.21621 -22.1552 7.57324
2156 4 1 -13.556 -20.5187 5.73739
2146 4 1 -12.9731 -21.3566 6.11565
2147 4 1 -12.3561 -20.5571 6.8609
2148 4 1 -12.0707 -19.4481 6.76249
2149 4 1 -11.3085 -19.0955 7.70696
2153 4 1 -11.0203 -19.6835 6.03823
2151 4 1 -9.72338 -19.9231 6.45836
2150 4 1 -10.2149 -19.4988 7.45175
2115 4 1 -9.18672 -21.4018 7.69432
1775 4 1 9.91933 -21.3858 5.58585
1774 4 1 10.2637 -20.7 6.53633
1773 4 1 11.1529 -21.2268 5.82594
1771 4 1 12.8953 -21.1153 6.92557
1770 4 1 12.7679 -21.0553 5.69524
1772 4 1 12.1547 -20.6758 6.09147
1769 4 1 12.7432 -20.0432 6.41166
1768 4 1 11.8358 -19.6193 5.73059
2176 4 1 -11.9354 -16.5726 7.66746
2179 4 1 -11.8741 -16.2644 6.23756
2178 4 1 -12.8473 -16.3531 7.07052
2182 4 1 -11.2745 -16.786 5.73651
2181 4 1 -10.1436 -16.6757 5.83422
2183 4 1 -10.6469 -16.4146 6.58439
1761 4 1 13.337 -17.6542 5.40334
1923 4 1 13.0861 -18.6181 7.44118
1920 4 1 11.3399 -17.6029 7.39256
1922 4 1 11.8677 -18.6197 7.29205
1921 4 1 10.9247 -18.455 6.6734
1763 4 1 13.5562 -18.4887 5.46163
2170 4 1 -14.097 -14.0583 5.81568
2171 4 1 -13.813 -13.508 6.87125
2174 4 1 -13.923 -15.8724 7.82609
2173 4 1 -15.0053 -15.4547 7.62492
2172 4 1 -14.4407 -14.5255 7.17389
2168 4 1 -13.3745 -14.5155 5.59414
2169 4 1 -13.1003 -13.7108 6.34712
2180 4 1 -10.8536 -15.7691 6.06303
2185 4 1 -11.0569 -15.3136 8.03997
2184 4 1 -10.1595 -15.9211 7.59921
1755 4 1 13.5551 -16.0338 5.81669
1863 4 1 21.0398 -15.3177 5.5138
1864 4 1 20.3826 -14.4001 5.77503
1865 4 1 19.9461 -15.2654 6.3198
1866 4 1 20.4192 -15.7442 7.26355
1989 4 1 12.678 -11.7336 7.77072
1991 4 1 12.9402 -11.6939 7.73021
2247 4 1 -22.898 -8.43998 8.00005
1726 4 1 9.92737 -8.8762 6.52942
1724 4 1 9.02394 -9.33672 5.85635
1725 4 1 8.83079 -9.12787 7.01131
1723 4 1 9.76306 -8.46846 6.11839
1722 4 1 8.59642 -8.83569 5.80278
2253 4 1 -24.4468 -7.07546 7.79002
2252 4 1 -24.4473 -6.03058 7.11573
2256 4 1 -26.3051 -6.91691 7.95559
2251 4 1 -24.1522 -6.88356 7.96202
1717 4 1 7.88163 -5.94569 6.43404
1720 4 1 8.27368 -6.65262 5.87147
1719 4 1 8.3935 -5.65317 6.51129
1721 4 1 8.58947 -7.74729 6.24421
1718 4 1 8.45349 -6.47522 7.31093
1716 4 1 7.6182 -4.73255 6.1953
1712 4 1 7.65546 -3.71033 5.52237
1711 4 1 7.47277 -2.81522 6.33074
1715 4 1 8.28154 -3.72249 6.07783
1706 4 1 6.86027 -2.26139 7.27337
1707 4 1 6.35401 -1.96087 6.29131
1713 4 1 7.88266 -2.50295 5.67173
2564 4 1 15.5147 -1.16219 6.73701
2563 4 1 15.8124 -0.941012 5.58431
2565 4 1 14.4138 -1.3848 6.45409
2570 4 1 13.706 -0.5304 5.5475
2562 4 1 16.4765 -0.0750404 6.07536
2125 4 1 -13.5377 -24.0411 8.72513
2126 4 1 -13.6172 -22.9666 8.13719
2121 4 1 -11.9368 -22.5391 8.32374
2120 4 1 -11.1837 -21.5626 8.45174
2123 4 1 -13.0679 -23.3872 8.77781
2119 4 1 -10.0445 -21.9238 8.63469
2112 4 1 -8.91337 -21.7799 9.57065
2113 4 1 -8.9889 -22.1883 8.4182
2110 4 1 -10.0432 -21.067 10.4883
2111 4 1 -8.87824 -21.4379 10.7285
2104 4 1 -8.71243 -18.911 10.6821
2105 4 1 -9.65873 -19.5737 10.5441
1924 4 1 13.5466 -19.4106 8.12013
2177 4 1 -13.0189 -16.7228 8.26299
1917 4 1 11.4839 -17.0965 10.2576
1919 4 1 11.7566 -17.3751 8.4655
1925 4 1 12.8917 -18.4796 8.50382
1928 4 1 13.4396 -17.5404 9.00401
1918 4 1 11.8849 -17.8964 9.51389
1926 4 1 14.0142 -18.1081 8.42895
1932 4 1 14.2957 -16.2051 8.86734
1931 4 1 15.1648 -16.3963 9.75917
1933 4 1 13.8215 -16.51 9.89838
1927 4 1 14.0082 -18.3055 9.67354
1929 4 1 13.724 -17.5327 10.0727
1930 4 1 14.485 -17.304 9.16979
2008 4 1 14.6645 -18.3282 10.4491
1867 4 1 20.5787 -16.3461 8.30427
2206 4 1 -20.019 -13.7817 8.92774
2201 4 1 -17.9756 -13.8016 9.89503
2198 4 1 -16.2541 -14.644 10.6853
2203 4 1 -17.8675 -14.4045 9.45424
2191 4 1 -14.3757 -15.6044 10.2192
2193 4 1 -14.5053 -15.5795 10.555
2175 4 1 -12.7158 -15.7084 8.14996
2187 4 1 -11.5402 -16.0577 8.91416
2188 4 1 -12.3741 -15.592 9.55908
2186 4 1 -11.7885 -14.9502 8.87969
2192 4 1 -13.3703 -15.0393 10.5269
2189 4 1 -13.1686 -15.1853 10.3578
1995 4 1 14.604 -14.2243 9.58032
1996 4 1 14.9382 -13.6411 8.63602
1997 4 1 15.5336 -14.5135 9.23055
1994 4 1 13.7762 -13.8076 8.81411
1998 4 1 16.5911 -14.4217 9.96726
1868 4 1 20.6119 -15.6045 9.28691
1869 4 1 19.8066 -15.0492 9.92799
1870 4 1 20.0707 -13.9684 9.74033
1872 4 1 19.7284 -14.1425 9.77868
1871 4 1 19.2386 -13.5196 8.97308
2221 4 1 -24.3783 -12.1398 9.73201
2216 4 1 -21.7589 -11.4963 8.90539
2220 4 1 -24.2275 -11.1002 10.2349
2217 4 1 -22.6321 -10.8605 8.8083
2215 4 1 -22.3512 -10.9769 9.83414
2223 4 1 -24.1844 -10.8203 10.3449
2205 4 1 -19.2277 -12.9453 9.12257
2214 4 1 -21.4988 -11.6497 10.3749
2208 4 1 -20.7514 -13.1564 10.537
2207 4 1 -20.3918 -12.7806 9.48551
2204 4 1 -18.3046 -13.3829 9.85538
2202 4 1 -17.17 -13.4336 9.17808
1986 4 1 10.5013 -11.2388 9.38438
1985 4 1 10.2436 -12.2651 9.96779
1982 4 1 10.5535 -12.0585 10.2802
1987 4 1 11.2717 -11.7046 8.49475
1988 4 1 12.3132 -12.1265 8.90439
1990 4 1 13.0981 -12.588 8.52094
1983 4 1 10.8648 -13.196 10.2638
1992 4 1 13.7111 -11.515 8.71517
1993 4 1 13.6852 -12.6873 9.02903
2219 4 1 -25.0035 -10.7157 9.31844
2259 4 1 -25.1727 -8.30188 10.455
2258 4 1 -25.3204 -8.62035 9.22677
2261 4 1 -25.5189 -8.38131 10.6203
2248 4 1 -23.1177 -9.65434 8.37652
2218 4 1 -23.8023 -10.6723 9.29343
2243 4 1 -21.9901 -8.91158 8.60535
2244 4 1 -22.6431 -9.4551 9.3142
2242 4 1 -21.733 -9.14388 9.70038
2241 4 1 -21.8104 -9.01 8.48606
2249 4 1 -22.9328 -8.46943 8.49809
2246 4 1 -22.6706 -9.37738 8.78801
2245 4 1 -23.8234 -9.46307 9.18179
2240 4 1 -21.9511 -8.69127 9.64882
2235 4 1 -20.4421 -8.44549 9.83561
2234 4 1 -20.269 -9.65812 10.1203
1942 4 1 15.6226 -10.5033 10.7091
1943 4 1 15.4013 -9.54351 9.99902
1945 4 1 15.5178 -9.82937 9.99115
1947 4 1 14.4956 -8.52104 10.113
1946 4 1 15.6397 -8.69935 9.64181
1944 4 1 16.1885 -9.09348 10.7414
2254 4 1 -25.3418 -7.19628 8.577
2257 4 3 -25.9038 -7.80882 8.62251
2255 4 1 -26.2429 -8.04886 8.45236
2260 4 1 -25.7291 -7.22988 10.3298
2250 4 1 -24.0282 -7.90938 8.63665
2236 4 1 -21.4057 -7.93443 10.2346
1702 4 10 6.41143 -1.16254 9.0761
1703 4 10 7.14465 -1.71343 9.89269
1704 4 10 6.44677 -1.27714 9.0893
1705 4 1 6.88983 -2.27734 8.47842
2107 4 1 -11.0927 -19.682 11.9648
2108 4 1 -10.971 -20.841 12.3678
2109 4 1 -10.7407 -20.5681 11.2939
2106 4 1 -10.749 -19.9262 10.792
2103 4 1 -8.61164 -19.8612 11.3071
2101 4 1 -7.23381 -19.0444 12.1065
2100 4 1 -6.67966 -19.4418 13.0846
2102 4 1 -7.58493 -20.1999 11.8313
2099 4 1 -5.54528 -18.9654 13.0795
2096 4 1 -5.59018 -19.0638 13.0851
2028 4 1 8.08228 -19.7716 13.3624
2026 4 1 8.31784 -20.4017 13.3989
2015 4 1 11.5702 -20.8633 12.0023
2017 4 1 11.5546 -20.345 13.3944
2016 4 1 11.4543 -21.5036 13.0629
2013 4 1 13.2723 -19.8066 12.4727
2014 4 1 12.1304 -19.9639 12.5283
2012 4 1 12.3255 -20.3267 11.8952
2011 4 1 13.0507 -19.4909 12.2526
2097 4 1 -6.43853 -18.3676 13.4448
2035 4 1 7.16457 -17.1546 13.4417
2031 4 1 8.64773 -18.1106 11.8397
2032 4 1 8.44309 -17.3035 12.5933
2030 4 1 8.75469 -18.561 13.0125
2033 4 1 9.36668 -17.4407 13.2311
1916 4 1 12.3734 -17.3556 11.0593
1915 4 1 11.9095 -18.2767 11.7603
1914 4 1 11.7013 -17.1309 11.7515
1911 4 1 11.1172 -17.3391 12.5597
1913 4 1 11.1639 -16.8411 12.7766
1910 4 1 12.2004 -17.3667 13.0664
1934 4 1 14.2525 -16.1547 10.9187
2009 4 1 14.7548 -18.7565 11.5772
2010 4 1 14.0679 -18.7949 12.5256
2007 4 1 14.5852 -18.311 11.6169
2005 4 1 16.0206 -17.7815 12.3862
2006 4 1 15.1918 -18.7374 12.464
2004 4 1 15.8808 -16.6847 12.8889
1908 4 1 13.4826 -16.5509 12.5475
2209 4 1 -20.1155 -13.5654 11.4831
2200 4 1 -18.4597 -13.6965 10.9921
2196 4 1 -16.4412 -14.3201 11.8965
2199 4 1 -17.336 -14.2037 10.8649
2197 4 1 -15.4221 -14.4529 11.4673
2195 4 1 -15.7476 -15.323 12.1773
2194 4 1 -14.9984 -16.0753 11.5002
2190 4 1 -13.7287 -15.5983 11.2919
1935 4 1 14.4709 -15.6968 11.9604
1936 4 1 15.2203 -15.5778 11.0914
1937 4 1 14.491 -14.5476 10.8215
1938 4 1 14.0797 -13.9117 11.6975
2003 4 1 14.8863 -16.1174 13.1238
1883 4 1 15.9477 -14.0219 12.4803
1999 4 1 16.8627 -15.1434 10.9146
2000 4 1 16.6623 -16.1109 11.4431
2001 4 1 16.8221 -16.0679 12.676
1880 4 1 17.7782 -13.792 12.606
1879 4 1 18.6913 -13.6869 13.2968
1873 4 1 19.5473 -14.0247 10.9783
1874 4 1 20.2372 -14.5275 11.8578
1875 4 1 20.8447 -14.5612 12.8021
2222 4 1 -24.4105 -11.867 10.9823
2213 4 1 -20.475 -11.9075 10.9306
2211 4 1 -21.1288 -12.0604 11.643
2210 4 1 -20.2948 -12.5023 10.9773
2212 4 1 -20.1085 -12.6998 11.8103
1984 4 1 10.0986 -12.8057 11.0387
1980 4 1 10.4128 -13.0399 12.1169
1981 4 1 10.4332 -11.9735 11.4798
1979 4 1 11.5056 -13.1185 11.788
1978 4 1 12.3475 -13.0195 12.7316
1940 4 1 15.4066 -12.4252 11.2848
1939 4 1 14.2252 -12.7122 11.3219
1941 4 1 16.024 -11.4567 11.1966
1882 4 1 15.6842 -12.8638 12.7224
1881 4 1 16.7697 -13.2385 12.7689
2239 4 1 -21.7275 -8.90457 10.772
2224 4 1 -23.454 -10.7082 11.2614
2225 4 1 -22.8513 -9.59605 11.4934
2226 4 1 -22.8186 -8.43989 11.5612
2227 4 1 -21.747 -8.11435 11.9194
2237 4 1 -21.3466 -8.87556 11.0572
2233 4 1 -19.7455 -8.90607 10.9549
1948 4 1 14.447 -8.14505 11.2721
2262 4 1 -25.4571 -7.93372 11.6812
2263 4 1 -26.2177 -7.13063 11.2726
2265 4 1 -25.3285 -7.02019 12.2339
2266 4 1 -24.4246 -7.3839 11.5785
2264 4 1 -25.25 -7.94771 11.3818
2271 4 1 -24.2401 -5.68785 11.7706
2268 4 1 -23.7024 -6.05062 10.7963
2267 4 1 -23.3917 -7.21217 11.0827
2272 4 1 -24.1213 -6.40574 12.6249
2269 4 1 -22.7744 -5.4679 11.2405
2274 4 1 -23.9797 -5.59337 13.3236
2238 4 1 -21.3748 -7.69162 10.9016
2228 4 1 -20.9718 -7.21165 11.9651
2231 4 1 -20.7369 -6.75932 11.4415
2229 4 1 -20.6381 -6.05089 11.9054
2232 4 1 -20.094 -7.73585 10.9685
2230 4 1 -20.4397 -7.04414 12.5722
1950 4 1 13.0324 -7.34953 12.563
1951 4 1 14.0029 -7.7922 12.9965
1949 4 1 13.4977 -7.39247 11.5132
1952 4 1 15.1197 -7.49006 12.703
1953 4 1 14.9361 -6.33874 12.4188
2270 4 1 -23.5699 -4.70713 11.9039
2023 4 1 9.05596 -21.5752 14.787
2022 4 1 10.1938 -22.0496 14.7676
2019 4 1 12.5676 -21.573 13.5229
2021 4 1 10.878 -21.5484 13.9227
2020 4 1 11.9066 -22.0542 14.2829
2098 4 1 -5.90138 -18.9902 14.2828
2095 4 1 -5.47946 -19.9547 13.7915
2094 4 1 -4.71896 -20.5737 14.4998
2092 4 1 -3.5319 -19.5395 14.3215
2091 4 1 -3.80992 -19.5869 15.4535
2093 4 1 -3.92396 -20.4237 13.5642
2089 4 1 -3.36201 -21.0167 15.4846
2087 4 1 -1.86169 -20.0261 15.5233
2075 4 1 3.07718 -20.6011 15.3665
2073 4 1 3.69298 -21.456 15.6128
2029 4 1 8.45409 -18.8745 14.1434
2024 4 1 8.85923 -21.3427 13.5833
2025 4 1 8.80619 -20.4342 14.4385
2027 4 1 9.03926 -19.8872 14.1685
2018 4 1 11.4628 -21.4286 13.885
2036 4 1 6.61311 -17.6246 14.3342
2037 4 1 7.30907 -16.8264 13.7609
2063 4 1 6.51464 -18.6668 16.1455
2060 4 1 6.17325 -16.4041 14.9945
2062 4 1 5.83625 -17.713 15.8385
2061 4 1 6.55576 -16.854 16.1058
2039 4 1 8.04194 -16.9763 15.2053
2034 4 1 8.30568 -17.6843 13.5344
2045 4 1 9.82192 -18.7438 15.7624
2051 4 1 10.5608 -16.6157 15.1212
2044 4 1 8.99304 -18.0188 15.6642
1912 4 1 11.2148 -17.8803 13.522
1903 4 1 13.2649 -16.711 15.8768
2046 4 1 10.777 -18.0582 15.9594
2048 4 1 11.3614 -17.2959 15.8759
2047 4 1 11.867 -18.3692 15.4594
1906 4 1 12.2869 -16.8387 14.3729
1904 4 1 13.1893 -17.2687 14.7963
1909 4 1 13.1177 -16.9096 13.6957
1907 4 1 13.26 -16.6151 13.7878
2002 4 1 16.0145 -16.1756 13.4706
1902 4 1 13.7493 -16.1929 14.8775
1901 4 1 14.5198 -17.1697 14.854
1900 4 1 14.3982 -17.3392 15.9964
1889 4 1 16.4529 -16.5609 16.141
1888 4 1 16.4673 -16.7265 14.8877
2038 4 1 7.56451 -16.0298 14.6306
2057 4 1 7.13118 -14.8886 15.3949
2050 4 1 10.4179 -15.5321 15.4582
2055 4 1 9.35865 -14.3503 14.9825
2056 4 1 8.21879 -14.5224 15.1576
2052 4 1 9.94035 -15.5996 14.8351
2054 4 1 9.42762 -14.6179 13.8435
2053 4 1 10.5226 -15.2198 13.8179
2049 4 1 11.2233 -16.1096 16.0625
1905 4 1 12.939 -16.1468 15.0142
1895 4 1 15.6934 -14.5398 15.6963
1878 4 1 18.6197 -14.8547 13.5214
1887 4 1 16.6217 -15.6784 14.3389
1885 4 1 17.7049 -14.4638 13.8646
1886 4 1 16.5685 -14.583 13.9162
1884 4 1 16.6305 -13.887 13.4863
1893 4 1 17.7118 -14.8263 15.1983
1894 4 1 16.7153 -15.0631 15.8473
1891 4 1 17.1743 -15.3179 15.5127
1876 4 1 20.8508 -15.3026 13.7019
1877 4 1 19.7319 -15.0788 13.9607
1973 4 1 11.1583 -11.893 14.4716
1977 4 1 12.9959 -13.2739 13.6923
1971 4 1 11.6691 -12.6602 15.7881
1976 4 1 13.0421 -12.5703 14.7472
1974 4 1 12.0505 -12.7471 14.1672
1972 4 1 11.2664 -11.5632 15.602
1975 4 1 13.0374 -12.4106 13.5663
1966 4 1 12.7157 -11.7622 15.6603
1967 4 1 13.5714 -12.4918 15.9983
1963 4 1 12.0072 -10.1628 15.0594
1961 4 1 13.1926 -9.37883 14.2349
1962 4 1 12.7706 -9.27455 15.3863
1960 4 1 13.4739 -9.02787 15.3371
2273 4 1 -23.4169 -6.56365 13.6089
2276 4 1 -22.746 -5.82028 14.0119
2277 4 1 -22.7892 -5.50108 15.1447
1958 4 1 13.5428 -6.88226 15.0907
1959 4 1 13.83 -7.89663 15.7009
1955 4 1 15.1696 -5.72244 14.1833
1954 4 1 14.6464 -6.48056 13.5473
1957 4 1 14.7826 -6.80584 15.1749
1956 4 1 14.2731 -6.47622 14.1656
2275 4 1 -23.225 -4.80541 13.8572
2071 4 1 3.77503 -21.7588 17.7726
2072 4 1 4.23952 -21.8379 16.6632
2090 4 1 -3.02348 -20.1394 16.2145
2085 4 1 -0.872879 -19.0038 17.0078
2086 4 1 -0.96657 -20.0424 16.3896
2088 4 1 -2.41123 -20.848 16.1685
2084 4 1 -1.80536 -18.9029 17.7124
2083 4 1 -1.86492 -19.8178 18.4336
2082 4 1 -0.722879 -19.4718 18.235
2078 4 1 1.36204 -20.3516 18.1522
2077 4 1 2.03681 -20.7168 17.1884
2076 4 1 2.97399 -20.6312 16.5393
2074 4 1 3.79223 -20.3964 16.2262
2066 4 1 5.151 -19.2418 16.9264
2070 4 1 4.52502 -21.1884 18.5678
2068 4 1 5.08792 -21.0205 18.2955
2067 4 1 4.95796 -20.4275 17.2566
2065 4 1 4.54974 -18.1988 17.3022
2064 4 1 5.66659 -18.4058 16.9603
2041 4 1 9.21798 -16.4006 16.4551
2042 4 1 8.61353 -17.4827 16.5311
2043 4 1 9.80215 -17.5461 16.3749
2040 4 1 8.09294 -16.5328 16.3974
1899 4 1 15.234 -17.1243 16.8515
1890 4 1 17.5934 -16.3205 16.1674
2058 4 1 6.15458 -14.9083 16.2203
2059 4 1 6.45618 -16.0717 16.1985
1896 4 1 14.7714 -14.5462 16.4148
1897 4 1 14.4677 -15.7258 16.2586
1898 4 1 15.5714 -16.0028 16.4962
1892 4 1 17.8789 -14.8742 16.3694
1970 4 1 11.5813 -13.4077 16.6598
1969 4 1 11.5056 -12.316 16.2486
1968 4 1 12.5162 -12.8489 16.5025
1965 4 1 12.5328 -10.6727 16.1987
1964 4 1 11.8293 -9.69785 16.2032
2279 4 1 -22.5743 -5.79593 16.6126
2278 4 1 -22.8987 -4.79124 16.1916
2280 4 1 -22.4758 -4.86837 17.4253
2281 4 1 -22.0017 -4.19354 18.2741
2283 4 1 -21.6622 -4.2839 18.3584
2282 4 1 -21.3611 -3.20378 18.586
2284 4 1 -21.4666 -3.11251 17.9636
2286 4 1 -21.6989 -1.40544 18.8266
2285 4 1 -21.2119 -1.99428 17.7954
2300 4 1 -18.3876 -0.258427 16.8178
2302 4 1 -18.2183 -0.84689 18.7538
2081 4 1 -0.122117 -20.2074 18.8809
2079 4 1 1.74183 -20.9566 19.1047
2080 4 1 0.922309 -20.2165 19.418
2069 4 1 5.0583 -20.7686 19.4663
2287 4 1 -21.2428 -0.354421 19.2319
2304 4 1 -19.1052 -0.978983 20.1321
2303 4 1 -18.4018 -1.72322 19.5112
2305 4 1 -18.2202 -0.212693 19.9036
3336 4 1 5.53505 20.6601 -13.6934
3322 4 1 9.21467 20.454 -14.9841
3321 4 1 10.129 21.2076 -14.9777
3323 4 1 9.00646 21.3376 -15.8052
3324 4 1 9.50711 21.2165 -14.7278
3318 4 1 10.754 20.4651 -14.0012
3319 4 1 10.234 19.8952 -14.9546
3320 4 1 10.536 20.697 -14.0099
3364 4 1 3.35414 23.7068 -13.7701
3363 4 1 4.31012 23.0842 -13.716
3361 4 1 4.14137 23.987 -13.86
3362 4 1 3.19917 23.2565 -13.5479
3366 4 1 3.17095 23.732 -14.7664
3335 4 1 6.04293 21.6688 -13.6162
3325 4 1 9.11985 22.3347 -15.038
3330 4 1 9.32783 23.269 -14.1238
3326 4 1 9.03049 23.3515 -15.5824
3328 4 1 9.37728 23.6983 -14.4095
3327 4 1 9.0415 22.5795 -14.6058
3329 4 1 10.4048 23.5947 -13.8427
3368 4 1 2.09274 24.4323 -14.3444
3360 4 1 4.72672 24.9765 -13.7465
3365 4 1 3.36885 24.7896 -14.1717
3367 4 1 3.16407 24.2611 -13.7338
3339 4 1 5.35565 21.5126 -12.2181
3337 4 1 5.58507 21.3204 -12.7035
3314 4 1 10.3165 20.2268 -10.9789
3316 4 1 10.5362 20.4702 -12.1139
3315 4 1 10.2289 19.3586 -11.8545
3312 4 1 10.4512 20.5125 -10.8279
3317 4 1 11.0904 21.0226 -12.9504
3313 4 1 11.4988 20.0971 -11.3006
3310 4 1 11.4664 20.7114 -11.6715
3381 4 1 2.24206 24.1099 -11.6347
3338 4 1 5.10783 22.361 -13.0827
3340 4 1 4.80689 22.5398 -12.7036
3341 4 1 5.20773 23.754 -12.8332
3334 4 1 6.38708 22.0561 -12.5518
3333 4 1 7.56101 22.479 -12.2753
3342 4 1 5.97137 24.1089 -11.9281
3343 4 1 6.32701 22.9544 -11.7206
3344 4 1 6.03216 23.7524 -10.9207
3331 4 1 9.22835 22.3727 -13.3225
3332 4 1 8.6599 22.1487 -12.3658
3355 4 1 8.11461 23.9942 -11.8945
3308 4 1 10.1212 21.641 -10.8874
3306 4 1 9.81225 21.5484 -10.9546
3307 4 1 10.386 21.9757 -11.9858
3309 4 1 10.9863 21.8721 -11.6683
3371 4 1 1.21642 26.0177 -12.3606
3372 4 1 0.501085 25.9731 -11.4415
3370 4 1 1.52729 24.954 -12.5324
3369 4 1 2.39228 25.0897 -13.3928
3382 4 1 1.74032 24.9868 -11.0022
3359 4 1 4.83608 25.1797 -12.536
3357 4 1 6.76652 24.8648 -13.4108
3358 4 1 5.62022 25.2776 -13.4075
3356 4 1 7.73707 24.8156 -12.608
3353 4 1 8.44437 25.2115 -11.8203
3354 4 1 9.22325 24.412 -11.4933
3352 4 1 9.17654 25.2048 -10.882
2801 4 1 22.6564 0.416432 -8.56583
2799 4 1 22.3842 1.06924 -8.77442
2800 4 1 23.5531 1.04263 -8.85183
3302 4 1 9.38151 18.3888 -10.4896
3298 4 1 9.06006 18.6101 -8.57402
3399 4 1 -0.148361 21.503 -8.28768
3396 4 1 0.670835 21.0581 -9.42278
3395 4 1 1.79952 21.1432 -9.90763
3304 4 1 7.97573 20.4311 -10.3379
3300 4 1 9.06218 19.7616 -8.99416
3301 4 1 9.83628 19.2552 -9.79013
3303 4 1 8.54437 19.3363 -10.3319
3305 4 1 8.83789 21.1971 -10.3117
3311 4 1 11.5135 20.0754 -10.6846
3394 4 1 2.53025 21.7796 -9.18736
3379 4 1 1.82111 24.2188 -9.39017
3380 4 1 1.75203 23.8713 -10.5335
3391 4 1 2.55378 24.0738 -8.5859
3398 4 1 0.372622 22.0468 -9.21968
3397 4 1 0.283174 21.7257 -10.398
3378 4 1 0.783087 24.1319 -8.87131
3393 4 1 2.76812 22.8063 -8.48243
3392 4 1 3.65262 23.5175 -8.9478
3345 4 1 6.9217 23.4316 -10.135
3373 4 1 -0.0495531 26.7059 -10.5856
3375 4 1 -0.653766 24.7328 -9.51739
3376 4 1 -1.01406 25.1248 -8.42856
3377 4 1 -0.0243686 24.5958 -8.10107
3374 4 1 -0.113367 25.6614 -9.93099
3383 4 1 1.85204 25.6779 -10.0203
3384 4 1 2.21241 26.771 -9.64822
3386 4 1 2.06182 25.3927 -9.91756
3385 4 1 2.39581 26.178 -10.7627
3387 4 1 2.70802 25.5454 -8.90679
3389 4 1 4.51853 24.8258 -8.64997
3388 4 1 3.5392 25.2693 -8.13184
3390 4 1 3.3809 24.9409 -8.94685
3347 4 1 7.03292 24.2417 -10.6527
3346 4 1 6.70625 24.4263 -9.54471
3349 4 1 9.15226 25.02 -10.0515
3351 4 1 9.15787 24.7768 -9.7796
3350 4 1 10.2274 24.5272 -10.1313
3348 4 1 8.29602 24.3291 -10.4467
2795 4 1 20.5235 1.84454 -6.02573
2796 4 1 21.5227 2.0925 -6.52354
2797 4 1 21.0643 1.50006 -7.52748
2794 4 1 20.9902 2.57858 -6.86906
2793 4 1 22.1811 2.44459 -6.68587
2798 4 1 21.5706 0.530064 -7.97327
2802 4 1 23.4977 0.402825 -7.72559
2789 4 1 21.3635 4.01398 -6.85932
2790 4 1 22.4994 4.11452 -6.5463
2792 4 1 22.4983 3.64428 -6.77424
2791 4 1 21.5921 4.33633 -7.23645
2788 4 1 21.5565 4.87817 -6.08703
2785 4 1 22.1431 6.7354 -5.73097
2782 4 1 23.9542 7.82244 -5.64759
2770 4 1 26.7946 8.07438 -5.68169
2764 4 1 24.0936 10.3813 -5.8024
2768 4 1 26.6985 9.81488 -6.39821
2769 4 1 26.3023 9.08165 -5.50039
2761 4 1 23.5894 12.0898 -5.87197
2767 4 1 26.3395 10.8338 -5.94302
2762 4 1 24.4659 12.4466 -6.51561
2763 4 1 24.4158 11.4605 -5.84849
2766 4 1 25.2555 11.3303 -6.19152
3404 4 1 -2.27185 21.2239 -7.56373
3405 4 1 -2.42843 20.5261 -6.54573
3407 4 1 -1.69487 21.0577 -5.77003
3299 4 1 9.52402 19.441 -7.9382
3297 4 1 9.23986 19.627 -7.89552
3294 4 1 9.44074 21.0779 -6.61446
3296 4 1 9.39066 20.5272 -7.12773
3295 4 1 9.2139 20.068 -6.01738
3293 4 1 9.70668 21.0734 -5.48205
3292 4 1 10.7807 21.1362 -5.93343
3084 4 1 14.5321 20.6722 -5.5415
3400 4 1 -1.20396 22.0727 -7.96349
3402 4 1 -1.58182 22.3197 -7.77699
3403 4 1 -1.42801 21.7338 -6.75194
3401 4 1 -0.669491 22.4076 -7.01062
3408 4 1 -1.73785 22.2512 -5.44178
3406 4 1 -2.36475 21.7307 -6.43676
3291 4 1 10.4935 22.2391 -5.71671
3086 4 1 13.7647 22.0681 -5.76281
3006 4 1 17.5124 1.20771 -3.33577
3011 4 1 18.6235 1.76368 -3.15115
3009 4 1 17.5189 1.3613 -3.60548
3007 4 1 17.1532 2.17115 -3.84873
3010 4 1 18.6047 1.1018 -4.13053
3008 4 1 16.4111 1.61161 -3.22838
3005 4 1 16.2945 1.05098 -3.05823
3003 4 1 16.8829 0.63154 -3.86226
2967 4 1 26.488 1.96896 -3.98124
2974 4 1 25.2382 1.89791 -2.89054
2973 4 1 26.3943 2.26429 -2.77582
2966 4 1 25.4267 2.33852 -4.37018
2969 4 1 27.9726 1.98309 -4.51884
2968 4 1 27.5679 1.79186 -3.41795
2787 4 1 20.7765 4.91912 -5.16986
2965 4 1 25.4479 3.26131 -3.45636
2964 4 1 24.67 3.94144 -2.7561
2971 4 1 28.3864 3.39355 -2.80862
2970 4 1 27.9925 2.73873 -3.70114
3486 4 1 -0.912055 6.26525 -2.7597
3487 4 1 0.0890062 5.73626 -2.90915
2778 4 1 23.3061 7.53228 -3.28759
2786 4 1 21.5659 5.83932 -5.12641
2784 4 1 22.3123 6.54933 -4.54268
2783 4 1 22.9096 7.35024 -5.23234
2779 4 1 22.529 7.55166 -4.26734
2777 4 1 23.9358 7.95335 -4.23533
2773 4 1 25.1791 6.58798 -3.90635
2776 4 1 24.942 7.79108 -3.64925
2775 4 1 25.4112 7.13149 -2.8378
2774 4 1 24.8125 7.75827 -3.72182
2772 4 1 26.3733 6.50569 -4.10782
2771 4 1 27.0406 7.16453 -4.94857
3041 4 1 20.4377 8.93313 -3.30489
2781 4 1 23.4031 8.57514 -4.89959
2780 4 1 22.5862 8.77251 -3.9995
2760 4 1 22.8834 11.7728 -5.00204
2758 4 1 23.7244 13.1793 -4.05952
2759 4 1 23.403 12.0399 -3.89764
2765 4 1 25.0155 10.9253 -5.17318
3433 4 1 -2.99848 15.3159 -3.90704
3434 4 1 -3.8728 14.4516 -4.18631
3435 4 1 -3.17448 13.9517 -3.35828
3437 4 1 -2.71444 13.7282 -3.07111
3439 4 1 -1.51277 14.7166 -2.8298
2754 4 1 22.335 14.5916 -3.93166
2753 4 1 22.1181 15.625 -3.4934
2755 4 1 23.3296 15.3348 -4.13103
2752 4 1 22.2859 14.5123 -3.0359
2757 4 1 24.2498 14.1618 -4.45619
2756 4 1 24.442 15.4117 -4.35986
3431 4 1 -4.03364 17.0011 -4.92439
3429 4 1 -4.12378 16.988 -2.9751
3430 4 1 -4.74925 17.0856 -4.03647
3427 4 1 -2.78507 17.0311 -3.09477
3432 4 1 -3.11232 16.3414 -4.58951
3426 4 1 -3.98485 17.1918 -3.03097
3423 4 1 -1.26306 18.2321 -3.73037
3424 4 1 -1.75943 17.7553 -2.77889
3079 4 1 14.5555 18.5753 -4.072
3080 4 1 15.5581 17.9941 -4.01647
3414 4 1 -3.6327 20.287 -3.01393
3413 4 1 -3.96364 20.6031 -4.1829
3415 4 1 -2.90271 20.2301 -3.9494
3422 4 1 -0.984284 19.3487 -3.34371
3416 4 1 -2.21393 19.9223 -3.00423
3083 4 1 13.392 20.4393 -5.31185
3085 4 1 13.9716 21.368 -4.82855
3082 4 1 13.8059 19.3211 -4.906
3078 4 1 15.5892 19.2065 -3.78162
3081 4 1 14.8655 18.9403 -4.33861
3069 4 1 19.3865 20.5976 -2.92877
3412 4 1 -3.96141 21.8096 -3.81117
3411 4 1 -2.86961 21.6939 -3.30188
3409 4 1 -2.78822 22.2576 -4.83827
3410 4 1 -1.99318 22.1013 -3.97935
3290 4 1 9.93036 22.9112 -4.94202
3284 4 1 8.92047 21.8306 -2.81265
3287 4 1 9.09606 22.5691 -4.77769
3288 4 1 9.84913 23.4496 -5.00624
3289 4 1 9.91624 23.42 -3.79684
3286 4 1 8.7832 22.0586 -3.67307
3285 4 1 9.7946 22.5155 -3.41791
3088 4 1 12.551 23.8355 -4.75944
3087 4 1 12.9345 22.7574 -5.20451
3099 4 1 13.1769 23.0505 -2.81453
3101 4 1 13.2553 24.0366 -3.62796
3095 4 1 14.8712 23.1822 -3.66426
3100 4 1 14.1809 23.6785 -2.89677
3098 4 1 14.3202 23.219 -2.92418
3096 4 1 14.7336 22.0051 -3.42185
3091 4 1 12.6937 25.7881 -3.15345
3089 4 1 11.5245 24.3512 -4.49261
3090 4 1 12.1328 24.7543 -3.52276
3092 4 1 13.2292 25.2415 -4.17689
3094 4 1 15.0077 24.3628 -3.77289
3093 4 1 13.9853 24.3113 -4.46036
3103 4 1 13.679 24.363 -3.53945
3104 4 1 14.6401 24.8107 -2.88648
3515 4 1 -8.52316 2.07276 -0.195998
3516 4 1 -8.82402 0.928117 -0.0276748
3503 4 1 -6.87154 0.896683 -0.71266
3500 4 1 -5.64206 0.311218 -1.4398
3504 4 1 -6.83937 2.07697 -0.792249
3502 4 1 -5.70361 0.532049 -1.02663
3499 4 1 -4.78681 1.05185 -1.94996
3498 4 1 -5.16644 1.86398 -1.21523
3497 4 1 -3.97154 1.69091 -1.48985
3496 4 1 -4.61951 2.54182 -0.995409
3501 4 1 -5.19577 1.28366 -1.84557
3012 4 1 18.1896 2.27062 -2.19245
3013 4 1 18.7365 2.64277 -1.13725
3014 4 1 18.8692 1.4931 -0.796085
2981 4 1 22.756 0.0197036 -2.22445
2979 4 1 23.877 1.72093 -1.20768
2980 4 1 23.1751 1.10111 -1.87452
2825 4 1 23.8323 0.600722 -0.481779
2826 4 1 22.6013 0.626374 -0.477101
2978 4 1 24.881 1.84804 -1.94397
2977 4 1 24.8013 1.56949 -0.768588
2976 4 1 25.5657 2.15525 -1.4402
2955 4 1 26.8175 1.06101 -0.299339
2972 4 1 27.508 2.66894 -2.37023
2956 4 1 27.1295 2.23418 -0.486665
3514 4 1 -8.76129 3.24497 -0.471676
3511 4 1 -7.73044 5.08192 -0.368689
3510 4 1 -7.30257 4.04446 -0.246361
3495 4 1 -3.78799 3.4195 -0.810781
3493 4 1 -3.40915 4.52444 -0.396221
3489 4 1 -1.34885 5.35284 -1.05828
3022 4 1 18.2505 4.56819 -0.462161
3028 4 1 20.7222 4.8982 -0.733376
3026 4 1 20.2949 4.98759 -0.261122
3023 4 1 19.4461 4.36832 -0.584288
3029 4 1 21.7956 5.22731 -0.85175
2963 4 1 24.5957 5.06671 -2.60198
2975 4 1 25.3117 2.93804 -2.21834
2957 4 1 26.281 3.0774 -0.405899
2962 4 1 24.2342 5.36276 -1.54687
2961 4 1 24.6311 4.16793 -1.47033
2959 4 1 25.7973 4.65937 -0.997873
2960 4 1 24.9066 5.33343 -1.38533
2958 4 1 26.3178 3.65183 -1.48365
3485 4 1 -0.482228 6.62681 -1.68294
3484 4 1 -0.251004 7.67341 -2.24401
3482 4 1 -0.849399 7.12764 -0.172886
3483 4 1 -0.0502467 7.28042 -1.105
3481 4 1 -1.14206 7.46157 -1.22668
3490 4 1 -2.07198 5.39918 -0.0770666
3488 4 1 -0.651828 5.61087 -1.93732
3034 4 1 18.0531 6.77158 -2.27589
3032 4 1 18.741 5.69533 -2.35532
3033 4 1 18.179 5.87724 -1.38087
3035 4 1 19.1799 6.9642 -2.07523
3036 4 1 19.5203 8.01377 -1.70298
3031 4 1 19.9474 5.80988 -2.14154
3030 4 1 20.9693 5.92802 -1.44536
3038 4 1 20.7461 7.79724 -1.6357
2859 4 1 22.2985 6.16521 -1.22437
2860 4 1 22.1972 6.05958 -2.43192
2861 4 1 23.3461 6.52722 -2.41043
2858 4 1 23.2953 5.74395 -0.8439
2863 4 1 23.9705 7.76915 -1.12363
2862 4 1 24.4098 6.87006 -1.83711
3480 4 1 -0.725814 8.51901 -1.44265
3479 4 1 -0.926055 8.11112 -0.216423
2669 4 1 14.9359 9.69177 -1.51789
2668 4 1 14.0039 9.70654 -0.743801
2670 4 1 15.8588 9.6875 -0.811077
3044 4 1 18.1749 8.75814 -0.904581
2671 4 1 16.9194 9.92136 -0.217233
3043 4 1 18.7122 9.23907 -1.84568
3037 4 1 20.1879 8.25004 -0.676827
3040 4 1 20.336 9.53317 -2.20793
3039 4 1 20.4906 8.43944 -2.60469
3045 4 1 18.8957 9.63346 -1.28068
3046 4 1 19.1876 9.79317 -0.162101
3042 4 1 19.8186 9.11254 -2.26389
2866 4 1 23.3896 8.79442 -2.32718
2868 4 1 22.8266 10.3759 -0.67943
2867 4 1 23.2399 9.38434 -1.278
2864 4 1 24.5402 8.89744 -1.10032
2865 4 1 24.624 8.87233 -2.2833
2667 4 1 14.2322 10.792 -0.223477
3052 4 1 20.0542 10.9688 -0.168227
2873 4 1 21.2511 11.2674 -2.21875
2875 4 1 20.3239 12.2833 -1.86961
2874 4 1 21.4139 12.487 -2.3656
3053 4 1 19.5641 12.0455 -0.426744
2876 4 1 19.2708 12.7902 -1.74294
3051 4 1 20.5255 12.0571 -0.0561208
2748 4 1 23.3144 12.433 -0.0154119
2869 4 1 23.0798 11.4835 -1.02534
2871 4 1 22.3069 13.1301 -1.66714
2872 4 1 21.7182 12.1059 -1.58916
2870 4 1 22.3368 12.4482 -0.763827
2745 4 1 23.3582 12.4543 -0.316488
3436 4 1 -2.7951 14.8524 -2.54254
3441 4 1 -0.0597347 14.3313 -1.2461
3438 4 1 -2.4304 14.447 -2.1095
3440 4 1 -1.02304 14.0489 -1.91513
3443 4 1 0.564116 15.3844 -0.649727
3442 4 1 0.0454636 14.4169 -0.101105
2878 4 1 17.7487 14.4473 -0.734601
2877 4 1 18.3508 13.5345 -1.38638
3058 4 1 19.9328 14.2495 -0.106886
2746 4 1 22.7917 13.5119 -0.354312
2751 4 1 23.0994 14.6824 -2.06938
2750 4 1 23.2945 14.2701 -0.941907
3428 4 1 -3.51116 17.8434 -2.51384
3425 4 1 -2.87165 17.2736 -2.54488
3420 4 1 -0.200783 17.6731 -1.98352
3419 4 1 -0.969092 18.5988 -2.27142
3421 4 1 -0.786643 18.57 -2.43667
3417 4 1 -2.76724 19.1543 -2.23385
3418 4 1 -1.58702 19.6691 -2.39913
3076 4 1 15.4307 19.299 -1.57777
3077 4 1 15.0158 19.2846 -2.69193
3116 4 1 16.0648 20.2534 -0.258678
3075 4 1 16.485 19.9308 -1.56526
3074 4 1 17.2289 20.1511 -2.46801
3073 4 1 18.0528 21.0412 -2.58383
3118 4 1 17.9607 19.4469 -0.31893
3065 4 1 20.0659 19.1352 -1.38813
3067 4 1 20.0737 21.0148 -1.0064
3066 4 1 20.7245 20.1788 -1.5886
3072 4 1 19.0592 20.4921 -2.38659
3071 4 1 19.4134 19.8902 -1.48719
3070 4 1 19.439 19.4484 -2.56012
3068 4 1 20.3375 20.75 -2.10512
3064 4 1 19.9492 19.4817 -0.151245
3282 4 1 9.29818 21.9638 -0.70228
3283 4 1 9.62199 22.1591 -1.83987
3112 4 1 13.9908 22.6348 -0.579851
3102 4 1 13.5086 23.6339 -2.60682
3097 4 1 13.8366 22.1354 -2.61436
3114 4 1 14.6996 21.8759 -0.721911
3113 4 1 13.8015 21.8426 -1.50424
3111 4 1 14.5389 23.0857 -1.51843
3110 4 1 15.4692 23.5394 -2.09683
3109 4 1 15.1924 23.6311 -0.971782
3107 4 1 14.307 25.7578 -1.61005
3108 4 1 14.6264 24.5729 -1.47371
3105 4 1 13.9792 24.466 -2.01373
3106 4 1 15.037 24.7326 -1.40114
3517 4 1 -8.21291 0.0322273 0.479976
3505 4 1 -7.10694 1.70944 0.297097
3523 4 1 -6.0096 0.437003 2.51137
3525 4 1 -4.11106 0.661982 2.20213
2579 4 1 12.4473 2.64748 2.17194
2833 4 1 18.8802 2.35046 2.39188
3016 4 1 19.9191 0.188489 0.60127
3015 4 1 19.6071 1.32728 0.20685
3017 4 1 20.2054 1.24886 0.934627
3018 4 1 20.4501 2.27542 0.551444
2827 4 1 22.4887 0.024641 0.562829
2954 4 1 27.3279 1.54868 0.64945
2950 4 1 28.4646 1.83677 2.61444
2953 4 1 27.6116 2.32052 1.60746
2952 4 1 27.3387 1.42653 2.22836
3513 4 1 -8.18356 4.1252 0.165294
3512 4 1 -6.92511 4.21833 0.141209
3506 4 1 -6.96368 2.89825 0.121739
3509 4 1 -6.36463 3.82508 0.571901
3507 4 1 -6.96519 3.04607 1.31115
3508 4 1 -5.96221 2.75207 0.948386
3492 4 1 -3.37256 4.70925 0.793685
3494 4 1 -4.37569 3.98231 0.0199314
2582 4 1 10.4993 4.31669 2.6827
2580 4 1 11.8356 3.70085 2.15261
2598 4 1 15.6052 4.93981 2.32629
2835 4 1 17.5879 3.90403 2.14979
3024 4 1 19.807 4.93115 0.401602
3025 4 1 20.7606 4.38226 0.678342
2849 4 1 21.4798 4.2268 2.61039
3021 4 1 19.1818 4.60344 0.179581
3020 4 1 19.022 3.59281 0.812327
3019 4 1 20.2122 3.50461 0.595904
3027 4 1 21.4599 5.34599 0.157905
2850 4 1 21.7357 5.33883 2.52049
2856 4 1 23.7714 4.97423 0.0919832
2935 4 1 26.0487 4.88466 2.59919
2938 4 1 24.2936 5.37063 2.59322
2936 4 1 24.8886 4.97351 2.44686
3491 4 1 -3.1679 5.73651 0.318359
3478 4 1 -1.11495 7.76641 0.977625
3477 4 1 -1.6012 7.36163 1.9294
2590 4 1 14.4494 7.3995 2.63969
2597 4 1 16.2615 5.90253 2.33497
2843 4 1 21.2258 6.75635 2.59492
2857 4 1 22.7206 5.4247 0.162007
2851 4 1 22.3294 6.3218 2.22014
2852 4 1 23.2683 6.13862 1.63207
2854 4 1 23.5394 6.05435 1.68861
2853 4 1 23.8429 6.55647 0.62353
2701 4 1 24.0412 7.8101 2.19958
2934 4 1 25.4522 5.8297 2.13371
2855 4 1 24.2518 5.85106 0.739307
3469 4 1 -0.239608 8.09968 1.88903
3470 4 1 -1.31735 8.57404 2.27671
3467 4 1 0.481109 8.91768 1.86049
2676 4 1 15.6207 8.56568 2.06278
2674 4 1 17.8629 9.13476 1.9095
2675 4 1 16.8402 8.54114 1.85473
2672 4 1 17.6813 9.96094 0.714024
2673 4 1 16.9368 9.18048 1.19089
3047 4 1 19.9108 10.3463 0.676363
3048 4 1 18.8591 9.82073 0.908255
3049 4 1 19.5931 10.7206 0.647997
2687 4 1 20.8409 10.6208 2.32136
2685 4 1 19.4869 9.89508 2.51052
2697 4 1 23.2119 9.55451 2.60868
2698 4 1 23.1827 8.51943 1.97596
2696 4 1 22.556 10.1785 1.89781
2700 4 1 23.1198 8.48262 2.37181
2699 4 1 24.0899 9.06901 2.38023
2738 4 1 26.6897 10.6109 2.0596
2737 4 1 26.7624 9.39401 2.07635
2734 4 1 25.3664 9.26606 2.4285
2666 4 1 13.3789 11.2118 0.521797
2660 4 1 15.5436 12.0264 2.5245
2665 4 1 13.7952 11.2476 1.66967
2664 4 1 14.5905 11.469 2.44216
2883 4 1 17.8637 13.4338 2.03701
3054 4 1 20.5921 12.4384 0.118577
3055 4 1 19.8143 13.3371 0.0824067
3050 4 1 19.5991 11.9386 0.698783
2690 4 1 21.253 12.032 0.924971
2693 4 1 21.4039 12.5042 0.64829
2691 4 1 20.2899 11.3126 1.12236
2692 4 1 20.4951 12.5195 1.44327
2695 4 1 22.4404 11.2368 1.48792
2694 4 1 22.5966 12.3069 1.06468
2688 4 1 21.8425 11.2093 2.41645
2689 4 1 21.7914 12.2715 1.88904
2744 4 1 24.0881 12.7628 0.537203
2743 4 1 24.7551 12.3046 1.36632
2742 4 1 24.9274 11.8916 2.42741
2739 4 1 26.2871 11.5553 1.38312
2740 4 1 25.3023 12.2032 1.48096
2741 4 1 24.5649 12.984 2.08812
3444 4 1 0.0757303 15.9681 0.3289
3446 4 1 1.225 15.8272 2.16989
3445 4 1 0.216921 15.8621 1.51429
3447 4 1 2.3598 15.6475 2.11829
3449 4 1 1.69273 14.4635 1.83864
3450 4 1 2.6519 13.9834 2.41759
3448 4 1 1.17422 15.5942 1.71799
2881 4 1 15.9024 13.5044 1.50435
2879 4 1 17.5627 14.5997 0.443112
2882 4 1 17.025 13.8245 1.26761
2880 4 1 16.4687 14.1351 0.650042
3057 4 1 19.0663 13.7446 0.465498
3056 4 1 19.8833 14.4985 0.0465219
3060 4 1 20.734 16.0563 0.628703
3059 4 1 20.2284 14.9407 0.725453
2747 4 1 23.8301 13.5373 0.250562
2749 4 1 23.1906 13.5497 0.0144719
3061 4 1 20.0364 16.9573 0.849372
3062 4 1 20.1295 18.1383 0.834124
3278 4 1 9.07423 21.4963 2.28769
3115 4 1 15.2511 21.1073 0.0421017
3117 4 1 17.1631 20.1736 0.257387
3120 4 1 17.427 19.4592 1.19287
3121 4 1 18.6359 19.6247 0.953762
3122 4 1 18.8002 20.5194 0.195185
3119 4 1 18.4777 19.2423 0.659797
3063 4 1 20.8746 19.0879 0.568119
3124 4 1 18.9404 19.6395 2.29999
3123 4 1 19.1125 20.3193 1.31098
3269 4 1 8.07686 23.6157 2.67684
3280 4 1 9.08477 23.1738 0.756859
3279 4 1 9.33216 22.1421 1.24345
3281 4 1 9.74849 22.3004 0.374807
3524 4 1 -4.94467 0.0450928 2.90016
2578 4 1 12.4111 1.70335 2.89699
2576 4 1 12.261 0.492671 4.77585
2575 4 1 12.3324 1.69718 4.39922
2577 4 1 11.9038 0.935526 3.72686
2574 4 1 13.3755 2.15483 4.54037
2573 4 1 13.5382 1.06727 5.0893
2561 4 1 16.6576 0.136449 4.94208
2831 4 1 20.2986 0.576053 2.93982
2551 4 1 20.5666 1.29345 4.66686
2832 4 1 19.2607 1.223 2.72177
2550 4 1 21.5422 1.59489 4.07715
2548 4 1 21.7868 1.7545 4.76745
2549 4 1 22.6189 2.02231 3.86341
2946 4 1 26.1976 2.31801 3.82033
2945 4 1 25.117 2.69112 3.9726
2951 4 1 27.7683 1.12262 3.28559
2948 4 1 28.1625 1.54872 2.94043
2949 4 1 29.2806 1.06543 3.06264
2947 4 1 27.0614 1.98595 3.01507
2583 4 1 10.6938 4.5161 3.80352
2581 4 1 11.6127 4.34255 3.11679
2587 4 1 13.0958 5.22219 2.7369
2584 4 1 11.5283 5.14383 3.26612
2602 4 1 13.3647 4.25152 4.5839
2600 4 1 15.1805 5.29148 4.13943
2601 4 1 14.0062 5.30342 4.46595
2834 4 1 18.0131 3.03181 2.76334
2836 4 1 17.9139 4.61859 3.16001
2848 4 1 20.722 4.18963 3.59679
2837 4 1 18.947 4.97514 2.72954
2841 4 1 19.952 5.18602 3.84425
2545 4 1 20.3967 3.46053 5.35706
2546 4 1 21.1077 4.03304 4.64249
2847 4 1 21.5926 4.94459 3.6842
2547 4 1 21.5748 2.89583 4.92534
2939 4 1 23.5761 4.71341 3.28066
2940 4 1 23.4771 3.53438 3.5834
2846 4 1 21.5616 4.96128 4.85215
2937 4 1 24.2058 4.33407 3.2349
2915 4 1 23.2038 4.71552 5.29235
2943 4 1 24.4699 3.03531 4.27658
2942 4 1 25.059 3.59822 3.37561
2944 4 1 25.2686 2.83162 5.19103
2941 4 1 24.3746 3.2528 4.33256
3474 4 1 -2.97573 6.51486 4.16496
3473 4 1 -2.78823 7.61879 3.78062
3476 4 1 -2.27192 7.62066 2.87625
3475 4 1 -2.00089 6.56362 3.48534
3472 4 1 -1.61089 7.75004 3.88157
3471 4 1 -0.755253 7.8852 3.0954
2585 4 1 11.4047 6.32003 3.69984
2586 4 1 12.2303 6.05801 2.8221
2588 4 1 12.9681 6.28606 3.33036
2599 4 1 15.9698 5.64544 3.24412
2589 4 1 13.8084 7.17348 3.63427
2591 4 1 15.5395 6.86979 2.72125
2595 4 1 17.3152 6.23072 2.97913
2596 4 1 16.3971 6.0016 3.54089
2839 4 1 18.5278 5.72218 4.79187
2592 4 1 16.5891 7.4721 2.89585
2593 4 1 16.6732 7.25871 4.12545
2594 4 1 16.2807 6.622 3.23234
2842 4 1 20.6883 5.94451 3.32297
2845 4 1 21.1503 5.90719 4.20844
2844 4 1 20.9705 5.67102 2.98818
2838 4 1 18.8961 5.75768 3.68678
2840 4 1 19.7366 5.57863 4.98293
2914 4 1 23.8683 5.58098 4.71673
2909 4 1 22.4981 7.76007 4.83666
2908 4 1 22.6579 7.54983 3.61114
2912 4 1 22.917 6.68691 5.03163
2933 4 1 25.1597 5.66427 3.24406
2932 4 1 26.0494 6.41423 3.36918
2929 4 1 26.7061 6.84129 2.91658
2702 4 1 24.3188 7.03607 3.04675
2703 4 1 24.7895 8.06219 3.31769
2930 4 1 27.6064 6.08698 3.00005
2928 4 1 27.4518 6.40444 3.71116
2931 4 1 27.0295 6.21449 4.10493
2927 4 1 27.4968 7.55875 4.00213
3466 4 1 -0.234545 8.65347 2.85043
3468 4 1 0.221938 8.33546 2.93456
3464 4 1 0.407253 10.5092 2.84267
3465 4 1 0.777118 9.28199 3.01455
3463 4 1 1.54868 10.4083 3.15754
2663 4 1 15.0565 10.4115 2.71502
2662 4 1 14.1553 10.6601 3.42547
2677 4 1 16.0496 8.63305 3.11941
2652 4 1 15.9563 10.2091 5.01037
2653 4 1 14.9463 10.0955 4.43474
2678 4 1 16.998 8.36203 3.76938
2679 4 1 18.1215 8.77801 4.00064
2681 4 1 17.9675 9.69934 5.30693
2683 4 1 17.9162 10.1169 3.36732
2682 4 1 17.5355 9.41913 4.23627
2684 4 1 19.0453 10.6192 3.45127
2680 4 1 18.8851 9.13145 4.93827
2686 4 1 20.3918 9.89338 3.20304
2905 4 1 20.9634 9.81144 4.0259
2904 4 1 19.9351 10.549 4.07752
2903 4 1 21.1861 10.6384 4.05644
2907 4 1 22.2217 8.69338 3.27877
2906 4 1 22.1831 9.7541 3.76625
2704 4 1 23.7767 8.37156 3.96242
2735 4 1 26.501 8.91858 2.86683
2705 4 1 24.3951 9.1401 4.67867
2733 4 1 25.3481 9.96203 3.31028
2732 4 1 24.5575 10.4951 4.07021
2736 4 1 27.6986 9.2772 2.86625
2926 4 1 26.9248 8.13351 4.89934
3461 4 1 2.65324 12.4814 3.39922
3460 4 1 1.77053 13.0885 4.07793
3462 4 1 1.92657 11.5213 3.30869
3459 4 1 2.87546 12.6858 4.43265
2661 4 1 14.5132 11.7929 3.08702
2659 4 1 15.6649 12.6585 3.63085
2654 4 1 15.2515 11.1367 4.95722
2655 4 1 15.8848 11.8111 4.10878
2657 4 1 17.2335 13.309 3.68956
2656 4 1 16.9219 12.1777 3.83043
2888 4 1 18.6346 12.4744 2.82979
2887 4 1 19.1617 13.3032 3.46138
2889 4 1 19.1597 13.0394 3.74144
2890 4 1 19.8601 12.128 3.50548
2891 4 1 20.2429 12.2186 4.60125
2902 4 1 21.245 11.6093 4.70905
2892 4 1 20.4066 13.3294 4.34266
2901 4 1 21.7069 12.7026 4.95121
2728 4 1 22.8352 11.6782 5.3273
2900 4 1 22.6947 13.1379 4.59083
2730 4 1 23.5415 11.9771 3.44067
2729 4 1 22.6006 11.6021 4.08525
2731 4 1 24.6248 11.4234 3.35073
3458 4 1 2.44212 13.4878 5.16565
3452 4 1 2.29442 14.3636 3.35213
3451 4 1 3.23316 13.5671 3.44622
3454 4 1 3.82439 13.6784 4.52842
3453 4 1 3.00092 14.58 4.33652
2658 4 1 16.1452 13.8421 3.6821
2884 4 1 18.7614 13.7731 2.79791
2886 4 1 18.2339 14.0712 3.26756
2885 4 1 19.329 14.2774 3.74188
2897 4 1 21.3 15.0855 4.82675
2894 4 1 20.5736 15.5043 5.24509
2893 4 1 20.5697 14.5142 4.4725
2895 4 1 20.9091 14.7115 4.48933
2898 4 1 22.4655 15.2275 4.91131
2899 4 1 22.9789 14.2992 4.31562
3136 4 1 15.9158 16.8738 4.51763
3138 4 1 15.8504 16.7235 5.25233
3137 4 1 17.0002 16.6619 4.90453
3133 4 1 17.2759 18.2804 4.38333
3134 4 1 16.7679 17.6603 3.55393
3135 4 1 16.9837 17.4341 4.72557
3273 4 1 7.13393 21.1357 4.08569
3274 4 1 8.06933 20.6129 3.46346
3275 4 1 8.6004 21.0765 4.50202
3131 4 1 17.7041 19.7128 4.91849
3129 4 1 17.6881 19.8256 5.09274
3128 4 1 18.5642 20.691 5.22254
3127 4 1 18.3499 20.4595 4.09491
3130 4 1 16.6243 19.6433 4.5055
3125 4 1 18.9656 20.6045 2.97551
3231 4 1 2.92951 22.8969 5.18558
3230 4 1 3.39544 23.9814 5.15045
3271 4 1 7.64226 22.3456 3.6237
3270 4 1 7.30981 23.5281 3.63015
3267 4 1 7.3689 23.6909 4.85037
3268 4 1 7.35524 23.6411 3.63327
3277 4 1 9.68098 21.7196 3.23302
3276 4 1 9.049 22.1724 4.18575
3272 4 1 8.20797 21.5908 4.35921
3265 4 1 8.31891 22.049 5.25713
3264 4 1 9.08679 22.9508 5.26158
3126 4 1 18.4121 21.5639 3.42491
3229 4 1 2.64702 24.8371 5.31682
3240 4 1 5.23849 24.4314 5.04166
3247 4 1 7.35791 26.214 5.359
3242 4 1 6.25971 24.9077 5.01984
3241 4 1 5.64633 24.7626 3.98074
3249 4 1 7.8968 27.4951 4.63249
2571 4 1 13.93 0.657095 5.80596
2572 4 1 14.5526 1.6244 5.51499
2540 4 1 18.408 2.59308 7.94935
2544 4 1 20.1151 2.58339 6.16534
2552 4 1 20.0638 0.603593 5.4293
2605 4 1 11.9358 4.34828 5.82954
2606 4 1 10.8815 4.90835 5.77502
2604 4 1 12.3634 3.17014 5.88692
2603 4 1 12.7122 4.2722 5.63688
2541 4 1 19.4719 2.80972 7.36015
2543 4 1 20.5105 3.51996 6.91889
2542 4 1 20.4174 3.11691 8.03782
2917 4 1 24.6727 4.33541 6.24334
2916 4 1 24.314 5.18195 5.43129
2608 4 1 11.8239 6.36277 7.16181
2607 4 1 10.9259 5.62406 6.75578
2609 4 1 12.0814 6.93582 6.12032
2610 4 1 11.6329 6.3049 7.00881
2611 4 1 12.6523 6.64588 6.65015
2613 4 1 14.6915 6.42923 8.00494
2612 4 1 13.7058 6.56676 7.31551
2913 4 1 23.1316 5.63841 5.60634
2911 4 1 22.4847 6.9022 6.18595
2910 4 1 21.6443 7.58648 5.62336
2925 4 1 26.2953 7.94378 5.87407
2918 4 1 24.9227 5.56372 6.16491
2919 4 1 24.8309 5.77389 7.35204
2922 4 1 25.3666 6.77461 8.06311
2923 4 1 25.156 7.11277 6.98693
2924 4 1 26.2517 7.67327 7.03224
2920 4 1 25.5631 6.55886 7.87989
2630 4 1 11.7222 9.09464 7.94043
2637 4 1 15.2688 9.90154 7.99002
2650 4 1 16.8849 10.04 6.41094
2651 4 1 16.6258 9.35351 5.48791
2649 4 1 17.5063 9.73842 7.32322
2647 4 1 17.6103 8.70443 7.81758
2648 4 1 16.566 9.12444 7.46304
2646 4 1 17.2803 9.79745 8.03667
2722 4 1 21.3071 8.85709 7.60041
2723 4 1 21.5367 9.60621 6.69817
2725 4 1 22.1485 9.52181 5.99051
2726 4 1 22.6976 10.5949 6.28698
2711 4 1 24.209 9.36038 7.74998
2724 4 1 21.7744 10.6869 6.26082
2721 4 1 21.8067 9.95879 7.42917
2706 4 1 24.6808 9.33819 5.87224
2707 4 1 24.487 10.098 6.8181
2708 4 1 24.8045 10.3386 8.03107
2710 4 1 25.2245 10.0982 7.7835
3457 4 1 1.67157 13.2429 6.00089
3455 4 1 3.29251 13.094 5.52204
2636 4 1 15.6004 11.0897 7.88529
2727 4 1 22.0781 11.6703 6.24825
3456 4 1 2.77615 13.5844 6.40156
2896 4 1 20.4689 14.9115 5.63829
3181 4 1 10.075 18.6344 7.9539
3180 4 1 9.58353 17.5391 8.06483
3179 4 1 10.0386 17.9229 7.04098
3178 4 1 10.8673 18.5279 7.76752
3141 4 1 18.0553 18.3157 6.75059
3142 4 1 17.282 18.0457 7.735
3140 4 1 17.0344 18.009 6.2613
3139 4 1 16.2988 17.0458 6.28389
3132 4 1 17.6708 18.6592 5.41259
3182 4 1 10.1462 19.109 6.89065
3183 4 1 10.5972 19.5844 7.94284
3185 4 1 9.08448 20.2906 8.05643
3232 4 1 2.23821 23.5018 5.9033
3233 4 1 2.04325 24.0407 6.95429
3234 4 1 2.64582 23.0273 7.20823
3235 4 1 3.067 24.1529 7.05318
3236 4 1 4.25576 24.156 6.92077
3266 4 1 7.35872 22.7323 5.59475
3263 4 1 9.32623 23.95 5.8157
3262 4 1 8.77768 23.2748 6.69388
3261 4 1 8.954 22.2166 7.30137
3257 4 1 10.2794 24.0802 8.05435
3258 4 1 9.60444 23.3644 7.33618
3259 4 1 8.90382 22.4324 7.02723
3260 4 1 10.0844 22.7261 7.16878
3149 4 1 16.7652 21.6043 7.05997
3152 4 1 16.3014 22.8911 7.33964
3227 4 1 1.86904 25.2024 6.18829
3228 4 1 2.31475 25.921 5.41228
3226 4 1 2.42068 25.1374 7.25353
3224 4 1 1.63046 26.3948 7.32921
3239 4 1 4.368 24.3725 5.83251
3238 4 1 3.90526 24.597 6.91249
3221 4 1 2.70401 26.6151 8.02682
3220 4 1 3.69156 26.3756 7.41883
3237 4 1 5.08529 24.9944 6.80891
3244 4 1 6.40204 24.5732 5.92087
3245 4 1 6.50909 25.7329 5.69534
3243 4 1 6.2771 25.7919 5.75428
3246 4 1 7.58443 25.2139 6.04342
3250 4 1 8.49198 26.8971 5.45623
3252 4 1 8.87027 26.7196 7.38483
3253 4 1 8.16597 25.8732 7.00998
3223 4 1 2.11122 27.4485 7.58489
3222 4 1 3.25392 27.7654 7.94913
3248 4 1 7.32777 27.4039 5.67828
3251 4 1 8.05281 27.1159 6.57719
2534 4 1 15.6341 5.26323 10.553
2539 4 1 18.0582 3.2478 8.92656
2538 4 1 17.8794 3.29593 10.1036
2625 4 1 12.0208 6.47288 9.97068
2626 4 1 11.2292 7.32723 9.95311
2628 4 1 11.6836 7.85442 9.76655
2623 4 1 12.9571 6.5647 10.0914
2622 4 1 12.9818 7.72815 9.88078
2624 4 1 12.4764 7.24023 9.1783
2616 4 1 13.9417 8.05417 9.63099
2614 4 1 14.8205 6.64944 9.17401
2615 4 1 15.0999 7.79135 9.41979
2715 4 1 19.9712 7.60441 9.61628
2921 4 1 26.4661 6.8397 8.56013
2627 4 1 10.5898 8.09025 9.33569
2629 4 1 12.0283 8.25446 8.73527
2632 4 1 11.9183 10.219 8.87177
2631 4 1 10.8689 9.55462 8.72894
2633 4 1 12.8909 9.84828 9.29693
2641 4 1 15.7112 8.70083 9.43889
2638 4 1 15.3012 10.3219 9.08165
2643 4 1 16.1245 8.97963 9.1339
2634 4 1 13.753 10.2234 8.4837
2639 4 1 14.9598 9.12603 9.31934
2640 4 1 15.8509 9.89256 9.23671
2644 4 1 17.0973 9.48121 8.6529
2645 4 1 16.2196 10.1703 8.37424
2642 4 1 16.6333 8.33886 10.0777
2719 4 1 21.2457 9.86993 9.69443
2714 4 1 21.0986 8.16981 9.47059
2717 4 1 20.9345 8.88007 9.76547
2718 4 1 20.4496 9.54779 10.5764
2716 4 1 19.7659 8.84361 9.61033
2712 4 1 23.1783 9.18438 8.39819
2713 4 1 22.2161 8.5554 8.95931
2720 4 1 21.5437 9.52472 8.54019
2709 4 1 24.9184 9.37989 8.62266
2635 4 1 14.5163 11.1568 8.37409
3172 4 1 10.5306 17.6096 9.48173
3170 4 1 9.72468 18.6094 10.0939
3176 4 1 12.6441 18.4301 8.59172
3173 4 1 11.5891 17.0803 9.56626
3175 4 1 11.9669 17.6013 9.08919
3177 4 1 11.4293 18.4691 8.80493
3171 4 1 10.9299 18.561 9.97899
3174 4 1 12.5001 16.4713 9.06035
3144 4 1 17.2698 18.7544 8.40763
3143 4 1 17.7938 17.729 8.79083
3198 4 1 6.33987 20.9173 9.39477
3197 4 1 6.61031 20.8024 10.5145
3199 4 1 7.08956 21.255 8.47071
3184 4 1 10.1148 20.483 8.48805
3186 4 1 8.98467 19.4366 8.83149
3188 4 1 8.24426 20.4226 10.339
3187 4 1 8.22469 19.4237 9.68703
3169 4 1 10.7586 19.2696 9.80303
3168 4 1 11.3552 20.3253 10.096
3167 4 1 11.8764 21.4201 10.4187
3156 4 1 15.517 19.8694 9.49049
3157 4 1 15.0849 20.0148 10.5595
3146 4 1 17.3049 20.4101 8.5622
3145 4 1 16.4739 19.5697 8.62513
3150 4 1 17.1159 21.4552 8.18725
3155 4 1 16.4477 20.5335 9.23012
3148 4 1 17.0895 21.2396 8.19962
3147 4 1 17.5849 21.3127 9.29949
3216 4 1 5.08184 23.9567 9.48592
3215 4 1 4.17748 23.528 10.1408
3201 4 1 5.70991 22.7567 9.63356
3200 4 1 6.52026 22.1264 8.95141
3202 4 1 5.50549 23.4604 10.5664
3166 4 1 11.5218 22.5091 10.2602
3165 4 1 12.2482 23.2839 10.6626
3154 4 1 16.0434 21.6805 9.28398
3153 4 1 15.8517 22.4302 8.35238
3151 4 1 16.6057 22.4855 8.4474
3225 4 1 1.68229 25.4835 8.08004
3218 4 1 4.65645 25.5712 8.55543
3219 4 1 3.67632 26.3755 8.58159
3213 4 1 3.79566 25.4326 9.38976
3214 4 1 3.49823 24.2652 9.45036
3212 4 1 4.62866 25.2872 10.1673
3217 4 1 5.3915 24.5919 8.51752
3255 4 1 9.578 25.8453 8.34262
3254 4 1 8.46596 26.3174 8.08594
3256 4 1 10.4905 25.2127 8.08027
2535 4 1 15.9289 4.71425 11.6035
2533 4 1 14.9379 4.36256 10.933
2532 4 1 15.4407 4.95787 11.7725
2531 4 1 14.3889 4.57237 11.3708
2537 4 1 17.6773 4.17818 10.9827
2536 4 1 17.1243 4.78266 11.8137
2620 4 1 13.382 7.28455 10.9427
2619 4 1 12.7822 7.86898 11.748
2528 4 1 13.4469 7.35869 13.2769
2618 4 1 13.5672 7.13113 11.3832
2617 4 1 14.0936 8.03892 10.8087
2529 4 1 13.5488 6.47689 12.3781
2530 4 1 13.7094 5.61566 11.5133
2525 4 1 15.4563 6.21511 12.9818
2340 4 1 -19.3084 9.20755 12.8195
2342 4 1 -18.2427 8.45539 13.3398
2341 4 1 -18.3546 8.94896 12.2354
2621 4 1 13.0923 8.44768 10.8246
2513 4 1 12.6616 8.85282 13.1818
2512 4 1 11.5787 8.17916 13.3512
2511 4 1 12.7548 8.39985 13.4031
2510 4 1 13.8147 8.23893 12.9936
3190 4 1 7.98824 18.7247 11.7701
3195 4 1 7.55468 20.5446 12.2071
3196 4 1 6.73582 20.1656 11.4754
3191 4 1 7.37214 19.3358 12.6126
3206 4 1 6.71251 21.5281 12.1457
3194 4 1 7.82782 20.0577 13.2691
3189 4 1 8.33837 19.7908 11.3715
3162 4 1 12.9921 20.9422 12.8425
3163 4 1 12.4289 21.4303 11.8855
3158 4 1 15.4433 19.932 11.7398
3161 4 1 14.1593 21.2687 12.6038
3159 4 1 15.359 21.1527 11.4065
3160 4 1 14.1465 21.4327 11.4222
3210 4 1 4.61029 23.6969 11.9301
3209 4 1 4.90968 22.6664 12.4819
3208 4 1 5.47091 22.4156 11.4456
3207 4 1 6.32263 22.621 12.2373
3205 4 1 6.85958 22.2181 13.121
3204 4 1 6.6344 22.3771 11.9207
3203 4 1 6.42276 23.3892 11.3602
3164 4 1 11.8614 22.4858 11.4236
3211 4 1 4.62674 24.4138 10.9429
2294 4 1 -19.0374 0.451422 15.1871
2293 4 1 -19.8506 0.82098 16.0827
2296 4 1 -17.5796 1.50239 15.702
2297 4 1 -18.5628 0.901218 15.9855
2295 4 1 -18.7018 1.32407 15.8229
2344 4 1 -19.2786 7.9483 15.2778
2346 4 1 -18.1214 7.07595 15.6038
2347 4 1 -17.0648 7.4964 15.9419
2522 4 1 13.0871 6.16786 15.53
2520 4 1 11.4152 6.64531 15.0753
2516 4 1 11.2975 7.51821 14.3006
2519 4 1 10.8127 7.6581 15.2715
2518 4 1 12.0141 7.43273 15.103
2521 4 1 12.4217 6.1688 14.5991
2527 4 1 14.3688 6.99973 14.0143
2524 4 1 14.893 6.2003 14.0634
2526 4 1 15.5652 7.03067 13.9109
2523 4 1 13.865 6.05175 14.5494
2337 4 1 -20.3144 9.19271 15.1756
2336 4 1 -20.4511 10.1928 15.9618
2338 4 1 -21.0426 9.17384 14.2487
2339 4 1 -19.9641 9.41345 13.7881
2343 4 1 -18.4242 8.41783 14.5719
2345 4 1 -18.2884 8.18336 15.8008
2515 4 1 12.241 8.17449 14.5133
2517 4 1 12.1977 8.35377 14.3166
2514 4 1 12.1876 9.32126 14.1433
2509 4 1 13.7595 8.91372 13.9364
2507 4 1 14.9151 9.31713 15.5819
2508 4 1 14.4524 8.48578 14.7511
2504 4 1 17.4849 9.21436 16.0728
2503 4 1 16.3744 9.82262 15.9612
2502 4 1 17.4046 10.5588 16.0492
2363 4 1 -16.8824 11.658 16.1281
2486 4 1 12.507 12.1227 16.0403
2369 4 1 -15.0759 13.5003 15.4719
2393 4 1 -11.131 15.8954 14.8553
2395 4 1 -10.7761 16.0942 15.5209
2379 4 1 -14.9932 17.9327 16.0398
2392 4 1 -11.015 17.0519 15.0048
2391 4 1 -11.7168 17.8029 14.4398
2390 4 1 -10.8078 18.4565 14.6136
2389 4 1 -11.6336 18.3869 15.4733
2384 4 1 -12.3538 17.6817 15.9122
2382 4 1 -12.5856 18.034 16.0544
2394 4 1 -10.4585 16.8684 14.7308
2378 4 1 -15.3087 18.9302 15.55
2388 4 1 -11.338 19.4794 15.0388
2387 4 1 -12.0542 19.5015 16.0209
2386 4 1 -11.9404 18.9042 14.9518
2441 4 1 2.5513 18.9986 15.5831
3192 4 1 7.51252 19.8141 13.6442
3193 4 1 8.61574 19.9858 14.1631
2288 4 1 -22.251 0.0285763 18.8151
2290 4 1 -22.382 0.656426 17.4742
2289 4 1 -21.4948 0.75351 18.2834
2291 4 1 -21.3285 1.13748 17.3965
2292 4 1 -20.0951 0.779078 17.2608
2309 4 1 -20.1891 0.479339 18.3844
2299 4 1 -18.014 0.841679 16.7507
2298 4 1 -18.0939 1.97076 16.3848
2301 4 1 -17.9603 0.0390332 17.878
2321 4 1 -19.212 4.33888 18.5388
2325 4 1 -19.8923 7.48061 18.5549
2327 4 1 -21.4953 7.11153 17.4531
2326 4 1 -20.2725 7.35505 17.3852
2348 4 1 -16.1703 7.67009 16.7227
2349 4 1 -16.3427 7.45778 17.9506
2334 4 1 -19.9175 10.6655 16.5951
2333 4 1 -20.8803 10.1338 16.9135
2330 4 1 -20.8113 9.09533 16.3397
2331 4 1 -21.4816 10.0965 16.749
2329 4 1 -20.9417 9.11066 17.5532
2328 4 1 -21.3879 8.15353 16.8781
2350 4 1 -16.6227 8.63805 18.0166
2353 4 1 -17.5519 9.033 18.784
2356 4 1 -18.1772 9.95902 18.7811
2351 4 1 -17.6667 9.25434 18.3389
2362 4 1 -17.2797 10.73 16.7274
2352 4 1 -18.4383 8.29355 18.6537
2506 4 1 15.7085 8.87503 16.3325
2505 4 1 16.7499 8.60292 16.9035
2498 4 1 17.475 9.64024 18.8297
2500 4 1 18.034 10.2858 17.3625
2499 4 1 17.3482 10.7047 18.2658
2501 4 1 18.0479 9.50689 16.369
2496 4 1 17.8288 10.1686 18.6145
2332 4 1 -21.2311 11.3109 16.9083
2335 4 1 -20.8107 11.3601 16.3052
2359 4 1 -18.4632 12.0474 17.7821
2361 4 1 -18.1148 11.286 17.4318
2358 4 1 -17.3142 11.7122 18.196
2360 4 1 -17.2479 12.0244 17.8974
2366 4 1 -14.9057 12.4894 16.721
2364 4 1 -15.7441 11.2219 16.1806
2367 4 1 -13.9007 12.7295 17.3153
2365 4 1 -14.7515 11.3184 16.7188
2368 4 1 -14.2188 13.2741 16.2633
2487 4 1 13.169 12.7777 16.8141
2484 4 1 12.2722 13.2045 17.4065
2485 4 1 13.1611 12.6827 16.8956
2489 4 1 13.8831 12.9049 18.76
2488 4 1 13.6768 13.4009 17.7181
2490 4 1 14.9933 12.8025 18.5057
2371 4 1 -16.0844 14.5966 16.8737
2372 4 1 -15.5138 15.1219 17.7891
2373 4 1 -14.8112 15.2035 16.8904
2370 4 1 -15.2668 13.6751 16.6241
2374 4 1 -14.2719 16.0571 17.572
2397 4 1 -11.4897 15.7853 17.4406
2435 4 1 0.766191 15.8808 17.8258
2433 4 1 0.0379456 15.2245 17.7715
2434 4 1 0.617736 15.1283 18.8242
2432 4 1 0.211376 14.2558 18.3881
2481 4 1 10.7324 15.8962 18.4855
2483 4 1 11.6252 14.2072 17.9178
2376 4 1 -14.9834 18.1328 17.7875
2380 4 1 -13.8119 18.2462 16.3663
2377 4 1 -15.2826 18.7152 16.7525
2375 4 1 -14.4484 17.0704 18.0504
2396 4 1 -10.9215 16.4044 16.6153
2381 4 1 -13.1532 17.4161 16.9708
2383 4 1 -12.315 17.837 17.1801
2398 4 1 -11.3754 16.4374 18.5131
2436 4 1 0.582428 16.7874 16.9826
2439 4 1 2.24368 17.8933 17.2194
2438 4 1 1.54918 17.2753 16.4374
2437 4 1 1.17641 17.7745 17.4266
2440 4 1 3.06366 18.5121 16.5655
2479 4 1 12.385 16.8954 18.5211
2478 4 1 11.1767 17.2534 18.347
2385 4 1 -12.1583 18.8552 16.1734
2442 4 1 2.27994 19.8946 16.1995
2445 4 1 1.92054 20.4147 17.8467
2448 4 1 2.19 20.8355 18.5214
2444 4 1 2.18711 20.0352 16.6769
2446 4 1 2.2358 19.3444 17.4323
2447 4 1 1.5128 20.1669 17.8507
2443 4 1 3.21711 19.4654 16.9053
2450 4 1 4.27351 20.8477 17.9718
2451 4 1 4.00232 20.2718 16.9665
2452 4 1 3.69684 20.984 17.9452
2449 4 1 3.41145 20.8847 18.7756
2453 4 1 4.75873 21.5255 18.0764
2306 4 1 -19.0741 0.588333 20.063
2307 4 1 -19.5359 1.73389 20.019
2310 4 1 -20.6336 1.14728 19.287
2311 4 1 -21.2467 2.12106 19.1484
2312 4 1 -20.2118 2.51573 19.834
2308 4 1 -20.0531 1.62025 18.9123
2322 4 1 -19.9531 4.45009 19.5089
2314 4 1 -19.4231 3.77501 21.3067
2313 4 1 -19.3944 2.84274 20.6228
2320 4 1 -18.4739 4.87738 19.2971
2315 4 1 -18.2576 3.95957 21.3037
2316 4 1 -18.5868 4.78532 20.4947
2324 4 1 -19.6107 6.60786 19.3105
2323 4 1 -20.3445 5.6331 19.4498
2318 4 1 -18.9157 5.95976 20.5832
2319 4 1 -18.6699 6.11929 19.3699
2355 4 1 -18.537 8.80475 19.0617
2354 4 1 -17.9327 9.61916 19.7919
2495 4 1 17.4466 10.2022 19.7031
2497 4 1 17.1348 10.371 19.6574
2494 4 1 16.3492 10.4603 20.0632
2357 4 1 -17.4495 10.9387 19.0528
2430 4 1 -0.161547 12.3707 19.3781
2431 4 1 -0.487472 13.4373 18.9995
2428 4 1 -0.226035 12.3481 21.2041
2429 4 1 0.254699 11.6945 20.2491
2491 4 1 15.6216 12.9635 19.5139
2493 4 1 16.4617 11.6664 19.8379
2492 4 1 16.8087 12.8194 19.6833
2404 4 1 -11.266 15.4754 20.8794
2465 4 1 7.38473 15.7876 20.8734
2470 4 1 10.3357 14.7631 19.842
2468 4 1 8.45719 15.6289 20.6352
2469 4 1 9.50794 15.6009 20.139
2471 4 1 10.6409 14.3558 20.9125
2482 4 1 11.2873 14.9009 18.8725
2480 4 1 11.8447 16.0005 19.1466
2472 4 1 11.5398 15.2836 21.0122
2473 4 1 12.646 15.1301 21.5262
2475 4 1 11.48 15.2659 20.467
2474 4 1 11.9057 16.0235 21.3961
2399 4 1 -12.1153 17.3059 18.8559
2400 4 1 -12.584 16.8124 19.7883
2401 4 1 -11.698 17.5484 19.4481
2402 4 1 -12.103 16.8161 20.2807
2403 4 1 -11.9543 16.3115 21.4103
2406 4 1 -11.0435 16.3619 21.4657
2407 4 1 -9.96672 16.9651 21.4447
2408 4 1 -8.79608 17.0313 21.2901
2410 4 1 -8.47648 16.2695 21.126
2409 4 1 -7.66477 17.1438 20.8989
2411 4 1 -7.32723 16.6327 21.3691
2412 4 1 -7.05762 17.7324 21.34
2414 4 1 -5.85798 18.1021 20.128
2415 4 1 -6.72717 17.297 20.3418
2413 4 1 -6.56597 17.0756 20.4588
2416 4 1 -6.23635 16.6347 21.2202
2463 4 1 6.85767 18.0491 21.4201
2464 4 1 7.30611 16.9176 21.2598
2461 4 1 6.90187 18.0163 21.3607
2462 4 1 7.31481 18.7688 20.5953
2460 4 1 6.56589 17.7058 20.2236
2459 4 1 5.44805 17.8205 20.4227
2477 4 1 11.6786 16.6121 19.2002
2476 4 1 12.0361 16.369 20.324
2455 4 1 4.95026 20.4756 19.1205
2458 4 1 4.9505 18.8932 20.4338
2457 4 1 6.01772 19.2584 20.1623
2456 4 1 5.97419 20.4148 19.6743
2454 4 1 5.16441 21.708 19.2152
2317 4 1 -18.4477 5.37966 21.5636
2426 4 1 -1.25892 13.2994 22.0925
2427 4 1 -0.624318 12.2599 22.3267
2425 4 1 -2.35189 13.2888 22.533
2405 4 1 -10.8408 15.3595 21.9582
2421 4 1 -4.17994 14.3563 24.051
2420 4 1 -3.93365 15.4491 23.5258
2419 4 1 -4.13885 15.5265 22.3559
2424 4 1 -3.46932 13.5068 22.8081
2422 4 1 -4.98883 13.9987 23.2194
2423 4 1 -3.83266 14.3185 23.5724
2417 4 1 -5.96429 16.8536 22.3834
2418 4 1 -5.11724 16.1585 22.8145
2467 4 1 8.06643 16.1781 21.5758
2466 4 1 6.90792 16.3703 21.7914
ITEM: TIMESTEP
22200000
ITEM: NUMBER OF ATOMS
1913
ITEM: BOX BOUNDS ff ff ff
-3.5000000000000000e+01 3.5000000000000000e+01
-3.5000000000000000e+01 3.5000000000000000e+01
-3.5000000000000000e+01 3.5000000000000000e+01
ITEM: ATOMS id mol type x y z
3607 4 1 -0.829043 -16.1521 -8.28448
3600 4 1 -1.17855 -12.3727 -8.24603
3598 4 1 -0.379882 -12.984 -8.20553
3599 4 1 -0.170087 -11.8417 -8.68237
3611 4 1 -2.69875 -14.1955 -5.68764
3613 4 10 -3.26467 -13.5106 -6.10244
3610 4 1 -2.48467 -15.3029 -6.00581
3604 4 1 -0.521315 -13.9699 -7.57804
3605 4 1 -1.16597 -14.8787 -7.17301
3609 4 1 -1.88775 -15.562 -6.93189
3606 4 1 -1.47322 -16.0916 -7.23275
3603 4 1 -1.74406 -14.0018 -7.38976
3608 4 1 -0.933874 -15.3238 -7.55952
3597 4 1 -0.73992 -12.2592 -7.27855
3602 4 1 -1.73076 -13.274 -6.50146
3601 4 1 -1.78867 -13.2329 -7.61733
3596 4 1 0.24321 -12.8435 -6.86798
3595 4 1 0.741878 -11.9482 -6.1737
3592 4 1 2.03796 -11.3379 -5.50354
3594 4 1 0.75194 -10.7432 -5.99997
3584 4 1 1.32954 -9.12712 -5.93348
3585 4 1 2.38819 -9.38621 -6.43459
3588 4 1 4.11023 -10.6209 -5.62336
3587 4 1 3.53447 -9.63246 -5.57262
3586 4 1 3.5114 -8.75138 -6.44943
3583 4 1 0.814023 -7.94401 -6.01161
3612 4 10 -3.79065 -14.2415 -5.21776
3614 4 10 -3.96839 -14.197 -5.2889
3589 4 1 3.84651 -11.6416 -5.09857
3567 4 1 -2.82845 -9.41018 -2.79468
3580 4 1 -1.00087 -8.36624 -3.05034
3593 4 1 1.25866 -10.7238 -4.97787
3591 4 1 2.07047 -10.7237 -4.43561
3582 4 1 0.105892 -8.25564 -5.00576
3590 4 1 3.19923 -10.7625 -4.52447
3563 4 1 -2.47219 -5.40927 -2.89269
3581 4 1 -0.24161 -7.99884 -3.86167
3577 4 1 -0.0779615 -7.43537 -2.85598
3579 4 1 -0.482744 -7.27969 -2.7803
2993 4 1 18.0892 -3.08102 -3.13141
2991 4 1 18.9668 -3.03167 -4.05198
2988 4 1 19.196 -3.28299 -4.32289
2992 4 1 19.1583 -3.76072 -3.12282
2987 4 1 20.4127 -2.91048 -4.47245
2986 4 1 21.5799 -3.23144 -4.39399
2990 4 1 18.7201 -2.18547 -4.88529
2995 4 1 16.5391 -2.68553 -2.72647
2994 4 1 17.3582 -2.3218 -3.64413
2989 4 1 19.03 -2.21 -3.67352
2983 4 1 23.7339 -1.17447 -3.51613
2985 4 1 22.1592 -2.34211 -3.99321
2984 4 1 23.3826 -2.32137 -3.8155
2982 4 1 24.8934 -1.47375 -3.43932
2981 4 1 25.9163 -0.912199 -3.30257
2980 4 1 24.7275 -1.19125 -2.99321
2979 4 1 24.5818 -0.117805 -3.62462
1819 4 1 14.5853 -18.0581 -0.580713
1821 4 1 15.8809 -16.6062 -1.24833
1820 4 1 15.0762 -17.0195 -0.489749
1822 4 1 15.3623 -17.1286 -2.09942
1824 4 1 16.3123 -16.3248 -1.59372
1823 4 1 16.5143 -17.4208 -2.15569
1825 4 1 17.2535 -15.7968 -2.17801
1827 4 1 17.3243 -14.7026 -0.914873
1826 4 1 18.0577 -15.6078 -1.34339
3570 4 1 -3.29892 -8.08519 -0.527145
3569 4 1 -2.74808 -9.10557 -0.522864
3568 4 1 -2.5451 -9.20463 -1.68644
3566 4 1 -2.22254 -8.51058 -2.17655
3571 4 1 -3.75643 -7.44608 -1.47145
3562 4 1 -3.31704 -5.42983 -2.06181
3564 4 1 -1.7394 -6.2712 -2.67485
3573 4 1 -2.42175 -6.45361 -0.811308
3572 4 1 -2.63236 -7.13946 -1.78902
3578 4 1 -0.095935 -7.52064 -1.62719
3565 4 1 -1.83438 -7.39472 -2.40839
3575 4 1 -0.897072 -7.49032 -0.898039
3574 4 1 -2.01657 -7.51231 -1.16123
3576 4 1 -0.0927495 -7.87823 -1.72713
3561 4 1 -3.04203 -4.91757 -1.01811
3557 4 1 -2.85255 -3.5133 -1.32624
3559 4 1 -4.27106 -4.34961 -2.44846
3560 4 1 -3.18826 -4.74069 -2.09729
3558 4 1 -3.74179 -4.37517 -1.38402
3556 4 1 -3.88988 -3.88246 -0.837541
3554 4 1 -3.7773 -3.54981 -0.661478
3555 4 1 -2.71673 -3.67701 -1.0333
3551 4 1 -5.48683 -1.57223 -0.367422
3547 4 1 -6.16756 -0.320919 -1.02698
3549 4 1 -5.13315 -1.26504 -0.884689
3548 4 1 -5.01851 -0.0241238 -1.04995
3552 4 1 -4.35316 -1.56235 -0.067413
3553 4 1 -4.41117 -2.58129 -0.633597
3550 4 1 -4.47624 -2.20491 -0.498874
2996 4 1 15.5931 -2.07859 -2.27642
3003 4 1 18.8411 -0.16762 -1.94891
3000 4 1 17.4092 -0.493818 -1.55579
2997 4 1 16.6962 -1.56589 -2.18108
2999 4 1 18.0341 -1.37127 -2.03811
2998 4 1 17.4491 -2.34621 -2.56675
2148 4 1 -17.471 -17.2735 2.64982
1816 4 1 15.5139 -16.5073 0.512052
1815 4 1 15.8456 -17.1972 1.32024
1809 4 1 14.0912 -18.6691 2.33843
1810 4 1 14.3454 -17.517 2.44868
1818 4 1 14.8792 -17.9958 0.634751
1817 4 1 16.0605 -17.6134 0.705968
1814 4 1 16.2143 -17.7143 2.42941
1830 4 1 17.9701 -13.7661 1.54153
1829 4 1 18.0426 -14.8887 1.34316
1828 4 1 17.8617 -14.9493 0.134605
1836 4 1 19.6353 -13.472 1.8154
1838 4 1 19.468 -13.96 1.18036
1832 4 1 17.7424 -13.3587 0.964745
1833 4 1 18.8193 -12.8472 1.17506
1834 4 1 18.0216 -12.4249 1.98298
1831 4 1 17.6165 -12.7468 1.97093
1835 4 1 18.8941 -12.9563 2.64596
1841 4 1 19.9073 -11.1385 0.227769
1837 4 1 20.3375 -13.113 0.97037
1840 4 1 19.4763 -12.1152 0.635884
1839 4 1 20.1389 -13.0416 0.885668
1845 4 1 21.8698 -11.3127 1.60807
1846 4 1 22.0336 -12.2584 1.01972
1849 4 1 24.1127 -11.2194 1.96627
1847 4 1 22.6903 -12.4745 2.04105
1848 4 1 23.924 -12.3737 2.11208
1851 4 1 24.0556 -11.1357 2.10026
1850 4 1 25.0776 -11.2461 2.63605
1844 4 1 21.4421 -10.1969 1.87928
1843 4 1 20.2857 -10.1701 2.04764
1842 4 1 19.678 -10.3992 1.03933
3014 4 1 18.1708 -0.769451 1.50871
3013 4 1 17.4902 -0.350932 2.31227
1800 4 1 14.7945 -24.4493 5.138
1796 4 1 12.3714 -21.8898 4.79359
1802 4 1 15.9415 -22.8421 3.73463
1803 4 1 15.2935 -21.7803 3.6776
1804 4 1 14.466 -21.7407 4.58463
1798 4 1 13.8077 -22.6517 4.46411
1799 4 1 13.8995 -23.7393 5.0391
1801 4 1 15.3256 -23.4992 4.60587
1793 4 1 10.9297 -21.0235 4.36916
1795 4 1 12.9064 -20.8371 4.88091
1792 4 1 11.61 -21.0125 5.3684
1791 4 1 11.6637 -20.1173 4.68499
1794 4 1 12.0167 -20.926 4.09018
1790 4 1 11.8697 -19.1688 5.26094
1797 4 1 13.3589 -21.493 4.22662
1806 4 1 14.7746 -20.413 3.18081
1805 4 1 14.5876 -20.6215 4.31562
1807 4 1 14.433 -19.3083 3.53539
1772 4 1 18.208 -19.8531 5.30547
2150 4 1 -18.7228 -16.811 4.37387
2143 4 1 -16.2405 -17.0851 3.87
2147 4 1 -17.0176 -16.1878 2.90278
2149 4 1 -18.0504 -16.5079 3.46505
2151 4 1 -18.0536 -16.4647 5.30473
2142 4 1 -16.0131 -18.2516 3.87022
2141 4 1 -15.4106 -18.4567 4.92878
1812 4 1 16.0475 -17.5441 2.76573
1811 4 1 15.1494 -18.2314 3.04598
1808 4 1 15.1054 -18.4676 2.91261
1761 4 1 15.7837 -16.5965 5.11548
1813 4 1 16.9263 -18.3165 3.11004
1764 4 1 16.3829 -16.4989 3.94607
2144 4 1 -16.3074 -15.8799 3.9917
2146 4 1 -16.734 -15.7126 3.88604
2145 4 1 -15.9515 -14.7544 4.12789
2165 4 1 -15.7821 -14.3789 5.06577
1763 4 1 15.3502 -16.029 3.775
1762 4 1 16.0261 -15.5408 4.67181
1765 4 1 16.6535 -15.8303 4.88436
1852 4 1 23.4828 -10.9046 3.12461
1724 4 1 9.07963 -8.30783 4.24568
1856 4 1 21.5271 -10.1028 4.29308
1853 4 1 24.1636 -9.90256 3.36204
1857 4 1 22.2949 -9.30761 4.90517
1854 4 1 23.199 -9.23415 3.23788
1855 4 1 22.7642 -10.1099 4.01925
1726 4 1 7.4683 -7.54083 5.28274
1725 4 1 7.91921 -8.06105 4.32256
1723 4 1 8.8837 -7.58678 5.14833
1714 4 1 6.34111 -3.04602 4.33871
1715 4 1 6.94401 -2.80497 3.2867
1717 4 1 7.8598 -4.6859 4.05957
1716 4 1 7.54465 -3.51186 3.97062
1720 4 1 8.53818 -5.36512 4.51335
1719 4 1 9.40156 -4.54528 4.49366
1718 4 1 8.78778 -4.09056 3.63527
1713 4 1 6.91733 -1.98321 4.23779
1712 4 1 6.83124 -2.25977 5.33621
2137 4 1 -16.6157 -19.1635 7.14004
2140 4 1 -15.4121 -19.526 5.47462
2126 4 1 -11.3272 -19.3537 7.58222
2124 4 1 -11.1425 -20.3559 7.74635
2127 4 1 -12.5008 -19.4552 7.60319
2123 4 1 -10.5065 -19.5058 7.08069
2125 4 1 -10.1816 -19.6369 7.6224
1787 4 1 13.4436 -19.0268 7.53193
1774 4 1 17.3853 -18.8885 6.45026
1775 4 1 18.0311 -19.2469 7.4395
1776 4 1 16.8699 -19.4153 7.44583
1773 4 1 17.0907 -19.6739 5.6253
2153 4 1 -17.005 -16.1764 5.80868
2152 4 1 -17.8061 -16.6221 6.53817
2139 4 1 -15.4996 -18.5634 6.24359
2138 4 1 -15.6666 -18.3704 7.36984
2133 4 1 -13.8589 -16.758 7.51959
2132 4 1 -13.5403 -17.1117 6.34251
2136 4 1 -15.8852 -18.8293 8.04908
2135 4 1 -14.8312 -18.1405 7.93337
2129 4 1 -13.097 -18.0277 6.2929
2130 4 1 -13.4024 -17.0591 6.84426
2128 4 1 -13.1719 -18.3938 7.38483
1789 4 1 11.9949 -18.5424 6.1838
1788 4 1 12.606 -18.2551 7.12079
1760 4 1 15.6995 -17.0071 6.24493
1759 4 1 14.6183 -16.7982 6.67396
1785 4 1 15.0335 -18.3029 7.23613
1784 4 1 13.8831 -18.1546 7.32169
1771 4 1 17.904 -18.769 5.519
1767 4 1 18.33 -16.5921 6.04886
1766 4 1 17.1896 -16.3409 5.85994
1777 4 1 16.1807 -18.3925 7.37612
1768 4 1 19.4847 -16.3768 5.98113
1770 4 1 18.9272 -18.0664 5.51739
1769 4 1 19.6602 -17.5056 6.22117
2155 4 1 -17.3023 -16.1418 6.41805
2154 4 1 -18.0349 -15.6954 5.63976
2157 4 1 -16.7194 -14.8236 6.86392
2156 4 1 -17.8874 -15.0569 6.44926
2158 4 1 -17.74 -15.3937 7.25246
2160 4 1 -17.2925 -13.7164 7.4049
2161 4 1 -18.2789 -13.7047 6.87777
2163 4 1 -17.8048 -14.2232 5.48138
2164 4 1 -16.6922 -14.1634 5.88926
2162 4 1 -17.2432 -13.962 6.42638
2170 4 1 -15.793 -15.6193 6.98468
2131 4 1 -13.4865 -15.9731 6.43386
2171 4 1 -14.708 -15.8326 7.52783
2167 4 1 -14.76 -14.1566 6.77474
2168 4 1 -15.2453 -15.0992 6.17701
2166 4 1 -15.4807 -13.6386 5.92397
2169 4 1 -14.7031 -16.0771 6.78029
2173 4 1 -15.7143 -15.3051 7.6218
1750 4 1 11.4813 -14.1298 5.77862
1752 4 1 11.8709 -14.0962 5.99909
1753 4 1 13.0387 -14.0079 6.35219
1751 4 1 11.1459 -13.7335 6.79987
1756 4 1 12.9354 -14.1053 7.38796
1755 4 1 12.8802 -13.947 6.20327
1754 4 1 12.1252 -14.87 6.67764
1749 4 1 10.8624 -13.7078 6.78928
1758 4 1 13.8955 -15.917 6.33094
1757 4 1 13.8499 -14.8158 6.85199
1869 4 1 20.183 -13.8178 8.0664
1740 4 1 5.11563 -11.121 6.62612
1741 4 1 6.04378 -11.8663 6.59346
1742 4 1 7.13678 -12.2834 6.21381
1738 4 1 5.90489 -11.5499 7.15375
1736 4 1 6.39526 -11.2885 7.80735
1745 4 1 10.1313 -12.7853 6.31168
1743 4 1 8.12934 -12.5599 5.57764
1744 4 1 9.17871 -13.0428 5.56003
1748 4 1 11.2035 -12.5833 6.4204
1747 4 1 11.1377 -11.4513 6.21015
1746 4 1 11.3481 -12.591 6.39006
1866 4 1 18.1509 -12.4291 7.78831
1867 4 1 18.8313 -12.5465 6.90406
1864 4 1 18.8099 -12.1176 7.00403
1865 4 1 17.6002 -12.3319 6.75832
1868 4 1 19.091 -13.2361 7.91043
1863 4 1 19.9278 -12.2877 6.77716
1862 4 1 20.6528 -11.5662 6.19042
1871 4 1 20.6346 -11.9866 7.58474
1739 4 1 6.23742 -10.6727 6.43567
1729 4 1 7.33134 -8.09231 7.56812
1734 4 1 6.55196 -9.11931 7.55804
1735 4 1 5.91015 -10.1832 7.60406
1731 4 1 7.96735 -9.11259 7.46446
1732 4 1 7.06007 -9.83717 7.82364
1860 4 1 20.7103 -9.77511 6.55601
1861 4 1 20.296 -10.7622 7.08731
1859 4 1 21.5563 -8.97954 7.04352
1858 4 1 22.0761 -9.04047 6.03433
1728 4 1 8.03186 -7.14775 7.41842
1727 4 1 8.00249 -6.88294 6.17695
1722 4 1 9.27466 -6.49809 5.43623
1721 4 1 8.77643 -5.46657 5.6669
1708 4 1 7.00591 -2.21084 7.28092
1707 4 1 7.337 -1.18741 7.70792
1706 4 1 6.21714 -1.69927 7.52589
1711 4 1 7.25164 -1.53103 6.13477
1710 4 1 8.44257 -1.70631 5.97781
1709 4 1 8.20758 -2.00502 7.13798
2568 4 1 17.4117 -1.01906 7.92983
2551 4 1 20.6914 -0.231166 6.2754
2564 4 1 20.2727 -0.557332 7.80263
2120 4 1 -10.1854 -21.586 9.29266
2118 4 1 -10.5096 -21.8182 9.47018
2121 4 1 -10.8666 -20.6664 8.70943
2116 4 1 -12.2884 -20.9217 10.2066
2117 4 1 -11.2676 -20.9336 9.5761
2119 4 1 -10.9837 -20.7794 9.77255
2122 4 1 -10.5167 -19.5538 8.34435
2134 4 1 -14.5485 -17.0176 8.44138
2179 4 1 -14.0924 -16.2942 9.72753
2181 4 1 -14.3593 -16.5509 10.325
1786 4 1 14.2624 -18.4491 8.11135
1783 4 1 14.1302 -17.4363 8.29842
1782 4 1 14.74 -17.5055 9.32937
1781 4 1 15.8275 -17.1172 8.76889
1778 4 1 15.5071 -18.1874 8.34914
1779 4 1 15.7102 -17.2103 8.96648
1780 4 1 16.2591 -18.2696 8.91413
1902 4 1 17.6118 -17.8085 9.32989
1901 4 1 18.3455 -17.2166 10.106
1903 4 1 16.8775 -17.1054 8.78402
2159 4 1 -17.7169 -14.5884 8.16999
2172 4 1 -15.3875 -16.0214 8.52902
2177 4 1 -14.7131 -14.6526 10.0528
2174 4 1 -15.1012 -15.036 8.57154
2175 4 1 -15.8962 -15.6754 9.10735
2176 4 1 -15.149 -14.7042 8.95314
2178 4 1 -15.1945 -15.776 9.95112
2180 4 1 -14.8088 -15.4685 10.1082
2182 4 1 -13.7537 -15.4902 10.5554
1904 4 1 16.4276 -16.0604 8.51683
1905 4 1 16.2295 -15.0642 9.22102
1906 4 1 16.7417 -14.3894 8.43149
1737 4 1 5.37462 -11.8837 8.17078
1908 4 1 15.9126 -12.3561 8.57939
1910 4 1 15.2014 -13.3896 9.49601
1911 4 1 14.7402 -13.022 10.5666
1913 4 1 14.5796 -11.1984 10.5654
1916 4 1 15.0847 -10.9736 10.3098
1914 4 1 15.3743 -10.8321 9.67297
1907 4 1 16.5827 -13.2494 8.20548
1909 4 1 16.3391 -12.9884 9.53359
1876 4 1 18.0971 -13.2005 9.89564
1870 4 1 19.9195 -12.6781 8.2673
1873 4 1 19.7193 -12.241 9.85714
1874 4 1 19.2577 -13.0616 10.4802
1872 4 1 20.2694 -12.1576 8.74312
1875 4 1 18.872 -12.2442 9.61341
1730 4 1 7.63173 -8.80263 8.56939
1733 4 1 6.46822 -9.3486 8.75469
1998 4 1 14.2264 -8.89121 10.1898
2000 4 1 14.7814 -9.79848 10.2821
1915 4 1 15.9398 -10.1222 10.4627
1997 4 1 14.3958 -7.74023 10.1014
1995 4 1 15.3805 -6.42439 10.7679
2249 4 1 -26.1865 -2.7568 9.74715
2250 4 1 -25.1881 -3.26651 9.69633
2248 4 1 -25.2279 -3.08067 9.06981
2251 4 1 -24.1003 -2.98459 10.3544
2245 4 1 -22.0204 -2.94743 10.1874
2247 4 1 -23.9705 -3.06985 9.2503
2246 4 1 -22.9322 -2.5885 9.5368
1703 4 10 4.76544 -1.5582 8.76748
1705 4 1 6.51601 -1.87377 8.65528
1702 4 10 5.59583 -1.7786 9.5269
1704 4 10 5.60495 -1.75076 9.52718
2571 4 1 17.8048 -0.0661927 8.26302
2569 4 1 18.256 -0.415486 8.44821
2567 4 1 18.4143 -0.908088 8.57845
2565 4 1 20.4618 -1.34071 8.69108
2566 4 1 19.503 -0.792902 8.35938
2114 4 1 -11.8644 -20.569 12.211
2115 4 1 -12.7282 -20.5468 11.3255
2113 4 1 -10.791 -20.7198 12.0023
2112 4 1 -11.4245 -20.1575 12.8441
2111 4 1 -10.7197 -21.1159 12.8104
2098 4 1 -6.70292 -18.9112 13.4059
2097 4 1 -5.49899 -19.1476 13.36
2185 4 1 -15.051 -16.8391 11.6558
2017 4 1 10.6526 -17.3107 12.3849
2019 4 1 10.6862 -17.7898 12.7651
2015 4 1 11.8329 -16.7897 12.7008
2016 4 1 10.8582 -16.2071 12.971
2018 4 1 11.7343 -17.7152 12.0998
1896 4 1 15.6805 -17.998 11.8704
1895 4 1 14.8521 -17.0902 11.8016
1899 4 1 18.7244 -17.7993 11.3294
1900 4 1 18.3635 -16.6234 11.1183
1898 4 1 17.621 -17.3061 11.2605
1897 4 1 16.6511 -18.0624 11.2105
1889 4 1 18.0923 -16.1591 12.2508
1890 4 1 17.4529 -17.0879 12.1887
1888 4 1 19.0351 -16.4196 12.8875
2202 4 1 -19.0689 -13.5035 12.3245
2203 4 1 -20.0106 -13.6309 11.5997
2195 4 1 -19.9013 -15.7104 13.4265
2198 4 1 -19.6469 -15.1748 12.9916
2189 4 1 -18.1047 -15.8019 13.1232
2188 4 1 -16.9511 -15.8783 12.944
2187 4 1 -15.8289 -16.0137 13.0976
2184 4 1 -15.5642 -15.818 11.8403
2183 4 1 -14.3215 -15.5767 11.6067
2208 4 1 -16.0767 -13.6917 12.9921
2209 4 1 -15.2923 -14.5954 12.7501
2186 4 1 -14.7483 -15.9161 12.4576
2013 4 1 13.3082 -15.2431 11.6396
2014 4 1 12.6187 -15.9228 12.3811
2011 4 1 12.4749 -15.633 11.8137
2012 4 1 12.3306 -14.8504 10.9685
1894 4 1 14.8611 -15.9388 11.9936
2010 4 1 13.5358 -15.2526 11.2372
2009 4 1 13.4846 -14.1261 11.7344
1893 4 1 16.0186 -15.7997 11.7253
1891 4 1 17.5395 -15.9822 11.7156
1892 4 1 16.866 -15.0383 11.3751
1886 4 1 19.2474 -14.8332 11.8979
1887 4 1 19.8883 -15.6923 12.4223
1884 4 1 19.1391 -13.9004 11.3252
1885 4 1 19.3407 -13.9071 12.5114
1883 4 1 19.4194 -13.7391 12.5278
2204 4 1 -19.799 -12.967 12.5687
2201 4 1 -19.582 -13.0404 13.2006
2205 4 1 -18.8292 -12.6754 12.0262
2206 4 1 -17.7379 -12.5917 12.3991
2207 4 1 -16.6379 -12.9103 12.2824
2007 4 1 13.4034 -12.411 12.0788
2008 4 1 13.9625 -13.4148 12.529
2006 4 1 14.2076 -11.6505 12.1825
1912 4 1 14.043 -12.1642 11.0988
1917 4 1 16.0488 -11.4175 10.882
2005 4 1 13.5119 -11.4241 13.1331
1878 4 1 18.3697 -11.3764 11.1783
1877 4 1 18.3471 -12.4352 10.809
1882 4 1 19.8649 -12.888 13.362
1879 4 1 19.1818 -12.0947 11.7835
1881 4 1 19.1189 -12.2776 12.6047
1880 4 1 18.9876 -11.088 12.2845
1928 4 1 10.6289 -10.0874 13.0872
1930 4 1 10.4885 -10.0878 13.0812
1925 4 1 11.7645 -8.12636 12.2698
1924 4 1 12.8968 -8.14013 12.0464
1926 4 1 11.7328 -9.15334 12.8392
1999 4 1 14.8742 -9.00016 11.251
2003 4 1 13.781 -9.80876 13.1382
2002 4 1 14.205 -9.72799 12.0481
2001 4 1 13.8155 -9.71604 10.9489
1921 4 1 13.8236 -8.41507 13.3271
1920 4 1 14.6093 -8.91626 12.627
1919 4 1 15.2179 -9.73516 11.933
1918 4 1 15.2722 -10.4077 10.9475
1991 4 1 15.6453 -8.5081 13.1607
1990 4 1 16.8767 -8.79519 13.2258
1986 4 1 17.1399 -10.1646 13.4503
2235 4 1 -25.7428 -5.68664 13.2403
2237 4 1 -24.4962 -5.58928 12.2604
2234 4 1 -24.5567 -5.98912 13.3842
2238 4 1 -23.3341 -5.87547 12.5787
2240 4 1 -22.0911 -5.87531 12.4393
1922 4 1 12.99 -7.72997 12.8379
1996 4 1 15.0913 -7.64098 11.0373
1923 4 1 14.0114 -7.82251 12.2649
1994 4 1 15.6536 -7.36641 11.6258
1992 4 1 16.1433 -7.45595 13.2985
1993 4 1 15.3905 -6.82958 12.6194
1989 4 1 16.2441 -7.65042 13.2257
2252 4 1 -24.2904 -3.29459 11.4587
2253 4 1 -25.4456 -3.19102 11.7591
2236 4 1 -25.6566 -5.27094 12.1803
2243 4 1 -23.5404 -4.09576 11.2705
2242 4 1 -22.3011 -4.12117 11.0606
2241 4 1 -22.0229 -4.76114 12.0759
2239 4 1 -22.5606 -5.30316 13.3704
2244 4 1 -22.7194 -3.26257 11.0997
2274 4 1 -24.6329 -0.0692629 13.0637
2254 4 1 -26.1733 -2.29945 11.8645
2257 4 3 -25.0075 -0.738248 11.3553
2256 4 1 -25.7759 -1.40127 10.865
2255 4 1 -26.853 -1.86748 11.0326
2275 4 1 -23.3511 -0.118416 12.7941
2277 4 1 -21.5414 -0.820664 13.4415
2276 4 1 -22.2941 -0.578945 12.5961
2058 4 1 1.42967 -24.5815 15.117
2110 4 1 -9.91654 -21.6505 13.5292
2090 4 1 -5.56485 -21.7529 15.7008
2083 4 1 -4.22653 -23.1243 16.1411
2057 4 1 2.41434 -24.2013 14.4367
2062 4 1 0.341682 -21.9353 15.6341
2059 4 1 0.641722 -23.7364 14.6478
2060 4 1 0.916192 -24.2223 15.7537
2061 4 1 0.807367 -23.0415 15.8583
2054 4 1 5.10014 -23.9867 15.5676
2056 4 1 3.52528 -24.0943 14.8433
2055 4 1 4.00883 -23.7898 15.8555
2052 4 1 5.57863 -21.7315 15.5248
2053 4 1 5.68019 -22.9286 15.869
2051 4 1 6.32977 -21.7191 14.6158
2050 4 1 7.1574 -22.4785 14.8075
2104 4 1 -8.62867 -19.4277 14.4105
2109 4 1 -9.3331 -21.3021 14.5535
2107 4 1 -10.0122 -20.5054 15.5823
2105 4 1 -9.5266 -20.0851 14.6963
2103 4 1 -9.64217 -19.9886 14.2109
2108 4 1 -10.5306 -21.2394 14.8389
2106 4 1 -10.6401 -20.1413 14.7205
2101 4 1 -8.19104 -19.5187 14.2976
2102 4 1 -8.67078 -20.5232 14.7377
2095 4 1 -5.62263 -19.5235 13.5993
2093 4 1 -5.55977 -19.0383 14.7947
2099 4 1 -7.53804 -19.4957 14.1215
2091 4 1 -6.26775 -20.8362 15.6946
2092 4 1 -6.38291 -19.804 15.0974
2096 4 1 -4.73375 -19.1215 14.3077
2089 4 1 -5.06958 -20.7208 16.1275
2049 4 1 6.76517 -21.4105 15.1562
2048 4 1 7.00475 -20.2233 15.0207
2046 4 1 6.4744 -19.7246 15.73
2047 4 1 5.78942 -20.3216 14.9503
2045 4 1 7.58592 -20.1857 15.6309
2043 4 1 9.51136 -20.1861 15.8778
2194 4 1 -19.7086 -16.2042 14.4397
2100 4 1 -7.87784 -18.4681 14.6515
2094 4 1 -5.52857 -18.3544 13.8765
2020 4 1 10.6522 -17.462 13.9071
2023 4 1 12.8108 -16.5297 14.8656
2021 4 1 10.986 -16.5425 14.5918
2022 4 1 11.9245 -17.3116 14.6603
2026 4 1 13.4535 -17.105 15.6085
2027 4 1 12.3601 -17.2757 16.0444
2028 4 1 12.0575 -18.4065 15.9157
2025 4 1 14.5293 -17.1242 15.0742
2024 4 1 13.6393 -17.3269 14.3502
2193 4 1 -18.9762 -15.2539 14.4772
2199 4 1 -19.3057 -14.429 13.9395
2196 4 1 -20.6807 -14.8112 13.4685
2197 4 1 -20.0388 -15.6848 14.038
2215 4 1 -18.9548 -13.5204 15.196
2192 4 1 -18.4982 -15.9902 13.6742
2190 4 1 -17.3037 -15.8089 13.9709
2191 4 1 -18.139 -15.0002 14.205
2214 4 1 -18.0254 -13.9115 14.6575
2213 4 1 -17.6318 -14.5367 15.629
2212 4 1 -16.7034 -14.1642 14.9646
2210 4 1 -15.6428 -14.0593 13.7193
2211 4 1 -15.9157 -14.9832 14.5776
2200 4 1 -20.0822 -13.4468 14.1606
2218 4 1 -18.3068 -11.6381 15.3637
2217 4 1 -17.2594 -11.8446 14.7988
2216 4 1 -18.0401 -12.7177 14.8372
2219 4 1 -17.4272 -10.9821 15.9204
1932 4 1 10.7689 -11.565 14.2202
1936 4 1 11.3546 -12.3599 15.1923
1938 4 1 12.3023 -11.8974 13.5774
1939 4 1 12.4928 -11.899 14.8068
1941 4 1 12.4124 -11.3847 15.4426
1935 4 1 11.1585 -11.2666 14.8114
1934 4 1 12.1854 -10.7765 14.3887
1937 4 1 11.8551 -11.4184 14.6195
1933 4 1 11.3931 -10.8672 13.5301
1940 4 1 13.5906 -11.5222 15.2162
2222 4 1 -19.0907 -8.41353 15.7593
2220 4 1 -17.3769 -9.80168 16.1211
1931 4 1 10.5584 -10.3881 14.2033
1929 4 1 10.0205 -9.44457 14.001
2004 4 1 12.9879 -10.5249 13.7278
1927 4 1 11.5976 -9.9332 13.8002
1988 4 1 15.6726 -8.67142 13.6797
1987 4 1 16.7524 -9.13946 13.8792
1985 4 1 17.0077 -10.1991 14.6281
1984 4 1 16.2283 -10.2733 15.5123
1981 4 1 16.7711 -9.63652 15.745
2233 4 1 -23.4802 -5.64521 13.8024
2225 4 1 -20.4095 -7.6658 15.5086
1973 4 1 16.917 -6.23648 15.5164
2231 4 1 -23.6174 -4.42576 15.22
2232 4 1 -24.1425 -4.62233 14.1039
2286 4 1 -22.6158 -3.8833 14.6848
2287 4 1 -21.9986 -3.13295 15.507
2230 4 1 -23.0865 -5.18379 15.8504
2284 4 1 -20.7236 -3.85578 13.9418
2283 4 1 -21.0825 -2.72194 14.0561
2285 4 1 -21.4942 -3.44033 14.6926
2291 4 1 -22.6635 -0.745689 15.4777
2280 4 1 -22.2881 -1.3327 14.4122
2279 4 1 -21.5592 -1.00767 13.5619
2282 4 1 -22.1849 -2.07888 14.1681
2281 4 1 -23.3337 -1.8252 13.8996
2289 4 1 -22.75 -1.44534 15.3641
2278 4 1 -20.4057 -0.824293 13.9091
2085 4 1 -5.70148 -22.5789 16.4589
2086 4 1 -6.60491 -21.8285 16.718
2081 4 1 -5.78913 -22.6827 17.4698
2080 4 1 -6.09444 -21.7664 18.1646
2084 4 1 -4.64225 -22.0354 16.3637
2070 4 1 -3.50769 -22.0791 17.4729
2082 4 1 -4.94958 -23.4355 17.0112
2071 4 1 -2.72781 -21.5915 18.3109
2069 4 1 -2.29957 -21.7305 17.4684
2063 4 1 -0.446912 -22.2684 16.4695
2064 4 1 -1.51078 -22.0396 16.7805
2065 4 1 -0.933993 -22.7155 17.6563
2066 4 1 -0.564102 -22.219 16.5712
2067 4 1 -0.840419 -21.7736 17.6323
2087 4 1 -5.54241 -21.2318 16.9777
2079 4 1 -6.44102 -20.6882 18.4363
2076 4 1 -5.47001 -20.2791 18.6487
2078 4 1 -6.1225 -20.31 17.4305
2077 4 1 -6.57818 -20.7141 18.4236
2088 4 1 -4.5912 -20.6763 17.2446
2074 4 1 -4.47144 -20.238 18.7392
2075 4 1 -4.98639 -19.1471 18.5841
2068 4 1 -1.6778 -21.4014 18.4217
2044 4 1 8.45805 -19.8326 16.2342
2041 4 1 9.64689 -19.44 16.5525
2042 4 1 8.99483 -20.2743 16.9506
2039 4 1 10.3698 -19.2977 17.1482
2038 4 1 9.80238 -19.5272 18.2458
2037 4 1 10.4631 -19.9944 17.316
2036 4 1 10.126 -18.9061 17.7982
2040 4 1 10.1555 -18.4072 16.2353
2035 4 1 9.73185 -17.8902 18.3077
2034 4 1 10.2462 -17.0523 17.6443
2029 4 1 11.672 -17.6617 16.7919
2030 4 1 12.4684 -17.6394 17.7244
2033 4 1 11.2409 -16.9863 18.2328
2031 4 1 12.9267 -16.6831 18.2304
2032 4 1 12.2558 -17.7011 18.3892
1942 4 1 12.0567 -11.4933 16.6031
1944 4 1 11.3799 -11.0091 16.7376
2223 4 1 -19.5831 -8.94762 16.6914
2224 4 1 -20.5803 -8.43468 16.3756
2221 4 1 -18.4121 -9.32749 16.1722
1943 4 1 12.3951 -10.4635 17.1351
1947 4 1 12.9916 -9.402 18.4043
1946 4 1 12.0521 -9.94331 18.7531
1949 4 1 13.2198 -9.50745 17.8256
1945 4 1 11.6755 -10.7068 17.8206
1977 4 1 16.1105 -8.89867 17.7015
1948 4 1 14.0386 -8.86446 18.5418
1950 4 1 14.1762 -8.65834 17.7365
1979 4 1 16.9202 -8.69077 17.867
1983 4 1 16.8785 -9.87825 16.5417
1982 4 1 16.9165 -8.69307 16.5074
1980 4 1 17.2475 -9.04905 16.7859
2227 4 1 -22.3089 -6.82806 16.3978
2228 4 1 -23.34 -6.26424 16.6828
2226 4 1 -21.148 -7.10822 16.1997
1975 4 1 15.5852 -6.71365 17.4226
1951 4 1 14.9733 -7.91743 18.0294
1952 4 1 13.7994 -7.89919 18.1999
1953 4 1 14.5339 -7.02121 18.4851
1965 4 1 15.3795 -5.98288 18.2279
1974 4 1 16.0861 -6.53902 16.3492
1962 4 1 15.897 -7.01221 18.7991
1978 4 1 16.236 -7.67335 17.851
1976 4 1 16.2685 -7.7308 17.2407
1966 4 1 16.4601 -5.84977 18.7564
1972 4 1 16.75 -5.68153 16.6107
1963 4 1 16.5849 -6.5982 17.9846
2229 4 1 -22.9667 -5.21939 17.06
1967 4 1 15.334 -5.35835 18.6017
1971 4 1 16.7131 -5.0543 17.6509
1970 4 1 17.5347 -4.17824 17.6596
1968 4 1 16.1657 -4.53461 18.5851
2290 4 1 -21.9707 -1.27337 16.267
2288 4 1 -22.3847 -2.19577 16.1891
2072 4 1 -3.36027 -21.999 19.1369
2073 4 1 -3.71069 -20.9186 19.3281
1957 4 1 13.318 -5.76727 20.2666
1955 4 1 13.6902 -5.96843 19.5159
1954 4 1 13.4937 -7.10658 19.1156
1958 4 1 14.1108 -6.22828 20.9631
1959 4 1 15.1145 -5.92261 20.4107
1960 4 1 14.8137 -6.21458 19.3076
1961 4 1 15.8531 -6.43782 19.8444
1964 4 1 16.4436 -5.91921 18.9162
1956 4 1 12.8613 -5.12507 19.4532
1969 4 1 17.3174 -4.20526 18.8625
3396 4 1 -1.29824 22.2261 -16.7061
3395 4 1 -1.83589 23.258 -16.4145
3384 4 1 0.0781924 23.074 -16.3667
3383 4 1 0.296838 24.1851 -16.1845
3402 4 1 -4.19186 20.5922 -13.813
3405 4 1 -2.58756 20.5052 -14.0464
3388 4 1 -1.7353 21.3242 -14.45
3386 4 1 0.144787 21.4046 -15.0283
3399 4 1 -2.83906 21.703 -13.6479
3398 4 1 -2.72992 22.1095 -14.8021
3387 4 1 -1.04238 21.7705 -15.2674
3389 4 1 -0.942396 22.2463 -14.1455
3390 4 1 -0.0898896 22.8387 -13.5371
3397 4 1 -1.96614 21.8676 -15.7612
3394 4 1 -2.1915 22.8762 -15.3733
3391 4 1 -1.21989 23.1825 -13.5366
3392 4 1 -1.79077 23.8377 -14.4096
3393 4 1 -1.03979 23.2061 -15.1502
3385 4 1 0.0124331 21.9189 -16.0802
3381 4 1 0.777287 23.6537 -16.0672
3378 4 1 2.67226 22.985 -15.6996
3379 4 1 1.69023 23.655 -15.9266
3377 4 1 3.22501 23.2413 -14.6613
3376 4 1 3.11789 23.4231 -15.8666
3375 4 1 3.14551 23.4213 -14.7212
3370 4 1 5.1105 23.8079 -13.7652
3373 4 1 3.77803 23.4961 -13.7443
3374 4 1 3.11508 22.5376 -13.9589
3368 4 1 6.09915 22.4691 -15.4811
3369 4 1 5.56797 23.4565 -14.8685
3367 4 1 5.9658 21.647 -14.5646
3366 4 1 5.87691 22.0747 -13.4745
3380 4 1 1.06652 24.479 -15.3261
3382 4 1 1.37616 24.6405 -15.7498
2788 4 1 26.5393 1.51876 -11.6464
2789 4 1 25.7548 0.877612 -11.0436
2787 4 1 25.992 2.36197 -10.9021
2784 4 1 25.5701 2.18037 -12.5818
2781 4 1 23.6546 4.63891 -11.8818
2782 4 1 23.9723 3.90272 -12.7682
2786 4 1 25.0503 2.88535 -11.3689
2778 4 1 25.0892 4.98875 -12.3294
2777 4 1 24.8453 4.33593 -11.3746
2785 4 1 24.6452 2.8043 -12.4755
2783 4 1 24.7206 3.00196 -12.8902
2780 4 1 23.9142 5.60355 -11.1649
2744 4 1 22.8356 7.86386 -12.0013
2743 4 1 23.7818 7.38757 -11.4481
2745 4 1 23.5959 7.50763 -11.1755
2742 4 1 24.8079 8.01603 -11.3258
2779 4 1 25.0582 5.82992 -11.4278
3403 4 1 -3.53445 20.3761 -12.7594
3401 4 1 -4.73361 20.7317 -12.7039
3400 4 1 -3.62441 20.8256 -13.1958
3407 4 1 -2.95145 19.5636 -12.6117
3404 4 1 -2.56127 21.0448 -12.9611
3406 4 1 -2.05609 19.5499 -13.3953
3409 4 1 -1.80891 19.3438 -11.0918
3411 4 1 -2.21441 20.2391 -12.3727
3408 4 1 -1.74622 19.3174 -12.3172
3412 4 1 -1.09633 20.6118 -12.5986
3410 4 1 -2.11053 20.4505 -11.1859
3413 4 1 -0.0722341 20.0824 -12.3065
3416 4 1 -0.151816 20.1292 -10.77
3414 4 1 0.605929 20.2649 -11.2851
3415 4 1 0.347268 19.0599 -11.0729
3372 4 1 4.83673 23.3472 -13.1497
3365 4 1 6.64683 22.6663 -12.7475
3364 4 1 6.61623 23.6228 -11.966
3360 4 1 7.80289 23.3577 -11.0205
3363 4 1 7.00334 23.4869 -10.819
3361 4 1 6.63441 23.6544 -10.7897
3358 4 1 8.52139 23.3979 -12.4997
3357 4 1 9.19571 22.8865 -11.7454
3359 4 1 8.98971 23.2324 -11.4501
3356 4 1 9.80322 23.7121 -11.1245
3371 4 1 5.21579 24.3185 -12.6499
3355 4 1 10.4368 24.7935 -11.2228
2791 4 1 26.4127 0.580202 -8.93915
2793 4 1 26.1562 1.59187 -9.37511
2790 4 1 26.2653 1.15216 -9.98124
2794 4 1 26.4108 2.16589 -8.33973
2792 4 1 27.0778 1.53819 -8.58718
2796 4 1 27.4002 2.62936 -8.46921
2775 4 1 26.195 4.11174 -10.0526
2772 4 1 26.1796 5.06115 -10.0116
2795 4 1 26.6926 2.78016 -9.35752
2774 4 1 26.2019 5.28017 -9.60625
2798 4 1 25.6233 2.89474 -8.20952
2797 4 1 26.445 2.93015 -9.07647
2776 4 1 25.1567 3.68564 -10.431
2769 4 1 25.5836 5.37558 -8.77862
2768 4 1 24.681 4.68007 -8.46144
2751 4 1 22.8467 5.8989 -9.1448
2752 4 1 23.3761 5.71025 -8.10758
2755 4 1 21.961 6.59781 -8.34085
2749 4 1 23.1978 6.866 -10.4489
2750 4 1 23.7168 6.79186 -9.38084
2748 4 1 23.9456 6.30298 -9.7677
2747 4 1 23.0392 6.00344 -10.4926
2746 4 1 23.1491 7.1281 -10.1543
2771 4 1 26.1644 6.11999 -9.49236
2770 4 1 26.5164 5.97369 -8.34197
2773 4 1 25.2685 5.65799 -10.3362
2737 4 1 26.844 6.87649 -9.0298
2736 4 1 26.1157 7.54067 -8.26794
2739 4 1 26.036 8.02805 -8.40134
2741 4 1 25.6084 8.24395 -10.4688
2740 4 1 25.4055 8.61244 -9.29568
3417 4 1 0.633956 19.338 -10.6243
3418 4 1 1.41925 18.9285 -9.85069
3419 4 1 1.51416 19.5813 -8.93667
3312 4 1 5.93368 20.7955 -8.39112
3313 4 1 6.95212 20.8307 -9.09767
3314 4 1 7.13039 20.7271 -10.2619
3333 4 1 8.8011 20.4263 -8.45264
3330 4 1 9.36431 20.1696 -8.76528
3331 4 1 8.90346 21.202 -9.23044
3332 4 1 8.76249 20.1577 -9.63174
3315 4 1 7.0373 21.9888 -10.1439
3316 4 1 7.93298 22.4242 -10.7416
3318 4 1 8.21093 22.2769 -8.87854
3317 4 1 8.6789 22.372 -9.90766
3362 4 1 7.3708 24.5587 -10.5954
3351 4 1 9.18709 24.7311 -8.79497
3354 4 1 9.52893 24.2563 -10.7167
3353 4 1 8.92638 25.1775 -10.4933
3352 4 1 9.81456 24.9491 -9.67568
2799 4 1 25.9951 1.92815 -7.4406
2800 4 1 26.1115 0.738001 -7.54431
2801 4 1 26.7003 0.848862 -6.43821
2804 4 1 27.5242 1.27493 -6.26125
2805 4 1 28.6035 1.73089 -6.24949
2802 4 1 27.4157 0.449333 -5.59394
2753 4 1 23.0658 5.37099 -6.94904
2762 4 1 23.2646 3.70802 -5.80918
2764 4 1 23.5596 4.99179 -5.86085
2754 4 1 22.7663 5.73247 -7.98688
2758 4 1 22.0478 6.2303 -6.12243
2759 4 1 23.255 6.27629 -6.34521
2756 4 1 23.1345 6.79052 -7.96129
2757 4 1 22.9398 6.5661 -6.77426
2730 4 1 24.1915 7.79301 -6.25787
2760 4 1 22.5602 5.4946 -5.60129
2765 4 1 24.2192 5.99887 -5.74443
2738 4 1 26.8096 7.23909 -7.8976
2767 4 1 24.707 5.43301 -7.51978
2766 4 1 24.3709 6.4845 -6.85018
2735 4 1 25.3124 8.26705 -7.66964
2734 4 1 25.8422 9.08761 -6.84553
2732 4 1 25.6914 8.44734 -6.83548
2733 4 1 25.5067 8.87919 -5.74725
2731 4 1 24.8886 8.78267 -5.89591
3336 4 1 9.97153 18.6542 -6.69813
3423 4 1 -0.00278923 21.0914 -6.83186
3424 4 1 -1.01359 20.6163 -6.60774
3425 4 1 -0.199355 19.9304 -6.11034
3420 4 1 0.753842 19.521 -8.01842
3421 4 1 0.895033 19.8379 -6.90025
3422 4 1 0.906291 20.6063 -6.05069
3311 4 1 5.2538 20.1013 -7.68265
3310 4 1 6.04699 19.6077 -6.86808
3309 4 1 6.11308 20.5672 -7.4784
3308 4 1 6.75345 21.0791 -6.63372
3335 4 1 8.86105 19.1446 -6.62653
3329 4 1 9.92443 20.3821 -7.79604
3326 4 1 10.0546 20.4988 -7.83803
3334 4 1 8.64888 19.5573 -7.69362
3327 4 1 10.1223 19.306 -7.97141
3324 4 1 8.90587 20.2178 -5.72693
3325 4 1 9.62767 20.5846 -6.69328
3323 4 1 9.6666 21.197 -5.76877
3322 4 1 9.49131 20.88 -6.89591
3337 4 1 10.8065 19.443 -6.22487
3338 4 1 11.5884 20.2982 -6.52612
3328 4 1 11.015 19.9274 -7.94423
3339 4 1 12.4058 21.1463 -6.36411
3307 4 1 5.96521 21.898 -6.91246
3306 4 1 5.89735 22.0859 -5.69021
3347 4 1 10.1441 23.5234 -6.04489
3349 4 1 10.259 23.37 -7.32734
3350 4 1 9.46505 24.0746 -7.83842
3320 4 1 8.36726 22.0981 -7.20953
3321 4 1 9.61539 22.064 -7.12957
3319 4 1 8.53863 22.9623 -7.95448
3345 4 1 10.6934 23.5588 -5.38987
3344 4 1 10.0552 22.7649 -6.03732
3348 4 1 11.2003 23.6348 -6.77281
3341 4 1 12.3728 23.5063 -6.76667
3340 4 1 12.3476 22.2782 -6.85947
3343 4 1 11.2662 22.6242 -5.67113
3342 4 1 12.4138 22.5786 -6.05832
3346 4 1 10.6578 24.5497 -6.18509
2803 4 1 26.8854 1.39466 -5.20569
2976 4 1 26.7905 0.484309 -4.40337
2972 4 1 25.9989 2.12151 -2.90429
2977 4 1 25.9025 0.629778 -5.05091
2974 4 1 26.1051 1.6994 -2.90731
2978 4 1 25.2436 0.772253 -3.9866
2807 4 1 27.7128 2.29078 -4.47364
2806 4 1 28.7459 2.20816 -5.18517
2975 4 1 26.9605 1.42281 -3.68689
2808 4 1 28.5547 1.84876 -3.63247
2973 4 1 27.2753 2.02677 -2.93932
3028 4 1 18.5533 4.66398 -2.71002
2861 4 1 21.2673 5.38112 -3.36632
3029 4 1 19.6738 4.55862 -2.93008
2761 4 1 23.0073 4.48926 -4.99911
2763 4 1 22.545 4.56123 -5.29444
2968 4 1 25.3027 4.66403 -2.97622
2967 4 1 24.308 4.86348 -3.7218
2966 4 1 24.7509 4.3421 -2.69344
2970 4 1 26.9742 3.61696 -2.85817
3518 4 1 -11.9602 7.73264 -3.25347
3511 4 1 -8.33267 7.87072 -3.16627
3509 4 1 -7.55495 6.97107 -2.881
3506 4 1 -7.51497 6.03226 -2.91384
3505 4 1 -6.79017 6.30476 -3.80956
2862 4 1 20.2928 5.91956 -3.91396
2863 4 1 20.6605 6.4119 -2.81057
2720 4 1 23.5742 7.22607 -2.77857
2724 4 1 24.979 6.58627 -3.79289
2725 4 1 25.8948 7.02746 -4.36749
2729 4 1 24.3154 7.92088 -5.04625
2728 4 1 25.3143 7.28724 -4.69316
2727 4 1 24.246 7.70746 -4.90342
2726 4 1 25.405 7.57461 -5.32182
2723 4 1 24.7315 7.65289 -3.4119
3516 4 1 -10.8468 8.81266 -3.74728
3517 4 1 -11.763 8.89209 -3.01805
3513 4 1 -9.32313 9.66705 -4.19589
3515 4 1 -9.9843 8.44806 -2.91498
3514 4 1 -10.1692 8.91272 -3.98722
3512 4 1 -9.13506 8.69686 -3.58448
3510 4 1 -7.30105 8.17821 -2.80241
2870 4 1 18.3135 8.98008 -2.84242
2873 4 1 17.4892 10.2802 -2.70403
2872 4 1 18.6755 10.2723 -2.7826
2871 4 1 19.0783 9.53759 -3.55517
3455 4 1 1.6031 13.273 -3.01454
3454 4 1 2.69286 13.21 -3.27514
3426 4 1 -0.58512 19.7026 -5.0163
3428 4 1 -1.72479 20.0255 -3.22131
3427 4 1 -0.90534 19.4579 -3.92427
3433 4 1 0.883792 20.8065 -3.33659
3435 4 1 0.905926 20.63 -4.10059
3434 4 1 2.04663 20.6358 -3.74707
3305 4 1 6.80184 21.4436 -5.27848
3304 4 1 6.2918 21.3862 -4.1943
3436 4 1 0.994536 21.6312 -3.43518
3302 4 1 8.06532 22.171 -4.0537
3303 4 1 7.34717 21.5413 -4.72611
3300 4 1 10.3294 22.561 -3.71921
3301 4 1 9.14116 22.3839 -3.51267
3297 4 1 9.8081 23.4744 -3.14651
3299 4 1 9.35891 22.2586 -3.07361
3545 4 1 -6.82952 1.69977 -0.887028
3544 4 1 -7.88189 2.33768 -0.667971
3546 4 1 -6.13944 0.888115 -1.34137
3483 4 1 -0.470423 2.40263 -0.937334
3481 4 1 1.04909 1.53434 -0.86012
3480 4 1 2.16363 2.1179 -0.996298
3482 4 1 0.0463688 1.51339 -0.233741
3478 4 1 2.28651 2.58538 -0.641263
3019 4 1 16.1052 2.57906 -0.430536
3005 4 1 17.5839 0.83021 -1.23881
3006 4 1 16.8487 1.86081 -1.08268
3004 4 1 18.7354 0.79227 -1.15332
3007 4 1 17.4349 2.62964 -0.290877
3001 4 1 18.4359 0.0622751 -1.58797
2849 4 1 20.6737 2.48969 -1.53037
3002 4 1 19.2898 0.945089 -1.51884
2846 4 1 19.8999 1.82333 -0.513644
2845 4 1 21.1007 2.02351 -0.726524
2847 4 1 20.3909 2.48411 -1.31803
2844 4 1 20.029 1.52979 -0.47451
2851 4 1 22.0402 2.36214 -1.99626
2853 4 1 22.2179 2.3815 -2.09515
2810 4 1 28.612 1.24036 -1.64446
2809 4 1 29.2237 1.49015 -2.65252
2811 4 1 27.6286 1.77006 -1.27052
2812 4 1 27.7157 1.8588 -0.00377411
3529 4 1 -11.3056 4.82307 -0.992274
3543 4 1 -8.4685 3.18056 -1.41582
3532 4 1 -10.71 4.95818 -0.556657
3530 4 1 -10.7322 4.654 -2.05009
3507 4 1 -8.51692 5.35262 -2.58504
3542 4 1 -8.89078 4.26295 -0.982625
3536 4 1 -9.64786 4.97047 -0.168642
3541 4 1 -8.0187 3.67821 -1.42307
3538 4 1 -7.78317 4.68104 -0.381608
3540 4 1 -7.86864 4.41994 -0.532375
3498 4 1 -5.34404 3.81786 -1.19371
3501 4 1 -3.89586 4.72618 -1.69917
3499 4 1 -4.87384 2.74675 -0.751096
3500 4 1 -4.30238 3.72339 -1.26166
3490 4 1 -2.94789 3.79523 -0.135845
3502 4 1 -5.13546 4.95631 -1.45387
3497 4 1 -4.80734 3.95982 -0.0569157
3485 4 1 -0.939492 3.79454 -2.26311
3470 4 1 -0.429891 3.90807 -0.0590632
3489 4 1 -2.55812 4.74168 -0.744046
3488 4 1 -1.34279 4.88554 -0.901039
3487 4 1 -0.732789 5.37033 -1.73669
3484 4 1 -0.405042 2.75187 -2.12887
3486 4 1 0.0538574 4.49934 -2.10478
3472 4 1 0.12776 3.90654 -0.141675
3473 4 1 1.11618 4.47733 -0.252428
3476 4 1 2.49701 4.75891 -1.2583
3474 4 1 2.09189 4.15007 -0.820481
3479 4 1 2.67934 2.90318 -1.70008
3477 4 1 2.50765 3.76459 -0.442796
3475 4 1 3.30073 4.04833 -0.819121
3024 4 1 17.6186 4.56956 -0.516716
3027 4 1 18.5329 4.15359 -1.56924
3022 4 1 18.3951 3.70303 -0.280329
3026 4 1 17.7185 5.00616 -1.3574
3023 4 1 18.782 4.70272 -0.730968
3020 4 1 16.825 2.93931 -1.35398
3021 4 1 17.2264 3.75049 -0.572965
2852 4 1 21.1527 2.8341 -2.5985
3030 4 1 20.1058 5.29658 -2.09569
2848 4 1 20.502 3.68534 -1.51583
2859 4 1 21.6736 4.79766 -1.51733
2857 4 1 22.5711 4.31451 -2.01936
2858 4 1 22.5057 4.14353 -0.860859
2850 4 1 21.655 2.9569 -0.953953
2856 4 1 22.1609 4.86675 -1.04412
2854 4 1 22.9084 3.35333 -2.26867
2855 4 1 22.6869 3.8131 -1.17761
2710 4 1 23.3722 4.8981 -0.878946
2712 4 1 23.7977 5.11682 -0.316117
2711 4 1 22.5806 5.02652 -0.0501193
2969 4 1 25.8053 3.65312 -2.50575
2971 4 1 26.4644 2.89371 -2.10064
2955 4 1 26.0828 5.28004 -0.887742
2813 4 1 27.8655 3.0692 -0.175988
2814 4 1 28.8125 3.77256 -0.0782492
2956 4 1 26.9343 4.76811 -0.302517
3527 4 1 -12.0433 6.48861 -1.53758
3528 4 1 -10.9694 5.89663 -1.35175
3531 4 1 -10.8724 5.62913 -1.52905
3524 4 1 -10.8139 7.40593 -1.24228
3519 4 1 -12.3286 8.03228 -2.1053
3526 4 1 -11.4567 6.64202 -0.450202
3523 4 1 -11.8094 8.07039 -1.08365
3508 4 1 -8.5555 6.51007 -2.50709
3525 4 1 -10.5126 7.33593 -0.0755495
3503 4 1 -5.60678 6.02058 -1.76331
3504 4 1 -6.43785 5.99285 -2.68131
3463 4 1 -1.13551 7.78465 -0.727048
3462 4 1 -0.894706 7.56359 -1.87689
3025 4 1 18.0841 5.64634 -0.453799
2866 4 1 20.5698 7.90011 -0.648275
3031 4 1 20.7745 5.70228 -1.21812
3033 4 1 20.9184 7.27236 -1.45237
2864 4 1 19.9242 7.34339 -2.58101
2715 4 1 22.7122 6.07404 -1.99022
2860 4 1 22.0156 5.44629 -2.51193
2714 4 1 22.5988 6.51529 -0.876878
2716 4 1 22.7848 7.19853 -2.07992
3032 4 1 21.7308 6.32156 -1.62901
2717 4 1 23.6956 7.36367 -1.30276
3035 4 1 21.6831 7.73421 -2.15776
2719 4 1 23.8136 6.71623 -1.70952
2713 4 1 23.7615 6.28027 -0.557491
2954 4 1 25.5749 6.21155 -0.457619
2722 4 1 25.598 7.75194 -2.5442
2965 4 1 24.7192 5.56872 -2.52206
2964 4 1 25.6032 5.56799 -1.746
2718 4 1 24.8317 7.25498 -1.35482
2721 4 1 24.4049 7.98125 -2.5637
2963 4 1 25.5918 6.66645 -2.24934
2962 4 1 26.2835 7.36884 -1.45762
2957 4 1 26.467 5.51458 -1.14343
2958 4 1 27.1441 5.67364 -0.130171
2961 4 1 27.1352 7.15403 -0.694437
3520 4 1 -11.882 9.02918 -2.49621
3521 4 1 -10.6636 8.94429 -2.13639
3522 4 1 -10.6075 8.24569 -1.17215
3460 4 1 0.700285 9.28526 -1.49171
3459 4 1 0.488193 10.4225 -1.72424
3461 4 1 0.176172 8.15783 -1.77936
2877 4 1 17.2127 10.5763 -0.287632
2875 4 1 16.7168 10.0683 -2.14117
2876 4 1 16.4308 10.1136 -1.02922
2869 4 1 18.6442 8.59881 -1.68669
2865 4 1 20.0542 8.24528 -1.68094
2868 4 1 19.1015 9.12998 -0.696582
2867 4 1 19.42 8.09716 -0.377613
3037 4 1 21.0451 9.66746 -0.996962
3038 4 1 21.4165 10.6233 -1.59356
3040 4 1 19.1028 10.716 -1.27853
3036 4 1 21.2468 8.4264 -1.1986
3034 4 1 21.6148 8.15773 -0.971724
2948 4 1 23.9119 9.3288 -0.11515
2949 4 1 25.0388 9.12529 -0.326526
3458 4 1 -0.368597 11.2135 -2.16268
3453 4 1 1.70628 13.3415 -2.67713
3457 4 1 0.885385 11.3759 -2.28378
3456 4 1 1.725 12.1403 -2.55065
2874 4 1 16.6381 11.1154 -2.63531
3043 4 1 21.3964 12.1661 -1.22261
3041 4 1 19.6829 11.5656 -0.761023
3042 4 1 20.1664 12.4797 -1.33383
3039 4 1 20.2389 10.9203 -1.66527
3045 4 1 23.402 11.966 -1.70771
3044 4 1 22.5697 12.5258 -1.13328
3046 4 1 24.4744 12.4963 -1.97908
3452 4 1 2.48541 14.0242 -2.09067
3451 4 1 2.13538 15.1149 -2.40808
3449 4 1 2.97296 15.3156 -2.11995
3079 4 1 14.268 15.9696 -1.10793
3077 4 1 15.7448 16.1257 -0.668144
3061 4 1 17.9299 15.09 -0.0303825
3050 4 1 23.9361 14.6511 -0.0961112
3054 4 1 22.6039 15.5105 -1.33737
3055 4 1 23.0233 14.971 -0.368395
3053 4 1 22.835 14.5333 -0.684609
3048 4 1 23.7385 13.5666 -0.777452
3047 4 1 24.6332 13.5597 -1.53804
3051 4 1 24.6187 13.8548 -0.613631
3448 4 1 2.68165 16.3257 -1.62946
3450 4 1 2.15886 16.229 -2.1716
3445 4 1 3.30892 18.6483 -0.0307311
3447 4 1 2.85703 16.3631 -0.395205
3446 4 1 3.0443 17.4907 -0.45387
3078 4 1 15.0968 16.5866 -1.642
3073 4 1 14.8983 18.1162 -1.32546
3076 4 1 14.8306 16.8802 -0.892097
3074 4 1 14.9763 17.6325 -2.42542
3075 4 1 14.8364 18.0283 -1.31733
3072 4 1 16.0046 18.39 -0.903711
3069 4 1 16.1628 18.012 -0.0780498
3064 4 1 17.9049 16.7644 -0.0305203
3429 4 1 -2.14656 20.3531 -2.21163
3430 4 1 -1.99393 19.1611 -2.22016
3431 4 1 -0.970325 19.6967 -2.29125
3432 4 1 0.0921036 20.2731 -2.56419
3438 4 1 1.47137 20.8167 -1.52016
3437 4 1 0.696508 21.3425 -2.32365
3439 4 1 2.31092 20.638 -0.75093
3442 4 1 2.7522 20.2111 -0.696819
3440 4 1 2.8357 20.9541 -1.78131
3441 4 1 2.78342 19.6861 -1.75738
3070 4 1 16.2941 19.0537 -0.47482
3071 4 1 16.701 19.1042 -1.59336
3295 4 1 10.1292 23.5564 -2.5129
3296 4 1 9.18396 24.1911 -2.44865
3298 4 1 9.28464 23.0271 -2.10579
3294 4 1 10.2992 23.8128 -1.33569
3292 4 1 10.2709 23.8643 -1.56941
3284 4 1 13.3148 21.6362 -1.72332
3285 4 1 12.3163 22.0821 -2.09389
3286 4 1 12.483 21.9906 -0.880996
3287 4 1 12.5342 23.1927 -0.612074
3290 4 1 11.7562 24.1006 -0.539259
3288 4 1 12.0157 24.1848 -0.0986439
3281 4 1 15.7155 22.6843 -0.540786
3282 4 1 14.571 22.9849 -0.40065
3283 4 1 14.2202 22.0842 -1.13689
3293 4 1 11.063 24.7219 -1.20486
3289 4 1 12.8986 24.3744 -0.760256
3291 4 1 10.9813 24.7376 -1.29768
3017 4 1 15.8844 1.86941 1.24426
3015 4 1 17.3999 0.197124 1.63722
3012 4 1 17.4578 0.15391 1.26428
3016 4 1 16.4728 1.00864 1.86058
3010 4 1 16.3515 0.441146 0.82129
3008 4 1 17.9817 1.82717 0.498819
3009 4 1 17.3355 0.818803 0.377399
3011 4 1 17.3901 0.819446 0.232576
2843 4 1 20.1482 0.757307 0.367437
2830 4 1 20.638 2.14683 1.95505
2841 4 1 20.6313 0.39037 2.4107
2842 4 1 20.4494 1.06315 1.47681
2829 4 1 21.7564 2.58326 1.76576
2828 4 1 22.7925 2.09485 1.70185
2826 4 1 22.9756 2.55498 2.60743
2825 4 1 23.6682 2.49296 1.59135
2820 4 1 26.9011 2.50048 2.08944
3537 4 1 -8.60352 5.12576 0.412048
3535 4 1 -9.54569 3.92615 0.343179
3533 4 1 -9.86505 5.11865 0.174469
3534 4 1 -8.70954 4.84461 0.618398
3539 4 1 -7.53233 4.17329 0.590245
3496 4 1 -4.64797 3.21781 0.900451
3495 4 1 -3.60653 3.59559 1.28691
3494 4 1 -3.35084 4.25918 2.28134
3492 4 1 -3.72611 3.6191 1.5017
3493 4 1 -4.56829 4.30503 2.00079
3491 4 1 -3.6706 4.44937 0.580058
3468 4 1 -0.593346 4.51854 1.37925
3469 4 1 0.197269 3.70782 1.02256
3471 4 1 0.126211 2.89701 0.420512
3018 4 1 15.445 2.71942 0.617347
2686 4 1 17.8003 5.18494 1.49146
2688 4 1 17.5907 5.11174 0.979352
2685 4 1 16.6896 4.77848 1.43719
2831 4 1 19.7393 2.93652 2.04682
2832 4 1 20.6751 2.69911 2.68114
2827 4 1 22.5523 3.19401 1.67913
2709 4 1 23.0054 4.68523 0.281184
2708 4 1 23.266 4.69783 1.45164
2707 4 1 23.7535 3.76973 1.91834
2823 4 1 25.8425 3.00437 1.55651
2824 4 1 24.6955 2.93085 1.41792
2821 4 1 26.5702 3.27434 1.12736
2822 4 1 25.7442 2.78218 0.374261
2815 4 1 28.0699 4.59288 0.301457
2816 4 1 28.1869 3.55792 0.975716
2817 4 1 27.7163 3.32774 2.05091
3467 4 1 -0.222828 5.51269 1.84849
3464 4 1 -0.249516 7.56755 0.065142
3465 4 1 0.630773 7.39238 0.870115
3466 4 1 0.128111 6.73218 1.71882
2679 4 1 13.2404 6.8996 1.88358
2682 4 1 15.0568 7.12894 2.11767
2683 4 1 15.3617 6.58238 0.974947
2681 4 1 13.8898 7.20225 2.26869
2680 4 1 14.3027 6.47995 1.45306
2684 4 1 15.7458 5.43654 0.912053
2689 4 1 18.5032 5.96049 1.25349
2687 4 1 17.187 6.2442 1.34819
2692 4 1 19.6035 5.73404 1.89081
2690 4 1 19.7671 5.76826 1.3482
2691 4 1 19.8044 6.88149 1.80881
2953 4 1 25.0908 6.27748 0.652554
2952 4 1 24.4985 7.28323 0.400711
2959 4 1 27.7896 5.45733 0.879288
2960 4 1 27.2877 6.27367 0.205
2657 4 1 15.4546 10.3684 0.542732
2655 4 1 15.9417 8.92401 1.41928
2658 4 1 14.4907 10.3597 1.30466
2878 4 1 17.801 9.80136 0.402883
2880 4 1 18.2782 8.28142 1.57441
2879 4 1 18.6163 8.84797 0.632208
2656 4 1 16.3899 9.58057 0.602449
2654 4 1 16.6835 9.03598 2.31396
2882 4 1 19.5183 8.48968 2.4718
2945 4 1 22.3978 10.3234 1.12986
2947 4 1 23.6808 8.97608 1.06359
2946 4 1 23.5402 10.1288 0.7305
2950 4 1 24.7539 9.56652 0.73383
2951 4 1 24.6846 8.40756 0.780429
2670 4 1 10.9267 11.0157 2.4412
2662 4 1 14.6556 12.2634 2.34833
2661 4 1 14.097 12.1111 1.36595
2660 4 1 13.8078 12.1467 2.44583
2659 4 1 13.6976 11.0056 1.99995
2941 4 1 21.3252 11.8328 1.22556
2940 4 1 21.3941 12.6229 2.06277
2944 4 1 22.749 11.4783 1.36743
2939 4 1 22.4381 12.5178 2.66419
2943 4 1 22.549 12.4166 0.608518
2936 4 1 24.2135 12.7472 2.624
2942 4 1 21.6519 12.9555 1.22663
3080 4 1 14.4914 16.0997 0.0103837
3083 4 1 13.9878 15.5654 1.34124
3084 4 1 15.1218 15.2812 1.59099
3082 4 1 14.8687 15.2855 2.02895
3085 4 1 14.5069 15.738 2.56057
3081 4 1 14.2983 15.3407 0.950013
3062 4 1 17.9331 15.6362 1.00144
3060 4 1 18.6278 15.2648 0.94672
3058 4 1 20.8132 16.036 1.05666
3059 4 1 19.6777 15.6764 1.26507
3057 4 1 21.0703 14.884 0.927457
3052 4 1 23.7199 14.2813 0.128534
3049 4 1 24.1487 13.5625 0.299041
2937 4 1 23.4469 13.5086 2.12778
3056 4 1 22.0924 14.6605 0.386415
3444 4 1 2.07646 18.5066 0.145873
3068 4 1 15.9272 17.0143 0.610812
3067 4 1 16.2134 17.3586 1.71612
3066 4 1 17.4598 17.4884 1.76173
3065 4 1 18.2743 17.5566 0.844129
3063 4 1 17.928 16.8341 1.18333
3443 4 1 2.76977 19.4508 0.291752
3279 4 1 14.6858 20.954 0.6902
3276 4 1 14.7309 24.0624 0.506259
3277 4 1 15.0089 23.1796 1.1294
3278 4 1 14.7435 22.052 1.22006
3280 4 1 15.1765 21.9045 0.279109
3270 4 1 10.7221 26.5347 2.18259
3272 4 1 11.5781 26.0651 2.27755
3273 4 1 12.3807 26.1417 1.41328
3274 4 1 13.0881 25.1208 1.39889
3275 4 1 14.1746 24.7817 1.16496
2839 4 1 18.6062 0.96523 3.42488
2837 4 1 17.978 2.29525 3.2792
2835 4 1 18.6999 2.34787 3.98098
2836 4 1 18.8255 1.51339 3.15243
2840 4 1 19.6253 0.63794 2.93348
2838 4 1 19.1017 1.89129 2.82635
2834 4 1 18.694 2.9322 2.87705
2543 4 1 17.957 3.69624 4.76451
2833 4 1 19.8124 3.46175 2.86385
2893 4 1 19.4571 4.58313 5.0064
2542 4 1 19.0583 3.18076 5.02155
2895 4 1 21.4258 4.52448 4.0758
2894 4 1 20.4879 4.99001 4.7347
2702 4 1 24.1799 3.90026 4.3316
2897 4 1 23.0694 3.89381 3.29187
2706 4 1 24.1122 3.39062 3.02479
2705 4 1 23.8481 3.97732 4.05386
2898 4 1 23.9904 4.44572 2.75886
2901 4 1 22.9617 5.0786 4.50977
2900 4 1 22.3366 4.81096 3.5481
2896 4 1 22.487 4.13903 4.34266
2902 4 1 23.5143 4.36701 5.32308
2899 4 1 22.878 4.05268 2.7884
2704 4 1 24.5514 3.60704 4.93603
2703 4 1 25.424 3.93481 4.11237
2701 4 1 24.3702 4.98543 4.71015
2819 4 1 27.8152 2.99559 2.7023
2818 4 1 27.759 4.21006 2.82693
2678 4 1 12.4471 7.05249 2.79666
2693 4 1 20.1709 6.32775 2.86606
2694 4 1 20.805 5.89304 3.74033
2890 4 1 20.7174 7.30139 4.56638
2888 4 1 21.1419 7.63303 4.46812
2889 4 1 21.4913 7.11017 5.38203
2891 4 1 19.8125 6.78445 4.11062
2892 4 1 19.6343 5.76808 4.81156
2695 4 1 21.9725 6.36178 3.51279
2696 4 1 21.6586 7.54624 3.23847
2698 4 1 22.9338 7.14526 3.69998
2697 4 1 22.4149 6.72549 2.76038
2699 4 1 22.8648 5.9978 3.22373
2700 4 1 23.8354 5.62093 3.81685
2673 4 1 9.19262 8.52921 3.27208
2675 4 1 10.1032 8.82873 3.48199
2674 4 1 9.53975 8.14784 4.30733
2672 4 1 9.63147 9.51055 3.65041
2671 4 1 10.1019 10.1764 2.70012
2677 4 1 12.1017 8.23012 2.8936
2676 4 1 11.238 8.95644 3.00688
2652 4 1 15.7811 9.09116 3.4345
2648 4 1 15.4675 10.1637 4.06123
2646 4 1 15.0651 10.1012 3.96138
2645 4 1 15.0878 9.68285 5.05948
2881 4 1 18.4002 8.7559 2.73897
2651 4 1 16.9122 9.34602 3.94679
2653 4 1 16.9175 8.83552 3.45125
2649 4 1 16.389 9.44131 4.5437
2650 4 1 16.3656 8.31318 4.2967
2884 4 1 20.8356 9.64542 3.76172
2886 4 1 20.3104 8.72075 3.2407
2883 4 1 19.867 8.97194 3.45382
2887 4 1 21.0022 8.85216 4.23728
2885 4 1 19.6559 9.65393 3.39862
2668 4 1 11.7173 12.7326 3.79319
2666 4 1 12.6006 12.2735 4.47887
2665 4 1 12.0172 12.2969 3.49841
2669 4 1 11.1429 11.7693 3.28329
2664 4 1 13.0855 12.0838 3.97546
2663 4 1 13.9828 11.9284 3.31221
2647 4 1 15.2184 11.2364 3.46915
3115 4 1 20.6329 11.9021 5.05019
3108 4 1 21.0486 13.3595 4.87828
2934 4 1 24.2025 12.7789 3.26029
2932 4 1 23.9858 11.3565 4.94266
2933 4 1 24.3256 11.8211 3.91685
2935 4 1 24.972 11.8369 3.02649
2667 4 1 12.531 13.4884 4.34415
3086 4 1 15.2021 15.972 3.45339
3088 4 1 15.5996 15.7964 3.5255
3103 4 1 18.5685 15.135 4.06422
3100 4 1 18.5427 15.3834 3.70249
3101 4 1 17.5624 15.0063 3.17995
3102 4 1 17.7957 16.0416 3.75218
3104 4 1 19.345 14.8602 4.89306
3098 4 1 19.5267 16.1362 4.65792
3105 4 1 20.4114 14.8854 4.32198
3106 4 1 21.3713 14.1869 4.40319
2938 4 1 22.7403 13.5923 3.06133
3107 4 1 22.1311 13.8312 5.24779
3179 4 1 10.2308 18.8001 5.17836
3087 4 1 15.9361 16.6262 2.71382
3089 4 1 16.224 16.8528 3.60374
3094 4 1 18.2995 18.5614 4.48588
3093 4 1 18.7085 17.856 3.67958
3090 4 1 16.503 17.8316 3.04834
3091 4 1 17.658 17.6127 3.30541
3092 4 1 17.9428 18.5237 4.13999
3099 4 1 19.1469 16.3683 3.51404
3096 4 1 19.1514 17.0882 4.89317
3097 4 1 19.4154 16.7667 3.71154
3095 4 1 18.8559 17.666 3.82878
3185 4 1 9.08772 21.0528 5.29444
3176 4 1 12.2562 19.0189 4.92614
3175 4 1 11.2276 19.2922 4.27889
3174 4 1 12.2768 19.7168 4.8245
3173 4 1 13.3796 20.2223 4.98102
3171 4 1 14.1343 20.0678 5.37756
3172 4 1 14.2409 20.8367 4.35721
3159 4 1 19.3281 20.7254 5.36069
3186 4 1 8.88368 22.2576 5.12119
3250 4 1 6.99101 24.463 5.24573
3263 4 1 7.90137 26.4475 4.97534
3268 4 1 9.38525 26.6419 3.36915
3266 4 1 9.41085 26.8265 5.11717
3271 4 1 11.3032 26.668 3.29008
3267 4 1 9.29533 27.5734 4.16037
3269 4 1 10.1649 27.4298 2.73052
2585 4 1 13.6934 0.97999 6.42942
2584 4 1 13.8923 2.01488 5.86524
2577 4 1 15.8305 1.6512 7.88389
2579 4 1 15.0762 1.88721 7.96608
2583 4 1 14.0741 2.31073 7.04258
2586 4 1 13.9226 0.716624 7.62174
2572 4 1 17.9222 0.174422 7.05222
2573 4 1 17.4413 0.990658 7.77465
2575 4 1 16.4986 2.60804 7.46132
2545 4 1 17.2923 2.21087 6.07048
2546 4 1 18.4373 2.44201 6.41783
2548 4 1 18.6363 2.16063 7.17208
2544 4 1 18.1982 2.68115 5.4447
2576 4 1 16.4844 1.54745 6.82166
2563 4 1 20.7728 0.550447 7.57141
2547 4 1 19.5165 1.89173 6.42903
2549 4 1 19.5171 1.46774 6.82696
2550 4 1 19.8457 0.273824 6.92858
2552 4 1 20.0944 0.703326 6.5639
2553 4 1 21.3267 0.612936 6.58773
2555 4 1 23.5927 1.05925 6.51367
2557 4 1 23.197 0.132455 6.55144
2554 4 1 22.3789 1.20153 6.37246
2558 4 1 23.6703 0.690981 7.46791
2561 4 1 21.6617 2.48294 7.96222
2556 4 1 24.4316 0.316405 6.61546
2601 4 1 9.95287 3.39491 6.57815
2599 4 1 10.4686 4.27973 7.15849
2603 4 1 8.95481 5.30548 6.94035
2602 4 1 9.11278 4.26008 6.31763
2600 4 1 9.81176 3.5372 7.78305
2578 4 1 15.8164 2.81132 8.02587
2582 4 1 14.013 3.28456 7.80751
2580 4 1 15.0433 3.14062 7.85482
2541 4 1 18.7355 4.0324 5.83928
2540 4 1 18.2889 3.68247 6.88969
2539 4 1 18.0578 3.56352 8.00343
2904 4 1 22.9589 5.31531 5.53999
2903 4 1 22.8812 4.38309 6.33157
2910 4 1 25.3139 4.74366 6.74249
2911 4 1 25.9764 4.05046 7.44786
2906 4 1 24.5358 5.35528 5.63284
2912 4 1 25.2892 4.87662 7.86652
2913 4 1 24.8574 4.01341 7.20321
2914 4 1 25.9645 3.87293 7.77824
2918 4 1 26.5857 4.91887 7.57393
2915 4 1 27.1698 3.69721 7.92334
2610 4 1 7.274 6.37956 7.4175
2607 4 1 8.16073 7.17365 6.4208
2604 4 1 8.88701 6.4803 7.01188
2605 4 1 9.7304 7.40101 7.19564
2606 4 1 9.227 6.86067 6.21599
2609 4 1 8.11331 7.07409 6.86016
2905 4 1 23.7181 5.96618 6.10784
2907 4 1 23.7729 6.22327 5.95201
2908 4 1 24.8348 5.57922 5.82752
2909 4 1 25.1288 5.95548 6.88217
2923 4 1 26.6866 7.01554 7.42982
2926 4 1 25.2394 7.64002 6.77275
2924 4 1 26.0023 7.79397 6.7519
2922 4 1 25.8907 6.12192 7.63222
2608 4 1 7.74612 8.09963 7.17018
2643 4 1 14.5527 9.55272 6.09587
2644 4 1 15.5232 10.2224 6.1123
2642 4 1 15.0303 8.85849 6.87841
2641 4 1 15.8611 9.48538 7.43803
2640 4 1 16.8726 9.00915 7.16884
2639 4 1 16.9962 10.221 7.33101
2928 4 1 24.0546 9.14311 6.83594
2930 4 1 25.1254 9.98571 6.44298
2929 4 1 24.559 10.041 7.43444
2927 4 1 24.4788 8.32224 6.03802
2925 4 1 25.3801 8.80149 6.33902
2635 4 1 15.8743 11.3663 7.86023
2636 4 1 17.0696 11.4126 8.02637
2637 4 1 17.0744 11.916 6.93175
2638 4 1 16.6987 10.9416 6.42793
3117 4 1 19.8414 12.2667 7.10701
3113 4 1 20.8193 12.8822 6.91232
3114 4 1 20.412 12.7555 5.82145
3116 4 1 20.4996 12.4924 6.09248
3119 4 1 20.8245 13.0039 7.91866
3118 4 1 19.6419 13.3281 7.72152
3111 4 1 21.8973 12.9493 5.61235
2931 4 1 24.6189 10.9211 5.82165
3112 4 1 21.5246 13.6732 6.48584
3109 4 1 20.892 14.0155 5.87559
3120 4 1 20.2195 14.0436 7.71187
3121 4 1 21.2303 14.4677 7.97434
3110 4 1 22.0967 14.1609 5.58452
3182 4 1 9.3144 18.7983 5.68538
3177 4 1 12.1187 18.6112 6.0561
3178 4 1 11.0875 18.1101 5.57405
3180 4 1 11.1804 18.1912 5.68501
3154 4 1 19.0081 18.0894 7.36556
3155 4 1 20.07 18.2302 7.87183
3184 4 1 9.46795 21.0004 6.43836
3181 4 1 10.4486 19.1852 5.57193
3183 4 1 9.6465 19.8576 6.22507
3194 4 1 9.05601 20.6868 7.28439
3169 4 1 15.0393 20.7521 5.56443
3170 4 1 15.3119 19.6489 5.40312
3165 4 1 17.3274 20.6091 5.95138
3164 4 1 17.8431 21.4816 5.41544
3162 4 1 18.1665 20.6969 5.93481
3161 4 1 18.6886 20.1425 6.94266
3160 4 1 18.3989 20.2354 5.72639
3166 4 1 16.7174 21.3158 6.71703
3158 4 1 19.3113 20.0691 6.39599
3157 4 1 20.2385 19.8106 7.18129
3254 4 1 6.59213 23.5684 7.08746
3257 4 1 7.10803 24.1436 7.52913
3187 4 1 8.80379 23.2433 5.69277
3188 4 1 9.34631 22.7355 6.69722
3190 4 1 9.44524 22.2663 7.1811
3191 4 1 8.791 21.7625 7.98195
3189 4 1 8.54982 22.8759 7.60024
3168 4 1 14.2762 21.5895 6.13609
3167 4 1 15.5345 21.6674 6.46037
3163 4 1 18.768 21.6868 6.1212
3247 4 1 4.17712 25.688 6.28382
3248 4 1 5.13532 25.0499 6.02625
3243 4 1 4.02967 24.4598 7.5341
3245 4 1 3.83115 24.6338 7.86081
3246 4 1 4.00286 24.4952 6.67869
3249 4 1 6.3289 25.0589 6.08078
3252 4 1 6.65072 25.2693 6.98997
3251 4 1 6.98919 24.3134 6.3805
3253 4 1 6.20175 24.5517 7.79115
3258 4 1 7.57178 25.1866 7.80242
3264 4 1 7.45742 26.2361 5.96147
3255 4 1 7.21135 24.3449 7.7276
3262 4 1 7.77194 26.6293 6.12614
3260 4 1 8.10055 25.453 8.07618
3259 4 1 8.27593 25.5533 6.86713
3261 4 1 8.18894 25.9175 7.00223
3265 4 1 8.76006 26.3496 5.99095
2261 4 1 -24.8456 1.62958 9.63255
2260 4 1 -25.8735 1.17992 10.1638
2263 4 1 -25.2197 0.950711 10.0569
2262 4 1 -24.112 1.071 10.4496
2264 4 1 -24.1953 1.40457 10.4662
2597 4 1 10.2547 2.66602 8.63513
2590 4 1 10.9526 0.309449 9.87344
2587 4 1 13.3082 0.118522 8.452
2589 4 1 11.0751 0.804235 8.86966
2594 4 1 12.6286 1.45126 8.14093
2595 4 1 12.0456 1.95125 9.02746
2591 4 1 11.6146 0.974489 9.26485
2592 4 1 11.8067 1.51168 8.26157
2596 4 1 11.0494 2.42101 9.55268
2593 4 1 12.3182 2.617 8.43306
2588 4 1 12.2878 0.616129 8.91781
2570 4 1 17.9083 0.138977 9.42263
2574 4 1 16.9595 1.85953 8.36
2562 4 1 21.308 1.40492 8.15325
2559 4 1 22.8227 0.295929 8.19319
2560 4 1 22.3822 1.45381 8.14354
2598 4 1 10.6186 3.69831 8.20841
2581 4 1 14.5767 3.8879 8.68636
2537 4 1 17.5292 5.24112 9.49373
2538 4 1 17.7414 4.26016 8.86549
2536 4 1 18.7408 5.23211 9.46131
2916 4 1 26.5871 4.5275 8.43405
2919 4 1 26.7926 5.03203 8.74114
2611 4 1 7.54827 6.49721 8.54574
2615 4 1 9.84975 6.65316 9.21513
2616 4 1 9.91042 7.92844 9.25191
2612 4 1 8.57984 6.07307 8.37379
2613 4 1 9.61897 6.45146 8.16658
2614 4 1 9.57501 7.62541 8.50548
2627 4 1 13.6548 7.45218 10.6044
2628 4 1 14.7584 7.37422 9.91443
2629 4 1 15.05 7.89461 8.9073
2534 4 1 19.3449 6.8594 9.99394
2535 4 1 19.7101 5.81007 9.64808
2531 4 1 20.0616 6.76884 10.6688
2532 4 1 19.4192 6.7126 9.67196
2533 4 1 20.2937 6.49491 10.4878
2921 4 1 26.2905 6.75243 8.49731
2920 4 1 27.2522 6.09483 9.03401
2917 4 1 27.0866 5.60893 8.26861
2618 4 1 9.06258 10.0813 9.42634
2619 4 1 9.49881 9.09778 8.80033
2617 4 1 9.17576 8.85894 9.38055
2620 4 1 10.1552 9.9585 9.42748
2622 4 1 9.60607 8.39472 10.5682
2623 4 1 10.6163 8.87817 10.1683
2621 4 1 9.50076 9.56657 10.3378
2624 4 1 11.807 9.01924 10.4696
2631 4 1 14.9117 9.99051 9.35415
2630 4 1 15.2304 9.0917 8.66678
2634 4 1 14.6815 11.3566 8.23382
2632 4 1 15.6948 10.8319 9.71841
2633 4 1 15.7103 11.581 8.75659
3150 4 1 16.1538 15.9456 8.92902
3122 4 1 20.997 15.5534 8.34807
3124 4 1 20.1665 15.4205 10.1612
3123 4 1 21.0894 15.6572 9.52152
3204 4 1 9.14001 18.2343 9.23085
3205 4 1 9.58056 17.9888 10.3085
3149 4 1 15.8161 16.2819 10.0475
3153 4 1 18.6501 17.4631 8.36183
3151 4 1 17.2314 16.3397 8.55464
3152 4 1 17.9845 16.899 9.19128
3192 4 1 7.93177 20.897 8.1043
3193 4 1 9.05851 20.7911 8.48741
3203 4 1 8.17416 18.8969 8.8871
3200 4 1 10.5481 21.1403 10.0563
3202 4 1 8.96346 19.7523 9.24198
3201 4 1 9.68869 20.3323 10.0126
3198 4 1 9.35019 20.6864 10.1187
3195 4 1 9.21201 20.8132 8.44094
3208 4 1 12.3754 19.3121 10.2356
3210 4 1 12.5915 19.6759 9.36766
3211 4 1 12.0028 19.8998 10.4063
3207 4 1 11.2547 18.8487 10.2238
3209 4 1 11.8714 20.3329 9.99879
3156 4 1 20.2675 19.3664 8.27876
3244 4 1 4.76747 24.1186 8.3928
3241 4 1 3.69877 23.9261 8.68652
3240 4 1 3.02059 23.8829 9.69938
3234 4 1 4.06945 23.7015 10.3152
3256 4 1 8.12975 23.963 8.25774
3196 4 1 10.2173 21.5728 8.30949
3197 4 1 9.91603 21.5869 9.49385
3219 4 1 9.8063 22.4657 10.7387
3218 4 1 10.9363 22.2622 10.3173
3242 4 1 4.85617 24.2607 8.36063
3238 4 1 4.54376 25.2129 9.14723
3237 4 1 4.98787 25.0297 10.2335
3236 4 1 3.90311 24.4794 10.3264
3239 4 1 3.42493 25.0206 9.65581
2273 4 1 -24.6009 1.03843 12.5432
2258 4 1 -25.2259 0.100088 12.1306
2259 4 1 -25.2383 0.628504 11.007
2271 4 1 -24.5126 1.06001 12.6934
2268 4 1 -26.1719 1.47632 11.9556
2270 4 1 -25.6748 0.88684 12.5482
2267 4 1 -25.5345 2.12066 12.6912
2269 4 1 -26.0218 0.318106 11.5476
2265 4 1 -24.1072 2.36578 11.2272
2272 4 1 -23.7125 0.775921 11.8519
2266 4 1 -25.0743 2.70546 11.8314
2521 4 1 17.2135 5.32779 12.7228
2625 4 1 12.0097 7.92172 10.8148
2517 4 1 13.1391 6.05324 13.3498
2516 4 1 13.167 7.11374 12.7967
2520 4 1 16.049 5.45222 13.0997
2515 4 1 13.703 8.01731 13.2631
2514 4 1 14.2625 7.41762 12.324
2524 4 1 18.1089 6.05366 12.8193
2525 4 1 18.3318 7.08978 12.2535
2530 4 1 20.1496 7.94016 10.8075
2528 4 1 19.1761 7.82207 12.692
2529 4 1 20.0168 7.50155 11.9535
2527 4 1 19.8477 7.00343 12.1459
2526 4 1 19.1174 7.58237 12.9205
2626 4 1 13.098 8.12396 11.3674
2508 4 1 13.2497 10.7522 11.8914
2511 4 1 15.3517 10.1952 11.8805
2513 4 1 14.9847 8.34043 12.2504
2512 4 1 15.854 9.11261 11.9626
2510 4 1 14.2788 9.93635 12.261
2509 4 1 14.3165 10.7632 11.3576
2507 4 1 13.2194 11.9492 11.9677
2506 4 1 14.091 12.6315 12.5075
2505 4 1 14.8028 11.7277 12.8141
2504 4 1 15.2369 12.6336 12.0532
2503 4 1 15.9583 13.5339 11.634
2502 4 1 15.578 13.5096 12.7463
3126 4 1 19.3943 15.1093 12.2242
3125 4 1 19.6291 14.8626 11.0531
3206 4 1 10.3319 18.5979 10.9161
3145 4 1 15.6838 16.7353 12.567
3146 4 1 14.5544 16.6945 12.0124
3147 4 1 15.4452 17.2052 11.4638
3137 4 1 15.7529 18.3352 12.0778
3148 4 1 16.1917 16.3234 11.2278
3132 4 1 18.7755 18.4806 10.8363
3131 4 1 18.6448 17.533 11.5957
3143 4 1 16.8909 16.4284 13.3357
3136 4 1 16.6016 17.5411 11.7189
3135 4 1 17.5354 17.7566 11.0175
3134 4 1 16.8244 17.9307 11.9197
3133 4 1 17.7754 18.4402 11.4964
3138 4 1 16.373 18.6568 13.0953
3128 4 1 19.2673 17.197 12.5783
3129 4 1 19.7431 18.1417 11.9847
3130 4 1 19.726 17.1988 11.2069
3127 4 1 19.2198 16.1893 11.9461
3199 4 1 9.71776 21.3344 10.9349
3212 4 1 11.943 20.6269 11.4242
3213 4 1 11.4253 21.2834 12.3512
3235 4 1 3.05852 23.818 10.8744
3231 4 1 4.84975 23.0355 11.4604
3232 4 1 5.02788 24.0304 10.779
3229 4 1 4.45417 23.9572 12.6287
3224 4 1 8.02555 24.0067 13.1802
3230 4 1 5.4474 23.9872 11.9914
3228 4 1 5.73193 23.9172 12.7516
3221 4 1 8.5488 22.5416 11.592
3222 4 1 8.09114 23.637 11.2753
3220 4 1 8.84242 21.6942 10.7954
3214 4 1 11.4541 22.4196 12.7323
3217 4 1 11.9915 22.0477 10.8069
3216 4 1 12.0055 23.2773 10.8091
3215 4 1 12.2802 22.8239 11.9755
3233 4 1 4.05919 24.7181 11.0038
3223 4 1 7.45842 24.2975 12.1146
3226 4 1 6.78632 24.6919 13.3172
3227 4 1 6.41373 24.7012 12.2253
3225 4 1 7.78252 25.0415 12.6123
2293 4 1 -22.1853 1.21802 15.9507
2295 4 1 -22.222 1.05323 15.8634
2296 4 1 -22.1165 2.14273 15.3182
2299 4 1 -22.9292 4.03659 14.7509
2301 4 1 -22.6024 4.84588 15.5729
2300 4 1 -23.81 4.61843 15.2367
2298 4 1 -22.678 3.1825 14.0735
2303 4 1 -22.5672 4.66441 15.4941
2297 4 1 -22.8404 3.14261 15.2624
2519 4 1 15.0577 4.83896 13.4655
2522 4 1 17.3287 5.189 13.8594
2518 4 1 14.3526 5.78738 13.4992
2523 4 1 17.1169 6.32681 13.4824
2368 4 1 -16.6121 13.4454 16.12
2493 4 1 16.1101 13.2031 15.6447
2494 4 1 15.6939 12.6244 14.7967
2497 4 1 15.4861 13.2521 14.742
2496 4 1 16.5123 12.854 15.2208
2495 4 1 16.5706 12.0708 14.3551
2370 4 1 -18.3274 14.2049 15.4402
2369 4 1 -17.3804 14.4457 16.1156
2371 4 1 -17.9999 14.8411 14.503
2375 4 1 -17.3017 15.6854 15.9439
2376 4 1 -16.3266 15.5518 15.2232
2372 4 1 -18.8451 15.4268 15.1464
2373 4 1 -17.7031 15.5307 15.4983
2500 4 1 15.8714 13.7872 14.4785
2501 4 1 15.1202 14.1228 13.6338
2499 4 1 15.1328 14.1517 13.6918
2492 4 1 15.2474 14.0352 15.7385
2498 4 1 15.8167 14.3917 14.6496
2374 4 1 -18.2411 16.5186 15.8739
3144 4 1 15.7784 16.2846 13.6864
3142 4 1 17.4306 17.0897 14.1444
3139 4 1 16.9066 18.5292 14.0765
3140 4 1 17.8387 18.3482 14.7196
3141 4 1 18.244 17.1815 15.0627
2292 4 1 -22.7674 0.215855 16.2054
2294 4 1 -22.249 0.547754 16.8716
2302 4 1 -23.2172 3.95731 16.2685
2304 4 1 -21.7099 4.97621 16.2762
2306 4 1 -20.1267 5.05608 16.7588
2307 4 1 -19.3799 4.89406 17.6711
2305 4 1 -20.8394 5.85807 16.1971
2308 4 1 -18.9426 5.97177 18.0353
2309 4 1 -17.9307 6.20216 17.3699
2310 4 1 -18.5509 6.02367 18.4233
2311 4 1 -17.6383 6.87366 18.6264
2313 4 1 -16.3795 6.78009 18.4684
2341 4 1 -14.1039 7.55533 18.6355
2340 4 1 -15.2689 7.89339 18.7421
2339 4 1 -14.6415 6.87235 18.6001
2338 4 1 -14.3195 5.84406 18.8259
2343 4 1 -14.884 9.01809 17.6078
2342 4 1 -14.205 8.70688 18.5512
2344 4 1 -13.7092 9.33632 17.3279
2345 4 1 -14.0017 10.0646 18.1882
2346 4 1 -13.7296 9.42229 17.1693
2347 4 1 -13.2198 10.4615 16.895
2366 4 1 -16.9042 11.9995 17.6963
2367 4 1 -17.3412 12.8106 16.8512
2365 4 1 -16.5935 11.4572 18.7176
2364 4 1 -17.4176 11.4719 17.8531
2363 4 1 -16.1758 11.737 17.8413
2348 4 1 -14.0599 11.0572 17.3617
2362 4 1 -15.85 12.8948 18.1977
2352 4 1 -13.8404 11.5879 18.1573
2358 4 1 -14.0679 13.2866 18.114
2351 4 1 -14.3797 11.6508 17.1353
2349 4 1 -12.9238 11.154 17.0715
2350 4 1 -13.4204 12.2096 17.3612
2482 4 1 13.1895 11.2315 18.5667
2486 4 1 13.0756 13.4336 17.76
2488 4 1 14.4197 13.418 17.9688
2361 4 1 -15.2263 13.8429 18.5518
2359 4 1 -15.1741 13.7374 18.4126
2377 4 1 -15.8965 15.3254 16.3687
2378 4 1 -14.9965 16.0161 16.9719
2399 4 1 -11.0177 14.2525 18.7864
2393 4 1 -11.9763 15.76 18.1346
2487 4 1 13.8244 13.9513 17.0591
2491 4 1 15.2788 13.742 16.9341
2490 4 1 14.6747 14.3955 17.8292
2489 4 1 15.5314 13.5655 17.8494
2380 4 1 -13.8915 16.639 16.8275
2379 4 1 -14.8744 17.1873 16.7801
2386 4 1 -14.1194 17.8429 18.2856
2385 4 1 -13.6396 18.5935 17.5483
2384 4 1 -13.0437 18.6877 16.4387
2381 4 1 -12.7973 16.5893 16.4406
2383 4 1 -12.5906 17.6727 16.9701
2382 4 1 -11.7558 17.1775 16.2385
2388 4 1 -12.3623 18.602 18.2973
2392 4 1 -12.2837 16.968 17.8243
2391 4 1 -11.1715 16.7522 18.3956
2389 4 1 -11.7046 17.6005 18.4133
2387 4 1 -13.0015 17.7317 17.833
2390 4 1 -10.5092 17.6505 18.8308
2335 4 1 -14.0739 4.49012 21.332
2336 4 1 -13.3629 5.02217 20.6131
2312 4 1 -16.9456 6.18276 19.3788
2318 4 1 -17.8273 6.21104 21.0723
2315 4 1 -16.9446 7.20793 20.1502
2317 4 1 -18.2017 6.04679 19.9173
2314 4 1 -17.4483 6.89965 19.0923
2316 4 1 -18.0356 7.27136 19.6081
2337 4 1 -14.2538 5.47162 20.0187
2480 4 1 11.8761 10.3767 20.1364
2479 4 1 12.3764 10.0326 21.2384
2477 4 1 11.9991 10.7304 20.7543
2353 4 1 -14.4249 11.4133 19.1331
2356 4 1 -14.9613 12.7949 19.8465
2357 4 1 -14.0401 12.6493 19.1163
2360 4 1 -14.3055 13.4594 19.1233
2354 4 1 -15.189 11.9586 19.9463
2355 4 1 -15.8457 12.8629 20.5278
2400 4 1 -11.52 13.2654 19.1875
2402 4 1 -11.1698 13.0215 21.2182
2401 4 1 -10.7393 13.2952 20.1324
2484 4 1 12.5646 13.0728 19.769
2481 4 1 12.1373 10.9085 19.0627
2483 4 1 12.6394 11.948 19.3001
2485 4 1 13.2943 13.4186 18.9058
2396 4 1 -13.7774 15.7435 19.1847
2397 4 1 -13.2377 14.6617 19.3524
2394 4 1 -12.8626 16.0523 18.8529
2398 4 1 -12.0969 14.5512 19.2801
2403 4 1 -10.4179 13.9196 20.7929
2405 4 1 -9.28661 15.8207 20.9423
2408 4 1 -8.22724 15.3251 21.3907
2404 4 1 -9.78949 14.795 21.2838
2411 4 1 -7.52731 15.8911 19.3642
2395 4 1 -13.3466 16.7179 19.6646
2410 4 1 -7.64056 17.0077 19.8144
2414 4 1 -6.12385 16.7149 21.5101
2413 4 1 -6.516 17.2133 20.4863
2412 4 1 -7.19664 17.0485 19.4688
2409 4 1 -7.78388 16.1579 20.6705
2323 4 1 -14.7131 5.14754 23.128
2333 4 1 -13.5966 5.05197 23.1692
2334 4 1 -13.1985 4.93691 22.1091
2320 4 1 -17.3065 6.21468 22.2327
2319 4 1 -18.131 7.07031 21.8879
2321 4 1 -16.2957 6.68231 22.6336
2322 4 1 -15.5737 5.94707 23.3458
2324 4 1 -13.9888 5.7441 23.7909
2326 4 1 -13.8694 6.30083 23.9797
2327 4 1 -14.9434 6.69492 23.8964
2330 4 1 -12.098 7.08681 24.031
2331 4 1 -13.0163 7.3485 23.2734
2329 4 1 -13.3233 7.30181 23.8925
2332 4 1 -13.0642 6.13986 23.265
2454 4 1 5.19163 7.94375 22.9856
2455 4 1 5.61705 6.93222 22.6057
2457 4 1 7.31176 6.25958 22.5943
2456 4 1 6.58021 7.07577 22.0193
2458 4 1 7.78021 6.91001 23.4402
2460 4 1 7.8305 6.92346 23.695
2461 4 1 7.8536 7.9516 23.0845
2465 4 1 9.412 6.04835 22.92
2462 4 1 8.99354 7.92523 23.603
2464 4 1 8.37959 6.05446 23.5669
2466 4 1 10.1767 6.57299 22.1464
2459 4 1 8.86433 7.28838 23.0762
2467 4 1 10.7991 7.60247 22.3464
2470 4 1 11.703 7.9881 22.8779
2452 4 1 4.54746 8.66843 23.7401
2451 4 1 3.50183 8.36695 23.3047
2449 4 1 3.11617 10.6678 23.2546
2450 4 1 3.67519 9.5654 23.4626
2453 4 1 5.69287 8.58026 23.8225
2468 4 1 9.8137 8.37552 22.341
2473 4 1 10.3688 10.0122 23.5449
2476 4 1 12.2471 10.5282 21.9569
2469 4 1 10.7865 8.75416 22.9328
2474 4 1 10.8979 9.97978 22.4566
2475 4 1 11.8581 10.2519 23.1216
2472 4 1 10.7878 9.50288 22.4811
2471 4 1 10.9905 8.80533 23.4393
2445 4 1 2.61854 12.879 23.3285
2441 4 1 0.550893 12.9158 23.1665
2442 4 1 1.68935 13.197 23.2289
2448 4 1 3.83787 11.0968 22.5123
2447 4 1 2.91295 11.4897 23.1798
2443 4 1 2.72043 13.2049 23.9255
2446 4 1 2.90072 12.2901 22.3378
2478 4 1 12.1634 11.0639 21.9239
2406 4 1 -9.95013 15.9193 21.8908
2407 4 1 -9.15244 15.0367 22.1107
2415 4 1 -6.15888 15.8861 22.4396
2429 4 1 -2.7874 15.6654 23.8431
2430 4 1 -3.26164 14.625 23.3376
2433 4 1 -3.02299 13.8725 23.8387
2439 4 1 -0.225905 14.9184 22.1272
2431 4 1 -2.45572 13.8317 23.7526
2438 4 1 -1.27983 14.7765 22.6577
2437 4 1 -1.28016 14.6356 23.7732
2440 4 1 0.3363 14.115 22.8304
2444 4 1 3.16054 13.8905 23.0859
2416 4 1 -6.35491 17.0386 21.9225
2417 4 1 -5.92911 17.3815 23.0083
2421 4 1 -4.14106 18.8335 22.3155
2419 4 1 -4.23047 16.9464 23.1673
2422 4 1 -3.88233 17.7415 22.3907
2420 4 1 -4.21609 17.6862 22.1473
2418 4 1 -5.30014 16.4354 23.5207
2423 4 1 -2.84623 17.3221 22.5379
2428 4 1 -1.98153 16.3343 23.1465
2427 4 1 -1.81393 17.4939 23.0247
2426 4 1 -1.22692 16.6801 22.345
2425 4 1 -2.02453 17.146 23.1525
2424 4 1 -2.11261 18.2625 22.7792
2325 4 1 -13.5671 5.63482 24.9378
2328 4 1 -14.2144 7.2188 24.69
2463 4 1 8.83356 6.96007 24.3043
2432 4 1 -2.67805 12.9486 24.5099
2435 4 1 -1.7079 15.2372 24.2744
2436 4 1 -0.624378 14.7336 24.7719
2434 4 1 -2.16797 14.2578 24.6397
ITEM: TIMESTEP
22300000
ITEM: NUMBER OF ATOMS
1913
ITEM: BOX BOUNDS ff ff ff
-3.5000000000000000e+01 3.5000000000000000e+01
-3.5000000000000000e+01 3.5000000000000000e+01
-3.5000000000000000e+01 3.5000000000000000e+01
ITEM: ATOMS id mol type x y z
3611 4 1 -4.20304 -13.4585 -8.11365
3614 4 10 -5.32881 -13.5106 -7.45106
3612 4 10 -5.29311 -13.4999 -7.48669
3613 4 10 -4.51567 -14.3334 -7.2297
3610 4 1 -3.64213 -12.478 -7.84763
3609 4 1 -2.88326 -12.6942 -6.86681
3606 4 1 -3.0347 -11.4727 -7.2951
3607 4 1 -3.58289 -12.4711 -7.51273
3608 4 1 -2.69041 -11.7836 -7.7283
3605 4 1 -2.62128 -11.2347 -6.21809
3603 4 1 -2.06077 -11.3277 -5.69467
3604 4 1 -2.42273 -10.1434 -5.83069
3591 4 1 2.32636 -8.473 -5.62051
3588 4 1 0.440486 -8.38088 -6.55301
3589 4 1 1.62525 -8.48967 -6.66757
3593 4 1 2.41412 -10.2987 -5.54284
3592 4 1 2.07579 -9.42522 -6.30154
3590 4 1 2.7905 -8.25194 -6.66309
3583 4 1 1.57138 -7.34875 -6.23542
3582 4 1 2.03176 -6.3781 -6.58654
3584 4 1 0.465921 -7.33472 -5.73348
3587 4 1 0.452405 -7.60123 -5.60619
3585 4 1 1.10891 -6.38016 -5.98191
3586 4 1 1.37598 -7.40537 -6.34169
3578 4 1 4.46758 -6.2311 -6.94103
3577 4 1 4.99864 -6.54573 -5.78414
3579 4 1 3.75049 -5.70111 -7.70273
3576 4 1 4.55239 -6.41964 -6.92316
3573 4 1 3.51048 -5.9305 -5.87374
3581 4 1 2.09878 -5.33956 -7.22911
3571 4 1 1.94604 -5.31095 -6.24593
3570 4 1 2.37063 -4.43948 -5.50761
3567 4 1 1.47437 -2.89507 -5.41122
3580 4 1 3.06993 -4.78033 -7.6058
3575 4 1 3.96974 -5.29388 -6.79259
3574 4 1 2.85155 -5.08336 -6.46011
3559 4 1 0.0937796 -0.389831 -5.67225
2989 4 1 19.9874 -0.654976 -6.01959
2990 4 1 18.9021 -0.226547 -5.92163
2778 4 1 25.6188 -0.42241 -7.16205
2779 4 1 26.6005 -0.90166 -6.88625
2777 4 1 24.5983 -0.168116 -7.67882
2783 4 1 28.0726 -1.09929 -5.74067
2782 4 1 27.0248 -0.744791 -6.24662
2780 4 1 27.3582 -0.243703 -7.53134
2784 4 1 27.05 -1.35295 -6.10638
3601 4 1 -0.775449 -10.9473 -5.27361
3602 4 1 -1.83944 -10.4128 -4.92765
3600 4 1 -0.435749 -9.77782 -5.09866
3599 4 1 -1.32728 -10.4924 -4.88198
3598 4 1 -0.554294 -9.66038 -4.72976
3594 4 1 1.50992 -10.1093 -4.736
3596 4 1 0.950287 -10.5811 -4.3094
3595 4 1 0.489969 -9.98914 -5.23197
3597 4 1 0.0777912 -9.98729 -3.69735
3569 4 1 2.45708 -3.36412 -5.00233
3568 4 1 1.33405 -3.64349 -4.6074
3566 4 1 1.17905 -3.2307 -4.27004
3572 4 1 2.71156 -5.3073 -5.25597
3561 4 1 -0.463863 -0.0748837 -4.76538
3563 4 1 1.79152 -0.253736 -4.51807
3562 4 1 0.591896 -0.525444 -4.59633
3565 4 1 0.644429 -2.12458 -4.56593
3564 4 1 1.53439 -1.41243 -4.13077
3560 4 1 0.686392 -0.0130758 -4.67259
2987 4 1 21.0505 -0.780467 -4.09339
2988 4 1 20.3054 -0.138528 -4.9152
2986 4 1 21.5693 -1.25248 -3.20259
2985 4 1 22.1939 -0.292301 -2.96959
2982 4 1 23.5182 -0.00731588 -3.31192
2980 4 1 23.4847 -0.00275578 -3.61836
2785 4 1 26.0466 -1.39062 -5.3694
2791 4 1 26.3732 -0.128514 -3.05925
2981 4 1 24.618 -0.481244 -3.51696
2788 4 1 26.4538 -1.10075 -3.35699
2790 4 1 25.9813 -1.17945 -2.99347
2786 4 1 25.4301 -0.492428 -4.91867
2787 4 1 26.5807 -0.544955 -4.37714
1735 4 1 4.55483 -4.20489 -0.46131
1736 4 1 4.6662 -5.3558 -0.133912
1729 4 1 5.07105 -2.52531 -0.370991
2807 4 1 20.3205 -0.620085 -0.129759
2812 4 1 20.3873 -0.855621 -1.15882
2811 4 1 20.0044 -1.85383 -0.506412
2813 4 1 19.4582 -0.700786 -1.91334
2984 4 1 23.2221 -0.0502971 -2.46114
2792 4 1 26.3517 -0.483627 -1.87779
2795 4 1 25.0572 -0.131744 -0.377942
2796 4 1 24.2855 -1.03149 -0.00617205
2793 4 1 25.2676 -0.0290575 -1.37858
2789 4 1 26.9594 -0.691959 -2.43559
1819 4 1 12.987 -11.9991 2.41792
1820 4 1 12.4243 -12.9603 2.15657
1838 4 1 18.1431 -11.5141 2.66946
1845 4 1 21.21 -11.4907 2.60951
1848 4 1 20.8504 -13.0556 2.38489
1846 4 1 20.9522 -10.9601 1.64302
1847 4 1 20.7226 -12.0341 1.91891
1843 4 1 21.0985 -10.9624 2.64685
1830 4 1 15.2332 -10.1735 2.68541
1834 4 1 17.7053 -8.3569 2.11821
1741 4 1 5.60903 -5.66317 2.16506
1743 4 1 5.78506 -6.30135 1.54482
1744 4 1 6.66481 -6.33205 2.35819
1745 4 1 6.88917 -6.57015 1.25381
1746 4 1 7.04246 -5.38656 1.50092
1738 4 1 4.60663 -5.26906 2.01647
1734 4 1 4.17354 -3.54901 0.480252
1732 4 1 4.70044 -2.95168 0.80458
1737 4 1 4.72913 -4.75282 0.947133
1733 4 1 5.41039 -3.68049 0.168185
1747 4 1 7.85116 -4.61032 1.77498
1731 4 1 5.54292 -3.68208 0.975921
1748 4 1 8.68175 -4.05389 2.37733
2542 4 1 14.5912 -3.75447 2.43745
2541 4 1 15.0077 -2.85026 1.68799
1728 4 1 5.04977 -1.463 0.317785
1730 4 1 5.91139 -2.64778 0.563501
1726 4 1 5.98855 -0.998035 1.62119
1727 4 1 5.84823 -2.01327 0.924411
1723 4 1 6.41619 -1.10188 2.48557
1725 4 1 6.86185 -0.234771 2.12368
1721 4 1 7.25213 -1.33961 2.40219
1720 4 1 8.43602 -1.54816 2.60137
2608 4 1 12.6653 -1.51303 2.50203
2552 4 1 15.5641 -0.390246 1.24099
2548 4 1 15.5228 -0.125941 0.0914426
2544 4 1 15.6522 -2.20298 1.62197
2543 4 1 14.7486 -2.59103 2.32786
2545 4 1 15.3812 -1.28979 0.888612
2551 4 1 15.8972 -0.808884 2.35756
2546 4 1 14.9939 -0.263239 0.435402
2550 4 1 15.897 -0.379278 1.24295
2553 4 1 15.6268 -0.23334 2.37258
2804 4 1 21.3272 -0.164169 1.09204
2809 4 1 19.4831 -0.537134 0.929697
2532 4 1 20.4282 -2.0441 2.47716
2805 4 1 20.9027 -1.05668 1.76252
2808 4 1 20.6357 -0.926065 1.02328
2810 4 1 19.387 -1.62918 0.470605
2806 4 1 20.4897 -1.47604 0.725574
2797 4 1 23.6453 -0.970219 1.03859
2146 4 1 -14.8101 -17.5454 4.94445
2147 4 1 -13.6007 -17.5912 4.5775
2145 4 1 -13.7694 -17.5148 4.25519
2144 4 1 -12.6792 -16.9979 4.47469
2143 4 1 -11.5625 -16.6894 4.76195
2141 4 1 -11.3825 -16.5015 4.71637
2140 4 1 -11.0861 -17.5747 5.17134
2142 4 1 -12.1901 -15.7814 4.3583
1807 4 1 15.0548 -14.0875 5.26816
1851 4 1 20.6918 -14.9478 4.26874
1852 4 1 19.7197 -15.2608 4.86892
1853 4 1 20.7892 -14.9665 5.11132
1850 4 1 21.548 -14.2903 3.82579
1814 4 1 9.47763 -13.3337 5.353
1823 4 1 10.6738 -11.42 3.64023
1815 4 1 10.0543 -13.1191 4.28017
1767 4 1 10.0563 -12.0761 5.25273
1817 4 1 12.1896 -12.5905 4.25159
1818 4 1 12.1465 -12.4936 3.07283
1821 4 1 12.359 -11.8489 2.71662
1822 4 1 11.43 -11.011 2.81859
1824 4 1 11.4863 -11.2447 2.73183
1816 4 1 11.1747 -13.0571 4.65711
1839 4 1 19.0143 -10.7875 3.00744
1849 4 1 21.8234 -13.4537 3.01271
1844 4 1 22.096 -11.0469 3.28505
1756 4 1 7.7781 -8.37688 5.13451
1757 4 1 8.22737 -8.09501 4.08715
1760 4 1 10.1885 -9.38614 3.83638
1761 4 1 9.03582 -9.40317 3.96437
1759 4 1 9.294 -9.97786 3.28926
1762 4 1 9.14363 -9.78138 5.0893
1758 4 1 8.51212 -9.09264 3.4628
1826 4 1 12.9617 -10.6649 3.81953
1825 4 1 11.8768 -10.4746 3.55437
1828 4 1 13.3281 -10.272 3.86563
1827 4 1 13.6563 -10.627 2.88206
1829 4 1 14.4456 -10.4975 3.47494
1832 4 1 16.182 -8.79129 3.0957
1831 4 1 16.3758 -9.93938 2.94825
1837 4 1 18.2951 -10.5336 3.36748
1836 4 1 18.0207 -9.51101 2.87618
1835 4 1 17.1927 -8.68029 3.08268
1833 4 1 17.4169 -9.06541 3.0843
1840 4 1 19.6926 -10.6124 3.92955
1842 4 1 20.6999 -10.1429 3.33378
1841 4 1 20.5689 -9.94866 4.4931
1740 4 1 5.52389 -5.75185 3.33387
1742 4 1 5.56161 -6.66971 2.73128
1752 4 1 7.93474 -5.78038 3.20505
1754 4 1 9.12746 -7.11339 3.64172
1753 4 1 8.9596 -5.96102 3.89426
1755 4 1 8.41876 -7.79032 4.30831
1739 4 1 4.55835 -4.93896 3.13297
1712 4 1 5.19201 -2.74557 4.6902
1749 4 1 7.87771 -3.8445 3.21546
1714 4 1 7.49362 -3.29221 5.19078
1711 4 1 6.03439 -3.65855 4.83253
1713 4 1 6.36526 -2.85615 4.85856
1750 4 1 8.88712 -3.95303 3.8826
1751 4 1 8.55234 -4.73314 3.03057
1715 4 1 8.6215 -3.46306 5.30916
1716 4 1 8.76469 -2.81672 4.26427
2533 4 1 20.277 -2.82853 3.3085
1724 4 1 6.41138 -0.0531996 3.18836
1718 4 1 7.77839 -1.23672 4.6214
1722 4 1 7.21668 -0.796986 3.41289
1709 4 1 5.44787 -2.19406 5.05646
1710 4 1 6.38353 -2.66662 4.50533
1708 4 1 6.11289 -1.27633 5.26533
1719 4 1 8.35523 -0.893162 3.636
1717 4 1 8.95885 -1.62818 4.51575
2609 4 1 13.1241 -0.427736 2.84177
2607 4 1 12.1026 -0.552787 3.00941
2604 4 1 10.8577 -0.151849 3.04233
2606 4 1 10.9272 -0.551518 2.77239
2605 4 1 11.9459 -0.578291 3.35237
2540 4 1 15.357 -2.48291 2.87218
2539 4 1 16.3431 -2.5692 3.56655
2537 4 1 18.1442 -2.22552 3.81457
2538 4 1 17.2684 -2.00104 3.09423
2536 4 1 18.6376 -2.39118 4.87316
2535 4 1 19.7319 -1.92901 4.92857
2534 4 1 20.4864 -1.94367 4.01762
2531 4 1 20.9344 -2.68359 3.33325
2530 4 1 21.1998 -1.50359 3.21539
2529 4 1 21.4349 -0.327084 3.48331
2128 4 1 -11.4824 -22.5331 7.81551
2130 4 1 -11.8629 -20.3007 7.62909
2132 4 1 -12.3433 -19.101 7.68225
2129 4 1 -11.395 -21.4435 7.40642
2148 4 1 -14.0755 -16.8847 5.50491
2151 4 1 -14.4953 -16.8087 7.9318
2134 4 1 -12.1086 -16.9614 6.73422
2136 4 1 -10.7904 -18.6085 6.52591
2133 4 1 -12.4736 -17.9261 7.40029
2135 4 1 -11.3694 -17.8166 7.23792
2138 4 1 -11.3201 -17.4851 7.54569
2139 4 1 -11.0108 -17.38 6.39755
2137 4 1 -10.6234 -18.4668 7.66914
1795 4 1 10.0854 -17.1553 7.53573
1801 4 1 12.1767 -16.3513 7.70581
1802 4 1 13.0834 -16.6581 6.82819
1797 4 1 11.2919 -16.7002 7.99734
1804 4 1 14.067 -16.2018 5.53004
1803 4 1 14.005 -17.1564 6.23377
2150 4 1 -14.6695 -15.983 7.09598
2149 4 1 -14.7519 -16.0014 5.91908
1813 4 1 10.4699 -13.7088 5.82392
1794 4 1 10.2615 -15.9653 7.80697
1812 4 1 11.6084 -13.8872 6.05132
1811 4 1 12.7133 -14.2886 5.84016
1805 4 1 13.7993 -15.5958 6.6032
1806 4 1 14.3266 -14.9002 5.83838
1809 4 1 13.7547 -14.5167 7.09631
1810 4 1 13.8571 -13.9224 6.11863
1808 4 1 14.3918 -14.0555 6.21099
1854 4 1 21.4215 -15.2112 6.13272
1855 4 1 21.0371 -14.4724 7.0115
1764 4 1 8.41758 -10.7841 6.49526
1765 4 1 9.35054 -11.5442 6.73359
1766 4 1 9.69199 -12.5586 6.27401
1768 4 1 9.55694 -11.0958 5.85516
1769 4 1 10.3272 -11.3046 6.8659
1770 4 1 10.1291 -11.8679 7.90955
1771 4 1 10.8641 -11.0009 7.76326
1772 4 1 11.5239 -11.9515 7.55056
1776 4 1 13.231 -12.2693 7.25698
1774 4 1 12.7967 -12.666 7.74988
1775 4 1 13.9436 -12.9786 7.88383
1883 4 1 17.518 -13.3243 7.55232
1882 4 1 18.0211 -12.4439 7.0388
1880 4 1 18.1226 -11.1467 7.95268
1881 4 1 18.8478 -12.0405 7.81402
1875 4 1 19.7816 -13.0121 7.39053
1876 4 1 20.1126 -11.9998 7.98466
1763 4 1 8.28294 -9.70449 5.93354
1928 4 1 11.0877 -8.40372 7.87712
1706 4 1 5.09107 -0.0553747 7.0065
1707 4 1 5.75649 -0.459109 6.09526
2123 4 1 -11.1672 -24.8116 9.40469
2127 4 1 -11.459 -22.1827 8.95602
2125 4 1 -10.9185 -23.2953 9.90248
2122 4 1 -11.3151 -23.6777 9.82316
2124 4 1 -11.8009 -23.9147 9.42392
2121 4 1 -12.3286 -24.0334 10.291
2119 4 1 -13.2719 -23.1456 10.2189
2126 4 1 -10.2714 -22.4638 9.2975
2102 4 1 -6.20442 -22.2 10.7678
2131 4 1 -11.869 -19.5807 8.61524
2156 4 1 -13.0341 -18.9251 10.1378
2154 4 1 -13.2723 -19.0481 9.23043
2200 4 1 -20.0058 -16.8479 10.3449
2202 4 1 -20.2215 -16.4747 10.5914
2174 4 1 -16.5226 -16.1707 9.00829
2152 4 1 -14.9939 -17.7963 8.53132
2172 4 1 -14.6491 -17.0624 9.96021
2153 4 1 -14.0699 -18.6123 8.49455
2173 4 1 -15.6825 -16.9772 9.36489
2155 4 1 -12.4958 -18.1577 9.37572
1796 4 1 10.5815 -17.5113 8.571
1789 4 1 9.92842 -16.8154 8.95446
1788 4 1 10.3727 -16.6517 10.0508
1790 4 1 8.87678 -16.3378 9.34209
1800 4 1 11.88 -16.6831 8.9113
1799 4 1 12.5664 -17.3333 9.67416
1798 4 1 12.2257 -17.2003 8.58835
1787 4 1 11.4726 -16.6567 10.4571
1893 4 1 18.4557 -16.8157 9.90122
1897 4 1 17.408 -17.596 10.6773
1895 4 1 17.4876 -16.8619 8.83836
1896 4 1 17.7353 -16.6443 9.97457
2199 4 1 -19.0781 -16.1455 10.1876
2203 4 1 -19.8083 -15.378 10.6337
2184 4 1 -16.7592 -13.901 9.81592
2179 4 1 -18.6207 -14.2969 10.3526
2175 4 1 -17.0795 -15.7788 9.9981
2180 4 1 -17.7645 -13.509 9.97998
2185 4 1 -15.9517 -14.0933 10.6485
2171 4 1 -14.1376 -16.0093 9.82953
2188 4 1 -14.5319 -14.376 10.6149
2187 4 1 -14.0498 -13.5164 9.85212
1793 4 1 9.95718 -15.2591 8.82374
1792 4 1 10.2951 -14.5924 9.79544
1791 4 1 9.52301 -15.3439 9.48483
1784 4 1 12.3807 -15.4927 8.61696
1780 4 1 12.8729 -14.364 9.32708
1783 4 1 11.297 -15.2979 9.03527
1781 4 1 12.0738 -14.6816 10.1735
1782 4 1 11.192 -15.5367 10.1852
1785 4 1 12.3766 -15.7369 9.8066
1778 4 1 14.0855 -13.7688 8.58389
1779 4 1 13.725 -14.9483 8.75192
1911 4 1 14.9992 -15.1765 10.6667
1913 4 1 13.9792 -14.5481 10.4331
1885 4 1 18.1868 -14.0124 8.17761
1887 4 1 17.7392 -14.2968 9.37083
1891 4 1 18.748 -15.0215 9.19522
1890 4 1 18.6801 -13.9035 9.63442
1892 4 1 18.0251 -16.0206 9.19653
1894 4 1 17.9994 -15.8549 9.39565
1906 4 1 16.915 -16.0984 10.6415
1907 4 1 17.5234 -15.0484 10.3793
1908 4 1 16.3937 -14.7596 10.3805
1872 4 1 20.1865 -14.0586 10.3903
1856 4 1 21.2579 -14.5449 8.24677
1874 4 1 19.133 -13.5611 8.3268
1873 4 1 19.8771 -14.0053 9.20206
1859 4 1 21.1082 -13.7992 10.6958
1858 4 1 22.3207 -14.019 10.3256
1857 4 1 21.8387 -14.3678 9.25752
2181 4 1 -17.6989 -12.7479 9.03452
2182 4 1 -18.2321 -12.931 10.0499
2183 4 1 -17.1281 -12.7386 9.64919
2186 4 1 -14.9897 -13.3709 10.4439
1985 4 1 9.40541 -10.7993 9.25023
1773 4 1 11.8744 -12.4948 8.51417
1923 4 1 12.9119 -11.8313 9.76519
1921 4 1 13.119 -12.4291 10.735
1777 4 1 13.6764 -12.687 8.31349
1922 4 1 13.9182 -11.6562 10.4929
1886 4 1 17.7456 -13.1726 8.84555
1884 4 1 18.005 -12.9073 8.58427
1889 4 1 18.7303 -12.6918 9.81852
1888 4 1 17.7027 -13.235 9.90164
1877 4 1 20.4212 -11.0243 8.48642
1879 4 1 18.9666 -11.9781 8.09045
1989 4 1 7.23398 -8.23168 8.44779
1988 4 1 8.32107 -8.37109 8.91424
1986 4 1 9.31875 -10.3013 8.10473
1987 4 1 8.50982 -9.49068 8.56143
1983 4 1 10.2144 -9.80859 9.84421
1984 4 1 10.6193 -10.5854 8.98618
1926 4 1 11.4577 -9.53892 9.41134
1929 4 1 12.0471 -8.30309 8.65279
1927 4 1 10.9171 -9.47227 8.35655
1925 4 1 12.4328 -10.2152 9.32929
1924 4 1 12.8173 -10.7429 10.3545
1930 4 1 12.8225 -8.34319 9.59818
1878 4 1 19.2909 -10.7684 8.12554
1990 4 1 7.98518 -7.57229 8.92468
1996 4 1 7.0775 -7.14906 10.295
1993 4 1 9.02704 -6.94421 8.95186
1992 4 1 8.13789 -7.52622 8.31417
1991 4 1 9.14298 -7.7461 8.90403
1995 4 1 8.11627 -7.54148 10.0721
1994 4 1 9.2018 -7.9226 9.66005
2262 4 1 -25.3051 -0.317274 10.6372
2120 4 1 -12.3921 -22.9502 10.9339
2118 4 1 -12.1905 -23.2841 10.8969
2117 4 1 -12.0205 -22.6379 11.8437
2116 4 1 -11.5769 -21.5725 12.0283
2111 4 1 -10.6484 -22.5647 12.5367
2110 4 1 -9.56476 -22.7331 13.0841
2108 4 1 -8.32762 -22.1781 12.6963
2107 4 1 -8.57501 -23.2317 11.9955
2105 4 1 -7.36034 -24.0737 11.7377
2101 4 1 -6.49567 -21.8297 11.874
2106 4 1 -7.5828 -23.2612 12.652
2104 4 1 -6.775 -23.0706 11.8117
2103 4 1 -7.26593 -22.6736 10.8752
2097 4 1 -5.65915 -22.6799 13.0065
2100 4 1 -5.54626 -22.0301 11.1997
2095 4 1 -5.53795 -23.4979 12.7053
2098 4 1 -4.97218 -22.2084 12.2088
2094 4 1 -4.66867 -23.9115 13.3021
2115 4 1 -10.7646 -21.384 12.8403
2112 4 1 -10.2784 -21.4891 12.906
2099 4 1 -5.26735 -21.07 11.9764
2201 4 1 -20.6251 -17.6054 11.0267
2195 4 1 -16.9355 -16.45 11.3724
2196 4 1 -18.0824 -16.2149 11.5926
2157 4 1 -12.4143 -18.706 11.2231
2158 4 1 -13.0466 -18.0121 11.9202
2159 4 1 -11.9073 -18.2739 11.535
2160 4 1 -11.2802 -17.4349 11.0937
2161 4 1 -11.4071 -18.4049 11.8017
2167 4 1 -11.381 -16.3777 12.6427
2168 4 1 -12.1757 -16.4048 11.7924
2169 4 1 -12.7947 -16.2732 10.8664
2162 4 1 -10.1864 -18.2463 11.5957
2164 4 1 -10.6707 -16.9384 12.3426
2166 4 1 -10.2865 -16.6868 12.7561
2165 4 1 -10.2999 -16.1586 11.581
2163 4 1 -9.62034 -17.3846 12.1701
1900 4 1 18.2709 -17.2964 12.4895
1901 4 1 17.4314 -18.077 12.3243
1898 4 1 18.2261 -18.3419 10.9127
1899 4 1 17.6746 -17.4076 11.4803
1905 4 1 16.6007 -16.7907 11.5932
1904 4 1 16.7032 -17.9047 11.8474
1903 4 1 17.6585 -18.3131 12.4943
1902 4 1 18.3005 -17.3595 11.9612
2207 4 1 -21.8865 -14.3161 11.7987
2205 4 1 -20.828 -15.679 11.9565
2204 4 1 -19.7245 -15.7612 11.7775
2206 4 1 -20.882 -14.7596 11.1674
2208 4 1 -20.8894 -14.1702 12.2986
2209 4 1 -19.8493 -14.2268 11.5373
2177 4 1 -17.4877 -14.1117 10.8706
2176 4 1 -16.8171 -15.1254 10.8458
2198 4 1 -18.4806 -16.1126 11.1734
2194 4 1 -16.3159 -15.5097 11.7798
2197 4 1 -17.8754 -15.0932 11.2832
2189 4 1 -15.3796 -14.1667 11.4711
2193 4 1 -15.8739 -15.5601 12.8688
2170 4 1 -13.9938 -16.0244 11.0443
2192 4 1 -15.1762 -15.6341 11.9291
2191 4 1 -14.8847 -14.4095 12.0159
1914 4 1 13.1788 -14.5374 11.3273
1919 4 1 12.7699 -13.6091 11.1403
1786 4 1 12.4238 -16.1166 10.8569
1915 4 1 12.9352 -14.0538 12.3541
1916 4 1 12.4165 -14.4938 13.3627
1917 4 1 11.9176 -14.0022 12.3141
1910 4 1 15.594 -15.5826 11.5616
1912 4 1 13.9643 -15.5235 11.0186
1950 4 1 15.1954 -13.7289 13.2171
1909 4 1 16.3275 -14.6199 11.5588
1868 4 1 18.517 -13.5101 11.794
1867 4 1 17.6171 -14.2965 11.8166
1865 4 1 18.3651 -15.5591 12.9961
1866 4 1 18.6331 -14.5496 12.4676
1864 4 1 18.2005 -14.4401 13.2384
1870 4 1 20.1807 -13.6562 12.5963
1860 4 1 21.3379 -14.491 11.6543
1871 4 1 20.3928 -13.4655 11.4583
1861 4 1 20.4617 -14.6865 12.5079
2214 4 1 -21.6567 -13.0433 12.7349
2210 4 1 -19.8276 -13.0456 11.7848
2211 4 1 -19.2452 -12.2723 11.0227
2213 4 1 -20.7751 -12.4451 12.1588
2212 4 1 -19.8191 -13.0699 11.7638
2216 4 1 -21.2019 -11.2755 13.3449
2215 4 1 -20.9204 -12.1713 12.7269
2178 4 1 -18.3923 -13.4483 11.2241
2190 4 1 -15.4625 -13.4406 12.294
1918 4 1 12.5019 -12.9782 12.1328
1920 4 1 13.6702 -13.0575 11.6573
1869 4 1 19.2534 -12.9998 12.5649
2219 4 1 -21.6707 -10.3891 12.7148
2220 4 1 -22.7667 -10.008 13.0852
2218 4 1 -21.4295 -9.46505 13.4238
2000 4 1 6.66085 -8.71464 12.8014
1999 4 1 6.74548 -8.83928 11.6151
2002 4 1 7.31797 -8.94313 12.9807
1980 4 1 8.83816 -9.55709 12.7182
1982 4 1 9.85719 -9.28892 10.8652
1981 4 1 8.84889 -9.39294 11.5225
1979 4 1 8.95202 -8.41658 13.1028
1977 4 1 10.3076 -8.23895 11.5112
1931 4 1 13.0073 -8.35679 10.7695
1933 4 1 12.2253 -10.295 11.8839
1935 4 1 11.8602 -8.17944 11.3385
1934 4 1 12.5045 -9.20909 11.4874
1932 4 1 12.5134 -9.31337 11.1739
1971 4 1 13.288 -8.44729 12.3172
1937 4 1 11.6726 -9.45 12.3869
1939 4 1 12.0443 -9.90981 13.1084
1938 4 1 12.1259 -8.67185 13.2123
1936 4 1 11.2596 -8.35465 12.3371
1969 4 1 14.7327 -9.50143 12.5028
1970 4 1 13.5268 -9.58209 12.5457
1998 4 1 6.61695 -7.61394 11.6687
1997 4 1 7.6462 -7.55247 11.2666
2001 4 1 7.43421 -7.90931 12.3738
1978 4 1 9.80995 -7.89316 12.5387
1976 4 1 10.7543 -7.29679 12.0736
1975 4 1 11.7959 -6.71419 11.8089
1972 4 1 12.6897 -7.63596 11.7409
1973 4 1 13.3829 -6.77964 12.3467
1974 4 1 12.5894 -7.623 12.0509
2264 4 1 -24.3734 -0.855922 11.2689
2265 4 1 -24.6519 -1.95301 11.731
2263 4 1 -25.4465 -1.25634 11.3276
2267 4 1 -24.6354 -2.65283 12.787
2253 4 1 -21.8315 -0.525812 12.2372
2269 4 1 -22.9043 -1.66146 13.2856
2256 4 1 -23.0056 -0.233637 10.917
2254 4 1 -21.5836 -0.512312 11.109
2266 4 1 -23.6348 -2.0347 12.4044
2268 4 1 -24.1259 -1.61961 13.1789
2252 4 1 -20.925 -0.432896 12.9674
2083 4 1 -0.65381 -24.3006 15.8923
2081 4 1 -0.749802 -24.4895 15.3351
2082 4 1 0.278056 -24.9586 15.7034
2109 4 1 -9.01848 -21.8205 13.5383
2096 4 1 -5.823 -23.4446 13.9228
2093 4 1 -4.11971 -23.361 14.1926
2092 4 1 -3.35378 -23.8044 15.092
2091 4 1 -3.60106 -22.745 15.5943
2080 4 1 -0.746573 -23.5215 16.016
2077 4 1 -1.36927 -22.9108 16.1158
2072 4 1 -0.273664 -22.7025 14.3848
2070 4 1 0.992948 -23.4202 14.4621
2069 4 1 1.29919 -22.4614 13.8392
2068 4 1 1.86154 -21.5596 14.4093
2073 4 1 0.607553 -22.2108 15.1117
2071 4 1 0.247059 -23.3629 13.5968
2056 4 1 2.48051 -23.0222 15.9887
2055 4 1 2.83774 -24.1333 15.9005
2045 4 1 7.2177 -21.6838 15.4533
2114 4 1 -11.0285 -20.642 13.8025
2113 4 1 -10.0903 -21.2921 14.1361
2067 4 1 1.05509 -20.771 14.0954
2064 4 1 1.7799 -20.3012 15.2956
2066 4 1 1.01216 -19.6368 14.5277
2063 4 1 1.71483 -21.234 16.0924
2074 4 1 0.38675 -21.2139 15.7218
2065 4 1 1.08041 -19.4923 15.6472
2044 4 1 8.05514 -20.9628 16.008
2043 4 1 7.87091 -19.7764 15.778
2041 4 1 9.139 -19.6427 14.6687
2040 4 1 8.70342 -18.9418 15.6436
2042 4 1 9.03315 -19.9681 15.7693
2035 4 1 10.1163 -17.0924 16.0103
2037 4 1 10.1379 -17.6731 15.8703
2036 4 1 10.2677 -17.0183 14.8192
2022 4 1 3.54432 -15.1808 15.7263
2019 4 1 4.45307 -13.8191 14.7564
2021 4 1 3.18905 -14.269 15.0153
2020 4 1 3.83853 -14.576 14.078
2025 4 1 5.44909 -14.9748 15.6296
2029 4 1 8.05519 -15.7307 16.1293
2015 4 1 5.73432 -13.6904 15.3894
2034 4 1 10.2525 -16.0528 15.3922
2032 4 1 8.55099 -15.7587 15.7904
1948 4 1 14.9575 -13.9083 15.1931
1863 4 1 19.2461 -14.6501 13.899
1862 4 1 20.1765 -14.1177 13.591
2018 4 1 3.57678 -13.114 14.5528
2017 4 1 4.41489 -12.3168 14.3453
2016 4 1 4.76066 -12.954 15.3139
1941 4 1 10.7272 -11.1994 14.6553
1940 4 1 11.4643 -10.8291 13.6888
1955 4 1 12.4585 -11.5176 14.9254
1953 4 1 12.7521 -11.4135 14.6009
1945 4 1 12.9452 -12.2993 15.7887
1946 4 1 13.3683 -13.3586 16.0527
1942 4 1 10.9417 -11.8706 15.5373
1956 4 1 13.47 -11.1701 14.3434
1949 4 1 15.6284 -13.4512 14.3562
1951 4 1 14.5232 -12.9298 13.8037
1952 4 1 13.6014 -12.3637 14.4195
1954 4 1 13.5402 -11.566 15.4942
1965 4 1 14.5712 -10.8861 13.8019
1964 4 1 14.5537 -11.0067 15.0531
2221 4 1 -23.1575 -9.95797 14.179
2222 4 1 -22.546 -9.46102 15.0331
2223 4 1 -23.2248 -8.50714 15.4296
2217 4 1 -21.0945 -10.4728 14.1582
2004 4 1 5.90139 -9.4314 14.6623
2003 4 1 6.3852 -8.92426 13.6741
2005 4 1 6.9125 -9.72682 15.1849
2007 4 1 6.62971 -9.98409 15.6965
2006 4 1 6.0591 -10.5477 14.842
2008 4 1 5.64301 -9.38941 16.0545
1957 4 1 12.882 -10.3707 15.0401
1958 4 1 12.8581 -10.3807 13.8916
1968 4 1 14.4506 -9.09736 13.6146
1967 4 1 14.5422 -10.2255 13.8533
1966 4 1 15.5768 -10.4741 14.3696
1961 4 1 14.8685 -9.52298 14.716
1960 4 1 14.0483 -10.0831 15.4482
1959 4 1 13.6839 -9.68746 14.3794
1962 4 1 15.9353 -9.26272 15.1566
1963 4 1 15.0343 -9.88295 14.7691
2227 4 1 -22.1579 -6.90185 15.601
2228 4 1 -22.5047 -5.88308 15.2121
2225 4 1 -23.122 -7.85179 15.6097
2226 4 1 -22.1042 -7.93135 14.9851
2230 4 1 -20.9455 -5.56627 15.9375
2229 4 1 -21.6703 -4.98986 15.1113
2270 4 1 -22.8831 -0.71987 14.0885
2271 4 1 -23.3879 -1.34592 14.9461
2238 4 1 -21.9674 -1.60331 15.7923
2272 4 1 -23.0951 -0.185776 15.0129
2243 4 1 -19.736 -1.63052 14.951
2242 4 1 -19.097 -1.08324 15.8631
2240 4 1 -20.3638 -1.78205 15.5398
2241 4 1 -19.3693 -1.80114 14.9233
2244 4 1 -19.197 -0.996305 15.8577
2251 4 1 -20.3573 -0.246322 14.0192
2318 4 1 -17.5796 -1.30083 16.0654
2319 4 1 -16.9137 -0.783537 15.0911
2320 4 1 -16.3986 -0.50111 16.1456
2086 4 1 -3.12475 -22.3791 17.4021
2090 4 1 -4.04823 -22.3671 16.6138
2089 4 1 -3.58089 -23.5592 16.7323
2088 4 1 -3.53024 -22.4269 17.0984
2087 4 1 -3.93078 -21.9817 18.1324
2085 4 1 -2.17786 -23.1719 17.1922
2084 4 1 -1.57445 -23.9006 16.537
2078 4 1 -0.546005 -22.64 16.8127
2076 4 1 -0.999843 -21.8321 16.5172
2079 4 1 0.374645 -23.3417 16.3236
2075 4 1 0.225496 -22.1849 16.2905
2058 4 1 2.19646 -21.6292 17.202
2057 4 1 1.63171 -22.6411 16.7169
2060 4 1 2.67258 -21.7476 17.7415
2051 4 1 5.13481 -21.7975 18.0402
2052 4 1 3.99786 -21.9209 17.5918
2054 4 1 3.46819 -23.4344 16.6754
2053 4 1 4.4261 -22.9414 17.1066
2050 4 1 6.22164 -22.059 17.8911
2048 4 1 6.75917 -22.1806 16.2495
2047 4 1 6.05166 -21.6097 16.9448
2049 4 1 7.06482 -22.6183 17.3461
2046 4 1 7.23873 -21.5908 16.6361
2062 4 1 2.35413 -20.4373 16.7677
2061 4 1 2.90691 -20.6218 17.871
2059 4 1 3.16227 -20.9328 16.9773
2039 4 1 9.20874 -18.7425 16.7094
2038 4 1 10.3442 -18.4587 16.7823
2023 4 1 4.16852 -16.0421 16.2446
2024 4 1 5.23795 -15.5739 16.6399
2026 4 1 5.95571 -14.7212 16.6403
2028 4 1 7.05301 -16.0852 16.7506
2027 4 1 7.11346 -14.9227 16.4871
2033 4 1 9.4941 -16.0773 16.4232
2030 4 1 8.8406 -15.6469 17.0647
2031 4 1 9.3594 -14.973 16.2634
1947 4 1 14.4674 -13.9094 16.3008
2012 4 1 4.66732 -11.7326 17.2852
2014 4 1 5.87161 -13.3862 16.5477
2013 4 1 5.50234 -12.5886 17.3224
1943 4 1 10.6694 -12.1616 16.6973
1944 4 1 11.8851 -12.258 16.3445
2224 4 1 -22.759 -8.34847 16.5749
2010 4 1 4.84367 -9.58506 17.9487
2011 4 1 4.89528 -10.5227 17.3304
2009 4 1 5.51389 -10.0502 17.0862
2231 4 1 -20.5961 -5.48707 17.0312
2237 4 1 -22.2297 -2.7774 16.2785
2234 4 1 -21.3439 -3.95261 17.1951
2236 4 1 -21.3331 -3.22594 17.0153
2232 4 1 -20.419 -4.47344 16.2589
2233 4 1 -20.8549 -5.00772 17.2849
2235 4 1 -20.8146 -3.35705 18.1209
2315 4 1 -19.5372 -3.08606 18.3129
2239 4 1 -20.9943 -1.37611 16.5056
2313 4 1 -20.33 -1.40274 17.8597
2312 4 1 -20.7188 -0.508282 17.1771
2314 4 1 -19.406 -1.9288 18.4886
2316 4 1 -18.7713 -2.29361 17.7397
2317 4 1 -17.9169 -1.92302 17.0136
2309 4 1 -21.9691 -0.0153922 18.9488
2307 4 1 -21.1949 -1.05932 19.361
2306 4 1 -20.0177 -1.12199 19.6097
2305 4 1 -20.9643 -0.512483 19.2307
2750 4 1 20.9817 4.9347 -16.8415
2751 4 1 22.0928 4.63181 -16.3413
2749 4 1 20.5029 6.06133 -16.8505
2745 4 1 20.6128 6.94276 -16.5541
2746 4 1 21.157 5.99778 -17.055
2752 4 1 22.5445 5.56895 -16.8107
3397 4 1 5.49741 23.3823 -16.382
2748 4 1 20.6116 5.37347 -15.8422
2747 4 1 21.0669 6.51964 -15.9314
2743 4 1 20.3048 6.98227 -15.3106
2744 4 1 20.3332 7.98619 -16.0878
2753 4 1 22.1226 5.69982 -15.7183
2755 4 1 23.3399 6.25294 -14.4456
2754 4 1 22.4516 6.70212 -15.1824
2756 4 1 24.3049 6.65542 -15.035
2759 4 1 25.1434 5.6613 -14.3705
2757 4 1 24.6704 5.67009 -14.3424
2742 4 1 20.8796 8.08092 -15.3243
2740 4 1 19.7175 10.0431 -15.0088
2741 4 1 20.2514 9.11363 -15.507
2739 4 1 20.871 9.95783 -14.8414
2736 4 1 21.4255 9.73516 -14.7668
2735 4 1 21.0133 8.68038 -14.2571
2738 4 1 21.9277 10.4856 -14.723
2737 4 1 22.2274 9.65723 -15.5975
3402 4 1 2.75532 21.2409 -15.0151
3390 4 1 6.85822 21.3824 -13.7727
3403 4 1 1.8747 21.7555 -14.2638
3398 4 1 4.43064 22.9653 -16.0043
3399 4 1 3.47489 22.3905 -15.9055
3401 4 1 3.66022 22.0677 -14.9413
3400 4 1 3.97362 23.2287 -15.2162
3393 4 1 6.83511 23.5112 -15.1393
3394 4 1 6.24119 23.8981 -14.0881
3391 4 1 6.78306 22.0976 -14.705
3392 4 1 7.70316 22.6946 -15.1447
3396 4 1 6.65029 23.5672 -15.9247
3395 4 1 7.23387 23.6791 -14.814
2768 4 1 23.6885 3.94991 -11.7178
2764 4 1 23.1219 4.98753 -11.1738
2767 4 1 22.8828 3.9064 -10.8367
2769 4 1 24.5502 4.13795 -10.8361
2732 4 1 20.5106 8.04602 -12.0131
2763 4 1 23.7426 6.00464 -11.3043
2762 4 1 24.2617 6.94698 -11.7991
2758 4 1 24.8912 5.94462 -13.222
2760 4 1 25.4452 6.1429 -13.3307
2761 4 1 24.9352 7.07337 -12.7698
2733 4 1 20.0392 8.28667 -13.1741
2731 4 1 19.8702 8.49679 -12.9196
2729 4 1 20.9038 9.43654 -12.1138
2730 4 1 19.892 9.66253 -12.6133
2734 4 1 20.7548 9.17538 -13.1353
2726 4 1 20.7768 9.77509 -12.0028
2725 4 1 21.0634 10.0526 -10.8092
2719 4 1 23.2943 10.0576 -11.1058
2728 4 1 22.0117 9.2867 -11.5602
2727 4 1 21.6351 9.53412 -12.7295
2722 4 1 22.5806 9.75497 -10.8755
2721 4 1 23.0527 9.78962 -12.0242
2720 4 1 23.4967 10.9586 -11.9591
2716 4 1 23.6751 12.7364 -11.2105
2717 4 1 23.5608 11.6393 -10.8344
3417 4 1 1.01654 18.5569 -11.8451
3415 4 1 2.21214 18.2531 -12.2282
3407 4 1 1.44645 21.3076 -12.1272
3416 4 1 1.99247 18.9841 -11.2873
3408 4 1 1.97135 21.25 -11.019
3418 4 1 0.168812 19.3856 -11.3485
3413 4 1 1.54329 19.8738 -11.2564
3414 4 1 2.40538 19.3859 -11.9579
3411 4 1 2.6068 20.0391 -12.8275
3412 4 1 2.25044 20.5639 -11.8149
3410 4 1 3.25746 20.8143 -12.147
3409 4 1 3.05647 21.4958 -11.2416
3386 4 1 4.87411 20.4218 -11.614
3389 4 1 7.91105 21.1068 -13.4463
3388 4 1 6.86068 20.9049 -12.9626
3385 4 1 5.732 21.1618 -11.2149
3387 4 1 5.89877 20.5782 -12.2822
3406 4 1 1.45495 22.5221 -12.1576
3405 4 1 0.476592 22.7809 -12.6978
3404 4 1 1.36747 22.2103 -13.2563
2771 4 1 24.3873 2.42667 -9.36278
2773 4 1 25.1399 2.00847 -8.35099
2772 4 1 25.0539 1.47723 -9.40706
2766 4 1 22.6631 4.40138 -9.76043
2852 4 1 22.7894 4.5367 -8.10283
2770 4 1 24.8847 3.39155 -9.90728
2856 4 1 21.1923 7.15134 -8.59655
2858 4 1 21.0485 7.39583 -8.40305
2857 4 1 20.9288 7.67527 -9.57374
2765 4 1 22.6006 5.55817 -10.261
2853 4 1 22.5723 5.70302 -8.33699
2859 4 1 22.0528 7.55769 -9.13922
2848 4 1 24.6394 5.53381 -8.65515
2847 4 1 25.5487 6.24657 -8.21291
2724 4 1 21.8532 9.21397 -10.345
2723 4 1 22.9762 8.78348 -10.3916
2711 4 1 23.9906 10.4128 -8.19995
2860 4 1 22.4268 8.73499 -8.88622
2712 4 1 23.4553 9.77967 -9.12339
2713 4 1 24.2653 10.6324 -9.16084
2718 4 1 22.6632 10.8809 -10.4873
2715 4 1 23.9178 11.8606 -10.3681
2714 4 1 23.5425 11.5396 -9.29198
3422 4 1 1.02376 18.6013 -9.31188
3421 4 1 1.05155 18.9426 -8.20821
3419 4 1 0.536303 19.4063 -10.2138
3420 4 1 0.512933 19.6827 -9.03877
3423 4 1 0.690576 19.7061 -8.93143
3383 4 1 5.16058 20.0402 -9.9763
3379 4 1 7.42466 21.1645 -10.2574
3380 4 1 6.32089 21.4647 -9.78458
3382 4 1 5.93836 19.8726 -9.02895
3381 4 1 6.84232 20.6742 -9.00339
3384 4 1 6.13028 20.131 -10.6561
3378 4 1 8.13251 20.9488 -9.41009
3375 4 1 9.68346 21.3844 -9.63338
3376 4 1 8.62754 20.8659 -10.1045
3377 4 1 8.18588 21.9687 -10.1235
3374 4 1 9.81717 22.5741 -9.63205
3372 4 1 9.6363 22.6871 -8.67123
3373 4 1 9.41463 21.6084 -9.12907
3371 4 1 10.241 23.4676 -9.28375
3369 4 1 11.1509 23.2256 -8.57448
3370 4 1 11.282 23.0913 -9.81194
3547 4 1 -4.73036 2.4 -6.34349
3550 4 1 -2.92202 1.90364 -5.64472
3545 4 1 -4.27972 2.49553 -6.03218
3554 4 1 -2.31763 0.815908 -6.2155
3555 4 1 -1.66933 1.72184 -5.67964
3558 4 1 -0.854668 0.356823 -5.6869
2994 4 1 20.8459 2.42998 -5.40684
2995 4 1 21.5195 1.48746 -5.43049
2996 4 1 21.0709 2.61768 -5.4043
2775 4 1 23.3266 0.994954 -7.47856
2781 4 1 26.2916 0.00442236 -6.92808
2776 4 1 24.4588 0.942735 -7.39273
2774 4 1 24.3911 1.11132 -8.01327
3549 4 1 -2.82132 2.82579 -6.38344
3548 4 1 -3.86105 3.08323 -5.81193
2850 4 1 22.7608 5.35147 -7.68858
2851 4 1 23.4755 4.49906 -7.14548
2835 4 1 24.2194 3.55559 -5.88765
2837 4 1 23.4434 4.70011 -5.3866
2839 4 1 25.3644 4.40493 -6.51619
2840 4 1 24.6817 4.76663 -5.60422
2841 4 1 25.1333 4.63806 -6.72263
2842 4 1 25.9412 3.88691 -6.20684
2843 4 1 26.3245 4.77085 -5.51744
2838 4 1 24.3948 4.89029 -6.06539
2855 4 1 21.1357 6.57674 -7.49256
3006 4 1 19.2803 6.90525 -5.68579
2854 4 1 22.1259 6.73011 -8.05075
2849 4 1 23.8191 5.86357 -7.77672
2846 4 1 26.59 6.13738 -7.69942
2701 4 1 26.5194 7.71603 -6.57521
2845 4 1 27.0331 5.48806 -6.75205
2844 4 1 27.0259 5.7146 -5.66307
2704 4 1 23.772 8.96492 -7.15003
2710 4 1 23.9393 10.4213 -7.08221
2861 4 1 21.9495 9.08066 -7.8628
2862 4 1 22.5672 9.40423 -6.90641
2864 4 1 22.6721 10.0535 -6.01749
2863 4 1 23.1588 8.97058 -5.974
2702 4 1 25.8269 8.45535 -7.27076
2703 4 1 24.7588 8.50088 -6.69819
2700 4 1 25.8517 8.34589 -5.85732
2705 4 1 24.8019 9.36465 -6.69115
2706 4 1 24.9556 10.0912 -5.76507
2709 4 1 24.4107 10.0248 -8.06692
2707 4 1 24.1015 10.7892 -6.07323
2708 4 1 23.8879 10.7966 -7.27376
3044 4 1 21.6053 13.2334 -5.68632
3043 4 1 22.6688 12.6686 -5.64638
3039 4 1 24.3117 12.4717 -6.01101
3437 4 1 0.174024 15.5303 -5.90522
3439 4 1 1.05808 15.5328 -5.49404
3438 4 1 1.00525 16.1092 -6.57443
3429 4 1 -0.417023 17.014 -5.4375
3426 4 1 1.72902 17.9495 -7.17795
3427 4 1 1.1832 18.0065 -6.09688
3441 4 1 2.38843 16.449 -5.72813
3425 4 1 0.695439 17.9291 -7.79732
3330 4 1 4.97834 18.1231 -6.26907
3442 4 1 3.58226 16.2362 -5.64797
3329 4 1 4.10811 17.2422 -6.36813
3332 4 1 6.48252 17.754 -6.76083
3331 4 1 5.6596 17.2641 -5.95769
3333 4 1 5.5051 18.0219 -6.02906
3334 4 1 5.81212 16.9801 -5.53287
3424 4 1 0.746891 19.1488 -7.9675
3349 4 1 7.48576 19.7181 -5.63259
3350 4 1 8.51263 20.2923 -5.66625
3351 4 1 9.20654 21.1114 -6.14965
3355 4 1 10.4582 23.117 -5.49403
3353 4 1 10.4119 22.558 -5.62555
3368 4 1 12.0792 23.2749 -7.70881
3367 4 1 11.274 22.5604 -7.1455
3366 4 1 12.0308 22.5276 -6.14313
3365 4 1 12.1351 23.5243 -6.75174
3362 4 1 13.3156 24.71 -5.72989
3364 4 1 11.6039 24.4068 -6.3167
3363 4 1 12.4151 25.2608 -6.33567
3546 4 1 -5.02325 2.46828 -5.15907
3553 4 1 -2.92958 0.520628 -5.22034
3544 4 1 -4.57848 2.54216 -4.83858
3551 4 1 -2.93397 0.829443 -5.13761
3556 4 1 -1.41812 1.87682 -4.51606
3557 4 1 -0.69274 1.50804 -5.34475
3552 4 1 -1.78896 0.618414 -5.2461
2991 4 1 18.1988 0.551476 -5.23243
2992 4 1 19.2624 0.756379 -4.72743
2993 4 1 19.9991 1.68324 -5.00293
2816 4 1 20.6557 0.453861 -3.02302
2829 4 1 22.6725 2.277 -2.95539
2974 4 1 23.8477 2.42794 -3.38345
2983 4 1 22.9638 1.00937 -2.95081
2979 4 1 24.3304 0.609313 -3.12132
2976 4 1 24.5632 2.40418 -3.69258
2977 4 1 24.5601 1.36926 -3.05305
3538 4 1 -8.26234 3.61325 -2.89547
3541 4 1 -6.44314 2.91721 -3.42654
3535 4 1 -5.66599 4.56669 -2.73371
3543 4 1 -4.53079 3.58318 -4.21908
3542 4 1 -5.34021 3.00157 -3.65415
3000 4 1 20.0676 3.79891 -3.82846
3002 4 1 18.8585 4.48704 -4.63062
3001 4 1 18.9231 3.72202 -3.66996
3003 4 1 19.5273 5.18622 -3.91582
2997 4 1 20.8094 3.27042 -4.46477
2998 4 1 19.9428 3.32775 -3.61676
2834 4 1 23.8416 3.85396 -4.8067
2833 4 1 23.853 3.52849 -3.72027
2836 4 1 23.8093 3.79342 -4.79983
2830 4 1 23.2066 3.34639 -2.90522
2832 4 1 22.7649 3.71652 -3.38742
2971 4 1 25.2963 3.5568 -3.83876
2969 4 1 26.5311 2.81284 -2.93035
2972 4 1 24.6369 3.26803 -2.9738
2970 4 1 26.4833 3.55547 -3.93907
2973 4 1 24.6834 2.80763 -4.08409
2967 4 1 27.7031 3.56911 -3.88862
2966 4 1 27.6428 2.91897 -2.86955
3005 4 1 18.5252 6.74017 -4.74508
3004 4 1 19.5107 6.30108 -4.23138
3007 4 1 20.1165 7.52732 -4.99478
2683 4 1 19.9972 7.92087 -3.04434
2684 4 1 20.433 6.85216 -2.78417
2685 4 1 20.5572 6.94771 -3.94893
2686 4 1 21.2377 6.33222 -3.16116
2698 4 1 25.6811 7.78454 -4.52567
2690 4 1 24.4604 5.50509 -3.18123
2695 4 1 26.7373 7.48471 -4.59756
2693 4 1 25.9884 6.07802 -3.45974
2694 4 1 26.3408 6.46825 -4.54289
2697 4 1 26.2158 6.97938 -5.26589
2696 4 1 25.6197 7.33975 -4.33265
3008 4 1 20.1118 8.24968 -4.11009
3010 4 1 20.9994 9.88673 -2.99788
3009 4 1 20.5604 8.85582 -3.28401
3011 4 1 19.7845 10.0955 -3.0233
2865 4 1 23.2031 10.2963 -4.98264
2866 4 1 22.3309 10.2218 -4.14628
2868 4 1 21.8957 10.441 -3.95534
2699 4 1 26.0409 8.84368 -4.80602
3454 4 1 0.939745 13.4571 -3.94654
3455 4 1 0.927772 12.6856 -2.91547
3042 4 1 22.7444 11.9248 -4.63085
2867 4 1 22.5508 11.3727 -3.69045
2871 4 1 21.8441 12.1113 -3.36625
3047 4 1 22.954 13.3723 -3.40505
2869 4 1 22.8579 11.0968 -3.68601
3041 4 1 23.6179 11.215 -4.36732
3040 4 1 23.8142 12.172 -4.97828
3035 4 1 24.9081 11.202 -2.71397
3037 4 1 24.4492 11.9388 -3.65818
3038 4 1 24.3298 11.8756 -4.90708
3433 4 1 -1.75311 15.3057 -4.44261
3432 4 1 -0.906112 16.0762 -4.15121
3434 4 1 -0.616137 14.9497 -4.16712
3435 4 1 -1.25296 14.4021 -5.06564
3436 4 1 -0.252435 15.0374 -4.91114
3453 4 1 1.78203 14.0383 -4.55891
3451 4 1 2.52997 14.9424 -3.27993
3452 4 1 1.52099 14.9382 -3.80019
3447 4 1 3.84773 13.7213 -3.983
3448 4 1 3.7894 14.5839 -3.18274
3450 4 1 3.56569 14.5147 -3.36328
3443 4 1 2.91277 15.6464 -4.87867
3446 4 1 3.28497 14.5202 -4.79183
3444 4 1 3.74776 14.9326 -4.24296
3445 4 1 3.70374 13.7354 -4.04539
3326 4 1 4.68575 15.8295 -5.02351
3048 4 1 23.5754 14.4623 -3.56952
3046 4 1 22.7645 14.1227 -4.25138
3045 4 1 21.7886 14.1286 -4.9726
3430 4 1 -1.06419 16.1836 -4.92
3431 4 1 -0.625805 17.1547 -4.473
3440 4 1 1.64917 16.3687 -4.8177
3428 4 1 0.248428 18.0668 -5.29405
3323 4 1 2.39518 18.0541 -3.9321
3324 4 1 3.43469 17.5071 -4.11773
3325 4 1 4.16885 16.7901 -4.77939
3327 4 1 4.41169 16.8065 -4.25686
3328 4 1 4.05105 17.3318 -5.25382
3336 4 1 7.00485 17.753 -3.83957
3337 4 1 6.03535 18.4053 -4.18987
3335 4 1 6.18499 17.1977 -4.45706
3338 4 1 6.57401 17.4243 -4.71752
3339 4 1 6.27551 18.434 -4.22591
3311 4 1 5.58119 18.0753 -2.81621
3322 4 1 2.6571 19.0715 -3.33598
3342 4 1 4.88355 20.2544 -4.17169
3340 4 1 5.27238 19.0198 -4.11185
3343 4 1 4.08848 20.3545 -5.03226
3344 4 1 5.04882 20.1508 -4.30284
3345 4 1 5.31169 21.0481 -3.54448
3341 4 1 5.82263 19.8256 -4.84352
3346 4 1 6.50996 20.7998 -3.37793
3347 4 1 7.02986 19.9003 -4.04957
3348 4 1 7.982 19.5676 -4.55268
3354 4 1 9.39769 23.0755 -5.11421
3357 4 1 10.4192 23.8692 -4.68568
3352 4 1 9.4318 22.0187 -5.32534
3356 4 1 11.3243 23.0845 -4.6809
3358 4 1 11.508 23.3474 -4.57094
3359 4 1 12.3533 24.2109 -4.58938
3360 4 1 13.3441 24.8585 -4.28679
3361 4 1 14.2235 25.1851 -5.01841
3540 4 1 -6.11268 2.63687 -2.25074
3503 4 1 -1.03467 1.89798 -1.19292
3506 4 1 -2.58838 2.19564 -0.991206
3500 4 1 1.21003 1.89514 -1.06138
3502 4 1 0.102533 1.56811 -1.2806
3501 4 1 0.826936 0.981054 -0.465121
3497 4 1 1.88507 1.07118 -1.90046
3498 4 1 1.22864 2.01275 -1.40183
3496 4 1 2.56389 2.02178 -1.74187
3499 4 1 0.80909 0.848987 -1.5155
2547 4 1 14.7109 0.174587 -0.658324
2561 4 1 16.4721 2.29356 -0.118007
2815 4 1 20.113 0.281244 -2.00698
2814 4 1 19.4005 0.0721824 -1.03316
2819 4 1 19.5333 1.14875 -0.68372
2818 4 1 19.8683 0.61302 -1.70738
2817 4 1 19.9071 1.26289 -2.66612
2820 4 1 20.4164 1.67011 -1.37579
2821 4 1 21.4345 2.02553 -0.851126
2823 4 1 20.9206 2.63653 -0.877722
2802 4 1 22.425 0.465155 -0.483578
2800 4 1 24.1757 0.449153 -0.327771
2827 4 1 23.8682 2.61974 -1.35752
2794 4 1 26.1322 0.26465 -0.670382
2975 4 1 24.6272 1.95412 -2.54518
2978 4 1 25.0658 0.602474 -2.1933
2963 4 1 27.104 1.68574 -1.46616
2964 4 1 27.9449 1.23872 -2.1585
2965 4 1 27.3261 2.3092 -1.86406
3537 4 1 -7.70465 4.05476 -1.86584
3539 4 1 -7.28171 2.92844 -2.62706
3536 4 1 -6.46957 3.99626 -1.94992
3532 4 1 -6.45105 4.84748 -1.47965
3533 4 1 -5.25374 4.92683 -1.89593
3505 4 1 -1.61813 2.73798 -0.725284
3490 4 1 -1.79552 5.34631 -1.75313
3491 4 1 -0.6536 4.96245 -1.70928
3507 4 1 -1.58761 2.84 -0.533963
3492 4 1 -0.676527 3.84709 -1.88859
3493 4 1 -0.0584765 3.16626 -2.68674
3508 4 1 -0.846448 3.64365 -0.268914
3494 4 1 1.00651 3.3387 -2.50044
3495 4 1 2.11169 2.9348 -2.50029
2563 4 1 16.0178 3.77559 -0.393151
2562 4 1 16.7571 3.08171 -0.988845
2999 4 1 20.0928 4.08729 -2.6636
2828 4 1 23.5361 2.87549 -2.48057
2831 4 1 22.2776 3.60188 -2.32233
2689 4 1 23.7693 4.79732 -2.41779
2824 4 1 21.8068 3.30611 -0.72635
2825 4 1 22.9972 3.28847 -0.918875
2826 4 1 23.9269 3.75614 -1.52272
2688 4 1 22.6557 4.77524 -2.0133
2955 4 1 24.1857 3.95549 -0.337053
2956 4 1 24.827 4.96486 -0.110357
2960 4 1 25.8541 3.51673 -0.832248
2959 4 1 24.7296 2.90647 -0.651812
2958 4 1 25.4305 3.52464 -1.53115
2961 4 1 25.6855 3.1633 -2.00686
2962 4 1 26.7067 2.82316 -1.56594
2957 4 1 25.6624 4.35398 -0.607275
2968 4 1 27.4389 3.5347 -2.68031
3534 4 1 -6.0305 5.69195 -2.28599
3530 4 1 -7.13006 6.06672 -0.516226
3531 4 1 -6.01581 5.83223 -0.877637
3489 4 1 -1.62749 6.53922 -1.91018
3487 4 1 -0.384067 6.57084 -1.45157
3488 4 1 -1.33432 6.26799 -0.76495
3486 4 1 -0.116682 6.14557 -0.344237
2593 4 1 13.4809 7.21193 -0.400891
2590 4 1 13.7752 8.06879 -0.255596
2592 4 1 13.6932 8.00093 -1.2748
2681 4 1 18.5309 6.46576 -2.00691
2679 4 1 16.8428 6.97557 -1.69301
3014 4 1 18.8064 7.27344 -1.32684
2680 4 1 17.4531 6.1091 -2.25072
2676 4 1 16.5451 7.70321 -1.04357
2682 4 1 19.3817 7.01526 -2.61165
3017 4 1 20.047 7.26743 -0.679722
3016 4 1 20.5406 7.97884 -1.45676
2687 4 1 21.8561 5.50838 -2.62485
2691 4 1 25.0125 5.77977 -2.13221
2692 4 1 26.0561 6.18896 -2.28019
2662 4 1 13.1455 10.5877 -0.423189
2591 4 1 13.574 9.14173 -0.728728
2663 4 1 13.9916 10.1425 -1.07363
2674 4 1 15.6705 8.83351 -0.0756068
2675 4 1 15.7293 8.71277 -1.24935
2664 4 1 14.1978 10.7474 -0.143169
2665 4 1 14.1437 10.2535 -1.26441
2668 4 1 15.2839 10.6517 -2.18251
2673 4 1 15.5528 10.052 -0.00176379
2678 4 1 16.5132 8.09994 -2.02805
2677 4 1 16.4743 8.87403 -1.08934
3013 4 1 19.2393 8.25225 -1.77759
3012 4 1 19.304 9.34531 -2.19603
3015 4 1 19.3387 8.29122 -1.55077
3027 4 1 22.2315 8.59492 -0.837452
3026 4 1 22.0535 9.6011 -0.293291
3028 4 1 23.1557 9.20131 -1.27411
3029 4 1 23.9602 8.34148 -0.918364
3031 4 1 25.155 9.78652 -1.88045
3030 4 1 24.6698 9.33076 -0.944561
3461 4 1 2.56867 12.4739 -2.13529
3462 4 1 2.43293 12.1458 -0.939079
3456 4 1 0.935768 11.7365 -2.21911
3457 4 1 1.85962 10.9715 -2.17862
3460 4 1 2.32075 11.403 -1.6265
3458 4 1 1.78402 12.0602 -1.90382
3463 4 1 2.83889 13.1752 -1.29469
3459 4 1 2.75914 12.002 -2.64803
2669 4 1 15.7757 11.3783 -1.42402
2671 4 1 15.378 11.4719 -0.292264
2666 4 1 15.2012 10.9302 -1.3024
2667 4 1 14.3181 11.3974 -2.00282
2670 4 1 16.3479 10.8242 -0.540143
2877 4 1 19.9746 11.0405 -1.49583
2873 4 1 20.8919 12.8568 -1.77897
2874 4 1 20.1263 12.4915 -2.62757
2875 4 1 20.5784 11.4769 -2.20459
2876 4 1 19.402 11.1489 -2.51858
2878 4 1 19.8326 11.9174 -0.607272
2870 4 1 22.6122 11.5384 -2.6442
2872 4 1 21.8072 12.3446 -2.28137
3050 4 1 23.5553 13.4562 -1.42916
3034 4 1 25.8996 11.1162 -1.9441
3033 4 1 26.219 11.1035 -0.760425
3036 4 1 24.3368 12.2642 -2.43325
3032 4 1 25.4694 10.8765 -1.72233
3464 4 1 3.01732 14.09 -0.496569
3449 4 1 3.25752 14.6684 -2.14642
3069 4 1 16.7602 14.9526 -0.51419
3090 4 1 18.5378 15.7641 -0.226656
3057 4 1 19.9427 14.088 -0.386554
3056 4 1 19.9886 14.658 -1.43192
3055 4 1 21.145 14.2679 -1.1569
3049 4 1 23.837 13.9254 -2.49899
3051 4 1 23.0891 14.5721 -1.3379
3053 4 1 22.2659 14.5311 -0.892921
3052 4 1 22.7901 15.6084 -0.728535
3054 4 1 21.9911 13.6236 -1.72283
3315 4 1 3.28507 17.9794 -0.58731
3313 4 1 4.42541 17.2547 -2.08477
3314 4 1 3.3263 17.1524 -1.46372
3312 4 1 5.06654 18.1323 -1.71899
3306 4 1 6.46625 18.7354 -0.799204
3310 4 1 5.67813 18.7142 -1.76323
3309 4 1 6.87895 18.2942 -1.50896
3089 4 1 17.9317 16.5224 -0.994046
3086 4 1 17.5864 17.8498 -1.59452
3087 4 1 16.7513 18.5234 -1.19785
3088 4 1 17.4721 17.6136 -0.852477
3096 4 1 21.3419 16.4036 -2.07474
3094 4 1 20.9019 17.8621 -1.26116
3095 4 1 20.6951 17.332 -2.23127
3092 4 1 19.6695 16.6101 -0.404686
3093 4 1 19.7685 17.6155 -0.944513
3099 4 1 22.407 16.6092 -0.349834
3097 4 1 21.865 17.0298 -1.21937
3098 4 1 23.0254 17.4016 -0.919936
3321 4 1 1.95689 19.6015 -2.50925
3316 4 1 3.45299 18.9889 -1.23528
3320 4 1 2.93828 19.9807 -1.95856
3317 4 1 3.36369 19.9492 -0.542809
3318 4 1 3.31339 20.4795 -1.64109
3319 4 1 3.38375 19.4653 -0.98477
3303 4 1 6.17538 19.3703 -0.185524
3305 4 1 6.79501 19.7172 -0.228369
3308 4 1 7.2399 18.9137 -0.490583
3083 4 1 17.6244 19.1387 -1.16159
3081 4 1 18.8161 19.1436 -2.13158
3085 4 1 18.0623 18.8496 -0.979871
3084 4 1 18.3808 19.4716 -1.96665
3082 4 1 17.6711 18.9263 -2.27942
3080 4 1 18.7967 20.3689 -2.07328
3076 4 1 18.8983 19.2323 -0.1865
3078 4 1 19.2243 20.2955 -0.237525
3079 4 1 18.9865 20.959 -1.11181
3294 4 1 11.4115 22.8067 -0.364753
3293 4 1 10.9425 21.672 -0.0303676
3504 4 1 -1.14368 1.95083 0.051258
2600 4 1 11.5598 2.41181 0.780024
2603 4 1 10.7903 0.57712 2.11341
2601 4 1 10.8361 2.13503 1.64383
2602 4 1 11.2154 1.68326 2.66755
2557 4 1 14.284 2.06984 1.76392
2559 4 1 14.5043 2.34544 0.584705
2558 4 1 15.4273 2.36265 1.3797
2556 4 1 14.9858 1.20621 2.30944
2560 4 1 15.5027 1.83068 0.381829
2554 4 1 16.4846 0.465206 2.68612
2549 4 1 16.373 0.594249 0.681903
2803 4 1 21.5087 0.686606 0.289489
2822 4 1 21.3391 2.41192 0.240038
2801 4 1 23.1789 0.764423 0.3505
2951 4 1 22.9192 2.67127 1.97169
2799 4 1 23.8216 1.2992 0.434736
2950 4 1 21.799 2.5988 2.01844
2798 4 1 23.831 0.212793 1.12024
3516 4 1 -5.50816 4.78616 1.52763
3513 4 1 -4.33963 3.80905 1.09249
3515 4 1 -4.86572 4.94423 0.54747
3512 4 1 -3.26485 4.39833 0.834498
3514 4 1 -3.76605 4.55879 0.344263
3510 4 1 -1.17046 4.61855 0.804529
3511 4 1 -2.24229 5.07086 0.963108
3485 4 1 -0.650054 5.21996 0.138882
3509 4 1 -0.421965 3.73736 0.893588
2644 4 1 10.5111 5.19754 2.46252
2598 4 1 11.9624 3.20034 2.21488
2599 4 1 11.204 3.43606 1.34283
2620 4 1 13.0554 4.48505 2.2065
2622 4 1 13.1386 4.44264 2.38368
2596 4 1 11.8664 4.62495 1.10027
2597 4 1 11.2167 4.06734 1.85413
2595 4 1 12.41 5.32788 0.242863
2572 4 1 14.7884 5.17703 1.70808
2621 4 1 13.7255 3.43787 2.45728
2574 4 1 14.575 4.87417 0.773487
2569 4 1 16.6364 5.35433 2.66609
2567 4 1 17.3699 4.80496 1.51574
2568 4 1 16.3698 4.47129 1.95841
2566 4 1 16.8432 4.37593 0.598818
2564 4 1 16.7068 4.35663 0.412441
2953 4 1 23.0387 3.15671 1.60113
2954 4 1 23.6536 3.50507 0.618464
2952 4 1 22.5932 3.67506 2.60444
2949 4 1 21.6022 3.69787 2.33612
3521 4 1 -9.22535 7.80157 2.26383
3524 4 1 -8.64473 6.73958 0.207366
3523 4 1 -8.56312 7.19165 1.33411
3517 4 1 -5.68371 5.66588 2.23791
3518 4 1 -6.14009 6.75664 2.3244
3525 4 1 -7.59526 7.12841 0.565875
3527 4 1 -7.43683 7.58116 0.157851
3529 4 1 -6.72352 5.50142 0.527528
3528 4 1 -7.45815 6.33214 0.125731
3479 4 1 -0.151898 6.66305 2.2105
3480 4 1 -1.23087 6.52621 2.01281
3481 4 1 -2.4397 6.62926 2.20289
3483 4 1 -0.884648 7.13657 1.08214
3484 4 1 -0.40239 6.31053 0.351771
3482 4 1 -1.55228 6.17647 1.43276
3478 4 1 0.707972 7.2931 1.66276
2588 4 1 11.8657 7.04494 0.481113
2594 4 1 12.6984 6.51426 0.120786
2587 4 1 12.2033 7.38039 1.56138
2645 4 1 11.3028 6.13815 2.36306
2646 4 1 11.2412 7.145 1.80199
2589 4 1 12.8973 7.7233 0.440856
2575 4 1 13.9539 5.80974 0.329055
2573 4 1 15.1765 5.95388 0.959569
2571 4 1 15.7118 5.91015 1.91554
2578 4 1 14.9372 6.90432 2.13403
2577 4 1 13.9313 6.28184 1.60393
2580 4 1 13.9231 7.49266 1.65779
2579 4 1 13.8366 6.47443 2.42713
2576 4 1 13.8501 6.91543 0.667992
2565 4 1 17.0199 5.5119 0.341626
3018 4 1 20.3006 6.82644 0.386143
3019 4 1 21.1556 7.60404 0.115238
3021 4 1 21.5965 7.51687 1.21976
3522 4 1 -8.41965 8.38564 1.5275
3526 4 1 -7.25756 8.10377 1.15816
3476 4 1 2.16814 8.39363 0.952561
3475 4 1 1.35323 8.18045 1.79356
3474 4 1 1.09674 9.18057 1.17888
3473 4 1 2.01941 9.85932 1.64717
3472 4 1 1.31572 10.1187 2.67659
3469 4 1 1.82781 10.7394 1.08268
3471 4 1 1.63192 10.1432 1.46355
3477 4 1 1.0138 8.40378 1.35337
3470 4 1 2.81181 10.0181 1.43473
2648 4 1 10.5443 9.03684 2.5201
2584 4 1 11.9346 8.37111 2.61628
2585 4 1 13.0747 8.66551 2.6356
2656 4 1 12.3089 9.82666 1.79606
2654 4 1 11.3801 10.4381 2.41714
2657 4 1 12.9137 10.4658 2.51924
2658 4 1 12.8065 10.6755 1.34378
2583 4 1 13.1704 8.39915 2.62907
2647 4 1 10.9687 8.33997 1.72976
2582 4 1 13.3483 9.46293 2.29236
2586 4 1 11.962 8.27398 2.37203
2581 4 1 14.0079 8.46801 2.30477
2661 4 1 13.9779 10.6244 0.50124
2885 4 1 19.032 8.95729 2.28992
2884 4 1 20.1787 9.17228 2.40609
3020 4 1 21.2095 8.63119 0.872774
3025 4 1 23.024 9.80839 0.342959
3023 4 1 22.2219 8.93109 1.13309
3022 4 1 21.8256 8.23594 0.254564
3024 4 1 21.8986 9.90056 0.498016
3468 4 1 2.73692 11.3152 0.549352
3465 4 1 3.52242 13.1615 0.11367
3466 4 1 3.18352 12.0282 0.00326008
3467 4 1 3.95834 11.2591 0.488241
2660 4 1 13.2264 11.0956 1.33643
2659 4 1 12.8076 11.162 0.236384
2672 4 1 15.6141 11.0297 0.757353
2879 4 1 20.8588 11.8976 0.107802
3059 4 1 20.2911 12.8359 0.849293
2882 4 1 20.9675 11.2747 2.57834
3060 4 1 20.5925 12.7846 2.04047
3061 4 1 19.4224 12.9922 1.94874
2880 4 1 21.6997 12.3842 0.801448
2881 4 1 21.5725 11.4554 1.51669
3111 4 1 24.111 11.1424 1.56221
3112 4 1 24.1432 11.5645 2.69102
3108 4 1 25.4331 12.6763 1.97763
3107 4 1 24.3271 13.2457 2.03584
3109 4 1 25.0138 11.5942 1.77579
3110 4 1 24.2532 11.4928 2.67667
3067 4 1 15.8096 14.3532 1.36168
3064 4 1 17.0814 13.5917 2.20105
3063 4 1 18.0443 13.923 1.59224
3065 4 1 17.196 14.6903 1.70241
3066 4 1 16.7825 13.8242 0.835133
3070 4 1 16.828 15.6821 0.510918
3068 4 1 16.2862 15.0892 0.507711
3062 4 1 18.7269 13.7706 2.57648
3058 4 1 19.492 13.6533 0.667132
3103 4 1 24.0617 14.4679 2.22855
3104 4 1 23.5052 15.3605 2.68634
3102 4 1 23.3187 15.4008 1.94336
3101 4 1 23.9058 15.407 0.828643
3105 4 1 23.8811 14.2875 2.49768
3106 4 1 24.3423 14.3123 1.45673
3307 4 1 6.42082 18.5366 0.361498
3072 4 1 17.758 16.6579 1.8692
3073 4 1 18.5316 17.257 1.10575
3071 4 1 17.3143 16.7894 0.751517
3091 4 1 19.3204 16.1756 0.631994
3075 4 1 19.208 18.737 0.899302
3074 4 1 19.6254 17.6687 1.06702
3100 4 1 23.474 16.1914 0.0285726
3301 4 1 6.22426 20.6734 0.161623
3304 4 1 6.87823 18.9945 0.685909
3302 4 1 6.9215 19.7668 0.564777
3300 4 1 7.17836 21.3088 0.217596
3297 4 1 9.5699 21.0101 1.08013
3296 4 1 9.37564 21.5158 0.0066978
3141 4 1 16.0994 19.7762 1.16439
3077 4 1 18.6354 19.8779 0.764753
3139 4 1 17.115 19.0959 1.6034
3140 4 1 17.0008 20.3495 1.71167
3138 4 1 18.0322 19.5496 2.11666
3142 4 1 16.6854 20.7543 1.06361
3299 4 1 8.22476 21.8984 0.59678
3298 4 1 9.17808 22.0648 1.36897
3281 4 1 9.9267 23.7342 1.95531
3295 4 1 10.3333 22.3218 0.000687146
3292 4 1 10.9401 22.5546 0.858504
3291 4 1 11.7686 23.0535 1.52872
3290 4 1 12.5035 23.8319 1.1239
3144 4 1 16.9685 22.6063 2.63089
3143 4 1 16.8359 21.8131 1.66344
3283 4 1 10.7537 25.7385 1.28432
3282 4 1 9.94317 24.8358 1.53525
3289 4 1 11.9546 24.5966 0.505399
3286 4 1 11.2262 25.9501 1.77591
3287 4 1 11.8616 25.1538 1.08363
3288 4 1 12.6311 24.2329 1.47713
3284 4 1 11.8659 25.7617 1.83872
3285 4 1 11.8479 26.9401 1.58584
2555 4 1 16.0394 1.64029 2.71905
2611 4 1 14.4958 0.904591 3.63007
2610 4 1 13.7687 0.543526 2.83557
2614 4 1 15.4011 1.75335 4.31687
2613 4 1 14.5248 0.964514 4.43743
2612 4 1 15.5348 1.54482 3.97521
2523 4 1 21.344 1.25095 5.2978
2528 4 1 21.9178 0.800627 3.56046
2526 4 1 23.0214 2.46056 4.15146
2525 4 1 22.7064 1.62961 4.89151
2527 4 1 22.1203 1.98183 3.50172
2524 4 1 22.1967 0.563939 4.87969
2639 4 1 10.563 5.33777 4.84742
2619 4 1 12.6353 3.95684 3.24523
2616 4 1 15.625 3.04019 3.42579
2615 4 1 15.4259 2.98323 4.59605
2617 4 1 14.4694 2.90788 3.34947
2618 4 1 13.7058 3.66053 3.78776
2628 4 1 14.4108 5.08451 4.64834
2516 4 1 18.28 4.51685 5.09209
2944 4 1 20.6235 4.99107 3.1371
2945 4 1 21.3671 4.306 3.80326
2948 4 1 21.8971 4.04851 3.45931
2946 4 1 21.9621 5.27411 3.8877
2947 4 1 22.7728 4.38307 4.23747
3520 4 1 -8.15631 7.61825 2.7494
3519 4 1 -7.25042 6.7569 2.75405
2641 4 1 9.63785 5.76044 5.11477
2642 4 1 10.1032 6.16255 4.12391
2625 4 1 12.5022 5.42085 2.84869
2624 4 1 12.5394 5.79089 3.95829
2626 4 1 12.8473 5.99058 3.81922
2623 4 1 13.1609 5.41625 2.96032
2643 4 1 10.8923 5.38906 3.54007
2630 4 1 13.3487 5.44491 5.18417
2633 4 1 11.902 6.34614 5.17982
2570 4 1 15.9228 6.28886 2.97552
2627 4 1 13.9427 6.15985 4.28906
2629 4 1 13.5775 5.65716 4.02627
2515 4 1 18.2341 5.69603 5.29205
2942 4 1 20.9668 6.63949 2.99016
2939 4 1 21.1618 6.79655 4.01429
2940 4 1 21.1982 6.0476 3.12081
2938 4 1 20.819 7.4402 4.93619
2937 4 1 21.1 6.26299 4.67012
2936 4 1 21.523 7.43334 4.78988
2941 4 1 21.8659 6.81391 3.82485
2943 4 1 21.5644 5.64507 2.6969
2935 4 1 22.6265 7.07757 4.88863
2651 4 1 10.6651 9.60346 4.00479
2650 4 1 9.66184 9.0081 3.60652
2649 4 1 10.1914 10.0548 3.13965
2652 4 1 11.6351 9.87378 3.40444
2655 4 1 12.0545 9.67389 3.00654
2889 4 1 18.0824 9.97694 3.54701
2883 4 1 20.5071 10.1829 2.87896
2887 4 1 20.4154 9.27417 3.60319
2886 4 1 19.3694 9.62977 3.18512
2888 4 1 19.1973 9.42756 3.39443
2892 4 1 20.2558 10.5327 4.99739
2901 4 1 21.5494 9.5074 5.30392
2900 4 1 22.2782 9.53422 4.4364
2899 4 1 23.0441 9.33034 5.27024
2898 4 1 23.3224 10.0165 4.30706
2897 4 1 23.1231 8.83196 4.66926
2896 4 1 23.6145 9.95727 4.81694
2653 4 1 10.9157 10.8451 3.46303
2890 4 1 18.5987 10.8925 4.02493
2893 4 1 21.2291 11.1963 5.17868
2891 4 1 19.7488 11.2309 4.27317
2895 4 1 23.0073 10.9495 5.13495
2894 4 1 22.1083 11.2496 4.4135
3114 4 1 23.9904 12.2953 3.54812
3116 4 1 23.3681 12.2789 4.3642
3117 4 1 23.3676 13.3676 3.70775
3115 4 1 24.4986 11.937 4.62777
3113 4 1 25.0754 12.2996 2.91858
3177 4 1 6.68294 15.9338 4.78398
3120 4 1 23.2576 14.7026 3.99708
3119 4 1 23.8417 15.7783 3.71509
3121 4 1 23.5354 15.6952 4.52661
3118 4 1 23.9421 14.4847 3.74995
3173 4 1 7.15311 18.4093 4.40986
3174 4 1 7.50049 17.2866 4.40374
3176 4 1 6.61548 17.0381 4.35824
3175 4 1 6.88754 18.1276 4.91036
3172 4 1 8.31611 18.0564 4.40785
3170 4 1 10.4168 18.8299 4.30097
3169 4 1 10.6545 18.2209 5.28718
3131 4 1 18.7836 17.0187 5.09047
3134 4 1 18.7861 18.264 5.34098
3132 4 1 18.5516 18.1575 4.76541
3135 4 1 18.7268 18.7155 4.22023
3122 4 1 22.6356 16.4139 5.01681
3171 4 1 9.17967 18.9619 4.37248
3166 4 1 11.4772 20.2879 4.48773
3148 4 1 14.9617 21.2866 4.94815
3149 4 1 14.256 21.3825 3.94962
3147 4 1 15.8477 21.085 4.22866
3146 4 1 16.9629 20.6566 3.96556
3137 4 1 18.3031 19.3653 3.27846
3136 4 1 18.7198 19.9524 4.16102
3133 4 1 19.5111 18.9168 4.65777
3277 4 1 9.0421 23.3517 3.5415
3278 4 1 8.90576 24.0421 4.48266
3280 4 1 9.05012 24.198 2.69932
3279 4 1 9.75047 23.8846 3.63565
3275 4 1 8.12491 24.1185 4.91699
3155 4 1 10.7367 23.5521 5.31606
3154 4 1 11.508 23.6489 4.39032
3153 4 1 12.4381 22.9292 4.04587
3152 4 1 13.2929 22.6179 4.94385
3150 4 1 14.2367 22.6185 4.21441
3151 4 1 14.2147 23.4031 5.07083
3145 4 1 16.8557 21.6379 3.21238
3276 4 1 8.75477 24.4343 3.88046
1705 4 1 4.45715 0.733178 7.74211
2521 4 1 21.2285 2.09782 6.71473
2520 4 1 21.4849 2.08586 5.54033
2522 4 1 20.489 1.62884 5.95207
2638 4 1 11.2616 4.65583 5.38556
2634 4 1 12.3512 5.31123 5.55508
2635 4 1 11.5727 5.32922 6.41799
2519 4 1 20.9591 2.81953 6.31762
2518 4 1 20.0473 3.50051 6.2603
2517 4 1 19.3217 4.29375 5.6609
2640 4 1 10.5367 5.81494 5.87489
2637 4 1 11.498 5.43193 6.26238
2636 4 1 12.0083 6.46154 6.24556
2632 4 1 12.8624 7.13313 5.45734
2631 4 1 13.8698 6.45311 5.68587
2514 4 1 17.459 6.26014 6.03119
2513 4 1 17.2551 7.33632 6.58201
2932 4 1 22.2825 8.00996 6.54718
2934 4 1 22.5626 6.284 5.7515
2933 4 1 22.9961 7.00851 6.55473
2927 4 1 23.6773 7.50477 7.89982
2928 4 1 23.8663 8.06884 6.90879
2504 4 1 15.9327 9.72329 7.63478
2510 4 1 17.9087 10.2945 7.79296
2512 4 1 16.8347 8.41258 6.8063
2511 4 1 17.6825 9.20149 7.18702
2508 4 1 18.8805 9.74467 7.48697
2904 4 1 21.3934 10.1717 6.94823
2902 4 1 22.3284 9.41347 6.1449
2903 4 1 21.6603 8.98455 7.026
2931 4 1 23.127 8.92964 6.48711
2930 4 1 24.1587 9.03932 7.16009
2929 4 1 23.0438 8.80916 7.26409
2509 4 1 18.8899 10.9466 7.58794
2907 4 1 21.1887 12.3417 7.58678
2906 4 1 20.726 11.9792 6.47553
2909 4 1 20.2051 12.808 7.46859
2910 4 1 19.0681 12.829 7.22319
2911 4 1 19.1759 11.8878 7.89385
2905 4 1 21.5388 11.1833 6.31476
3178 4 1 6.23882 16.693 5.55809
3179 4 1 5.45634 16.5112 6.47754
3182 4 1 6.06277 18.0403 7.34547
3180 4 1 6.536 16.8101 6.08861
3181 4 1 6.99216 17.9133 6.50369
3183 4 1 5.86788 18.7649 6.43672
3184 4 1 7.06822 18.7304 6.52176
3129 4 1 18.777 17.8617 6.40677
3127 4 1 20.6092 18.0193 6.99606
3130 4 1 19.6191 17.655 5.63262
3128 4 1 19.7731 17.3527 6.57402
3124 4 1 22.1713 16.8502 7.11566
3126 4 1 21.6075 17.3343 7.08882
3123 4 1 22.8897 16.5344 6.1815
3185 4 1 7.12916 19.8236 6.95443
3168 4 1 10.7783 18.9678 6.23745
3167 4 1 10.8387 19.8909 5.3918
3165 4 1 11.6809 20.103 5.69265
3164 4 1 12.2337 20.2023 6.69183
3163 4 1 13.3784 20.497 6.96934
3162 4 1 13.0118 21.4307 6.25754
3210 4 1 12.6229 20.4535 7.95335
3264 4 1 6.02985 24.1665 6.28136
3273 4 1 7.48999 23.4433 5.79683
3272 4 1 7.61041 23.9087 6.90297
3161 4 1 11.9952 22.0665 6.13258
3159 4 1 10.8269 22.1803 7.87319
3158 4 1 11.8016 22.6625 7.59151
3160 4 1 11.7902 21.8446 7.28689
3156 4 1 11.1365 24.0212 6.2974
3157 4 1 12.1191 23.7242 7.00893
3260 4 1 3.96771 25.1473 6.49591
3259 4 1 4.28948 25.5603 7.65224
3262 4 1 4.13701 25.5631 6.13488
3263 4 1 5.22167 24.9863 5.86715
3258 4 1 3.11751 25.9942 7.76631
3261 4 1 4.3402 26.0117 7.17727
3269 4 1 6.5322 25.7313 5.84988
3265 4 1 5.8089 25.3026 6.45251
3268 4 1 6.92593 26.2778 6.91275
3267 4 1 6.6205 26.2195 5.81465
3266 4 1 6.29005 26.2352 6.98674
3274 4 1 7.20006 24.5945 5.59285
3270 4 1 7.58794 25.864 6.41322
3271 4 1 7.22874 25.0071 7.14455
2255 4 1 -22.0861 0.33801 10.3836
1702 4 10 3.56824 0.610359 8.29327
1704 4 10 3.47917 0.536043 8.39077
1703 4 10 4.29598 0.328542 9.21686
2925 4 1 23.26 7.70102 9.73742
2923 4 1 23.992 8.06831 9.53336
2924 4 1 23.9242 7.72954 10.7607
2500 4 1 15.7406 8.6744 10.4631
2501 4 1 15.5638 9.38973 9.49299
2503 4 1 15.0824 9.52381 8.54196
2502 4 1 14.4892 8.84064 9.36644
2505 4 1 15.9818 10.1779 8.76362
2506 4 1 17.2103 10.4323 8.76096
2507 4 1 18.2553 10.1079 8.36149
2926 4 1 23.2098 8.25239 8.7462
2917 4 1 22.7754 10.5947 10.4045
2922 4 1 23.9485 8.31399 10.6761
2921 4 1 24.8445 9.10369 10.6762
2908 4 1 20.8244 12.9851 8.49444
2913 4 1 20.7683 11.677 8.3004
2914 4 1 21.3283 11.711 9.3821
2912 4 1 19.7583 10.9481 8.2787
2915 4 1 21.8758 11.3196 10.3245
3198 4 1 7.06194 18.1756 9.00954
3199 4 1 8.06183 17.9792 8.41923
3195 4 1 6.10801 18.5651 8.44428
3197 4 1 6.06765 18.6112 8.62268
3196 4 1 6.80802 18.2188 9.41916
3201 4 1 9.7656 17.594 9.56207
3200 4 1 9.02977 17.423 8.68402
3202 4 1 10.7287 18.1245 9.01986
3206 4 1 11.7863 18.0204 8.75379
3205 4 1 11.6386 18.1249 9.94798
3125 4 1 21.6786 16.8564 8.17909
3193 4 1 4.75091 18.9508 9.62682
3192 4 1 4.90798 19.553 10.6884
3194 4 1 5.05363 19.187 8.53399
3187 4 1 7.25028 20.5301 9.24556
3188 4 1 7.93479 19.6367 9.72676
3189 4 1 6.82292 19.7969 10.3087
3186 4 1 7.40034 20.081 8.12732
3191 4 1 5.46199 18.8505 9.7909
3203 4 1 10.7111 19.2792 8.73971
3220 4 1 10.4241 20.2569 10.7025
3204 4 1 11.8366 18.9545 9.1005
3207 4 1 12.5356 19.0013 8.80172
3208 4 1 12.6568 19.5668 9.86659
3209 4 1 13.2754 19.9379 8.8422
3211 4 1 12.8311 21.5243 8.50315
3240 4 1 6.58568 23.7174 9.77095
3231 4 1 10.1018 24.2252 10.6336
3232 4 1 9.73761 23.5051 9.71555
3215 4 1 12.9065 23.2663 10.4347
3212 4 1 13.6605 22.2308 8.89207
3213 4 1 13.7508 23.1121 9.80186
3252 4 1 2.6517 26.2797 10.1201
3253 4 1 2.32155 25.5196 9.24442
3256 4 1 2.68108 26.104 8.26016
3250 4 1 3.75004 25.9296 10.5473
3251 4 1 3.75271 26.8787 9.81913
3249 4 1 3.64947 24.6697 10.3701
3254 4 1 3.13916 26.3239 9.63266
3239 4 1 5.90229 24.5276 10.2273
3238 4 1 5.92624 24.8793 9.03471
3237 4 1 6.96135 25.3267 9.52895
3236 4 1 7.40935 26.4069 9.95215
3233 4 1 9.24671 24.3289 8.99514
3235 4 1 8.28609 25.8624 10.4321
3234 4 1 8.88682 24.9585 10.0602
3257 4 1 3.46191 26.9652 8.39705
3255 4 1 2.77358 27.1522 8.83636
2261 4 1 -24.8097 0.604192 11.316
2260 4 1 -24.9546 1.04708 12.4414
2257 4 3 -23.2932 0.867671 11.0716
2258 4 1 -23.2005 0.847902 12.255
2259 4 1 -23.9482 1.70816 12.59
2496 4 1 13.4546 7.79125 13.4246
2495 4 1 13.6842 6.67194 13.4126
2499 4 1 14.7131 8.47587 10.8305
2498 4 1 13.7618 8.81481 11.5217
2497 4 1 13.5925 8.66532 12.6833
2919 4 1 24.1848 10.5009 12.1142
2918 4 1 23.5932 10.2318 11.1547
2920 4 1 24.2198 9.9791 11.1201
2916 4 1 22.2584 10.9367 11.3677
3190 4 1 6.17468 19.0609 10.8309
3222 4 1 10.2027 20.6362 13.0367
3221 4 1 10.4508 20.4126 11.9067
3219 4 1 10.795 20.2598 11.785
3218 4 1 11.2931 21.0607 11.1191
3223 4 1 11.1451 21.3622 13.3069
3225 4 1 11.5456 21.2382 13.141
3248 4 1 4.26087 24.0196 11.1331
3243 4 1 4.61132 23.7305 12.2768
3241 4 1 6.37468 24.1009 10.877
3242 4 1 5.61036 24.2258 11.75
3230 4 1 10.2063 23.4879 11.6665
3229 4 1 10.048 22.3267 11.6891
3228 4 1 10.3922 23.0489 12.599
3216 4 1 12.2324 22.4646 11.1081
3227 4 1 11.3713 23.1072 13.3249
3217 4 1 11.5919 21.845 11.9418
3214 4 1 13.8934 22.7987 10.9638
3247 4 1 4.71704 25.0585 11.585
3245 4 1 4.75185 24.9326 11.627
3246 4 1 3.59657 24.5772 11.7
3244 4 1 5.65082 24.3286 12.2156
2275 4 1 -24.2514 1.99847 15.1935
2273 4 1 -24.1642 0.469835 14.9511
2274 4 1 -23.5193 1.32163 14.5111
2278 4 1 -22.4654 2.42299 15.6838
2247 4 1 -18.9645 0.231904 15.2252
2249 4 1 -20.2097 1.48768 15.0215
2248 4 1 -19.0613 1.23505 14.7023
2279 4 1 -21.2925 2.62354 15.7314
2250 4 1 -19.6594 0.74673 14.245
2245 4 1 -18.7674 0.080304 15.394
2246 4 1 -17.8729 0.769057 15.5858
2324 4 1 -14.6901 1.20006 15.8957
2323 4 1 -14.0465 0.178919 15.9419
2328 4 1 -13.4832 2.64871 14.2578
2326 4 1 -13.6106 1.35119 15.4465
2327 4 1 -12.7298 1.87228 14.8304
2276 4 1 -23.4229 2.8116 15.6862
2277 4 1 -22.549 3.42886 15.0156
2281 4 1 -20.8349 4.72536 15.8477
2280 4 1 -21.3319 3.76957 15.2729
2288 4 1 -19.4944 4.2033 16.0784
2289 4 1 -18.4163 3.66626 15.8841
2290 4 1 -17.4264 4.26199 15.6786
2330 4 1 -14.7936 4.52578 14.8188
2329 4 1 -14.2702 3.5293 14.2899
2331 4 1 -15.7141 3.83351 14.4788
2332 4 1 -15.9637 4.4809 15.421
2333 4 1 -15.0293 4.47899 14.6721
2334 4 1 -15.9469 4.99803 15.1808
2337 4 1 -17.712 6.69995 15.3126
2336 4 1 -17.4234 6.02594 14.3422
2335 4 1 -16.3359 6.05377 14.847
2338 4 1 -16.5915 7.00317 15.5875
2341 4 1 -14.6069 7.37074 15.3274
2340 4 1 -15.8122 7.16965 15.5413
2342 4 1 -13.4354 7.73877 15.4743
2491 4 1 13.3106 7.28301 15.5138
2490 4 1 12.4315 8.0514 15.7418
2492 4 1 14.1718 7.80253 14.9204
2494 4 1 14.133 7.76031 13.7709
2486 4 1 11.2554 9.25839 15.9968
2493 4 1 14.6623 8.72651 14.2226
2373 4 1 -15.0489 12.4572 16.0523
3224 4 1 11.664 21.2437 14.3792
3226 4 1 10.9205 22.1029 13.8298
2310 4 1 -21.8289 0.317985 17.8199
2311 4 1 -20.8536 0.706646 17.2267
2304 4 1 -21.0168 0.479465 18.5644
2300 4 1 -19.776 2.19089 18.6612
2296 4 1 -18.4882 2.28212 17.5943
2295 4 1 -17.3628 2.48746 17.488
2297 4 1 -18.3637 1.83866 18.6718
2321 4 1 -15.7466 0.451459 16.1774
2322 4 1 -14.7399 0.823989 16.7082
2325 4 1 -13.8061 1.37454 16.6762
2287 4 1 -20.121 4.00947 17.0374
2286 4 1 -19.8909 5.03522 17.6392
2285 4 1 -20.5487 4.19835 18.1294
2284 4 1 -20.9125 5.17686 17.4182
2292 4 1 -16.4192 3.54668 17.5032
2294 4 1 -17.3153 3.44472 16.912
2291 4 1 -17.1111 4.27125 16.7702
2293 4 1 -17.4115 4.26747 17.8393
2282 4 1 -21.6149 5.49237 16.2476
2283 4 1 -20.7573 6.15066 16.8087
2339 4 1 -16.3133 7.88251 16.4255
2347 4 1 -16.2351 6.75196 18.7141
2343 4 1 -14.0079 7.65183 16.5601
2346 4 1 -15.2529 7.20263 18.4628
2369 4 1 -16.5568 10.7642 17.5449
2366 4 1 -16.1958 10.5886 17.9978
2344 4 1 -14.1337 8.65542 17.187
2345 4 1 -14.5782 8.1201 18.2133
2368 4 1 -15.5955 10.1771 17.9066
2484 4 1 11.2617 10.1978 16.9758
2488 4 1 12.3283 9.17542 16.8138
2487 4 1 11.7954 10.1831 16.3172
2485 4 1 12.1101 9.32516 16.7293
2489 4 1 13.1472 8.23049 16.6882
2483 4 1 11.6571 10.6473 18.0828
2370 4 1 -16.5188 11.941 17.5301
2371 4 1 -15.8369 12.6106 18.2732
2372 4 1 -15.1361 12.3224 17.3381
2374 4 1 -14.5401 13.2883 16.7655
2367 4 1 -15.3188 11.3236 17.7759
2375 4 1 -15.5251 13.1398 17.4442
2481 4 1 12.5339 11.9922 18.3652
2480 4 1 12.162 12.9988 17.8835
2482 4 1 12.804 10.8167 17.9522
2380 4 1 -14.7098 16.0974 17.7467
2381 4 1 -15.8148 15.7898 17.5191
2382 4 1 -15.4377 15.59 16.4634
2376 4 1 -15.4452 13.531 18.5111
2377 4 1 -15.2503 14.5801 17.8032
2379 4 1 -14.4713 14.9719 17.9047
2378 4 1 -14.7705 14.8393 16.7205
2389 4 1 -12.2724 15.9373 16.6635
2401 4 1 -11.0886 15.0388 18.2957
2402 4 1 -11.006 15.785 17.3618
2434 4 1 -0.505025 13.5459 18.734
2383 4 1 -15.3708 16.5363 17.075
2386 4 1 -13.8805 17.4242 16.851
2384 4 1 -15.539 17.5624 17.5331
2385 4 1 -14.8498 18.0442 16.749
2387 4 1 -14.1266 16.2477 16.8168
2388 4 1 -13.0642 16.8701 16.8047
2390 4 1 -11.9851 17.0279 16.4679
2391 4 1 -11.4112 17.2426 17.3636
2392 4 1 -11.0674 18.3125 17.7507
2393 4 1 -12.1934 18.2072 17.7938
2396 4 1 -11.2769 16.6555 18.6898
2395 4 1 -12.4255 16.5033 18.5592
2403 4 1 -10.1279 16.6357 17.187
2404 4 1 -8.94043 16.5201 16.887
2406 4 1 -9.01253 16.8766 17.2912
2407 4 1 -9.12081 16.3323 18.3553
2405 4 1 -8.39656 17.4533 16.4576
2303 4 1 -21.8942 1.14826 19.0095
2302 4 1 -21.6983 1.88375 19.8642
2308 4 1 -20.8963 0.0768325 19.4931
2298 4 1 -19.2488 1.95579 19.5439
2301 4 1 -20.7775 1.51356 19.1707
2299 4 1 -20.4624 2.21333 19.6742
2353 4 1 -19.1142 8.04624 19.1277
2350 4 1 -18.9511 6.93197 19.1614
2349 4 1 -17.8393 6.89205 19.0102
2348 4 1 -16.9625 6.21404 19.4626
2351 4 1 -18.6549 8.05703 18.931
2352 4 1 -18.5965 7.04337 19.6031
2354 4 1 -18.4002 8.06234 20.0528
2355 4 1 -18.2102 8.04182 21.2448
2356 4 1 -17.6572 7.45214 20.3574
2360 4 1 -16.8599 7.19534 20.9289
2358 4 1 -17.3014 7.4454 20.4511
2361 4 1 -15.8152 7.72419 20.7073
2357 4 1 -17.5013 8.60495 20.5628
2359 4 1 -17.2631 8.17335 21.4697
2365 4 1 -16.3235 9.98799 19.1133
2363 4 1 -15.5542 9.32747 19.9005
2364 4 1 -15.1884 10.0787 19.0899
2362 4 1 -15.7576 8.19874 19.5628
2437 4 1 -1.7942 12.1812 21.2393
2436 4 1 -1.70882 13.0115 20.4613
2438 4 1 -2.07012 13.3137 21.5195
2450 4 1 2.4661 13.0123 20.8712
2446 4 1 1.21253 12.4557 20.921
2448 4 1 1.74463 12.662 21.1816
2445 4 1 0.228003 12.1677 21.5383
2451 4 1 3.6351 13.242 20.4687
2453 4 1 3.94918 13.0507 20.7374
2474 4 1 10.3161 13.0409 19.7861
2479 4 1 12.5352 12.9855 19.1032
2477 4 1 12.5407 12.9164 20.0742
2478 4 1 11.7948 12.1554 19.4498
2475 4 1 11.2504 13.181 20.5138
2400 4 1 -11.535 15.4396 19.406
2398 4 1 -12.5388 15.7708 19.6854
2399 4 1 -12.1237 14.7721 20.2052
2397 4 1 -11.3906 15.6058 19.2026
2410 4 1 -8.41103 16.0142 20.7784
2409 4 1 -8.80059 15.4566 19.8707
2431 4 1 -2.7248 14.6653 20.4854
2429 4 1 -2.78456 14.4352 20.4374
2430 4 1 -3.51593 14.6627 21.3734
2426 4 1 -2.7551 15.3314 21.3082
2435 4 1 -1.28387 13.7613 19.5861
2433 4 1 -1.01805 14.1917 19.5583
2439 4 1 -2.31273 14.4078 21.5338
2432 4 1 -2.07426 14.5241 19.5767
2428 4 1 -2.16982 15.3645 20.6445
2425 4 1 -1.75034 15.8418 20.9639
2447 4 1 1.29898 13.6644 21.0031
2449 4 1 1.79814 13.8248 21.5089
2452 4 1 3.71256 14.0411 21.2739
2473 4 1 10.4287 14.2104 19.8479
2476 4 1 12.1329 14.0066 20.183
2470 4 1 11.5166 15.9207 20.7498
2472 4 1 11.0945 14.7408 20.6624
2394 4 1 -12.5389 17.7235 18.8737
2408 4 1 -9.4296 16.3244 19.5078
2411 4 1 -7.29749 16.2458 20.3636
2412 4 1 -7.07606 16.9954 21.2901
2413 4 1 -7.3833 16.9416 20.1461
2414 4 1 -7.1293 17.9313 20.5971
2415 4 1 -6.47155 18.8292 20.2112
2419 4 1 -4.29199 18.3341 20.3988
2420 4 1 -3.36804 17.579 19.9471
2421 4 1 -3.5367 17.874 21.0684
2424 4 1 -2.33785 16.8804 21.0723
2416 4 1 -6.12439 20.0064 19.9156
2418 4 1 -5.19118 19.0538 20.1423
2417 4 1 -4.87813 20.1196 19.7265
2444 4 1 -0.812767 12.0042 21.9933
2441 4 1 -0.555814 13.0508 22.5562
2443 4 1 -0.91945 12.9628 22.6134
2442 4 1 -0.432328 12.2677 23.4169
2457 4 1 4.57887 11.4752 23.8301
2456 4 1 4.51806 12.4369 23.2027
2458 4 1 5.69997 11.2211 23.3645
2464 4 1 8.28443 13.177 23.7313
2465 4 1 9.38274 12.974 24.0041
2427 4 1 -1.84103 15.8966 21.6311
2440 4 1 -1.44162 13.8753 22.1681
2454 4 1 3.82098 13.7799 21.6105
2455 4 1 3.96557 13.4674 22.754
2468 4 1 10.507 14.7386 22.6438
2466 4 1 8.71276 13.5405 23.1668
2467 4 1 9.4644 14.4044 23.2483
2471 4 1 11.0154 15.2911 21.6792
2469 4 1 11.0294 15.2059 21.5723
2422 4 1 -2.72231 17.8838 21.9932
2423 4 1 -1.63757 17.4273 21.9099
2460 4 1 5.61541 12.7991 25.2118
2459 4 1 5.59416 11.8388 24.3874
2463 4 1 7.74084 12.3708 24.4308
2461 4 1 6.50702 12.0369 25.15
2462 4 1 6.79261 13.1462 24.6965
ITEM: TIMESTEP
22400000
ITEM: NUMBER OF ATOMS
1913
ITEM: BOX BOUNDS ff ff ff
-3.5000000000000000e+01 3.5000000000000000e+01
-3.5000000000000000e+01 3.5000000000000000e+01
-3.5000000000000000e+01 3.5000000000000000e+01
ITEM: ATOMS id mol type x y z
3577 4 1 -1.35677 -7.10084 -8.92047
3570 4 1 -0.835119 -2.98962 -8.78908
3568 4 1 -1.25087 -1.92151 -8.26476
3581 4 1 -3.4542 -8.40559 -6.8295
3580 4 1 -2.60046 -8.53798 -6.02252
3582 4 1 -3.44158 -7.58235 -5.96382
3578 4 1 -2.05133 -7.22265 -7.94477
3576 4 1 -0.763933 -7.09261 -7.94473
3579 4 1 -2.32872 -7.90797 -6.96821
3575 4 1 -0.903235 -6.10997 -7.29846
3550 4 1 -4.98875 -2.83092 -5.72325
3572 4 1 -1.54147 -3.20526 -7.3373
3574 4 1 -1.77783 -5.35778 -7.25448
3573 4 1 -1.98393 -4.24025 -6.90564
3569 4 1 -1.53026 -3.0354 -7.84498
3564 4 1 -3.32091 -0.918055 -6.74188
3566 4 1 -3.29633 -1.62402 -7.44035
3565 4 1 -3.91084 -0.710133 -7.80477
3563 4 1 -3.85878 -0.542849 -5.72117
3571 4 1 -1.25939 -2.18786 -8.00102
3567 4 1 -2.28723 -1.35326 -7.93509
3612 4 10 -4.83604 -11.5514 -4.22073
3614 4 10 -5.02982 -11.4176 -4.17309
3611 4 1 -3.70221 -11.4304 -4.39974
3610 4 1 -2.73518 -10.9185 -3.91368
3609 4 1 -1.91085 -10.7766 -3.04847
3607 4 1 -1.23798 -11.018 -3.65801
3613 4 10 -4.59774 -10.4595 -3.6258
3583 4 1 -2.92321 -8.17095 -5.0582
3608 4 1 -0.861797 -10.3257 -2.76004
3585 4 1 -1.95121 -8.56902 -3.29418
3587 4 1 -1.58128 -8.12006 -3.87439
3588 4 1 -0.976876 -8.26602 -2.88619
3589 4 1 0.0504192 -8.21771 -3.38194
3584 4 1 -2.65914 -7.83876 -3.95837
3586 4 1 -1.61485 -7.53249 -2.85108
3547 4 1 -3.84984 -2.99021 -3.59404
3548 4 1 -4.94107 -3.11278 -4.06553
3545 4 1 -5.09774 -3.28718 -3.14185
3546 4 1 -4.2335 -4.14716 -3.48344
2786 4 1 25.0873 -3.05741 -3.3695
2788 4 1 25.973 -2.84644 -2.76875
3552 4 1 -6.20654 -0.972589 -5.02572
3551 4 1 -5.62517 -2.03416 -5.03623
3553 4 1 -5.31086 -0.962295 -4.28132
3555 4 1 -4.4979 -0.958152 -4.18902
3549 4 1 -5.05785 -2.21748 -4.7326
3554 4 1 -4.85555 -0.879036 -5.36828
3556 4 1 -3.73906 -1.87442 -4.31126
3557 4 1 -4.57798 -1.54025 -3.43413
3558 4 1 -3.83247 -1.23338 -4.38737
3559 4 1 -2.76487 -0.598406 -4.09269
3560 4 1 -3.48883 -0.228463 -5.0761
2795 4 1 19.7182 -1.80043 -3.74372
2800 4 1 20.876 -0.481151 -4.12146
2796 4 1 19.6615 -0.603755 -4.07406
2794 4 1 20.4978 -1.49046 -2.83705
2799 4 1 21.0811 -0.510877 -5.29526
2785 4 1 24.2242 -2.21072 -3.42175
2784 4 1 23.0242 -1.83198 -3.2952
2783 4 1 22.4578 -1.22229 -4.22196
2801 4 1 21.6832 -0.200413 -3.34305
2782 4 1 23.4154 -0.616241 -4.74357
2778 4 1 26.2404 -0.141161 -2.8393
2776 4 1 26.7292 -0.824683 -3.03051
2777 4 1 26.0098 -0.474877 -3.88055
2780 4 1 25.6008 -0.357678 -3.7777
2787 4 1 25.2236 -1.92812 -2.8412
2781 4 1 24.4887 -0.182556 -4.29092
2779 4 1 26.173 -1.29779 -3.26105
2775 4 1 27.5057 -1.74954 -2.94022
2772 4 1 29.064 -1.18436 -3.31392
2773 4 1 28.2171 -0.92568 -4.10124
2774 4 1 28.4138 -2.01878 -3.75832
2771 4 1 28.1257 -0.462297 -3.73157
3606 4 1 -1.7811 -11.2341 -2.67111
3605 4 1 -1.51809 -11.4172 -1.44146
3604 4 1 -1.25959 -12.4021 -0.75427
3601 4 1 0.839158 -11.2563 -0.684774
3600 4 1 -0.122283 -10.5925 -0.543018
3599 4 1 -0.009157 -9.9775 -1.59582
3595 4 1 2.41047 -9.08379 -2.31973
3597 4 1 0.637037 -9.86943 -1.48688
3598 4 1 0.279169 -8.86096 -1.1161
3596 4 1 1.59033 -9.95024 -2.24283
3594 4 1 2.86889 -8.13121 -1.72927
3590 4 1 -0.0179288 -7.64595 -2.33783
3593 4 1 2.12472 -7.23093 -1.36355
3591 4 1 0.17436 -6.82959 -1.50232
3592 4 1 1.24309 -6.42009 -1.12641
3542 4 1 -7.32491 -3.19597 -1.0245
3543 4 1 -6.27269 -3.15082 -1.75282
2792 4 1 21.6156 -3.37118 -1.93177
2790 4 1 23.7241 -3.22375 -2.02167
2791 4 1 22.6803 -3.40886 -1.46959
2789 4 1 24.72 -2.90629 -2.68402
3541 4 1 -7.57503 -2.33535 -1.78813
3544 4 1 -5.85004 -2.4731 -2.65434
3538 4 1 -6.53258 -0.517581 -2.16328
3539 4 1 -7.13272 -1.47794 -1.74388
3540 4 1 -6.37925 -2.39447 -1.77093
2793 4 1 21.3161 -2.37351 -2.50615
2803 4 1 21.7338 -0.360039 -1.28971
2802 4 1 22.3026 -0.0414167 -2.37393
3603 4 1 -0.332158 -12.2633 0.141643
3602 4 1 0.81188 -11.8506 0.345996
1759 4 1 12.6852 -12.2783 1.34909
1758 4 1 12.2639 -11.3757 0.648119
1763 4 1 11.4086 -13.1812 2.38112
1761 4 1 12.8043 -11.884 1.39061
1762 4 1 11.9321 -12.103 2.2385
1760 4 1 13.7204 -12.5033 1.83128
1753 4 1 10.6719 -8.37486 2.52438
1757 4 1 11.7537 -10.438 1.18198
1755 4 1 12.3618 -9.8609 1.83561
1754 4 1 11.3085 -9.35542 2.21877
1756 4 1 12.3977 -9.41068 0.707893
1752 4 1 9.56967 -7.98106 2.45271
1748 4 1 10.4962 -6.30463 2.65464
2809 4 1 21.5417 -0.00633514 2.29771
1772 4 1 10.417 -13.4872 4.31649
1770 4 1 10.589 -14.2862 4.76274
1771 4 1 9.95869 -14.4678 3.78312
1766 4 1 11.9267 -15.1795 4.96355
1764 4 1 11.3863 -14.2311 2.86353
1765 4 1 11.2484 -14.9303 3.91987
1769 4 1 11.4336 -13.5316 5.04997
1774 4 1 10.5407 -12.3979 4.74724
1776 4 1 9.78902 -12.9559 5.29882
1773 4 1 9.90988 -13.2001 5.3769
1749 4 1 10.47 -7.41329 3.2546
1751 4 1 10.4358 -7.30981 2.85428
1750 4 1 9.37834 -7.89799 3.08673
1746 4 1 11.1362 -5.85033 4.33047
1745 4 1 11.9048 -6.64735 4.94819
1744 4 1 12.338 -5.64061 4.46664
1747 4 1 10.7636 -5.35313 3.34856
2119 4 1 -10.5886 -24.5219 6.90186
2118 4 1 -10.4211 -25.7783 6.91354
2117 4 1 -9.61058 -26.3774 7.55207
2116 4 1 -8.39538 -26.0892 7.70189
2114 4 1 -6.71409 -24.5995 7.57432
2115 4 1 -7.67291 -25.1879 7.42631
2121 4 1 -10.9161 -22.5958 6.3584
2120 4 1 -10.2772 -23.6249 6.28987
2122 4 1 -10.4988 -23.5848 7.08585
2123 4 1 -10.4876 -22.3537 7.42785
2126 4 1 -9.75476 -21.8336 8.05588
2200 4 1 -16.3947 -18.8898 7.82003
2199 4 1 -15.3697 -19.4309 7.97056
2124 4 1 -10.0746 -21.2656 7.24935
2125 4 1 -9.151 -20.8221 8.00138
2204 4 1 -16.8367 -17.8982 7.72668
2203 4 1 -15.9286 -17.1931 7.45921
2201 4 1 -15.5944 -18.5653 7.06803
2198 4 1 -14.3362 -18.776 7.95278
1790 4 1 9.59621 -17.9301 7.3745
1789 4 1 8.97161 -17.6824 6.36029
1788 4 1 9.22115 -16.7854 7.16472
1795 4 1 12.5011 -17.7208 7.38203
1896 4 1 18.5024 -18.09 6.83674
1899 4 1 18.3979 -17.2046 6.9479
1898 4 1 17.2439 -16.9202 6.87618
1897 4 1 18.305 -16.9128 6.39511
1892 4 1 20.7331 -16.6383 7.04396
1894 4 1 20.5829 -17.3103 7.20867
1895 4 1 19.4517 -17.7075 7.47138
1891 4 1 21.7496 -16.9133 7.6073
2208 4 1 -16.3222 -15.4099 6.96672
2209 4 1 -17.3464 -14.8837 7.39065
2207 4 1 -15.5605 -15.7647 7.80833
1787 4 1 9.44006 -15.857 7.75639
1784 4 1 9.23204 -14.1583 7.85526
1780 4 1 10.6255 -13.8821 6.80799
1767 4 1 12.4698 -14.4789 5.80329
1781 4 1 11.3207 -14.5428 7.4897
1768 4 1 11.6856 -13.5804 6.18233
1817 4 1 11.2774 -15.9015 7.62254
1829 4 1 14.7673 -15.313 7.80586
1830 4 1 15.1265 -14.3072 7.54035
1832 4 1 16.237 -13.5946 7.97184
1885 4 1 20.4301 -15.7036 6.76046
1887 4 1 20.6426 -15.4976 6.26124
1884 4 1 19.8078 -14.7955 6.3947
1883 4 1 20.175 -14.2229 7.29749
1880 4 1 21.0069 -13.8645 7.08104
1886 4 1 21.6287 -15.6201 6.84809
1888 4 1 21.6995 -15.1034 5.85012
1889 4 1 21.7273 -15.8166 6.77524
1890 4 1 22.5523 -16.0832 7.55283
2005 4 1 6.8829 -12.8375 7.44716
2004 4 1 7.57122 -11.7951 7.33765
2003 4 1 8.03626 -11.2803 6.45933
1775 4 1 10.763 -12.6698 5.96713
1783 4 1 9.94174 -13.1946 7.64258
1777 4 1 9.57877 -12.6985 6.39233
1779 4 1 9.62129 -13.2264 6.45602
2002 4 1 8.28291 -11.1659 7.62858
1782 4 1 11.1251 -13.4237 7.48043
1778 4 1 10.7965 -12.8861 6.49061
1831 4 1 15.1922 -13.074 7.70896
1841 4 1 15.814 -11.2619 7.46038
1833 4 1 16.7398 -12.6223 7.34917
1846 4 1 18.5642 -11.8092 8.04398
1847 4 1 18.5046 -10.9262 7.24347
1842 4 1 16.8663 -10.8663 7.9479
1882 4 1 19.8491 -13.3906 8.02894
1845 4 1 19.3115 -11.0483 7.44903
1878 4 1 22.1275 -12.9947 8.02252
1850 4 1 17.5634 -9.6261 6.29199
1852 4 1 18.3415 -8.89576 6.8811
1851 4 1 17.0847 -8.57392 6.70735
1854 4 1 18.014 -8.09938 6.84164
1843 4 1 17.6738 -9.98406 8.05432
1849 4 1 17.5764 -9.25023 7.37815
1848 4 1 18.1205 -10.0365 6.57034
1853 4 1 19.2158 -8.24246 6.60225
1740 4 1 10.4439 -6.28038 6.11494
1739 4 1 9.37114 -6.47535 6.64411
1737 4 1 9.73274 -6.75279 8.00749
1738 4 1 8.71063 -6.82186 7.54165
1741 4 1 11.0857 -5.48655 5.54969
1991 4 1 11.0969 -7.32972 7.91562
1855 4 1 18.3445 -7.79105 5.77664
1857 4 1 19.1742 -7.6714 7.88051
1856 4 1 18.9957 -7.95891 6.74743
1743 4 1 12.1386 -5.20746 5.5533
1742 4 1 11.3285 -4.53265 6.24663
2113 4 1 -6.23099 -24.2822 8.70523
2111 4 1 -7.80333 -25.2423 9.04831
2110 4 1 -7.08641 -24.6752 9.90235
2112 4 1 -6.56289 -25.3971 8.7796
2129 4 1 -12.0531 -23.1656 9.35985
2128 4 1 -11.5113 -22.3775 8.55305
2132 4 1 -12.1668 -21.9075 10.6034
2130 4 1 -11.2292 -22.3325 9.51435
2131 4 1 -11.8893 -22.9788 10.2243
2134 4 1 -13.3461 -21.5964 10.4452
2127 4 1 -10.5438 -21.7323 8.86861
2108 4 1 -5.6673 -23.7836 10.7173
2109 4 1 -6.28923 -23.8069 9.6723
2176 4 1 -10.8011 -18.9786 10.3076
1801 4 1 11.6788 -19.0251 10.0005
1799 4 1 11.6719 -18.8542 9.14925
1906 4 1 18.4649 -19.2757 8.68689
2205 4 1 -16.3222 -17.2661 8.64455
2206 4 1 -15.3004 -16.5832 8.65484
2202 4 1 -15.4898 -17.9984 8.11549
2196 4 1 -15.056 -17.487 9.77668
2197 4 1 -14.7808 -18.0843 8.78859
2175 4 1 -10.8148 -17.9404 10.7188
1791 4 1 9.16422 -17.4309 8.31129
1792 4 1 10.0107 -17.9157 8.97359
1802 4 1 10.4853 -18.71 9.94106
1806 4 1 10.6829 -17.5283 10.6365
1800 4 1 12.4275 -18.0332 9.59058
1803 4 1 10.9182 -17.708 9.45429
1798 4 1 12.4435 -18.7451 9.98973
1796 4 1 11.9646 -17.4941 8.38926
1797 4 1 11.9258 -17.6684 9.57332
1793 4 1 10.9206 -18.5489 8.59671
1794 4 1 11.6863 -17.7169 8.24156
1804 4 1 10.9589 -18.8264 9.96287
1827 4 1 13.6065 -16.1872 9.22977
1903 4 1 17.2932 -17.9793 8.56948
1900 4 1 18.5252 -16.8639 8.11651
1902 4 1 18.3682 -17.7848 8.98191
1904 4 1 16.6117 -18.7834 9.03744
1907 4 1 18.5273 -18.8127 9.81986
1905 4 1 17.7614 -18.2973 8.96096
1912 4 1 17.8254 -16.6065 10.4253
1908 4 1 18.5647 -17.7493 10.5681
1910 4 1 16.4089 -18.2906 10.355
1901 4 1 19.1144 -16.8484 9.193
1893 4 1 20.9549 -16.7547 8.28315
2210 4 1 -17.1356 -15.0498 8.57722
2211 4 1 -18.2352 -15.3633 8.84862
2212 4 1 -17.4914 -15.6777 9.72975
2213 4 1 -17.6616 -14.487 10.0354
2215 4 1 -18.0087 -13.6031 10.5451
2010 4 1 7.48955 -15.4877 10.7507
2009 4 1 8.03983 -15.8128 9.62486
2013 4 1 7.25379 -14.866 10.6221
2007 4 1 7.50025 -14.6353 8.80774
2006 4 1 7.31774 -13.5564 8.23869
2012 4 1 7.99727 -14.666 9.65978
1785 4 1 10.0902 -13.8713 8.61256
1786 4 1 9.32551 -14.7486 8.17324
2008 4 1 8.60969 -14.9415 8.93273
1813 4 1 10.1508 -15.0155 9.78352
1816 4 1 10.6395 -15.8004 8.61639
1814 4 1 10.3559 -16.143 10.0371
1823 4 1 12.4158 -15.0353 9.09348
1822 4 1 12.0921 -13.9086 8.93344
1826 4 1 13.2138 -15.7971 10.2495
1821 4 1 11.3312 -14.054 9.88409
1819 4 1 11.4024 -14.9553 9.32131
1818 4 1 11.9477 -15.6734 8.49858
1815 4 1 11.3689 -15.997 9.5334
1820 4 1 11.6176 -15.1253 10.4862
1824 4 1 13.2032 -15.7066 9.74553
1828 4 1 13.7204 -15.6351 8.17772
1825 4 1 14.3103 -15.8289 9.74738
1881 4 1 20.7671 -13.9981 8.32984
1879 4 1 21.3962 -14.0516 8.25425
2216 4 1 -17.3338 -12.7278 10.6645
2218 4 1 -18.4915 -12.0403 10.4715
2219 4 1 -18.364 -10.9633 9.9708
1999 4 1 7.95262 -12.5271 9.86871
1998 4 1 7.88021 -11.3001 9.91283
2001 4 1 7.95436 -11.1717 8.78418
2000 4 1 8.75 -11.7955 9.43886
1838 4 1 15.3623 -11.0113 8.88178
1840 4 1 15.2667 -10.8801 8.45526
1834 4 1 17.0026 -12.317 8.43412
1835 4 1 16.5565 -11.3121 8.75695
1837 4 1 16.3868 -11.6642 8.9232
1836 4 1 17.404 -12.0661 8.41792
1939 4 1 16.6953 -11.0481 10.6504
1935 4 1 16.5855 -13.001 9.96814
1936 4 1 17.7569 -12.8214 10.0923
1868 4 1 20.0546 -12.9194 10.5162
1877 4 1 23.0254 -12.7491 8.86121
1874 4 1 22.5296 -12.8921 10.0259
1875 4 1 23.3496 -12.2713 9.46884
1876 4 1 23.6594 -13.401 9.73802
2222 4 1 -17.9393 -9.69908 10.3458
2224 4 1 -16.3432 -9.40935 9.52679
2223 4 1 -16.9079 -10.3582 10.0202
2225 4 1 -17.217 -9.3794 10.3566
1997 4 1 8.93215 -10.6845 9.70576
1995 4 1 9.74124 -8.67199 8.73849
1994 4 1 9.70737 -9.2967 9.76869
1996 4 1 9.55298 -9.69793 9.32698
1993 4 1 10.161 -8.18082 9.5411
1992 4 1 10.5759 -8.21426 8.47403
1844 4 1 18.6096 -10.6869 8.41471
1839 4 1 16.17 -10.1882 8.96816
1859 4 1 20.7076 -8.11852 9.68327
1860 4 1 20.925 -9.04042 10.4611
1725 4 1 4.61056 -6.13889 9.93581
1726 4 1 5.17036 -6.71838 9.01164
1722 4 1 4.4213 -5.8067 9.69534
1723 4 1 4.12269 -6.22677 8.55837
1731 4 1 7.85056 -7.04808 8.5146
1728 4 1 6.18352 -6.29074 8.49312
1729 4 1 6.9037 -5.46168 9.00066
1727 4 1 6.19515 -6.66274 9.61165
1730 4 1 6.75112 -6.47904 8.44918
1733 4 1 8.56495 -5.41712 9.1519
1732 4 1 8.53087 -6.16432 8.23179
1736 4 1 9.71022 -5.61252 8.19366
1989 4 1 11.5525 -6.01075 8.23285
1986 4 1 12.5851 -7.70481 9.48256
1985 4 1 13.0635 -6.61988 9.19606
1990 4 1 12.2109 -7.02592 8.4277
1988 4 1 12.4025 -6.70618 8.67099
1984 4 1 13.2185 -7.70644 9.76375
1983 4 1 13.0038 -6.60889 9.99191
1987 4 1 13.5284 -7.11056 8.91587
1982 4 1 13.7608 -5.85133 10.3994
1981 4 1 14.1082 -5.95283 9.21241
1980 4 1 14.9503 -6.68479 9.33381
1979 4 1 14.1379 -6.1868 10.0334
1978 4 1 15.175 -5.62533 10.0705
1858 4 1 20.0768 -7.81325 8.75536
2252 4 1 -24.6444 -3.1111 10.597
1724 4 1 3.86599 -5.32471 9.37879
1721 4 1 5.09406 -4.91461 10.1458
1719 4 1 5.97427 -3.94412 9.93056
1717 4 1 6.59924 -2.92529 9.7378
1718 4 1 6.89067 -3.92672 9.23165
1734 4 1 9.31362 -4.62855 9.73313
1735 4 1 8.79183 -5.05638 8.83044
2255 4 1 -24.9995 -0.736786 9.97568
2253 4 1 -24.9322 -2.13893 10.0939
2254 4 1 -25.9478 -1.5446 9.93903
2256 4 1 -24.1184 -0.264622 10.7082
1713 4 1 6.22701 -1.34385 9.78591
1716 4 1 5.82544 -2.06332 9.78237
1712 4 1 5.6648 -0.942332 10.755
1715 4 1 6.88814 -2.07022 9.22972
1714 4 1 5.73168 -2.11709 9.00021
2103 4 1 -5.10422 -24.6796 11.775
2104 4 1 -4.68958 -23.8739 12.5891
2107 4 1 -4.5466 -23.503 11.0843
2106 4 1 -3.58997 -23.9704 11.6613
2105 4 1 -4.80778 -23.9189 11.4043
2102 4 1 -4.31833 -24.0718 12.5082
2101 4 1 -3.43126 -23.3331 12.8589
2099 4 1 -1.63387 -23.3971 12.7119
2100 4 1 -2.52743 -23.9356 13.2939
2096 4 1 -1.07715 -23.8276 12.7865
2097 4 1 -2.1281 -23.598 13.3149
2094 4 1 -0.17505 -22.819 13.1841
2093 4 1 0.0723117 -23.9548 13.4196
2095 4 1 0.118598 -24.0223 12.9164
2137 4 1 -14.4013 -20.0482 11.6582
2135 4 1 -14.0082 -21.0642 11.419
2138 4 1 -13.9059 -19.9826 12.7952
2133 4 1 -12.6437 -21.011 11.3484
2177 4 1 -11.1143 -19.2625 11.4465
2136 4 1 -13.2389 -20.1382 11.2423
2180 4 1 -10.7712 -19.0073 12.6295
2179 4 1 -11.2962 -20.066 12.5092
2178 4 1 -11.1708 -20.4073 11.4206
2168 4 1 -8.53054 -19.5786 12.466
2167 4 1 -8.44567 -20.7437 11.9543
2172 4 1 -8.85185 -18.9505 10.9765
2171 4 1 -8.39416 -20.0825 11.0424
2170 4 1 -8.11842 -18.9902 10.8701
2166 4 1 -8.38756 -20.1601 13.0411
2169 4 1 -7.51376 -19.3193 11.7924
2195 4 1 -15.2389 -18.0877 10.7843
2194 4 1 -14.9094 -17.2832 11.6695
2193 4 1 -14.8643 -16.3666 12.3854
2187 4 1 -14.7326 -17.83 13.0953
2190 4 1 -14.0841 -16.9309 11.3208
2188 4 1 -14.058 -17.6901 12.0435
2189 4 1 -13.5575 -16.6353 12.4311
2183 4 1 -13.4083 -18.4906 12.7594
2182 4 1 -12.7073 -17.6899 12.2498
2181 4 1 -11.6419 -18.2512 12.3161
2174 4 1 -10.0932 -17.2176 11.2328
2173 4 1 -9.52799 -18.2503 11.6698
2068 4 1 -0.282441 -17.8584 13.1463
2066 4 1 0.917905 -17.7345 13.0245
2067 4 1 0.156897 -17.3447 12.1486
2057 4 1 4.41608 -16.2727 12.9012
2020 4 1 7.97646 -17.3154 13.082
2017 4 1 7.91396 -16.4976 12.7104
1805 4 1 10.8725 -18.6028 11.1917
1808 4 1 11.2369 -17.0332 11.5081
1807 4 1 11.0013 -18.2021 11.612
1911 4 1 17.2816 -17.5844 10.8991
1914 4 1 18.0237 -16.1547 12.743
1909 4 1 17.5897 -18.3776 10.8135
1916 4 1 18.4144 -16.4785 12.5989
2214 4 1 -16.983 -13.9638 10.8301
2191 4 1 -14.1389 -16.0694 12.1985
2192 4 1 -14.1612 -15.9218 13.2914
2053 4 1 5.33456 -14.2959 13.1839
2011 4 1 7.96884 -14.3413 10.7754
2016 4 1 7.71382 -15.7126 11.7509
2015 4 1 6.5208 -15.686 11.7018
2014 4 1 7.24262 -14.7893 11.7865
2054 4 1 5.90655 -15.3119 13.3808
2052 4 1 6.35218 -13.8432 12.9046
2051 4 1 7.53011 -13.6955 12.7477
2049 4 1 7.67955 -13.7464 12.5626
1811 4 1 10.4598 -14.8507 11.7929
1812 4 1 9.77781 -15.3962 10.9323
2037 4 1 9.12324 -14.9739 12.5099
2036 4 1 8.99179 -15.8992 13.1848
1809 4 1 11.2402 -15.8629 11.7989
1810 4 1 11.7274 -14.7645 11.9921
1913 4 1 17.8873 -16.1162 11.5068
1915 4 1 18.477 -15.6052 11.7915
1932 4 1 17.9224 -14.0742 12.706
1917 4 1 18.6464 -15.4467 13.0884
1870 4 1 20.7306 -13.6423 11.2617
1871 4 1 21.6655 -14.3117 11.3969
2217 4 1 -18.421 -12.8961 11.2256
2220 4 1 -18.46 -11.9241 10.8026
2048 4 1 7.24785 -13.0123 13.3988
2050 4 1 7.2023 -13.3117 11.6063
1944 4 1 14.9252 -11.8253 12.9298
1943 4 1 16.0316 -11.81 12.5455
1931 4 1 17.7378 -13.2363 13.4356
1933 4 1 17.423 -13.1396 12.1041
1934 4 1 16.8079 -12.8474 11.1058
1940 4 1 16.9221 -10.7715 11.7935
1938 4 1 17.4575 -11.8892 10.8121
1937 4 1 17.0077 -12.9688 10.9054
1942 4 1 16.68 -10.9721 13.1962
1867 4 1 19.5244 -12.1092 11.3226
1869 4 1 20.2089 -12.5721 11.6906
1866 4 1 19.7699 -10.9721 11.6531
1864 4 1 19.741 -11.0274 12.1784
1863 4 1 20.8154 -10.9919 11.7421
1872 4 1 20.9406 -13.4086 10.9009
1873 4 1 22.094 -13.3263 11.0536
2231 4 1 -18.9554 -8.08601 11.8242
2235 4 1 -19.7963 -8.13237 13.1106
2221 4 1 -18.1441 -10.7233 10.8652
2232 4 1 -18.6838 -8.73921 12.8226
2226 4 1 -16.9883 -8.40545 11.0683
1973 4 1 13.6184 -8.32918 12.3308
1970 4 1 15.4639 -8.43405 11.7344
1971 4 1 14.2867 -8.09888 11.5922
1968 4 1 15.3944 -8.20868 13.3186
1969 4 1 15.9003 -9.09965 12.6536
1941 4 1 17.6002 -10.2906 12.7089
1862 4 1 20.757 -9.77647 12.0598
1865 4 1 20.6819 -10.2505 12.0515
1861 4 1 21.391 -9.9912 11.071
2233 4 1 -18.8878 -7.61821 13.073
2241 4 1 -21.1329 -7.03598 13.0248
2228 4 1 -17.0079 -6.96677 12.3202
2229 4 1 -17.7947 -6.78326 13.1574
2230 4 1 -18.3647 -7.75244 12.8492
2227 4 1 -17.71 -7.74572 11.6875
1972 4 1 14.1929 -7.22702 12.344
1974 4 1 14.2223 -7.31733 12.3498
1977 4 1 15.8163 -6.06783 10.9548
1975 4 1 14.7474 -6.20197 12.1331
1976 4 1 15.7801 -6.79722 11.9159
1966 4 1 15.7526 -6.35744 13.4217
1967 4 1 15.1832 -7.19786 12.7658
2251 4 1 -24.5576 -3.61749 11.7362
2250 4 1 -24.089 -4.15965 12.6873
2249 4 1 -23.7908 -3.20692 13.3259
2246 4 1 -23.0913 -4.08845 13.3449
2244 4 1 -22.8501 -5.19511 12.9787
1720 4 1 5.90609 -4.55756 10.9823
1965 4 1 15.6433 -5.17558 13.1891
1709 4 1 5.32068 -2.53436 10.8424
1707 4 1 4.50615 -1.19858 11.997
1706 4 1 3.37624 -0.657734 11.8958
1711 4 1 6.31216 -1.90447 11.1407
1708 4 1 5.52323 -1.76773 11.7921
1710 4 1 5.81529 -2.60792 11.8847
2086 4 1 -2.58512 -24.3713 15.372
2162 4 1 -7.13303 -21.6636 14.3102
2161 4 1 -7.55261 -22.1937 15.2374
2085 4 1 -3.23696 -23.5192 15.9304
2098 4 1 -1.02275 -23.9857 13.4874
2092 4 1 -0.664798 -23.7469 14.3819
2087 4 1 -2.45325 -23.347 16.0331
2084 4 1 -2.48474 -22.5248 15.9015
2089 4 1 -0.797941 -24.1278 15.4573
2090 4 1 0.427677 -23.9951 15.2233
2091 4 1 0.162922 -22.8675 14.6651
2139 4 1 -13.6624 -19.7366 13.9956
2140 4 1 -14.5281 -20.5044 14.1169
2141 4 1 -13.614 -21.1816 14.3741
2142 4 1 -13.3709 -21.161 15.5604
2143 4 1 -13.4313 -19.9561 15.6179
2157 4 1 -8.75111 -21.402 15.4528
2158 4 1 -8.26243 -20.2829 15.3907
2149 4 1 -10.7395 -20.5426 15.6303
2156 4 1 -8.18995 -20.4602 16.0154
2165 4 1 -7.75768 -20.2326 14.0577
2164 4 1 -7.78151 -21.404 13.7017
2160 4 1 -7.19584 -21.0061 15.2406
2163 4 1 -7.01186 -20.5319 14.0044
2064 4 1 1.39786 -18.8812 13.5722
2022 4 1 7.40112 -18.8865 14.0352
2024 4 1 7.5703 -19.4749 14.5664
2025 4 1 8.0612 -19.1819 15.617
2027 4 1 8.04124 -19.5466 15.6342
2028 4 1 8.99111 -19.4759 15.0067
2185 4 1 -13.639 -17.2262 13.6969
2186 4 1 -14.3488 -17.8646 14.3193
2184 4 1 -13.0052 -18.1901 13.8341
2075 4 1 -2.78177 -17.528 15.7831
2072 4 1 -0.73317 -16.9693 14.9282
2069 4 1 -1.05928 -17.5684 14.0664
2070 4 1 -1.37525 -16.5032 14.2207
2073 4 1 -0.942639 -18.1464 14.9375
2074 4 1 -1.51047 -17.6161 15.7895
2065 4 1 0.564419 -18.1999 14.0826
2061 4 1 1.96043 -17.0709 13.5234
2062 4 1 2.03699 -18.2513 13.4736
2063 4 1 2.03918 -18.8171 14.5339
2060 4 1 2.42451 -17.1371 14.5543
2059 4 1 3.38574 -16.8688 14.0007
2055 4 1 5.29751 -16.325 13.4682
2019 4 1 7.2204 -17.6522 13.9292
2018 4 1 7.71987 -16.5436 13.8977
2021 4 1 8.29641 -18.416 13.582
2023 4 1 8.48714 -18.8015 14.3269
2030 4 1 9.63888 -17.4639 15.8396
2029 4 1 8.9625 -18.3699 15.3655
2032 4 1 10.3436 -16.9564 14.4105
2034 4 1 10.4745 -16.5796 14.2566
2031 4 1 10.0557 -16.467 15.5071
1919 4 1 17.8928 -16.6964 14.1187
1918 4 1 18.9747 -16.3103 13.8624
2071 4 1 -0.180427 -16.1042 14.2354
2058 4 1 3.79057 -15.7763 13.7017
2056 4 1 4.43324 -15.7976 14.0114
2046 4 1 7.5338 -13.8828 14.1525
2035 4 1 9.83724 -15.652 13.9467
2038 4 1 9.29345 -15.089 13.7393
2039 4 1 8.98521 -13.9074 13.6635
2040 4 1 8.53766 -14.2796 14.6789
2033 4 1 10.5811 -16.1388 15.3379
2043 4 1 9.66599 -14.0278 14.9115
2042 4 1 8.96994 -14.4039 15.8059
2041 4 1 8.19421 -15.1825 15.4022
1920 4 1 18.5274 -15.7185 14.0287
1929 4 1 16.2811 -13.5541 14.3655
1928 4 1 16.3691 -14.4897 15.0649
1927 4 1 16.1812 -14.1396 13.933
1926 4 1 16.9528 -14.443 14.743
1924 4 1 17.8639 -13.8161 15.8577
1925 4 1 17.2809 -14.8655 15.8408
1921 4 1 18.8882 -15.7434 15.1543
1922 4 1 18.9796 -15.1531 16.1163
2047 4 1 6.51772 -13.3784 14.195
2045 4 1 8.34397 -12.9551 14.5469
2044 4 1 9.39585 -13.1064 14.1702
1945 4 1 14.6138 -10.7712 13.4989
1930 4 1 16.8567 -12.5686 14.0594
2234 4 1 -19.2637 -8.11669 14.1787
1946 4 1 14.9397 -9.59965 13.6688
1947 4 1 15.716 -9.56084 14.6019
1948 4 1 16.2948 -8.50021 14.6687
1950 4 1 17.2579 -8.27237 15.2229
1952 4 1 17.7872 -8.14851 15.3267
2243 4 1 -22.4403 -6.18518 13.4749
2242 4 1 -21.5792 -6.55719 14.0952
2240 4 1 -22.0058 -6.72485 13.7627
2238 4 1 -20.4579 -7.24621 15.2702
2239 4 1 -20.9984 -6.88057 14.2907
2236 4 1 -19.9631 -7.26131 13.8339
2237 4 1 -20.9787 -7.6817 14.327
1964 4 1 14.7297 -5.81569 13.7396
1949 4 1 16.2789 -7.57534 15.4216
1953 4 1 17.9345 -7.01426 15.6241
1954 4 1 16.7651 -6.69525 15.7733
1955 4 1 16.9216 -5.70949 15.1104
2248 4 1 -24.8081 -2.75104 13.7456
2245 4 1 -22.8466 -4.86941 14.19
2247 4 1 -24.0254 -3.58463 13.9114
1963 4 1 14.2315 -5.20975 14.7233
1962 4 1 14.5254 -4.29921 15.4323
1958 4 1 15.5403 -4.10446 14.8233
1961 4 1 14.3769 -3.60701 14.4709
1959 4 1 15.2842 -3.42186 13.8223
1957 4 1 16.6729 -3.80293 14.908
1956 4 1 16.7085 -4.64362 15.7402
2270 4 1 -20.5056 -0.210732 14.1926
2324 4 1 -19.3497 -1.09741 14.8015
2326 4 1 -18.2936 -0.51556 14.2507
2323 4 1 -18.5698 -1.06815 15.764
2325 4 1 -18.2908 -1.55652 14.7301
1960 4 1 14.5066 -2.46702 14.0149
2083 4 1 -2.70047 -22.304 17.0369
2088 4 1 -1.47005 -23.9598 16.4396
2144 4 1 -13.1318 -20.401 16.6628
2145 4 1 -12.9626 -19.2496 17.0665
2148 4 1 -11.1412 -21.0557 16.6071
2147 4 1 -11.5836 -19.9568 16.6112
2146 4 1 -12.7877 -20.3113 16.6134
2150 4 1 -11.4334 -20.2862 16.6628
2153 4 1 -8.65245 -21.0227 17.2341
2154 4 1 -8.65162 -20.501 18.3468
2155 4 1 -8.45067 -20.2289 17.1014
2152 4 1 -9.42146 -20.2736 17.7459
2151 4 1 -10.2795 -20.4129 16.8311
2159 4 1 -7.34783 -20.3941 16.2314
2082 4 1 -2.8114 -21.2903 17.8078
2077 4 1 -3.70262 -19.1501 17.0858
2081 4 1 -1.69738 -20.8751 17.9827
2079 4 1 -1.61326 -20.2532 16.8208
2078 4 1 -2.54839 -19.5287 17.1158
2080 4 1 -1.17151 -19.827 17.9185
2026 4 1 7.63923 -19.257 16.7095
2076 4 1 -2.97031 -18.2842 16.6447
1923 4 1 17.8579 -14.8824 16.3343
1951 4 1 17.2574 -8.64178 16.3079
2322 4 1 -18.4091 -0.359106 16.8064
2315 4 1 -16.8173 -0.838476 18.5396
2307 4 1 -14.5509 -0.0809413 17.9236
2738 4 1 21.9704 5.19362 -15.3016
2739 4 1 23.0812 5.28279 -15.8502
2740 4 1 23.6517 5.17736 -14.809
2742 4 1 21.8376 4.95008 -13.8663
2741 4 1 22.9659 4.83979 -13.7842
2737 4 1 21.2472 6.09684 -15.8864
2735 4 1 21.1645 6.10368 -15.8382
2734 4 1 20.6589 6.95326 -15.1101
2731 4 1 20.9048 8.05176 -13.6174
2732 4 1 20.6138 7.59021 -14.723
2733 4 1 19.8125 7.69054 -15.6651
2736 4 1 22.1194 6.34337 -15.1825
2730 4 1 21.9597 8.67872 -13.7002
3391 4 1 8.09344 18.0796 -13.5772
3393 4 1 8.30138 18.3961 -13.6209
3395 4 1 7.97571 20.0932 -14.1923
3394 4 1 8.94898 19.4312 -13.8775
2744 4 1 22.863 4.77372 -12.4172
2743 4 1 21.7163 4.35355 -12.8258
2745 4 1 23.8855 4.05509 -12.421
2746 4 1 24.084 5.17669 -12.9568
2751 4 1 26.8724 4.37325 -11.3579
2750 4 1 25.9983 4.91846 -12.1199
2752 4 1 25.8287 3.77749 -11.1024
2749 4 1 25.2436 5.09335 -11.2819
2747 4 1 25.0373 5.37679 -12.283
2724 4 1 18.3325 8.04104 -11.4197
2726 4 1 19.313 7.71368 -11.4457
2728 4 1 20.7959 7.97265 -12.0364
2727 4 1 19.8103 7.48108 -12.4104
2748 4 1 25.9587 5.8777 -11.7485
2720 4 1 20.9236 10.3389 -11.3099
2721 4 1 20.425 9.24858 -10.9376
2729 4 1 21.806 8.11612 -12.6162
2717 4 1 22.985 10.4628 -12.2113
2716 4 1 23.136 9.39638 -11.72
2715 4 1 22.5877 8.95345 -10.7831
2714 4 1 21.7242 9.71941 -11.0541
2719 4 1 21.4482 11.4177 -11.1711
2718 4 1 22.5242 11.2849 -11.48
3406 4 1 5.80149 17.9565 -11.2786
3392 4 1 8.53847 18.0489 -12.3892
3398 4 1 7.23139 20.0014 -11.0045
3400 4 1 5.7828 20.706 -11.1747
3399 4 1 6.39968 20.0667 -11.8748
3397 4 1 8.09509 19.9651 -11.8546
3396 4 1 8.15357 20.1095 -13.0166
3389 4 1 9.47748 19.3255 -12.3911
3388 4 1 9.31581 19.3264 -11.1941
3390 4 1 8.45451 18.956 -12.7625
2754 4 1 25.6179 4.30166 -10.5536
2753 4 1 25.4317 3.2035 -10.1784
2755 4 1 25.6778 4.53449 -9.36362
2756 4 1 25.382 4.12586 -8.25612
2725 4 1 18.5472 7.05765 -10.7681
2867 4 1 21.1483 7.78066 -9.28899
2712 4 1 20.9659 10.6366 -10.1103
2723 4 1 18.8829 8.15519 -10.3202
2722 4 1 19.7501 8.95165 -9.93817
2868 4 1 20.7112 8.78955 -8.62342
2713 4 1 22.0746 10.6922 -10.3974
2871 4 1 21.6217 10.2688 -8.17207
2873 4 1 21.8509 10.5446 -9.1022
2872 4 1 22.7269 10.6723 -8.35685
2875 4 1 22.922 10.2952 -8.46518
2870 4 1 22.2534 9.35894 -8.52285
2869 4 1 21.6938 8.51154 -9.2031
2711 4 1 22.0206 10.9947 -10.3123
2710 4 1 21.7512 11.7858 -9.45061
2709 4 1 22.7097 12.1829 -10.117
2874 4 1 22.9367 11.0525 -9.32277
2708 4 1 22.047 12.5944 -9.19575
2707 4 1 22.6436 12.4249 -10.2175
2706 4 1 23.7222 12.1267 -10.541
2705 4 1 23.8723 11.8856 -9.42867
2703 4 1 24.3428 13.1071 -8.2322
2704 4 1 24.8121 12.5657 -9.25463
3405 4 1 4.90656 18.5201 -10.6165
3404 4 1 3.69898 18.5703 -10.6641
3407 4 1 4.82621 17.9989 -10.6501
3410 4 1 5.0533 18.0055 -8.82483
3409 4 1 6.13293 17.6998 -9.37036
3408 4 1 6.06029 18.011 -10.5541
3403 4 1 4.69223 19.0138 -10.0737
3402 4 1 5.36393 20.0315 -10.0142
3401 4 1 6.42607 20.4198 -10.2611
3385 4 1 7.73807 20.2319 -8.35749
3386 4 1 8.63017 19.5927 -8.88746
3387 4 1 9.14073 19.4147 -10.0082
3382 4 1 9.65409 21.6853 -8.4001
3562 4 1 -4.64417 0.29398 -6.02017
2762 4 1 26.3995 2.12955 -7.28492
2763 4 1 26.869 1.34201 -6.41911
2765 4 1 27.1843 1.75782 -6.45001
2766 4 1 27.2408 0.845783 -5.75729
2764 4 1 27.9619 0.883518 -6.26005
2857 4 1 23.786 4.7881 -7.82468
2854 4 1 23.5672 3.35676 -5.87919
2856 4 1 23.7647 4.34618 -6.69621
2759 4 1 26.0093 4.19519 -7.42329
2760 4 1 26.5051 3.29122 -6.79215
2758 4 1 25.4037 3.38125 -6.70795
2757 4 1 26.1931 3.97392 -7.43398
2761 4 1 26.59 3.08165 -7.91217
2855 4 1 24.436 3.27734 -6.74325
2859 4 1 24.4482 5.29324 -7.95611
2866 4 1 21.1598 7.71931 -8.04245
2865 4 1 21.477 6.65215 -7.64077
2976 4 1 21.3805 5.95119 -5.40988
2864 4 1 22.3955 7.4167 -7.41429
2860 4 1 23.9316 5.96816 -7.13451
2858 4 1 23.7027 5.71977 -7.14076
2863 4 1 23.5291 7.53206 -7.75895
2861 4 1 23.9931 7.12886 -7.63301
2694 4 1 25.796 7.87384 -5.73647
2695 4 1 25.9531 7.90541 -6.93794
2876 4 1 22.8655 10.3919 -7.30097
2878 4 1 22.0719 9.80313 -5.83999
2879 4 1 23.121 10.3205 -6.06981
2877 4 1 21.9826 9.66415 -7.01573
2862 4 1 24.576 8.1756 -7.49077
2696 4 1 25.8707 9.11982 -7.16951
2697 4 1 25.3081 10.1033 -6.94423
2698 4 1 24.8153 10.0624 -7.97708
2880 4 1 22.5329 11.2882 -5.64149
2701 4 1 24.1311 11.9037 -6.50062
2702 4 1 24.7977 12.3527 -7.43631
2700 4 1 24.4368 11.7748 -7.68077
2699 4 1 25.1761 10.9556 -7.18693
3413 4 1 4.39528 18.8051 -6.21787
3411 4 1 4.22596 18.1172 -7.91101
3412 4 1 4.82679 19.0504 -7.35507
3417 4 1 4.37008 20.4748 -5.87633
3416 4 1 5.41466 20.1536 -5.42038
3418 4 1 5.52381 20.4944 -5.38624
3384 4 1 8.34624 20.0802 -7.32352
3383 4 1 8.79155 21.0084 -8.03027
3381 4 1 9.95831 20.8418 -7.54495
3378 4 1 10.5436 20.9634 -7.33766
3380 4 1 10.8637 21.2744 -6.86308
3379 4 1 11.7525 20.9506 -7.55961
3373 4 1 13.3627 21.3427 -5.41793
3377 4 1 11.5909 21.2586 -6.86241
3376 4 1 12.4367 20.9715 -7.58412
3372 4 1 12.6661 21.1328 -6.41788
3371 4 1 13.4803 20.7882 -5.51848
3374 4 1 12.5666 22.1776 -5.82761
3375 4 1 11.9989 21.8307 -6.79633
3364 4 1 11.0323 22.5721 -5.47506
3369 4 1 13.529 22.8319 -6.2377
3367 4 1 13.8245 22.901 -5.93689
3368 4 1 13.9265 21.7438 -6.20958
3334 4 1 8.3184 25.8718 -5.50252
3328 4 1 9.68345 27.0108 -5.49581
3537 4 1 -5.86589 0.0802499 -2.9588
3535 4 1 -6.45635 2.14166 -3.73361
3536 4 1 -6.13016 0.949424 -3.72601
3561 4 1 -4.62706 0.207648 -4.87269
2828 4 1 17.6156 2.36738 -2.96234
2827 4 1 18.4945 1.49238 -2.73243
2797 4 1 19.7626 0.428721 -4.54307
2971 4 1 21.4471 2.25014 -3.43815
2798 4 1 20.9072 0.384377 -4.5011
2853 4 1 23.7245 2.44508 -5.18685
2969 4 1 23.6812 2.52644 -2.81446
2970 4 1 22.4795 2.5565 -2.86152
2768 4 1 27.1034 1.22308 -4.33357
2770 4 1 28.6952 0.582449 -3.99435
2767 4 1 28.049 0.7358 -4.87217
2769 4 1 27.8647 0.443702 -4.92821
3532 4 1 -7.46341 4.56908 -2.77397
3531 4 1 -7.35702 4.55946 -3.95036
3534 4 1 -5.92014 3.10001 -3.90358
3533 4 1 -6.57106 3.86975 -3.18468
2830 4 1 17.6043 3.40487 -3.227
2832 4 1 17.8846 3.95763 -3.71199
2833 4 1 18.0132 4.89687 -2.95969
2829 4 1 16.5995 2.9058 -3.29759
2831 4 1 18.6291 3.00281 -3.75164
2974 4 1 21.3064 4.76105 -4.03592
2973 4 1 22.1053 3.92213 -4.09446
2972 4 1 22.3922 2.94351 -3.40433
2851 4 1 23.1963 4.61298 -5.27206
2850 4 1 23.3337 4.61929 -4.0906
2852 4 1 23.2691 3.5038 -4.84003
2849 4 1 23.2776 4.36492 -2.93982
3530 4 1 -7.24922 5.50883 -4.75247
3529 4 1 -6.50195 5.57693 -3.79005
3527 4 1 -7.02775 6.66123 -3.10277
3525 4 1 -5.84007 6.05217 -2.81255
3519 4 1 -3.95445 5.67274 -2.79159
2977 4 1 21.5016 6.77888 -4.53733
2978 4 1 21.2667 5.54709 -4.61858
2979 4 1 20.0761 5.72596 -4.85091
2980 4 1 20.3222 6.88133 -5.04269
2684 4 1 20.3693 6.92593 -3.24237
2685 4 1 20.8396 8.02867 -3.17848
2981 4 1 21.0006 7.89259 -4.80553
2975 4 1 21.6108 5.92949 -4.20371
2693 4 1 26.0097 7.80269 -4.58738
2997 4 1 25.6785 7.20824 -2.71029
3075 4 1 15.9025 10.4958 -3.16217
2982 4 1 20.7936 8.92839 -5.18005
2984 4 1 20.8523 9.49512 -4.02106
2985 4 1 20.9592 10.0932 -2.99169
2983 4 1 19.9682 9.68693 -4.77313
2687 4 1 23.0722 8.13027 -2.98039
2686 4 1 21.9333 8.50648 -3.01958
2688 4 1 23.6181 9.14591 -2.96664
2689 4 1 24.1419 8.4738 -3.90136
2690 4 1 25.2444 8.11188 -3.77092
2692 4 1 26.3983 8.60576 -3.67534
2691 4 1 25.4008 9.31417 -3.8057
3076 4 1 17.0243 10.8241 -3.33637
3079 4 1 17.7879 12.471 -2.73203
3080 4 1 18.4376 12.9138 -3.61785
2882 4 1 23.0873 12.2504 -3.90332
2883 4 1 23.1464 12.935 -2.99381
2881 4 1 22.8901 11.2603 -4.54125
3414 4 1 5.20853 18.6463 -5.31909
3424 4 1 5.71139 17.8539 -3.39583
3422 4 1 7.03693 18.376 -4.80728
3421 4 1 6.26182 18.538 -3.92757
3426 4 1 5.88981 17.4263 -2.90551
3415 4 1 4.42721 19.4871 -5.21617
3419 4 1 6.16322 19.6567 -4.85968
3420 4 1 7.07495 18.9016 -4.67053
3423 4 1 6.42087 18.856 -3.79232
3359 4 1 8.25874 20.6629 -3.97387
3357 4 1 9.41025 20.9446 -2.91978
3361 4 1 9.50166 21.3972 -5.21949
3360 4 1 9.18461 21.3182 -4.05676
3358 4 1 8.83281 19.947 -3.26365
3341 4 1 6.8928 23.5914 -2.98191
3343 4 1 7.11963 22.1682 -2.86069
3362 4 1 10.4025 21.8728 -4.55056
3363 4 1 9.82167 22.6398 -5.27429
3366 4 1 13.1853 23.0359 -4.95119
3365 4 1 12.0009 23.0665 -5.09786
3370 4 1 13.7579 21.9682 -5.29784
3336 4 1 8.52791 25.6508 -3.60369
3335 4 1 9.10525 25.838 -4.64366
3339 4 1 8.73617 24.4242 -2.89694
3338 4 1 8.90961 25.4694 -3.47931
3333 4 1 9.25219 25.8669 -4.82485
3332 4 1 10.1462 25.6498 -4.12788
3331 4 1 10.3741 25.9012 -2.94491
3330 4 1 10.2772 26.8355 -3.64257
3329 4 1 10.2634 26.1865 -4.72205
3324 4 1 7.12907 27.7464 -3.35757
3326 4 1 9.12989 27.4901 -3.33652
3325 4 1 8.15532 27.4683 -4.06786
3327 4 1 9.15854 27.0312 -4.4657
2822 4 1 18.2778 1.52204 -0.00740025
2826 4 1 18.0416 1.07584 -1.6684
2823 4 1 18.7354 1.76544 -1.19853
2824 4 1 18.546 0.71648 -1.85757
2825 4 1 18.1742 0.231551 -0.822131
2805 4 1 21.3033 0.177631 -0.571953
2818 4 1 20.0715 2.29994 -0.49429
2967 4 1 24.0817 1.56393 -1.3362
2968 4 1 23.4225 1.49449 -2.38709
2804 4 1 22.4029 0.601042 -0.890935
2963 4 1 23.6152 2.42854 -0.0794947
2966 4 1 24.6434 2.62943 -1.35654
3520 4 1 -4.1956 4.57396 -2.35951
3521 4 1 -4.16893 5.13367 -1.35584
2835 4 1 18.6816 3.68437 -1.73939
2836 4 1 18.2586 4.77176 -1.39642
2837 4 1 18.7227 3.86329 -0.750241
2834 4 1 19.0574 4.55951 -2.4588
2839 4 1 20.4479 3.92224 -0.324893
2838 4 1 19.4446 4.56616 -0.0680478
2840 4 1 19.8371 4.96985 -0.60168
2841 4 1 21.0223 4.83853 -0.303107
2817 4 1 19.597 3.18649 -0.957286
2847 4 1 23.9349 3.97272 -1.67899
2848 4 1 23.4084 4.91123 -1.88206
2846 4 1 23.3223 3.6565 -0.610809
2843 4 1 21.722 4.82754 -1.40916
2844 4 1 22.1541 3.83309 -1.06526
2845 4 1 23.0289 4.41177 -1.52461
2964 4 1 24.2475 2.97959 -0.913741
2965 4 1 25.315 2.77659 -0.373737
3528 4 1 -7.02155 5.63048 -2.63499
3526 4 1 -6.55155 6.57823 -2.02277
3523 4 1 -5.55489 6.96698 -1.81788
3517 4 1 -3.54388 6.85636 -0.918494
3524 4 1 -4.98687 5.9843 -1.97957
3522 4 1 -4.62341 6.27615 -1.39581
3518 4 1 -3.29474 6.15172 -1.94485
2674 4 1 18.4584 6.1762 -1.51734
2673 4 1 17.5936 6.22578 -0.762247
2678 4 1 17.3884 7.2055 -0.822284
2679 4 1 18.3655 7.60322 -1.29345
2676 4 1 17.5917 7.15123 -1.59089
2675 4 1 17.386 6.13689 -2.11524
2671 4 1 18.4783 6.76596 -0.187175
2682 4 1 19.4174 7.13713 -1.31051
2681 4 1 19.0071 7.85584 -2.11192
2683 4 1 20.3104 7.30873 -2.15945
2992 4 1 23.4043 6.80832 -0.448837
2989 4 1 22.7788 7.87738 -0.409466
2842 4 1 21.6481 5.83196 -0.721718
2993 4 1 23.6656 7.05703 -1.54451
2994 4 1 23.7165 7.058 -2.67094
2990 4 1 23.3229 6.91598 -0.742247
2998 4 1 26.148 6.7861 -1.64844
3003 4 1 26.5892 6.85041 -0.0363839
3002 4 1 27.7179 7.22806 -0.0597717
2999 4 1 27.0597 7.42292 -1.93953
3070 4 1 15.9243 8.73762 -2.15515
3071 4 1 15.2166 9.74274 -2.41474
3073 4 1 15.381 9.8585 -2.62565
3072 4 1 16.4092 9.67606 -2.10338
3066 4 1 17.4958 9.09106 -0.343722
3068 4 1 17.4935 8.7442 -0.563054
2677 4 1 16.9858 8.15467 -1.38588
3069 4 1 16.3792 8.91646 -1.09959
2680 4 1 18.3299 8.77668 -1.59513
3074 4 1 16.6044 9.78771 -2.55882
3063 4 1 17.9784 10.3899 -0.436509
3062 4 1 19.1237 10.363 -0.131094
3056 4 1 19.8857 10.7258 -0.78479
3057 4 1 20.441 9.68881 -1.02376
3058 4 1 19.5141 10.0281 -1.64068
3060 4 1 18.9836 10.2249 -0.440936
2987 4 1 22.525 9.11234 -1.99485
2986 4 1 22.1405 9.98543 -2.66431
2988 4 1 22.1013 8.68703 -1.01109
2995 4 1 24.0329 8.18436 -2.59855
2996 4 1 25.2442 8.24745 -2.29337
3001 4 1 28.1266 8.30977 -0.342621
3000 4 1 27.3866 8.33109 -1.35552
3449 4 1 2.71457 12.7491 -0.550953
3438 4 1 5.28109 13.1672 -0.211298
3440 4 1 4.63525 12.794 -0.752251
3077 4 1 17.6419 11.1322 -2.37169
3078 4 1 16.9135 12.0324 -1.9286
3081 4 1 18.4274 13.3508 -2.44706
3059 4 1 19.1015 11.0774 -1.25583
2889 4 1 21.3082 12.3217 -1.06736
2887 4 1 21.6747 11.7208 -1.38744
2888 4 1 21.7544 12.7296 -2.11774
2885 4 1 23.1484 10.9604 -1.68678
2884 4 1 23.3896 11.8723 -2.39838
2886 4 1 22.7812 11.7682 -0.923186
3444 4 1 4.51499 15.5151 -1.95961
3441 4 1 4.97019 13.8964 -0.774149
3447 4 1 3.56386 14.5549 -0.908456
3443 4 1 5.01067 14.6639 -2.67902
3448 4 1 3.37343 13.6002 -0.122258
3446 4 1 4.62658 14.7015 -0.248829
3442 4 1 4.78592 14.8655 -1.52919
3445 4 1 3.83155 15.2334 -1.01349
3435 4 1 6.85094 14.6638 -1.80823
3434 4 1 7.1614 15.7026 -1.31871
3436 4 1 6.46537 14.3403 -0.699353
3084 4 1 16.2213 14.2842 -0.231532
3090 4 1 17.8846 15.1538 -0.300041
3085 4 1 17.3638 14.0571 -0.545037
3083 4 1 17.3925 14.3068 -0.611848
3082 4 1 17.9708 13.4705 -1.31155
3094 4 1 20.437 15.7266 -1.13161
3092 4 1 19.0776 15.7035 -0.493067
3425 4 1 6.23619 18.5152 -2.61251
3429 4 1 6.20665 17.6893 -1.26256
3428 4 1 6.5273 17.7151 -2.41392
3427 4 1 5.55028 18.4134 -2.43064
3433 4 1 6.84481 16.8112 -1.45349
3432 4 1 7.52931 17.0521 -2.36115
3431 4 1 7.06435 16.2323 -1.59469
3430 4 1 7.15169 17.3343 -1.91127
3091 4 1 18.0647 16.3797 -0.594348
3093 4 1 19.9969 16.3701 -0.158959
3350 4 1 7.86357 19.2828 -0.625214
3344 4 1 7.86163 21.318 -2.49872
3347 4 1 7.38682 21.0922 -0.822411
3349 4 1 8.03795 20.379 -0.585143
3348 4 1 8.60347 21.4197 -0.843143
3351 4 1 8.54759 20.2358 -0.947721
3352 4 1 9.74031 20.6329 -0.76574
3355 4 1 10.1879 20.8185 -1.60138
3354 4 1 9.98682 20.1862 -0.567158
3353 4 1 10.7852 20.6824 -1.34132
3316 4 1 4.92879 24.1268 -1.02172
3340 4 1 7.7359 24.0514 -2.3065
3342 4 1 6.97497 22.8971 -1.9808
3356 4 1 10.3215 21.6775 -2.49992
3346 4 1 8.18821 21.7455 -1.32949
3345 4 1 8.11858 22.4691 -2.28192
3317 4 1 4.13127 24.8664 -1.59839
3315 4 1 4.07756 24.2466 -0.291155
3318 4 1 4.92499 25.1375 -2.51466
3313 4 1 4.87083 24.6402 -0.561721
3319 4 1 5.84771 25.8787 -2.27036
3321 4 1 7.30424 26.8449 -2.36276
3337 4 1 8.21045 25.0645 -2.57695
3322 4 1 8.0048 27.7857 -2.05452
3320 4 1 6.10793 26.985 -2.50845
3323 4 1 7.11905 27.1118 -2.40315
2820 4 1 18.2359 1.68558 0.190697
2816 4 1 19.6322 2.58777 0.0991583
2810 4 1 20.5745 0.730367 2.20266
2821 4 1 19.0659 0.954699 0.640959
2819 4 1 19.0486 2.60034 0.0320727
2961 4 1 22.3791 1.73724 1.76445
2808 4 1 22.0538 0.472011 1.30983
2962 4 1 22.7216 2.20899 0.767502
2807 4 1 23.0139 0.43679 0.587714
2806 4 1 21.7835 0.593911 0.485696
3511 4 1 -0.112636 5.21586 2.31052
3510 4 1 0.199874 4.11329 2.00208
3509 4 1 0.746548 4.39677 0.954866
3508 4 1 0.0135646 4.76598 1.83908
2663 4 1 17.1922 4.75047 1.07098
2662 4 1 17.1814 4.98406 2.29281
2666 4 1 18.1794 4.39249 1.51269
2664 4 1 18.3362 4.27346 1.14266
2661 4 1 16.5971 4.93836 1.2949
2956 4 1 20.9993 3.82371 1.12493
2665 4 1 19.0115 5.25164 1.49589
2815 4 1 19.3419 2.72523 1.25657
2814 4 1 20.4015 2.73044 1.92024
2960 4 1 22.2208 2.82388 1.31521
2957 4 1 21.793 4.3943 0.487258
2955 4 1 21.9963 3.7588 0.423249
2954 4 1 22.222 4.99892 0.187358
2959 4 1 23.08 3.5271 1.62336
2958 4 1 22.7057 3.70895 0.51827
3009 4 1 26.9049 4.62369 2.06703
3010 4 1 26.1128 3.84108 2.39294
3007 4 1 25.5471 4.87887 0.871557
3006 4 1 25.3772 5.18686 2.03879
3012 4 1 26.9185 3.81687 2.04047
3015 4 1 27.7275 3.13744 2.18625
3017 4 1 28.0106 3.8848 0.2268
3018 4 1 28.6891 4.77684 0.200493
3016 4 1 27.352 3.44611 1.11157
3516 4 1 -3.65824 7.387 0.150952
3515 4 1 -2.87509 7.49426 1.05361
3513 4 1 -1.94789 6.14151 2.58546
3514 4 1 -2.09983 6.65746 1.48831
3512 4 1 -0.753426 6.15643 2.52205
3487 4 1 -1.27001 7.98896 1.5379
3486 4 1 -1.43844 7.6151 2.68353
3488 4 1 -0.847218 7.27859 2.52794
2587 4 1 13.8123 6.91253 2.52617
2660 4 1 17.0504 5.98914 1.3118
2667 4 1 18.454 5.59077 1.70791
2668 4 1 18.6924 6.56644 2.36692
2669 4 1 18.6023 6.22689 1.232
2659 4 1 16.5759 7.09905 1.23997
2672 4 1 18.2058 5.62901 0.124218
2670 4 1 19.129 5.87229 0.302177
2898 4 1 21.1123 7.76312 2.1729
2951 4 1 21.8646 5.93764 1.0872
2950 4 1 23.012 6.27023 1.30231
2952 4 1 21.6223 7.15149 0.876143
2949 4 1 23.2872 6.70097 2.36945
2953 4 1 21.7488 5.90492 0.84853
2991 4 1 22.7534 7.58017 0.171174
2897 4 1 22.2824 7.86815 2.26391
3008 4 1 26.0375 5.45615 1.83283
3023 4 1 26.8809 6.8152 1.59476
3005 4 1 25.5403 6.12635 1.34305
3025 4 1 25.2683 7.7357 1.4131
3026 4 1 24.6782 7.61126 2.41452
3024 4 1 26.0748 7.49044 2.18315
3004 4 1 25.7154 6.07538 0.123622
3019 4 1 28.3547 5.55973 0.979799
3021 4 1 27.7639 6.80884 1.63266
3022 4 1 27.2675 7.19418 2.67559
3020 4 1 27.2854 5.77868 1.40836
3477 4 1 -2.82981 10.2631 2.57981
3480 4 1 -0.861501 9.79856 1.43835
3476 4 1 -2.24336 10.3864 1.48916
3482 4 1 -0.30907 10.2151 2.1967
3481 4 1 -1.42185 9.90232 2.41804
3479 4 1 -1.79947 10.2223 2.09742
3454 4 1 2.6811 10.3883 0.701959
3456 4 1 3.6217 10.712 2.368
2658 4 1 15.9094 8.08133 1.14609
2656 4 1 15.9761 9.35312 0.24823
2655 4 1 15.7082 9.46167 1.46993
2654 4 1 15.7037 9.69148 2.68359
2657 4 1 16.1807 9.21646 1.43356
3065 4 1 18.64 9.34316 0.047944
3061 4 1 17.9607 10.3537 0.107748
3067 4 1 18.4596 8.53412 0.0884548
3064 4 1 17.4841 9.64826 0.342514
3054 4 1 19.7191 10.5758 1.27399
3055 4 1 20.3665 10.4401 0.265486
2894 4 1 23.1871 9.57911 0.270892
2896 4 1 23.213 8.57933 2.1274
3028 4 1 24.0206 9.09379 0.686246
2893 4 1 22.321 10.0682 0.82334
2895 4 1 23.001 9.46765 1.39307
3029 4 1 24.2593 8.48477 1.66849
3030 4 1 24.698 9.6561 1.56734
3032 4 1 25.9095 9.21454 0.92023
3031 4 1 24.7004 9.26436 0.510109
3033 4 1 26.673 10.1284 1.00373
3027 4 1 24.5857 8.50097 1.60953
3475 4 1 -2.93254 11.2758 1.27858
3473 4 1 -2.99566 12.8343 0.768623
3472 4 1 -2.96384 12.9599 1.95949
3470 4 1 -2.76497 13.2431 2.52208
3478 4 1 -2.33069 11.2278 2.16021
3474 4 1 -2.25008 11.8917 0.547546
3468 4 1 -1.55105 12.7572 2.50437
3469 4 1 -2.54772 12.0726 2.6627
3455 4 1 2.54099 10.8388 1.78449
3458 4 1 1.96726 11.9236 2.37277
3450 4 1 1.95926 12.2595 0.258317
3452 4 1 4.00222 11.3406 0.711231
3451 4 1 3.10299 12.0919 0.581323
3453 4 1 2.93673 11.4839 0.292248
3439 4 1 4.25132 12.6978 0.327822
3053 4 1 20.5802 10.889 2.06117
2890 4 1 21.4742 12.1176 0.16768
2891 4 1 22.2818 11.3594 0.670893
2892 4 1 23.0805 10.8444 1.45332
3038 4 1 25.5295 12.515 1.04869
3039 4 1 24.5319 12.0487 1.53212
3037 4 1 26.2333 11.7485 0.404637
3040 4 1 25.1511 12.7977 2.20355
3034 4 1 25.7744 10.8743 1.27217
3035 4 1 25.8681 11.958 0.737954
3036 4 1 26.1936 12.8758 0.0968648
3471 4 1 -2.67546 14.0682 1.61325
3437 4 1 5.58085 14.3104 0.0721609
3089 4 1 17.9651 14.6173 0.727675
3086 4 1 16.6421 14.8664 0.0100778
3088 4 1 16.8902 14.8359 0.577195
3087 4 1 17.7545 15.4439 0.0124463
3096 4 1 20.4931 15.5587 1.28504
3097 4 1 19.8428 14.6292 1.85162
3098 4 1 21.0419 14.8234 1.98544
3099 4 1 21.1669 15.8863 2.48482
3095 4 1 20.4573 15.507 0.0418572
3197 4 1 15.1231 18.5307 2.64304
3286 4 1 6.85461 21.1002 2.40932
3194 4 1 12.9793 19.9195 1.54517
3190 4 1 13.3346 21.2206 2.00409
3195 4 1 14.0915 19.9357 1.95819
3193 4 1 13.8062 19.8413 2.38413
3192 4 1 14.3229 20.8542 2.53934
3196 4 1 14.5077 18.8965 1.65379
3191 4 1 14.3197 20.8962 1.37883
3283 4 1 5.64651 23.1527 2.35023
3282 4 1 6.41035 24.1027 2.54459
3314 4 1 4.76464 24.7926 0.588394
3312 4 1 5.02655 25.1291 0.428891
3279 4 1 4.40476 24.6164 2.36811
3274 4 1 5.15085 25.7888 2.46625
3310 4 1 5.50156 25.418 1.26536
3307 4 1 7.47257 25.7164 1.14545
3308 4 1 6.70388 24.7547 1.00416
3276 4 1 5.80894 26.1483 2.48657
3278 4 1 5.57413 24.6439 2.41477
3309 4 1 5.88978 25.0447 0.183571
3311 4 1 6.05835 25.5409 0.209997
3304 4 1 9.52996 25.413 1.81913
3305 4 1 8.64511 25.3018 2.60329
3306 4 1 8.35639 26.1333 1.87778
3303 4 1 9.18083 24.376 2.32551
3270 4 1 2.82378 27.0267 2.22256
3275 4 1 4.90729 26.9257 2.54509
2549 4 1 13.3326 0.831702 4.9337
2552 4 1 14.4342 0.593197 3.57425
2554 4 1 14.0842 1.94897 4.6186
2551 4 1 13.8137 1.10541 4.53745
2553 4 1 14.9767 1.63727 3.89683
2556 4 1 14.2946 1.98868 4.70037
2545 4 1 16.07 1.49321 4.62343
2550 4 1 13.868 0.00151967 4.14502
2544 4 1 16.9431 1.13367 5.28077
2543 4 1 17.6203 1.65261 4.40782
2542 4 1 17.8845 2.55195 3.7198
2540 4 1 18.5672 1.43584 3.54962
2811 4 1 19.801 0.947916 3.07967
2812 4 1 20.8607 1.26929 3.58
2813 4 1 20.7182 2.26571 3.02621
2538 4 1 20.4837 2.15232 4.63223
2541 4 1 18.8692 2.20302 4.33877
2539 4 1 19.725 1.65355 3.79109
2533 4 1 21.1752 0.976814 4.63334
3014 4 1 27.6161 2.14094 2.88397
3504 4 1 1.28353 4.51494 3.52173
3505 4 1 1.51488 4.37112 4.71655
3506 4 1 0.596324 4.56883 4.06986
3507 4 1 0.288205 4.54798 2.97854
3503 4 1 0.859272 4.45599 4.62494
3501 4 1 1.52425 5.19704 5.34452
3500 4 1 2.47331 4.64573 4.95666
3498 4 1 2.37132 4.74036 5.13427
2555 4 1 14.0745 3.06004 4.15567
2557 4 1 14.3611 2.76872 3.77786
2558 4 1 14.3988 4.00271 4.02168
2559 4 1 14.3557 5.02075 4.54044
2562 4 1 17.3763 5.31077 5.11698
3011 4 1 26.8433 4.67681 2.85681
3013 4 1 26.7164 2.8725 2.75115
3489 4 1 0.20909 7.80658 2.83331
3497 4 1 2.64045 5.91822 5.02187
3492 4 1 1.94175 8.03286 4.99539
3499 4 1 2.75409 5.866 5.03446
2589 4 1 13.1676 7.78924 3.74289
2590 4 1 12.8035 7.97704 4.83877
2594 4 1 12.6223 6.80317 5.23292
2593 4 1 11.8342 7.60358 4.97266
2560 4 1 15.1999 5.78979 4.82559
2588 4 1 14.3658 7.45583 3.50625
2586 4 1 14.7316 6.977 3.39293
2584 4 1 15.4932 7.32941 3.43041
2565 4 1 15.8541 7.22931 5.07377
2581 4 1 16.7293 7.61439 3.31171
2583 4 1 16.6218 7.65691 3.0996
2579 4 1 17.0868 5.96887 3.25762
2580 4 1 16.451 6.6734 3.95165
2578 4 1 18.1502 6.42613 3.77725
2570 4 1 18.398 7.95345 4.87982
2561 4 1 16.3554 5.80704 4.75699
2564 4 1 16.6304 6.42915 5.22504
2571 4 1 17.9764 7.92819 3.74891
2566 4 1 16.5575 8.05036 4.71117
2568 4 1 16.4592 8.00802 4.57617
2577 4 1 19.2396 5.99961 3.9643
2576 4 1 19.3661 6.90343 4.6615
2941 4 1 21.137 7.12991 4.40143
2940 4 1 20.4587 7.96275 4.7798
2574 4 1 19.0778 7.10794 4.73491
2948 4 1 22.7169 5.9715 3.15957
2947 4 1 22.517 5.67336 4.27319
2899 4 1 21.6448 7.70111 3.28844
2942 4 1 22.0138 6.78576 5.07568
2944 4 1 23.4277 7.51622 4.49131
2943 4 1 22.2635 7.6882 4.27207
2946 4 1 23.1087 6.50584 4.84791
3483 4 1 -0.821436 9.86881 3.18494
3485 4 1 -0.969557 8.71931 2.88538
3484 4 1 0.170205 9.17237 2.76984
3490 4 1 1.02846 8.61598 3.01234
3491 4 1 1.17011 8.15481 4.04518
2582 4 1 15.8367 8.44512 3.51143
2585 4 1 14.7398 8.14249 2.92795
2567 4 1 15.4135 8.48055 4.92404
2653 4 1 16.2496 9.79593 3.74044
2652 4 1 17.0076 9.52501 4.65947
2572 4 1 18.7037 8.84803 3.48484
2569 4 1 17.3519 8.42439 5.16217
2651 4 1 17.4922 10.6177 4.53624
2649 4 1 17.9315 10.12 4.4595
3052 4 1 21.0999 10.5984 3.17054
2900 4 1 21.036 8.61002 2.85952
2573 4 1 19.34 8.19508 4.28185
2901 4 1 21.9101 9.03531 3.53773
2902 4 1 21.6515 8.54826 4.66206
2903 4 1 22.0786 9.60331 4.87366
3050 4 1 22.5934 10.518 3.28988
3049 4 1 22.5072 10.709 4.46432
3467 4 1 -1.99814 13.3359 3.44209
3459 4 1 2.34441 11.0505 3.02275
3463 4 1 0.851657 10.9074 3.0423
3465 4 1 0.0801352 13.1465 3.21337
3462 4 1 0.793677 11.5698 4.02106
3460 4 1 1.72449 12.0958 3.08008
3461 4 1 1.45956 10.9028 3.23576
3464 4 1 0.554542 12.0603 3.00598
3457 4 1 2.9437 11.5296 2.85153
3051 4 1 21.8654 11.2212 3.93217
3048 4 1 23.3486 11.371 5.08217
3047 4 1 23.7928 11.8229 4.06282
3045 4 1 23.2099 12.7429 4.15965
3046 4 1 24.3289 12.7974 4.67111
3043 4 1 25.0429 12.2977 3.71577
3044 4 1 24.3212 12.8032 4.50108
3466 4 1 -0.944685 13.6137 2.83658
3101 4 1 20.0224 16.0295 3.67616
3041 4 1 24.8368 13.6883 2.85818
3042 4 1 25.1624 13.4757 4.03131
3198 4 1 14.8911 18.4796 3.77076
3202 4 1 14.2235 18.8319 4.58796
3114 4 1 15.7871 18.4103 4.70871
3113 4 1 16.6978 17.7751 4.2037
3112 4 1 17.7134 18.2155 4.8013
3102 4 1 20.6004 16.3347 4.6059
3100 4 1 20.5322 16.7499 2.8631
3287 4 1 7.97622 21.2836 2.73703
3288 4 1 8.09416 21.4056 3.97846
3290 4 1 8.26102 20.7189 4.87352
3289 4 1 8.26826 20.2809 3.81307
3203 4 1 13.2094 19.558 4.54588
3205 4 1 12.7638 20.2882 3.51062
3206 4 1 12.8441 19.8239 4.63502
3199 4 1 14.2322 19.046 4.64182
3204 4 1 13.4797 19.3584 3.45716
3280 4 1 4.57832 23.4042 2.74801
3285 4 1 7.15953 22.1097 3.03012
3284 4 1 6.80586 23.2204 2.72585
3281 4 1 5.68527 23.1988 2.69927
3291 4 1 7.91941 21.643 4.14787
3292 4 1 7.5343 22.2569 5.17187
3179 4 1 13.0847 23.9369 5.32988
3187 4 1 14.4116 23.4192 3.77851
3186 4 1 15.5385 23.7564 3.5737
3189 4 1 13.5076 21.9038 3.06876
3188 4 1 14.3846 22.6585 2.81278
3183 4 1 15.379 22.765 5.12809
3185 4 1 15.5673 22.7152 3.00771
3184 4 1 15.0692 23.1459 3.99738
3277 4 1 4.9268 25.4684 2.94531
3273 4 1 4.84818 26.7036 3.03731
3301 4 1 7.6994 24.5018 2.79745
3299 4 1 8.07397 25.1994 4.25911
3300 4 1 7.38701 25.5352 3.23485
3298 4 1 7.56351 24.8383 5.283
3302 4 1 8.76338 25.0307 3.17056
3176 4 1 12.7545 25.6553 5.25014
3268 4 1 2.61774 27.8256 4.46119
3267 4 1 1.71664 27.2668 4.94217
3272 4 1 4.4521 27.8233 3.00912
3271 4 1 3.46103 27.1196 3.30329
3269 4 1 2.7672 27.1883 3.45765
3262 4 1 3.48965 27.5444 5.27198
2547 4 1 14.6844 2.32231 6.24233
2546 4 1 15.4673 2.08701 5.38565
2548 4 1 14.0998 1.41206 5.76578
2525 4 1 15.9128 1.77151 7.76917
2527 4 1 16.9095 1.12391 7.80493
2528 4 1 17.8877 1.39554 7.15418
2529 4 1 17.2997 0.721359 6.4166
2530 4 1 18.4659 0.804293 6.59073
2531 4 1 19.1976 0.228591 5.77442
2532 4 1 20.3597 0.680983 5.45939
2535 4 1 21.4155 1.88592 6.05804
2534 4 1 21.3107 0.73414 5.74931
2536 4 1 20.5799 2.46307 6.68887
2537 4 1 20.2236 1.84831 5.73922
2507 4 1 19.389 2.60436 7.67307
3502 4 1 1.41534 4.01649 5.56271
2616 4 1 12.2325 4.61855 7.53039
2617 4 1 13.2842 5.22102 7.46916
2603 4 1 14.3628 3.21809 7.5943
2601 4 1 14.8824 4.09135 6.78926
2602 4 1 14.8222 4.27358 7.99076
2598 4 1 15.1924 4.47776 5.92387
2597 4 1 14.8958 5.32193 6.79061
2600 4 1 15.3788 4.49443 5.83136
2599 4 1 16.2888 4.50641 6.58636
2501 4 1 18.4536 4.95658 6.43384
2505 4 1 18.6113 4.09214 7.03676
2504 4 1 18.783 5.25311 6.77141
2506 4 1 19.1989 3.69949 8.05134
3493 4 1 2.38574 7.32502 5.86345
3496 4 1 2.32587 6.81292 5.86881
3494 4 1 1.18895 7.65212 5.8411
3495 4 1 1.35854 6.70306 6.54272
2591 4 1 13.1046 7.20607 5.59695
2592 4 1 12.1167 7.40121 6.10207
2595 4 1 13.2048 6.46948 6.18646
2596 4 1 13.7839 5.54369 6.68456
2641 4 1 14.3219 7.26643 6.37136
2637 4 1 14.2484 7.04279 7.68378
2563 4 1 16.9349 5.70702 6.12721
2499 4 1 18.3633 6.43907 7.64665
2500 4 1 18.3677 6.13415 6.55248
2496 4 1 18.1989 6.59033 7.96979
2575 4 1 19.6573 6.76863 5.79354
2502 4 1 19.386 5.65766 6.33435
2503 4 1 19.5792 5.60743 7.60458
2933 4 1 21.045 7.23854 7.6985
2945 4 1 23.1806 7.31015 5.65011
2937 4 1 22.4628 7.78624 6.24797
2935 4 1 22.7528 6.5492 7.2376
2936 4 1 21.7992 7.06534 6.85759
2934 4 1 22.1064 7.62207 7.18835
2644 4 1 14.8316 10.3042 6.38296
2642 4 1 14.1799 8.37657 5.89974
2643 4 1 14.7242 9.44885 5.60956
2640 4 1 14.6001 8.24895 5.67854
2639 4 1 13.8762 8.30579 6.5412
2638 4 1 14.5605 8.18615 7.4371
2636 4 1 14.0924 8.21421 8.01898
2633 4 1 14.3327 9.32555 8.03522
2650 4 1 17.6582 10.2152 5.6514
2647 4 1 17.4065 10.3508 6.53163
2648 4 1 17.711 10.7496 5.4797
2646 4 1 16.4486 10.4867 5.71748
2493 4 1 17.9603 8.55115 7.16635
2492 4 1 16.9265 8.52493 7.76499
2494 4 1 19.1571 8.21092 7.34636
2939 4 1 20.2343 8.58472 5.86885
2938 4 1 21.3533 8.20997 6.24711
2904 4 1 22.8783 9.13714 5.6073
2906 4 1 24.1652 9.18222 7.55916
2905 4 1 23.5001 8.85928 6.53855
2645 4 1 15.386 10.7956 5.39062
3104 4 1 19.4144 16.129 6.16448
3105 4 1 20.6099 16.1083 5.82006
3200 4 1 13.5659 18.6353 5.63771
3201 4 1 14.79 18.5003 5.65186
3107 4 1 18.497 17.1042 5.83046
3108 4 1 18.5982 17.8819 6.68005
3115 4 1 16.2899 18.2617 5.83025
3103 4 1 20.5008 16.3366 5.74704
3109 4 1 19.7023 17.8951 6.74938
3106 4 1 19.4903 16.5082 5.4999
3210 4 1 11.4934 21.3305 7.38817
3207 4 1 12.3278 20.5254 5.43591
3209 4 1 11.1988 20.1671 7.16597
3208 4 1 12.1612 20.3098 6.52822
3128 4 1 13.1546 20.6946 7.81773
3212 4 1 11.5823 19.5761 7.39003
3211 4 1 10.7762 20.3834 7.75389
3121 4 1 15.582 21.3663 6.7271
3120 4 1 15.5278 20.2018 6.70217
3122 4 1 14.7422 21.5058 5.9079
3127 4 1 14.1141 21.2146 7.4149
3117 4 1 17.4123 19.7675 5.60042
3111 4 1 18.2655 18.9329 5.73449
3116 4 1 16.6278 19.3105 6.36986
3118 4 1 16.3363 19.9274 6.17438
3119 4 1 16.2557 21.0734 6.35742
3110 4 1 19.2922 18.9194 6.36505
3293 4 1 6.7047 23.1054 5.4573
3295 4 1 7.68895 23.001 6.55999
3294 4 1 7.22682 24.0013 6.11499
3296 4 1 7.37493 24.0147 5.94309
3252 4 1 5.88332 24.0518 6.93771
3251 4 1 6.26829 23.806 7.96915
3169 4 1 9.48679 23.3921 6.94959
3168 4 1 8.37098 23.7152 7.35289
3178 4 1 13.3718 24.0224 6.48106
3182 4 1 15.1114 23.295 6.18833
3181 4 1 14.5418 24.0463 6.89533
3126 4 1 14.4222 22.2475 8.07349
3125 4 1 15.5101 22.0448 7.59242
3123 4 1 15.147 22.2449 6.77289
3180 4 1 14.0208 23.6629 5.9069
3124 4 1 16.3665 22.4339 6.94484
3258 4 1 2.16385 26.7163 7.47182
3261 4 1 2.52188 26.8757 5.57945
3256 4 1 3.60955 25.3791 7.56877
3257 4 1 2.85536 25.9586 6.89139
3297 4 1 7.69076 25.1197 6.41179
3253 4 1 5.60469 24.9657 7.72867
3170 4 1 9.78317 24.4308 7.5463
3177 4 1 13.0585 24.5671 5.42707
3173 4 1 11.2573 24.2596 7.99876
3171 4 1 10.9458 24.6265 7.65332
3175 4 1 12.3279 24.6594 5.85326
3174 4 1 11.9942 24.4687 7.03914
3265 4 1 0.902114 28.4382 5.70474
3266 4 1 0.617156 27.3113 5.46289
3264 4 1 2.01478 27.9653 5.57369
3263 4 1 2.96897 27.7297 6.32683
3260 4 1 3.09412 27.3225 6.53012
3259 4 1 2.75116 27.7512 7.62311
2605 4 1 12.7017 2.108 8.93384
2608 4 1 12.1181 2.51419 9.23391
2526 4 1 16.1088 0.867909 8.56619
2604 4 1 13.778 2.47677 8.31748
2606 4 1 13.823 1.85614 9.35422
2517 4 1 18.2015 1.9671 10.6568
2524 4 1 16.4395 1.56058 8.84296
2523 4 1 16.5508 1.67586 10.0041
2522 4 1 16.6648 0.438273 9.98967
2520 4 1 16.5514 0.518572 9.92411
2519 4 1 17.6735 0.456552 9.49038
2518 4 1 18.3909 1.42307 9.63018
2510 4 1 19.1032 2.53476 9.25406
2607 4 1 13.1754 2.76825 9.68462
2615 4 1 11.9237 4.7846 8.68837
2611 4 1 13.1172 4.71977 10.3153
2614 4 1 12.6315 3.84307 9.08516
2609 4 1 13.2221 3.03061 9.56925
2610 4 1 12.3427 3.8051 10.0259
2618 4 1 13.4024 5.3515 8.6982
2612 4 1 12.7281 4.00383 9.42017
2613 4 1 13.5912 4.34873 8.64576
2509 4 1 18.5213 3.4871 9.74728
2511 4 1 19.4812 3.40807 9.99804
2508 4 1 19.2656 3.07167 8.82104
2619 4 1 13.4493 6.55701 8.69768
2621 4 1 14.4791 6.42335 10.6369
2620 4 1 13.6809 6.29151 9.83972
2623 4 1 15.7512 6.86409 10.4194
2497 4 1 17.6639 7.23625 8.86772
2498 4 1 18.6817 6.49393 8.78888
2495 4 1 18.5996 7.62442 8.31163
2931 4 1 20.6498 6.32017 8.38434
2930 4 1 20.982 7.5129 8.16082
2908 4 1 23.9902 7.74709 8.22355
2910 4 1 24.2265 7.71396 9.9568
2912 4 1 23.7497 6.72741 10.5264
2932 4 1 21.8114 6.7487 8.34924
2909 4 1 24.9484 7.99705 8.96711
2911 4 1 24.6881 6.56403 9.88804
2635 4 1 13.2737 9.10636 8.16888
2631 4 1 14.7629 9.5608 8.85865
2632 4 1 13.7768 10.1145 8.71288
2634 4 1 13.8682 9.35351 9.14495
2630 4 1 14.9897 10.0177 9.9584
2626 4 1 14.9491 8.68237 10.4728
2628 4 1 14.9005 8.98979 10.7258
2629 4 1 14.0071 9.84577 10.5384
2490 4 1 16.5246 8.59227 9.81375
2491 4 1 16.3361 9.07732 8.7256
2489 4 1 16.2893 9.7467 10.086
2927 4 1 21.4696 9.16096 9.74433
2907 4 1 23.9885 8.80875 8.61285
2929 4 1 21.6592 8.10514 8.96832
2928 4 1 22.4297 9.0089 9.11966
2926 4 1 22.3539 9.9773 9.98489
2925 4 1 22.5474 8.8567 10.0338
2924 4 1 23.2562 9.75385 10.5115
3237 4 1 7.95804 21.4788 10.0361
3238 4 1 6.8878 21.0226 10.0436
3240 4 1 6.14525 21.1104 9.71127
3236 4 1 8.28276 20.6112 10.6696
3216 4 1 9.48822 19.3683 9.78796
3214 4 1 10.6601 20.3359 8.58186
3217 4 1 10.3494 20.0509 9.99396
3215 4 1 10.2392 19.2161 8.82419
3129 4 1 12.9636 20.635 8.91703
3137 4 1 13.4116 21.1705 10.0482
3213 4 1 11.7047 19.8322 8.49931
3136 4 1 14.6505 21.119 9.98796
3242 4 1 5.32825 23.2639 9.51
3241 4 1 5.94596 22.3566 9.74802
3239 4 1 6.18772 21.7428 10.7552
3244 4 1 6.56702 23.7872 9.72475
3248 4 1 7.602 24.0017 9.31718
3243 4 1 6.29019 22.6805 9.2069
3245 4 1 7.26094 22.9301 10.2394
3247 4 1 8.0481 23.2909 10.1042
3250 4 1 7.40356 23.4143 8.22658
3166 4 1 9.45429 23.1098 8.96068
3167 4 1 8.4433 23.5303 8.56548
3165 4 1 9.25621 23.6734 10.0609
3132 4 1 12.1309 22.4388 9.35148
3133 4 1 13.209 22.6323 9.90925
3131 4 1 12.7855 22.6629 8.43341
3130 4 1 13.3366 21.8072 9.05058
3135 4 1 14.5774 22.1751 9.47232
3134 4 1 14.0814 23.2053 9.27785
3254 4 1 4.55951 24.5697 8.28377
3255 4 1 3.57464 24.9599 8.63613
3162 4 1 7.70021 25.6477 9.09129
3249 4 1 7.9908 24.4804 8.22679
3161 4 1 7.74818 25.2647 10.2489
3163 4 1 8.76034 25.5348 9.64814
3164 4 1 9.53612 24.7772 10.1871
3172 4 1 11.5098 25.352 8.45746
2259 4 1 -25.5547 1.46086 12.8264
2258 4 1 -24.4142 1.11267 12.6821
2260 4 1 -25.0255 2.33223 12.0943
2261 4 1 -25.349 1.87959 13.1462
2257 4 3 -24.4357 0.451219 11.6726
2268 4 1 -19.5767 0.925993 13.2337
1704 4 10 2.20595 1.11278 10.9423
1702 4 10 2.18304 1.1377 10.9129
1705 4 1 3.11276 0.409061 11.422
1703 4 10 3.06885 0.398346 11.3804
2521 4 1 15.896 0.0661942 10.8162
2516 4 1 18.3226 0.814899 11.0547
2515 4 1 18.3139 1.93881 11.5888
2514 4 1 19.1748 2.47177 12.1665
2512 4 1 18.7068 3.20149 10.8082
2513 4 1 19.5069 3.50364 11.7691
2622 4 1 15.2628 6.77639 11.5601
2624 4 1 14.9852 7.20209 11.2189
2625 4 1 15.8403 7.99175 10.7936
2913 4 1 23.9261 7.32364 11.526
2915 4 1 23.9601 7.8936 11.5093
2914 4 1 24.7896 7.52989 12.2488
2482 4 1 13.1953 9.97047 12.8762
2627 4 1 14.1454 8.18195 11.1699
2484 4 1 13.6651 10.0572 13.0461
2487 4 1 15.7325 10.6602 11.3226
2486 4 1 15.3264 10.141 12.3441
2483 4 1 13.6885 10.6462 12.0289
2488 4 1 16.7826 10.205 11.0909
2916 4 1 23.3951 8.8522 11.0317
2918 4 1 22.7628 9.72089 12.6394
2917 4 1 23.4332 9.80869 11.6495
2485 4 1 14.4562 10.9044 12.797
2922 4 1 22.3226 11.076 10.9147
2923 4 1 23.4609 10.8582 10.9049
2921 4 1 22.7169 12.1343 10.9264
2920 4 1 22.389 11.6179 11.937
2919 4 1 23.1849 10.8297 12.2221
3232 4 1 9.10581 18.5492 11.8334
3231 4 1 9.64979 17.9181 12.647
3229 4 1 10.7214 17.4382 12.6111
3228 4 1 11.3319 18.4343 12.1781
3234 4 1 7.48148 20.0353 10.7941
3235 4 1 8.54798 19.4847 10.9672
3218 4 1 10.7065 20.687 10.8619
3233 4 1 8.44693 19.3132 11.2225
3220 4 1 10.562 20.5986 11.5591
3222 4 1 11.1195 20.8982 12.2249
3139 4 1 13.3662 20.6141 12.0144
3226 4 1 11.9541 19.5737 12.7022
3224 4 1 11.5181 19.9667 12.7459
3138 4 1 13.4402 20.2848 10.8896
3227 4 1 11.2068 18.879 13.2954
3225 4 1 11.5497 19.6614 11.6155
3223 4 1 11.5868 20.0088 11.5485
3246 4 1 7.36347 23.8479 10.9348
3219 4 1 10.7061 21.7564 11.2571
3150 4 1 10.2833 22.5357 13.1333
3152 4 1 8.84226 24.0393 12.3142
3151 4 1 9.78742 23.3173 12.4973
3221 4 1 10.8156 21.7467 11.3476
3141 4 1 12.4203 21.7798 12.4074
3146 4 1 11.2929 22.5293 13.2534
3140 4 1 13.3289 21.7594 11.6749
3148 4 1 11.0279 23.0732 13.4006
3147 4 1 12.0604 23.4165 12.7815
3144 4 1 11.995 21.5886 12.4207
3143 4 1 13.1493 21.752 12.6124
3158 4 1 7.98067 24.9891 12.4306
3156 4 1 8.00969 24.7773 12.089
3160 4 1 7.87344 25.8736 11.3023
3155 4 1 8.75919 24.2623 12.8337
3157 4 1 8.08843 25.7706 11.5853
3159 4 1 8.83412 25.4155 11.7867
3153 4 1 8.63303 24.7167 13.2407
2262 4 1 -24.25 1.45651 13.5753
2264 4 1 -22.1626 2.13266 14.6203
2263 4 1 -23.3125 1.77343 14.2198
2274 4 1 -21.548 2.55403 15.3581
2327 4 1 -19.1447 0.253039 13.975
2271 4 1 -21.3613 0.185901 13.4816
2266 4 1 -20.6525 1.88312 14.6633
2269 4 1 -20.6531 0.91204 13.5992
2267 4 1 -20.376 0.8303 14.1747
2272 4 1 -21.4515 1.26817 14.1018
2273 4 1 -21.2495 1.3972 15.2733
2330 4 1 -17.1493 1.736 15.2367
2332 4 1 -16.8639 1.68014 14.9646
2328 4 1 -18.0036 0.155457 14.3985
2331 4 1 -16.6478 1.04903 15.9901
2329 4 1 -18.0513 1.27778 14.5554
2320 4 1 -18.0354 1.44984 15.5296
2333 4 1 -15.8857 2.2813 15.4292
2275 4 1 -21.9414 3.41434 16.0157
2265 4 1 -21.2572 2.88854 14.429
2334 4 1 -15.2975 3.16355 14.9318
2335 4 1 -14.7301 4.14514 14.7209
2337 4 1 -14.5741 4.33842 15.2866
2336 4 1 -15.2951 3.34605 15.5809
2338 4 1 -13.5055 4.52266 15.8548
2342 4 1 -12.372 3.9963 14.9983
2343 4 1 -12.6551 5.08358 15.2503
2285 4 1 -19.513 7.09205 15.7322
2287 4 1 -18.9192 6.44518 15.5775
2289 4 1 -17.1758 5.84894 14.6495
2291 4 1 -16.5224 6.94784 15.772
2288 4 1 -18.2691 6.17394 14.5881
2290 4 1 -17.1214 5.97965 15.8642
2345 4 1 -13.106 5.957 15.6956
2354 4 1 -16.2243 10.6508 15.843
2351 4 1 -14.775 8.78569 14.9359
2352 4 1 -15.8299 9.18077 15.4314
2350 4 1 -14.4337 8.72547 16.0981
2349 4 1 -13.8945 8.18395 15.2674
2473 4 1 7.8283 10.5415 15.5
2474 4 1 7.67634 9.3118 15.6186
2476 4 1 10.1227 8.95918 15.4491
2477 4 1 10.4271 9.99492 16.15
2475 4 1 8.85375 8.8542 15.4316
2479 4 1 10.7254 10.7524 15.0271
2480 4 1 11.6426 10.4578 14.4052
2481 4 1 12.575 10.5701 13.6866
2356 4 1 -14.36 11.2051 15.3701
2357 4 1 -13.2348 11.4833 15.3058
2358 4 1 -13.3681 12.7297 15.3485
2359 4 1 -12.2768 12.3916 15.3083
2478 4 1 10.311 11.2162 16.012
2362 4 1 -11.3777 13.4621 15.4803
2360 4 1 -11.7756 13.5101 15.4835
2361 4 1 -11.6131 13.8976 14.3701
2467 4 1 7.21577 14.365 15.8434
2468 4 1 7.50911 13.4782 15.1072
3230 4 1 10.1698 17.5446 13.6748
3145 4 1 11.8727 21.5187 13.6053
3149 4 1 10.3997 22.6135 14.311
3154 4 1 9.0967 23.8802 13.921
3142 4 1 12.4717 22.0138 13.5933
2277 4 1 -20.5961 2.22636 16.9613
2318 4 1 -18.9139 1.58527 16.8416
2321 4 1 -18.0901 0.813117 16.514
2319 4 1 -17.8848 2.03343 16.5013
2316 4 1 -17.3979 0.0714656 17.9664
2303 4 1 -17.3823 1.26765 17.1395
2301 4 1 -16.6554 2.68372 16.9977
2302 4 1 -17.6421 2.27223 17.5869
2317 4 1 -18.3289 0.759987 17.5203
2314 4 1 -16.4333 0.223866 18.4051
2304 4 1 -16.2581 1.8138 17.2245
2306 4 1 -15.4556 0.776116 18.0634
2305 4 1 -15.1838 1.23255 16.9677
2308 4 1 -13.9904 0.77776 18.4842
2276 4 1 -20.8714 3.11311 16.3203
2282 4 1 -21.2559 5.27999 17.095
2279 4 1 -20.616 4.23011 18.0749
2278 4 1 -20.8859 3.30802 17.266
2281 4 1 -20.7514 4.28488 17.4119
2283 4 1 -20.1281 5.20185 17.2466
2280 4 1 -21.2099 3.25257 17.8544
2300 4 1 -16.6095 3.57133 17.807
2298 4 1 -16.3058 4.53655 17.955
2340 4 1 -13.8716 3.46858 16.4822
2299 4 1 -15.477 3.76776 18.2666
2297 4 1 -15.8088 3.61009 17.2856
2295 4 1 -16.088 5.00489 16.8405
2296 4 1 -15.2383 4.3102 16.4265
2341 4 1 -12.8051 3.87819 16.1879
2339 4 1 -12.7264 3.74645 16.4425
2344 4 1 -12.3957 5.25312 16.4345
2286 4 1 -19.7117 6.11644 16.4134
2284 4 1 -19.8222 6.09432 16.393
2292 4 1 -17.5078 7.03874 16.4218
2293 4 1 -16.7951 6.86816 17.351
2346 4 1 -13.5836 6.38496 16.6728
2294 4 1 -16.0638 6.16396 16.7427
2347 4 1 -12.5765 6.91531 16.3191
2348 4 1 -13.2961 7.96732 16.226
2353 4 1 -16.4995 9.6395 16.3378
2472 4 1 7.64163 10.2163 16.6028
2355 4 1 -15.347 11.3115 16.154
2367 4 1 -9.60425 13.3421 17.2568
2369 4 1 -8.24662 13.1949 16.99
2372 4 1 -9.77944 12.3286 18.1682
2368 4 1 -9.00147 12.3101 17.264
2371 4 1 -9.24267 13.3285 18.1829
2373 4 1 -8.6331 12.5366 18.6144
2374 4 1 -9.6216 11.8242 18.7218
2471 4 1 6.98738 11.143 17.1241
2470 4 1 7.15279 12.0906 16.4147
2469 4 1 7.42017 13.2484 16.2823
2366 4 1 -8.93274 14.2718 16.7345
2365 4 1 -9.72176 15.1769 16.7877
2364 4 1 -9.76775 13.9579 17.0829
2370 4 1 -8.2926 13.9423 17.9461
2363 4 1 -10.4039 13.6101 16.1907
2466 4 1 6.32759 14.1989 16.6194
2465 4 1 5.94336 13.9176 17.6726
2464 4 1 6.89584 14.504 18.1595
2311 4 1 -15.3169 2.0593 19.6551
2313 4 1 -15.9385 1.1792 18.9777
2312 4 1 -15.2267 0.868465 19.8469
2310 4 1 -14.4895 1.25083 19.9827
2309 4 1 -14.6173 1.82505 18.8639
2375 4 1 -8.67096 12.4092 19.3398
2377 4 1 -8.39499 13.1706 20.2739
2376 4 1 -7.70506 13.1747 19.2749
2385 4 1 -10.809 14.7996 21.1916
2384 4 1 -11.1268 15.2934 20.1205
2381 4 1 -9.01702 15.0611 19.6534
2383 4 1 -10.4902 16.1437 20.6826
2382 4 1 -10.0916 15.7345 19.6213
2386 4 1 -9.65382 14.6654 21.1604
2379 4 1 -7.14851 15.1991 20.3558
2380 4 1 -7.90376 14.7407 19.4871
2378 4 1 -7.45446 14.0098 20.213
2396 4 1 -6.25151 14.6898 21.1767
2398 4 1 -6.03907 15.8928 21.5314
2397 4 1 -5.38346 15.4534 20.7551
2401 4 1 -2.98633 15.4869 21.2929
2403 4 1 -3.33161 16.0726 20.3607
2408 4 1 -2.42647 15.5839 20.0454
2411 4 1 -1.13692 15.316 20.1705
2410 4 1 -1.67536 15.2888 21.1829
2406 4 1 -2.06741 16.0835 20.0126
2412 4 1 -1.02853 14.3544 20.9965
2407 4 1 -2.45793 16.1228 18.9421
2413 4 1 -0.107722 13.7798 20.62
2414 4 1 1.07188 13.8493 21.0648
2416 4 1 0.0633753 15.204 20.6922
2432 4 1 2.62044 15.5337 21.3678
2463 4 1 6.68542 15.3013 18.9579
2462 4 1 7.7738 15.5285 19.3777
2461 4 1 6.95485 16.0603 20.0672
2456 4 1 7.49676 15.44 21.4902
2405 4 1 -3.27181 16.1664 20.198
2404 4 1 -3.82292 16.58 21.2393
2402 4 1 -2.91816 16.7252 21.2946
2409 4 1 -1.48009 16.1903 20.5445
2417 4 1 0.261399 16.3735 20.4199
2418 4 1 1.19224 16.9894 21.0684
2419 4 1 0.418642 17.8226 20.5163
2420 4 1 0.960199 18.0731 19.5208
2422 4 1 0.716134 18.3822 19.8196
2423 4 1 1.50119 18.4651 20.6711
2430 4 1 2.68091 17.1916 20.9304
2429 4 1 3.47561 17.9903 21.1206
2431 4 1 2.78755 16.1739 20.4139
2459 4 1 5.37858 16.7944 21.1759
2460 4 1 6.34934 16.9636 20.5731
2421 4 1 1.44141 19.1868 19.5358
2424 4 1 1.32801 19.2697 21.4676
2428 4 1 3.88777 19.0246 21.131
2439 4 1 0.913764 11.442 23.474
2438 4 1 1.95792 10.8811 23.0613
2440 4 1 1.25733 12.6325 23.43
2437 4 1 2.318 12.0386 23.1715
2436 4 1 2.81313 13.0929 23.0113
2447 4 1 5.1402 12.7084 23.7536
2448 4 1 4.03964 13.2282 23.69
2389 4 1 -9.25787 15.8799 23.048
2387 4 1 -9.33058 15.5274 21.9786
2390 4 1 -9.3418 15.439 21.9728
2391 4 1 -8.27061 16.063 21.9637
2392 4 1 -8.12835 15.4681 22.9931
2395 4 1 -6.88381 14.6186 22.2644
2393 4 1 -7.60122 14.4865 23.1678
2394 4 1 -7.85478 13.8411 22.1269
2399 4 1 -4.95457 15.9008 22.0876
2400 4 1 -3.77144 15.9463 22.0272
2415 4 1 0.269369 14.4978 21.7204
2434 4 1 1.78352 13.8375 22.6283
2433 4 1 1.83387 14.9381 22.0994
2435 4 1 2.72424 13.689 21.9104
2450 4 1 4.53778 15.1932 23.659
2451 4 1 4.94286 15.0547 22.5327
2452 4 1 4.27585 16.0392 22.3638
2449 4 1 4.37864 14.1906 23.0706
2453 4 1 5.03349 15.1583 22.0909
2455 4 1 7.2714 14.7241 22.4916
2457 4 1 6.62234 15.7486 22.3361
2454 4 1 6.06181 14.8602 22.4944
2388 4 1 -9.97009 16.4421 22.3087
2426 4 1 2.40378 18.1316 22.2175
2458 4 1 6.0328 16.8132 22.151
2425 4 1 1.53314 18.8866 22.5748
2427 4 1 2.79072 19.121 21.7111
2442 4 1 2.20394 12.0817 25.1451
2441 4 1 1.19932 12.0708 24.5399
2446 4 1 5.13613 12.5619 24.9496
2444 4 1 4.27752 11.1782 24.7883
2443 4 1 3.20772 11.5223 25.2941
2445 4 1 4.47853 11.9586 25.7488
ITEM: TIMESTEP
22500000
ITEM: NUMBER OF ATOMS
1913
ITEM: BOX BOUNDS ff ff ff
-3.5000000000000000e+01 3.5000000000000000e+01
-3.5000000000000000e+01 3.5000000000000000e+01
-3.5000000000000000e+01 3.5000000000000000e+01
ITEM: ATOMS id mol type x y z
2747 4 1 25.7439 -1.32884 -11.1022
2746 4 1 25.2567 -0.522814 -11.7834
2753 4 1 25.7259 -2.40894 -9.01335
2750 4 1 26.6383 -1.92472 -9.4371
2752 4 1 26.3966 -1.41585 -9.27115
2748 4 1 25.9371 -1.03587 -10.0361
2754 4 1 25.8344 -1.51925 -8.26776
2749 4 1 27.0506 -1.35439 -10.3635
2751 4 1 27.2111 -1.53785 -8.43883
3614 4 10 -2.95408 -11.2284 -5.56132
3612 4 10 -3.02988 -11.3887 -5.60804
3610 4 1 -3.0816 -11.8715 -7.61479
3611 4 1 -2.41995 -11.7821 -6.61755
3613 4 10 -1.83675 -11.1988 -5.40911
3608 4 1 -1.52393 -10.9453 -7.20213
3607 4 1 -0.557964 -11.6814 -7.14755
3609 4 1 -2.58623 -10.7691 -7.81237
3605 4 1 -0.267694 -10.3685 -5.45796
3606 4 1 -0.152857 -10.682 -6.64503
3604 4 1 0.295512 -9.77807 -6.29245
3560 4 1 2.55483 -8.36618 -7.33623
3558 4 1 1.12664 -8.32154 -6.58888
3559 4 1 2.24824 -8.66284 -6.26829
3561 4 1 2.99345 -8.16212 -6.27041
3553 4 1 -0.174607 -7.97732 -7.90606
3552 4 1 -0.817743 -7.44314 -7.0963
3550 4 1 -2.08763 -5.68409 -6.19357
3551 4 1 -1.45258 -6.57539 -6.81116
3557 4 1 0.150198 -7.6902 -6.88243
3554 4 1 0.773033 -7.20763 -7.8667
3555 4 1 1.28063 -7.78576 -6.95945
3556 4 1 0.830746 -6.74658 -6.67376
3562 4 1 2.67935 -8.06756 -7.39649
3563 4 1 2.72814 -6.994 -7.92643
3565 4 1 3.37997 -6.62627 -6.10876
3564 4 1 2.88897 -7.46612 -6.84195
3549 4 1 -1.76517 -4.6243 -5.78139
3547 4 1 -1.07035 -3.69254 -5.45148
3548 4 1 -2.29352 -3.51995 -5.66915
2755 4 1 24.9085 -1.80868 -7.67479
2757 4 1 24.519 -1.95469 -5.69454
2758 4 1 24.8845 -0.800682 -5.909
2756 4 1 25.3188 -1.61005 -6.57833
1828 4 1 15.0016 -17.7506 -4.14185
1829 4 1 14.9745 -16.8134 -3.49595
1826 4 1 15.7192 -18.4176 -3.85201
1827 4 1 16.0911 -17.2833 -3.96156
1830 4 1 16.1736 -16.5829 -3.62099
1825 4 1 16.7308 -17.9885 -3.23034
1835 4 1 17.9872 -16.5848 -2.93581
1833 4 1 16.192 -16.8752 -3.06479
1832 4 1 15.7452 -15.8201 -3.08253
1831 4 1 16.8778 -15.9059 -2.83921
3603 4 1 -0.221134 -9.68394 -5.24658
3602 4 1 0.424256 -9.14423 -4.34792
3601 4 1 1.05262 -8.13371 -4.31552
3599 4 1 1.06269 -8.82747 -3.00619
3598 4 1 0.874298 -8.26065 -4.0899
3569 4 1 3.76164 -8.67184 -5.17247
3573 4 1 5.32118 -8.75949 -3.52322
3570 4 1 4.66053 -9.37699 -4.7467
3575 4 1 3.97869 -9.52253 -3.27063
3572 4 1 5.92264 -8.84234 -4.59787
3571 4 1 5.38481 -9.31602 -3.69467
3600 4 1 1.77755 -7.96165 -3.42431
3597 4 1 1.19277 -7.39613 -4.91577
3596 4 1 0.648228 -7.09757 -3.99682
3595 4 1 0.951701 -6.87986 -2.86313
3568 4 1 3.57233 -7.54194 -5.35341
3566 4 1 3.43536 -7.17021 -5.01016
3567 4 1 4.55046 -7.36901 -4.57726
3546 4 1 -1.95105 -2.99353 -4.90604
3542 4 1 -1.55488 -3.39666 -3.14392
3545 4 1 -2.02787 -2.21598 -3.98504
3544 4 1 -1.85858 -1.1782 -3.37109
3543 4 1 -1.41027 -2.21469 -3.56743
2822 4 1 23.9495 -2.38013 -2.95289
2823 4 1 23.4934 -1.29426 -3.39344
2824 4 1 23.0846 -0.168923 -3.48577
1822 4 1 17.4011 -18.3652 -0.180753
1823 4 1 17.7912 -18.5816 -1.26998
1836 4 1 17.6503 -16.7965 -1.81222
1838 4 1 18.679 -17.4738 -2.15397
1824 4 1 17.1177 -18.3243 -2.226
1837 4 1 18.6493 -16.994 -1.06022
1834 4 1 16.9933 -16.6901 -2.27712
1839 4 1 18.8374 -18.0385 -1.10665
1840 4 1 19.7385 -17.3203 -0.670475
3576 4 1 3.30087 -9.384 -2.30614
3574 4 1 4.91453 -9.26204 -2.45402
3577 4 1 3.18466 -9.23477 -1.09604
3578 4 1 3.80821 -8.21774 -0.890687
3592 4 1 0.379141 -6.92 -0.386629
3593 4 1 1.43794 -6.32811 -0.536907
3594 4 1 1.14024 -6.33712 -1.79936
3580 4 1 3.02918 -7.88317 -0.395964
3579 4 1 3.93305 -7.04705 -0.67807
3537 4 1 -1.68702 -3.30501 -0.867936
3539 4 1 -2.19549 -3.74224 -1.55437
3540 4 1 -1.38532 -3.3781 -2.37743
3536 4 1 -0.622159 -3.28351 -1.50974
3538 4 1 -2.19914 -4.39364 -0.562692
3541 4 1 -2.64867 -3.32357 -2.53109
2813 4 1 24.1135 -2.69268 -0.299983
2812 4 1 25.1981 -3.1131 -0.284446
3531 4 1 -0.874794 -0.325587 -0.941424
3535 4 1 -0.9225 -2.04898 -1.65118
3533 4 1 -0.0695149 -2.38396 -0.664944
3530 4 1 -0.526954 -0.386505 -2.08288
3532 4 1 -0.0692109 -1.26178 -1.16951
3534 4 1 -1.31526 -2.19386 -0.578927
2662 4 1 18.7815 -1.77557 -0.044491
2660 4 1 18.1297 -1.6478 -0.267933
2661 4 1 18.6521 -1.38872 -1.23756
2666 4 1 20.0052 -0.0663986 -1.12187
2665 4 1 19.8835 -1.24474 -1.29189
2664 4 1 19.0159 -0.481138 -0.860088
2815 4 1 23.61 -2.32706 -0.735499
2816 4 1 22.4856 -2.47312 -1.0438
2819 4 1 21.8974 -0.92306 -1.86331
2820 4 1 23.0323 -0.969376 -2.45108
2821 4 1 24.1884 -1.37616 -2.40389
2818 4 1 23.0051 -0.849591 -1.60492
2817 4 1 22.0632 -1.43252 -1.31386
2775 4 1 26.3837 -0.220053 -0.546021
2774 4 1 27.1098 -1.22873 -0.332631
2773 4 1 28.2671 -1.34597 -0.611494
2772 4 1 28.4534 -0.292593 -1.02576
1816 4 1 18.5055 -19.0128 1.92181
1819 4 1 18.2847 -19.5954 1.43478
1818 4 1 19.0384 -20.4607 1.25174
1817 4 1 18.9353 -19.2942 0.892955
1808 4 1 15.7805 -17.9934 1.49591
1809 4 1 15.3079 -18.5109 2.46561
1807 4 1 14.7417 -17.8736 2.10129
1806 4 1 14.715 -16.6236 1.88675
1821 4 1 16.9473 -18.0213 0.909302
1820 4 1 18.0423 -18.417 1.17698
1841 4 1 19.1924 -16.5745 0.0621141
1805 4 1 13.726 -15.9481 1.93878
1845 4 1 19.206 -14.0966 1.25746
1843 4 1 19.5491 -14.2609 0.582296
1846 4 1 18.8995 -14.4439 2.40672
1848 4 1 19.1639 -13.6676 1.91521
1849 4 1 19.6101 -14.5629 2.61533
1842 4 1 19.342 -15.3481 0.00279569
1844 4 1 20.2874 -14.746 1.30198
3582 4 1 2.54829 -8.49166 1.923
3583 4 1 1.58782 -9.18796 1.73795
3581 4 1 2.70084 -8.27054 0.715217
3586 4 1 2.64186 -7.18199 1.67668
3585 4 1 2.11827 -7.77808 2.63868
3590 4 1 1.69789 -5.98348 0.230844
3589 4 1 2.11862 -6.02091 1.34968
3591 4 1 1.37099 -7.19851 0.15096
3587 4 1 2.71304 -6.00083 1.90906
3588 4 1 2.55914 -4.84959 1.45712
2786 4 1 26.8701 -3.25448 1.35692
2659 4 1 18.1646 -0.584029 0.175393
2658 4 1 17.2226 -0.111889 0.892053
2663 4 1 19.1798 -0.784631 0.304887
2808 4 1 24.0995 -0.77282 1.58197
2806 4 1 23.4738 -2.53049 2.4224
2804 4 1 24.1755 -2.66577 2.36816
2814 4 1 23.0988 -2.46524 0.298567
2810 4 1 24.9267 -1.42087 1.22657
2807 4 1 24.3362 -1.86591 1.94114
2811 4 1 25.1411 -1.99587 0.191247
2950 4 1 26.3407 -0.0471071 1.71684
2809 4 1 24.2717 -1.0449 0.343711
2785 4 1 27.5975 -2.37269 1.69312
2787 4 1 27.813 -2.57033 1.89855
2781 4 1 27.3505 -0.571715 2.61708
2132 4 1 -8.43997 -22.795 5.35954
1815 4 1 18.5744 -19.2738 2.99683
1804 4 1 13.0369 -16.1971 2.8306
1810 4 1 15.3783 -18.3364 3.67325
1800 4 1 14.4964 -16.2191 4.02526
1811 4 1 16.4665 -17.7494 3.51075
1812 4 1 17.4363 -18.1582 3.90958
1814 4 1 18.2139 -18.2501 3.43412
1813 4 1 17.9561 -17.1126 3.96783
1803 4 1 12.6978 -16.1325 3.94465
1802 4 1 13.8774 -15.9139 3.88418
1801 4 1 14.7561 -15.5956 3.05683
1799 4 1 14.2872 -14.9705 4.2201
1798 4 1 13.7634 -14.426 5.08279
1852 4 1 19.7418 -14.8354 4.21704
1853 4 1 20.3989 -14.6532 3.27159
1851 4 1 20.6016 -15.4755 4.54531
1854 4 1 20.6709 -14.6403 4.44553
1850 4 1 20.3416 -15.1099 3.37238
1855 4 1 21.6634 -14.1405 5.10381
1779 4 1 10.7178 -12.8441 4.91525
1778 4 1 11.1286 -11.6693 4.98249
1847 4 1 18.7827 -13.3672 2.95047
1856 4 1 22.4241 -13.2384 4.81486
3584 4 1 2.06245 -8.99574 2.8995
1773 4 1 11.2133 -10.7135 5.24259
2805 4 1 23.9047 -2.69703 3.5085
2799 4 1 25.0608 -2.9257 3.49323
2789 4 1 27.4312 -3.0449 3.85179
2788 4 1 27.9524 -3.31743 2.852
2803 4 1 23.3381 -2.10808 2.95838
2802 4 1 24.432 -1.81288 3.49017
2782 4 1 26.8715 -1.63736 2.92374
2797 4 1 26.1475 -1.66271 4.38429
2801 4 1 24.6591 -1.39824 4.6315
2798 4 1 26.1485 -2.64513 3.73593
2800 4 1 24.9539 -1.70326 3.45532
2796 4 1 26.5096 -0.710573 3.86024
2784 4 1 27.7111 -2.05137 2.86182
2790 4 1 27.5316 -2.45324 4.88389
2795 4 1 27.1626 -1.12785 4.71284
2791 4 1 28.6899 -2.0248 4.7343
2783 4 1 27.7067 -1.14365 3.64452
2128 4 1 -8.36199 -24.4948 6.77177
2125 4 1 -8.26327 -25.0101 7.58619
2124 4 1 -8.84425 -25.9827 7.35836
2121 4 1 -8.54989 -26.12 6.81606
2122 4 1 -9.69281 -26.2099 7.15911
2118 4 1 -8.18975 -25.7304 6.00229
2117 4 1 -7.31371 -25.684 6.91854
2120 4 1 -7.78181 -26.1435 7.70803
2119 4 1 -7.55781 -25.2553 6.90797
2116 4 1 -6.29038 -26.2977 6.56476
2113 4 1 -6.08771 -26.8162 7.35597
2115 4 1 -7.13533 -25.6055 5.90784
2111 4 1 -5.43447 -25.5984 7.70176
2114 4 1 -6.3557 -25.8146 6.78353
2112 4 1 -5.03119 -26.3825 6.96708
2135 4 1 -11.0966 -21.6459 7.18399
2129 4 1 -8.45262 -23.6328 7.6256
2133 4 1 -9.49422 -22.9427 5.79201
2126 4 1 -8.82537 -23.995 7.74921
2127 4 1 -8.37529 -23.2795 6.91014
2134 4 1 -10.3376 -22.2564 6.40001
2130 4 1 -7.84622 -24.045 6.6484
2131 4 1 -7.56173 -23.5184 5.6662
2136 4 1 -11.5732 -20.9318 8.02773
2137 4 1 -10.9529 -20.2956 7.27135
2138 4 1 -9.99548 -20.0091 8.06889
1794 4 1 13.5016 -16.4541 5.87589
1797 4 1 13.3884 -15.2632 5.93002
1795 4 1 13.8628 -15.3265 6.0067
1796 4 1 13.6347 -14.1735 6.14783
1792 4 1 13.9419 -15.3974 7.44243
1793 4 1 14.2524 -15.5856 6.30537
1899 4 1 18.3061 -13.7346 7.31175
1781 4 1 10.0303 -12.6783 5.41368
1777 4 1 10.1709 -11.5086 5.75725
1785 4 1 13.1871 -12.5319 6.40088
1783 4 1 11.2927 -13.2308 6.66722
1786 4 1 13.0724 -13.3217 7.34732
1784 4 1 12.4622 -13.385 7.00237
1782 4 1 10.9574 -13.4327 5.46059
1780 4 1 10.8328 -11.8559 5.65466
1772 4 1 11.5544 -11.1613 6.27548
1756 4 1 13.447 -12.1879 7.8008
1787 4 1 14.116 -13.4008 7.93111
1757 4 1 13.8141 -11.2662 7.14196
1758 4 1 14.9137 -11.7004 7.61216
1900 4 1 19.3086 -13.1104 7.8767
1857 4 1 22.2932 -12.6331 5.87433
1859 4 1 23.4336 -11.9559 6.82325
1858 4 1 22.2646 -11.9295 6.77986
1860 4 1 22.998 -12.9427 7.31633
1776 4 1 9.90812 -10.3612 5.87396
1775 4 1 9.84918 -10.3547 7.08628
1774 4 1 10.4232 -10.5774 6.0674
1771 4 1 11.8084 -10.06 6.05353
1769 4 1 12.3678 -8.66399 5.88901
1770 4 1 11.5831 -9.04018 6.698
1766 4 1 14.5275 -8.24992 7.13961
1765 4 1 15.1836 -8.88875 8.04191
1768 4 1 13.0248 -7.8869 6.54071
1767 4 1 14.017 -7.18303 6.88507
2557 4 1 20.7002 -0.327651 5.46546
2793 4 1 27.8353 -1.04073 6.1385
2792 4 1 28.8392 -1.45378 5.68975
2794 4 1 27.3135 -0.258891 5.42144
2123 4 1 -9.51123 -26.2669 8.38062
2110 4 1 -6.13609 -26.046 8.57329
2109 4 1 -5.11551 -25.5801 9.05327
2108 4 1 -5.13525 -24.4822 9.471
2106 4 1 -5.80077 -23.0454 9.68635
2105 4 1 -6.91085 -22.6767 9.63122
2104 4 1 -5.74206 -22.9716 9.98473
2107 4 1 -4.92114 -23.6961 10.3358
2103 4 1 -4.63318 -22.7071 10.5518
2139 4 1 -9.19951 -19.1814 8.42709
2140 4 1 -8.87441 -19.5225 9.49047
2090 4 1 -6.37417 -21.0699 10.6753
2089 4 1 -6.56294 -20.9287 9.48611
2088 4 1 -6.97119 -21.2205 10.5577
2035 4 1 4.3682 -18.9276 10.3228
2145 4 1 -8.73163 -17.6458 9.75434
2147 4 1 -9.81414 -17.1723 10.7447
2146 4 1 -9.76471 -17.0126 9.58523
2142 4 1 -7.95146 -17.6904 10.2732
2141 4 1 -8.01099 -18.6467 9.51468
2143 4 1 -7.28325 -17.334 9.37637
2144 4 1 -7.76797 -17.5764 10.4375
2036 4 1 4.21374 -17.9229 9.68497
2038 4 1 5.10185 -16.1795 10.4723
2037 4 1 4.4018 -17.1183 10.4723
2039 4 1 4.55877 -16.8831 9.5793
2034 4 1 4.97066 -17.9338 10.3106
2032 4 1 6.51351 -17.9077 9.75686
2033 4 1 5.52863 -17.2745 9.44395
2031 4 1 6.98081 -17.1594 10.6668
1914 4 1 17.2692 -16.3203 9.11227
1919 4 1 18.5221 -16.9405 10.7388
1920 4 1 17.5441 -16.403 10.3642
2040 4 1 3.84555 -16.1476 10.2997
1788 4 1 14.0373 -14.4307 8.47041
1790 4 1 13.9171 -15.831 9.36723
1791 4 1 13.5932 -14.9913 8.53833
1789 4 1 14.1107 -15.6117 8.21308
1911 4 1 16.0448 -13.9168 9.91503
1912 4 1 15.5961 -14.8231 9.2013
1902 4 1 18.0978 -13.5921 9.53329
1901 4 1 18.4039 -13.635 8.41815
1904 4 1 18.1535 -13.6171 9.7432
1917 4 1 17.7753 -15.4746 9.58019
1897 4 1 18.846 -14.9135 8.72167
1918 4 1 17.9175 -15.8932 10.7207
1913 4 1 16.5121 -15.5026 8.93847
1915 4 1 17.1067 -15.318 9.69387
1898 4 1 18.8683 -13.7216 8.38391
1896 4 1 19.7054 -14.4285 9.46267
1895 4 1 20.5572 -14.3899 10.2809
1892 4 1 19.9364 -15.4067 10.6901
1747 4 1 11.4489 -10.7836 10.6297
1748 4 1 11.6608 -10.9264 9.45352
1755 4 1 13.4985 -11.1414 8.43784
1949 4 1 13.6799 -11.4981 10.1391
1947 4 1 14.127 -11.8565 10.069
1903 4 1 18.8548 -12.6333 9.88877
1878 4 1 21.4955 -11.4629 10.5796
1864 4 1 24.157 -11.3518 9.33974
1861 4 1 22.9428 -12.3584 8.37347
1862 4 1 22.3017 -11.3792 8.55255
1863 4 1 22.9567 -11.1689 9.48331
1881 4 1 21.9155 -11.8857 10.6851
1740 4 1 6.87953 -8.61045 8.97858
1741 4 1 7.73884 -9.39208 9.25146
1738 4 1 7.10875 -9.59514 9.62252
1737 4 1 6.68965 -8.52317 9.87447
1736 4 1 7.56545 -8.58253 10.6564
1739 4 1 6.00625 -9.28019 9.30828
1742 4 1 8.16552 -10.4924 9.18008
1743 4 1 8.30676 -9.47721 8.47995
1746 4 1 10.2999 -10.5542 10.1794
1745 4 1 9.43685 -9.84153 9.98626
1744 4 1 9.08909 -10.2274 8.95099
1750 4 1 11.8042 -9.03203 9.32438
1751 4 1 11.864 -9.61729 8.2042
1752 4 1 13.0646 -9.49903 8.2309
1749 4 1 12.0078 -9.97726 10.0025
1754 4 1 14.3064 -10.2655 8.5876
1760 4 1 15.6939 -10.5915 9.19471
1762 4 1 15.4139 -8.96327 9.22368
1759 4 1 15.3523 -10.6971 8.08682
1764 4 1 15.6609 -8.23997 8.9064
1753 4 1 13.5923 -9.77386 9.29228
1946 4 1 14.6208 -10.7243 9.88027
1761 4 1 16.398 -9.56976 9.45798
1763 4 1 16.3227 -9.13628 8.52686
1867 4 1 22.9404 -9.694 8.25118
1866 4 1 23.7805 -9.46174 9.18737
1868 4 1 22.9321 -9.72259 9.42769
1871 4 1 22.31 -9.07905 9.23177
1869 4 1 23.1814 -8.49426 9.41617
1870 4 1 22.7865 -9.08484 10.3248
1872 4 1 22.3451 -8.78581 10.4395
1865 4 1 24.6279 -10.2576 9.04717
1731 4 1 4.9216 -6.37854 10.1371
1730 4 1 4.66337 -7.23034 9.45866
1732 4 1 5.19628 -7.55033 10.0781
1729 4 1 5.0519 -6.08449 9.40156
1733 4 1 6.25829 -7.28133 9.78859
1728 4 1 5.87393 -6.13319 10.2683
1961 4 1 10.4406 -7.46175 9.8203
1960 4 1 11.1173 -7.48914 10.7618
1706 4 1 4.9494 -2.31113 10.0433
1705 4 1 5.1558 -1.13121 10.0497
1707 4 1 5.75034 -1.50267 9.73952
1708 4 1 6.58203 -2.06404 10.3188
2097 4 1 -6.70015 -24.4544 13.0958
2096 4 1 -7.82994 -24.8407 13.3593
2093 4 1 -8.93019 -22.76 12.1069
2094 4 1 -9.16865 -23.8457 12.7001
2095 4 1 -8.04546 -23.7461 13.0495
2092 4 1 -7.96813 -22.4003 11.3813
2098 4 1 -6.6235 -23.2976 13.365
2099 4 1 -5.54901 -23.7413 13.2644
2091 4 1 -6.94077 -22.1351 10.8689
2100 4 1 -5.06392 -23.1098 12.4186
2102 4 1 -4.1316 -21.6856 10.8828
2101 4 1 -4.55274 -22.3904 11.6804
2174 4 1 -17.5846 -19.5837 12.0158
2168 4 1 -16.2243 -20.0789 12.2713
2172 4 1 -17.8168 -18.9362 10.9337
2167 4 1 -16.7952 -19.6241 13.212
2166 4 1 -16.0651 -20.5013 12.9848
2169 4 1 -15.573 -19.0781 12.3776
2165 4 1 -15.2636 -19.6836 13.3729
2164 4 1 -14.0652 -19.3114 13.4451
2163 4 1 -14.8909 -20.1459 13.3343
2162 4 1 -13.8385 -19.5149 13.3827
2157 4 1 -11.1142 -19.3552 13.2366
2152 4 1 -8.95291 -19.6406 12.7017
2150 4 1 -9.07266 -19.4854 11.7738
2156 4 1 -10.738 -20.3406 12.5858
2151 4 1 -8.03566 -20.0599 11.9305
2086 4 1 -6.88164 -19.0939 11.3747
2087 4 1 -6.66899 -20.2296 11.0709
2085 4 1 -7.39218 -18.8994 12.3899
1924 4 1 17.0857 -19.0669 12.6841
2171 4 1 -17.067 -18.2886 11.7183
2173 4 1 -17.557 -18.3495 12.0126
2175 4 1 -17.4194 -18.5811 12.6987
2170 4 1 -16.0057 -18.694 11.2836
2148 4 1 -9.02866 -18.053 11.0802
2149 4 1 -9.8519 -18.5183 11.7698
2083 4 1 -5.65276 -17.4629 12.8707
2084 4 1 -6.29645 -18.386 12.4149
2082 4 1 -4.6506 -17.4392 13.4359
2063 4 1 -0.768033 -17.004 12.6667
2064 4 1 -1.33866 -17.9778 13.2203
2062 4 1 -1.83508 -17.3672 12.8689
2065 4 1 -1.07237 -17.2123 12.2617
2066 4 1 -0.280433 -16.6612 11.5601
2051 4 1 1.34675 -16.6594 13.3671
2052 4 1 1.66769 -17.6922 12.9593
2041 4 1 4.00901 -16.1836 11.5421
2048 4 1 2.87765 -17.0218 12.6314
2046 4 1 4.79083 -16.1695 12.7051
2029 4 1 5.19644 -17.5206 11.9884
2047 4 1 4.01508 -17.0178 12.4045
2030 4 1 5.94434 -16.9764 11.2262
2028 4 1 5.81233 -16.5429 11.6903
1921 4 1 17.3861 -17.4262 11.0372
1922 4 1 17.0498 -17.2029 12.1105
1923 4 1 16.664 -17.9829 12.9296
1925 4 1 16.3497 -18.1966 12.9245
1927 4 1 17.1915 -16.6489 13.1915
1928 4 1 18.4054 -16.6782 13.2896
2190 4 1 -16.3414 -14.0667 13.1431
2198 4 1 -14.3335 -13.8246 11.9762
2187 4 1 -15.3854 -14.4742 12.9705
2188 4 1 -14.3697 -14.9252 13.1634
2189 4 1 -15.4314 -14.6744 12.5692
2075 4 1 -2.46107 -15.7761 12.87
2067 4 1 0.204658 -16.1235 12.4383
2044 4 1 3.60389 -14.9194 12.6986
2042 4 1 3.09568 -15.8409 12.107
2043 4 1 4.17418 -15.935 12.6092
2045 4 1 4.56331 -15.157 13.2989
2026 4 1 5.46236 -14.4974 12.7748
2027 4 1 5.61581 -15.4921 12.2364
2000 4 1 10.3201 -15.1158 12.2021
2004 4 1 9.39941 -13.8828 12.7432
2001 4 1 11.3022 -14.5672 12.0725
2002 4 1 10.8146 -13.9942 13.0286
1999 4 1 11.3463 -14.5149 12.3695
1992 4 1 14.1771 -14.3413 12.9495
1910 4 1 15.827 -14.3973 11.013
1934 4 1 15.8723 -15.9347 11.82
1935 4 1 15.1601 -15.0491 11.6339
1936 4 1 15.0564 -13.8254 11.8301
1933 4 1 15.433 -16.1524 12.8811
1916 4 1 17.4568 -15.3015 10.8012
1909 4 1 16.4122 -14.0757 11.9314
1930 4 1 16.5237 -16.1425 13.3531
1894 4 1 20.4255 -14.5618 11.454
1890 4 1 21.4108 -14.7738 11.9685
1891 4 1 20.6111 -15.6904 11.7041
1893 4 1 21.0518 -15.5528 11.0859
1889 4 1 22.2269 -14.019 11.506
1888 4 1 22.8894 -13.6461 12.3727
2195 4 1 -14.4412 -13.1142 11.5294
2196 4 1 -15.3209 -12.3519 11.6149
2197 4 1 -15.4788 -13.4269 12.1818
2200 4 1 -13.5616 -12.8712 12.2219
2192 4 1 -15.5221 -12.4127 12.8331
2193 4 1 -15.4979 -11.9904 11.7108
2194 4 1 -14.6131 -12.1853 10.8501
2199 4 1 -14.0358 -13.3849 13.0832
2201 4 1 -13.8355 -11.7366 12.0551
2202 4 1 -13.2702 -11.4974 13.0352
2011 4 1 7.41679 -11.0703 13.3064
2008 4 1 8.13575 -11.3346 12.7253
1950 4 1 13.1764 -11.5554 11.3432
1995 4 1 12.4997 -12.6619 12.673
1997 4 1 11.1371 -13.181 11.0266
1996 4 1 11.7241 -12.531 11.7957
1998 4 1 10.896 -13.4247 12.0893
1908 4 1 16.0569 -13.3218 11.0218
1948 4 1 13.9522 -11.8845 11.2097
1993 4 1 14.8173 -13.2792 12.8254
1994 4 1 13.6066 -13.1863 12.7531
1938 4 1 15.798 -13.1364 12.1007
1939 4 1 16.0727 -12.618 13.1947
1937 4 1 15.1829 -12.8296 11.0872
1940 4 1 16.0351 -12.2062 12.0991
1907 4 1 17.2011 -12.8514 11.1123
1906 4 1 18.1138 -12.0021 11.297
1905 4 1 18.1256 -13.125 10.8438
1943 4 1 16.364 -11.155 11.664
1941 4 1 16.2168 -11.2559 12.7834
1880 4 1 20.806 -12.0367 10.9849
1879 4 1 20.6613 -10.9033 11.1661
1882 4 1 20.8878 -12.5296 11.0885
1883 4 1 21.2381 -13.1432 12.0365
1886 4 1 21.5381 -11.7826 11.8709
1877 4 1 22.5278 -11.0529 11.0391
1887 4 1 22.287 -12.6755 12.1676
1884 4 1 22.14 -12.8776 12.7411
1885 4 1 22.6172 -12.0253 12.0219
1958 4 1 10.3108 -8.81037 11.9907
1951 4 1 12.872 -10.5276 11.8773
1953 4 1 12.4942 -9.50426 12.3753
1956 4 1 12.4374 -8.82866 12.6902
1955 4 1 13.1698 -9.40507 13.4465
1952 4 1 11.9073 -10.0286 11.4626
1959 4 1 11.2443 -8.31414 11.5086
1957 4 1 11.1835 -8.84586 12.7729
1944 4 1 15.532 -10.3689 11.925
1945 4 1 14.8056 -10.3782 10.9858
1954 4 1 13.4621 -10.0677 12.52
1942 4 1 15.3474 -10.6447 12.0454
1874 4 1 22.9167 -9.81629 12.4301
1875 4 1 23.4814 -10.2896 11.4674
1873 4 1 22.4584 -9.15432 11.5355
1876 4 1 22.3008 -10.0627 11.7528
2256 4 1 -25.3197 -5.64517 12.1548
2255 4 1 -25.4464 -6.83378 12.0238
2254 4 1 -24.9133 -7.82173 11.6738
2250 4 1 -22.4363 -6.19647 11.6814
2251 4 1 -21.9709 -6.99357 12.3586
2252 4 1 -22.6791 -7.99331 12.2722
2249 4 1 -21.595 -6.76573 12.3961
2253 4 1 -23.7601 -7.50693 11.787
1726 4 1 5.28318 -5.40022 11.1537
1727 4 1 5.37353 -6.64457 11.2325
1735 4 1 7.34442 -7.97856 11.5991
1734 4 1 6.39208 -7.39787 11.0186
1720 4 1 5.73695 -6.01323 13.2421
1963 4 1 10.6452 -5.87163 11.026
1966 4 1 10.6723 -6.14184 12.7238
1962 4 1 10.8507 -7.08123 10.9178
1967 4 1 11.3441 -6.61937 11.8061
1970 4 1 12.971 -7.27696 12.7604
1968 4 1 12.3301 -7.17398 12.0767
1969 4 1 13.3619 -7.54145 11.5608
1965 4 1 11.0492 -5.83695 11.6774
2257 4 3 -24.7621 -4.81209 11.6401
2259 4 1 -25.0419 -4.83811 13.158
2263 4 1 -24.4354 -3.87738 13.1098
2258 4 1 -24.0229 -4.9161 12.5906
1725 4 1 4.60949 -4.35942 11.2748
1723 4 1 5.38182 -3.55266 13.1187
1724 4 1 5.53199 -4.22222 12.0852
1721 4 1 6.19412 -5.08632 12.6401
1722 4 1 5.75043 -4.06561 12.0817
1713 4 1 7.35697 -2.86395 13.1308
1964 4 1 9.94103 -5.26715 11.6663
2265 4 1 -25.0349 -2.51718 13.4193
1704 4 10 4.4461 -0.501801 10.7775
1702 4 10 4.40519 -0.453821 10.9604
1710 4 1 5.96992 -1.84706 12.4935
1709 4 1 6.5714 -1.99099 11.5385
1711 4 1 7.13693 -1.8958 12.8026
1712 4 1 8.28497 -2.11173 13.2586
2178 4 1 -17.1097 -19.226 14.3458
2161 4 1 -14.1988 -19.8995 14.5097
2160 4 1 -13.249 -20.6825 14.5357
2158 4 1 -11.2432 -20.0132 14.2681
2159 4 1 -12.3728 -19.8736 14.543
2154 4 1 -9.33386 -20.2889 13.7217
2153 4 1 -9.43445 -19.0901 13.7352
2155 4 1 -10.5198 -20.431 13.7999
2177 4 1 -17.0631 -18.1867 14.9287
2176 4 1 -17.5157 -18.6293 13.8951
2179 4 1 -16.17 -18.7492 14.727
2182 4 1 -13.6694 -16.9435 16.0674
2181 4 1 -14.2088 -18.0695 15.9711
2180 4 1 -15.1908 -18.2744 15.2234
2184 4 1 -14.9031 -16.3396 15.1006
2080 4 1 -4.36245 -17.0333 15.599
2081 4 1 -5.01783 -17.1185 14.5621
2061 4 1 -2.31773 -16.9181 13.8933
2060 4 1 -2.53546 -17.7144 14.7479
2059 4 1 -2.15872 -16.7908 14.0758
2058 4 1 -1.44676 -17.4715 14.7795
2057 4 1 -0.577677 -18.01 15.4208
2056 4 1 0.317719 -18.4809 15.9371
2053 4 1 0.984985 -18.1368 13.7971
2055 4 1 0.0335916 -17.3235 15.4752
2054 4 1 0.378405 -18.3025 14.8383
2049 4 1 2.70302 -16.6109 13.6976
2023 4 1 4.83937 -16.8627 14.8845
2024 4 1 5.6628 -16.392 14.2168
1931 4 1 15.8181 -16.5918 14.211
1926 4 1 16.5194 -17.4726 13.7867
1929 4 1 17.2963 -16.972 13.7084
2186 4 1 -14.7879 -14.6017 13.9972
2185 4 1 -14.9774 -15.1681 15.0269
2079 4 1 -3.75335 -16.0966 15.3959
2078 4 1 -4.632 -15.6779 14.6341
2077 4 1 -3.78007 -14.8458 14.4102
2076 4 1 -2.90616 -14.9802 13.706
2071 4 1 -0.00404148 -14.8997 14.958
2074 4 1 -2.11691 -15.1306 13.78
2073 4 1 -1.19842 -14.3691 13.7116
2072 4 1 -0.138216 -13.9968 14.1543
2050 4 1 1.98477 -15.605 13.5679
2068 4 1 0.102244 -15.8681 13.58
2069 4 1 0.449559 -14.7531 13.8865
2070 4 1 0.710245 -15.7813 14.5455
2022 4 1 4.38942 -15.8556 15.1843
2025 4 1 5.49819 -15.5049 13.5361
2021 4 1 5.50001 -15.5799 15.0418
2019 4 1 7.51199 -15.8328 16.002
2020 4 1 6.59159 -16.0359 15.1662
2018 4 1 7.62041 -14.8505 15.4224
2017 4 1 7.02962 -14.0394 14.7034
2003 4 1 9.92228 -14.6117 13.5732
2005 4 1 10.0468 -13.8338 13.8025
1932 4 1 16.0582 -15.5513 13.6819
1986 4 1 13.8805 -13.6279 15.8975
2191 4 1 -15.4454 -13.3385 13.6394
2203 4 1 -13.9044 -11.8495 13.9344
2205 4 1 -13.3375 -11.5064 13.6936
2207 4 1 -12.7695 -12.1043 15.704
2208 4 1 -12.364 -11.1372 15.1546
2206 4 1 -12.9445 -12.2408 14.4394
2009 4 1 7.73724 -11.8855 13.6355
2010 4 1 7.7911 -11.053 14.4411
2016 4 1 7.59801 -13.4216 15.6055
2007 4 1 8.43703 -12.2187 13.49
2006 4 1 9.02795 -13.159 13.7249
2012 4 1 8.21737 -11.3901 14.1175
2013 4 1 8.33146 -12.3454 14.8621
2014 4 1 8.13776 -13.4446 15.4095
1990 4 1 14.7081 -12.2235 13.7268
1989 4 1 14.1561 -11.9919 14.8222
1991 4 1 14.7931 -13.4259 13.6514
1988 4 1 14.3302 -13.1838 14.6204
1987 4 1 14.9527 -13.0573 15.6945
1983 4 1 14.5885 -10.7921 15.9465
2237 4 1 -19.2287 -8.34204 15.9046
2204 4 1 -13.881 -10.7522 14.5057
2209 4 1 -11.4564 -10.4917 15.7314
1975 4 1 12.7332 -8.41017 14.5914
1976 4 1 12.1021 -8.21353 15.5953
1973 4 1 13.3018 -8.73251 15.5324
1982 4 1 14.8504 -9.7339 15.6155
1979 4 1 14.1808 -9.34988 15.8205
1980 4 1 14.3913 -10.5116 15.7167
1981 4 1 15.4927 -10.7379 15.4447
2261 4 1 -22.9199 -5.51503 14.0265
2248 4 1 -21.6545 -6.14298 13.5216
2246 4 1 -21.4942 -5.84071 15.0524
2239 4 1 -20.0653 -7.07026 15.9485
2240 4 1 -21.0703 -7.67488 15.9905
2242 4 1 -20.8225 -7.16882 15.8731
1719 4 1 4.70489 -5.42255 13.6732
1717 4 1 5.44432 -5.44589 14.5741
1972 4 1 12.7802 -7.85716 14.7741
1971 4 1 12.3079 -7.80882 13.6592
1974 4 1 13.5393 -7.68946 14.9945
2264 4 1 -25.2313 -3.63038 13.9603
2269 4 1 -24.4813 -3.32512 15.6909
2262 4 1 -23.6301 -4.53705 13.6612
2260 4 1 -23.9705 -5.05542 13.802
2245 4 1 -21.9328 -4.76611 15.4064
2270 4 1 -23.3841 -2.94233 16.0182
2268 4 1 -23.9938 -2.71723 14.8839
2272 4 1 -23.181 -3.96386 15.8781
2247 4 1 -20.9274 -5.32719 14.111
1718 4 1 5.73391 -4.77888 13.683
1716 4 1 6.37012 -4.74582 14.6894
1714 4 1 6.26663 -3.02569 13.5977
1715 4 1 6.63372 -4.16337 13.6546
2266 4 1 -25.5855 -1.53552 13.8824
2267 4 1 -25.1103 -2.31982 14.5962
2183 4 1 -14.9012 -16.826 16.2302
2228 4 1 -17.5666 -12.3047 18.2008
2229 4 1 -18.7279 -11.8845 18.0248
2230 4 1 -18.431 -12.5137 17.0011
2231 4 1 -18.5594 -11.4252 17.5601
2222 4 1 -14.7682 -11.4475 18.2497
2220 4 1 -14.4451 -12.5731 18.3911
2221 4 1 -14.2215 -12.078 17.3601
2219 4 1 -13.288 -12.6934 18.4565
2211 4 1 -11.9985 -11.1007 17.3492
2214 4 1 -12.1987 -10.8029 18.6735
2015 4 1 8.21997 -13.4461 16.5623
1985 4 1 13.8869 -12.8262 16.7445
1984 4 1 14.4905 -11.871 16.3318
2236 4 1 -19.9916 -8.43557 16.8051
2238 4 1 -20.1587 -8.0947 16.6356
2235 4 1 -18.8322 -8.52317 16.363
2234 4 1 -18.7934 -9.20171 17.3511
2233 4 1 -17.7365 -9.81058 17.5202
2232 4 1 -18.4242 -10.5454 16.7837
2213 4 1 -12.1307 -10.6883 17.4732
2210 4 1 -12.2766 -10.2401 16.5904
2212 4 1 -11.8812 -10.6199 16.304
1977 4 1 12.792 -8.46331 16.4679
1978 4 1 13.9517 -8.3487 16.362
2244 4 1 -21.4764 -5.39965 16.3441
2243 4 1 -21.1312 -6.42786 16.676
2241 4 1 -21.0627 -7.16694 17.0701
2271 4 1 -24.3121 -3.60291 16.2429
2273 4 1 -22.7956 -4.84666 16.5193
2274 4 1 -22.4333 -4.82844 17.6821
2277 4 1 -20.7818 -4.2025 18.4457
2275 4 1 -21.2734 -4.37557 17.5616
2278 4 1 -21.2066 -3.33942 17.6523
2276 4 1 -21.3456 -5.2965 18.3802
2281 4 1 -20.7565 -0.350451 17.8467
2279 4 1 -21.5343 -2.27264 18.2097
2280 4 1 -21.1104 -1.19876 18.518
2227 4 1 -16.7725 -12.7282 18.9678
2226 4 1 -16.5546 -11.8856 19.8611
2224 4 1 -15.8497 -12.3622 19.8944
2223 4 1 -14.9319 -12.2831 19.0823
2225 4 1 -15.8755 -11.7642 18.8983
2216 4 1 -12.7297 -11.9355 20.1573
2218 4 1 -12.9642 -12.8535 19.6044
2217 4 1 -12.9794 -11.7884 18.9856
2215 4 1 -12.6045 -11.8474 18.998
3379 4 1 7.39329 21.4647 -14.5204
3374 4 1 8.90737 21.1814 -13.5331
3380 4 1 6.5822 21.9894 -13.7783
3378 4 1 7.83457 22.2746 -13.8237
3377 4 1 8.73182 21.5933 -13.9783
2742 4 1 24.6666 0.0764931 -10.8608
2744 4 1 25.3069 0.847152 -11.283
2745 4 1 26.1773 0.0233116 -11.2789
2736 4 1 26.3625 3.64887 -11.4892
2735 4 1 26.4556 4.84067 -11.2067
2717 4 1 23.441 10.4502 -11.1158
3387 4 1 2.4522 18.7989 -12.7922
3388 4 1 2.79072 17.9376 -11.9858
3389 4 1 3.31004 18.2107 -10.8418
3385 4 1 3.99811 20.0874 -13.3694
3386 4 1 3.44743 18.9525 -13.4268
3383 4 1 4.66487 20.4529 -11.7132
3384 4 1 3.74579 20.7744 -12.4455
3375 4 1 7.99924 20.5075 -13.0062
3382 4 1 5.77966 20.8038 -12.1821
3381 4 1 5.71307 21.4986 -13.2202
3376 4 1 8.82411 21.3652 -12.835
3373 4 1 9.08241 21.8574 -12.5444
3372 4 1 9.80673 22.6935 -12.1054
3371 4 1 9.72414 23.2542 -11.0583
2740 4 1 25.6938 1.1905 -10.2034
2741 4 1 25.5511 0.0112072 -10.0623
2739 4 1 25.032 2.04581 -9.69324
2738 4 1 26.1037 2.43929 -9.44907
2975 4 1 24.4146 2.48452 -8.79522
2743 4 1 25.2434 0.672469 -10.0778
2976 4 1 23.4634 3.06114 -9.24293
2737 4 1 26.216 3.0348 -10.4867
2721 4 1 22.5101 7.82554 -8.91792
2724 4 1 21.8547 6.05422 -8.88911
2722 4 1 22.7718 6.77476 -9.3969
2723 4 1 21.8212 6.43724 -10.0303
2731 4 1 25.103 5.45188 -8.93851
2734 4 1 26.9043 5.48325 -10.2714
2733 4 1 26.0183 5.58036 -9.50911
2732 4 1 25.0682 5.70087 -10.1368
2715 4 1 23.76 9.71539 -9.06099
2716 4 1 23.8873 10.2563 -10.0664
2720 4 1 22.1099 8.86824 -8.64486
2719 4 1 22.7372 9.23076 -9.56022
2718 4 1 22.5691 10.0127 -10.3839
2714 4 1 24.4849 10.7011 -8.90795
2713 4 1 23.5246 11.0956 -9.5806
2712 4 1 22.4194 11.1153 -9.1328
3391 4 1 2.03039 18.0217 -8.67035
3390 4 1 2.71595 18.0256 -9.76859
3396 4 1 4.05511 18.5831 -8.53208
3392 4 1 2.07012 18.8594 -9.56885
3393 4 1 2.58577 19.838 -9.07975
3395 4 1 3.74267 19.7653 -8.63178
3367 4 1 10.2145 22.1276 -9.32855
3370 4 1 10.1475 23.5787 -10.0206
3365 4 1 10.3184 22.3541 -9.59144
3366 4 1 9.73554 21.7999 -10.4111
3369 4 1 11.0519 22.9045 -10.2804
3363 4 1 12.3336 23.0101 -8.91569
3368 4 1 11.2588 21.8008 -9.83597
3364 4 1 11.3104 22.4909 -8.95278
2980 4 1 22.0387 2.3685 -6.33923
2979 4 1 22.8107 1.52215 -6.50046
2978 4 1 23.4052 1.90014 -7.53655
2759 4 1 25.5468 0.125214 -5.68825
2973 4 1 24.9946 2.47796 -7.30546
2830 4 1 24.5443 1.56859 -5.50584
2726 4 1 22.6779 4.69942 -7.58236
2981 4 1 22.9499 3.06715 -6.76599
2977 4 1 23.2283 3.02307 -8.02413
2728 4 1 23.9115 5.02007 -6.00694
2727 4 1 23.6454 4.42232 -7.06236
2982 4 1 23.4988 3.43632 -5.76522
2729 4 1 24.855 5.03826 -6.65607
2730 4 1 24.9961 5.2835 -7.76273
2832 4 1 25.5812 3.39635 -6.20747
2833 4 1 25.859 4.4867 -5.67201
2972 4 1 26.101 2.89654 -7.00453
2834 4 1 26.3075 4.64935 -6.81929
2971 4 1 26.8636 2.90666 -6.11944
2974 4 1 24.5419 3.37286 -7.91933
2831 4 1 24.8781 2.72623 -5.55807
2836 4 1 26.691 4.9254 -7.19727
2835 4 1 27.1751 5.18575 -6.13561
2970 4 1 27.3449 3.96754 -5.69197
2638 4 1 14.922 7.68855 -6.15866
2725 4 1 21.9215 5.57134 -7.75008
2854 4 1 22.8419 7.572 -6.06094
2837 4 1 25.935 5.78001 -6.64751
2844 4 1 25.3067 7.87324 -7.46346
2847 4 1 24.8533 7.59212 -5.65181
2845 4 1 25.4351 6.63899 -7.51288
2846 4 1 25.6666 7.31242 -6.58721
2838 4 1 26.9666 6.42026 -6.5848
2839 4 1 27.4417 6.73235 -5.51699
2840 4 1 27.2061 7.13851 -6.60844
2872 4 1 19.6809 8.4254 -5.79304
2855 4 1 22.338 8.47783 -5.39774
2853 4 1 22.4835 8.44907 -5.38985
2842 4 1 26.419 8.09934 -5.57274
2843 4 1 26.2552 8.33236 -6.75785
2841 4 1 27.3732 8.26883 -6.34816
3444 4 1 7.62707 13.4549 -6.26281
2710 4 1 21.9809 11.1941 -6.96698
2711 4 1 22.3865 11.6939 -7.98689
2709 4 1 22.1064 11.3822 -5.76547
2708 4 1 23.1291 11.4841 -6.50868
2705 4 1 23.6532 12.121 -5.7553
2707 4 1 24.2556 11.5029 -6.99648
2706 4 1 24.6832 12.3294 -6.29368
3442 4 1 8.48024 14.6389 -6.99327
3441 4 1 8.89459 14.526 -5.90932
3443 4 1 8.32515 13.4869 -7.22561
3394 4 1 2.75556 19.7121 -7.90357
3397 4 1 4.18521 19.6906 -8.06412
3400 4 1 4.9312 21.3173 -6.8042
3398 4 1 4.56125 20.1522 -6.99006
3399 4 1 4.76364 20.4337 -5.89807
3361 4 1 12.0543 21.2512 -7.74528
3359 4 1 11.3528 20.7614 -6.07483
3358 4 1 12.2734 21.4831 -6.44118
3401 4 1 5.26292 21.8042 -5.77511
3403 4 1 4.50066 23.6344 -6.13165
3402 4 1 5.39007 22.9331 -6.18517
3405 4 1 5.40421 23.4145 -5.68166
3419 4 1 7.74344 21.7375 -5.71254
3362 4 1 12.2511 22.3779 -7.85046
3360 4 1 11.3152 21.6356 -6.83897
3357 4 1 13.2538 22.1667 -6.48294
3356 4 1 14.1188 22.8577 -6.82913
3353 4 1 15.0641 23.6184 -7.62822
3352 4 1 14.6804 23.7524 -6.49848
3355 4 1 14.8918 23.5791 -7.37523
3351 4 1 13.5327 23.5816 -6.48017
3354 4 1 15.5816 22.5842 -7.69961
3350 4 1 12.7755 24.2709 -5.96264
2825 4 1 23.0721 0.979082 -3.68304
2827 4 1 22.6033 0.617229 -3.11674
2828 4 1 23.4008 1.41202 -3.54774
2829 4 1 23.9521 1.92926 -4.52974
2762 4 1 26.4626 2.10083 -3.48327
2760 4 1 26.2338 0.781988 -4.9229
2761 4 1 26.4992 0.949719 -3.78
2763 4 1 27.4259 2.52013 -3.02205
2983 4 1 24.0143 3.11817 -4.73031
2674 4 1 23.8226 2.97672 -2.74346
2984 4 1 23.3248 3.67506 -3.91957
2985 4 1 22.3527 2.91908 -3.84357
2986 4 1 21.6844 3.93289 -3.66984
2677 4 1 23.8291 4.76874 -2.70555
2676 4 1 24.4995 3.84212 -3.15364
2963 4 1 25.9551 4.64641 -3.31169
2962 4 1 26.8054 4.40668 -4.1534
2965 4 1 26.5244 4.84942 -3.64071
2969 4 1 27.7556 3.57434 -4.62555
2967 4 1 28.0307 3.93686 -3.76202
2968 4 1 28.6625 4.3081 -4.70024
2966 4 1 27.7007 5.06112 -3.93557
2960 4 1 27.8333 4.82783 -2.76512
2961 4 1 27.1331 3.85667 -3.18627
2635 4 1 12.8457 7.81274 -4.35169
2639 4 1 15.4289 7.83325 -5.13868
2640 4 1 15.0245 7.02059 -4.25333
2642 4 1 16.0824 6.43974 -3.20912
2637 4 1 14.3051 7.33635 -5.14584
2641 4 1 15.0672 5.91121 -3.66624
2867 4 1 18.1693 5.52379 -2.95607
2869 4 1 18.4324 7.15804 -3.28858
2868 4 1 19.0397 6.24581 -3.5367
2858 4 1 21.4399 6.55225 -3.29235
2860 4 1 21.5363 7.23609 -3.2643
2863 4 1 20.8593 7.89437 -4.36478
2866 4 1 19.0456 6.2861 -3.22231
2870 4 1 18.9556 7.85157 -4.05494
2865 4 1 19.8103 5.8337 -3.96942
2864 4 1 20.4499 6.83035 -4.00599
2862 4 1 20.8364 7.39148 -3.28776
2856 4 1 22.6631 7.38422 -4.95991
2857 4 1 21.8488 6.60618 -4.39632
2852 4 1 23.5635 7.97242 -5.31296
2859 4 1 22.0176 6.98623 -4.29908
2850 4 1 24.0859 8.0654 -5.11964
2682 4 1 26.819 7.1742 -3.57
2681 4 1 26.3322 6.2189 -3.30252
2683 4 1 27.6716 7.92601 -3.24816
2634 4 1 12.3806 8.59475 -3.56547
2633 4 1 13.2301 9.44476 -3.52092
2632 4 1 12.1061 9.32462 -3.14889
2636 4 1 13.6383 8.33217 -5.0746
2629 4 1 14.2908 9.96441 -2.72726
2871 4 1 18.793 8.26664 -5.11399
2861 4 1 21.2804 8.07731 -4.05979
2873 4 1 20.3896 9.2266 -5.30506
2874 4 1 20.0973 9.93093 -4.448
2851 4 1 23.397 8.41894 -4.20582
2849 4 1 24.2262 9.02278 -4.46547
2703 4 1 22.5109 10.7644 -4.55993
2684 4 1 26.8443 8.73311 -3.18898
2848 4 1 25.1048 8.15766 -4.60539
2686 4 1 26.0777 9.83298 -3.44299
2687 4 1 25.5691 8.87206 -3.08981
2688 4 1 25.8865 9.81031 -3.75723
2689 4 1 25.136 10.3556 -3.06733
3447 4 1 6.36606 13.3271 -4.66927
3446 4 1 7.50363 13.1438 -4.34973
3445 4 1 8.31867 13.0812 -5.32342
2884 4 1 18.2299 13.2561 -3.48144
2882 4 1 16.946 11.3709 -3.44182
2883 4 1 17.8148 12.16 -3.40069
2875 4 1 20.6057 10.9825 -4.63528
2876 4 1 21.1952 10.8082 -3.63962
2877 4 1 20.0752 11.2528 -3.2945
2704 4 1 23.5372 11.2889 -4.97148
2702 4 1 22.8199 11.0173 -3.44582
2701 4 1 23.7214 10.9525 -4.19263
2700 4 1 23.8635 11.8329 -3.43804
2697 4 1 23.9153 13.0964 -2.69501
3451 4 1 3.7206 15.4674 -3.34061
3449 4 1 5.40234 14.6729 -3.42045
3439 4 1 7.90294 14.9581 -4.40636
3448 4 1 5.5594 14.1959 -4.46093
3438 4 1 7.54002 15.8927 -5.0835
3440 4 1 8.94364 14.3264 -4.70211
3431 4 1 4.42783 18.2557 -3.91991
3430 4 1 4.99531 17.4833 -3.21608
3428 4 1 5.20507 16.9814 -3.26616
3429 4 1 4.6435 17.1708 -4.25998
3427 4 1 5.31547 18.2193 -3.3145
3435 4 1 6.95046 17.359 -2.77062
3436 4 1 6.65022 16.4966 -3.47625
3437 4 1 7.63991 16.7594 -4.20503
3432 4 1 5.42686 17.8046 -4.3071
3433 4 1 6.24192 16.8305 -4.33927
3434 4 1 6.9999 17.6663 -3.89773
3090 4 1 20.5007 16.4412 -2.91577
3422 4 1 6.90765 20.8497 -3.16307
3420 4 1 7.13236 21.3462 -4.71174
3421 4 1 7.75092 20.6373 -4.03881
3423 4 1 6.21802 19.9648 -3.39887
3425 4 1 6.81755 19.5656 -3.30562
3426 4 1 5.67938 19.2811 -3.4026
3417 4 1 8.92647 19.856 -5.03165
3418 4 1 8.72716 21.074 -5.25183
3416 4 1 9.04631 20.3526 -3.96557
3415 4 1 9.27321 21.103 -4.75333
3277 4 1 14.5396 20.1306 -2.71987
3276 4 1 14.3375 21.2408 -2.83359
3404 4 1 4.40932 23.7114 -4.96327
3406 4 1 5.92661 23.1836 -4.54905
3407 4 1 6.75532 23.9575 -5.03064
3408 4 1 7.84548 23.961 -4.52043
3410 4 1 9.19252 23.0943 -5.26982
3409 4 1 8.9722 23.5689 -4.24985
3414 4 1 10.2075 21.7668 -4.62113
3413 4 1 9.16823 22.3282 -4.70659
3411 4 1 8.92358 22.358 -4.41134
3412 4 1 9.85733 21.9188 -3.80839
3335 4 1 10.006 23.2449 -3.59617
3348 4 1 11.2137 23.9671 -4.31775
3343 4 1 12.6961 22.6785 -2.81305
3344 4 1 11.6958 22.9668 -3.45513
3341 4 1 11.7858 22.3299 -2.92025
3349 4 1 11.8983 23.8696 -5.2761
3347 4 1 11.7034 23.8857 -3.20567
3273 4 1 16.0043 23.5812 -2.91082
3274 4 1 15.9778 22.4523 -3.29134
3317 4 1 4.2379 25.5697 -2.93784
3320 4 1 4.92544 25.9799 -3.45189
3319 4 1 5.55653 25.3319 -4.14565
3321 4 1 5.82398 26.221 -2.73302
3318 4 1 5.43142 25.8858 -3.10558
3334 4 1 9.82705 24.2787 -3.13367
3323 4 1 7.18452 27.4296 -3.22293
3324 4 1 6.18695 27.9452 -2.70547
3519 4 1 -4.26998 1.11065 -1.00194
3518 4 1 -4.00087 0.243826 -0.279925
3516 4 1 -3.45595 1.90412 -1.1848
3514 4 1 -4.56801 2.42418 -0.494474
3513 4 1 -3.66891 2.42339 -1.3693
3515 4 1 -3.49352 2.58439 -0.15108
3520 4 1 -3.20013 1.02261 -0.485202
3517 4 1 -4.18596 1.50031 -0.392542
3527 4 1 -0.655185 1.83637 -1.71444
3525 4 1 -0.337658 1.57536 -0.0600637
3523 4 1 -1.3001 1.68876 -0.419469
3529 4 1 0.037025 0.579527 -1.80081
3526 4 1 0.223974 2.14287 -0.955263
3528 4 1 0.496556 1.64356 -1.4528
2649 4 1 15.955 2.66653 -0.480104
2650 4 1 15.7469 1.55829 -0.207759
2652 4 1 17.6258 1.59065 -0.987176
2651 4 1 16.9384 1.51386 -0.0706587
2667 4 1 19.967 1.12906 -1.3478
2668 4 1 20.584 2.15313 -1.73937
2826 4 1 23.2599 1.43528 -2.63507
2769 4 1 28.0163 0.645139 -1.15908
2767 4 1 28.9183 1.62683 -2.02702
2768 4 1 27.7557 1.54376 -1.78872
2770 4 1 29.1421 0.987248 -0.85201
2766 4 1 28.512 2.01524 -0.937919
2765 4 1 27.2968 2.04123 -1.11761
2771 4 1 28.1039 0.881062 -1.33834
3509 4 1 -3.25221 5.24343 -1.0667
3511 4 1 -3.10457 3.69679 -0.758353
3506 4 1 -3.08971 5.11795 -0.0272778
3512 4 1 -4.15762 3.55123 -1.35496
3510 4 1 -3.93273 4.48982 -0.447616
3507 4 1 -4.30294 4.97805 -0.399773
2644 4 1 16.0203 5.30414 -2.41503
2648 4 1 17.0362 3.3507 -0.421205
2646 4 1 17.1585 4.54883 -1.57707
2645 4 1 16.3016 4.10337 -2.4021
2647 4 1 16.2806 3.74092 -1.17633
2669 4 1 21.5287 2.77577 -2.03819
2999 4 1 21.3701 2.81044 -0.259501
2573 4 1 20.6571 5.37284 -0.0621733
2670 4 1 22.7446 2.87345 -1.69573
2671 4 1 22.9616 4.02686 -1.83628
2673 4 1 23.3757 3.90308 -2.14064
2672 4 1 23.0223 2.81128 -1.81889
2988 4 1 22.4134 4.94536 -1.66697
2987 4 1 21.9604 4.38744 -2.59544
2958 4 1 26.1702 4.24868 -2.08226
2957 4 1 26.145 3.47989 -1.16762
2675 4 1 24.9099 3.00979 -2.35858
2678 4 1 24.8555 4.31894 -2.10452
2964 4 1 26.4899 5.20472 -2.43708
2956 4 1 25.1861 3.23766 -0.628368
2764 4 1 27.2486 2.90101 -1.93218
2959 4 1 27.2006 3.73853 -2.47226
3508 4 1 -4.37858 5.54333 -1.42409
2624 4 1 14.3996 7.5134 -0.102049
2643 4 1 15.1227 5.99192 -2.68885
2622 4 1 16.308 7.97019 -0.508763
2617 4 1 17.6764 7.32308 -0.224047
2989 4 1 22.4103 5.60988 -0.742291
3011 4 1 23.2057 7.97474 -0.0262082
2679 4 1 24.6954 5.38977 -2.60505
2680 4 1 25.7354 5.96921 -2.2087
2631 4 1 12.861 8.99653 -2.2561
2626 4 1 14.3565 8.92957 -0.978266
2630 4 1 14.0214 9.09488 -2.00556
2627 4 1 15.3212 9.64619 -1.15713
2628 4 1 14.4357 10.3558 -1.56777
2625 4 1 13.5378 8.2839 -0.276209
2880 4 1 18.3612 10.6234 -1.86521
3036 4 1 20.2134 9.48043 -2.16906
3035 4 1 19.5232 8.97931 -1.34453
3041 4 1 21.5214 9.89223 -0.00365297
3037 4 1 21.1383 10.0718 -1.5835
2878 4 1 19.8191 10.7617 -2.30593
3034 4 1 20.161 8.99314 -0.308726
3032 4 1 20.8993 8.88469 -0.341477
3038 4 1 22.1956 10.3592 -2.01752
3039 4 1 22.7216 9.46086 -1.38321
3040 4 1 21.7653 9.03582 -0.874444
2685 4 1 26.8704 9.76727 -2.54523
3466 4 1 -0.721098 12.4674 -0.949597
3467 4 1 -1.72338 12.1577 -0.440511
3468 4 1 -0.97166 12.4619 -1.33161
3465 4 1 -1.48758 11.6483 -0.506847
3464 4 1 -0.393282 11.3373 -0.203546
3471 4 1 0.109133 12.6774 -1.38763
3472 4 1 0.571728 12.1993 -0.389289
3474 4 1 1.0426 12.1641 -0.579034
3473 4 1 0.304912 11.5533 -1.34817
3470 4 1 0.626807 11.6314 -1.738
3469 4 1 0.115169 12.703 -1.73669
2881 4 1 17.4851 11.4245 -2.39667
2885 4 1 17.5682 12.7952 -2.53453
2886 4 1 18.53 12.9779 -1.80896
3043 4 1 20.7156 10.9893 -0.212227
2879 4 1 18.964 11.4963 -2.25647
3045 4 1 20.7945 11.2722 -0.340814
3044 4 1 19.7105 10.9993 -0.776789
3047 4 1 22.108 12.3272 -1.9612
2699 4 1 24.065 12.6069 -2.4764
3048 4 1 22.3981 12.3816 -0.76848
3049 4 1 23.5092 12.9276 -0.614643
3046 4 1 21.7635 11.6092 -1.05371
2698 4 1 22.9038 12.4892 -2.66802
2696 4 1 23.3205 13.2614 -1.66085
2690 4 1 24.6068 11.1325 -2.23746
2691 4 1 24.2874 11.8949 -1.39933
2694 4 1 24.2382 13.4492 -1.96123
2692 4 1 24.5112 12.9513 -0.828331
3454 4 1 3.79954 14.1415 -1.11459
3455 4 1 3.13326 13.8592 -0.150327
3453 4 1 3.55102 14.4087 -2.27992
3452 4 1 4.22923 15.3684 -2.31061
3450 4 1 4.65029 15.1314 -2.61729
2887 4 1 18.1405 13.9603 -1.26897
2888 4 1 18.1822 13.4869 -0.166145
3088 4 1 20.8609 15.9781 -0.581843
3093 4 1 19.5547 15.5446 -1.77239
3092 4 1 20.5335 16.0774 -2.3569
3094 4 1 19.0213 14.5219 -1.41808
3095 4 1 20.1606 14.2617 -1.0191
3089 4 1 20.5852 15.9074 -1.77214
2693 4 1 24.1157 14.0783 -0.907746
2695 4 1 24.1067 13.8315 -0.871046
3280 4 1 12.9837 18.6476 -2.63576
3282 4 1 13.4828 18.1508 -1.70894
3091 4 1 20.9246 17.0531 -1.91499
3099 4 1 19.4622 17.3702 -0.770277
3098 4 1 19.9991 16.3114 -0.370906
3298 4 1 4.69264 20.2024 -0.759144
3295 4 1 6.82516 19.425 -0.986438
3297 4 1 5.86387 19.762 -0.812126
3296 4 1 5.99784 19.3241 -1.91001
3424 4 1 6.71481 20.3418 -2.38023
3300 4 1 5.46222 20.9987 -0.0521552
3294 4 1 6.22974 19.4518 -0.0154525
3285 4 1 10.5529 19.4887 -1.24142
3286 4 1 10.8418 19.3503 -0.0348382
3283 4 1 12.7916 19.0485 -1.75203
3284 4 1 11.7013 19.218 -1.39626
3279 4 1 14.0242 19.3895 -2.68605
3281 4 1 13.5803 19.3728 -1.9358
3278 4 1 13.5764 20.2445 -1.9548
3107 4 1 20.9438 20.019 -0.571241
3108 4 1 20.9116 20.7911 -1.40993
3109 4 1 20.6372 19.6884 -0.877412
3308 4 1 4.83594 24.0946 -0.730306
3306 4 1 5.30897 24.0205 -0.53571
3337 4 1 10.528 23.0605 -1.69298
3336 4 1 9.78086 22.6401 -2.52114
3342 4 1 12.345 21.8758 -2.0459
3340 4 1 11.629 22.6438 -1.83471
3345 4 1 11.4339 23.8037 -2.53827
3338 4 1 10.8654 22.014 -1.22961
3346 4 1 12.4466 23.1149 -2.67743
3178 4 1 11.8261 22.3882 -0.595288
3339 4 1 10.8201 21.9615 -2.39886
3184 4 1 15.7949 22.6879 -0.35026
3271 4 1 15.7615 23.2117 -1.30695
3275 4 1 15.4498 21.5864 -2.59861
3270 4 1 14.968 23.8899 -0.678594
3182 4 1 15.5014 22.8079 -0.0510068
3272 4 1 16.6887 23.4202 -1.91679
3315 4 1 4.90885 26.7533 -1.37278
3309 4 1 4.78666 25.2363 -0.395328
3316 4 1 4.01667 26.2573 -1.92531
3311 4 1 4.91511 25.2518 -0.118229
3326 4 1 7.25306 26.3356 -1.28798
3328 4 1 8.01501 26.1106 -1.40989
3329 4 1 7.95175 24.9734 -1.61798
3322 4 1 7.05304 26.4368 -2.671
3327 4 1 7.40186 25.3434 -0.618541
3332 4 1 8.46383 25.2005 -2.25549
3331 4 1 9.10713 25.8792 -1.4896
3330 4 1 8.39752 25.4352 -0.563146
3333 4 1 9.61772 24.8472 -2.05387
3269 4 1 13.9472 24.4496 -0.192721
3314 4 1 3.83088 26.9955 -1.16278
3313 4 1 4.14323 26.9917 -0.0676874
3325 4 1 6.58524 27.2187 -1.76094
3500 4 1 -3.87206 2.5916 2.09852
3521 4 1 -2.77157 1.29574 0.585052
3522 4 1 -1.54327 1.19706 0.683581
3524 4 1 -1.06663 2.16267 0.668168
2656 4 1 16.9601 1.17526 1.15136
2655 4 1 17.8765 0.487569 1.50761
2584 4 1 18.1924 2.50977 2.59811
2657 4 1 17.7468 0.928174 0.393794
2653 4 1 17.4455 2.19713 0.0133574
2654 4 1 17.2902 1.38119 0.784837
2998 4 1 21.0889 1.84691 0.396114
2953 4 1 24.9163 2.05641 1.10134
2951 4 1 25.8319 0.985294 1.26191
2952 4 1 24.6688 0.906158 1.40553
2949 4 1 25.3342 0.488985 2.27486
2779 4 1 26.8633 1.23455 1.43791
2954 4 1 25.9575 2.58667 0.587974
2776 4 1 26.3645 0.191016 0.596842
2778 4 1 27.6095 0.36598 1.77763
2780 4 1 26.937 0.552103 2.37826
2777 4 1 27.158 1.04251 0.951808
3502 4 1 -2.72418 3.8476 1.62407
3503 4 1 -3.82676 3.97807 1.05464
3501 4 1 -3.49124 3.18697 1.07783
3499 4 1 -3.85371 3.72749 2.66582
3504 4 1 -4.83545 4.33373 1.49152
3505 4 1 -3.97451 4.89481 0.800447
2568 4 1 18.0974 3.73661 1.31636
2569 4 1 18.5718 4.73303 0.895106
2567 4 1 16.9319 3.89441 0.814951
2566 4 1 17.934 3.95207 1.43783
2613 4 1 17.6795 5.21761 1.76231
2565 4 1 16.7533 4.36078 1.42353
2564 4 1 17.4663 3.96524 2.37524
3001 4 1 21.1217 3.1443 2.00551
2570 4 1 19.6519 4.16528 0.855163
2574 4 1 20.2688 5.23692 1.05392
2583 4 1 19.304 2.83446 2.6262
2579 4 1 21.0126 5.3563 2.46343
2581 4 1 20.0289 3.31691 1.79124
2580 4 1 20.2551 4.38598 2.26865
2606 4 1 19.2966 4.71351 2.0892
3000 4 1 21.1556 2.71346 0.847197
2571 4 1 20.5517 4.94682 0.624859
2996 4 1 22.8429 3.47045 0.671973
2997 4 1 21.7941 2.76132 0.704184
2993 4 1 23.8966 5.25363 1.04675
2992 4 1 22.8254 4.95973 0.682936
2991 4 1 21.9456 5.26272 1.50818
2995 4 1 22.3913 4.57961 0.371383
2955 4 1 24.8485 2.77696 0.360555
3487 4 1 -1.30845 5.55077 1.00336
3489 4 1 -2.6295 6.87395 1.83197
3485 4 1 -1.1066 6.27112 1.20709
3488 4 1 -2.06739 5.84526 1.95631
3483 4 1 -0.190993 7.08961 2.15504
3484 4 1 -0.282728 7.06645 0.926269
3486 4 1 -1.80578 5.94518 2.07728
2623 4 1 15.6161 7.27119 0.189728
2621 4 1 16.7909 7.48147 0.519838
2618 4 1 18.7597 7.30892 0.250235
2616 4 1 17.7775 6.20623 0.287532
2614 4 1 16.6066 5.46718 2.15228
2615 4 1 17.5305 5.69605 1.38034
2612 4 1 18.5856 5.69772 1.18011
2611 4 1 18.1605 6.82002 1.44952
2576 4 1 20.9127 7.28711 1.8806
2575 4 1 20.2865 6.44555 1.42535
2608 4 1 19.1447 7.06359 1.855
2610 4 1 18.9887 7.41071 2.09519
2607 4 1 19.154 5.85111 1.99132
2572 4 1 20.0284 5.9793 0.720533
3010 4 1 23.2462 7.38493 0.997576
2994 4 1 23.1722 5.45041 0.201236
3008 4 1 22.9239 5.61409 2.31726
3009 4 1 22.9452 6.76975 1.94584
3005 4 1 23.1021 5.57774 2.44811
2990 4 1 21.8237 5.444 0.379534
3482 4 1 -0.0763401 8.219 1.90136
3481 4 1 0.153166 9.19376 1.38955
3480 4 1 1.03094 8.888 2.06816
3479 4 1 1.53609 9.78589 1.41424
3478 4 1 0.581018 9.2349 1.04511
3477 4 1 1.07795 10.3059 1.20644
2619 4 1 17.9687 8.2065 0.28765
2620 4 1 16.8395 8.62597 0.41158
3030 4 1 20.7408 8.69166 1.3185
3029 4 1 21.3047 9.63587 1.70885
3031 4 1 20.4018 9.55211 0.508495
3033 4 1 20.5452 9.81212 0.44714
3027 4 1 22.226 10.0896 1.75471
3015 4 1 23.5868 9.83192 2.27804
3014 4 1 23.8272 9.41113 1.0782
3012 4 1 23.3862 9.06176 0.288542
3017 4 1 24.7427 10.13 2.6264
3013 4 1 24.5349 8.90515 0.277161
3016 4 1 24.3192 10.4839 1.5081
3463 4 1 0.480578 11.6765 0.538834
3462 4 1 1.07467 11.8602 1.56056
3461 4 1 0.635385 12.802 1.00094
3457 4 1 2.46707 12.0882 0.679406
3458 4 1 2.68924 12.7498 1.62617
3460 4 1 1.47391 12.6316 1.87794
3476 4 1 1.4447 11.0946 0.368121
3475 4 1 1.35341 12.2471 0.572123
3456 4 1 2.19334 13.1722 0.181265
2890 4 1 17.7064 13.2803 2.16312
2889 4 1 18.2018 13.3831 1.12545
3028 4 1 21.3437 10.7834 2.13118
3042 4 1 21.4059 10.9288 0.692513
2891 4 1 18.9148 13.3889 2.48645
2893 4 1 19.7695 13.3957 2.02651
3050 4 1 24.0728 13.1999 0.458328
3054 4 1 21.6302 13.348 2.02488
3055 4 1 21.3944 14.573 2.16362
3084 4 1 19.6144 15.9691 2.63633
3096 4 1 20.5147 14.8859 0.0109746
3097 4 1 19.4226 15.3381 0.027245
3052 4 1 22.4995 13.7367 1.91053
3051 4 1 23.5785 13.6879 1.39711
3195 4 1 15.6722 18.6198 0.618154
3198 4 1 15.5605 17.5212 1.39647
3199 4 1 15.9868 16.411 0.990954
3196 4 1 15.8452 18.2759 1.82907
3197 4 1 14.6422 18.3515 1.56802
3102 4 1 18.6272 17.1739 0.609569
3201 4 1 17.5191 17.3688 1.19314
3202 4 1 16.7859 18.0226 0.522772
3100 4 1 18.812 17.0086 0.188282
3203 4 1 17.6672 17.7624 1.24289
3204 4 1 17.4362 17.5767 2.47629
3200 4 1 16.4416 17.4178 1.56291
3087 4 1 20.877 16.2141 0.557746
3086 4 1 20.443 16.4885 1.62509
3104 4 1 20.535 18.6344 0.946938
3085 4 1 19.4706 17.0183 2.07673
3103 4 1 19.6306 17.8408 0.956742
3101 4 1 19.4358 18.0237 0.428801
3299 4 1 4.75316 20.1214 0.444968
3293 4 1 7.0311 19.9016 0.730125
3292 4 1 7.55038 20.893 1.01305
3288 4 1 9.13498 19.1395 0.831913
3291 4 1 8.77865 20.9586 0.848929
3290 4 1 9.59865 20.442 0.252633
3289 4 1 8.54332 19.9502 0.31972
3287 4 1 9.92095 19.9594 0.458986
3194 4 1 14.7947 19.2526 0.215143
3193 4 1 14.5017 19.7408 1.19243
3192 4 1 13.7167 19.7204 0.344399
3191 4 1 14.3583 20.5969 0.730145
3189 4 1 15.4016 21.2473 1.33251
3112 4 1 17.941 19.0462 0.550493
3113 4 1 16.9702 19.6728 0.283505
3115 4 1 16.7494 19.5627 0.404362
3116 4 1 16.47 19.8369 1.51879
3117 4 1 17.1268 20.4262 2.44615
3114 4 1 16.3981 20.7685 0.326278
3110 4 1 20.1472 19.3391 0.148586
3105 4 1 21.0914 19.6225 1.23818
3111 4 1 18.9686 19.593 0.301994
3106 4 1 21.6392 19.49 0.229201
3307 4 1 4.62476 23.6103 0.355545
3303 4 1 5.32929 21.5877 0.49881
3302 4 1 5.77704 22.6949 0.590607
3304 4 1 5.92617 22.4854 0.0989282
3250 4 1 7.32038 24.1731 2.6791
3251 4 1 7.1203 23.1778 2.15316
3305 4 1 6.01551 23.675 0.434594
3301 4 1 6.36331 21.6883 0.28811
3261 4 1 9.51034 23.9813 1.49907
3252 4 1 8.13761 22.568 1.82724
3260 4 1 10.2069 23.4961 2.34983
3262 4 1 10.4267 23.9453 0.867678
3175 4 1 11.2228 22.0871 1.60668
3174 4 1 11.7019 22.6634 2.55883
3176 4 1 11.5583 22.8736 0.78842
3177 4 1 12.5806 22.4629 0.264987
3180 4 1 13.4487 23.1795 0.371422
3179 4 1 12.2118 23.2433 0.165425
3183 4 1 15.7868 21.9507 0.616834
3190 4 1 14.446 21.8346 0.844137
3188 4 1 14.6045 21.8399 2.00595
3187 4 1 15.7648 22.1237 1.99453
3181 4 1 14.5827 23.4031 0.43853
3268 4 1 13.677 24.1451 0.868631
3186 4 1 16.4723 22.8743 1.33902
3185 4 1 16.4192 23.4738 0.325385
3122 4 1 17.5978 23.0095 2.52859
3312 4 1 5.08267 26.4095 0.354132
3310 4 1 4.17094 26.0231 0.353572
3263 4 1 11.1786 24.8595 0.638261
3266 4 1 13.0109 26.3337 0.994867
3264 4 1 11.1779 26.0459 0.774282
3265 4 1 12.1313 26.8059 0.452833
3267 4 1 13.7626 25.3845 0.962396
2586 4 1 17.8894 2.26511 4.45642
2585 4 1 17.6415 1.85891 3.35977
2559 4 1 20.499 1.86791 5.22495
2558 4 1 20.8999 0.806012 5.06509
2948 4 1 25.4325 0.416605 3.44678
2946 4 1 25.9668 2.06642 4.13317
2947 4 1 26.3606 0.988698 4.0839
2943 4 1 25.3789 2.43675 4.42251
2535 4 1 26.6479 1.62269 5.1787
2534 4 1 27.3839 2.61023 5.17195
3497 4 1 -3.4497 5.01384 3.03629
3495 4 1 -2.95585 4.5922 4.07062
3498 4 1 -2.96957 3.97786 3.38912
3496 4 1 -2.51057 4.27236 3.0072
2592 4 1 15.8457 3.20483 3.32418
2587 4 1 17.7029 3.02896 5.33792
2589 4 1 17.7264 2.81897 4.90018
2593 4 1 16.7714 3.87246 3.72822
2563 4 1 18.1904 4.03871 3.25955
2595 4 1 17.4844 5.17053 5.00551
2594 4 1 17.6373 4.13132 4.60382
2591 4 1 16.417 3.71937 4.22068
2590 4 1 16.5297 2.79789 4.88575
2582 4 1 20.3997 3.34519 2.8899
2562 4 1 19.3606 3.95615 3.204
2561 4 1 20.2288 3.58965 3.91025
2604 4 1 19.5295 5.15594 4.00842
2560 4 1 20.6668 2.99272 4.83676
3002 4 1 21.6224 2.70276 3.02992
3003 4 1 22.5037 3.50185 3.07172
3004 4 1 22.5966 4.6778 2.98874
3007 4 1 23.0381 5.05465 3.33572
2931 4 1 24.905 5.37077 3.49189
2945 4 1 26.3213 3.16037 3.77877
2941 4 1 25.4069 4.792 4.54565
2944 4 1 25.2463 3.40104 3.77813
2942 4 1 24.9482 3.60107 4.56368
2940 4 1 26.5562 4.90231 4.79818
2538 4 1 25.9764 3.88751 5.11926
2938 4 1 26.9992 4.82864 4.27693
2937 4 1 27.9914 5.01594 3.73891
2939 4 1 27.4341 5.36909 5.33664
3492 4 1 -2.99268 6.7012 4.57568
3494 4 1 -3.25708 5.79773 4.28165
3493 4 1 -2.05897 6.11042 4.25449
3490 4 1 -2.159 6.60939 2.91209
3491 4 1 -2.64327 5.908 3.74745
2603 4 1 18.4364 5.52276 3.5367
2596 4 1 16.9347 6.20089 4.67779
2599 4 1 17.3178 6.80009 4.27182
2598 4 1 18.2654 7.37975 4.00544
2597 4 1 17.1644 7.00786 3.73182
2600 4 1 18.1539 5.8893 4.22338
2578 4 1 21.1992 6.48854 2.81629
2577 4 1 20.9891 7.62201 3.02893
2605 4 1 19.0854 5.64918 2.91495
2602 4 1 19.0342 6.48969 3.89366
2609 4 1 19.445 6.78503 3.04012
2601 4 1 19.2493 5.44558 4.42424
3006 4 1 22.5325 6.08642 3.33523
2923 4 1 22.9246 6.9133 5.34339
2924 4 1 23.9472 6.36995 5.0462
2929 4 1 25.264 7.44862 2.94412
2932 4 1 25.7243 5.96223 2.99078
2934 4 1 26.8495 6.53244 4.18244
2928 4 1 24.4379 7.30891 3.86634
2930 4 1 24.7203 6.34897 2.89287
2926 4 1 25.1266 8.03085 4.76503
2933 4 1 26.8953 6.12425 3.12922
2927 4 1 25.617 7.11296 4.06531
2925 4 1 24.8975 6.85505 4.45159
2936 4 1 28.6663 5.78188 3.06105
2935 4 1 27.708 6.36459 3.41587
3026 4 1 21.7492 9.5698 2.74238
3025 4 1 21.8284 9.88713 3.98898
3023 4 1 22.9075 10.603 3.70872
3022 4 1 23.5764 10.1468 4.55254
3018 4 1 23.8865 10.1326 3.50565
3021 4 1 23.8994 9.83181 3.46713
3024 4 1 22.6195 9.60562 3.04905
3020 4 1 23.1881 10.194 4.37879
3459 4 1 2.34712 12.4746 2.73303
2897 4 1 20.5546 13.2077 5.31866
2895 4 1 19.1682 13.0148 4.145
2896 4 1 20.2842 12.7239 4.27387
3019 4 1 23.9467 11.1532 4.18201
3208 4 1 16.1372 15.9104 3.52559
2892 4 1 19.6666 14.304 2.72656
2894 4 1 19.4057 13.5848 3.12651
3060 4 1 21.5344 15.3113 3.78308
3082 4 1 19.8143 15.9687 2.71148
3081 4 1 20.4574 16.0333 3.75078
3058 4 1 21.432 14.4968 3.74547
3057 4 1 21.4594 15.1495 2.73692
3056 4 1 21.302 14.0002 3.14679
3053 4 1 22.0099 13.718 3.05669
3059 4 1 22.658 14.7923 3.86354
3063 4 1 22.6344 15.92 4.16936
3064 4 1 23.2248 15.0991 4.76615
3061 4 1 22.4647 14.6531 4.12487
3062 4 1 23.5258 15.167 3.9991
3065 4 1 22.59 15.9738 4.25062
3066 4 1 22.1758 15.6169 5.24379
3228 4 1 8.94178 18.8215 4.98916
3217 4 1 13.3305 18.8229 3.90941
3210 4 1 15.9974 16.5669 4.40204
3207 4 1 15.8125 16.5378 4.48715
3213 4 1 13.6653 18.7079 4.86893
3212 4 1 13.9864 17.5462 4.89708
3211 4 1 15.0058 16.9381 5.00077
3206 4 1 16.5349 17.3491 4.03686
3209 4 1 17.1046 16.3643 4.14261
3205 4 1 16.3996 17.1925 2.90165
3083 4 1 19.4215 17.1178 2.88705
3080 4 1 20.1556 17.1861 3.34004
3079 4 1 19.5665 17.4564 4.43964
3078 4 1 18.9661 16.7632 5.30504
3233 4 1 7.80596 19.8865 5.29001
3236 4 1 6.0902 20.1589 5.30533
3234 4 1 6.98844 20.624 4.79739
3225 4 1 9.4858 19.783 4.67806
3226 4 1 9.27659 19.8169 3.57358
3224 4 1 10.3712 18.9749 4.76142
3227 4 1 8.38308 19.6238 4.39834
3218 4 1 12.1536 18.9337 4.11496
3215 4 1 12.8382 20.8517 4.26302
3214 4 1 13.1677 19.6801 4.33215
3221 4 1 11.904 20.0899 4.65758
3220 4 1 11.8025 20.3125 3.5155
3223 4 1 11.2069 19.7797 5.30119
3222 4 1 11.0194 20.8805 4.8603
3219 4 1 11.1175 19.3558 3.66331
3216 4 1 13.7025 20.0225 4.01147
3128 4 1 14.9129 21.4279 5.0652
3119 4 1 16.6419 21.46 3.61785
3118 4 1 17.5143 21.4942 2.73717
3254 4 1 8.55182 23.3746 3.97468
3253 4 1 8.60661 22.6028 3.00866
3259 4 1 10.412 24.2205 3.25511
3255 4 1 8.82001 23.8079 2.81608
3168 4 1 9.88398 22.5662 4.57038
3169 4 1 9.70535 23.514 3.86597
3173 4 1 10.5784 22.456 2.81812
3170 4 1 10.6023 23.0275 3.26348
3172 4 1 11.0789 23.2579 3.48031
3171 4 1 11.334 22.2802 2.79865
3120 4 1 15.7674 22.2189 3.41989
3127 4 1 14.6466 22.0871 4.0867
3126 4 1 15.7479 22.6266 4.28315
3124 4 1 15.7402 23.9695 3.45496
3129 4 1 15.8147 22.2658 5.08856
3121 4 1 16.3773 23.107 2.74593
3125 4 1 16.4879 23.5712 4.22374
3123 4 1 16.6485 23.5888 2.81483
3256 4 1 9.70109 24.5061 3.047
3257 4 1 10.2548 25.0415 3.96038
3258 4 1 9.30765 24.3764 3.57822
3248 4 1 8.46265 25.3275 3.97599
3249 4 1 8.38238 24.6394 3.07153
3247 4 1 8.57965 24.8676 5.0774
2588 4 1 18.7525 2.51149 5.48994
2556 4 1 20.4949 0.756306 6.04677
2555 4 1 21.2806 1.61275 6.07073
2554 4 1 21.3764 2.6526 6.58935
2547 4 1 23.9665 1.97365 7.37604
2533 4 1 26.7878 2.20651 6.19349
2536 4 1 26.0058 1.81087 6.24061
2531 4 1 26.3874 1.93838 8.07673
2532 4 1 27.0274 1.45865 7.1194
2552 4 1 20.617 3.25898 6.51547
2551 4 1 21.036 3.72066 5.53823
2553 4 1 21.6616 3.79255 6.77583
2550 4 1 21.9782 3.9558 6.3457
2546 4 1 24.007 3.14472 7.29092
2549 4 1 22.3102 2.84993 6.68583
2548 4 1 23.4941 3.08362 7.01882
2545 4 1 24.7046 3.42763 6.3375
2543 4 1 25.7049 5.34288 5.63189
2544 4 1 24.7832 4.62243 5.94872
2542 4 1 26.5827 4.70797 6.06643
2537 4 1 26.0919 2.84155 5.72577
2539 4 1 26.393 2.92469 5.60346
2541 4 1 27.1774 4.37513 7.06773
2540 4 1 26.9749 3.25208 6.6401
2922 4 1 23.5992 7.80673 5.86369
2921 4 1 22.6477 7.60341 6.42593
2920 4 1 21.922 8.04249 7.28914
2918 4 1 23.496 7.72247 7.72367
2907 4 1 23.583 9.90039 7.5081
2909 4 1 24.2363 10.0777 8.03177
2898 4 1 21.2259 13.0734 6.27671
2900 4 1 20.9356 12.9644 6.73444
2899 4 1 20.0093 12.9622 5.95615
3073 4 1 21.3117 14.8183 8.00759
3074 4 1 21.2366 15.8906 7.47298
3077 4 1 19.4423 15.7511 5.65813
3071 4 1 20.6764 15.5491 7.87945
2901 4 1 21.5906 13.6696 7.38237
3067 4 1 23.1566 16.1227 5.63213
3068 4 1 23.4127 15.5279 6.59679
3072 4 1 21.8171 15.6964 7.41738
3069 4 1 22.9517 15.0882 7.67326
3070 4 1 21.7845 15.0615 7.6257
3231 4 1 6.78608 18.4551 6.64117
3143 4 1 13.563 18.532 7.58831
3076 4 1 19.2436 16.5085 6.54221
3075 4 1 20.1983 16.4397 7.30275
3238 4 1 5.10694 20.8549 6.27875
3230 4 1 7.61892 19.2016 7.09336
3232 4 1 7.59227 19.0054 6.10551
3235 4 1 6.39799 21.3333 5.68126
3237 4 1 5.94477 20.0775 6.51132
3229 4 1 8.28467 19.0331 6.03895
3142 4 1 13.049 18.9062 6.58371
3141 4 1 13.0153 20.0859 6.83538
3135 4 1 15.4184 19.386 6.41739
3139 4 1 15.0143 19.3968 7.77938
3137 4 1 15.691 19.2666 6.46994
3138 4 1 14.6176 19.5566 6.64003
3134 4 1 15.142 20.2518 7.30433
3140 4 1 13.8721 19.3823 7.2266
3136 4 1 16.045 20.3295 6.14517
3133 4 1 15.5951 21.1654 7.89579
3132 4 1 14.9332 21.4159 6.89265
3239 4 1 5.12986 21.7674 7.02863
3240 4 1 5.67463 22.8383 6.60873
3241 4 1 6.77652 23.1344 7.03734
3243 4 1 7.59338 23.6306 6.04364
3242 4 1 7.04624 22.5373 5.96289
3164 4 1 10.3069 22.2012 7.17011
3167 4 1 10.2173 22.5108 5.72206
3166 4 1 10.0402 22.6751 6.90308
3163 4 1 9.88355 22.9953 7.89655
3165 4 1 11.1508 23.0124 6.72106
3157 4 1 12.0415 21.926 8.03056
3130 4 1 15.1911 23.0184 5.71299
3131 4 1 14.7385 22.5796 6.84157
3244 4 1 7.38678 24.6416 6.65834
3246 4 1 8.3256 24.4774 6.2408
3245 4 1 8.13576 25.6264 6.73592
2519 4 1 21.4102 2.28954 10.5781
2520 4 1 20.9544 1.18829 10.1467
2521 4 1 21.7678 2.06405 10.137
2530 4 1 25.4251 2.06917 8.81256
2518 4 1 21.2577 3.23481 9.84755
2517 4 1 21.0357 3.6069 8.79885
2516 4 1 21.1351 4.41498 9.6306
2525 4 1 23.3208 4.08387 9.75716
2524 4 1 22.6974 3.59495 10.6775
2526 4 1 23.0455 4.78222 8.85365
2529 4 1 24.9281 2.94542 9.46992
2527 4 1 24.249 4.63453 8.62977
2528 4 1 24.9471 3.69643 8.532
2515 4 1 20.6889 5.46175 10.1073
2514 4 1 19.9268 6.32107 10.3767
2512 4 1 19.9207 6.81245 10.6576
2919 4 1 22.4773 7.74969 8.34396
2917 4 1 24.2708 8.01225 8.62532
2916 4 1 25.0915 7.93109 9.45885
2906 4 1 23.2233 10.3232 8.49693
2908 4 1 23.5841 9.09055 8.28505
2911 4 1 23.798 10.2419 9.90965
2915 4 1 25.4824 8.98213 8.92771
2913 4 1 25.7239 9.28374 9.35766
2910 4 1 24.7152 10.3505 9.11043
2914 4 1 25.5071 10.1359 8.55225
2912 4 1 24.5171 9.47143 9.30885
2902 4 1 21.3539 12.9704 8.30666
2903 4 1 22.2636 12.8968 9.06094
2905 4 1 22.3424 11.1315 8.10986
2904 4 1 22.1005 11.7171 9.08165
3144 4 1 13.4533 18.2802 8.7286
3154 4 1 12.2525 21.2988 9.01654
3153 4 1 12.8185 21.222 10.0533
3155 4 1 11.6156 20.8246 8.21552
3156 4 1 12.4741 21.2214 8.93978
3146 4 1 14.63 19.9463 9.41097
3145 4 1 13.9976 19.3319 8.491
3148 4 1 14.2341 20.3336 9.72233
3149 4 1 14.2748 21.5292 9.76433
3147 4 1 13.5496 19.506 9.20282
3161 4 1 10.1227 24.0225 9.52332
3160 4 1 10.5984 22.9644 9.21334
3162 4 1 9.39331 23.9432 8.5726
3158 4 1 12.0563 22.68 8.89146
3159 4 1 11.2004 23.1262 8.19629
3152 4 1 13.6062 22.0169 10.1355
3151 4 1 14.4836 22.9048 10.0235
3150 4 1 13.9786 22.4728 9.07293
1703 4 10 5.41372 0.163163 10.885
2522 4 1 22.0429 1.59836 11.199
2523 4 1 22.8026 2.42117 10.8049
2513 4 1 19.5028 5.80948 11.3138
2511 4 1 19.9408 7.84755 11.2662
2509 4 1 20.1228 7.86345 13.3714
2508 4 1 19.3016 7.23836 12.7685
2510 4 1 19.7776 7.39972 12.3365
2504 4 1 21.2359 4.99589 15.4734
2325 4 1 -14.3601 6.01742 15.9504
2488 4 1 15.4626 6.05713 15.9095
2489 4 1 16.4174 6.83321 16.0035
2495 4 1 18.4856 7.93136 15.946
2507 4 1 19.1283 6.57406 13.6479
2505 4 1 20.5515 5.86022 15.0592
2501 4 1 21.0923 7.25992 15.0531
2502 4 1 21.2412 6.62669 16.0272
2500 4 1 21.1277 6.66033 16.0778
2503 4 1 20.9881 6.14432 15.0091
2506 4 1 19.8673 6.77444 14.5464
2349 4 1 -17.7395 10.3347 15.7564
2347 4 1 -17.0457 9.50915 15.7865
2348 4 1 -17.9981 9.30178 15.1645
2346 4 1 -17.8396 8.55715 15.5787
2345 4 1 -16.8728 9.34828 15.5719
2344 4 1 -15.7306 9.63583 16.0522
2484 4 1 14.2567 8.25002 16.0353
2493 4 1 17.5654 10.0254 16.0689
2351 4 1 -19.5292 10.9806 14.6086
2352 4 1 -18.6559 11.666 14.6439
2350 4 1 -18.432 10.8335 14.9707
2353 4 1 -17.9851 11.5268 15.6762
2369 4 1 -16.2289 11.6528 15.4989
2370 4 1 -16.2189 12.7393 15.9186
2368 4 1 -15.1541 11.7143 15.9626
2377 4 1 -14.4814 13.4174 14.4272
2365 4 1 -14.3871 11.5936 15.3667
2367 4 1 -15.3556 12.2556 14.9041
2366 4 1 -14.6337 11.705 14.1252
2378 4 1 -13.3575 13.2323 13.9479
2381 4 1 -12.2467 13.2495 14.5276
2380 4 1 -12.7563 12.7361 13.5798
2383 4 1 -11.3055 12.8216 14.7941
2371 4 1 -16.9232 13.6292 15.6214
2375 4 1 -14.3961 13.7011 15.0569
2374 4 1 -15.0177 14.7478 14.8904
2376 4 1 -13.7403 14.4128 14.3354
2373 4 1 -15.0528 14.1104 15.8243
2379 4 1 -12.2908 13.8423 13.689
2385 4 1 -11.5161 14.6904 13.4827
2382 4 1 -11.3259 13.9828 14.9965
2386 4 1 -11.699 15.4204 14.2977
2384 4 1 -10.9825 13.6893 14.0109
2388 4 1 -11.13 14.966 15.339
2387 4 1 -10.6958 14.8086 14.1603
2282 4 1 -21.4351 0.353106 17.1677
2283 4 1 -20.2612 0.525411 16.9507
2285 4 1 -21.3529 1.98113 17.2293
2292 4 1 -19.3657 2.36749 17.5434
2284 4 1 -20.4444 1.59804 16.643
2286 4 1 -21.5962 2.86557 18.0132
2289 4 1 -19.9993 2.79725 16.3928
2287 4 1 -21.2839 2.90324 16.8274
2291 4 1 -19.5678 3.5747 17.8161
2288 4 1 -20.525 3.88555 16.677
2290 4 1 -20.4235 2.81049 17.5071
2294 4 1 -19.0372 2.8629 18.6888
2293 4 1 -18.3653 2.88197 17.6997
2331 4 1 -16.6222 5.1045 17.4879
2330 4 1 -16.1793 4.46513 18.3287
2334 4 1 -18.6476 5.21632 18.6588
2295 4 1 -18.0518 3.39911 18.1397
2328 4 1 -15.8885 5.22529 18.8014
2327 4 1 -15.0026 5.06367 18.0516
2332 4 1 -17.6259 5.73001 17.1879
2333 4 1 -18.6817 5.94296 17.686
2335 4 1 -17.4982 5.6739 18.4044
2342 4 1 -16.6363 7.79446 17.1557
2326 4 1 -14.6373 5.61511 17.099
2324 4 1 -14.7364 6.72996 16.8818
2323 4 1 -14.1104 6.7256 17.922
2340 4 1 -16.0249 6.93529 18.704
2341 4 1 -15.9157 7.97311 18.1818
2322 4 1 -13.0337 6.69748 18.445
2321 4 1 -12.6567 7.84028 18.7205
2483 4 1 13.3544 7.83478 16.7766
2487 4 1 14.9227 6.39057 16.897
2486 4 1 13.7992 6.71094 16.8773
2485 4 1 14.6793 7.58028 16.8624
2490 4 1 16.6467 7.25751 17.1391
2497 4 1 18.799 6.57986 17.3333
2496 4 1 18.4848 6.73309 16.1749
2499 4 1 20.0797 6.41779 16.5835
2498 4 1 19.914 6.42216 17.7297
2343 4 1 -15.8641 8.62933 16.7745
2478 4 1 13.3675 10.5082 18.6344
2479 4 1 12.8599 9.85115 17.7728
2481 4 1 14.5042 9.01082 17.9653
2482 4 1 14.1484 8.76347 16.8749
2480 4 1 14.0262 9.82624 17.3064
2477 4 1 14.3812 10.4469 18.0039
2491 4 1 17.0338 8.31732 17.4513
2494 4 1 18.3525 9.09335 16.1675
2492 4 1 17.3641 8.88252 16.485
2354 4 1 -16.9806 11.5253 16.3176
2355 4 1 -17.1826 12.0762 17.3491
2356 4 1 -17.9119 12.9065 17.7988
2358 4 1 -18.689 13.1286 17.6586
2359 4 1 -17.5961 13.0389 17.4853
2362 4 1 -15.485 13.0044 18.0917
2364 4 1 -14.3733 12.1912 16.4623
2363 4 1 -15.3936 12.2315 17.153
2466 4 1 10.083 12.7561 18.4696
2468 4 1 11.7484 13.3168 18.0113
2470 4 1 11.616 12.3633 18.5908
2475 4 1 14.336 12.3479 18.3425
2476 4 1 14.8135 11.4642 17.726
2372 4 1 -16.1943 14.317 16.1863
2357 4 1 -17.9664 13.8385 17.1611
2360 4 1 -16.8085 13.6485 18.0946
2361 4 1 -15.7091 14.207 17.7707
2391 4 1 -9.28229 15.1993 17.5172
2390 4 1 -10.3312 15.6479 17.2821
2389 4 1 -10.462 14.8676 16.3035
2392 4 1 -8.63897 14.549 16.7002
2393 4 1 -7.70944 15.2781 16.9924
2394 4 1 -6.73964 15.5078 17.6286
2398 4 1 -4.0694 15.4915 18.0319
2396 4 1 -5.37565 15.7241 17.7645
2462 4 1 10.6334 14.2434 18.6808
2395 4 1 -6.22701 16.4315 18.1423
2397 4 1 -4.671 16.44 18.4403
2406 4 1 -4.01461 18.1873 17.8908
2407 4 1 -3.07409 18.4469 18.6702
2404 4 1 -3.63931 19.1374 18.5457
2329 4 1 -16.4098 4.41094 19.4728
2301 4 1 -17.1672 5.38121 20.8069
2296 4 1 -18.382 4.09905 19.0998
2297 4 1 -17.6354 3.65244 19.8705
2300 4 1 -18.3993 5.2823 20.788
2298 4 1 -17.6897 4.64204 20.5058
2299 4 1 -18.7032 4.5019 19.8695
2310 4 1 -14.5635 4.79999 20.9796
2336 4 1 -18.1381 6.44932 19.2039
2339 4 1 -17.0517 7.12116 19.1613
2337 4 1 -17.1636 5.73554 19.214
2338 4 1 -16.0475 6.36829 19.2646
2311 4 1 -13.5745 5.4134 21.0504
2316 4 1 -12.7381 7.04483 20.2287
2312 4 1 -13.2906 6.64527 20.9892
2314 4 1 -11.8958 6.97382 19.3313
2315 4 1 -12.7003 6.13174 19.482
2313 4 1 -12.2687 6.77507 20.4551
2319 4 1 -14.0396 9.29312 18.9705
2318 4 1 -13.9806 8.39205 19.7372
2320 4 1 -13.0999 8.69481 19.3872
2317 4 1 -13.0441 8.17517 20.5049
2426 4 1 -1.07234 12.4865 21.2648
2425 4 1 -1.73923 13.4094 20.9727
2467 4 1 11.2338 12.7343 18.9588
2471 4 1 12.2772 12.0671 19.4864
2472 4 1 13.0761 12.0252 20.4396
2469 4 1 11.9245 13.3621 19.2205
2474 4 1 13.6108 12.3999 19.3165
2473 4 1 14.1692 12.4745 20.3889
2400 4 1 -3.22469 15.8535 19.5235
2465 4 1 10.5845 13.6877 19.0551
2464 4 1 9.63164 14.4927 19.2463
2463 4 1 10.6306 15.1829 19.3882
2459 4 1 10.2639 15.51 21.4878
2456 4 1 8.99676 15.8883 21.3758
2461 4 1 11.0502 14.8828 19.5943
2460 4 1 11.141 15.5127 20.6659
2402 4 1 -3.73474 17.8755 19.7591
2399 4 1 -4.25733 16.1724 19.0653
2401 4 1 -3.50856 16.7878 20.2001
2403 4 1 -4.46061 18.7659 19.4093
2405 4 1 -4.58427 18.4904 18.8702
2414 4 1 -0.749115 18.1041 20.8659
2415 4 1 -1.35524 17.1756 20.3451
2416 4 1 -2.44558 17.1833 21.0001
2419 4 1 -1.62434 16.9333 21.4309
2455 4 1 7.97277 16.4594 21.4278
2458 4 1 9.77412 16.4933 20.8932
2409 4 1 -3.13043 20.4464 19.6902
2408 4 1 -3.23159 19.3322 19.4269
2410 4 1 -1.95775 20.3597 19.8389
2411 4 1 -1.8341 19.5835 20.7149
2412 4 1 -0.923447 19.5341 21.3894
2413 4 1 0.124698 19.0091 20.8695
2306 4 1 -16.3438 4.36572 23.8
2309 4 1 -14.6219 4.75302 22.2066
2308 4 1 -14.7602 4.48757 23.3856
2305 4 1 -15.6418 5.31783 23.5203
2307 4 1 -15.3278 3.71354 24.0792
2303 4 1 -16.888 6.14132 21.7501
2302 4 1 -17.8207 5.43497 21.8975
2304 4 1 -16.3479 5.512 22.5471
2427 4 1 -0.432181 12.0812 22.239
2429 4 1 -0.581261 12.5206 22.2091
2428 4 1 -1.46862 11.8663 22.811
2438 4 1 3.44191 13.2159 23.8018
2439 4 1 4.23632 12.3533 24.0401
2442 4 1 5.91419 13.2065 23.8857
2423 4 1 -0.89876 15.1009 22.3833
2422 4 1 -1.25214 15.9511 21.6309
2421 4 1 -1.64807 15.5438 22.7095
2430 4 1 -0.00218576 13.5062 22.5949
2424 4 1 -1.01659 14.0437 21.7675
2432 4 1 1.58657 14.432 22.6302
2434 4 1 2.02366 14.0754 23.1437
2435 4 1 2.26212 15.0905 23.7617
2433 4 1 2.54828 14.1485 22.0384
2431 4 1 0.549346 14.4329 22.1134
2437 4 1 2.96634 14.2845 23.4904
2443 4 1 4.87894 13.7481 24.0159
2445 4 1 5.33992 15.1925 23.7764
2452 4 1 7.60342 15.5271 23.0233
2444 4 1 5.97874 14.1679 23.7493
2451 4 1 7.04749 15.7598 21.9519
2450 4 1 7.76442 16.0378 22.9592
2457 4 1 10.1318 15.6734 21.788
2453 4 1 8.67683 15.1667 23.0029
2454 4 1 8.71424 16.1522 22.2898
2417 4 1 -2.7454 18.0904 21.6189
2420 4 1 -0.861168 16.327 22.1794
2418 4 1 -2.46265 17.0372 22.1948
2446 4 1 5.17353 16.31 23.2752
2449 4 1 7.21826 16.8397 22.2995
2448 4 1 6.14734 17.3287 22.2067
2447 4 1 5.63276 16.2457 22.2266
2440 4 1 3.81141 13.3963 24.3764
2436 4 1 2.22802 14.1619 24.486
2441 4 1 4.96494 13.5001 24.5368
ITEM: TIMESTEP
22600000
ITEM: NUMBER OF ATOMS
1913
ITEM: BOX BOUNDS ff ff ff
-3.5000000000000000e+01 3.5000000000000000e+01
-3.5000000000000000e+01 3.5000000000000000e+01
-3.5000000000000000e+01 3.5000000000000000e+01
ITEM: ATOMS id mol type x y z
3552 4 1 -1.81766 -3.21773 -6.40831
3553 4 1 -0.71303 -3.17808 -5.99485
2794 4 1 20.8112 -3.35942 -5.74214
3551 4 1 -1.77886 -2.01878 -6.26597
2765 4 1 21.1634 -0.0472147 -8.06703
2766 4 1 21.0647 -1.16666 -7.85354
2789 4 1 22.3676 -2.2841 -6.43403
2790 4 1 21.9142 -1.48477 -5.69024
2791 4 1 22.7165 -2.30284 -5.3872
2788 4 1 23.4573 -1.91388 -6.22698
2787 4 1 24.0485 -1.89496 -7.2829
2786 4 1 23.7893 -1.3331 -6.18737
2772 4 1 23.7202 -0.344279 -5.79168
2784 4 1 25.2663 -1.45087 -5.56238
2785 4 1 24.8511 -1.50363 -6.62909
1843 4 1 19.9234 -15.7558 -3.57296
1844 4 1 19.1088 -15.0984 -2.97277
3612 4 10 -2.18109 -10.8843 -3.81108
3614 4 10 -2.32094 -11.1603 -3.8648
3613 4 10 -3.00902 -10.6529 -4.64083
3611 4 1 -1.42891 -9.89069 -3.6928
3610 4 1 -1.0054 -8.95882 -4.3751
3608 4 1 0.228646 -8.10368 -3.14865
3609 4 1 -0.600464 -8.03402 -3.91181
3607 4 1 0.545541 -6.97771 -2.83429
3537 4 1 -3.58318 -3.67105 -3.15973
3540 4 1 -2.57116 -3.2337 -3.82678
3554 4 1 -1.09726 -3.39287 -4.92401
3558 4 1 1.68007 -3.4423 -3.87689
3561 4 1 1.85007 -4.11226 -4.42797
3556 4 1 1.12699 -3.11501 -4.4446
3555 4 1 0.132864 -3.21399 -5.13741
3562 4 1 2.2018 -4.91272 -3.6314
3560 4 1 2.75148 -3.26005 -4.57203
2660 4 1 11.5126 -3.65276 -3.18898
2661 4 1 12.6289 -3.44301 -3.45834
2662 4 1 13.6574 -3.38055 -4.01072
2663 4 1 14.6687 -3.9617 -3.45526
2672 4 1 17.7679 -3.56662 -2.88291
2795 4 1 20.2818 -4.17357 -5.18483
2793 4 1 21.3555 -3.65419 -4.75598
2798 4 1 20.5805 -3.84496 -3.53577
2800 4 1 21.2161 -4.11935 -3.29117
2801 4 1 20.125 -3.89959 -3.00974
2796 4 1 20.0736 -4.81876 -4.32921
2797 4 1 20.8165 -5.01833 -3.3733
2673 4 1 18.9202 -3.34124 -2.99571
2792 4 1 22.4689 -3.45357 -5.18053
3544 4 1 -2.70583 -0.526241 -2.69656
3543 4 1 -3.9221 -0.832755 -2.82044
3542 4 1 -3.34901 -1.72879 -3.32066
3539 4 1 -3.28343 -2.39282 -3.40229
3546 4 1 -2.03447 -0.374027 -3.32105
3547 4 1 -2.04639 -1.4467 -3.56051
3548 4 1 -1.76367 -2.55316 -3.82318
3541 4 1 -2.66443 -2.09671 -4.34425
3550 4 1 -1.65743 -1.35318 -5.28603
3549 4 1 -1.65478 -2.51875 -4.98179
3557 4 1 1.19489 -2.38417 -3.55534
3559 4 1 2.13917 -2.30102 -4.13661
2659 4 1 11.8442 -2.69008 -3.87685
2658 4 1 12.1572 -2.37034 -2.81263
2667 4 1 16.2807 -2.44743 -3.41112
2674 4 1 19.5134 -2.3371 -3.07795
2675 4 1 20.4002 -2.61823 -3.84141
2676 4 1 19.8327 -2.07912 -2.88362
2679 4 1 20.9559 -0.271421 -2.97624
2777 4 1 21.4751 -0.126625 -4.31579
2779 4 1 22.9184 -0.935008 -3.35337
2781 4 1 23.4816 -1.41202 -4.84277
2780 4 1 22.642 -1.84583 -4.15568
2783 4 1 25.4415 -2.37556 -4.88113
2782 4 1 24.694 -1.50649 -4.81166
1846 4 1 18.5448 -16.4359 -1.48888
1840 4 1 20.781 -17.0789 -1.24601
1841 4 1 21.1635 -16.2958 -2.13988
1838 4 1 20.5227 -16.8042 -0.621359
1839 4 1 21.6535 -16.4733 -0.673246
1849 4 1 17.8543 -14.9177 -1.77426
1848 4 1 17.6953 -14.3985 -0.625623
1847 4 1 18.0748 -15.2941 -1.29687
1850 4 1 18.5933 -15.3585 -1.00427
1842 4 1 20.6725 -15.3532 -2.66442
1845 4 1 19.4533 -15.8787 -2.09385
1851 4 1 19.4016 -14.6264 -0.504481
3603 4 1 -0.847382 -6.65054 -0.0656068
3606 4 1 -0.0726228 -7.52685 -2.01915
3604 4 1 -0.37207 -5.67641 -0.700259
3605 4 1 0.0394439 -6.78801 -1.14155
3599 4 1 1.38688 -5.82683 -0.807472
3600 4 1 1.17826 -7.02285 -0.51609
3602 4 1 0.0452488 -5.80149 -0.0138879
3536 4 1 -2.797 -3.56236 -2.29706
3538 4 1 -3.07136 -2.93763 -2.42158
3532 4 1 -2.81414 -3.73666 -0.285612
3535 4 1 -3.45099 -2.77721 -1.56478
3593 4 1 -0.205326 -3.41661 -0.0239906
3534 4 1 -2.43316 -2.73861 -0.960792
3563 4 1 2.62846 -4.78886 -2.51417
3567 4 1 2.08076 -3.87165 -0.981109
3564 4 1 1.35672 -4.70827 -2.50792
3566 4 1 1.92532 -5.05884 -1.31914
3565 4 1 2.0243 -3.95236 -1.84074
3571 4 1 3.48463 -3.04004 -0.935766
3568 4 1 3.0491 -3.55165 -0.395399
3572 4 1 4.59623 -3.02803 -1.48485
3575 4 1 6.42712 -2.95566 -0.467706
3573 4 1 5.56615 -2.85389 -0.797753
2664 4 1 15.0499 -3.09838 -2.69156
2666 4 1 15.8448 -2.89292 -2.34365
2671 4 1 18.1368 -4.50654 -2.17123
2670 4 1 17.7052 -3.31231 -2.29509
2668 4 1 16.343 -3.0272 -2.34614
2799 4 1 20.2437 -4.16954 -2.50272
2802 4 1 21.1792 -4.18748 -2.41382
2803 4 1 21.7739 -4.16099 -1.32752
2805 4 1 22.6936 -3.45002 -0.411214
2804 4 1 22.4786 -3.17864 -1.51979
3545 4 1 -1.81487 -0.106296 -2.11835
3591 4 1 1.10538 -1.46628 -0.376559
3590 4 1 1.98717 -0.663037 -0.20724
3592 4 1 0.340403 -2.37112 -0.334654
3569 4 1 3.11216 -2.30143 -0.388693
2654 4 1 12.1698 -0.325921 -0.812491
2655 4 1 12.3273 -1.44775 -1.20197
2657 4 1 12.8245 -1.78683 -2.03601
2665 4 1 14.8928 -2.38165 -1.80414
2656 4 1 13.4705 -1.32065 -1.08489
2669 4 1 17.1727 -2.20411 -2.00418
2677 4 1 20.0319 -0.924178 -2.43
2678 4 1 21.2144 -1.14438 -2.12572
2680 4 1 21.0144 -0.35918 -1.75414
2813 4 1 21.3593 -0.978651 -0.613176
2817 4 1 22.7042 -0.617486 -0.353132
2815 4 1 23.1469 -0.254059 -0.490766
2814 4 1 22.4646 -1.27237 -0.323675
1823 4 1 21.9772 -19.4528 2.23906
1830 4 1 21.3018 -16.6162 1.4869
1833 4 1 20.6699 -16.2816 1.63327
1825 4 1 22.5615 -18.4894 2.26521
1827 4 1 22.2466 -16.9362 0.961761
1828 4 1 22.3141 -17.9188 0.138008
1826 4 1 22.7495 -17.4498 1.87937
1829 4 1 22.3576 -16.916 0.845574
1835 4 1 20.8034 -14.2847 1.63422
1837 4 1 20.879 -16.0216 0.196419
1834 4 1 20.2521 -15.2634 1.13141
1836 4 1 20.5196 -14.9559 0.726918
1832 4 1 19.7743 -15.8883 2.29139
1853 4 1 20.7729 -13.4864 0.479243
1852 4 1 19.7099 -14.024 0.565382
1831 4 1 20.9906 -15.7115 2.12322
1854 4 1 21.7079 -14.1852 0.705642
1794 4 1 14.5625 -12.2877 2.47853
1791 4 1 16.4117 -11.0541 2.6241
1855 4 1 21.0912 -13.2352 1.10898
1856 4 1 21.1341 -13.4017 2.28558
3601 4 1 0.72368 -6.70813 0.530899
3528 4 1 -2.88779 -4.32268 1.87284
3529 4 1 -3.22562 -3.92299 0.86175
3530 4 1 -3.80401 -4.65896 0.120881
3531 4 1 -2.54695 -4.79697 0.226659
3526 4 1 -2.53244 -3.95666 1.66663
3525 4 1 -1.67676 -4.15982 2.50438
3595 4 1 -0.203091 -3.709 0.0478804
3594 4 1 -1.22703 -3.31201 0.671911
3524 4 1 -0.956092 -3.15433 2.50986
3596 4 1 0.685657 -4.4043 0.211351
3521 4 1 0.520225 -2.78919 2.29598
3598 4 1 1.3153 -4.98166 0.0415575
3597 4 1 0.817509 -5.08523 1.16248
3579 4 1 3.84251 -3.64564 1.41503
3580 4 1 3.98682 -2.92222 2.36176
3577 4 1 5.26314 -3.32872 0.346504
3570 4 1 3.89819 -2.91994 0.182138
3576 4 1 6.29757 -3.83011 0.285504
3574 4 1 5.64058 -3.34725 0.297002
2807 4 1 22.3921 -2.73126 0.385746
2808 4 1 22.3104 -2.92751 1.51307
2806 4 1 21.9677 -3.88161 0.460163
3511 4 1 -3.19678 -0.688217 2.27165
3513 4 1 -3.30204 -0.0156177 0.619692
3512 4 1 -3.5868 -0.997087 1.21843
3533 4 1 -2.61216 -2.65781 0.208403
3514 4 1 -2.16215 -0.542303 0.78477
3520 4 1 -0.0813958 -1.67251 2.055
3519 4 1 -0.342093 -0.525091 2.2863
3522 4 1 -0.570971 -2.24139 2.57219
3515 4 1 -1.06328 -0.731895 0.295462
3517 4 1 -2.07982 -1.57826 1.9271
3516 4 1 -1.57411 -0.69312 1.3917
3518 4 1 -1.13184 -1.3425 2.60957
3523 4 1 -1.7252 -2.30073 2.68283
3510 4 1 -2.18531 -0.266426 2.64403
3585 4 1 2.15338 -0.993801 2.18056
3586 4 1 2.26242 -1.43499 1.03888
3588 4 1 2.59018 -0.12811 1.10116
3578 4 1 4.39711 -2.67443 1.03089
3581 4 1 2.8909 -2.50161 2.12089
3587 4 1 2.82045 -0.778815 0.131612
3589 4 1 3.06368 -0.221125 0.050521
2809 4 1 21.1922 -2.34109 1.4337
2811 4 1 21.3398 -1.95859 1.12939
2810 4 1 20.6082 -1.63251 2.0774
2820 4 1 22.8769 -0.488779 1.76163
2819 4 1 21.735 -0.567359 1.70914
2818 4 1 21.9992 -0.914851 0.535268
2812 4 1 21.861 -1.85892 0.0144489
2816 4 1 23.4433 -0.531814 0.597193
2117 4 1 -11.8186 -25.0184 5.18337
2115 4 1 -11.3705 -23.0098 4.83646
2119 4 1 -11.5619 -23.5337 3.81686
2118 4 1 -11.0706 -24.1575 4.80385
2116 4 1 -11.1656 -24.0225 5.38298
2121 4 1 -11.6282 -23.4881 3.44262
2123 4 1 -11.1296 -21.8569 3.00924
2120 4 1 -10.5337 -23.0351 3.67694
2122 4 1 -10.6434 -22.8914 3.16975
2126 4 1 -9.55447 -21.7838 4.93554
2125 4 1 -9.76835 -22.1113 3.79006
2124 4 1 -10.375 -21.1114 3.49849
1812 4 1 18.7149 -16.2946 3.97902
1818 4 1 21.2155 -18.4108 3.86433
1816 4 1 21.4838 -18.3658 5.13545
1821 4 1 20.9655 -18.5634 3.8355
1817 4 1 20.4485 -17.9484 4.63169
1819 4 1 20.7813 -17.366 3.68758
1814 4 1 20.2236 -17.1414 5.28324
1813 4 1 19.7276 -16.8346 4.26086
1824 4 1 22.1295 -18.8444 3.33455
1822 4 1 21.9841 -18.6201 3.16306
1820 4 1 21.6875 -17.7788 4.25305
1798 4 1 14.3836 -13.5975 3.95505
1799 4 1 15.3726 -14.1351 4.40112
1796 4 1 13.6657 -13.4701 3.7325
1797 4 1 13.9852 -14.5489 3.32299
1801 4 1 17.3962 -14.0387 3.90552
1800 4 1 16.2804 -14.3959 3.75626
1808 4 1 18.4552 -15.0565 4.51263
1802 4 1 18.088 -13.5884 4.73972
1811 4 1 19.1317 -15.2257 4.22228
1809 4 1 19.4236 -15.4763 5.12056
1810 4 1 19.5099 -14.2582 4.82546
1859 4 1 22.8665 -13.6857 3.13392
1860 4 1 23.5424 -14.0662 3.99423
1795 4 1 14.5889 -12.7357 3.5811
1793 4 1 15.2554 -11.4268 2.83713
1788 4 1 16.0381 -11.784 4.90096
1792 4 1 16.1706 -12.0994 3.21217
1857 4 1 20.8887 -12.5637 3.08727
1858 4 1 21.8536 -13.1899 2.93248
1861 4 1 24.143 -13.2622 4.56682
1789 4 1 15.9847 -10.6538 4.5082
1777 4 1 15.4086 -8.4189 3.99631
1790 4 1 16.4276 -10.1173 3.45864
1776 4 1 16.5759 -8.10977 3.7466
1781 4 1 17.923 -8.40724 4.68403
1779 4 1 17.4101 -8.33595 5.12613
1778 4 1 16.3989 -8.64274 4.62512
1772 4 1 16.7922 -6.33886 5.15792
1773 4 1 17.3046 -6.13509 4.06319
1775 4 1 17.1928 -7.11693 3.31742
1774 4 1 16.7381 -6.02541 3.03597
3527 4 1 -2.20171 -4.07589 2.7908
1762 4 1 13.1817 -4.237 4.47423
1764 4 1 13.1378 -5.32304 4.61763
1761 4 1 11.9612 -4.48122 4.62494
1763 4 1 13.7942 -4.99923 3.73792
3584 4 1 2.00986 -0.672543 3.33474
3583 4 1 1.10798 -1.27129 2.70905
3582 4 1 2.22348 -1.8116 2.88043
2561 4 1 14.6736 -0.0085361 4.73451
2110 4 1 -13.0627 -24.8411 8.00131
2114 4 1 -11.4764 -23.8384 5.66409
2113 4 1 -12.0953 -22.729 5.80118
2112 4 1 -12.6851 -22.8544 6.86886
2111 4 1 -12.6444 -23.9909 7.19694
2107 4 1 -11.7725 -23.5418 7.7963
2104 4 1 -10.8019 -22.2412 7.73295
2105 4 1 -11.4437 -23.2919 7.78409
2130 4 1 -10.9669 -21.5721 6.56078
2108 4 1 -12.8824 -22.9928 7.85334
2129 4 1 -10.6799 -20.5719 7.15135
2127 4 1 -10.4153 -21.2206 5.56422
2128 4 1 -10.2743 -20.127 6.12416
2131 4 1 -10.6167 -20.8256 7.46478
2132 4 1 -10.3346 -19.6894 7.35547
2133 4 1 -10.1834 -18.7383 6.58401
2134 4 1 -9.34699 -18.1421 7.16569
2135 4 1 -8.40908 -18.5328 7.71538
1815 4 1 20.346 -18.2183 5.59112
1804 4 1 18.0158 -14.2321 6.5516
1807 4 1 19.1706 -15.3862 5.40148
1805 4 1 18.8702 -14.0111 5.68312
1806 4 1 18.953 -14.9919 6.43848
1862 4 1 24.1048 -13.673 5.72475
1863 4 1 24.0384 -13.7291 6.91152
1787 4 1 15.7534 -11.508 5.98367
1786 4 1 16.8932 -11.8783 6.25838
1785 4 1 16.3243 -10.9864 6.89435
1803 4 1 18.4145 -13.3623 5.82884
1864 4 1 23.5144 -12.8004 6.31559
1865 4 1 24.2158 -12.4664 7.24583
1866 4 1 24.0887 -13.3118 7.96234
1730 4 1 7.6252 -8.22791 8.06054
1736 4 1 8.31451 -8.46684 7.35373
1737 4 1 9.39607 -8.39146 7.74677
1784 4 1 16.2794 -9.82042 6.74485
1780 4 1 18.1838 -8.85066 5.82043
1783 4 1 17.3735 -9.41308 6.46482
1782 4 1 17.8968 -8.54973 5.86847
1733 4 1 7.81447 -7.51831 6.83701
1734 4 1 7.11239 -8.01819 6.05331
1732 4 1 7.56199 -7.31323 8.01102
1735 4 1 7.90373 -7.47957 6.83874
1766 4 1 14.2218 -5.55193 6.58031
1765 4 1 13.5832 -5.4456 5.62297
1769 4 1 14.8144 -7.13028 6.05176
1770 4 1 16.0372 -6.8189 6.06808
1768 4 1 15.7268 -6.4105 5.65559
1767 4 1 14.9056 -5.65341 5.58217
1771 4 1 17.1091 -6.19189 6.31364
1727 4 1 7.44976 -5.23694 7.84785
1760 4 1 12.5575 -4.22388 5.61898
1759 4 1 11.7836 -4.65924 6.47489
1758 4 1 11.2066 -5.31838 7.29905
1757 4 1 11.1251 -4.8658 6.27096
1756 4 1 11.7817 -5.08973 7.18898
2555 4 1 13.8127 -0.259821 7.26774
2554 4 1 13.5893 -1.12905 8.0162
2096 4 1 -8.69946 -24.8357 9.83725
2100 4 1 -8.74511 -24.6384 8.39447
2093 4 1 -9.04791 -25.5617 10.7203
2097 4 1 -7.59356 -24.7929 10.1573
2106 4 1 -12.0552 -22.985 8.80215
2109 4 1 -12.8568 -23.8864 8.70258
2102 4 1 -10.9241 -23.6356 8.40517
2103 4 1 -10.6257 -22.5637 8.91482
2101 4 1 -9.7904 -24.0747 8.44047
2099 4 1 -8.12146 -23.6603 8.62936
2098 4 1 -7.95061 -23.6161 9.89002
2138 4 1 -9.54792 -19.5843 9.47659
2137 4 1 -8.4717 -19.1312 9.07934
2139 4 1 -9.24244 -19.9539 10.618
2140 4 1 -8.54888 -18.9959 10.4884
1945 4 1 12.4252 -19.016 10.153
2136 4 1 -9.18056 -18.2851 8.62343
2040 4 1 -0.0526856 -18.1109 9.2159
2038 4 1 -1.39675 -17.1062 10.1594
2039 4 1 -0.563038 -17.0067 9.33994
2041 4 1 0.0360066 -17.6781 10.2537
2044 4 1 1.31144 -18.7013 10.6885
2046 4 1 1.13497 -18.1817 10.2944
2045 4 1 2.24819 -17.9991 10.4591
2042 4 1 0.701957 -16.6624 10.4388
2043 4 1 0.922294 -17.7447 10.0047
1947 4 1 11.906 -17.0952 9.46332
1949 4 1 12.0634 -16.5015 9.79866
1948 4 1 10.8747 -16.5508 9.99798
1946 4 1 11.5506 -18.2284 9.81738
2037 4 1 -0.849276 -16.0986 10.3462
1950 4 1 13.0015 -15.9689 9.34213
1951 4 1 13.5848 -14.9231 9.62329
1952 4 1 14.1186 -13.8577 9.61918
1953 4 1 14.542 -13.9532 10.672
1909 4 1 19.6065 -13.7276 10.2619
1871 4 1 23.4823 -14.0013 9.80351
1873 4 1 22.5574 -13.4647 10.3313
2021 4 1 2.12613 -12.5564 10.4704
2019 4 1 3.32678 -11.6066 10.5079
1954 4 1 15.5015 -13.2858 10.449
1906 4 1 18.5408 -12.2403 10.7453
1903 4 1 17.9772 -11.3818 10.76
1956 4 1 17.4407 -13.3014 10.4667
1902 4 1 16.9562 -11.9685 10.7332
1955 4 1 16.5322 -12.8099 9.90292
1907 4 1 19.2148 -12.0443 9.65364
1908 4 1 20.1857 -12.7183 9.94982
1867 4 1 23.4925 -12.43 8.62064
1870 4 1 23.0373 -12.9798 10.1205
1869 4 1 23.2005 -12.8145 8.90553
1872 4 1 23.2433 -12.8629 9.57519
1868 4 1 24.2965 -13.3246 8.9831
1738 4 1 9.19033 -8.33705 8.87585
1742 4 1 10.8551 -8.20591 10.1122
1731 4 1 7.58548 -7.68311 9.12211
1740 4 1 10.6459 -8.06042 10.0079
1739 4 1 10.0091 -7.5464 9.16595
1728 4 1 8.15143 -6.10423 8.20114
1729 4 1 8.261 -7.24934 8.35604
1749 4 1 10.5552 -6.84295 10.649
1750 4 1 11.1577 -6.72619 9.61615
1751 4 1 11.7413 -5.68205 9.66399
2267 4 1 -23.5716 -4.66039 10.6499
2268 4 1 -22.5396 -4.00406 10.4403
1723 4 1 6.92596 -4.02339 9.88402
1726 4 1 7.95751 -4.42685 8.66253
1722 4 1 7.44836 -5.07815 10.4121
1720 4 1 5.63604 -4.2141 10.6285
1721 4 1 6.45067 -4.68996 9.86085
1712 4 1 5.62521 -2.72712 9.39202
1725 4 1 8.95822 -4.55959 9.21143
1724 4 1 8.13379 -4.15433 9.86341
1754 4 1 11.7983 -3.93073 8.144
1753 4 1 12.7172 -4.6846 8.4838
1752 4 1 12.3799 -4.76311 9.5788
1755 4 1 11.7543 -5.02011 8.45137
1711 4 1 5.21938 -2.35658 10.3814
1707 4 1 6.68356 -0.98706 9.2167
1708 4 1 6.12824 -1.93803 8.67448
1709 4 1 6.8372 -1.80099 9.72995
1706 4 1 6.17736 -0.466835 10.1725
1710 4 1 6.06407 -2.68592 9.61777
1713 4 1 6.47828 -2.50574 10.2966
2550 4 1 13.2283 -1.16814 9.7571
2552 4 1 12.4532 -1.40188 8.53576
2542 4 1 11.6364 -0.215946 10.4692
2544 4 1 11.8107 -0.41169 10.3812
2556 4 1 14.1963 -0.0326374 8.38003
2553 4 1 13.5174 -1.48352 9.16434
2551 4 1 13.608 -1.44643 8.6919
2549 4 1 13.5869 -1.71956 10.7036
2094 4 1 -8.83493 -25.4869 11.9266
2095 4 1 -9.12563 -24.7825 10.942
2092 4 1 -7.96552 -24.9823 11.1244
2091 4 1 -7.82287 -24.2845 12.1221
2090 4 1 -8.65827 -23.5481 12.7102
2146 4 1 -10.7653 -21.6604 12.8206
2147 4 1 -9.67385 -22.251 12.7104
2072 4 1 -3.33677 -22.0981 13.1608
2068 4 1 -3.30989 -23.5765 12.9628
2071 4 1 -3.29846 -22.4001 11.931
2069 4 1 -2.0815 -23.7736 12.7552
2070 4 1 -2.25543 -22.9892 11.8466
2067 4 1 -2.15495 -23.2942 13.2749
2053 4 1 -0.169265 -22.1716 13.1334
2052 4 1 0.692085 -21.7087 12.3874
2145 4 1 -11.3835 -20.7198 13.2707
2143 4 1 -9.8049 -19.1341 12.8358
2142 4 1 -9.72301 -20.0167 12.0817
2141 4 1 -8.85465 -19.5923 11.4151
2144 4 1 -10.4119 -20.067 13.3576
2078 4 1 -5.95116 -19.7759 12.5966
2073 4 1 -4.2343 -21.3696 13.3814
2074 4 1 -4.11881 -20.2031 13.135
2076 4 1 -5.01732 -19.7183 13.0097
2054 4 1 -0.177822 -20.928 13.1379
2049 4 1 1.32706 -20.3828 10.8498
2048 4 1 2.07583 -19.6154 11.5042
2050 4 1 1.66243 -19.7515 11.8298
2051 4 1 0.790192 -20.5232 12.0245
1944 4 1 13.3762 -19.0107 10.9413
1942 4 1 15.307 -19.3633 11.6403
2047 4 1 1.54717 -18.5365 11.3093
2035 4 1 0.784885 -16.1991 12.0922
1943 4 1 14.5122 -18.6925 11.0444
1941 4 1 14.9882 -18.259 11.7357
1940 4 1 14.7925 -18.1167 12.8967
1939 4 1 14.5727 -16.9418 13.005
1938 4 1 14.4071 -18.015 12.5329
1935 4 1 15.9475 -18.2131 13.3686
1937 4 1 14.4687 -16.9232 13.055
1921 4 1 18.3092 -16.4968 13.2514
1920 4 1 19.4156 -16.3201 12.6637
2036 4 1 -0.15451 -16.0993 11.3249
2034 4 1 -0.0117906 -16.0554 12.9062
2032 4 1 -0.796434 -15.3671 12.3994
2031 4 1 -0.439828 -14.5601 13.1818
2029 4 1 1.65231 -14.2509 13.434
2016 4 1 4.52547 -13.5133 11.5253
2014 4 1 4.9852 -13.7635 12.9389
2015 4 1 5.50301 -13.9547 11.8875
1911 4 1 19.4335 -13.8542 12.0829
1913 4 1 20.1204 -13.9485 13.2617
1917 4 1 19.1714 -15.1872 12.9702
1874 4 1 22.5182 -14.4123 11.0868
1875 4 1 22.7564 -13.7981 12.1032
2020 4 1 2.20777 -11.4233 10.8388
2022 4 1 2.58422 -11.8527 11.2301
2018 4 1 3.65618 -12.7075 10.954
2024 4 1 2.77485 -13.3237 12.6374
2023 4 1 2.71802 -12.2177 12.333
2017 4 1 4.32941 -12.4112 11.9656
1959 4 1 15.9979 -13.2 12.9279
1905 4 1 18.6987 -11.1047 10.9606
1900 4 1 16.5685 -10.777 10.772
1904 4 1 18.0854 -11.5182 11.9135
1901 4 1 16.4266 -11.5008 11.6386
1958 4 1 17.1178 -13.3512 12.6038
1957 4 1 17.8247 -13.345 11.6434
1912 4 1 19.4903 -12.9887 12.7986
1910 4 1 19.4612 -13.0724 11.2307
1877 4 1 21.9094 -12.339 12.0232
1878 4 1 22.6796 -11.3853 11.8343
1876 4 1 21.6751 -13.4211 12.6218
1879 4 1 22.1121 -12.1549 12.6499
1880 4 1 23.2356 -11.6285 12.5831
1881 4 1 22.2125 -11.0698 12.5004
1741 4 1 10.2823 -8.42376 11.0656
1899 4 1 17.195 -10.1616 11.6349
1898 4 1 18.1953 -9.49605 11.4966
1893 4 1 18.5755 -9.70675 12.8987
1895 4 1 18.1826 -10.1986 11.8755
1894 4 1 17.499 -9.46816 12.3475
1896 4 1 18.3466 -9.69096 10.8216
1897 4 1 19.3411 -9.14882 11.2203
1888 4 1 19.7788 -9.15045 13.4249
1882 4 1 21.655 -10.6966 13.3983
2242 4 1 -22.4547 -6.50608 11.6055
2243 4 1 -21.8284 -5.55503 12.0756
2241 4 1 -22.0873 -6.74818 12.7171
2240 4 1 -21.1993 -6.54184 13.3807
1744 4 1 9.99868 -7.59879 11.0773
1745 4 1 9.90175 -7.07983 12.1099
1746 4 1 9.81655 -6.02718 11.4337
1747 4 1 10.2733 -7.14739 11.2425
1743 4 1 11.2429 -7.78592 11.16
1748 4 1 11.2608 -6.4981 11.5096
2257 4 3 -25.7699 -3.18719 12.2655
2256 4 1 -26.4538 -3.98707 11.6341
2266 4 1 -24.5571 -4.55605 11.2175
2265 4 1 -24.938 -3.48449 11.2894
2254 4 1 -24.6062 -4.41863 13.1093
2255 4 1 -25.5307 -4.48437 12.2555
2244 4 1 -21.8532 -4.49987 11.5021
2245 4 1 -22.0271 -3.98932 12.5466
2253 4 1 -23.4845 -4.93571 13.3811
2269 4 1 -22.6545 -3.13401 11.2244
2270 4 1 -22.3891 -2.8466 12.2754
2247 4 1 -21.4512 -4.78184 13.0626
2248 4 1 -21.3219 -3.55234 12.7197
1718 4 1 5.21403 -4.22179 11.8959
1719 4 1 4.75832 -3.47591 11.0146
1716 4 1 6.19005 -3.27031 12.4302
1717 4 1 6.33781 -4.01207 11.4849
2260 4 1 -26.5438 -0.217184 12.1489
2259 4 1 -26.1736 -1.09867 12.8722
2258 4 1 -26.0153 -1.97403 12.1368
2262 4 1 -25.6977 -0.72093 12.2573
2263 4 1 -24.6042 -1.39928 12.2276
2264 4 1 -25.0777 -2.37095 11.6202
2271 4 1 -22.3949 -2.1785 13.2395
1715 4 1 6.53138 -2.11943 12.2141
1714 4 1 6.67802 -1.6622 11.1612
1705 4 1 5.91589 -0.0795538 11.2956
2545 4 1 12.7452 -0.443479 11.0757
2548 4 1 13.3949 -1.38745 11.8782
2547 4 1 13.4104 -0.206799 11.5857
2546 4 1 12.9481 -1.27226 11.9381
2543 4 1 11.691 -1.08243 11.3818
2149 4 1 -9.71913 -22.7088 14.9126
2151 4 1 -8.30387 -21.7149 14.4568
2150 4 1 -8.56225 -22.7813 14.8046
2089 4 1 -8.36076 -23.2043 13.7736
2148 4 1 -10.1566 -22.656 13.7409
2087 4 1 -6.21502 -22.8683 13.6936
2088 4 1 -7.35262 -22.7902 14.1653
2086 4 1 -5.68726 -22.2043 14.4388
2085 4 1 -4.52705 -22.2016 14.7575
2066 4 1 -2.46939 -22.1669 13.69
2077 4 1 -5.8918 -20.1396 13.7436
2153 4 1 -7.04581 -21.3209 15.8291
2152 4 1 -8.05221 -20.9516 15.3838
2079 4 1 -5.42635 -20.0986 13.5731
2080 4 1 -5.5168 -19.4988 14.5175
2081 4 1 -4.8054 -19.9328 15.3186
2075 4 1 -4.60449 -19.815 14.1062
2065 4 1 -2.93939 -21.4766 14.5517
2064 4 1 -3.10035 -20.2399 14.7604
2082 4 1 -4.86128 -21.155 15.3813
2063 4 1 -3.94813 -20.3154 15.5315
2062 4 1 -2.84198 -20.1535 15.3743
2084 4 1 -4.85135 -21.2636 15.3677
2083 4 1 -4.25363 -20.8087 14.4017
2061 4 1 -2.84157 -18.9073 15.2215
2055 4 1 -0.306513 -20.7225 14.3713
2057 4 1 -0.325809 -20.5816 14.0366
2058 4 1 -1.15746 -20.6536 14.8481
2059 4 1 -1.21569 -19.7773 15.6985
2056 4 1 0.698429 -21.0021 13.8052
2161 4 1 -10.3782 -17.5751 16.039
2060 4 1 -1.85382 -18.7744 15.9531
1986 4 1 10.6111 -16.2494 15.9284
1936 4 1 15.5492 -17.0011 13.5694
1934 4 1 15.9454 -18.0174 14.4888
1929 4 1 15.4428 -16.8333 15.2943
1930 4 1 14.5057 -17.2511 15.7995
1933 4 1 15.6808 -17.3797 13.5381
1932 4 1 15.4377 -18.4754 14.0721
1931 4 1 14.6312 -17.9494 14.8132
2033 4 1 -0.894867 -15.4678 13.6048
2030 4 1 0.523966 -14.1545 13.8246
2028 4 1 1.53556 -14.5549 14.5245
2025 4 1 2.4096 -13.474 13.8364
2026 4 1 1.96304 -13.5343 14.9797
2027 4 1 2.65194 -14.3367 14.4562
2011 4 1 5.35503 -15.2621 14.9382
2012 4 1 5.41906 -14.3782 14.125
2010 4 1 6.0544 -14.606 15.6171
2008 4 1 6.25359 -13.5031 15.8133
2007 4 1 6.40489 -14.6868 16.0817
1983 4 1 12.1313 -15.2781 15.316
1981 4 1 12.4599 -15.7956 15.7119
1980 4 1 12.6949 -14.6453 15.3291
1928 4 1 16.1395 -16.0593 16.0423
1975 4 1 14.8875 -13.9104 15.5492
1977 4 1 14.7478 -14.0442 15.3716
1974 4 1 15.9472 -14.3821 15.08
1976 4 1 15.7273 -13.6203 14.7475
1922 4 1 17.927 -15.424 13.6874
1924 4 1 16.52 -14.831 13.6355
1927 4 1 17.338 -15.9538 15.9624
1923 4 1 16.8959 -15.919 13.8891
1926 4 1 17.7273 -15.4165 15.0156
1925 4 1 17.5597 -14.5871 14.1743
1916 4 1 19.2326 -14.0973 13.4675
1918 4 1 19.6825 -14.8627 13.9336
1915 4 1 19.7968 -13.7911 14.4142
1919 4 1 19.8217 -16.0083 13.7812
2013 4 1 4.76945 -13.2957 13.9767
1972 4 1 15.734 -12.5016 14.3531
1970 4 1 15.2257 -11.7182 15.9812
1973 4 1 16.4455 -13.4094 14.8308
1960 4 1 16.692 -13.2667 13.8493
1961 4 1 17.549 -12.4879 14.36
1962 4 1 17.5162 -11.9713 15.4172
1971 4 1 16.2607 -12.1211 15.4144
1884 4 1 21.1209 -11.2273 14.0051
1914 4 1 19.2974 -13.0752 13.5211
1886 4 1 20.3211 -10.8672 14.8466
1885 4 1 20.5441 -12.0293 14.7002
1883 4 1 22.3503 -11.5113 13.9874
2210 4 1 -18.6031 -9.51828 16.0178
1891 4 1 17.7548 -9.80424 14.5661
1892 4 1 18.5588 -9.13353 13.9186
1890 4 1 18.0229 -9.20185 13.5637
1889 4 1 18.7979 -8.36752 13.4951
1887 4 1 20.2043 -9.80143 14.3468
2252 4 1 -23.4386 -5.94917 13.9919
2239 4 1 -21.1003 -7.80226 13.5281
2238 4 1 -20.617 -7.20508 14.4147
2237 4 1 -21.2822 -6.64329 13.5135
2236 4 1 -20.2095 -7.07357 13.7002
2232 4 1 -19.5621 -5.44472 15.6709
2235 4 1 -19.4008 -7.44498 14.5768
2233 4 1 -19.4413 -6.52757 16.0214
2228 4 1 -17.0151 -6.01857 15.9903
2234 4 1 -18.7495 -6.53487 15.0668
2226 4 1 -17.0098 -6.22023 15.7276
2227 4 1 -15.8801 -5.70577 15.8749
2246 4 1 -22.1879 -4.1175 13.6893
2250 4 1 -21.8041 -5.26825 13.9495
2251 4 1 -22.9219 -4.98367 13.6809
2249 4 1 -21.0631 -4.45329 13.4882
2272 4 1 -21.4423 -2.90873 13.4705
2273 4 1 -20.3884 -3.29077 13.6627
2230 4 1 -17.7669 -4.65877 15.7539
2275 4 1 -21.6156 -2.59036 14.2112
2279 4 1 -20.0251 -1.50283 14.6462
2276 4 1 -20.9398 -1.63381 13.634
2281 4 1 -21.5162 -0.414131 14.2529
2280 4 1 -20.5236 -0.786033 13.8212
2277 4 1 -20.5261 -1.53531 14.7262
2278 4 1 -20.4395 -1.02841 13.6885
2274 4 1 -20.4255 -2.55281 14.608
2155 4 1 -6.87953 -22.2112 17.1463
2156 4 1 -7.95387 -21.6389 16.899
2158 4 1 -9.28868 -20.2661 17.9368
2159 4 1 -9.61606 -19.2321 17.4406
2157 4 1 -8.79578 -20.8248 16.9201
2172 4 1 -9.27242 -19.3187 18.4797
2171 4 1 -8.38679 -18.933 17.7283
2154 4 1 -6.29783 -21.2244 16.7468
2170 4 1 -7.80274 -19.3605 16.7367
2163 4 1 -10.9089 -16.2208 17.4236
2162 4 1 -11.0427 -16.6312 16.2473
2164 4 1 -10.1072 -16.7789 18.123
2160 4 1 -10.3136 -18.7282 16.5567
2168 4 1 -8.09285 -17.2262 16.5311
2165 4 1 -9.60609 -17.6627 18.6506
2166 4 1 -9.4771 -17.7281 17.4654
2167 4 1 -9.10943 -16.7014 16.9499
2169 4 1 -7.95641 -18.2196 17.0424
2189 4 1 -14.1344 -13.9154 18.245
2009 4 1 6.68519 -14.4661 16.5564
2006 4 1 7.48468 -14.5321 16.6179
1987 4 1 9.592 -15.6691 16.3384
1988 4 1 9.78597 -14.9279 17.321
1989 4 1 9.1713 -15.4099 16.47
1990 4 1 9.69278 -14.5416 17.0951
1994 4 1 9.57228 -15.9379 18.2939
1991 4 1 9.75281 -14.5127 18.2373
1993 4 1 10.3525 -15.1024 18.2975
1984 4 1 11.9318 -14.8147 16.4189
1982 4 1 11.7783 -15.2569 16.4374
1979 4 1 13.3778 -14.7791 16.2889
1985 4 1 11.1548 -15.6207 16.8681
1992 4 1 10.8622 -14.0358 18.338
1978 4 1 14.2014 -13.9793 16.4094
2206 4 1 -19.0505 -10.7937 17.8718
2200 4 1 -17.278 -11.2027 18.2867
2205 4 1 -18.6812 -11.2392 16.8682
2203 4 1 -17.9038 -11.8098 17.6978
2198 4 1 -17.4812 -10.96 18.623
2201 4 1 -16.9551 -12.1973 17.6006
2204 4 1 -17.9243 -12.1272 16.5595
2202 4 1 -17.8253 -13.0782 17.824
2190 4 1 -14.4599 -12.9682 17.7411
2004 4 1 7.42241 -12.3566 17.2734
2003 4 1 7.64995 -12.7064 18.3887
2005 4 1 7.15082 -13.426 17.0205
1967 4 1 15.6251 -11.3701 17.0932
1969 4 1 15.6868 -11.3387 17.0974
1963 4 1 17.68 -11.6528 16.512
1965 4 1 17.4876 -11.207 17.299
1966 4 1 16.6758 -11.4259 16.4991
2207 4 1 -19.3594 -10.0238 17.0282
2209 4 1 -19.4221 -10.2248 16.5674
2208 4 1 -18.5642 -9.31271 16.5839
2211 4 1 -17.8801 -10.3565 16.4792
2213 4 1 -16.8392 -9.05161 17.3856
2212 4 1 -17.3579 -10.1677 17.5064
2214 4 1 -17.199 -9.58577 18.3705
1968 4 1 14.859 -10.7666 17.6967
1964 4 1 17.0702 -10.6735 16.2943
2224 4 1 -17.6476 -7.79793 17.3171
2223 4 1 -16.9611 -6.86585 17.547
2222 4 1 -16.6638 -5.92232 18.346
2225 4 1 -17.1325 -7.13047 16.5213
2220 4 1 -16.4543 -7.6922 17.8179
2221 4 1 -16.1349 -6.96681 18.636
2231 4 1 -18.4949 -5.32003 16.3866
2229 4 1 -17.6517 -5.23894 16.7227
2173 4 1 -8.40129 -19.0906 19.335
2175 4 1 -7.20996 -19.109 19.564
2179 4 1 -10.107 -17.2513 20.4055
2178 4 1 -10.0063 -18.4583 20.1189
2177 4 1 -8.84865 -18.2439 19.9859
2174 4 1 -7.92349 -18.2842 20.1579
2176 4 1 -7.68471 -17.9341 19.5993
2188 4 1 -13.5442 -14.0747 19.2957
2183 4 1 -11.6637 -14.6808 19.9705
2185 4 1 -11.4931 -15.3081 19.5074
2182 4 1 -11.2963 -15.2045 18.9332
2186 4 1 -12.6391 -15.3045 19.9284
2187 4 1 -13.2499 -14.4059 20.4419
2180 4 1 -10.158 -16.0902 20.424
2181 4 1 -10.3156 -15.6421 19.2651
2184 4 1 -10.5215 -14.7168 19.9984
1999 4 1 8.27935 -14.181 19.5805
1997 4 1 10.0667 -15.0357 19.8215
1995 4 1 10.5649 -16.0944 18.9773
1998 4 1 9.08293 -14.6058 20.3044
1996 4 1 10.6285 -16.1313 20.2085
2000 4 1 9.37211 -14.1026 20.0841
2199 4 1 -17.7215 -12.0569 18.9333
2197 4 1 -17.2187 -11.4138 19.7909
2196 4 1 -16.5539 -10.8659 20.5105
2191 4 1 -14.6368 -13.0654 18.8722
2194 4 1 -14.9359 -11.6758 20.8266
2193 4 1 -15.1271 -12.8531 20.7258
2192 4 1 -15.4873 -13.2405 19.673
2002 4 1 8.16552 -12.6725 19.4766
2001 4 1 9.29168 -12.9166 19.9297
2218 4 1 -17.254 -8.49846 19.7748
2215 4 1 -17.4326 -8.59968 18.9221
2195 4 1 -15.4668 -10.5917 21.0944
2217 4 1 -16.1155 -8.80662 19.5436
2219 4 1 -16.7533 -7.70267 18.9799
2216 4 1 -16.697 -7.76076 19.4574
3389 4 1 7.6203 22.3689 -16.3692
2721 4 1 21.8489 9.06541 -13.5109
3416 4 1 1.13005 19.6902 -15.0872
3415 4 1 1.94797 19.5858 -14.1993
3417 4 1 0.566638 19.4065 -14.0668
3411 4 1 1.827 20.6882 -13.7102
3410 4 1 2.27002 20.3837 -14.7933
3409 4 1 1.69264 21.3565 -15.2847
3408 4 1 1.06916 21.4948 -14.2844
3406 4 1 2.51977 21.4563 -14.4481
3380 4 1 7.80512 21.4331 -15.2376
3379 4 1 7.85716 21.366 -14.0959
3381 4 1 8.23625 21.3755 -14.1292
3400 4 1 1.43567 24.1746 -15.5419
3401 4 1 2.44191 23.9148 -14.9692
3405 4 1 2.43212 22.2402 -15.4187
3399 4 1 1.89429 23.9696 -14.3825
3397 4 1 2.58732 23.5312 -13.7748
3407 4 1 1.89576 22.3601 -13.93
3402 4 1 3.07583 22.864 -14.7305
3394 4 1 4.45392 22.4731 -14.4411
3403 4 1 3.37178 21.8379 -15.394
3404 4 1 2.74866 21.788 -14.359
3392 4 1 4.82218 22.9641 -15.2576
3395 4 1 4.06138 21.7591 -13.5465
3393 4 1 4.67964 23.6479 -14.305
3387 4 1 7.10984 22.3664 -15.329
3390 4 1 6.79468 21.874 -15.6211
3388 4 1 7.10773 23.3457 -16.0293
3384 4 1 7.19905 22.4522 -13.5636
3391 4 1 5.90206 22.5317 -15.2739
3385 4 1 6.29619 22.9333 -14.2962
3386 4 1 6.99947 23.5283 -15.145
3382 4 1 7.43784 22.2132 -13.9242
2750 4 1 23.4466 2.61343 -11.6009
2751 4 1 23.7454 1.6842 -12.2522
2753 4 1 23.712 1.77687 -10.9358
2749 4 1 22.6039 1.8975 -11.2224
2748 4 1 23.3603 2.46653 -11.9694
2752 4 1 24.7105 1.9672 -11.6795
2747 4 1 24.2168 2.81619 -11.281
2746 4 1 25.0965 3.58164 -11.0305
2728 4 1 20.3997 7.57428 -10.8524
2726 4 1 20.0161 7.46665 -12.8225
2727 4 1 19.9195 8.0467 -11.817
2734 4 1 22.7141 6.68535 -11.107
2725 4 1 19.5938 8.46041 -12.1931
2724 4 1 20.2144 9.32576 -11.7735
2723 4 1 19.9147 9.77635 -12.8382
2722 4 1 20.6172 8.93747 -13.2311
2717 4 1 23.5657 10.063 -11.4772
2719 4 1 22.7098 9.12044 -12.6672
2718 4 1 22.4003 9.94098 -11.7339
2720 4 1 22.2883 10.0939 -13.0853
3437 4 1 4.50091 16.6246 -11.0655
3418 4 1 1.39978 19.0091 -13.3481
3414 4 1 1.88998 19.8849 -13.0687
3413 4 1 2.63421 18.9569 -12.9847
3412 4 1 2.31542 20.0291 -12.8602
3420 4 1 1.40457 20.4735 -12.3672
3422 4 1 1.06763 20.0916 -11.7214
3419 4 1 0.641617 19.5937 -12.6169
3424 4 1 2.16982 19.8946 -11.6804
3423 4 1 1.83959 20.8357 -12.42
3421 4 1 0.512436 19.7964 -12.7822
3383 4 1 7.37452 21.242 -13.2323
3378 4 1 8.68876 21.1293 -13.2674
3377 4 1 9.4737 21.3867 -12.3601
3398 4 1 1.47032 23.6226 -13.2685
3396 4 1 3.44459 22.8162 -13.4277
3372 4 1 7.87145 23.2783 -11.0338
3375 4 1 9.77355 21.5632 -11.4108
3376 4 1 10.4353 22.0438 -12.178
3373 4 1 8.09972 22.0644 -11.2163
3374 4 1 9.14937 22.3796 -10.8322
3371 4 1 8.30999 24.3381 -11.1851
2755 4 1 23.6742 1.76495 -9.42577
2754 4 1 22.9335 2.12529 -10.1879
2756 4 1 22.7185 2.46657 -9.43026
2758 4 1 22.5456 2.36975 -8.95998
2741 4 1 24.1874 4.0628 -9.51281
2740 4 1 24.217 4.9962 -10.1602
2757 4 1 22.4361 3.58269 -8.88774
2743 4 1 24.7362 3.67353 -9.3929
2745 4 1 24.9988 3.06563 -9.93905
2744 4 1 25.5665 2.84764 -8.88736
2742 4 1 24.2654 4.04333 -8.31488
2736 4 1 23.8372 5.86363 -9.64246
2733 4 1 22.1128 7.1717 -10.1744
2735 4 1 23.85 6.52982 -10.5824
2739 4 1 23.5026 5.63761 -9.56105
2713 4 1 22.6988 7.38616 -8.32824
2712 4 1 23.7697 7.32976 -8.81168
2738 4 1 24.3169 6.38985 -9.14561
2737 4 1 24.6496 6.45491 -10.2472
2729 4 1 21.2406 8.42408 -10.5777
2731 4 1 22.0497 8.65445 -9.03204
2732 4 1 22.2399 8.36568 -10.1678
2730 4 1 22.379 8.32891 -10.1783
2716 4 1 23.5659 9.40959 -10.5167
2715 4 1 22.9694 9.35361 -9.46197
2711 4 1 24.0001 8.53804 -8.7672
2714 4 1 23.0948 8.38893 -8.81935
2709 4 1 24.3132 9.61725 -8.31181
3436 4 1 3.62509 16.3884 -10.2745
3433 4 1 3.4634 17.4794 -8.46151
3431 4 1 4.35981 17.67 -9.4736
3434 4 1 3.1383 16.6806 -9.36469
3432 4 1 3.86607 18.5884 -8.74196
3435 4 1 4.28366 16.3686 -9.2815
3438 4 1 4.64006 16.6474 -9.94654
3430 4 1 3.90318 18.5653 -8.80356
3439 4 1 5.53966 17.4258 -10.0228
3442 4 1 6.93979 17.107 -8.25961
3440 4 1 6.11367 17.6248 -9.00646
3425 4 1 2.63735 20.2765 -10.5816
3427 4 1 2.20017 19.8072 -10.7276
3426 4 1 2.96173 19.3287 -9.90494
3428 4 1 3.27692 20.034 -10.4226
3429 4 1 3.49738 19.5207 -9.29594
3366 4 1 6.41257 23.7061 -8.58442
3370 4 1 9.20554 23.929 -10.5187
3368 4 1 7.4053 24.9073 -10.0063
3367 4 1 6.50562 24.6338 -9.25341
3365 4 1 5.74738 24.6665 -8.7851
3369 4 1 8.63576 24.6725 -9.70137
2764 4 1 20.7033 0.875429 -7.63016
2761 4 1 21.2444 1.48799 -6.8689
2762 4 1 20.9573 1.34984 -5.75655
2763 4 1 20.8383 1.88027 -6.88792
2767 4 1 20.8595 0.0867127 -7.51446
2769 4 1 22.8257 0.793485 -6.57972
2768 4 1 21.9514 0.0712499 -7.0744
2771 4 1 22.823 0.162104 -6.50794
2759 4 1 22.6475 2.13308 -7.76645
2760 4 1 22.4008 1.6805 -6.68205
2770 4 1 23.2953 0.597286 -5.44196
2613 4 1 16.6888 3.25371 -5.40722
2604 4 1 20.4014 4.76313 -5.8842
2603 4 1 19.9234 3.66256 -5.52959
2606 4 1 18.8568 4.9892 -5.85749
2987 4 1 21.8753 5.37947 -5.68742
2979 4 1 25.5249 3.75291 -6.10737
2980 4 1 26.1748 4.69764 -6.44189
2983 4 1 25.016 5.2361 -5.64164
2984 4 1 24.3168 4.30775 -6.16808
2605 4 1 19.6767 5.75091 -6.05417
2989 4 1 22.469 7.15206 -5.4243
2986 4 1 23.1096 5.52554 -5.42516
2981 4 1 25.3346 5.60685 -6.32553
2982 4 1 24.3163 6.19798 -5.96089
2708 4 1 23.7018 10.3319 -7.61967
2706 4 1 23.9326 9.45816 -6.48098
2707 4 1 22.9079 10.084 -6.71631
2710 4 1 24.3986 8.65508 -7.64339
2705 4 1 25.0737 9.09717 -6.57285
2704 4 1 25.5994 8.84808 -5.55545
3457 4 1 6.59973 12.955 -5.61817
3447 4 1 7.55446 15.6137 -6.12207
3446 4 1 6.9274 15.1614 -7.00194
2868 4 1 22.0138 14.623 -5.6699
3441 4 1 6.27694 18.069 -7.94028
3444 4 1 5.74381 17.0095 -6.43252
3443 4 1 6.09423 16.6388 -7.49108
3445 4 1 6.50126 16.2586 -7.15537
3363 4 1 6.7855 24.8055 -7.41398
3362 4 1 7.26721 24.5854 -6.32652
3364 4 1 5.72834 25.3282 -7.73263
3361 4 1 6.1483 24.3781 -6.47154
3359 4 1 7.7393 24.7344 -5.52954
2684 4 1 21.0744 1.47934 -3.21917
2773 4 1 23.7538 0.293989 -4.71384
2776 4 1 22.5249 0.147011 -4.79064
2775 4 1 23.1661 1.05683 -4.46923
2685 4 1 22.1078 2.0946 -3.45154
2778 4 1 22.3434 0.12785 -3.62206
2774 4 1 23.9607 1.3295 -5.34503
2640 4 1 15.3889 4.09801 -3.14832
2639 4 1 15.1348 3.13914 -3.83409
2638 4 1 14.3144 4.07709 -3.62296
2637 4 1 15.3873 4.57438 -3.68388
2635 4 1 15.5914 4.62093 -4.30448
2641 4 1 14.7117 3.06946 -3.14705
2612 4 1 16.9109 4.15305 -4.62627
2611 4 1 17.3763 5.06042 -5.25135
2614 4 1 17.8221 3.17756 -5.21037
2610 4 1 17.5361 5.07062 -4.05292
2608 4 1 17.8488 4.36649 -5.38403
2618 4 1 17.4472 3.67212 -3.37669
2615 4 1 17.6214 3.67621 -4.06829
2616 4 1 18.0591 2.87107 -3.33683
2619 4 1 17.3605 4.6733 -2.79653
2601 4 1 21.2761 3.26037 -4.46549
2602 4 1 20.1332 3.09049 -4.43884
2598 4 1 21.2835 3.17283 -4.90057
2596 4 1 20.2916 4.59127 -4.0106
2594 4 1 20.2465 4.80632 -3.56882
2607 4 1 18.8972 4.52548 -4.806
2597 4 1 21.1185 4.32996 -4.76223
2600 4 1 22.0987 4.00325 -5.01038
2599 4 1 22.3952 2.80792 -4.83523
2985 4 1 24.0938 4.77338 -5.13914
2692 4 1 23.9963 4.25707 -3.60827
2693 4 1 23.0979 5.08349 -3.44598
2977 4 1 25.6325 4.41291 -4.14395
2978 4 1 25.0121 3.97362 -5.0399
2976 4 1 26.5484 4.01227 -3.45065
2633 4 1 14.2214 6.20461 -3.23479
2636 4 1 15.4604 5.75561 -3.87608
2634 4 1 14.8878 5.43368 -3.80888
2632 4 1 15.3207 6.1597 -2.78109
2631 4 1 14.2526 6.73544 -2.8416
2630 4 1 15.0417 7.34871 -3.49307
2609 4 1 17.8027 5.51673 -5.13126
2627 4 1 16.4113 7.1849 -3.80642
2629 4 1 16.1545 7.4683 -3.89424
2628 4 1 16.5233 7.26451 -5.04273
2626 4 1 17.0652 7.42325 -4.71462
2624 4 1 17.7572 7.07978 -2.80805
2625 4 1 17.7721 6.84291 -4.02219
2595 4 1 20.4389 5.76846 -4.22144
2593 4 1 19.4908 5.65365 -3.39394
2988 4 1 21.6703 6.42648 -5.0585
2990 4 1 22.3288 8.03274 -4.57716
2694 4 1 22.6173 6.12865 -3.11026
2846 4 1 23.7623 6.68957 -4.00253
2847 4 1 24.1023 7.8169 -3.96285
2703 4 1 25.5179 7.85437 -4.98824
2844 4 1 25.7829 5.95615 -3.21928
2702 4 1 25.6507 8.01289 -3.83821
2845 4 1 24.7773 6.54244 -3.27612
2701 4 1 25.8878 7.49397 -2.79672
3468 4 1 4.30237 10.4621 -2.93063
2993 4 1 22.5886 8.59604 -2.92113
2991 4 1 23.4607 8.20479 -4.81178
2992 4 1 22.4916 8.16679 -4.041
2850 4 1 23.2502 10.4864 -4.07698
2849 4 1 23.0049 9.33993 -4.2991
2852 4 1 23.2213 10.0721 -2.7207
2848 4 1 24.1508 8.99455 -4.25626
2851 4 1 22.2435 10.1883 -3.44122
2700 4 1 26.1194 8.52289 -3.25981
3463 4 1 5.15652 13.4156 -2.9964
3458 4 1 5.7117 13.1613 -4.8194
3456 4 1 5.55067 13.3704 -5.32895
3454 4 1 6.80508 12.6303 -3.88016
3453 4 1 7.91995 13.0456 -3.44458
3455 4 1 6.18525 12.4688 -4.88389
3460 4 1 6.27788 12.8775 -2.70616
3459 4 1 5.57341 12.6341 -3.71109
2870 4 1 22.4638 13.1434 -3.80697
2855 4 1 23.2922 11.1739 -2.81631
2858 4 1 24.7416 13.1219 -3.70221
2856 4 1 24.3538 10.804 -3.16147
2857 4 1 24.4182 11.9838 -3.65649
3451 4 1 7.86486 13.8242 -3.86209
3449 4 1 6.86672 15.5754 -4.67346
3461 4 1 6.58437 13.8119 -3.44977
3462 4 1 5.54303 14.1497 -3.89871
3450 4 1 7.71318 14.7644 -4.65583
3448 4 1 8.11021 15.694 -5.06026
3452 4 1 8.58623 13.807 -2.91474
2867 4 1 21.5197 15.1492 -4.74698
2871 4 1 23.3091 13.5815 -3.04764
2869 4 1 22.4194 13.8091 -4.89457
2873 4 1 22.956 14.0002 -3.04756
2860 4 1 23.7976 14.3419 -5.37994
2861 4 1 24.1972 15.4194 -4.92294
2863 4 1 23.5811 15.1539 -3.92312
2865 4 1 21.7885 15.7344 -4.03515
2864 4 1 22.842 15.7489 -4.58302
2874 4 1 21.8675 14.2381 -3.32606
2862 4 1 24.7413 14.7601 -4.05501
2859 4 1 24.5884 13.7432 -4.68917
3180 4 1 12.074 18.8135 -3.45343
3178 4 1 10.9609 18.8393 -2.79891
3181 4 1 13.1348 18.343 -3.57424
3183 4 1 13.4695 18.5725 -2.76143
2866 4 1 21.2289 16.264 -5.03893
3187 4 1 15.7816 19.318 -2.73308
3206 4 1 13.5242 20.6775 -3.00266
3191 4 1 16.6 21.1383 -2.77189
3360 4 1 6.6941 24.1931 -5.38078
3354 4 1 7.77028 23.3626 -3.73814
3357 4 1 7.44989 23.4571 -4.14297
3353 4 1 8.06497 24.2126 -2.9335
3358 4 1 8.10091 23.7198 -5.06573
3356 4 1 8.3617 23.9293 -3.65521
3336 4 1 9.74372 22.2044 -3.52418
3337 4 1 9.94474 23.0796 -2.767
3196 4 1 15.3214 22.5221 -4.00265
3197 4 1 14.4431 22.6872 -4.8333
3199 4 1 14.2513 22.5357 -4.0176
3200 4 1 13.6827 23.0859 -3.03912
3195 4 1 15.3018 22.5472 -2.77964
3198 4 1 15.3368 22.1462 -4.1648
3193 4 1 17.0763 22.6648 -3.02723
3192 4 1 16.542 21.8803 -3.68937
3355 4 1 7.23648 24.3895 -3.70449
3348 4 1 9.57609 24.4927 -2.95445
2651 4 1 12.1999 1.50174 -2.62522
2653 4 1 13.1697 0.0608561 -1.36564
2650 4 1 13.1966 0.993295 -2.26237
2652 4 1 12.4528 1.06559 -1.49988
2649 4 1 13.8086 0.836699 -1.30848
2645 4 1 15.9328 1.74548 -0.679691
2643 4 1 15.9104 2.34753 -1.50421
2648 4 1 14.3857 1.93976 -1.16786
2647 4 1 15.2384 2.12302 -0.44025
2644 4 1 16.3671 1.26533 -1.72102
2588 4 1 20.0681 2.55144 -0.926042
2587 4 1 20.2146 1.4277 -1.38287
2585 4 1 19.4574 1.32679 -2.28892
2586 4 1 19.4462 0.456315 -1.49535
2681 4 1 21.1047 0.799865 -1.68532
2584 4 1 19.0109 1.68418 -1.18184
2683 4 1 21.781 1.45926 -2.26308
2682 4 1 21.8767 0.296229 -2.45403
2686 4 1 22.5163 1.52223 -2.51401
2687 4 1 22.9252 2.57673 -2.54864
2973 4 1 26.4353 2.64025 -1.39785
2642 4 1 14.9776 3.00188 -2.01013
2617 4 1 18.465 3.85699 -2.68233
2620 4 1 17.4988 5.36191 -1.87632
2589 4 1 19.5997 3.32893 -1.77119
2590 4 1 20.3286 4.12775 -2.35393
2591 4 1 19.8507 5.08586 -1.81212
2592 4 1 18.8662 5.04318 -2.4737
2688 4 1 21.795 2.78906 -2.24998
2690 4 1 23.2174 3.06855 -1.77536
2689 4 1 22.2512 2.82777 -1.22564
2691 4 1 23.8207 3.46234 -2.67028
2975 4 1 26.4627 3.32142 -2.48774
2971 4 1 26.7863 3.40377 -0.520416
2972 4 1 25.6959 3.5739 -1.07722
2836 4 1 25.8264 5.3277 -0.00880935
2974 4 1 27.4583 2.8964 -1.88348
2622 4 1 17.9502 6.36912 -1.75078
2621 4 1 17.8838 5.63729 -0.757741
2623 4 1 18.8342 6.75918 -2.4293
2695 4 1 23.047 7.19071 -2.60331
3006 4 1 23.0308 6.13326 -0.76538
2994 4 1 22.3422 7.92968 -1.92996
3008 4 1 23.819 5.44556 -0.218021
2696 4 1 23.3297 7.32157 -1.45784
2839 4 1 26.5859 5.64233 -1.99925
2842 4 1 26.1433 5.5306 -2.25715
2841 4 1 25.8384 6.36859 -1.52152
2843 4 1 25.0915 6.16158 -2.2076
2840 4 1 26.8746 6.23891 -0.978035
2697 4 1 24.2741 7.86447 -1.07063
2698 4 1 25.4083 7.78608 -1.37544
2838 4 1 26.236 5.90573 -0.856466
2837 4 1 27.056 5.38828 -0.272044
3469 4 1 4.96446 10.6363 -1.9928
2995 4 1 22.0228 8.53083 -0.966041
2854 4 1 23.3922 10.1971 -2.23398
2853 4 1 23.4308 8.9577 -2.39119
2699 4 1 26.0617 8.46362 -2.0757
3474 4 1 3.15048 12.5828 -0.452326
3467 4 1 4.99683 11.2563 -2.28174
3470 4 1 4.24059 11.3549 -1.44871
3473 4 1 4.13261 11.8936 -0.368947
3472 4 1 3.50254 10.8878 -0.520939
3471 4 1 4.67127 11.0482 -0.413713
3477 4 1 4.88589 12.5857 -0.0749156
3465 4 1 5.56287 13.2553 -1.71411
3466 4 1 5.61257 12.0665 -1.53378
2882 4 1 21.2407 12.4292 -0.0355643
2881 4 1 20.5809 12.2469 -1.08722
2876 4 1 22.2053 13.3462 -2.09844
2880 4 1 21.6704 12.7036 -1.20909
2877 4 1 22.7074 13.2099 -1.00136
3464 4 1 5.83747 14.2662 -2.32935
2879 4 1 21.2179 13.8292 -1.19308
2875 4 1 21.3868 14.1604 -2.16546
3127 4 1 20.3301 15.3941 -1.21374
2872 4 1 23.7173 14.4138 -2.31106
2878 4 1 22.0812 13.9234 -0.332477
3173 4 1 10.5968 18.575 -0.554152
3175 4 1 11.2763 18.6023 -0.456382
3182 4 1 12.3164 18.5336 -2.68812
3176 4 1 11.0799 17.5746 -1.07129
3177 4 1 11.2004 17.8037 -2.28339
3184 4 1 14.5141 18.0315 -2.3949
3186 4 1 15.4683 18.3057 -2.06103
3128 4 1 20.2517 16.5633 -1.0942
3132 4 1 19.7736 18.4711 -0.344056
3129 4 1 20.5471 17.5011 -0.414996
3332 4 1 7.3442 20.977 -0.981804
3331 4 1 6.38623 21.4823 -0.405311
3172 4 1 9.96257 19.4992 -0.111016
3333 4 1 8.2504 20.7325 -1.67562
3335 4 1 9.99299 21.5328 -2.62086
3334 4 1 8.75329 21.3263 -2.61344
3207 4 1 13.1035 19.8001 -2.25085
3174 4 1 11.0522 19.2508 -1.44888
3179 4 1 11.9822 18.8725 -2.24393
3185 4 1 14.8307 19.2517 -2.54732
3205 4 1 13.8497 21.0054 -1.88671
3188 4 1 15.995 20.1725 -1.9909
3204 4 1 13.7685 21.4767 -0.867557
3209 4 1 13.9127 19.6297 -0.0255875
3208 4 1 13.6142 19.9747 -1.13691
3189 4 1 16.9738 20.782 -1.84179
3134 4 1 20.1875 19.1813 -0.6861
3133 4 1 19.1816 18.9958 -1.26846
3135 4 1 19.0508 19.4618 -0.534474
3338 4 1 10.5114 23.9721 -2.28151
3339 4 1 10.6617 24.1673 -1.14993
3341 4 1 10.6123 23.2072 -0.832466
3340 4 1 11.4727 23.854 -0.318651
3342 4 1 11.4939 23.9911 -0.835725
3201 4 1 12.7439 23.4312 -2.44564
3202 4 1 12.9691 22.969 -1.3535
3203 4 1 12.6304 21.8663 -0.911465
3190 4 1 16.6509 21.9519 -1.92105
3194 4 1 16.2207 22.9459 -2.2064
3271 4 1 8.99268 25.6417 -0.821023
3352 4 1 8.44059 25.3406 -2.68167
3351 4 1 9.44784 25.8913 -2.22775
3349 4 1 9.84844 25.6269 -2.52838
3350 4 1 9.83363 24.9618 -1.61098
3346 4 1 10.1621 26.044 -1.3914
3347 4 1 10.1662 25.1212 -2.09083
3345 4 1 10.6622 25.1747 -0.629159
3343 4 1 12.4303 24.8349 -0.949522
3344 4 1 11.6925 25.3572 -0.209288
3267 4 1 9.6385 27.2071 -0.221825
3503 4 1 -3.40488 2.30053 2.20017
3506 4 1 -1.53387 2.49278 2.34022
3507 4 1 -2.44823 1.82366 2.24622
3508 4 1 -1.84618 0.912818 1.71756
2646 4 1 15.1971 0.966727 0.0381856
2582 4 1 17.9483 1.8656 0.168949
2583 4 1 19.1656 1.8238 0.111225
2822 4 1 23.324 1.44327 1.90183
2821 4 1 22.9741 0.522385 2.48711
2823 4 1 23.1922 2.61683 2.11864
2824 4 1 24.3449 2.57933 1.58602
2825 4 1 24.357 1.41811 1.88053
2826 4 1 25.1126 1.97068 2.67513
2970 4 1 26.5709 2.40865 0.111245
2969 4 1 26.2924 1.18162 0.208055
2967 4 1 27.3559 1.43391 1.29148
2964 4 1 29.1323 1.31486 2.18042
2955 4 1 27.7998 2.49506 2.14867
2957 4 1 26.9768 2.58866 1.69675
2965 4 1 28.1201 1.53111 1.3933
2966 4 1 27.7881 0.781321 0.478033
2963 4 1 28.9409 0.158306 2.47487
2968 4 1 27.4485 1.58048 0.0885829
3505 4 1 -1.91687 3.32829 1.65206
3504 4 1 -2.50362 2.83116 2.64351
2572 4 1 13.8802 4.71129 2.06754
2575 4 1 15.0002 4.74683 1.53376
2573 4 1 14.9548 4.53662 1.62202
2569 4 1 14.2989 4.01285 2.29161
2571 4 1 13.7817 3.58834 2.44015
2576 4 1 16.2027 4.58663 1.90601
2574 4 1 16.1744 4.426 1.74556
2579 4 1 16.8505 3.61787 1.59557
2577 4 1 17.2365 3.9212 2.02239
2578 4 1 17.934 3.81528 1.0512
2580 4 1 16.3065 3.19248 0.557365
2581 4 1 17.443 2.91025 0.210379
3012 4 1 21.0698 4.58311 1.27345
3015 4 1 20.9623 4.863 2.08814
3013 4 1 22.0035 4.46733 0.650548
3014 4 1 22.0404 4.38702 1.84648
3010 4 1 23.0299 5.34385 1.23287
3009 4 1 23.2369 4.53248 0.37047
3011 4 1 22.243 4.51096 0.809543
2833 4 1 25.7156 4.76158 1.25428
2829 4 1 25.1406 3.47147 2.6512
2832 4 1 25.8592 4.41449 2.40933
2831 4 1 24.8648 4.95372 2.66119
2956 4 1 27.0422 3.42238 2.45293
2953 4 1 27.7079 3.10074 2.27757
2954 4 1 28.0391 3.1463 1.09338
2952 4 1 28.1304 4.16267 2.68828
2951 4 1 28.3458 5.22381 2.26745
3000 4 1 21.265 6.5787 0.596107
3016 4 1 21.0271 5.98638 2.49057
3002 4 1 23.113 7.14129 1.12004
2999 4 1 21.7368 7.04687 1.64093
3005 4 1 23.6848 5.81183 0.268543
3003 4 1 23.7349 6.08517 1.24476
3001 4 1 22.1013 7.36906 0.477284
3007 4 1 22.8478 5.82315 0.403697
3036 4 1 24.8111 6.56985 2.5437
3038 4 1 25.8195 7.52724 2.55062
2834 4 1 25.3309 5.97019 1.21156
3037 4 1 24.7602 7.58079 1.9151
2835 4 1 25.5541 6.44144 0.150054
3004 4 1 24.598 6.48178 0.618544
3481 4 1 3.02049 10.2345 1.65643
2998 4 1 21.3092 8.14771 2.12617
2997 4 1 21.5308 8.85107 1.20082
3043 4 1 24.0718 10.264 1.90708
2996 4 1 22.0745 8.49757 0.174333
3039 4 1 26.1474 8.31552 1.7474
3042 4 1 25.0197 9.97976 2.64438
3040 4 1 24.9979 8.67873 1.90479
3478 4 1 3.88188 12.6438 0.511082
3476 4 1 3.97135 11.9966 0.354847
3475 4 1 3.79476 13.1615 0.350873
3480 4 1 3.03495 11.0989 0.833801
3479 4 1 3.19439 12.1465 1.42614
3091 4 1 18.1287 12.4248 2.31051
2883 4 1 22.2564 11.7119 0.0968589
2885 4 1 23.9358 12.5704 1.4418
2886 4 1 23.794 11.6051 0.773315
2884 4 1 23.3 11.9606 0.627631
3044 4 1 23.4384 11.0969 2.5777
2887 4 1 24.4562 11.2743 1.78791
2890 4 1 25.024 12.7339 1.82773
2888 4 1 24.4439 12.4459 1.60073
2889 4 1 24.9436 12.9079 0.61655
3093 4 1 17.9959 14.7493 2.6843
3094 4 1 17.339 15.5219 2.11817
3092 4 1 18.205 13.5844 2.50953
3125 4 1 19.7145 14.6836 0.0863903
3122 4 1 19.9773 14.9672 1.69829
3124 4 1 20.6356 14.3286 0.735491
3123 4 1 21.0452 15.3779 1.21705
3126 4 1 20.3278 15.6742 0.0222132
2891 4 1 25.2306 13.8181 2.3568
3324 4 1 6.07996 18.1053 2.39314
3169 4 1 9.23914 18.5988 1.25964
3141 4 1 16.995 17.7662 2.3866
3140 4 1 16.69 18.702 1.65741
3095 4 1 17.7874 16.4955 2.51459
3144 4 1 18.4678 18.7977 2.64124
3143 4 1 18.3125 17.7942 2.04566
3130 4 1 19.6198 18.1445 0.179755
3131 4 1 20.6908 18.7422 0.378746
3327 4 1 7.19728 20.3941 1.97126
3328 4 1 7.88216 20.5025 1.02042
3329 4 1 7.43245 21.4802 0.342255
3326 4 1 6.03955 20.3247 1.84575
3325 4 1 5.96456 19.1021 1.81503
3280 4 1 7.92561 21.2485 2.55316
3170 4 1 9.07147 19.7128 1.69742
3171 4 1 10.0265 19.2927 1.04443
3168 4 1 9.25076 19.6722 1.77174
3213 4 1 13.1718 19.2089 1.80861
3164 4 1 11.6329 21.1333 2.5736
3211 4 1 14.0108 20.1599 2.01962
3210 4 1 13.9418 20.4236 0.923738
3214 4 1 13.5551 20.3168 2.05005
3138 4 1 18.0888 19.68 1.10389
3139 4 1 17.334 18.9012 0.676667
3136 4 1 18.6444 19.9886 0.448859
3137 4 1 19.0908 19.0344 0.992616
3330 4 1 6.79145 22.4731 0.182704
3277 4 1 8.1776 23.5727 1.08139
3278 4 1 8.9386 22.7904 1.61341
3279 4 1 8.80981 21.6686 1.94021
3161 4 1 10.71 22.2302 2.00088
3160 4 1 10.5973 23.3662 1.65131
3155 4 1 13.4127 23.6368 2.278
3158 4 1 12.1427 23.556 0.580096
3157 4 1 13.2077 23.8938 1.20036
3159 4 1 11.0829 23.0552 0.53939
3215 4 1 13.7068 21.551 2.05238
3276 4 1 7.55231 24.3709 0.338932
3274 4 1 7.71778 24.4256 0.77776
3275 4 1 7.76854 25.5839 0.432027
3251 4 1 6.1241 26.4412 2.33048
3270 4 1 9.21787 26.2687 0.186866
3265 4 1 9.68592 26.1977 1.38173
3259 4 1 9.29416 25.8325 2.36871
3258 4 1 8.17088 26.2853 2.32925
3273 4 1 8.85486 24.6168 0.414982
3266 4 1 10.3605 26.5601 0.407349
3268 4 1 9.7843 26.1467 0.291607
3272 4 1 8.82103 25.851 0.279356
3156 4 1 13.2876 24.7538 2.02211
3154 4 1 13.6775 24.7449 2.61287
3250 4 1 7.13186 26.9685 2.16277
3263 4 1 8.64271 27.4447 2.17433
3264 4 1 9.18768 27.2056 1.1261
3269 4 1 9.80889 27.2764 0.081948
3502 4 1 -3.17937 2.10018 3.39159
3501 4 1 -3.39701 2.6595 4.44422
3509 4 1 -1.40019 0.620407 2.71683
2563 4 1 14.087 1.98191 5.23479
2958 4 1 26.8794 2.0097 2.7949
2828 4 1 25.9381 2.49049 2.74786
2961 4 1 27.205 0.644605 3.38108
2959 4 1 27.0843 1.19072 3.6809
2960 4 1 28.1229 0.681391 4.12714
2962 4 1 28.2679 0.114814 3.46609
3496 4 1 -3.7704 4.77307 5.02475
3495 4 1 -2.51991 4.74562 4.78934
3500 4 1 -2.65951 2.89912 5.35668
2567 4 1 14.6585 4.5751 3.40344
2566 4 1 14.227 4.64577 4.56525
2570 4 1 14.1178 4.07315 3.49526
2564 4 1 14.6536 2.91468 4.76915
2565 4 1 15.0452 4.02443 5.19633
2568 4 1 13.6377 4.02709 3.39405
3017 4 1 20.7091 4.85726 2.91373
3019 4 1 21.7362 5.08003 3.8107
3020 4 1 22.6309 5.0686 4.52897
2827 4 1 24.8509 3.11519 2.73842
2830 4 1 24.5176 4.07299 3.41023
2950 4 1 27.9827 5.1518 3.36774
2948 4 1 28.1155 4.72017 4.30106
3492 4 1 -1.44936 6.28526 4.69077
3491 4 1 -0.867101 6.70938 3.79397
3488 4 1 1.85736 7.96748 3.05877
3490 4 1 0.203421 6.34065 3.48115
3489 4 1 1.04035 7.23774 3.60608
3018 4 1 20.9726 5.94759 3.3606
3034 4 1 22.4867 6.81773 2.87093
3030 4 1 22.9436 6.42923 4.44571
3033 4 1 22.6518 5.61334 2.82494
3031 4 1 22.5894 7.46208 3.93023
3032 4 1 22.2231 6.71097 3.13247
3029 4 1 21.9291 6.57916 4.90011
3035 4 1 23.6749 6.8312 2.87861
2912 4 1 23.1117 8.00684 4.70447
2945 4 1 25.6251 6.22376 3.94902
2946 4 1 26.7973 5.76128 3.82124
2944 4 1 26.1843 5.46997 4.76359
2949 4 1 28.515 5.80903 4.1931
2947 4 1 27.9156 5.64932 3.52154
2943 4 1 27.3001 5.54796 5.1634
3486 4 1 2.5072 9.34087 4.26942
3487 4 1 2.24938 8.15558 4.22889
3485 4 1 3.13402 10.1124 3.65453
3484 4 1 4.14535 9.5756 3.16668
3483 4 1 3.16109 9.89842 3.83819
3482 4 1 3.49924 9.69909 2.69561
2913 4 1 22.6433 8.9937 5.33628
3049 4 1 23.5985 10.4836 4.41098
3041 4 1 24.8546 8.82142 3.06546
3048 4 1 24.5187 10.5496 5.0637
3047 4 1 25.6963 10.453 4.73316
3078 4 1 17.7398 11.9392 4.35593
3079 4 1 16.7776 12.234 4.99785
3080 4 1 17.958 12.2767 5.34636
3090 4 1 18.4753 12.904 3.44203
3088 4 1 18.2672 12.8212 3.87838
3089 4 1 19.2915 12.2761 4.03709
3087 4 1 19.2076 12.3446 4.37059
3084 4 1 18.9606 12.9372 5.04142
2894 4 1 24.1733 12.9959 5.04325
3050 4 1 24.0828 11.037 5.33381
3045 4 1 24.5182 10.8676 2.89138
3046 4 1 25.0076 11.0632 4.02184
2893 4 1 24.813 13.2088 4.01282
3097 4 1 16.4988 15.9887 3.78872
3096 4 1 17.2517 15.5891 2.99838
3109 4 1 18.3183 15.9782 4.82397
3120 4 1 19.2104 15.7512 3.0835
3121 4 1 20.2299 15.4218 2.76106
3119 4 1 20.3205 15.7989 3.28398
3086 4 1 19.1057 13.5283 4.45529
3115 4 1 21.4783 15.2832 5.2707
3118 4 1 21.2666 15.0818 3.53653
3112 4 1 20.3481 14.9499 5.32933
3116 4 1 22.5813 15.7144 4.96652
3117 4 1 22.151 15.751 3.81638
2892 4 1 24.7597 14.2088 3.39964
3321 4 1 5.69301 17.2751 3.59695
3320 4 1 6.68677 17.9707 3.64635
3319 4 1 7.57708 17.4652 4.40927
3322 4 1 5.45579 18.3851 3.94436
3318 4 1 7.84694 18.3044 5.26798
3315 4 1 9.62366 16.8852 5.34865
3316 4 1 8.60607 17.5 5.30006
3099 4 1 16.4369 16.2461 3.79885
3098 4 1 17.211 16.3893 4.70797
3106 4 1 17.7718 16.6977 3.80464
3105 4 1 17.9584 16.9988 4.95379
3100 4 1 16.9776 17.3219 4.20567
3101 4 1 17.328 18.3576 4.68938
3102 4 1 16.5271 17.4633 4.77691
3103 4 1 17.7517 17.7861 4.66383
3107 4 1 18.2584 16.2726 4.72415
3142 4 1 17.7708 18.6374 2.71547
3104 4 1 18.8569 17.8431 5.29223
3323 4 1 5.7417 19.1101 3.01244
3166 4 1 10.2034 19.7186 3.71744
3167 4 1 9.33662 19.4417 2.9423
3283 4 1 8.67033 19.4557 4.55851
3284 4 1 8.61113 20.0763 3.5163
3285 4 1 8.1376 19.1715 4.11924
3282 4 1 8.36079 19.6993 3.41675
3281 4 1 8.90084 20.7353 3.18078
3287 4 1 9.64784 20.6585 4.45689
3286 4 1 9.01212 19.6243 4.79821
3288 4 1 9.82551 21.4602 5.32561
3289 4 1 8.68118 21.5192 4.93917
3165 4 1 10.9947 20.2075 3.05487
3163 4 1 11.2215 21.3906 3.657
3212 4 1 14.0023 19.2724 2.76037
3216 4 1 14.0385 21.3206 3.09568
3218 4 1 15.1192 20.9417 4.25808
3219 4 1 14.4363 20.0122 4.05542
3220 4 1 13.741 19.8336 5.10651
3221 4 1 14.302 19.1499 4.29884
3222 4 1 15.1807 19.8962 4.56343
3145 4 1 18.6624 19.9532 2.77364
3148 4 1 16.3855 21.114 4.5083
3146 4 1 17.7816 19.5648 3.51651
3147 4 1 17.2147 20.4469 4.03025
3162 4 1 10.219 21.9667 3.13826
3152 4 1 14.6934 23.9588 3.51305
3153 4 1 13.6501 23.6216 3.10031
3217 4 1 14.9809 21.9908 3.56028
3151 4 1 14.741 23.1895 4.40791
3150 4 1 15.7228 22.8667 5.0204
3149 4 1 15.9926 22.1771 4.13975
3252 4 1 5.21726 26.16 2.98046
3253 4 1 4.7906 26.8596 3.81329
3256 4 1 7.31299 25.3827 2.85933
3257 4 1 7.69356 26.3529 3.43434
3254 4 1 5.47215 25.8843 4.0461
3255 4 1 6.09032 25.534 2.99482
3260 4 1 8.52265 26.6351 2.88338
3249 4 1 6.96397 27.564 3.21797
3247 4 1 7.9105 27.8279 4.82837
3248 4 1 6.9809 27.2125 4.40874
3262 4 1 8.20995 27.2543 3.2783
3261 4 1 9.32057 27.0769 3.763
3246 4 1 8.91554 27.2017 5.077
3499 4 1 -2.71718 1.67461 5.57884
2559 4 1 15.0191 0.983183 6.77394
2557 4 1 14.1688 0.397404 7.20386
2560 4 1 15.2583 0.442635 5.70029
2562 4 1 14.4972 0.84684 5.53374
2534 4 1 14.1702 2.61408 7.67571
2558 4 1 15.238 0.579304 7.87211
2935 4 1 23.8124 0.817321 6.66067
2932 4 1 22.8849 1.42506 6.65787
2934 4 1 22.8559 0.632543 6.04953
2930 4 1 23.6777 2.10179 6.66081
2931 4 1 23.3556 1.80493 5.56963
2929 4 1 23.2193 1.38112 7.44971
2933 4 1 23.6171 0.569552 7.02047
2936 4 1 24.9588 0.730131 6.40967
2937 4 1 24.2324 1.2414 5.66341
2938 4 1 24.6769 2.38345 5.53528
2939 4 1 25.5063 2.4823 6.35431
3498 4 1 -2.75328 2.85944 5.42994
3497 4 1 -2.86718 4.07098 5.56381
2526 4 1 12.9039 4.43458 6.15724
2528 4 1 13.1474 4.25427 5.74918
2527 4 1 13.2533 3.25797 6.36158
2533 4 1 13.4602 3.39937 8.05651
2529 4 1 13.924 3.64143 6.37655
2531 4 1 13.8316 3.92291 7.39324
2530 4 1 14.9113 4.05872 6.94989
2525 4 1 13.7537 5.12452 6.74226
3022 4 1 22.1177 4.79571 5.55641
2924 4 1 25.3573 4.4977 7.77757
2941 4 1 26.782 4.5921 6.41077
2940 4 1 26.0456 3.58908 6.51279
2942 4 1 27.859 4.793 5.91907
3493 4 1 -1.95972 6.6964 5.76744
3494 4 1 -2.39746 5.63259 5.54042
2524 4 1 14.1735 6.14705 7.20499
3026 4 1 21.2337 7.4542 7.94853
3027 4 1 21.0161 6.87071 6.89462
3028 4 1 21.5456 7.17807 5.79661
3021 4 1 22.8046 5.76668 5.48005
3024 4 1 21.9452 6.32238 7.09226
3025 4 1 22.3208 7.04779 7.93696
3023 4 1 22.583 5.64841 6.28672
2914 4 1 23.2692 8.02345 5.78153
2923 4 1 25.5348 5.42964 7.07522
2921 4 1 26.6164 6.43361 7.03237
2917 4 1 25.9076 6.90745 7.64644
2916 4 1 25.2628 7.61307 6.97143
2915 4 1 24.4339 7.83057 6.20671
2922 4 1 26.419 5.51744 6.29228
2919 4 1 27.1264 7.19949 7.98558
3075 4 1 17.9759 10.6974 7.24883
3074 4 1 18.391 10.084 6.31277
3076 4 1 17.4756 10.7528 6.16412
3073 4 1 18.5673 10.1063 7.5198
2904 4 1 21.4884 10.5749 7.55954
3068 4 1 20.6528 9.83965 7.9401
2907 4 1 23.8438 9.69775 6.19769
2908 4 1 23.5974 9.96528 7.3265
2906 4 1 23.4647 10.4366 7.05873
2909 4 1 22.7745 9.24982 6.94877
2911 4 1 23.4205 8.57639 5.73845
3067 4 1 21.6194 9.07175 7.89875
2910 4 1 22.2352 8.5166 6.20463
3051 4 1 24.4964 10.4549 6.32401
3052 4 1 25.3628 9.96665 7.03429
3053 4 1 25.8907 10.1096 8.03733
3077 4 1 17.3908 11.6572 5.48486
3081 4 1 18.3248 11.7083 6.34998
3083 4 1 18.3658 12.3829 5.92609
2902 4 1 21.4173 12.5838 7.64073
2903 4 1 21.3977 11.6107 6.97714
2901 4 1 21.0166 11.578 7.14887
3082 4 1 18.9333 12.5835 6.87003
2898 4 1 22.4145 12.0956 7.28989
2896 4 1 23.1358 11.3113 5.78991
2895 4 1 24.1018 12.0163 5.71521
2897 4 1 22.1917 11.9785 6.17574
2905 4 1 22.3569 10.957 6.8667
2900 4 1 22.1091 11.5582 7.63069
3311 4 1 10.9536 16.008 6.60963
3110 4 1 18.4145 15.0851 5.64891
3085 4 1 19.7566 13.7194 5.50901
3111 4 1 19.5371 15.6105 5.89737
3113 4 1 21.0522 15.3289 6.26096
3114 4 1 22.1702 15.1793 6.23795
3317 4 1 7.85944 17.7742 6.2642
3314 4 1 10.7216 17.4101 5.52323
3313 4 1 10.2998 16.3918 6.07254
3312 4 1 11.4527 16.432 5.58027
3309 4 1 11.4005 17.9366 7.23425
3310 4 1 10.8755 17.1617 6.47183
3305 4 1 12.2346 18.5105 8.00957
3108 4 1 19.0612 16.3985 5.58356
3296 4 1 10.191 21.3959 7.81874
3290 4 1 8.86219 21.4973 6.17936
3297 4 1 10.4094 20.3814 7.31931
3298 4 1 10.9719 21.2216 7.93838
3225 4 1 15.2698 20.701 6.08267
3224 4 1 15.3877 19.7976 6.7199
3223 4 1 15.7997 20.2229 5.61389
3226 4 1 14.3103 21.3653 5.86753
3292 4 1 9.51013 23.1693 6.27289
3294 4 1 10.3449 23.0549 6.11302
3291 4 1 8.57425 22.6013 6.52652
3293 4 1 10.1234 24.025 6.79964
3295 4 1 10.3292 21.9316 6.71737
3235 4 1 11.4323 23.6655 7.36962
3231 4 1 12.455 23.9547 6.48664
3234 4 1 12.2439 23.827 6.58528
3233 4 1 13.0338 23.7626 7.45063
3227 4 1 14.2517 21.8772 6.87671
3228 4 1 14.8578 22.8638 6.71637
3229 4 1 14.0391 23.6698 6.24292
3243 4 1 6.86464 26.5757 7.8281
3242 4 1 7.52662 25.7365 7.26162
3244 4 1 7.78212 26.7565 7.01846
3237 4 1 10.3867 25.4446 7.69746
3239 4 1 9.02584 25.9085 7.83815
3232 4 1 13.276 24.7312 6.66122
3230 4 1 13.3385 24.6331 6.21079
3236 4 1 10.9746 24.521 8.06339
3245 4 1 8.61524 27.2731 6.26219
1702 4 10 6.05804 0.817996 10.4934
1704 4 10 6.018 0.767858 10.4092
1703 4 10 6.80548 1.62218 10.7632
2539 4 1 11.7302 2.40181 8.93406
2540 4 1 11.6367 1.73913 10.0195
2536 4 1 13.0369 1.79734 8.358
2537 4 1 12.1707 2.25728 9.14346
2538 4 1 11.648 1.21599 9.25117
2928 4 1 22.7996 1.99621 8.33407
2927 4 1 23.9517 2.32622 8.15574
2532 4 1 13.396 4.56702 8.24171
2535 4 1 13.602 2.83874 8.6528
2926 4 1 24.1182 3.16579 8.93599
2925 4 1 25.1491 3.64482 8.60014
2523 4 1 14.0073 6.76927 8.2025
2522 4 1 14.9737 6.97902 9.0079
2521 4 1 15.7748 7.88667 9.09068
2520 4 1 16.0857 7.51273 10.1803
2918 4 1 26.201 6.99204 8.78142
2920 4 1 26.1473 6.59289 8.14671
2519 4 1 15.3292 8.53775 10.1223
3072 4 1 18.7913 9.1176 8.13487
3071 4 1 18.1665 10.0756 8.53155
3070 4 1 19.0525 9.90777 9.43181
3066 4 1 21.512 8.56924 9.01233
3069 4 1 20.0672 9.53606 8.90147
3065 4 1 22.2439 9.1849 9.72936
3064 4 1 22.5448 10.3469 10.0582
3063 4 1 21.5289 10.8486 9.52828
2899 4 1 22.1265 12.6071 8.24594
3062 4 1 22.4504 11.606 9.75855
3057 4 1 24.198 12.5098 9.35838
3058 4 1 23.4589 11.6705 9.78379
3060 4 1 23.0547 11.239 10.3872
3059 4 1 23.1376 12.3748 10.6852
3061 4 1 23.6383 11.6196 9.39886
3054 4 1 25.6842 11.3262 8.26928
3055 4 1 25.1284 12.3821 8.10991
3056 4 1 25.1821 11.8607 9.12701
3306 4 1 13.2186 18.0906 8.5168
3308 4 1 11.3668 18.3247 8.37399
3300 4 1 10.0218 20.0712 9.77266
3299 4 1 10.5756 20.6962 8.8506
3301 4 1 11.1519 20.0897 9.71216
3303 4 1 12.2994 20.1373 8.27944
3302 4 1 11.1526 20.1122 8.461
3304 4 1 13.0343 19.2118 8.57523
3307 4 1 12.366 18.9974 8.44549
3241 4 1 7.90337 26.2118 8.29419
3240 4 1 8.90045 26.7865 8.57988
3238 4 1 9.6006 24.9386 8.42588
2261 4 1 -25.7638 0.0678569 11.3177
2541 4 1 11.5974 0.908395 10.8613
2517 4 1 14.7603 9.34809 11.3024
2518 4 1 15.9006 8.86742 11.0853
2516 4 1 16.0128 9.55122 11.4346
2515 4 1 15.7881 10.6075 12.05
2514 4 1 16.3777 10.168 13.0836
2509 4 1 18.2375 12.1469 13.3952
2508 4 1 19.2589 12.4088 12.8569
2282 4 1 -22.1867 0.444767 13.7226
2283 4 1 -22.8326 1.05995 14.5767
2284 4 1 -22.2426 1.35138 13.6076
2285 4 1 -21.7512 1.82633 14.5771
2286 4 1 -20.7587 1.615 15.353
2512 4 1 16.5079 10.4803 14.3601
2511 4 1 17.632 10.4242 14.2731
2502 4 1 21.7636 10.7479 14.9876
2361 4 1 -10.4189 12.7544 13.9916
2362 4 1 -10.6562 12.7282 15.1298
2359 4 1 -10.383 13.3784 13.5095
2363 4 1 -9.62752 13.1761 14.977
2364 4 1 -9.07727 12.6063 15.9772
2513 4 1 16.3748 11.2825 13.4629
2510 4 1 17.5606 11.6351 14.317
2490 4 1 18.1172 11.3116 15.2732
2487 4 1 17.3722 13.3435 16.1332
2507 4 1 18.9791 12.6036 13.9956
2506 4 1 20.1079 12.5424 14.0637
2505 4 1 20.9525 13.4215 13.7468
2499 4 1 20.4039 11.4107 15.9334
2503 4 1 21.087 11.6933 14.8537
2491 4 1 18.9741 12.0714 15.5894
2504 4 1 21.6124 12.741 14.4307
2500 4 1 21.6249 11.2339 16.0466
2501 4 1 22.0302 11.9692 15.1111
2357 4 1 -11.3195 13.8234 14.3141
2355 4 1 -11.5384 14.1668 15.7182
2356 4 1 -10.9186 14.7879 14.9248
2358 4 1 -10.2017 14.2152 14.4757
2360 4 1 -9.69499 13.5269 14.4174
2368 4 1 -8.74222 14.7792 16.0849
2369 4 1 -8.01868 15.717 15.7658
2480 4 1 15.4538 13.8015 16.037
2482 4 1 16.3839 15.5745 15.9239
2287 4 1 -20.2692 2.35521 16.22
2288 4 1 -19.8391 1.69718 17.1413
2289 4 1 -18.9622 1.57408 17.9845
2294 4 1 -16.4049 1.43447 18.7323
2290 4 1 -18.011 2.32025 18.2028
2291 4 1 -17.081 2.64959 18.7521
2293 4 1 -17.6088 1.70947 18.7451
2292 4 1 -17.4435 2.19186 17.6531
2317 4 1 -19.215 6.46328 17.9032
2319 4 1 -19.3959 6.78458 17.034
2321 4 1 -19.7122 7.93121 17.1222
2314 4 1 -20.374 5.96044 18.6562
2315 4 1 -19.262 5.92896 18.2086
2318 4 1 -18.2566 7.11831 17.4939
2320 4 1 -18.7918 7.52158 16.3872
2322 4 1 -19.8938 8.96941 16.7187
2323 4 1 -19.3257 8.91958 17.7486
2325 4 1 -19.1582 8.25553 18.0781
2327 4 1 -18.1773 9.40553 18.6429
2328 4 1 -17.4159 10.3131 18.5289
2324 4 1 -18.3306 8.48667 17.2294
2496 4 1 18.4372 9.51225 17.1692
2497 4 1 19.6057 9.57826 17.1673
2495 4 1 19.449 10.0448 16.853
2498 4 1 19.9436 10.4981 16.4657
2335 4 1 -19.2167 11.3357 17.2096
2336 4 1 -18.8778 10.8933 18.331
2334 4 1 -19.0954 11.5776 18.403
2339 4 1 -19.6796 12.4433 17.1469
2338 4 1 -19.8227 11.3192 16.9479
2341 4 1 -17.5608 12.4974 17.1277
2333 4 1 -17.9504 11.2608 18.7219
2337 4 1 -18.6799 11.3065 17.2663
2340 4 1 -18.6027 12.3478 16.6287
2342 4 1 -17.9553 13.2534 17.9588
2365 4 1 -9.79084 13.0576 16.7687
2493 4 1 18.5719 12.1663 16.8642
2489 4 1 17.3341 11.1238 16.1586
2488 4 1 17.2625 12.2804 16.5348
2492 4 1 19.0879 11.2266 16.3638
2494 4 1 18.9159 11.1207 17.1577
2344 4 1 -17.1498 14.6506 17.1355
2343 4 1 -16.8876 13.6131 17.851
2345 4 1 -16.5822 15.644 17.0178
2346 4 1 -15.4469 15.7079 17.3571
2347 4 1 -14.595 15.494 18.2055
2348 4 1 -13.6018 16.0624 18.1733
2349 4 1 -13.7322 15.0824 17.4309
2353 4 1 -11.5982 14.1573 17.702
2354 4 1 -11.1602 13.7526 16.7506
2352 4 1 -11.4441 15.1126 17.0215
2351 4 1 -12.3816 14.363 17.0658
2350 4 1 -13.1871 14.1167 17.8485
2385 4 1 -11.1169 14.2395 18.6896
2366 4 1 -9.77456 13.8256 17.5813
2367 4 1 -8.71619 14.2811 17.1456
2375 4 1 -10.4968 15.6792 17.8006
2374 4 1 -9.45738 14.9875 17.6319
2376 4 1 -9.61704 14.8305 17.7599
2373 4 1 -9.17181 15.9771 18.206
2467 4 1 10.0423 14.17 16.9321
2466 4 1 8.89453 14.3298 16.5149
2468 4 1 10.5835 14.1507 18.0065
2465 4 1 8.74535 15.5129 16.3604
2464 4 1 9.69439 14.9027 16.851
2461 4 1 8.82814 14.4652 18.4647
2463 4 1 9.35338 14.2743 17.7869
2462 4 1 8.95468 15.4129 17.8507
2470 4 1 12.2762 13.8651 18.5461
2478 4 1 14.1866 14.142 17.2001
2479 4 1 15.3649 14.2672 17.1575
2481 4 1 15.9029 14.725 16.6293
2477 4 1 14.3014 14.5088 18.334
2485 4 1 17.9266 14.4723 17.3619
2486 4 1 16.925 14.1295 16.9388
2483 4 1 17.2013 15.6863 16.746
2484 4 1 16.8994 14.8929 17.6468
2370 4 1 -8.65976 16.4958 16.3225
2372 4 1 -9.76715 16.8968 17.5687
2371 4 1 -8.52889 16.7546 17.4655
2298 4 1 -19.545 1.00122 20.3977
2302 4 1 -19.6395 2.57251 19.5227
2301 4 1 -19.6496 1.42922 19.1713
2304 4 1 -19.829 2.20094 20.0175
2303 4 1 -20.0932 1.57599 18.953
2299 4 1 -18.7819 0.120125 20.6833
2300 4 1 -18.7405 0.898643 19.7149
2297 4 1 -18.5934 0.801297 21.0256
2295 4 1 -16.7205 1.09854 19.8564
2296 4 1 -17.5428 1.33814 20.6255
2306 4 1 -19.2123 4.22421 20.624
2305 4 1 -19.9394 3.27303 20.5914
2308 4 1 -19.0755 4.36979 20.7333
2307 4 1 -18.9943 3.11473 20.9119
2312 4 1 -19.0293 4.91648 18.8923
2313 4 1 -20.1664 4.80734 19.2474
2311 4 1 -18.4998 5.17011 19.8498
2310 4 1 -19.2743 5.452 20.6518
2316 4 1 -18.4828 6.40158 18.9064
2326 4 1 -18.8791 8.58421 19.1689
2331 4 1 -17.8051 10.2748 19.7451
2329 4 1 -18.1953 9.60634 19.1829
2330 4 1 -17.4739 9.17696 19.9787
2332 4 1 -18.6626 11.166 19.6509
2388 4 1 -10.2106 12.8115 20.758
2389 4 1 -9.10717 13.2294 20.8583
2405 4 1 -5.4442 12.039 21.503
2411 4 1 -3.10524 11.568 20.9363
2412 4 1 -2.85044 12.4001 20.2107
2413 4 1 -2.72712 12.957 21.2461
2420 4 1 -0.566652 12.9129 21.0387
2424 4 1 1.94601 13.2149 21.0497
2421 4 1 0.198713 11.9564 20.9566
2422 4 1 1.07413 12.7293 20.6619
2382 4 1 -10.863 15.7807 20.344
2384 4 1 -11.248 14.703 19.8089
2377 4 1 -9.72532 14.3705 18.8883
2378 4 1 -9.73332 15.6464 19.0615
2383 4 1 -10.5332 14.7339 20.7476
2381 4 1 -10.1945 15.8837 21.2837
2380 4 1 -9.11009 15.7944 20.8041
2379 4 1 -10.1222 15.9474 20.1002
2387 4 1 -9.98677 13.8999 20.4028
2386 4 1 -10.4231 14.6471 19.552
2416 4 1 -2.86969 15.1197 20.4554
2415 4 1 -3.33497 14.3193 21.2488
2414 4 1 -2.17797 13.9639 21.1039
2418 4 1 -0.812135 14.2402 20.0503
2419 4 1 -0.297028 14.0347 21.1129
2417 4 1 -1.67024 15.1866 20.0169
2430 4 1 1.76407 15.5328 19.3792
2425 4 1 2.46796 14.2013 21.5303
2429 4 1 2.05022 14.4238 19.6189
2428 4 1 2.42083 14.0217 20.6402
2423 4 1 1.34693 13.6728 20.0729
2427 4 1 2.02342 15.0902 21.1187
2426 4 1 3.19263 14.7998 20.8298
2439 4 1 3.8008 15.5353 21.462
2458 4 1 9.37455 15.115 20.9956
2459 4 1 9.42194 13.9887 20.4683
2460 4 1 9.33827 13.85 19.2834
2469 4 1 11.3578 14.3822 18.995
2471 4 1 11.2075 13.9668 19.0031
2472 4 1 11.7397 14.4664 19.9532
2473 4 1 12.6854 15.2524 19.7567
2474 4 1 13.8065 15.0962 20.0817
2476 4 1 13.9479 15.0875 19.2886
2475 4 1 13.6094 16.1443 19.4474
2431 4 1 2.43022 16.3661 18.9342
2433 4 1 2.34327 17.7665 20.1591
2435 4 1 1.88073 16.7802 20.2341
2436 4 1 1.49076 17.2456 21.2933
2434 4 1 2.92836 16.7698 19.6534
2432 4 1 2.83372 17.5466 19.1029
2451 4 1 6.61956 16.8748 21.2586
2450 4 1 5.6148 16.1659 21.1372
2309 4 1 -18.6804 5.1035 21.6239
2393 4 1 -9.27976 11.4182 23.0319
2390 4 1 -9.34339 12.7635 22.0101
2394 4 1 -8.85069 12.2953 23.7781
2391 4 1 -9.67047 11.8603 22.8999
2392 4 1 -8.83137 11.9967 22.0703
2402 4 1 -6.892 11.7328 23.1446
2401 4 1 -6.28833 11.9811 24.0999
2403 4 1 -6.35584 10.8794 22.5267
2404 4 1 -5.79496 11.9316 22.6592
2398 4 1 -6.73009 12.7465 23.7587
2396 4 1 -7.78891 13.2073 24.1243
2397 4 1 -7.74854 12.0568 24.0503
2406 4 1 -4.97014 10.9989 21.8738
2407 4 1 -4.16066 10.9351 22.8228
2408 4 1 -3.14928 10.9406 22.2149
2410 4 1 -3.62567 10.8923 21.7925
2409 4 1 -4.16069 10.9166 22.8423
2449 4 1 5.13483 15.4182 21.9748
2446 4 1 4.71663 15.5078 22.5615
2448 4 1 6.1464 15.6509 22.7848
2445 4 1 5.58221 15.0046 23.3012
2453 4 1 7.16493 15.076 22.2844
2454 4 1 7.72381 14.4689 23.0858
2455 4 1 7.78872 15.2537 22.2655
2444 4 1 6.25117 15.5878 24.1271
2447 4 1 5.51009 15.7509 21.7502
2456 4 1 8.71962 14.6674 22.8244
2457 4 1 9.58605 14.8557 22.0818
2437 4 1 2.11577 16.2851 21.8398
2440 4 1 4.59142 16.3479 21.9979
2438 4 1 3.26903 16.4451 22.0863
2442 4 1 5.24833 16.2578 22.9789
2452 4 1 7.286 16.2211 22.0923
2441 4 1 5.59906 17.1021 22.2381
2443 4 1 6.39261 16.5459 23.4327
2395 4 1 -8.90386 13.079 24.6652
2400 4 1 -5.80351 11.1498 24.9497
2399 4 1 -5.76999 12.1507 24.2343
ITEM: TIMESTEP
22700000
ITEM: NUMBER OF ATOMS
1913
ITEM: BOX BOUNDS ff ff ff
-3.5000000000000000e+01 3.5000000000000000e+01
-3.5000000000000000e+01 3.5000000000000000e+01
-3.5000000000000000e+01 3.5000000000000000e+01
ITEM: ATOMS id mol type x y z
2809 4 1 21.3358 -4.06347 -8.74042
2810 4 1 20.5934 -4.90858 -8.4143
2802 4 1 23.5896 -4.73842 -9.21483
2801 4 1 23.4477 -3.59496 -8.74942
2803 4 1 22.3079 -4.69353 -9.18297
2808 4 1 22.3268 -3.91767 -8.17123
2807 4 1 23.0483 -4.87989 -8.3996
2804 4 1 23.4733 -4.73634 -8.70456
2800 4 1 24.4146 -4.28272 -8.65444
2799 4 1 24.707 -3.09396 -8.3312
2777 4 1 23.5264 -0.693205 -8.72109
2780 4 1 23.9659 -1.02911 -8.33637
2779 4 1 23.4584 -0.124004 -9.05083
2811 4 1 20.167 -5.48026 -7.46501
2813 4 1 20.8323 -6.49108 -6.22941
2812 4 1 21.0038 -5.27829 -6.55825
2814 4 1 20.9411 -5.26349 -6.26023
2806 4 1 23.3062 -4.14103 -7.43616
2805 4 1 23.4682 -5.29126 -7.60332
2798 4 1 24.3257 -2.90805 -7.16835
2796 4 1 24.4266 -4.40544 -6.52173
2795 4 1 25.5682 -4.32258 -6.6858
2797 4 1 25.2196 -3.69059 -7.19134
2792 4 1 26.9032 -4.29188 -5.57136
2791 4 1 26.4311 -3.45262 -6.33637
2794 4 1 26.1134 -3.2244 -6.64483
2793 4 1 27.1871 -3.57971 -6.43455
2783 4 1 24.1708 -1.58889 -7.1002
2781 4 1 23.9079 -0.319969 -7.33652
2778 4 1 23.7369 -0.0410452 -7.83608
2786 4 1 26.637 -0.0150993 -6.05168
2789 4 1 26.4076 -1.8511 -6.5914
2782 4 1 24.5694 -1.02285 -8.07192
2784 4 1 24.5287 -0.439518 -7.01052
2788 4 1 26.2645 -0.924401 -7.30282
2790 4 1 27.2231 -2.60859 -6.05115
2787 4 1 27.1781 -0.871809 -6.54605
3612 4 10 -2.01822 -10.9022 -4.628
3614 4 10 -1.95351 -10.9532 -4.53593
3611 4 1 -1.38502 -10.0793 -4.13031
3610 4 1 -0.981669 -9.38091 -4.94279
3613 4 10 -1.68345 -10.129 -3.82966
3609 4 1 0.205937 -9.28154 -4.74306
3608 4 1 0.755497 -8.49472 -4.09351
3606 4 1 1.0149 -7.43032 -4.00809
3607 4 1 0.425226 -7.91642 -3.09654
3605 4 1 1.89449 -7.5937 -3.22173
3604 4 1 2.49892 -6.80282 -3.92626
3602 4 1 2.39818 -6.15582 -4.52142
3601 4 1 1.54811 -6.44895 -3.7309
3600 4 1 2.51051 -6.18985 -2.94822
3603 4 1 1.40778 -6.33833 -3.98247
2817 4 1 20.71 -4.10784 -3.38621
2819 4 1 21.2761 -2.86998 -3.92808
2816 4 1 21.2317 -3.89076 -4.44191
2815 4 1 21.0449 -4.54028 -5.33228
2818 4 1 20.5371 -3.0529 -2.9465
2665 4 1 18.7045 -0.00827053 -4.67508
2662 4 1 17.4059 -1.93879 -3.77521
2661 4 1 16.3109 -1.8671 -3.27537
2663 4 1 18.2542 -1.11507 -3.66092
2664 4 1 19.2318 -0.996858 -4.45834
2820 4 1 20.7354 -2.16861 -4.76553
2822 4 1 22.0364 -1.49519 -3.89406
2823 4 1 21.6162 -1.09885 -2.78033
2821 4 1 22.0024 -2.15001 -4.83008
2825 4 1 23.1256 -0.103539 -2.85259
1797 4 1 21.3645 -12.2599 -0.259814
1795 4 1 22.7002 -11.0977 -0.023407
3595 4 1 -0.255564 -5.95947 -1.8334
3598 4 1 0.961602 -6.95653 -1.58674
3599 4 1 1.40471 -6.34344 -2.50125
3597 4 1 0.561267 -6.1726 -0.801644
3592 4 1 -0.222339 -4.09068 -0.265135
3588 4 1 -0.471909 -3.42352 -1.63032
3596 4 1 0.256791 -5.02199 -1.22604
3593 4 1 0.454703 -4.99094 -0.443394
3591 4 1 0.206947 -3.29601 -1.18915
3589 4 1 0.58111 -2.99824 -1.91283
3594 4 1 0.218478 -4.83513 -1.63358
2656 4 1 16.1071 -2.74002 -0.533267
2654 4 1 17.1855 -3.07641 -1.31331
3581 4 1 -2.948 -0.811488 -0.471713
3583 4 1 -2.97131 -0.99173 -1.11849
3584 4 1 -2.1947 -1.85675 -1.54887
3587 4 1 -1.06499 -2.67404 -0.912312
3586 4 1 -2.08426 -2.42765 -0.492343
3585 4 1 -1.75374 -1.26002 -0.519157
3590 4 1 0.521895 -2.16664 -1.00796
2625 4 1 13.1974 -1.00718 -1.54922
2624 4 1 12.4916 -0.361345 -0.811963
2628 4 1 15.4012 -0.254879 -0.964818
2643 4 1 13.873 -1.78035 -1.0024
2627 4 1 14.9522 -0.904423 -0.132197
2659 4 1 15.8842 -2.66584 -2.16848
2660 4 1 15.884 -1.43035 -2.19143
2658 4 1 15.3835 -1.97995 -1.24034
2626 4 1 13.8504 -0.887757 -0.55274
2644 4 1 13.6051 -2.37728 -0.00349016
2652 4 1 17.1968 -1.55535 -1.21277
2675 4 1 17.8904 -0.0145788 -0.907217
2651 4 1 16.5742 -0.473746 -1.10335
2657 4 1 16.3307 -2.50171 -1.64119
2655 4 1 16.8486 -1.99067 -1.04386
2653 4 1 17.9983 -2.23709 -1.73252
2824 4 1 22.6808 -0.961023 -2.16986
1808 4 1 21.0423 -16.2824 2.48998
1807 4 1 20.6167 -15.9982 1.38242
1805 4 1 20.717 -13.678 1.14412
1803 4 1 20.6894 -13.6064 0.77533
1802 4 1 19.7026 -13.5273 0.0532765
1806 4 1 20.8077 -14.8514 1.34168
1801 4 1 20.5676 -12.8347 0.352859
1799 4 1 21.0276 -12.6329 1.00723
1798 4 1 21.5204 -11.6559 0.729526
1800 4 1 20.5059 -11.6697 0.406191
1804 4 1 19.7718 -12.8671 1.19152
1791 4 1 20.5843 -11.2082 1.70404
1796 4 1 22.2522 -12.0806 0.532335
1794 4 1 22.6762 -10.8006 1.13992
1790 4 1 19.5724 -10.6766 1.35864
1792 4 1 20.7546 -9.99503 1.85164
1789 4 1 19.8186 -10.4932 2.4716
1785 4 1 21.1757 -9.3072 2.6637
1793 4 1 21.9921 -9.98867 1.66023
1856 4 1 25.3742 -6.83869 1.95182
1858 4 1 24.8459 -5.45469 2.29171
1857 4 1 24.2757 -6.3436 1.67309
2645 4 1 13.9221 -2.84086 1.08594
2647 4 1 15.3251 -3.21326 0.0803261
3532 4 1 -5.55503 -0.051117 1.22964
3534 4 1 -5.97805 -0.351484 1.38743
3533 4 1 -5.6149 -1.10416 0.559917
3577 4 1 -3.28836 -0.527478 1.10407
3575 4 1 -2.7802 -2.56012 0.88788
3576 4 1 -2.85205 -1.49024 1.55933
3573 4 1 -1.17619 -1.90706 0.225482
3574 4 1 -2.21028 -1.60361 0.657406
3571 4 1 0.602076 -1.20931 1.34055
3572 4 1 0.0329207 -1.57772 0.364358
3570 4 1 1.46789 -0.780967 2.13449
3568 4 1 0.876552 -1.85498 2.33035
3569 4 1 2.03075 -1.6623 2.66586
3567 4 1 1.36942 -0.730684 2.11608
2640 4 1 12.7572 -0.473917 2.31348
2641 4 1 12.8402 -0.994695 1.22647
2642 4 1 13.2699 -1.41556 0.0854824
2648 4 1 15.0767 -2.1312 0.492842
2646 4 1 14.9143 -2.29649 0.687776
2649 4 1 15.5139 -1.03429 0.785202
2677 4 1 18.1658 -0.407104 1.45619
2650 4 1 16.491 -0.702794 0.126333
2676 4 1 17.9999 -0.370761 0.231763
2131 4 1 -13.3577 -21.0836 5.35171
2118 4 1 -6.56729 -20.161 4.92993
1810 4 1 21.1152 -17.8755 3.42372
1809 4 1 20.4323 -16.9367 3.21117
1812 4 1 19.5255 -17.8215 4.58763
1811 4 1 20.7392 -17.8768 4.51709
1813 4 1 19.8939 -16.882 5.14502
1814 4 1 19.0029 -16.6751 4.36669
1815 4 1 19.7536 -16.407 5.24124
1941 4 1 14.6883 -13.4647 5.18454
1816 4 1 18.75 -15.7516 4.80564
1819 4 1 20.6269 -14.2534 3.28789
1818 4 1 20.394 -15.442 3.16837
1817 4 1 19.3464 -15.7707 3.71039
1823 4 1 21.3853 -14.445 4.30227
1822 4 1 22.0511 -14.1995 3.34641
1756 4 1 12.7349 -11.1677 5.01929
1758 4 1 12.5142 -11.0886 4.96691
1773 4 1 15.2849 -11.4494 4.50106
1772 4 1 14.654 -12.2381 5.06851
1776 4 1 17.6081 -11.5935 3.45193
1775 4 1 16.579 -11.1421 3.194
1820 4 1 20.9483 -13.0617 3.49908
1841 4 1 21.529 -12.1734 4.58502
1788 4 1 20.7343 -11.2456 2.69373
1821 4 1 21.8743 -13.0561 2.82517
1842 4 1 22.4536 -11.5679 4.78181
1847 4 1 23.6871 -11.1613 4.71412
1840 4 1 21.7295 -13.1412 5.28171
1787 4 1 21.7473 -11.1452 3.39256
1839 4 1 21.82 -11.8673 5.33885
1846 4 1 23.7076 -12.3867 4.78207
1848 4 1 24.6249 -11.1264 3.91826
1850 4 1 25.8985 -11.2152 4.12573
1759 4 1 13.3805 -10.4419 4.49459
1760 4 1 13.7583 -9.44466 5.15983
1774 4 1 15.6679 -10.4844 3.78325
1778 4 1 18.2044 -10.044 4.88981
1777 4 1 17.5 -10.6535 4.15433
1781 4 1 20.1609 -9.34231 3.58578
1780 4 1 19.0352 -9.1816 3.51149
1779 4 1 19.238 -10.0093 4.336
1782 4 1 20.8596 -9.26594 4.53909
1784 4 1 20.6785 -10.1793 3.35439
1786 4 1 21.8145 -9.98921 3.33689
1783 4 1 21.6978 -9.59306 3.71702
1852 4 1 25.5766 -9.0571 4.85172
1849 4 1 25.4004 -10.1966 4.21641
1851 4 1 25.7511 -10.2777 4.8371
1853 4 1 25.0317 -8.67667 3.76686
1854 4 1 25.9815 -7.93521 3.82125
1855 4 1 25.4124 -7.38094 2.99743
1861 4 1 23.3252 -4.34968 2.99055
1859 4 1 23.9194 -5.36902 3.03916
1862 4 1 24.3565 -3.91918 3.34605
1863 4 1 25.3585 -4.11555 3.95656
1860 4 1 24.4766 -4.28137 2.9141
1866 4 1 26.348 -5.25671 4.02838
1867 4 1 25.3057 -5.3138 4.52933
1864 4 1 24.3002 -4.41807 4.30693
1865 4 1 25.2747 -5.14959 4.54123
3564 4 1 -0.253882 -2.37081 3.69875
3561 4 1 -1.28182 -0.18197 3.55067
3562 4 1 -0.15498 -0.481237 3.60266
3560 4 1 -0.248494 -0.660304 3.55046
3566 4 1 0.41873 -0.362065 2.77436
3565 4 1 0.0461039 -1.49725 2.89351
3563 4 1 0.366516 -1.49657 4.03798
2107 4 1 -6.09018 -26.3565 7.94128
2108 4 1 -5.61246 -25.2032 7.72906
2114 4 1 -4.47871 -21.919 6.61679
2112 4 1 -5.05936 -23.1992 7.51909
2113 4 1 -4.41244 -22.1385 7.73111
2133 4 1 -13.5283 -21.0662 5.55098
2136 4 1 -13.5077 -20.7678 7.44447
2132 4 1 -13.2307 -19.9891 5.86583
2128 4 1 -11.0443 -19.5425 6.72422
2130 4 1 -12.3126 -20.3626 5.38694
2135 4 1 -12.5621 -20.2682 6.82097
2129 4 1 -11.4384 -20.5062 6.16541
2134 4 1 -12.6175 -21.2025 6.19004
2124 4 1 -9.42402 -19.9651 6.15223
2123 4 1 -8.55773 -19.3489 6.598
2127 4 1 -10.538 -20.0721 5.75188
2125 4 1 -8.27989 -19.9681 6.09108
2126 4 1 -9.45294 -20.3555 6.11329
2116 4 1 -6.04111 -21.1197 5.75052
2117 4 1 -6.75738 -20.2361 6.13139
2122 4 1 -7.46418 -19.3754 6.06575
2120 4 1 -6.36007 -19.6441 5.64633
2121 4 1 -6.46593 -18.9735 6.68412
2119 4 1 -7.45643 -19.4444 5.39795
2115 4 1 -4.92552 -21.5077 5.51746
1943 4 1 14.9403 -13.8196 7.06735
1915 4 1 18.4142 -13.7812 7.9895
1914 4 1 19.5239 -13.902 7.9785
1913 4 1 20.4248 -14.6761 7.52569
1916 4 1 19.523 -13.701 7.79121
1824 4 1 21.8718 -14.114 5.39335
1752 4 1 10.5138 -11.6763 6.44943
1749 4 1 9.53428 -11.1535 7.01145
1757 4 1 12.1207 -12.1106 5.46423
1755 4 1 11.8044 -11.4356 5.68989
1754 4 1 11.2024 -11.7135 6.73107
1753 4 1 11.2729 -10.9618 5.85581
1940 4 1 15.7997 -13.0569 5.60475
1770 4 1 14.7836 -10.9372 6.85544
1769 4 1 14.6333 -11.1624 7.9579
1771 4 1 14.4336 -11.8766 6.20833
1938 4 1 15.9427 -12.7213 5.61598
1937 4 1 15.9348 -12.4833 6.81271
1767 4 1 13.5067 -11.5167 6.68863
1768 4 1 13.6384 -10.7733 7.52741
1944 4 1 15.3378 -13.2089 7.99056
1942 4 1 14.9159 -12.9402 6.22404
1939 4 1 16.431 -13.2401 6.54568
1930 4 1 17.93 -11.2217 7.75218
1936 4 1 16.7073 -12.8284 7.72317
1931 4 1 18.1196 -11.8921 6.78909
1932 4 1 18.1922 -11.4439 7.91222
1917 4 1 20.4128 -13.2198 7.04876
1920 4 1 19.2576 -12.5429 7.14107
1921 4 1 19.6592 -11.6796 6.44241
1918 4 1 19.4417 -12.6509 6.60436
1919 4 1 19.356 -11.4236 6.52467
1922 4 1 19.5875 -11.933 7.64591
1923 4 1 20.0484 -10.9008 7.4424
1826 4 1 22.3351 -13.3181 6.88361
1845 4 1 22.8972 -11.887 5.517
1825 4 1 22.6634 -13.2446 5.71369
1827 4 1 22.015 -12.8564 7.94088
1844 4 1 22.6814 -11.7968 6.71736
1843 4 1 23.2157 -11.9492 5.63024
1832 4 1 22.6819 -10.9196 7.84462
1746 4 1 10.545 -9.16924 7.35991
1748 4 1 9.8131 -10.1231 7.48618
1744 4 1 8.77236 -8.68089 7.18783
1745 4 1 9.69941 -9.0433 6.58055
1751 4 1 9.86427 -10.7458 6.8589
1743 4 1 8.56654 -8.56892 6.06345
1762 4 1 13.3345 -8.1563 6.86509
1747 4 1 10.8148 -10.1813 6.84852
1761 4 1 13.0019 -8.88558 6.04049
1763 4 1 14.0901 -9.12366 6.61711
1764 4 1 14.6046 -9.63579 7.58606
1766 4 1 14.0535 -10.7297 5.89538
1765 4 1 13.9139 -10.4507 7.06114
1929 4 1 18.0908 -10.0553 7.9818
1837 4 1 21.3607 -10.3439 6.31668
1835 4 1 21.5058 -9.60698 7.52227
1838 4 1 22.1572 -10.7149 5.48792
1834 4 1 22.0134 -10.0582 6.56153
1836 4 1 22.1807 -9.56687 6.53827
1833 4 1 23.123 -10.0258 7.20052
1876 4 1 24.6345 -9.6759 8.02097
1875 4 1 25.5364 -9.23037 7.43508
1874 4 1 24.3757 -8.90804 7.59649
2276 4 1 -27.0317 -5.52641 6.94024
2263 4 1 -24.3617 -5.74852 7.51291
1735 4 1 7.5105 -6.14012 6.3969
1737 4 1 7.69202 -5.46229 6.73035
1736 4 1 6.66522 -5.82238 7.29055
1738 4 1 7.66932 -6.02821 5.73923
1733 4 1 5.87149 -6.71911 7.90711
1734 4 1 6.47788 -6.14315 7.00494
1741 4 1 9.13732 -6.31048 5.4952
1742 4 1 8.54938 -7.36082 5.67545
1871 4 1 23.0934 -6.889 6.71173
1870 4 1 23.9242 -7.66762 6.45148
1872 4 1 24.1133 -6.87689 7.39946
1869 4 1 24.3987 -6.90488 5.64397
1868 4 1 25.2497 -6.06737 5.43904
2277 4 1 -27.9067 -5.29584 7.82632
2279 4 1 -27.8112 -5.26899 7.57939
2265 4 1 -25.0591 -4.61741 7.43877
2273 4 1 -25.4545 -2.95034 6.4969
2275 4 1 -26.3334 -4.59678 6.99603
2274 4 1 -26.4944 -3.56507 6.37674
2270 4 1 -24.8533 -3.55397 7.98278
2268 4 1 -24.9589 -3.70513 7.7609
2264 4 1 -23.8497 -4.62696 7.75863
2267 4 1 -23.9275 -4.00847 7.24446
2271 4 1 -24.0026 -2.84748 7.3588
1740 4 1 9.52321 -5.13371 5.75965
1739 4 1 8.35845 -5.07497 5.83909
2272 4 1 -25.1501 -2.65134 7.56883
2102 4 1 -6.32149 -27.3462 8.89342
2103 4 1 -7.24196 -26.9305 8.17041
2097 4 1 -9.39131 -24.6446 9.34984
2098 4 1 -9.01298 -24.5084 8.21517
2106 4 1 -6.23458 -25.7372 8.90649
2109 4 1 -5.69671 -24.3886 8.69671
2101 4 1 -7.00927 -26.5605 9.4784
2099 4 1 -7.97923 -24.9628 8.53069
2105 4 1 -6.49206 -26.8835 8.59816
2104 4 1 -7.3129 -26.5146 9.33829
2100 4 1 -7.1649 -25.3784 9.26875
2137 4 1 -13.5369 -21.5619 8.3
2141 4 1 -11.989 -22.4709 9.66279
2142 4 1 -11.0124 -22.9471 9.04052
2143 4 1 -11.031 -21.7494 8.80265
2138 4 1 -13.3869 -22.4775 8.99313
2139 4 1 -12.8525 -22.1518 10.0436
2140 4 1 -12.5107 -21.6158 9.0226
2096 4 1 -8.87049 -23.7224 9.77715
2095 4 1 -9.56847 -23.1966 10.6688
2145 4 1 -10.3074 -21.5423 10.7532
2110 4 1 -6.11281 -23.38 8.31692
2111 4 1 -5.16373 -22.829 8.64995
2144 4 1 -11.2963 -21.4939 9.94647
2014 4 1 4.20899 -19.0593 10.1122
2012 4 1 6.29817 -19.1264 9.84182
2010 4 1 5.50055 -19.0142 10.2325
2013 4 1 5.29253 -18.4751 10.257
2011 4 1 6.42699 -18.2407 10.6054
1951 4 1 12.6734 -16.2796 9.24054
1953 4 1 14.2603 -16.9214 9.04373
1952 4 1 13.5485 -16.5195 9.97173
1955 4 1 13.9686 -16.9971 9.95054
2044 4 1 -1.72391 -13.62 8.24806
2039 4 1 -0.289137 -15.1868 9.25098
2042 4 1 -0.755618 -14.4688 9.36356
2041 4 1 -0.0584013 -15.1652 8.69853
2043 4 1 -1.52674 -13.6138 9.47559
2045 4 1 -1.21779 -14.4818 8.94053
2049 4 1 -1.01706 -13.7592 10.4812
2046 4 1 -0.457554 -13.8255 8.46822
2040 4 1 0.83232 -14.7925 9.38156
2036 4 1 1.7822 -14.5052 10.0526
2037 4 1 1.57718 -14.5395 8.90855
2038 4 1 0.491312 -14.8106 8.36215
2034 4 1 1.40787 -13.574 10.3213
1954 4 1 13.452 -16.1039 9.29026
1950 4 1 12.3479 -15.1008 9.08149
1948 4 1 12.7156 -14.3153 10.1355
1949 4 1 12.9064 -13.986 9.0713
1947 4 1 13.7464 -14.3206 9.50713
1945 4 1 14.3813 -13.47 8.62371
1912 4 1 20.7916 -14.4583 8.6698
1911 4 1 20.6232 -13.467 9.29124
1910 4 1 20.8908 -13.6886 10.5012
1909 4 1 21.8886 -14.016 9.82652
2048 4 1 -0.987369 -12.5614 10.2301
2047 4 1 -0.403621 -12.8648 9.17365
2033 4 1 2.28408 -12.8573 10.6787
1750 4 1 10.044 -10.9757 8.1025
1946 4 1 13.6357 -13.0366 9.49146
1934 4 1 17.7561 -12.4919 8.77566
1933 4 1 17.3091 -11.3923 8.69601
1935 4 1 16.8106 -11.9168 8.47643
1907 4 1 20.7152 -13.1488 10.7243
1925 4 1 20.3051 -12.6977 8.37827
1924 4 1 19.7103 -11.6912 8.31724
1927 4 1 19.1542 -11.483 8.73776
1926 4 1 19.3487 -12.5618 9.15485
1905 4 1 20.0653 -12.7735 10.6252
1828 4 1 21.7542 -11.7359 8.27031
1829 4 1 22.5854 -11.425 9.13554
1908 4 1 21.8839 -12.8681 10.262
1928 4 1 18.6348 -10.4774 8.99684
1830 4 1 22.7191 -10.2254 9.37714
1831 4 1 23.4242 -10.2744 8.40728
1878 4 1 24.2114 -8.4333 9.44906
1879 4 1 24.1004 -8.6305 10.6382
1877 4 1 24.8448 -8.56691 8.4474
2262 4 1 -24.9353 -5.43795 8.47142
2260 4 1 -25.3378 -6.2942 9.51452
2259 4 1 -24.9473 -6.82061 10.499
2257 4 3 -25.973 -6.42536 10.0097
2256 4 1 -25.8986 -5.52692 10.754
2258 4 1 -25.1786 -5.65585 10.2764
1728 4 1 7.79677 -6.73295 8.77944
1732 4 1 6.46811 -5.96805 8.72769
1729 4 1 8.27692 -5.808 9.46472
1727 4 1 8.52627 -7.689 8.7177
1725 4 1 8.6294 -7.53239 8.66166
1723 4 1 8.69334 -6.82819 10.6102
1726 4 1 9.24946 -7.08705 9.54647
1724 4 1 8.78721 -6.63912 9.38472
1873 4 1 24.2025 -7.79295 8.20471
2278 4 1 -27.1881 -4.54369 8.29925
2261 4 1 -24.5639 -5.30314 9.51884
2269 4 1 -24.9783 -4.276 8.92233
2280 4 1 -26.9195 -5.03579 8.3859
2281 4 1 -26.4561 -4.56218 9.46366
2253 4 1 -24.7132 -3.71076 9.93839
2282 4 1 -25.9761 -3.45611 9.51474
2266 4 1 -24.0636 -4.90186 8.09991
2251 4 1 -23.8688 -2.90649 10.1733
1731 4 1 7.23365 -5.36063 9.40823
1730 4 1 8.10549 -4.806 8.83076
2283 4 1 -26.3147 -2.573 10.3149
2284 4 1 -25.3346 -1.76917 10.4989
2250 4 1 -23.0209 -2.15492 9.64293
2247 4 1 -22.5215 -0.669276 10.0266
2541 4 1 16.7559 -0.351379 9.04751
2093 4 1 -10.9474 -22.57 11.3743
2088 4 1 -11.5825 -22.6648 13.0468
2092 4 1 -9.78357 -22.8839 10.985
2091 4 1 -10.1171 -23.2143 12.0709
2094 4 1 -9.75384 -22.4138 11.4743
2090 4 1 -10.6711 -22.2297 11.6753
2089 4 1 -10.565 -23.0511 12.5036
2146 4 1 -11.2816 -21.2861 11.4121
2150 4 1 -9.47162 -20.2002 13.1107
2147 4 1 -10.1299 -20.8993 11.3889
2148 4 1 -10.648 -19.811 11.781
2149 4 1 -10.1667 -19.2362 12.6503
2015 4 1 4.44126 -19.2984 11.2771
1975 4 1 11.8761 -19.5603 13.1397
2020 4 1 1.59661 -16.8398 12.6839
2019 4 1 1.70621 -17.948 12.2557
2021 4 1 0.482915 -16.6885 12.9455
2023 4 1 2.15697 -16.2519 11.4768
2022 4 1 1.48282 -16.5387 12.3691
2016 4 1 3.7121 -18.3816 11.609
2017 4 1 3.64749 -17.3524 12.0847
2018 4 1 2.83364 -18.1586 12.3481
2009 4 1 6.39355 -18.7222 10.8516
2007 4 1 7.71319 -17.6401 11.3852
2004 4 1 6.48462 -16.4409 12.0392
2005 4 1 7.42955 -17.1475 11.6654
2003 4 1 7.12867 -16.8439 12.8935
2008 4 1 7.46598 -18.771 11.2419
2006 4 1 6.71442 -17.9617 12.0347
1986 4 1 8.90946 -16.4198 12.7989
1985 4 1 9.3628 -16.7711 11.6649
1987 4 1 9.99794 -16.2294 13.3205
1983 4 1 9.42744 -16.6503 11.6184
1984 4 1 8.24889 -16.3468 11.9366
1988 4 1 8.78512 -16.3789 13.3861
1974 4 1 12.3415 -18.4715 13.099
1977 4 1 11.5584 -18.0453 13.0986
1980 4 1 10.9664 -16.5316 12.1593
1978 4 1 12.5301 -17.5347 13.3971
1979 4 1 11.4422 -17.4446 12.7622
1970 4 1 14.2719 -18.4944 12.726
1957 4 1 14.6635 -18.165 11.7977
1956 4 1 14.2301 -17.4822 10.9732
1958 4 1 15.8324 -18.635 11.785
1959 4 1 15.6151 -17.9659 12.7517
1969 4 1 13.6444 -17.5584 13.0263
1961 4 1 17.4349 -18.1792 12.5639
1960 4 1 16.5454 -17.7016 12.0361
2035 4 1 1.55827 -14.3379 11.2275
2050 4 1 0.0537313 -13.6512 10.895
2024 4 1 1.60442 -15.8391 12.5173
2032 4 1 2.51497 -13.4864 11.6929
2025 4 1 0.707924 -15.0917 12.1949
2026 4 1 1.26209 -15.0865 13.3489
2028 4 1 0.771355 -13.4638 12.7286
2027 4 1 1.14338 -14.5669 12.3362
2002 4 1 6.54448 -15.9939 12.1336
2000 4 1 7.2748 -14.5866 13.3042
2001 4 1 7.5063 -15.3872 12.444
1982 4 1 10.302 -15.8821 11.6456
1981 4 1 11.4237 -15.755 11.3015
2059 4 1 -2.80196 -13.016 13.2992
2056 4 1 -1.57934 -12.8634 12.7785
2058 4 1 -1.62083 -12.9532 12.9223
2054 4 1 -1.42499 -11.4522 13.1875
2057 4 1 -1.80174 -11.8611 13.3427
2051 4 1 -0.453173 -13.1115 11.884
2052 4 1 -0.531687 -12.4024 12.9083
2029 4 1 1.61364 -12.8085 13.3071
2031 4 1 2.40813 -12.2532 11.4587
2030 4 1 1.52138 -12.7776 12.0954
1906 4 1 20.7988 -12.2942 11.4973
1904 4 1 20.2691 -11.9173 11.4771
1902 4 1 20.9847 -11.4312 12.462
1899 4 1 20.4242 -11.3778 13.2992
1884 4 1 23.4397 -11.4596 13.02
1885 4 1 22.8518 -12.4858 13.4324
1903 4 1 20.2936 -10.7076 11.6548
1901 4 1 20.4014 -10.3414 12.6806
1897 4 1 20.9805 -9.08934 12.9222
1898 4 1 20.5175 -10.2132 12.9971
1880 4 1 23.8959 -9.80021 10.9426
1881 4 1 23.9321 -9.81016 12.1147
1882 4 1 22.9449 -10.1203 12.6915
1883 4 1 24.0565 -10.4826 12.8881
1720 4 1 7.98622 -5.48437 12.2289
1721 4 1 8.41731 -6.47507 11.708
1722 4 1 9.52051 -6.32142 11.2507
2252 4 1 -24.4405 -3.52864 11.0683
2255 4 1 -25.6817 -4.77855 11.6102
2254 4 1 -24.9309 -4.04895 11.0976
2287 4 1 -24.5963 -3.11602 13.1147
1717 4 1 7.97766 -4.98192 11.6885
1718 4 1 6.97249 -5.07052 10.9394
1715 4 1 7.98659 -3.88997 13.4162
1714 4 1 7.84688 -2.73499 13.2005
1719 4 1 8.17153 -5.11687 11.0394
1716 4 1 8.46358 -4.75508 12.718
2285 4 1 -24.4773 -1.76916 11.2904
2286 4 1 -24.9854 -2.43576 12.2042
2242 4 1 -21.8787 -1.91663 13.4241
2249 4 1 -22.9597 -2.34323 10.9211
2246 4 1 -22.5522 -1.12554 11.1148
2248 4 1 -22.2019 -1.32873 10.8936
2245 4 1 -21.8369 -1.50513 11.9902
2244 4 1 -22.4816 -2.4042 11.7831
2243 4 1 -21.7014 -1.69266 12.2783
2241 4 1 -20.7806 -2.18298 13.2975
1707 4 1 2.49314 -0.423602 11.5579
1709 4 1 4.38301 -1.57426 12.6832
1708 4 1 3.35567 -0.994072 12.2086
1711 4 1 6.18604 -0.494152 13.0666
1710 4 1 5.47878 -1.09951 12.4029
1712 4 1 6.72049 -1.48104 13.4318
2085 4 1 -11.1024 -21.9836 15.0135
2087 4 1 -11.1777 -22.1707 14.0492
2084 4 1 -9.99744 -22.1287 15.6162
2086 4 1 -10.4366 -22.8126 14.7397
2081 4 1 -8.26528 -22.9281 15.1505
2082 4 1 -8.95652 -22.2603 15.9503
2080 4 1 -7.06128 -22.6782 14.9792
2079 4 1 -6.55125 -21.6382 15.3649
2152 4 1 -11.0092 -19.4536 13.688
2153 4 1 -12.1376 -19.6559 13.9712
2154 4 1 -12.9943 -19.1134 14.6634
2151 4 1 -9.84237 -19.0753 13.4669
2083 4 1 -9.33411 -21.1705 16.0118
2078 4 1 -5.57438 -21.3812 14.7268
2075 4 1 -5.54816 -18.9564 15.2746
2076 4 1 -5.84161 -20.0488 15.4926
2074 4 1 -4.88895 -19.2508 14.3752
2077 4 1 -4.78424 -20.5238 15.1159
2072 4 1 -4.45219 -19.6401 13.6679
2073 4 1 -3.92798 -19.6405 14.8262
1973 4 1 12.4917 -18.9666 14.2158
1976 4 1 10.995 -18.9747 13.6232
1971 4 1 14.6332 -19.1661 13.6996
2155 4 1 -12.1912 -18.7887 13.8775
2156 4 1 -11.9992 -18.0312 14.7999
2158 4 1 -11.3487 -18.2966 15.0838
2157 4 1 -11.1758 -18.0771 13.9258
2159 4 1 -11.0054 -17.8705 16.0933
2162 4 1 -10.1536 -17.7263 16.1036
2071 4 1 -4.43556 -18.4732 14.0451
2069 4 1 -3.1272 -17.7115 14.3682
2067 4 1 -2.85961 -17.2467 13.8815
2070 4 1 -3.77505 -18.4501 15.0878
2068 4 1 -1.89134 -17.8283 14.2597
2066 4 1 -2.41352 -16.6635 14.8586
1990 4 1 9.14894 -16.9483 13.6306
1972 4 1 13.5016 -18.6027 13.6029
1968 4 1 14.0356 -16.9036 13.8919
1966 4 1 13.6304 -18.192 15.0047
1965 4 1 14.7707 -18.1038 14.743
1963 4 1 16.0865 -18.7932 14.3473
1967 4 1 14.5041 -17.8832 14.3107
1964 4 1 15.4311 -17.9387 13.729
1962 4 1 16.8736 -18.1479 13.6087
2063 4 1 -2.77157 -15.7109 15.0438
2065 4 1 -1.79798 -15.5485 14.7847
2064 4 1 -2.42567 -14.6503 14.6222
2061 4 1 -2.00603 -14.0667 14.33
2062 4 1 -2.62668 -14.5749 15.1704
1997 4 1 7.09204 -14.9225 15.038
1998 4 1 7.60581 -14.0433 14.3468
1996 4 1 6.7034 -14.2977 15.8739
1989 4 1 9.90721 -15.9932 13.6597
1993 4 1 9.50607 -13.913 15.3285
1991 4 1 8.89623 -16.075 14.4521
1999 4 1 8.2912 -15.0366 13.9638
1994 4 1 8.93305 -14.6363 16.0912
1992 4 1 9.47459 -15.1111 14.9787
2181 4 1 -15.1367 -11.1442 15.9995
2180 4 1 -15.1022 -12.0976 15.2352
2177 4 1 -14.2627 -13.0987 16.0049
2178 4 1 -14.0575 -12.9155 14.8858
2179 4 1 -14.1173 -12.2235 15.9247
2060 4 1 -3.01858 -13.265 14.5271
2053 4 1 -0.936133 -12.1948 14.0661
2055 4 1 -1.92568 -12.3204 13.8644
1886 4 1 21.9358 -11.9748 14.0367
2218 4 1 -18.0044 -8.12874 14.6733
2216 4 1 -17.4678 -8.09187 15.5725
1900 4 1 19.9068 -10.5072 13.7668
1895 4 1 19.1441 -8.83918 13.9933
1894 4 1 19.3639 -9.03336 15.246
1896 4 1 20.3626 -8.75873 13.9343
1892 4 1 20.9712 -8.71796 16.0305
1889 4 1 22.3275 -9.59466 13.6989
1891 4 1 21.5788 -8.6312 15.0875
1888 4 1 21.8191 -9.71797 14.773
1887 4 1 21.8702 -10.7157 14.2157
1890 4 1 21.771 -9.79273 14.7843
2221 4 1 -19.3644 -7.34674 14.1064
2222 4 1 -20.483 -7.43333 13.8725
2224 4 1 -19.378 -6.95648 15.1954
2223 4 1 -20.4288 -7.40848 15.0514
2226 4 1 -19.1822 -7.22461 15.6989
2225 4 1 -20.2779 -7.64177 15.6648
2228 4 1 -20.2257 -6.3421 15.5061
2219 4 1 -18.1523 -6.88255 14.8304
2220 4 1 -18.5331 -8.04847 14.6923
2217 4 1 -16.9189 -7.81218 14.545
2288 4 1 -24.2068 -4.22322 13.4907
2289 4 1 -23.6194 -3.88382 14.5068
2291 4 1 -22.6145 -3.94174 15.2784
2290 4 1 -22.6505 -3.15377 14.4666
2292 4 1 -22.1872 -3.12197 15.9728
2230 4 1 -19.3509 -4.78871 15.6585
2232 4 1 -19.2479 -3.60697 15.8183
2236 4 1 -19.7214 -4.55547 14.2023
2237 4 1 -20.3639 -3.65852 13.807
2238 4 1 -20.0481 -2.82052 14.7131
2240 4 1 -20.7639 -2.88905 14.364
2239 4 1 -20.9409 -2.93824 15.5165
2231 4 1 -18.7572 -4.12354 14.887
2234 4 1 -18.058 -4.26539 15.0249
2233 4 1 -18.4786 -3.05418 14.9605
2235 4 1 -18.5525 -4.2499 13.9371
1713 4 1 6.67035 -2.72625 13.4937
2295 4 1 -22.1296 -1.07701 15.4977
2299 4 1 -19.4827 -0.541651 14.9206
2296 4 1 -21.4384 -0.292402 14.7968
2161 4 1 -10.416 -17.9697 17.2875
2160 4 1 -9.82214 -18.1594 16.2879
2163 4 1 -9.80199 -16.6683 16.4123
2175 4 1 -13.6478 -14.8714 16.1672
2176 4 1 -14.223 -14.0321 16.7635
2174 4 1 -13.5145 -14.073 17.0046
2173 4 1 -13.2674 -13.6724 18.1666
2168 4 1 -11.1341 -14.0269 18.1772
2170 4 1 -12.1945 -14.3629 17.4876
2169 4 1 -11.9273 -14.8944 18.5024
2172 4 1 -13.1831 -13.9812 16.9656
2167 4 1 -11.1561 -15.2153 18.1517
2171 4 1 -12.1091 -14.0614 16.3562
2164 4 1 -9.33569 -15.5533 16.5644
2166 4 1 -10.5099 -14.7737 17.2572
2165 4 1 -9.66647 -15.5725 17.7095
1995 4 1 7.72909 -14.3614 16.2823
2183 4 1 -15.3617 -10.8989 17.9756
2186 4 1 -13.3877 -11.9215 18.644
2215 4 1 -17.9386 -8.50232 16.6471
2213 4 1 -17.7382 -8.72573 16.8072
2212 4 1 -16.6693 -8.62868 17.3681
2182 4 1 -15.1828 -10.3752 16.9234
1893 4 1 20.0825 -9.53211 16.1681
2229 4 1 -19.5313 -5.69043 16.3367
2227 4 1 -19.9241 -6.76242 16.6019
2214 4 1 -17.1829 -7.6373 16.8557
2210 4 1 -16.8721 -7.72209 18.0134
2211 4 1 -16.4795 -7.59254 16.9141
2208 4 1 -16.9314 -7.05286 18.5464
2209 4 1 -15.9383 -6.92896 17.9448
2294 4 1 -22.5392 -1.48425 16.4998
2293 4 1 -21.8117 -2.36133 16.7564
2188 4 1 -13.8141 -13.8868 19.5102
2184 4 1 -14.9158 -10.7825 19.0961
2185 4 1 -14.5291 -11.9869 19.0057
2190 4 1 -13.9923 -12.4114 20.2425
2191 4 1 -14.9518 -12.7239 20.863
2192 4 1 -13.8672 -13.0164 21.2853
2196 4 1 -13.7383 -11.467 21.398
2187 4 1 -13.2862 -12.8825 19.4033
2189 4 1 -13.084 -12.939 19.5297
2200 4 1 -16.1507 -8.57315 21.2842
2198 4 1 -15.1668 -10.6101 21.3663
2197 4 1 -13.9867 -10.2779 21.2599
2199 4 1 -15.8288 -9.68106 21.5036
2207 4 1 -17.8442 -6.76699 19.2059
2204 4 1 -17.489 -7.26346 20.8809
2206 4 1 -18.0003 -6.38638 20.3501
2205 4 1 -18.6169 -7.21836 20.9447
2203 4 1 -16.2323 -7.49862 20.6981
2201 4 1 -15.2386 -7.9254 20.9564
2193 4 1 -13.6124 -12.4242 22.3019
2194 4 1 -14.7183 -12.8449 21.9941
2195 4 1 -13.5535 -12.5483 21.8732
2202 4 1 -15.6468 -7.01435 21.6876
2742 4 1 21.5235 8.10977 -11.4234
2741 4 1 22.3846 8.58502 -10.8206
2744 4 1 21.8318 8.5058 -11.2813
3403 4 1 5.17678 19.437 -11.0115
3404 4 1 5.83701 20.1673 -11.7494
3407 4 1 7.13941 20.2055 -11.2252
3408 4 1 7.37844 21.3916 -10.9427
3413 4 1 9.31224 21.2823 -10.9567
3410 4 1 8.00972 22.8227 -12.2683
3409 4 1 7.53082 21.701 -12.1403
3411 4 1 8.93491 22.9153 -11.4986
2776 4 1 23.783 0.334199 -8.16535
2771 4 1 26.3568 1.38311 -10.2948
2772 4 1 25.1732 1.39743 -9.93115
2773 4 1 26.1758 1.08361 -9.39431
2774 4 1 25.4481 1.5467 -8.54879
2770 4 1 25.8261 0.335649 -10.0698
2768 4 1 27.7407 1.11879 -9.84329
2767 4 1 27.6458 0.886011 -8.65414
2769 4 1 26.9501 0.465288 -10.5229
2766 4 1 27.9259 1.98127 -8.94409
2764 4 1 27.421 2.40275 -8.36232
2751 4 1 23.6009 4.77052 -8.24294
2749 4 1 22.9418 4.94076 -8.99486
2765 4 1 27.6959 3.12664 -9.20814
2763 4 1 27.0711 3.50972 -8.08046
2747 4 1 20.9769 6.07225 -9.39916
2746 4 1 20.6036 7.14109 -9.90245
2745 4 1 21.2689 7.96225 -10.3915
2743 4 1 22.1937 7.62951 -10.5167
2750 4 1 23.1121 5.88543 -8.37239
2748 4 1 21.944 5.52902 -8.84428
2722 4 1 21.367 9.27414 -8.39149
2739 4 1 22.0041 10.2537 -9.42063
2740 4 1 22.3306 9.6725 -10.3921
2737 4 1 22.2198 12.3756 -9.48745
2738 4 1 22.6269 11.2617 -9.30611
2736 4 1 23.2244 12.9449 -9.78947
2735 4 1 23.986 12.5085 -8.91394
2732 4 1 23.7639 12.3132 -8.68343
3402 4 1 5.03816 18.7728 -9.96519
3401 4 1 5.84436 18.0385 -9.35863
3400 4 1 5.02489 18.893 -9.17769
3405 4 1 5.864 20.5354 -10.5806
3406 4 1 6.90679 20.5095 -10.0252
3416 4 1 9.69888 20.6113 -8.93115
3414 4 1 9.98451 21.0615 -9.90527
3418 4 1 8.30032 19.593 -8.183
3412 4 1 8.74982 22.191 -10.5584
3415 4 1 9.7072 21.7821 -8.94238
2978 4 1 21.9461 1.52544 -5.41041
2977 4 1 22.7669 1.91385 -6.12354
2775 4 1 24.5499 1.22546 -7.77628
2757 4 1 25.6228 2.48357 -6.76725
2758 4 1 26.558 1.8269 -6.26127
2785 4 1 25.5711 0.120017 -6.66287
2979 4 1 21.8448 2.72017 -5.74391
2753 4 1 23.558 2.97726 -7.34738
2752 4 1 24.2247 3.95356 -7.65435
2754 4 1 24.4807 3.44355 -6.61927
2755 4 1 24.7599 2.78229 -5.64591
2756 4 1 25.3678 3.53178 -6.33949
2759 4 1 26.8471 2.99103 -6.60552
2761 4 1 27.1737 3.2403 -7.86069
2760 4 1 27.9364 2.73741 -7.05435
2762 4 1 27.903 4.23308 -7.70194
2844 4 1 20.8497 6.03061 -5.43006
3000 4 1 18.2564 10.0717 -5.63782
2723 4 1 20.5293 9.57385 -7.65239
2724 4 1 20.6255 9.77784 -6.50031
2721 4 1 21.9863 9.24066 -7.40867
2720 4 1 22.9388 9.30484 -6.76503
2719 4 1 21.7817 9.18758 -6.54718
2718 4 1 22.6639 8.96789 -5.83555
2728 4 1 22.5758 10.6568 -6.47814
2725 4 1 21.0775 10.798 -6.25023
2733 4 1 23.0366 12.3226 -7.69529
2734 4 1 23.998 13.0146 -7.87153
2729 4 1 22.2593 11.8053 -6.67816
2730 4 1 23.0273 11.2485 -7.30211
2731 4 1 24.0282 11.3244 -8.00798
2727 4 1 21.6298 11.3797 -6.23801
3399 4 1 5.1041 18.7947 -8.05831
3397 4 1 4.93007 18.7867 -6.02672
3393 4 1 7.22239 16.5298 -5.74461
3395 4 1 7.06504 18.4699 -5.69246
3420 4 1 8.23381 18.4352 -6.09671
3421 4 1 9.21715 18.0291 -5.59592
3398 4 1 4.61264 19.2973 -7.01928
3417 4 1 8.99225 20.5006 -8.07063
3419 4 1 8.21361 19.0568 -7.13194
2666 4 1 18.2657 1.18454 -4.72932
2669 4 1 18.6078 0.965359 -2.74165
2670 4 1 18.0698 1.96728 -3.22862
2671 4 1 17.1691 1.24201 -3.02566
2984 4 1 19.9162 2.25998 -4.41747
2668 4 1 19.3515 0.6527 -3.68344
2667 4 1 19.0417 0.208159 -4.80104
2976 4 1 23.3806 1.40871 -5.30955
2975 4 1 22.803 0.813451 -4.39498
2974 4 1 23.9875 0.991921 -4.58422
2973 4 1 24.2273 2.16954 -4.55534
2831 4 1 22.1544 1.27456 -2.79722
2832 4 1 21.8504 2.28691 -3.31427
2972 4 1 24.5791 2.44222 -3.43298
2988 4 1 17.8738 3.26222 -3.34773
2990 4 1 17.345 4.70043 -3.60532
2986 4 1 18.0376 2.84025 -4.77019
2991 4 1 18.2888 5.27608 -4.01576
2989 4 1 18.1217 3.99557 -4.22322
2987 4 1 17.0309 3.18194 -4.11593
2985 4 1 19.0223 3.03477 -4.02641
2983 4 1 20.8134 3.04644 -4.35047
2981 4 1 20.3812 2.81607 -3.96673
2980 4 1 21.0224 3.21876 -4.96131
2833 4 1 21.0487 3.22076 -3.0491
2982 4 1 20.26 4.02731 -4.10683
2835 4 1 22.0848 4.7994 -2.77227
2971 4 1 23.9028 3.46853 -3.6764
2836 4 1 22.5762 3.75197 -3.07533
2970 4 1 24.575 3.9785 -2.84242
2968 4 1 26.2313 3.90425 -2.83706
2604 4 1 15.2912 7.42487 -3.94092
2606 4 1 15.0582 6.12711 -2.83052
2605 4 1 14.3859 6.98961 -3.33008
2602 4 1 15.3977 7.82081 -4.10456
2993 4 1 16.6329 6.76536 -4.33771
2994 4 1 17.5323 7.4566 -4.60808
2992 4 1 17.4655 5.96997 -4.52597
2995 4 1 18.6808 7.19583 -4.18266
2996 4 1 18.5691 8.05447 -5.05145
2843 4 1 19.9189 6.62627 -4.83734
2846 4 1 21.5233 5.41692 -3.82174
2839 4 1 20.961 5.78575 -3.10879
2841 4 1 19.5869 6.62527 -4.73626
2840 4 1 20.3984 6.12091 -4.09148
2842 4 1 20.0276 6.96875 -3.72554
2845 4 1 21.9367 5.58279 -4.95909
2847 4 1 21.8373 6.46068 -4.26921
2848 4 1 21.5702 7.25944 -3.42639
2598 4 1 12.8891 9.28279 -3.69161
2599 4 1 13.7884 10.0419 -3.37229
2601 4 1 14.5092 8.49345 -4.47739
2603 4 1 15.7002 8.24717 -3.12192
2600 4 1 14.1625 9.61509 -4.48278
2997 4 1 18.282 8.47295 -3.95381
2998 4 1 17.858 8.59401 -5.08354
2999 4 1 18.9427 9.2601 -5.16293
3002 4 1 19.2431 10.6225 -3.83792
3004 4 1 19.6001 10.7645 -4.01496
3001 4 1 19.0914 9.89842 -4.77029
3008 4 1 21.3915 10.2157 -2.79695
2717 4 1 22.0529 8.50821 -4.94174
2716 4 1 22.8213 8.41109 -4.09116
2715 4 1 23.465 8.34169 -3.07952
2713 4 1 24.0233 8.96629 -3.38442
2712 4 1 24.41 10.0734 -3.80434
2711 4 1 25.2204 9.64113 -2.97148
2710 4 1 26.3078 9.05728 -3.29427
3460 4 1 5.01688 12.585 -3.60505
3461 4 1 6.25683 12.2272 -3.51167
3463 4 1 7.1848 12.6282 -3.32783
3462 4 1 6.35066 13.3494 -3.73764
3468 4 1 10.6371 12.4967 -3.28006
3466 4 1 8.95973 11.5648 -3.73644
3467 4 1 9.95419 11.5605 -2.98228
3475 4 1 13.0739 12.4724 -3.57952
3474 4 1 12.0092 12.3306 -2.92287
3476 4 1 12.1389 12.1045 -3.14327
3099 4 1 18.3945 12.2464 -3.52325
3098 4 1 17.8575 11.3002 -3.08948
2726 4 1 21.0537 11.1916 -5.14764
3003 4 1 18.9393 11.5908 -4.48783
3005 4 1 20.2628 11.1218 -3.11492
3100 4 1 19.3456 12.7641 -3.99275
3102 4 1 19.9403 12.1451 -2.76677
3101 4 1 19.6298 13.3286 -2.93789
3458 4 1 4.18876 14.8582 -3.60718
3459 4 1 4.3766 13.6524 -3.47034
3457 4 1 3.22762 15.5087 -3.12107
3392 4 1 6.54903 15.604 -5.38314
3453 4 1 5.50071 15.6445 -2.70398
3470 4 1 11.8646 14.2279 -2.98052
3471 4 1 11.3098 15.0456 -3.60585
3469 4 1 10.9783 13.6295 -3.47901
3472 4 1 11.2493 13.9259 -3.0082
3473 4 1 12.2351 13.4721 -3.40232
3432 4 1 11.1347 16.0461 -3.25094
3107 4 1 19.2692 15.3283 -4.19275
3104 4 1 20.3569 13.8844 -3.55216
3105 4 1 20.4304 14.4686 -4.52733
3106 4 1 19.8438 15.1903 -5.24361
3455 4 1 4.9686 16.9208 -3.69862
3456 4 1 4.11325 16.2753 -3.26862
3396 4 1 5.93458 18.6802 -5.21265
3394 4 1 6.59156 17.4427 -5.23307
3391 4 1 7.16686 16.6295 -5.00617
3389 4 1 7.53208 16.3668 -3.10567
3390 4 1 6.74081 16.6279 -3.89087
3388 4 1 7.88039 17.3743 -3.50967
3375 4 1 5.95078 18.6413 -2.99679
3424 4 1 10.3541 18.4288 -5.24549
3423 4 1 9.80155 17.6956 -4.49147
3422 4 1 9.791 18.7475 -4.91781
3427 4 1 10.5891 16.8113 -3.60697
3428 4 1 10.0613 17.7248 -2.96281
3425 4 1 9.43459 18.1781 -4.52916
3426 4 1 10.5021 17.7388 -4.39765
3386 4 1 8.6935 18.8237 -3.05273
3430 4 1 11.8141 17.3003 -4.55524
3429 4 1 10.9035 17.6838 -3.85738
3431 4 1 11.6201 17.083 -3.41906
3110 4 1 18.0713 16.9346 -3.50493
3111 4 1 18.3629 18.1214 -3.5735
3109 4 1 18.976 17.3054 -2.91421
3108 4 1 19.0459 16.4555 -3.68612
3113 4 1 20.0112 17.8776 -4.01558
3112 4 1 18.9992 17.5753 -4.38532
3116 4 1 20.0115 18.176 -2.71541
3114 4 1 20.5939 18.683 -3.27906
3115 4 1 19.603 18.2149 -3.85745
3184 4 1 11.0602 21.3153 -3.68338
3183 4 1 11.6183 20.3613 -3.37902
3168 4 1 14.5897 21.4795 -4.45481
3167 4 1 15.2762 21.3544 -3.50875
3152 4 1 16.4254 18.8968 -2.8055
3153 4 1 16.5384 20.0463 -3.16751
3363 4 1 2.50747 23.6007 -3.22041
3369 4 1 4.49398 21.9528 -3.016
3370 4 1 5.73648 22.0469 -2.79412
3181 4 1 9.82292 21.6816 -2.79301
3179 4 1 9.91007 23.3146 -3.42352
3178 4 1 10.2769 24.1612 -4.24945
3173 4 1 11.8683 23.4923 -4.84424
3172 4 1 12.7611 22.7815 -4.88326
3185 4 1 12.1525 21.7304 -3.61411
3171 4 1 13.9802 23.1018 -5.10377
3170 4 1 14.7582 23.7859 -4.6269
3169 4 1 14.4248 22.6197 -4.82008
3166 4 1 15.3221 22.5375 -3.83162
3165 4 1 14.3979 23.3755 -3.71842
3164 4 1 15.4184 24.087 -3.85579
3163 4 1 15.5838 23.05 -3.3232
3161 4 1 17.8729 22.66 -3.44398
3162 4 1 16.6883 22.7607 -3.77631
3361 4 1 1.85818 25.8605 -3.24844
3356 4 1 1.76653 26.7869 -4.90148
3355 4 1 2.57447 26.2027 -4.22549
3362 4 1 1.94827 24.6995 -3.04145
3354 4 1 3.78745 26.2814 -4.52588
3353 4 1 4.75169 26.0721 -3.86296
3351 4 1 4.54625 25.3808 -2.87816
3352 4 1 5.56993 26.0336 -3.04214
3349 4 1 6.04102 25.0116 -3.16378
3175 4 1 10.6426 25.0069 -3.86195
3176 4 1 9.82084 25.742 -4.33131
3177 4 1 9.44997 24.8296 -3.68913
3174 4 1 11.3168 24.4824 -4.64659
3258 4 1 13.163 25.0234 -3.59299
3257 4 1 14.2835 24.8259 -3.17071
3357 4 1 1.12213 27.2418 -3.89967
3358 4 1 2.01614 28.0816 -3.81824
3359 4 1 2.35118 27.1209 -3.09843
3582 4 1 -2.95728 0.186488 -1.24174
2620 4 1 12.0677 2.14611 -1.92942
2623 4 1 12.06 0.411984 -1.68605
2622 4 1 12.0333 1.5248 -1.48139
2618 4 1 13.1426 1.93429 -1.62185
2619 4 1 12.2882 1.85557 -0.705778
2621 4 1 11.0003 2.17743 -1.33156
2617 4 1 13.6966 1.77457 -0.596032
2672 4 1 17.2925 1.74606 -1.88763
2674 4 1 17.7609 0.634573 -1.91019
2673 4 1 17.0383 0.90048 -1.05741
2827 4 1 21.5226 0.496593 -1.47521
2828 4 1 21.7561 1.58782 -1.08961
2830 4 1 22.8345 1.08197 -1.873
2826 4 1 22.5504 0.0200084 -1.77823
2829 4 1 22.3965 2.17227 -1.85031
2964 4 1 28.4119 2.31045 -1.22192
2965 4 1 27.415 2.29999 -0.483663
2963 4 1 29.1064 2.43586 -2.2099
2616 4 1 14.2791 2.81487 -0.496251
2682 4 1 18.1348 3.50247 -0.585935
2686 4 1 19.9799 4.65999 -0.55007
2683 4 1 19.0035 2.83066 -0.353916
2696 4 1 21.4233 5.13324 -0.576883
2684 4 1 19.8471 3.4558 -0.970185
2834 4 1 21.0491 4.33479 -2.45407
2685 4 1 19.3463 4.42445 -1.53093
2837 4 1 21.9406 4.44169 -2.22679
2695 4 1 22.5081 5.107 -0.964656
2969 4 1 25.4214 3.3278 -2.20599
2967 4 1 26.8422 3.85611 -1.8269
2962 4 1 28.7874 3.41656 -1.59794
2961 4 1 28.6926 3.16103 -0.362588
2966 4 1 27.5216 3.41995 -0.993702
2593 4 1 12.3802 7.69649 -1.59736
2591 4 1 13.3539 8.00796 -0.640131
2609 4 1 14.3195 6.26877 -0.340458
2607 4 1 14.3148 6.98267 -2.30112
2608 4 1 14.6701 6.97865 -1.19479
2592 4 1 13.5101 8.00048 -1.84092
2850 4 1 21.4773 7.35257 -1.55643
2694 4 1 21.3873 5.50328 -0.743556
2838 4 1 21.9021 5.68522 -2.35447
2849 4 1 22.1603 7.65183 -2.47503
2697 4 1 22.0752 5.77736 -1.30515
2701 4 1 23.9292 7.15525 -0.642848
2699 4 1 23.821 5.4377 -0.952171
2700 4 1 23.5078 6.47094 -1.54785
2698 4 1 22.7523 5.48565 -0.42722
2702 4 1 24.3563 6.21948 -1.32894
2703 4 1 24.5526 7.29481 -0.747888
2704 4 1 25.1331 6.94599 -1.71992
2705 4 1 26.2783 7.29484 -1.36527
3487 4 1 7.32846 10.2913 -1.06156
3488 4 1 7.9157 9.44589 -0.509424
3489 4 1 7.58198 10.5641 -0.770598
3491 4 1 6.30169 10.0495 -0.365276
3493 4 1 5.55055 9.70152 -0.740547
2597 4 1 12.7648 9.72485 -2.59229
2589 4 1 12.8724 9.95471 -0.435272
2594 4 1 12.6142 8.44851 -0.62826
2595 4 1 12.9215 9.33869 -1.39328
3481 4 1 11.111 10.0782 -1.63214
2596 4 1 13.6711 10.1522 -1.95925
2590 4 1 13.7298 9.23166 -0.789548
3006 4 1 20.409 10.2598 -2.25651
3013 4 1 21.4459 9.77257 -0.192291
3009 4 1 20.8455 9.68976 -1.83068
3010 4 1 21.3186 10.2693 -0.914689
3012 4 1 21.0638 10.3359 -1.18869
2853 4 1 24.1972 8.31372 -0.0269275
3014 4 1 22.1267 8.78319 -0.0100727
2851 4 1 22.0567 8.3217 -0.988801
2714 4 1 23.0363 9.33572 -2.68649
2852 4 1 23.064 8.38451 -0.429022
3011 4 1 22.0894 10.7032 -1.64042
2708 4 1 26.6997 8.58185 -2.67945
2709 4 1 26.8846 9.78504 -2.55066
2707 4 1 26.4531 9.38033 -1.75342
2706 4 1 25.9757 8.47494 -1.18167
3490 4 1 6.69502 11.1177 -0.237503
3464 4 1 7.71859 12.5652 -2.29522
3483 4 1 9.69044 11.2183 -0.502339
3486 4 1 8.26051 10.8745 -0.679349
3484 4 1 9.62667 12.3398 -0.791391
3485 4 1 9.11581 11.3784 -1.32082
3465 4 1 8.61915 11.7607 -2.60976
3482 4 1 10.6981 10.9431 -0.981956
3480 4 1 10.4134 11.0367 -1.97974
2588 4 1 13.1618 11.2089 -0.390204
3478 4 1 12.5207 11.7152 -1.61622
3479 4 1 11.3496 11.6805 -1.7606
3477 4 1 12.5423 12.7855 -2.15165
3088 4 1 15.7558 12.2826 -2.38563
3096 4 1 18.028 11.3925 -2.44189
3097 4 1 16.8835 11.4651 -2.43837
3091 4 1 17.7746 12.496 -1.06482
3089 4 1 16.312 13.236 -2.04118
3090 4 1 17.4887 12.9661 -2.08953
3092 4 1 17.6342 11.4451 -0.536736
3094 4 1 18.7135 11.3732 -0.774453
3087 4 1 16.4088 13.369 -2.26953
3007 4 1 20.9644 11.3129 -2.57784
3103 4 1 20.3689 13.3093 -2.45984
3095 4 1 19.0075 11.0823 -1.853
2863 4 1 23.4252 12.5177 -0.379261
2864 4 1 24.4515 11.7609 -0.475134
3433 4 1 10.2843 15.6731 -2.44224
3438 4 1 11.7745 16.1128 -0.371675
3434 4 1 11.1935 14.9375 -2.03467
3435 4 1 10.8974 16.0111 -2.3188
3086 4 1 16.0061 13.8919 -1.2149
3085 4 1 15.2836 14.7976 -1.42203
3083 4 1 16.1974 14.5429 -1.05428
3084 4 1 16.1655 14.9876 -2.17402
2893 4 1 23.0469 14.6976 -0.684212
3449 4 1 4.91919 17.7244 -0.366596
3454 4 1 4.61334 16.5844 -2.64135
3450 4 1 5.04278 18.1337 -1.51316
3384 4 1 7.53841 17.7305 -2.30806
3451 4 1 6.02418 17.3846 -1.5173
3452 4 1 6.1816 16.5478 -2.3817
3380 4 1 6.24149 18.5364 -1.02974
3381 4 1 7.21185 17.8383 -1.14952
3387 4 1 8.39292 17.8205 -2.50681
3385 4 1 8.25169 18.6343 -1.8503
3382 4 1 8.3079 18.0472 -1.51824
3437 4 1 11.8544 17.2707 -0.831218
3141 4 1 13.178 17.033 -0.365519
3436 4 1 11.0051 17.0188 -1.62069
3144 4 1 12.5447 16.4744 -1.13212
3146 4 1 13.3952 18.296 -1.66576
3143 4 1 12.8858 16.9876 -0.0563303
3145 4 1 12.369 17.6126 -1.65769
3138 4 1 14.0783 17.4308 -0.484605
3135 4 1 16.0131 17.703 -0.079092
3149 4 1 15.4985 18.5805 -0.462036
3148 4 1 14.6519 18.2334 -1.2176
3150 4 1 15.4554 18.3256 -1.69511
3133 4 1 16.0449 17.0252 -1.11704
3139 4 1 14.7869 16.4038 -0.348971
3151 4 1 16.3385 17.8839 -2.26877
3134 4 1 16.4366 18.1025 -1.06483
3124 4 1 18.0129 18.209 -0.173814
3128 4 1 18.4406 17.308 -1.7578
3130 4 1 18.2597 16.1879 -0.377396
3129 4 1 17.6857 16.5319 -1.37083
3125 4 1 18.6112 17.2557 -0.512721
3126 4 1 18.8457 17.1515 -1.68532
3127 4 1 17.8982 16.4031 -1.24701
3122 4 1 17.9466 18.2132 -0.350777
3132 4 1 16.9311 16.8217 -0.289738
3118 4 1 21.1304 17.911 -2.08541
3119 4 1 20.0994 18.4254 -2.1034
3117 4 1 20.4587 17.085 -2.52468
3378 4 1 4.52477 19.2375 -2.37449
3376 4 1 5.05037 19.242 -2.39344
3377 4 1 4.65722 20.3808 -2.25165
3371 4 1 6.50881 21.5158 -1.98668
3374 4 1 6.43238 19.4022 -2.09238
3379 4 1 5.46716 19.3304 -1.52953
3373 4 1 6.69268 20.4091 -2.54488
3372 4 1 6.91304 20.4876 -1.37174
3383 4 1 7.77225 18.9324 -2.17862
3182 4 1 10.8755 21.0643 -2.66109
3155 4 1 15.243 20.3676 -1.30868
3154 4 1 16.1458 20.198 -2.13856
3147 4 1 14.3839 18.8497 -2.24036
3156 4 1 16.0176 19.6827 -1.89049
3121 4 1 18.7236 18.9555 -0.867803
3158 4 1 17.5904 20.9702 -1.89993
3157 4 1 16.7115 20.3722 -1.3324
3120 4 1 19.8887 18.9581 -1.02789
3365 4 1 3.47182 23.7951 -2.1006
3368 4 1 4.35506 22.8943 -2.38588
3367 4 1 5.10875 22.5612 -1.49822
3366 4 1 4.12829 23.2552 -1.37515
3270 4 1 9.06989 23.5061 -0.563523
3180 4 1 9.42117 22.8431 -2.54256
3188 4 1 12.6958 21.9824 -0.191166
3186 4 1 12.7258 21.9192 -2.60251
3187 4 1 12.8125 22.0873 -1.38146
3190 4 1 14.5605 21.9072 -0.107388
3191 4 1 15.6062 22.063 -0.620105
3189 4 1 13.6545 22.7118 -0.431668
3160 4 1 18.8307 22.5286 -2.66062
3159 4 1 17.9723 22.1407 -2.08697
3360 4 1 1.28052 26.6956 -2.59152
3364 4 1 2.3914 24.3788 -2.25843
3344 4 1 4.82333 26.1087 -1.17985
3348 4 1 6.97569 25.3575 -2.35558
3350 4 1 5.58249 25.7897 -2.31835
3346 4 1 6.63832 24.9695 -1.13739
3345 4 1 5.90419 25.8396 -0.733777
3347 4 1 7.70655 24.6214 -1.65651
3265 4 1 9.85575 25.2161 -1.00286
3266 4 1 9.56486 26.2347 -0.40655
3264 4 1 10.6223 25.5961 -1.74492
3262 4 1 10.4367 25.1497 -1.18581
3253 4 1 12.6945 24.8239 -1.22395
3251 4 1 12.5107 24.422 -0.187167
3259 4 1 12.9817 24.5828 -2.45806
3260 4 1 11.9735 25.3716 -2.57302
3252 4 1 13.3975 25.197 -0.304522
3263 4 1 11.4355 25.6058 -0.839553
3261 4 1 10.8751 25.1718 -2.34262
3256 4 1 13.7998 25.4284 -2.33339
3255 4 1 13.909 24.3647 -1.64816
3254 4 1 13.8075 25.2405 -0.877729
3342 4 1 5.2074 27.6748 -1.7982
3340 4 1 5.02744 27.5873 -0.140207
3343 4 1 4.16922 27.1703 -1.26107
3341 4 1 5.8781 27.0853 -0.882581
3539 4 1 -6.43575 2.59189 2.11025
3538 4 1 -6.1035 1.74076 1.40322
3531 4 1 -5.89169 0.379675 2.33114
3542 4 1 -4.90284 2.68222 1.26132
3544 4 1 -4.05998 2.22389 1.50013
3545 4 1 -2.98019 2.56742 1.28548
3546 4 1 -3.68523 2.57984 2.24391
3548 4 1 -3.76875 1.54641 2.2374
3535 4 1 -5.10051 0.26108 0.837157
3580 4 1 -3.04179 0.12555 0.183795
3530 4 1 -4.78678 0.121182 2.59911
3537 4 1 -5.0073 1.76608 0.797214
3536 4 1 -4.40058 1.01071 1.42245
3579 4 1 -2.86955 1.18788 0.487505
3549 4 1 -2.67066 0.99418 2.03972
3547 4 1 -2.68859 1.97275 1.92448
3552 4 1 -0.494009 2.3405 2.26723
3578 4 1 -2.38627 0.141153 0.571274
3550 4 1 -2.3686 2.07348 2.2233
3551 4 1 -1.57154 2.62525 1.68833
3559 4 1 -0.432464 0.142912 2.65444
2638 4 1 13.0789 0.843923 1.67528
2630 4 1 15.7513 0.695092 0.601499
2634 4 1 14.9805 1.83745 0.954332
2635 4 1 14.498 1.71612 2.04322
2637 4 1 13.9574 0.847348 0.848711
2633 4 1 15.3407 2.61772 0.122023
2636 4 1 14.8979 0.710599 1.62899
2629 4 1 14.9194 0.085362 0.0495933
2631 4 1 16.1857 1.56279 1.2657
2632 4 1 16.4001 2.54972 0.753987
2678 4 1 17.3989 0.206243 0.733485
2679 4 1 18.3493 0.851178 0.733416
2680 4 1 18.0946 2.03467 0.527714
2690 4 1 21.0224 2.60785 1.31045
2689 4 1 19.8943 2.51203 1.16514
2960 4 1 28.3419 2.29648 0.278031
2959 4 1 27.9435 2.22102 1.47743
3540 4 1 -5.23986 2.75877 2.16045
3541 4 1 -4.39676 3.58787 1.76396
3543 4 1 -4.03471 3.47346 1.18279
2615 4 1 14.4319 3.01663 0.655015
2611 4 1 14.9602 5.12692 0.815341
2613 4 1 14.8232 5.26801 0.478022
2614 4 1 14.4958 4.15954 0.683836
2612 4 1 14.8537 4.05819 0.256841
2681 4 1 17.5122 3.0934 0.409479
2687 4 1 19.2288 4.14 0.170282
2693 4 1 21.0349 4.77747 0.049756
2692 4 1 20.6618 4.12808 1.06089
2688 4 1 19.1013 3.3251 1.09693
2691 4 1 21.7561 3.60309 1.32777
2956 4 1 27.8089 3.36668 2.27227
2610 4 1 15.4191 6.019 0.113839
3016 4 1 22.3513 6.64324 0.943065
3017 4 1 23.3158 6.84414 1.69918
3015 4 1 22.3483 7.56834 0.163958
3018 4 1 23.8362 6.42623 2.64059
3019 4 1 24.5527 7.42144 2.61697
3021 4 1 24.7938 5.41413 2.56769
3501 4 1 1.36451 9.27547 2.57741
3500 4 1 1.77264 10.0401 1.79117
3499 4 1 2.598 9.55265 1.00509
3495 4 1 4.83051 10.0056 1.46389
3496 4 1 3.79845 9.92097 2.12958
3497 4 1 4.49687 9.66928 1.17848
3498 4 1 3.58761 8.92618 1.45302
3492 4 1 5.20749 10.3551 0.174613
3494 4 1 5.50079 9.74149 0.485263
2584 4 1 13.291 10.1569 2.20668
2585 4 1 13.2178 10.1208 1.03325
2586 4 1 13.2225 10.731 0.0438356
2582 4 1 15.0049 9.29816 1.76244
2583 4 1 14.5134 10.3346 1.95227
2869 4 1 23.1993 10.1159 1.83133
2871 4 1 22.4171 10.4209 2.55848
2868 4 1 23.3828 9.12067 2.48639
2867 4 1 24.1046 10.0167 1.99396
2854 4 1 23.9097 9.01628 0.858567
2858 4 1 26.1975 10.4788 1.46115
2856 4 1 25.2713 10.4658 1.46285
2855 4 1 25.0378 9.57013 0.77008
2587 4 1 14.159 11.4368 0.328273
3093 4 1 18.3312 12.1796 0.0350649
2884 4 1 19.324 12.2497 2.07886
2887 4 1 19.9733 13.0613 0.995384
2888 4 1 21.1157 13.2361 0.845982
2886 4 1 19.4945 11.9561 1.29301
2885 4 1 20.5512 12.2207 1.83798
2882 4 1 21.4345 12.0957 2.00399
2883 4 1 20.4227 12.5942 2.37255
2881 4 1 21.4936 13.1796 2.51132
2866 4 1 24.0373 11.028 1.45091
2870 4 1 22.6533 11.1493 1.59094
2872 4 1 23.2171 11.279 2.3121
2890 4 1 21.8433 13.2492 0.630106
2865 4 1 23.7433 11.2339 0.325514
2859 4 1 25.5181 11.4873 1.12901
2857 4 1 25.6213 10.9642 2.48757
2862 4 1 24.2644 13.0755 0.276699
2860 4 1 24.7308 10.8694 0.507378
2861 4 1 24.523 11.992 0.0658743
3447 4 1 4.86188 15.4656 0.171699
3444 4 1 7.22879 14.4954 0.825376
3445 4 1 6.33906 14.8761 1.37056
3446 4 1 5.43609 15.6888 1.23688
3440 4 1 10.7444 14.8585 0.458779
3442 4 1 8.47883 15.0128 0.700687
3443 4 1 8.13472 13.8542 1.08993
3441 4 1 9.65216 15.0439 0.805973
3439 4 1 11.7936 15.4756 0.620655
3082 4 1 15.7941 14.698 0.104686
3142 4 1 13.6159 15.9573 0.0859012
3080 4 1 16.7518 14.7995 0.555097
3078 4 1 18.6519 15.0631 1.48973
3079 4 1 17.9359 15.296 0.632714
3081 4 1 16.645 13.8129 0.0729985
3074 4 1 21.1649 15.7133 1.57274
2891 4 1 22.4733 14.23 0.372583
2894 4 1 22.5409 14.564 0.39557
2897 4 1 23.5767 13.6462 1.3415
2892 4 1 22.9536 15.3204 0.378858
2889 4 1 21.9116 13.9708 1.5339
2896 4 1 23.8532 14.4657 0.409363
2895 4 1 23.1633 14.8069 1.33689
2898 4 1 24.0674 13.9262 2.34531
3448 4 1 4.49832 16.6737 0.0853299
3309 4 1 7.887 16.6788 2.52869
3311 4 1 5.81415 16.909 2.4156
3313 4 1 6.98904 17.2186 2.02899
3314 4 1 6.31719 18.1411 1.56283
3312 4 1 6.12442 16.9026 1.24627
3308 4 1 8.43497 17.6845 2.09908
3307 4 1 9.49538 17.8002 1.41147
3306 4 1 10.1957 18.3255 0.597456
3137 4 1 14.9784 16.9212 0.15641
3136 4 1 15.0768 17.8891 0.753619
3140 4 1 14.0403 17.0008 0.38502
3077 4 1 18.5108 16.1694 2.06596
3211 4 1 17.5649 17.7476 2.44523
3123 4 1 16.998 18.6054 0.206131
3131 4 1 17.6844 16.751 0.531678
3075 4 1 20.3173 16.3258 2.10502
3316 4 1 5.33684 19.2105 2.2462
3317 4 1 5.04197 20.3486 1.84299
3318 4 1 6.28375 20.5889 1.72743
3315 4 1 6.05889 19.2894 1.23368
3297 4 1 7.7542 21.2228 2.07003
3319 4 1 5.58977 20.7746 2.67812
3305 4 1 10.1561 19.42 1.02764
3303 4 1 10.0088 20.0357 1.73609
3301 4 1 9.16528 21.0309 2.00482
3299 4 1 8.19603 21.3112 1.60111
3298 4 1 8.81381 20.6809 2.303
3304 4 1 10.9161 20.3172 1.0002
3208 4 1 18.2755 19.9275 2.2517
3331 4 1 3.8231 23.5574 2.45613
3324 4 1 3.85594 21.6031 2.28438
3326 4 1 3.27616 22.3887 2.40175
3334 4 1 4.51053 23.9108 2.37353
3296 4 1 7.15773 22.2467 1.8817
3295 4 1 6.85743 22.2651 0.802817
3294 4 1 7.01972 23.1579 1.58869
3322 4 1 6.22134 21.9268 2.60865
3273 4 1 7.90909 23.1525 0.927628
3272 4 1 7.2169 24.1374 0.716928
3269 4 1 9.8612 24.0202 0.160903
3271 4 1 8.29457 23.5277 0.436758
3300 4 1 8.61536 21.8238 2.63577
3232 4 1 10.4888 24.0102 1.24434
3231 4 1 9.91065 23.2501 2.05166
3274 4 1 8.43608 23.975 0.130494
3249 4 1 12.6468 24.1336 0.383511
3247 4 1 12.56 22.6154 1.01969
3248 4 1 12.0591 23.6868 1.31001
3243 4 1 13.4237 23.8003 2.47964
3246 4 1 12.3065 23.0816 2.06179
3233 4 1 11.0244 24.135 2.33062
3250 4 1 11.6929 23.6207 0.165145
3193 4 1 15.8919 21.8526 0.80046
3198 4 1 17.2672 22.43 2.57599
3194 4 1 16.6835 21.699 1.67609
3196 4 1 16.972 22.4646 2.36525
3192 4 1 16.4124 22.6498 0.0763588
3330 4 1 3.01533 24.3669 2.65981
3336 4 1 4.85583 25.9049 2.0067
3335 4 1 5.20994 24.898 2.50584
3337 4 1 5.21508 26.6621 1.19233
3333 4 1 5.40393 24.754 2.66226
3279 4 1 7.38957 26.2423 1.59468
3275 4 1 7.55689 24.8728 0.0580285
3280 4 1 6.87904 25.2597 2.10539
3267 4 1 9.51999 26.0876 0.797039
3278 4 1 8.19549 25.9327 2.36425
3276 4 1 8.11912 24.8669 1.18527
3277 4 1 9.01037 25.6507 1.52425
3268 4 1 9.33038 25.0173 0.324086
3237 4 1 12.4418 24.8222 2.40623
3238 4 1 13.195 25.1379 1.59613
3235 4 1 12.8156 25.3012 2.15818
3239 4 1 12.3598 25.2682 0.685081
3234 4 1 12.0768 24.4838 1.88557
3240 4 1 13.5935 25.4327 0.906988
3241 4 1 13.8806 24.3139 1.09287
3242 4 1 14.2947 24.5283 2.28802
3338 4 1 4.58828 27.4076 0.528968
3339 4 1 5.71862 27.8064 0.756458
3527 4 1 -5.47431 0.964484 3.90234
3529 4 1 -4.92099 0.896245 3.5186
3528 4 1 -4.91738 1.99236 3.77829
3526 4 1 -4.52143 1.16463 4.49708
3553 4 1 -0.98254 2.41159 3.29742
3555 4 1 -0.783509 0.734172 4.85083
3554 4 1 -1.26081 1.43142 4.05725
3558 4 1 -0.00241653 1.24247 2.92471
3521 4 1 -2.61494 2.14182 5.32616
3556 4 1 0.119988 1.44085 4.59355
3557 4 1 0.900584 1.48049 3.74984
2639 4 1 12.492 0.558862 2.73082
2953 4 1 26.7178 2.68807 4.44642
2958 4 1 27.7955 2.12217 2.70739
3520 4 1 -3.38497 3.1166 5.26079
3510 4 1 -1.69433 4.61619 3.71371
3508 4 1 -1.61258 5.05903 2.76973
2948 4 1 25.325 2.69492 5.13773
2950 4 1 25.8861 3.59033 4.41198
2949 4 1 24.8933 3.15281 4.11349
2951 4 1 26.919 3.93621 3.8616
2952 4 1 27.0629 2.97665 3.35814
2954 4 1 27.783 3.02937 4.00005
2955 4 1 28.5982 3.34627 3.17568
2957 4 1 28.4801 2.97474 3.19784
3511 4 1 -2.10608 5.52868 4.37867
3509 4 1 -1.03279 5.55693 3.69938
3507 4 1 -0.964474 5.83279 3.35795
3503 4 1 1.89673 7.7054 3.06787
3506 4 1 0.105526 5.48235 3.82053
3505 4 1 0.857123 6.17702 3.24049
3504 4 1 0.769401 7.3692 2.86192
2573 4 1 12.3481 5.86792 4.99754
2576 4 1 13.1852 7.44648 4.53651
2575 4 1 12.7506 6.70539 3.74092
2574 4 1 12.0318 5.85476 3.80892
3020 4 1 24.1976 6.40934 3.12628
3023 4 1 25.879 6.57259 3.76191
3022 4 1 25.3445 5.61046 3.57197
3024 4 1 26.8569 6.61975 4.40317
3025 4 1 26.9117 7.73999 3.99536
3026 4 1 26.4272 7.95782 5.0985
3502 4 1 2.41473 8.7906 3.05639
2581 4 1 15.7067 9.1631 2.74696
2577 4 1 13.6746 8.47562 4.00358
2580 4 1 14.8703 8.30787 2.96017
2578 4 1 14.8558 8.49814 3.99599
2579 4 1 15.9104 8.19767 3.50612
2874 4 1 23.032 10.4957 4.37277
3030 4 1 26.4756 10.511 4.72159
3031 4 1 25.4441 9.89154 5.04979
3029 4 1 27.0021 9.3923 5.09197
2880 4 1 20.6057 13.0833 3.3253
2879 4 1 21.1444 12.3843 4.13053
2873 4 1 22.688 10.9523 3.31555
2875 4 1 22.4862 11.2888 5.0799
2878 4 1 22.1041 11.6902 4.57739
3076 4 1 19.3831 15.8626 2.70378
3073 4 1 20.548 15.5742 2.70762
2903 4 1 23.0929 14.1173 3.98388
2899 4 1 23.8499 14.6626 3.34072
2900 4 1 23.0153 14.3429 4.03033
2904 4 1 22.6947 13.6928 5.13273
2901 4 1 23.6762 13.6389 3.28333
2902 4 1 22.7499 14.2832 2.78713
3310 4 1 6.82346 16.7248 2.98389
3218 4 1 14.6924 17.7344 4.98663
3214 4 1 15.6863 18.4551 3.42148
3216 4 1 15.4154 17.7947 4.26687
3217 4 1 15.5464 18.6235 5.16965
3219 4 1 13.8956 18.6855 5.25116
3215 4 1 14.7569 17.5946 3.3452
3210 4 1 18.245 18.1522 3.31724
3212 4 1 17.4106 18.0859 3.65228
3213 4 1 16.5768 17.8845 2.80112
3072 4 1 20.8307 16.6574 2.96569
3071 4 1 19.8503 17.2786 3.22506
3070 4 1 19.9737 18.078 4.18272
3069 4 1 19.5868 18.629 5.21043
3320 4 1 4.40654 20.7719 3.06355
3302 4 1 9.42042 20.0918 2.79971
3225 4 1 11.6148 21.425 4.54495
3206 4 1 18.1117 19.5497 3.52193
3205 4 1 18.3693 20.7124 3.78563
3195 4 1 16.3511 21.5343 2.77955
3209 4 1 18.8998 19.1063 3.00637
3207 4 1 19.0734 20.2411 3.06406
3202 4 1 18.876 20.7931 4.36383
3327 4 1 2.54801 23.2787 2.7267
3329 4 1 3.57065 23.4218 2.92046
3321 4 1 5.17606 21.6528 2.99392
3323 4 1 5.03399 21.8058 2.73149
3325 4 1 3.832 22.231 3.37754
3328 4 1 2.80013 24.0522 3.63145
3293 4 1 6.80515 23.4854 2.71595
3291 4 1 7.56654 24.0557 3.10172
3228 4 1 10.4981 22.9923 4.42934
3229 4 1 10.0426 23.9855 3.87946
3290 4 1 8.33464 24.0922 4.11007
3230 4 1 10.5612 23.8203 2.81586
3244 4 1 13.3705 22.6923 3.04704
3226 4 1 12.6304 21.89 4.09296
3223 4 1 11.892 21.7056 5.06199
3227 4 1 11.7491 22.7301 4.25443
3245 4 1 12.3436 22.1637 2.86501
3204 4 1 18.1617 21.8165 3.19826
3197 4 1 16.1999 22.4722 3.18264
3199 4 1 16.6088 22.8047 3.53299
3201 4 1 17.9837 21.552 4.297
3200 4 1 16.9068 21.7389 4.00277
3203 4 1 19.0304 21.9666 4.12859
3332 4 1 4.21565 24.7101 2.75561
3292 4 1 6.49616 24.372 3.44007
3281 4 1 6.49941 25.6642 3.17281
3282 4 1 6.85714 25.9764 4.25992
3283 4 1 7.187 26.8694 4.91329
3289 4 1 8.21032 24.4539 5.32666
3287 4 1 8.45694 25.772 5.3119
3288 4 1 9.1651 25.012 4.8966
3286 4 1 8.78782 26.3717 4.23905
3236 4 1 12.7027 25.4007 3.3734
3285 4 1 8.83898 27.5216 4.7835
3525 4 1 -4.90813 1.69427 5.5434
3524 4 1 -3.71166 1.60476 5.97746
3522 4 1 -3.52488 1.87339 5.98161
3523 4 1 -4.31448 2.48611 6.6469
2538 4 1 17.3687 1.62254 7.85465
3518 4 1 -3.15281 3.77766 5.49804
3517 4 1 -3.88404 4.78112 5.47447
3515 4 1 -3.17434 4.28585 6.11902
3516 4 1 -4.17872 3.73713 6.11796
3514 4 1 -2.1494 4.38776 6.81111
3519 4 1 -2.40058 2.98355 6.02907
2564 4 1 11.6147 5.03157 7.99792
2565 4 1 12.3212 4.26112 7.34809
2567 4 1 11.6818 4.50806 5.89808
2566 4 1 11.9673 3.49777 6.34904
2568 4 1 12.3132 4.69201 6.98987
2943 4 1 24.1628 3.70025 6.03905
2947 4 1 24.9897 3.69413 5.5406
2946 4 1 25.7502 4.36258 6.16894
2942 4 1 24.8364 4.5559 6.51734
2945 4 1 24.8106 3.77637 6.48479
2944 4 1 24.2981 4.90583 6.42729
3512 4 1 -2.25313 5.61096 5.55651
3513 4 1 -2.5952 5.51207 6.73029
2570 4 1 13.1289 6.97415 6.92999
2572 4 1 12.5102 6.35924 6.15602
2569 4 1 12.8038 5.79801 6.93476
2563 4 1 11.8839 6.16597 7.7231
2571 4 1 13.6565 6.48258 5.84577
2919 4 1 22.3438 7.34247 6.93084
2920 4 1 23.491 7.45097 7.40829
2939 4 1 25.0722 7.16605 7.94807
2941 4 1 24.6227 5.75735 6.65238
2940 4 1 24.2607 6.41063 7.63577
2917 4 1 22.8345 8.41488 5.99514
2916 4 1 22.1312 9.44642 5.89631
2918 4 1 22.0535 8.50441 6.81663
2915 4 1 22.0298 9.70253 7.04678
2912 4 1 21.7169 10.6209 8.03112
2921 4 1 22.9695 8.37342 7.86105
3027 4 1 26.306 8.48191 6.14835
3034 4 1 25.5372 9.63881 5.92328
3033 4 1 25.2648 10.3224 6.83222
3032 4 1 25.9502 9.68528 6.0675
3035 4 1 25.7751 9.95706 6.98947
3028 4 1 27.3414 8.31739 5.46142
2877 4 1 22.8047 12.1067 5.49632
2876 4 1 21.8923 11.604 6.095
2911 4 1 22.8247 10.9316 7.90927
2910 4 1 22.3693 11.7292 7.20221
2909 4 1 23.2865 11.201 7.77907
2906 4 1 23.3902 13.3531 6.8968
2907 4 1 23.4982 12.504 7.66847
3037 4 1 25.3405 10.921 7.80704
3036 4 1 25.3965 10.9647 6.59707
3039 4 1 24.619 11.5372 7.65366
3066 4 1 21.0652 15.7914 5.56887
3065 4 1 21.1217 15.1913 6.59519
2905 4 1 23.3668 14.117 6.04239
3064 4 1 21.7456 14.2102 6.30288
3062 4 1 23.0251 15.3212 6.58632
3063 4 1 22.4198 14.4609 7.15241
3059 4 1 21.5458 16.1446 7.09105
3067 4 1 20.9308 17.0334 5.86367
3068 4 1 20.0395 17.795 5.99018
3057 4 1 20.8637 17.7839 7.53036
3058 4 1 21.0152 16.7097 8.01034
3061 4 1 22.4202 16.3325 6.24451
3060 4 1 21.8289 17.2569 6.82557
3222 4 1 12.5637 20.9318 5.81335
3221 4 1 12.6071 19.7815 6.3355
3224 4 1 11.2516 20.9037 5.61129
3220 4 1 13.6811 19.4404 6.26876
3284 4 1 7.99334 27.5244 5.56184
2543 4 1 15.2381 0.710041 10.3162
2547 4 1 16.05 2.3176 10.3931
2552 4 1 14.5382 2.49842 10.3633
2550 4 1 14.4428 2.32609 10.2159
2548 4 1 15.4035 1.63613 9.5651
2542 4 1 16.2398 0.345278 9.85552
2537 4 1 18.2578 1.9048 8.71483
2544 4 1 16.4581 0.870139 10.2971
2535 4 1 18.2053 2.23297 9.49811
2534 4 1 18.3376 1.80562 10.5445
2540 4 1 17.7624 0.146901 9.12819
2539 4 1 17.3105 1.28211 9.04325
2562 4 1 12.0659 5.0844 8.27055
2560 4 1 11.6901 4.07316 9.90006
2561 4 1 11.2128 4.72414 9.06674
2559 4 1 12.1802 4.91183 9.26049
2553 4 1 14.7801 3.61573 10.08
2554 4 1 14.7384 4.57862 10.7664
2549 4 1 14.871 2.71197 9.14893
2551 4 1 15.3807 3.00664 9.64015
2536 4 1 17.6111 2.86437 8.5967
2529 4 1 16.272 4.41378 10.3066
2931 4 1 22.7598 3.6984 9.14057
2930 4 1 22.2952 4.78201 9.23148
2932 4 1 23.735 4.31078 9.36213
2933 4 1 24.6164 5.13197 9.11906
2558 4 1 12.5127 5.64519 10.1677
2557 4 1 13.6653 5.76303 9.99998
2929 4 1 21.2936 5.53522 9.35397
2928 4 1 22.3366 5.78127 8.81018
2926 4 1 22.8665 6.45563 9.84422
2927 4 1 21.8165 5.87977 9.89372
2925 4 1 22.2492 7.54293 9.78672
2923 4 1 24.0639 7.9942 8.71459
2924 4 1 23.5287 7.57968 9.73498
2938 4 1 26.2258 6.78811 8.26328
2937 4 1 26.2003 7.25673 9.25609
2934 4 1 25.7621 5.48025 8.85707
2936 4 1 25.3976 6.98545 8.52719
2935 4 1 26.41 6.53862 9.03523
2913 4 1 21.4363 10.3786 9.194
2914 4 1 21.8965 9.81869 8.21098
2922 4 1 23.0432 8.57288 9.02565
2908 4 1 22.4352 11.9168 8.14537
3041 4 1 23.8879 12.2165 9.58258
3043 4 1 23.9995 12.385 9.69481
3044 4 1 23.019 12.6096 10.3901
3040 4 1 24.0306 11.4996 8.64169
3042 4 1 23.6592 12.003 10.7657
3038 4 1 25.6067 11.9949 8.19384
3052 4 1 22.3672 16.0336 9.73541
3051 4 1 22.3167 15.2915 10.7174
3053 4 1 21.3787 16.2884 9.0731
3056 4 1 21.4938 17.5302 8.49654
3054 4 1 20.577 16.9769 9.61269
3055 4 1 21.776 17.0829 9.59241
1706 4 1 3.26476 0.0292109 12.3157
1705 4 1 2.92025 0.657735 11.2801
1704 4 10 3.55628 1.0976 12.2361
1702 4 10 3.90118 1.22822 12.1354
1703 4 10 4.24257 1.08522 13.2613
2545 4 1 16.6087 1.56513 11.2882
2555 4 1 13.9468 4.55779 11.6344
2556 4 1 14.4522 5.36833 10.8781
2528 4 1 15.4898 5.08432 11.0015
2519 4 1 14.1436 5.18392 12.9385
2546 4 1 16.8874 2.7305 11.1461
2533 4 1 18.0731 2.79437 11.1312
2532 4 1 18.0816 4.05464 11.0233
2531 4 1 17.3921 4.18275 12.0291
2530 4 1 16.6379 4.82875 11.4416
2517 4 1 13.2919 5.90478 13.2635
2512 4 1 13.1845 7.41473 12.7089
2521 4 1 14.9283 6.52646 11.4093
2520 4 1 14.9456 5.49278 12.1264
2522 4 1 13.7027 6.72982 11.4059
2518 4 1 13.484 5.73959 12.0844
2523 4 1 14.7548 7.14688 11.7297
2524 4 1 15.3367 7.44302 12.8179
2513 4 1 14.1521 7.56493 13.4317
2527 4 1 16.5046 5.68624 10.9748
2526 4 1 16.9003 6.46544 11.8889
2525 4 1 16.4743 7.3878 12.4942
3046 4 1 21.1966 12.9538 11.4913
3045 4 1 22.2062 12.4468 11.2791
3048 4 1 22.7515 12.2981 12.388
3047 4 1 22.1814 12.2318 11.3123
3049 4 1 22.3186 13.3501 11.8678
2392 4 1 -9.37136 15.9563 12.713
2393 4 1 -8.21356 16.0293 12.935
2394 4 1 -7.27711 15.4357 13.2671
3050 4 1 22.7864 14.3258 11.2485
2300 4 1 -19.2883 0.656038 14.6425
2309 4 1 -20.6584 2.28832 15.4849
2304 4 1 -19.4169 2.37319 14.8959
2297 4 1 -20.5875 0.447141 14.9802
2298 4 1 -19.9278 0.0718915 13.9758
2302 4 1 -18.1381 0.682832 14.6708
2301 4 1 -18.7108 1.63861 14.0732
2303 4 1 -18.7788 1.41957 15.3409
2307 4 1 -19.5742 3.90003 14.8528
2308 4 1 -20.6213 3.38857 14.9844
2306 4 1 -19.1575 2.80903 14.6354
2305 4 1 -19.705 3.29225 15.6503
2311 4 1 -21.5339 3.90696 15.4989
2510 4 1 13.1107 8.02542 14.7861
2511 4 1 12.9014 7.36258 13.8455
2515 4 1 14.0432 7.89531 13.9779
2516 4 1 13.6409 6.79879 14.0401
2514 4 1 14.1057 6.769 14.3713
2504 4 1 10.3365 9.70551 14.8505
2503 4 1 9.13151 10.0997 15.0695
2507 4 1 12.1687 9.0476 15.2364
2508 4 1 12.8736 8.32465 14.6363
2506 4 1 11.0626 9.17976 14.6202
2505 4 1 11.094 9.30368 15.8192
2501 4 1 11.1338 10.6868 14.4611
2509 4 1 13.6031 8.85374 15.4721
2499 4 1 10.7372 12.3644 15.9117
2502 4 1 9.91259 10.8075 14.6205
2500 4 1 10.7765 11.6149 14.9991
2494 4 1 12.1696 12.4687 15.6209
2493 4 1 13.3691 12.7564 15.6384
2492 4 1 12.8931 12.0291 14.8613
2491 4 1 13.3222 12.3349 15.9096
2389 4 1 -8.61471 15.4602 15.2119
2390 4 1 -8.58951 15.5008 14.0714
2391 4 1 -9.65106 15.8513 13.8981
2388 4 1 -7.71403 16.0082 15.8681
2396 4 1 -6.21229 15.9222 15.0921
2395 4 1 -6.61175 15.1087 14.269
2397 4 1 -6.48551 17.1041 15.155
2398 4 1 -5.45841 17.1209 15.5866
2399 4 1 -4.39693 17.4786 15.2247
2314 4 1 -20.4994 2.42695 17.0122
2312 4 1 -21.6024 2.89495 16.1682
2310 4 1 -21.3183 2.99774 16.2062
2313 4 1 -20.5937 3.4673 16.2723
2316 4 1 -20.205 2.88912 18.118
2315 4 1 -19.3825 2.82167 17.3141
2328 4 1 -17.4441 7.88303 18.8247
2330 4 1 -15.6635 8.84695 18.6411
2331 4 1 -14.4773 8.55198 18.3761
2360 4 1 -10.3897 13.2824 18.0854
2463 4 1 6.72845 13.2418 18.4841
2498 4 1 10.2449 12.2256 17.0263
2497 4 1 11.2865 11.8513 16.5693
2496 4 1 12.3358 11.363 16.6473
2495 4 1 12.6972 12.4429 16.7163
2486 4 1 11.0688 13.4199 17.5763
2488 4 1 12.9936 12.9789 17.8988
2489 4 1 13.6258 12.2515 17.2837
2490 4 1 13.9849 11.4264 16.5101
2353 4 1 -11.6295 15.3603 18.7725
2358 4 1 -9.02884 13.6477 18.0489
2359 4 1 -9.89445 13.875 17.2316
2356 4 1 -9.68945 14.4704 18.4666
2452 4 1 5.29088 16.1106 17.6432
2454 4 1 5.03649 15.6697 16.783
2455 4 1 6.23087 16.0255 16.833
2458 4 1 5.51503 14.3509 17.0912
2457 4 1 6.66469 14.7811 17.0698
2459 4 1 6.48096 14.1029 17.7558
2460 4 1 6.01744 13.8191 18.841
2456 4 1 5.48991 15.1047 16.6589
2453 4 1 6.2276 15.782 16.9102
2462 4 1 5.54913 13.574 18.7551
2451 4 1 6.09382 15.1694 17.7924
2484 4 1 9.60494 14.9309 17.5649
2482 4 1 9.08754 15.9458 18.0453
2483 4 1 9.00938 14.8594 18.622
2485 4 1 10.0607 13.8515 18.0157
2487 4 1 11.9726 13.5955 18.3266
2386 4 1 -8.27826 16.2342 16.5027
2385 4 1 -8.8916 16.3288 17.5468
2383 4 1 -8.50523 18.5 18.2798
2382 4 1 -8.45611 17.3455 18.0028
2384 4 1 -8.67366 17.4456 17.6129
2379 4 1 -8.10782 17.4807 18.8093
2381 4 1 -8.22644 18.472 17.7775
2387 4 1 -7.28666 16.8633 16.6264
2380 4 1 -7.22857 18.1063 18.1752
2400 4 1 -4.65093 17.9494 16.356
2401 4 1 -4.42754 18.0009 17.5356
2404 4 1 -5.1122 18.498 18.4695
2473 4 1 11.0009 17.5738 18.5818
2402 4 1 -4.11042 19.1931 17.6067
2403 4 1 -5.25903 19.55 17.9572
2317 4 1 -19.7092 2.56756 19.1431
2322 4 1 -17.3254 2.63117 20.223
2320 4 1 -19.6888 3.19318 20.1119
2318 4 1 -19.559 3.18267 20.1615
2319 4 1 -18.5491 3.27611 19.6036
2321 4 1 -18.5534 2.8103 19.9913
2324 4 1 -17.2655 4.84774 20.8311
2325 4 1 -17.3281 5.35898 19.7767
2323 4 1 -16.9098 3.78706 20.451
2326 4 1 -16.4864 5.80366 19.064
2327 4 1 -16.7175 6.93268 19.1431
2332 4 1 -14.0872 7.62638 19.1198
2334 4 1 -13.1158 7.79518 20.9967
2335 4 1 -11.9645 7.37695 20.7467
2333 4 1 -13.1937 7.89546 19.8328
2336 4 1 -11.1659 7.4029 19.8294
2329 4 1 -16.4421 8.29699 19.4328
2337 4 1 -11.0387 8.21419 20.7578
2363 4 1 -10.467 11.5005 20.9036
2361 4 1 -10.4101 13.4033 19.3197
2362 4 1 -10.4513 12.4277 20.1774
2364 4 1 -10.5288 11.6263 19.7064
2365 4 1 -10.6228 12.1465 20.7705
2366 4 1 -9.9333 12.9988 21.3706
2461 4 1 6.10811 12.7378 19.4102
2466 4 1 9.31727 13.1366 19.9783
2465 4 1 8.15994 13.198 19.7694
2354 4 1 -11.7558 14.4225 19.6357
2352 4 1 -12.4153 15.8962 19.4921
2348 4 1 -12.1289 14.5949 21.3396
2349 4 1 -11.7718 15.3736 20.5639
2357 4 1 -8.67185 14.1851 19.0763
2367 4 1 -9.86443 14.1583 20.9709
2355 4 1 -10.7162 14.4972 18.9971
2370 4 1 -8.50638 15.9885 19.4888
2368 4 1 -8.82548 14.6448 21.2259
2369 4 1 -8.2129 15.1587 20.3093
2371 4 1 -9.14162 15.5535 20.3397
2427 4 1 -0.179063 16.0796 20.4454
2428 4 1 -1.08003 16.038 21.3238
2423 4 1 2.45072 16.049 20.0112
2425 4 1 1.96577 16.113 20.796
2446 4 1 3.78868 15.0832 20.5682
2447 4 1 4.45592 14.1789 21.1471
2449 4 1 4.62356 15.0115 18.9462
2448 4 1 4.21603 14.4938 19.9612
2445 4 1 4.00051 15.9174 21.3173
2443 4 1 3.80171 15.1589 21.4094
2464 4 1 7.64603 13.7827 18.9089
2450 4 1 5.7896 14.7867 18.8551
2468 4 1 9.36299 14.5354 21.3623
2467 4 1 8.73363 13.9703 20.5336
2470 4 1 10.5077 15.7347 21.3229
2351 4 1 -11.311 16.3415 19.4233
2350 4 1 -11.749 16.58 20.4635
2372 4 1 -9.44034 16.1915 21.347
2374 4 1 -9.77866 17.9344 20.0374
2376 4 1 -8.25498 17.7575 19.4809
2373 4 1 -10.0052 17.1532 20.8537
2375 4 1 -8.73299 18.5544 20.2391
2405 4 1 -5.91191 18.223 19.2774
2378 4 1 -7.51345 18.0255 19.711
2377 4 1 -7.55243 16.8094 19.7794
2410 4 1 -4.74677 17.6988 21.3619
2411 4 1 -3.74909 17.0295 21.1121
2409 4 1 -5.29155 17.9445 20.3381
2412 4 1 -3.08627 17.2528 20.0729
2413 4 1 -2.42522 17.3123 21.1073
2414 4 1 -1.97839 16.6852 20.1766
2415 4 1 -1.55594 17.5317 19.5781
2416 4 1 -0.392475 17.4235 19.5486
2418 4 1 1.98827 17.1835 19.3648
2420 4 1 2.61255 18.0826 20.1255
2417 4 1 0.813839 17.3894 19.154
2419 4 1 1.4988 18.2369 19.6008
2421 4 1 1.88334 17.6522 21.0468
2422 4 1 1.91908 16.5068 20.9649
2426 4 1 0.95935 16.4718 20.1774
2424 4 1 2.82904 16.879 20.7898
2479 4 1 7.56094 17.4532 19.774
2478 4 1 7.2885 18.3583 20.4523
2477 4 1 8.05922 17.7058 19.8776
2480 4 1 8.54224 17.4179 19.0266
2481 4 1 8.68152 16.1914 19.1469
2474 4 1 9.95654 17.3363 19.1811
2476 4 1 9.25925 18.0213 20.1411
2475 4 1 9.6546 16.9419 20.2871
2471 4 1 10.7994 16.8499 20.8939
2472 4 1 11.0302 17.3988 19.781
2406 4 1 -5.28217 19.0069 19.8053
2408 4 1 -5.22775 19.014 20.9705
2407 4 1 -4.56642 19.8436 20.3688
2338 4 1 -11.7568 8.74121 21.5701
2339 4 1 -11.6801 9.50372 22.4882
2340 4 1 -12.5611 10.205 22.0703
2342 4 1 -12.3112 10.9912 22.8661
2343 4 1 -12.4158 12.0405 23.456
2344 4 1 -11.4313 11.755 22.8291
2346 4 1 -13.1377 12.7614 21.8196
2345 4 1 -12.1386 12.0997 21.9037
2341 4 1 -13.4607 10.8868 22.6533
2347 4 1 -13.1077 13.9987 21.684
2431 4 1 -0.118036 15.1592 22.3618
2434 4 1 -0.144137 15.2592 23.5269
2432 4 1 -0.463797 14.393 23.105
2435 4 1 1.03125 15.1733 23.3639
2433 4 1 0.60437 14.7697 22.7033
2436 4 1 1.65414 14.6885 22.42
2437 4 1 1.45252 15.6171 23.2167
2440 4 1 2.61399 15.576 23.7554
2438 4 1 1.64846 14.9865 24.2161
2439 4 1 2.6245 14.4396 24.0516
2444 4 1 3.96491 15.5375 22.4537
2442 4 1 2.79771 14.9746 22.1232
2441 4 1 3.45485 15.5662 22.832
2469 4 1 9.59937 15.5778 22.0426
2429 4 1 -0.877239 16.5938 22.4177
2430 4 1 0.239476 16.2301 22.4215
ITEM: TIMESTEP
22800000
ITEM: NUMBER OF ATOMS
1913
ITEM: BOX BOUNDS ff ff ff
-3.5000000000000000e+01 3.5000000000000000e+01
-3.5000000000000000e+01 3.5000000000000000e+01
-3.5000000000000000e+01 3.5000000000000000e+01
ITEM: ATOMS id mol type x y z
3609 4 1 -4.52783 -8.12811 -7.16104
3608 4 1 -4.61088 -8.28753 -6.05726
3610 4 1 -3.94598 -8.72892 -6.31821
3614 4 10 -3.3397 -9.90415 -5.83576
3612 4 10 -3.32506 -9.82558 -5.8608
3607 4 1 -5.52944 -7.44949 -6.04798
3604 4 1 -4.88838 -7.13649 -5.42495
2691 4 1 24.5489 -3.26942 -5.6634
2688 4 1 25.1271 -1.29712 -5.55401
2689 4 1 24.4019 -2.26973 -5.61504
3611 4 1 -3.91872 -9.03319 -5.18544
3613 4 10 -4.11325 -9.24777 -5.1465
3605 4 1 -5.22355 -8.24694 -5.25212
3603 4 1 -5.49573 -6.86414 -4.48679
3606 4 1 -5.26338 -7.05328 -5.02093
3602 4 1 -4.66952 -5.98181 -4.64415
3601 4 1 -3.59255 -5.87292 -4.16381
3591 4 1 -6.35141 -3.16753 -2.83093
3600 4 1 -4.50601 -5.26551 -4.61993
3598 4 1 -3.52957 -3.78456 -3.94954
3599 4 1 -4.1866 -4.66245 -3.71031
3597 4 1 -4.27605 -4.65717 -3.51335
3596 4 1 -3.54933 -3.74732 -3.84184
2665 4 1 14.6868 -3.4059 -4.59122
2661 4 1 13.9483 -2.70471 -2.89321
2666 4 1 15.8604 -3.0577 -4.83744
2663 4 1 15.7063 -2.85498 -2.8959
2667 4 1 16.742 -2.96793 -4.02357
2668 4 1 17.3141 -2.86978 -4.97336
2669 4 1 18.1217 -3.11407 -4.09248
2670 4 1 18.9874 -3.04443 -3.16309
2672 4 1 19.091 -2.78978 -3.76499
2690 4 1 23.5634 -2.9682 -5.01991
2677 4 1 21.8723 -3.42423 -3.17349
2678 4 1 22.8673 -3.06219 -3.75859
2693 4 1 25.3795 -3.46766 -4.67753
3587 4 1 -8.19232 -0.875975 -3.34309
3589 4 1 -7.77703 -2.22545 -4.07965
3590 4 1 -6.58384 -2.51879 -3.81759
3592 4 1 -6.45815 -2.02389 -2.96554
3588 4 1 -7.61796 -1.0508 -4.33086
3586 4 1 -7.05304 -0.932948 -2.77041
3593 4 1 -5.36966 -1.5754 -3.25513
3595 4 1 -3.83744 -2.58997 -4.03713
3594 4 1 -4.81731 -1.91818 -4.24522
2664 4 1 15.101 -2.4189 -3.8845
2662 4 1 14.8341 -2.66731 -3.62414
2671 4 1 19.133 -1.77008 -3.0959
2675 4 1 19.9258 -2.47411 -2.83915
2681 4 1 22.4386 -2.44915 -2.73376
2686 4 1 24.1239 -0.473705 -5.16529
2679 4 1 22.1319 -2.65007 -4.59235
2680 4 1 21.7866 -2.03192 -3.64797
2683 4 1 23.83 -1.69308 -2.75173
2685 4 1 23.9374 -0.572253 -3.97858
2684 4 1 23.1174 -0.811472 -3.08667
2687 4 1 24.6989 -1.2186 -4.39823
2692 4 1 24.9696 -2.42525 -5.02207
2694 4 1 25.7835 -2.44114 -4.53325
2695 4 1 26.4862 -2.15665 -3.60351
2697 4 1 24.7503 -1.4447 -3.27463
2696 4 1 25.401 -1.91704 -4.08737
2703 4 1 25.6422 -0.0270554 -2.88374
2698 4 1 25.2273 -2.53228 -3.06653
1807 4 1 16.5089 -19.2022 -0.0291742
2673 4 1 18.9603 -2.802 -2.63946
2674 4 1 19.805 -3.39514 -2.09563
2676 4 1 20.8464 -3.18503 -2.63384
2682 4 1 23.4809 -2.86205 -2.44015
3573 4 1 -4.5933 -0.314458 -1.26937
3576 4 1 -4.5416 -0.629333 -1.6122
3575 4 1 -4.34758 -0.031289 -0.690705
3574 4 1 -3.32977 -0.244287 -1.39085
2656 4 1 9.87735 -1.41379 -1.83867
2655 4 1 10.4411 -0.618184 -1.09233
2659 4 1 12.6655 -1.52153 -2.2866
2658 4 1 11.5319 -1.49 -2.46791
2657 4 1 11.0155 -1.14408 -1.46188
2660 4 1 13.7818 -1.88995 -2.04149
2832 4 1 23.0323 -0.0280902 -0.53416
2701 4 1 25.4185 -2.108 -2.66546
2702 4 1 25.4672 -1.04052 -2.30465
2700 4 1 25.646 -2.64316 -1.66733
2699 4 1 26.1935 -2.09402 -2.5256
1805 4 1 17.1592 -19.2588 0.614998
1811 4 1 18.6547 -20.6059 1.33874
1810 4 1 18.0234 -21.4489 1.88986
1804 4 1 17.677 -19.0012 1.74672
1818 4 1 18.8305 -19.4622 2.52219
1808 4 1 17.2261 -19.8301 0.661903
1809 4 1 17.3493 -20.5274 1.66187
1813 4 1 19.2388 -19.8215 1.00534
1812 4 1 19.1007 -20.6748 0.123577
1806 4 1 16.9953 -18.1242 0.317373
1801 4 1 18.2708 -16.9637 1.17236
1802 4 1 18.1356 -17.239 2.4072
1816 4 1 18.7818 -18.5765 0.397132
1815 4 1 18.4819 -18.3283 1.52267
1817 4 1 18.5912 -18.7975 1.50556
1803 4 1 17.235 -17.8604 1.99819
1814 4 1 19.5206 -18.6562 1.12261
1800 4 1 17.8113 -15.9037 1.02744
1799 4 1 17.0573 -15.1316 1.51561
1798 4 1 18.0164 -14.9803 2.22872
1797 4 1 17.195 -15.6904 2.63636
1755 4 1 11.5506 -8.23028 2.34226
1752 4 1 10.6147 -7.44481 1.85108
1753 4 1 11.7011 -7.94046 2.14988
2834 4 1 21.3674 -0.491928 1.04773
2837 4 1 22.714 -0.863975 1.27717
2835 4 1 21.674 -1.0727 0.0287521
2833 4 1 22.2417 -0.509484 0.156237
2836 4 1 22.0256 -1.71463 0.992856
2109 4 1 -8.7759 -21.9825 4.32322
2108 4 1 -9.29935 -22.5435 5.24394
2107 4 1 -9.70169 -23.6806 5.09079
2113 4 1 -9.04093 -20.191 5.04681
2110 4 1 -8.07399 -21.1868 4.80281
2112 4 1 -7.97325 -20.3727 4.5308
1819 4 1 19.2097 -19.7004 3.56392
1822 4 1 21.2645 -19.8817 4.04458
1821 4 1 21.2666 -19.0726 3.2066
1820 4 1 20.1534 -19.4059 2.8134
1823 4 1 21.3872 -18.8799 4.79501
1829 4 1 18.7661 -16.4019 2.97451
1828 4 1 18.7538 -16.2603 4.16837
1826 4 1 20.1852 -17.8239 4.71543
1827 4 1 19.1649 -17.3664 4.37524
1830 4 1 18.9609 -16.8 4.11285
1796 4 1 16.9397 -15.0496 3.66174
1795 4 1 16.9685 -15.6636 4.69626
1831 4 1 19.6225 -15.8287 4.34427
1832 4 1 20.4241 -15.0506 4.82589
1834 4 1 21.3534 -15.2791 5.11719
1835 4 1 22.3052 -14.7429 4.78389
1769 4 1 15.9502 -11.0137 4.28188
1770 4 1 16.9382 -11.1244 4.83378
1850 4 1 22.8169 -11.237 3.78162
1849 4 1 22.8417 -12.3793 3.46256
1848 4 1 22.4626 -11.6386 4.27046
1844 4 1 22.2816 -12.1692 5.37226
1845 4 1 21.8572 -10.9871 5.23161
1750 4 1 10.0335 -8.07902 3.12542
1749 4 1 10.1024 -8.31319 4.26456
1758 4 1 11.7267 -8.83919 4.05066
1759 4 1 11.7649 -9.69098 4.84002
1767 4 1 14.1021 -10.5941 4.77119
1766 4 1 14.7588 -9.87926 4.08863
1768 4 1 15.2323 -10.612 5.13197
1765 4 1 14.9046 -8.86668 4.69194
1851 4 1 23.0356 -10.0987 3.78623
1852 4 1 23.7078 -9.19471 3.22868
1847 4 1 22.2851 -10.5639 4.77238
1855 4 1 24.4381 -8.47391 5.35848
1853 4 1 24.8389 -8.71516 3.1229
1854 4 1 24.3322 -8.34706 4.13337
1856 4 1 25.1507 -9.07969 4.58136
1857 4 1 24.5434 -10.0959 4.70466
1858 4 1 25.061 -9.05306 4.93033
1859 4 1 25.8811 -9.965 4.66931
1860 4 1 26.646 -9.03726 4.8781
1748 4 1 9.71462 -7.51622 5.01065
1754 4 1 11.4802 -7.68105 3.36225
1751 4 1 11.043 -7.37143 2.99753
1756 4 1 12.3902 -7.50566 2.75492
1757 4 1 12.5841 -8.01699 3.9219
1861 4 1 26.6412 -7.92793 5.25703
1864 4 1 25.5183 -6.37508 4.77972
1866 4 1 25.8839 -5.39453 5.23169
2839 4 1 22.2531 -0.072921 3.0583
2101 4 1 -8.96178 -24.7411 7.4297
2104 4 1 -8.71231 -24.7475 7.58889
2103 4 1 -7.65106 -25.3429 7.38218
2105 4 1 -8.53102 -23.6282 7.18349
2106 4 1 -8.99238 -23.6308 6.14133
2102 4 1 -7.92922 -24.2245 7.70746
2120 4 1 -11.9304 -19.9106 6.99206
2119 4 1 -11.9843 -18.9522 7.78011
2111 4 1 -8.3045 -20.2941 5.63201
2116 4 1 -10.5761 -19.6726 6.45315
2114 4 1 -9.16391 -19.3601 6.03098
2115 4 1 -10.1649 -19.4552 5.38559
1824 4 1 20.9992 -18.9984 6.01
2118 4 1 -10.8815 -18.5882 7.62352
2117 4 1 -10.9589 -18.5095 6.41614
1792 4 1 17.2749 -16.4466 5.94211
1825 4 1 20.7869 -17.8299 5.72624
1939 4 1 16.1389 -14.6986 7.38358
1793 4 1 18.0699 -15.6195 5.62592
1794 4 1 16.9523 -15.1018 5.83459
1791 4 1 17.7751 -15.5847 6.4636
1790 4 1 18.0827 -14.5009 6.89295
1936 4 1 18.4765 -15.0562 8.03917
1833 4 1 20.6651 -15.113 6.0087
1787 4 1 19.0344 -13.7076 5.48818
1836 4 1 22.07 -13.7654 5.58436
1839 4 1 23.1224 -13.5092 5.538
1838 4 1 23.4024 -13.8101 6.75469
1947 4 1 12.8224 -12.0928 8.03861
1945 4 1 12.9513 -11.7649 8.02364
1946 4 1 13.6274 -12.4141 7.21713
1789 4 1 18.2285 -13.2645 6.60665
1788 4 1 17.909 -13.3225 5.43087
1774 4 1 16.3543 -10.7936 6.13796
1773 4 1 16.6983 -11.7656 6.81105
1772 4 1 17.6741 -11.2716 6.2648
1786 4 1 18.5468 -13.4209 6.56677
1785 4 1 18.4365 -12.2101 6.618
1784 4 1 18.5647 -11.2156 7.21344
1837 4 1 22.3358 -13.2863 6.56659
1840 4 1 23.9754 -13.4464 6.38032
1842 4 1 24.1698 -12.7724 5.55474
1841 4 1 23.1575 -12.5085 6.20083
1843 4 1 23.2999 -11.916 5.92893
1742 4 1 8.90405 -8.35189 6.75399
1760 4 1 12.5899 -10.072 5.5017
1764 4 1 14.7467 -8.14088 5.61327
1763 4 1 15.1373 -9.24741 5.51743
1762 4 1 14.6341 -9.67867 6.50232
1761 4 1 13.5311 -10.0973 6.36147
1776 4 1 15.736 -9.90766 7.61768
1775 4 1 16.1687 -9.64261 6.54991
1771 4 1 17.2231 -10.2543 5.72153
1778 4 1 17.2111 -9.31614 7.20385
1780 4 1 18.1201 -10.1657 6.32907
1777 4 1 16.1608 -9.39688 6.60158
1779 4 1 18.3161 -9.11029 6.91889
1781 4 1 18.6311 -9.16596 5.79451
1783 4 1 18.6862 -10.6426 6.10909
1782 4 1 19.5459 -9.81351 6.19972
1846 4 1 22.1971 -9.93233 5.69902
1912 4 1 23.511 -10.7134 7.3546
1910 4 1 23.55 -8.49389 7.66972
1911 4 1 23.3428 -9.65624 7.87763
1913 4 1 23.4265 -9.66721 8.01537
1914 4 1 24.509 -10.3159 8.0697
1740 4 1 7.27928 -6.71967 6.10945
1739 4 1 6.73184 -5.671 6.26978
1738 4 1 5.82196 -5.70136 7.01574
1746 4 1 8.26915 -5.86455 5.75408
1747 4 1 9.17888 -6.58263 5.66545
1744 4 1 8.1036 -6.97515 5.52548
1745 4 1 9.06727 -6.75649 6.05551
1743 4 1 8.5841 -8.06393 5.64982
1741 4 1 8.29361 -7.39562 6.47576
1907 4 1 23.5627 -6.46603 7.56169
1862 4 1 25.4483 -7.88002 5.55204
1863 4 1 24.6692 -6.90965 5.43788
1908 4 1 24.3561 -7.22082 7.05405
1867 4 1 26.9141 -5.52562 5.99181
1865 4 1 24.796 -5.81439 5.49433
1868 4 1 26.0003 -5.52817 6.84854
1737 4 1 5.25283 -4.92223 7.57368
1736 4 1 4.77512 -3.90654 7.07575
1906 4 1 23.3233 -5.33644 7.37136
1869 4 1 25.6309 -4.49231 7.16888
2098 4 1 -9.31603 -25.3577 9.96987
2099 4 1 -9.82328 -24.3041 9.51874
2100 4 1 -9.7377 -24.5711 8.33335
2097 4 1 -9.94746 -24.3655 9.64716
1979 4 1 9.95172 -24.5804 10.4337
2127 4 1 -13.7888 -22.3694 9.96464
2130 4 1 -13.8156 -23.1091 10.5549
2129 4 1 -13.867 -21.9263 10.5352
2131 4 1 -12.7096 -22.9533 10.1181
2037 4 1 1.81167 -23.0942 10.4507
2035 4 1 1.81573 -22.5083 10.4629
1976 4 1 9.39122 -21.7928 10.3743
1980 4 1 9.4819 -23.5296 10.2749
2128 4 1 -13.5592 -21.2877 9.62446
2126 4 1 -13.4266 -21.3449 9.47164
2121 4 1 -11.8771 -19.5487 8.16253
2123 4 1 -12.9247 -20.8063 8.66021
2124 4 1 -11.8156 -20.9007 8.22304
2125 4 1 -13.045 -21.0831 8.30344
2122 4 1 -12.3783 -19.7727 9.15177
1975 4 1 8.94981 -20.7023 10.1876
1974 4 1 9.43781 -19.6324 10.3812
1972 4 1 9.83993 -19.2595 10.2522
1957 4 1 12.3198 -19.054 10.6858
1964 4 1 14.1253 -19.2845 10.7322
1960 4 1 13.1028 -17.3488 10.3593
1955 4 1 11.6777 -17.4441 10.5893
1956 4 1 12.0835 -18.2494 9.81716
1931 4 1 19.8723 -16.2309 9.2422
1950 4 1 11.6494 -14.165 10.2621
1949 4 1 12.5564 -13.5735 9.6802
1940 4 1 15.4936 -14.3758 8.3788
1941 4 1 14.2844 -14.1256 8.53179
1938 4 1 16.4617 -14.1799 8.34902
1934 4 1 18.1605 -14.7106 9.63195
1937 4 1 17.3707 -14.9798 8.5387
1933 4 1 17.9243 -15.7921 9.09697
1932 4 1 18.8255 -15.9443 9.81795
1935 4 1 18.3694 -15.6839 9.00036
1930 4 1 20.6278 -15.4099 9.76366
1929 4 1 21.7229 -14.9745 9.4371
1927 4 1 22.3134 -13.6473 9.6566
1928 4 1 22.1725 -14.5246 10.5035
1948 4 1 13.1112 -12.861 8.83891
1942 4 1 14.7048 -13.2355 9.12179
1943 4 1 15.023 -12.7447 8.12182
1944 4 1 14.0383 -12.1785 8.13731
1926 4 1 23.1919 -12.7731 9.42549
1924 4 1 22.357 -10.846 9.59861
1925 4 1 22.7132 -11.7952 8.87641
1923 4 1 23.3837 -11.3678 9.15866
1921 4 1 24.819 -10.8655 9.28861
1919 4 1 24.9885 -10.7993 10.6411
1922 4 1 23.8804 -10.358 8.94134
1920 4 1 24.1471 -10.2254 10.0287
1915 4 1 24.7343 -9.75057 9.07929
1916 4 1 25.1674 -8.72876 8.45114
1918 4 1 25.6385 -9.83344 10.2476
1917 4 1 25.3729 -9.67425 9.10035
1733 4 1 5.56276 -5.47229 8.62419
1732 4 1 5.81181 -5.99892 9.5804
1909 4 1 24.0626 -7.5237 8.11949
1903 4 1 23.0752 -5.48059 8.77158
1904 4 1 23.8853 -5.88558 8.09476
1900 4 1 24.3018 -6.18939 10.558
1897 4 1 24.7888 -6.44406 10.635
2256 4 1 -23.0048 -4.30491 9.5258
2258 4 1 -23.2699 -4.03617 9.57839
2259 4 1 -23.104 -2.8546 9.98351
2257 4 3 -23.4886 -4.69101 10.5232
2255 4 1 -22.1584 -4.05719 10.4496
1735 4 1 5.12481 -3.84872 8.1792
1734 4 1 4.69211 -4.7539 8.79912
1730 4 1 6.17051 -4.7536 10.3052
1731 4 1 5.57166 -4.84579 9.28038
1728 4 1 6.47299 -4.81322 10.5757
1905 4 1 23.8971 -4.64722 8.22308
1902 4 1 23.6013 -4.68908 9.5482
1870 4 1 25.2167 -4.75024 8.22476
1871 4 1 25.0222 -4.08592 9.24836
1872 4 1 24.8929 -3.51081 10.3082
1899 4 1 24.7304 -5.03658 10.2196
1901 4 1 24.6694 -5.22774 9.96919
2262 4 1 -24.6487 -1.74365 10.6662
2261 4 1 -23.7013 -1.36718 9.97769
2260 4 1 -23.9987 -2.40428 10.5333
1874 4 1 24.6239 -1.60032 10.6358
1873 4 1 24.7613 -2.49982 9.82985
2096 4 1 -9.98346 -24.509 10.8451
2133 4 1 -13.8478 -21.64 11.5486
2132 4 1 -13.31 -22.6934 11.1357
2095 4 1 -10.8651 -23.8222 11.4232
2134 4 1 -12.7988 -21.9448 11.997
2094 4 1 -10.1423 -23.1256 12.2276
2092 4 1 -9.23287 -23.6375 12.6915
2093 4 1 -9.36396 -23.7695 11.4594
2040 4 1 -0.0622102 -22.3242 11.812
2042 4 1 -0.335435 -22.3332 12.7243
2041 4 1 -1.22622 -22.4091 11.8886
2038 4 1 0.779998 -22.7564 10.958
2039 4 1 0.537166 -21.5746 11.011
2036 4 1 2.51792 -22.687 11.3946
2034 4 1 1.64657 -21.85 11.4887
2030 4 1 2.03838 -22.1777 13.405
1987 4 1 7.90025 -21.8201 10.9274
1984 4 1 7.81187 -23.0409 12.0135
1983 4 1 7.28716 -23.9538 12.5795
1986 4 1 7.41909 -22.6234 11.5952
1985 4 1 7.2525 -23.7627 11.3894
1978 4 1 10.4878 -23.6703 10.8976
1981 4 1 8.83289 -23.4568 11.2517
1982 4 1 8.22643 -23.321 12.2829
1977 4 1 9.70664 -22.7974 10.9367
1969 4 1 11.0749 -21.6883 12.0369
1967 4 1 12.2592 -21.7253 12.2648
2135 4 1 -11.8998 -21.3439 12.4895
2137 4 1 -12.1752 -20.879 13.0538
2139 4 1 -10.973 -19.909 12.3093
2136 4 1 -11.8281 -20.1978 12.1024
2138 4 1 -12.0697 -20.3646 11.983
2140 4 1 -10.2561 -19.4487 13.2433
2043 4 1 -0.362405 -21.343 13.2886
2033 4 1 1.56209 -20.7823 12.0785
2032 4 1 1.55309 -21.4096 13.068
2029 4 1 2.40091 -21.0291 13.4506
1988 4 1 7.83998 -20.7727 11.3992
1990 4 1 7.89367 -20.1981 12.0047
1991 4 1 7.2597 -19.6649 12.9041
1993 4 1 6.38592 -21.0069 13.1386
1989 4 1 8.3435 -19.7517 10.9269
1971 4 1 10.6838 -19.7485 11.0304
1973 4 1 10.4269 -20.0445 10.9284
1966 4 1 12.6493 -21.0101 11.3628
1968 4 1 11.7521 -20.6101 11.9109
1970 4 1 11.3261 -20.6328 11.3528
1965 4 1 13.5136 -20.2569 11.1663
1963 4 1 14.8732 -19.586 11.6653
1953 4 1 10.518 -16.6777 12.3081
1958 4 1 11.4414 -18.3631 11.2184
1954 4 1 10.8149 -16.6886 11.1401
1959 4 1 12.6634 -18.1036 11.0892
1961 4 1 13.5601 -18.3194 10.7984
1962 4 1 14.6292 -18.579 11.2104
1952 4 1 10.731 -15.5868 11.9147
1951 4 1 11.1351 -14.9173 11.031
2249 4 1 -21.652 -7.03306 11.9018
2252 4 1 -20.581 -5.76288 13.0007
2253 4 1 -21.0793 -5.42353 11.9232
2251 4 1 -19.9093 -6.5832 12.5918
2250 4 1 -20.5651 -7.49219 12.3976
2248 4 1 -21.0808 -6.9228 12.9885
1729 4 1 5.57196 -5.61983 10.9141
1892 4 1 22.5138 -6.71104 13.17
1896 4 1 23.8102 -6.81101 11.2148
1894 4 1 24.1687 -5.69466 12.8404
1893 4 1 23.1414 -5.66272 13.4036
1891 4 1 23.259 -6.30468 12.3634
1889 4 1 23.4305 -5.72343 11.8962
1890 4 1 22.3933 -5.64189 12.6576
1898 4 1 25.1644 -5.50204 11.276
1895 4 1 24.3685 -5.91877 11.7072
2254 4 1 -21.6641 -4.94197 11.0673
2244 4 1 -20.1602 -4.69706 13.2606
1727 4 1 7.44589 -4.92961 11.1697
1721 4 1 8.06826 -3.36973 13.2855
1726 4 1 8.60965 -4.62222 11.2539
1725 4 1 8.39984 -4.01938 12.3498
1724 4 1 8.442 -5.00479 13.0393
1888 4 1 24.1694 -4.7825 12.1318
1887 4 1 24.5552 -4.17717 13.1085
2264 4 1 -25 -1.5399 11.8777
2265 4 1 -24.3803 -0.485795 11.8004
2263 4 1 -23.8638 -1.17211 11.4286
2267 4 1 -24.0031 -0.934568 13.0603
2266 4 1 -23.5654 -1.34992 12.024
2268 4 1 -23.0657 -0.475244 12.5294
2270 4 1 -24.0934 -0.15599 12.9474
1709 4 1 3.29016 -1.28495 12.4681
1710 4 1 4.1962 -0.49837 12.7281
1708 4 1 3.35637 -0.376216 11.7082
1877 4 1 23.4215 -0.994013 12.0159
1875 4 1 23.6897 -1.53844 11.2698
1878 4 1 23.7471 -0.979335 13.1547
1876 4 1 24.379 -1.70809 12.2793
1879 4 1 24.5434 -0.0447294 13.0087
1882 4 1 24.8644 -1.19666 13.4176
2090 4 1 -9.16695 -22.9292 14.6623
2091 4 1 -8.73041 -23.5459 13.7132
2089 4 1 -9.96756 -22.1055 14.5515
2075 4 1 -6.60668 -21.6065 15.176
2074 4 1 -6.2564 -22.6981 14.9175
2073 4 1 -5.20027 -22.3363 15.4412
2070 4 1 -4.22369 -23.3368 16.066
2069 4 1 -3.0838 -23.5531 15.81
2044 4 1 -0.451334 -22.3124 14.0326
2046 4 1 -0.438112 -22.538 15.0543
2047 4 1 -0.458587 -21.7137 15.9642
2048 4 1 -1.52096 -22.1653 15.4437
2031 4 1 0.845507 -22.1547 13.6092
2050 4 1 0.028849 -22.0193 15.7841
2006 4 1 6.09841 -21.8874 16.1109
2003 4 1 7.4038 -22.9196 15.3239
2002 4 1 7.48114 -21.9234 14.5753
1994 4 1 6.05862 -21.7679 13.9436
2088 4 1 -10.0424 -21.5349 15.5404
2086 4 1 -10.4346 -20.7748 15.9895
2085 4 1 -9.4132 -20.3251 15.7091
2083 4 1 -9.26652 -20.9822 15.9928
2141 4 1 -10.3181 -20.0483 14.3138
2142 4 1 -10.3651 -19.3365 15.3829
2080 4 1 -7.02245 -19.1193 15.954
2076 4 1 -6.08195 -20.7793 15.7541
2072 4 1 -4.60549 -21.3287 15.8861
2045 4 1 0.0357174 -21.4904 14.8312
2025 4 1 0.571905 -19.5705 14.7128
2024 4 1 1.0985 -19.2431 15.8352
2027 4 1 2.08143 -19.2617 14.4806
2028 4 1 2.69104 -19.9858 13.8238
2026 4 1 1.45957 -20.2818 14.2432
1995 4 1 5.27408 -21.3091 14.7291
2000 4 1 7.79537 -20.2174 15.4307
1999 4 1 6.76099 -20.5867 15.8193
1992 4 1 6.69391 -20.0465 13.8416
1996 4 1 6.43438 -20.8777 14.7052
1998 4 1 5.67245 -20.2035 15.9615
1997 4 1 5.40906 -20.193 14.7701
2001 4 1 8.25527 -21.2613 15.2286
2163 4 1 -8.02786 -18.4759 14.6319
2162 4 1 -7.10998 -18.2918 15.3059
2160 4 1 -7.18741 -16.6476 15.7743
2164 4 1 -7.9244 -17.903 15.6287
2023 4 1 1.12447 -18.08 16.0009
2241 4 1 -19.4132 -5.64951 14.3925
2240 4 1 -19.4371 -6.40674 15.3561
2243 4 1 -19.6044 -5.69764 13.7906
2247 4 1 -20.7933 -6.79587 14.1228
2246 4 1 -20.9776 -6.05296 15.0041
2242 4 1 -18.5292 -6.12091 13.7396
2245 4 1 -20.6806 -5.15718 14.2391
1718 4 1 6.60071 -2.97568 15.0408
1720 4 1 7.59563 -4.0438 14.2008
1719 4 1 7.12503 -3.02992 13.9467
1723 4 1 8.61087 -3.94259 13.5807
1722 4 1 8.76795 -2.97946 14.1894
1886 4 1 24.5147 -3.26879 13.949
2269 4 1 -23.4318 -0.797104 13.7009
2273 4 1 -22.0698 -0.828193 14.3133
2274 4 1 -21.5656 -1.04202 15.3403
2272 4 1 -22.6944 -0.0374165 13.6719
2275 4 1 -21.3243 -2.15814 14.8111
2276 4 1 -21.4057 -1.04549 14.4377
2277 4 1 -21.2991 -1.04696 15.6277
2280 4 1 -19.2415 -2.45912 14.3308
2279 4 1 -19.5735 -1.33763 14.7441
2278 4 1 -20.6798 -0.99408 14.6574
2281 4 1 -18.0919 -2.60877 13.9382
2282 4 1 -17.5247 -1.54692 13.9038
2283 4 1 -16.8687 -1.74721 14.9158
2284 4 1 -17.8646 -1.53761 15.4187
1712 4 1 5.30456 -1.24942 14.6993
1711 4 1 4.9891 -0.905078 13.5482
1713 4 1 6.5105 -1.19816 14.3536
1714 4 1 6.68012 -0.611239 15.4121
1717 4 1 7.58527 -2.50146 15.7041
1716 4 1 6.78609 -1.67659 15.6168
1715 4 1 6.84915 -1.37932 14.4951
1880 4 1 24.6832 -0.347338 14.1418
1884 4 1 25.0958 -2.02132 14.7061
1885 4 1 25.0109 -2.27688 13.5978
1881 4 1 25.307 -1.2266 14.568
1883 4 1 25.324 -0.88759 14.4212
2087 4 1 -10.6818 -21.8859 16.4482
2071 4 1 -4.77165 -22.3134 16.4513
2064 4 1 -3.39903 -21.7399 18.3123
2066 4 1 -3.15054 -22.5436 17.251
2068 4 1 -2.10574 -23.5162 16.5775
2067 4 1 -2.25108 -22.3021 16.6043
2049 4 1 -0.814793 -22.5932 16.3862
2061 4 1 -1.25492 -21.6221 17.298
2063 4 1 -2.26381 -22.0998 18.3159
2062 4 1 -1.16577 -22.5152 18.1615
2051 4 1 0.407067 -22.4228 16.8882
2053 4 1 0.289551 -21.5896 16.9765
2052 4 1 1.32929 -21.8934 16.3677
2054 4 1 1.1302 -22.0125 17.7816
2007 4 1 4.89385 -21.884 16.5101
2008 4 1 4.71196 -22.4185 17.6346
2009 4 1 3.86134 -21.6226 17.7816
2005 4 1 6.71422 -22.9041 16.2351
2004 4 1 7.75301 -22.3482 16.3894
2082 4 1 -8.21666 -20.6041 16.4343
2084 4 1 -10.4768 -20.7577 16.1551
2081 4 1 -8.1409 -19.3724 16.4109
2143 4 1 -10.0981 -18.9725 16.4992
2149 4 1 -10.609 -19.5434 18.6152
2079 4 1 -6.91795 -19.0132 17.0666
2077 4 1 -7.2338 -20.6111 16.1562
2078 4 1 -7.76089 -19.5785 16.542
2065 4 1 -2.49862 -21.4931 17.4957
2060 4 1 -0.522229 -20.8374 17.7615
2056 4 1 1.57959 -21.3085 17.8115
2059 4 1 0.65597 -20.9477 17.6989
2058 4 1 1.42631 -20.0193 18.104
2057 4 1 0.652119 -20.6757 17.4263
2020 4 1 2.65082 -18.9057 17.6587
2011 4 1 5.29096 -20.4264 18.5887
2017 4 1 3.62835 -18.9765 17.6229
2016 4 1 4.08197 -19.9594 17.1374
2018 4 1 3.99005 -19.4823 16.6165
2010 4 1 5.00656 -21.2061 17.7364
2019 4 1 2.78354 -19.4493 16.5649
2015 4 1 4.33148 -19.5613 18.1883
2012 4 1 6.48882 -20.2963 18.8404
2144 4 1 -9.80232 -18.0171 17.2144
2145 4 1 -9.16861 -18.6275 18.0906
2158 4 1 -8.30222 -16.7987 16.8047
2166 4 1 -9.80591 -16.897 16.3045
2167 4 1 -9.79468 -16.8728 17.5182
2165 4 1 -8.81702 -17.5891 16.287
2161 4 1 -7.65237 -17.6661 16.3046
2157 4 1 -7.77626 -16.3901 17.7278
2021 4 1 1.74186 -18.294 17.1555
2022 4 1 2.23257 -17.7555 16.2111
2173 4 1 -11.3137 -13.9078 18.5781
2170 4 1 -11.024 -15.3182 18.655
2171 4 1 -11.4234 -14.2539 18.4925
2156 4 1 -8.89223 -15.8432 18.069
2168 4 1 -10.0875 -15.673 17.2057
2169 4 1 -10.2026 -14.7638 18.0137
2172 4 1 -10.3869 -14.5578 18.01
2159 4 1 -8.02689 -15.8496 16.1788
2174 4 1 -11.4101 -12.7163 18.4744
2236 4 1 -20.408 -6.77465 17.156
2235 4 1 -20.3429 -5.6051 17.5982
2234 4 1 -19.7862 -6.71157 17.3543
2237 4 1 -19.375 -6.22714 17.4908
2233 4 1 -19.4817 -6.63229 18.5299
2238 4 1 -19.0642 -7.37362 17.1936
2239 4 1 -18.63 -6.58439 16.3188
2287 4 1 -19.0885 -0.517909 16.7238
2286 4 1 -18.037 -1.06863 16.4508
2285 4 1 -18.0526 -2.29414 16.267
2055 4 1 1.40173 -21.7496 18.8835
2146 4 1 -8.63926 -19.1872 19.0365
2147 4 1 -9.52933 -19.5801 19.7312
2014 4 1 5.11322 -19.2094 19.0761
2013 4 1 5.31961 -20.3598 18.9014
2152 4 1 -11.0862 -18.7461 19.5521
2148 4 1 -9.7227 -18.7828 18.8929
2154 4 1 -9.55922 -17.1576 19.1949
2153 4 1 -10.4848 -17.6443 19.6369
2150 4 1 -10.1611 -18.4356 18.8715
2151 4 1 -10.0346 -18.509 20.093
2155 4 1 -9.21087 -16.0714 19.2805
2179 4 1 -14.1321 -11.2811 20.1875
2180 4 1 -15.1841 -10.9382 20.6006
2175 4 1 -11.1537 -12.9036 19.6729
2177 4 1 -12.141 -11.9429 21.2265
2176 4 1 -11.5318 -12.0008 20.2619
2178 4 1 -13.0946 -11.8804 20.4809
2188 4 1 -16.5098 -8.09523 20.675
2186 4 1 -16.8944 -8.83609 21.0358
2185 4 1 -16.7643 -9.29178 19.9294
2181 4 1 -14.1598 -10.5995 21.0237
2183 4 1 -15.449 -10.1774 19.3262
2184 4 1 -15.8212 -9.04751 19.1188
2182 4 1 -14.5863 -10.7231 19.9086
2206 4 1 -13.4818 -8.96198 20.7691
2232 4 1 -20.0006 -6.69322 19.5531
2231 4 1 -19.5844 -6.87857 20.6147
2230 4 1 -20.0163 -6.64882 19.5413
2229 4 1 -19.5791 -5.64326 20.0944
2189 4 1 -16.8821 -7.89812 19.5618
2203 4 1 -13.571 -7.2744 19.8506
2191 4 1 -15.4057 -7.09401 20.9118
2190 4 1 -15.7589 -7.6389 19.8737
2204 4 1 -13.9264 -7.81005 20.9516
2207 4 1 -13.5693 -7.95473 21.2932
2194 4 1 -15.5672 -5.85354 21.1559
2196 4 1 -14.3719 -5.9641 19.9661
2205 4 1 -12.7351 -7.97604 20.7096
2202 4 1 -12.5855 -6.92405 20.4695
2198 4 1 -12.4451 -5.62652 21.1752
2201 4 1 -11.4452 -6.92035 20.0079
2200 4 1 -12.0251 -5.90852 20.4302
2228 4 1 -18.9855 -5.35058 19.0603
2226 4 1 -19.5373 -5.06615 19.9699
2227 4 1 -20.1501 -4.89917 19.0114
2225 4 1 -19.193 -4.02855 20.5403
2224 4 1 -18.4488 -4.44511 21.3603
2223 4 1 -17.5494 -5.17042 20.8674
2217 4 1 -16.7588 -3.64211 21.372
2195 4 1 -15.3915 -5.35299 20.0734
2197 4 1 -13.4287 -5.37636 20.5708
2199 4 1 -11.3394 -5.12288 21.0047
2187 4 1 -16.0333 -8.27626 21.688
2222 4 1 -17.5454 -5.76774 21.9083
2209 4 1 -14.0624 -7.8249 22.6846
2192 4 1 -15.928 -6.7432 21.8927
2212 4 1 -15.3153 -6.5389 23.9141
2193 4 1 -15.9057 -5.61162 22.3508
2211 4 1 -14.329 -7.16155 24.0397
2213 4 1 -14.8255 -5.54667 23.3842
2210 4 1 -13.2963 -7.27313 23.3265
2208 4 1 -12.8781 -7.79513 22.2952
2221 4 1 -18.4879 -4.97097 22.0309
2220 4 1 -18.0337 -3.82785 22.028
2219 4 1 -17.5609 -3.90132 23.1745
2218 4 1 -17.5105 -3.20954 22.1768
2216 4 1 -16.159 -4.11665 22.2734
2215 4 1 -15.8751 -4.15701 23.4675
2214 4 1 -15.1779 -4.74206 24.2684
2760 4 1 20.6853 7.99333 -10.888
2758 4 1 20.378 9.644 -12.35
2759 4 1 20.0085 8.86865 -11.5253
2757 4 1 20.1103 8.64292 -11.6895
2756 4 1 21.0474 9.23346 -11.268
2754 4 1 21.1276 9.62808 -11.2279
2764 4 1 21.2744 4.52865 -9.20878
2765 4 1 20.4829 5.1688 -8.66728
2766 4 1 21.5794 4.81886 -8.497
2762 4 1 21.2215 6.27909 -9.87901
2761 4 1 20.6591 7.37709 -9.85972
2763 4 1 20.541 5.52316 -9.2857
2769 4 1 21.0686 7.51274 -8.28963
2768 4 1 20.5226 6.47169 -8.53886
2772 4 1 22.8593 6.5202 -8.84589
2771 4 1 21.8155 6.08673 -8.27277
2774 4 1 23.6314 6.72345 -8.40941
2773 4 1 23.6428 7.29375 -9.41603
2779 4 1 24.6765 7.91401 -8.64997
2781 4 1 25.1844 7.38226 -8.13965
2753 4 1 21.639 10.5116 -10.5651
2755 4 1 21.7286 9.15245 -10.2579
2752 4 1 21.602 9.27737 -10.3214
2749 4 1 22.6984 10.2241 -9.62293
2748 4 1 22.7082 9.06848 -9.15066
2751 4 1 22.7067 8.86245 -10.3327
2750 4 1 23.1212 9.07898 -9.26961
2747 4 1 22.6432 10.0384 -9.80897
2745 4 1 22.4279 12.1764 -9.22078
2744 4 1 23.1161 12.941 -8.71765
2746 4 1 23.0256 11.1531 -9.56613
2743 4 1 22.1967 13.1092 -9.46742
2742 4 1 22.6865 13.3147 -8.40428
2738 4 1 24.0359 11.497 -9.41766
2737 4 1 24.5904 11.1998 -8.35022
2739 4 1 24.6681 12.4451 -9.18824
2741 4 1 23.273 14.1008 -8.95645
2740 4 1 24.252 13.5169 -9.13172
3436 4 1 5.13502 17.8083 -8.21109
3345 4 1 9.71855 24.0781 -8.48828
3343 4 1 11.0699 23.8287 -8.83884
2795 4 1 28.6282 2.08993 -6.12349
2796 4 1 27.5265 2.51099 -6.34394
3554 4 1 -3.05437 4.61336 -6.12342
3553 4 1 -4.18276 5.00418 -5.82404
2608 4 1 12.807 5.1443 -5.50634
2607 4 1 13.6468 4.55617 -6.02297
2803 4 1 22.9891 3.43803 -6.93948
2804 4 1 23.9744 4.06773 -7.11993
2802 4 1 24.0731 3.13261 -7.13923
2807 4 1 23.4284 5.16667 -6.12584
2806 4 1 23.3746 5.34172 -7.27466
2805 4 1 22.7859 4.29343 -7.36527
2808 4 1 22.3721 4.69076 -6.33907
2809 4 1 22.6131 3.77376 -5.64493
2810 4 1 23.0109 4.86364 -5.83426
2801 4 1 25.0696 3.73352 -6.92453
2800 4 1 25.8688 3.40445 -6.07371
2799 4 1 25.6155 4.14081 -6.95089
2797 4 1 26.4043 2.70661 -5.93897
2798 4 1 26.2066 3.07407 -7.07578
2767 4 1 20.8427 5.55856 -7.8499
2770 4 1 20.8775 6.48781 -7.68902
2811 4 1 23.2773 6.07527 -5.75098
2775 4 1 23.2637 7.61906 -7.64131
2777 4 1 23.0757 7.89836 -7.19027
2785 4 1 24.9723 6.7633 -6.34962
2786 4 1 25.2412 5.90093 -5.43162
2778 4 1 24.2656 7.72196 -7.53138
2784 4 1 25.1145 5.6911 -6.79511
2782 4 1 25.5197 6.86018 -7.07049
2783 4 1 24.789 6.62308 -6.17518
2776 4 1 23.5931 8.66911 -7.92081
2726 4 1 25.1174 9.68043 -5.44487
2728 4 1 26.6899 8.85891 -5.75233
2729 4 1 26.0867 9.84075 -5.92418
2780 4 1 25.5177 8.47246 -7.96634
2725 4 1 25.3522 10.1784 -6.58003
2724 4 1 24.9524 9.76389 -5.45262
2736 4 1 25.6752 11.7231 -8.05012
2735 4 1 24.7093 12.3305 -7.70165
2734 4 1 24.9066 13.4512 -7.48672
2732 4 1 25.5652 12.8576 -5.94699
2730 4 1 26.0546 10.9251 -5.42533
2731 4 1 25.9768 11.7514 -6.16787
3458 4 1 2.52688 13.9787 -6.06271
3457 4 1 2.41105 15.1273 -6.16783
3453 4 1 3.81132 13.662 -5.44739
3452 4 1 4.68133 14.4547 -5.42814
3454 4 1 3.5532 14.4777 -6.31912
3455 4 1 3.39033 15.7024 -6.04532
3450 4 1 5.27474 13.5673 -5.9189
3441 4 1 5.52756 16.0247 -6.56731
2733 4 1 24.6965 13.675 -6.31951
3434 4 1 4.71557 17.9685 -7.90415
3424 4 1 3.15125 18.1663 -5.65656
3432 4 1 4.62227 18.6976 -6.83979
3442 4 1 4.57366 16.4216 -7.26696
3443 4 1 4.5084 16.7247 -6.12195
3433 4 1 3.61146 18.1244 -7.37334
3427 4 1 3.8573 18.3387 -5.4152
3429 4 1 4.50124 18.6984 -5.88969
3435 4 1 5.59218 17.605 -7.11803
3439 4 1 7.05943 16.3665 -6.6602
3438 4 1 6.43658 17.4489 -6.73247
3437 4 1 6.20899 17.9808 -7.75723
3440 4 1 6.16503 17.0957 -6.5067
3444 4 1 5.53153 17.2445 -5.70969
3177 4 1 12.2566 18.2518 -5.86319
3178 4 1 11.3758 17.5893 -5.3998
3425 4 1 2.38128 19.0119 -5.44779
3431 4 1 4.39371 19.4913 -5.9241
3428 4 1 3.35833 19.0268 -6.21602
3430 4 1 5.53659 19.3184 -5.7078
3339 4 1 9.0294 21.1187 -6.07542
3340 4 1 9.79331 21.5167 -6.80713
3176 4 1 12.951 19.1199 -5.41014
3172 4 1 11.4046 19.7817 -5.78534
3171 4 1 11.9277 20.7358 -5.40616
3157 4 1 17.7768 21.3439 -5.43487
3406 4 1 2.81688 23.7705 -5.63411
3417 4 1 5.21834 21.8704 -5.51366
3348 4 1 7.61803 23.3157 -6.98429
3349 4 1 7.99398 22.81 -5.9013
3350 4 1 7.64865 23.9991 -5.588
3341 4 1 9.60322 22.3553 -7.60313
3347 4 1 8.47407 22.5494 -7.35963
3344 4 1 10.3639 23.2186 -8.01372
3342 4 1 10.4811 23.1304 -8.07269
3346 4 1 9.00036 23.4648 -7.79319
3163 4 1 15.1765 22.8616 -6.21916
3165 4 1 15.0565 22.0777 -5.52531
3162 4 1 15.2249 21.8715 -5.61157
3403 4 1 2.88626 24.8539 -5.68995
3352 4 1 7.82752 25.1295 -6.24929
3354 4 1 7.88948 25.3589 -5.97508
3355 4 1 8.89899 25.3879 -6.5084
3353 4 1 8.80554 24.6219 -5.9652
3356 4 1 9.47354 24.887 -5.5503
3583 4 1 -6.00521 1.1121 -3.54208
3584 4 1 -7.02853 0.902764 -2.84295
3581 4 1 -5.6556 0.908614 -3.46239
3550 4 1 -4.25247 2.64675 -4.28519
3566 4 1 -1.91793 2.24293 -2.7798
3565 4 1 -0.940648 1.99101 -3.51931
3564 4 1 0.170884 1.90159 -3.6783
2646 4 1 8.42634 2.3574 -3.04025
2821 4 1 23.0473 1.76915 -3.8581
2822 4 1 23.2447 2.26361 -2.74384
2824 4 1 21.9983 1.35653 -3.50758
2706 4 1 25.9744 2.4471 -3.72628
2705 4 1 25.1431 2.2209 -2.91521
2707 4 1 24.9895 2.65445 -3.22083
2704 4 1 25.8679 1.21297 -2.79483
2794 4 1 28.0004 2.68438 -5.32721
3548 4 1 -5.86616 3.74063 -3.26609
3549 4 1 -5.40928 3.04736 -4.04194
3555 4 1 -2.92376 4.54647 -4.88346
3551 4 1 -3.99904 3.74336 -4.67107
3547 4 1 -4.94361 4.39107 -3.67508
3546 4 1 -4.72423 3.49027 -2.82794
3552 4 1 -3.51361 4.87476 -4.83684
3558 4 1 -1.93939 4.67885 -5.22987
3559 4 1 -1.14237 4.42135 -4.49009
3560 4 1 -0.741925 4.43804 -3.35602
3556 4 1 -2.19975 5.2046 -4.21019
2647 4 1 9.52486 2.84729 -2.92286
2645 4 1 9.15336 3.35356 -2.88568
2609 4 1 12.6965 5.0959 -4.34965
2605 4 1 13.4513 4.18787 -3.85449
2606 4 1 14.0007 4.45814 -4.81635
2604 4 1 14.1773 4.74318 -3.09817
2819 4 1 22.07 3.25616 -3.25014
2818 4 1 22.2065 4.51017 -3.27541
2816 4 1 22.1429 5.23735 -4.59462
2710 4 1 23.7403 4.90296 -3.62207
2820 4 1 23.0845 2.95267 -3.84591
2713 4 1 23.7377 5.34906 -3.06745
2708 4 1 24.5769 3.6893 -2.82232
2709 4 1 24.9081 4.73148 -3.35154
2711 4 1 24.6599 5.32645 -4.22144
2975 4 1 26.4392 4.70481 -3.23471
2976 4 1 26.3357 4.90818 -4.39689
2792 4 1 28.0345 4.8302 -4.28444
2793 4 1 27.7939 3.83864 -4.90654
3557 4 1 -1.16375 5.4475 -4.82567
2618 4 1 9.2969 6.54471 -3.16765
2613 4 1 11.521 5.84116 -2.99647
2610 4 1 12.4496 5.6821 -3.27517
2616 4 1 10.9943 6.50021 -3.12319
2611 4 1 13.4927 5.50754 -2.77429
2815 4 1 20.9753 5.51594 -4.53398
2813 4 1 22.2971 6.4724 -3.93575
2817 4 1 22.6152 5.6067 -3.52923
2814 4 1 21.6692 6.4001 -4.86927
2812 4 1 23.2725 6.4965 -4.60494
2983 4 1 23.5374 6.38796 -3.52907
2982 4 1 24.0328 7.24259 -4.1286
2984 4 1 23.1852 7.54913 -3.61517
2987 4 1 23.1744 7.79997 -2.7997
2787 4 1 26.1612 6.54282 -5.10832
2981 4 1 24.9949 7.05296 -3.41534
2978 4 1 26.2618 6.2844 -2.85402
2980 4 1 26.0859 6.6762 -3.89885
2979 4 1 25.0882 6.65018 -3.12226
2977 4 1 26.0021 5.93092 -3.95462
2712 4 1 24.9745 5.47684 -3.15509
2788 4 1 27.3149 7.03275 -5.00791
2790 4 1 28.4309 6.29842 -3.93416
2791 4 1 27.4001 5.81993 -3.89332
2789 4 1 27.7159 5.95458 -4.89438
3083 4 1 20.1151 10.5018 -2.95152
2727 4 1 26.1532 9.44475 -4.82048
2723 4 1 24.3672 9.28513 -4.58759
2718 4 1 24.4477 8.40635 -2.79564
2722 4 1 24.7297 10.1746 -3.8688
2720 4 1 24.646 9.73666 -3.06593
2721 4 1 25.7535 9.70329 -3.44122
3451 4 1 4.16035 13.39 -5.30062
3462 4 1 3.00002 12.7599 -3.39574
3463 4 1 3.75806 11.9043 -3.79553
3464 4 1 4.07265 13.0564 -3.64896
3115 4 1 23.7423 13.0357 -3.6566
3113 4 1 23.6828 13.1298 -2.79158
3116 4 1 23.0162 12.797 -4.62484
3118 4 1 23.0197 12.929 -4.63082
3117 4 1 21.9009 13.1516 -4.93158
3114 4 1 24.4128 12.2594 -3.0612
3477 4 1 -0.365061 13.8606 -2.8993
3460 4 1 2.37464 14.3171 -4.03221
3478 4 1 0.596235 14.3599 -3.51532
3476 4 1 0.30049 14.4557 -3.69461
3474 4 1 1.12247 15.7765 -3.65144
3475 4 1 0.0886608 15.466 -3.04931
3459 4 1 2.73047 14.6275 -5.08378
3456 4 1 2.70657 15.4693 -5.01659
3461 4 1 2.97338 13.9075 -3.08198
3467 4 1 4.29824 14.851 -3.69507
3465 4 1 4.10987 14.1832 -3.19922
3466 4 1 3.36512 14.1176 -4.1183
3471 4 1 3.32964 15.9858 -3.29117
3468 4 1 3.83025 15.6002 -2.94239
3449 4 1 6.08093 14.0711 -5.08115
3448 4 1 6.3534 15.2339 -4.9639
3321 4 1 11.311 15.2884 -2.93335
3317 4 1 13.6061 16.1058 -2.77916
3145 4 1 16.4389 14.6468 -3.28982
3146 4 1 16.8288 15.7881 -3.08056
3120 4 1 21.3718 14.2805 -3.50913
3119 4 1 22.2575 13.6684 -4.15321
3123 4 1 23.2279 15.087 -2.9023
3473 4 1 2.17804 16.3604 -3.4473
3426 4 1 2.84573 18.1316 -4.73609
3423 4 1 3.48046 18.0845 -4.50153
3447 4 1 5.90565 16.248 -4.53739
3446 4 1 5.90573 17.526 -4.53238
3445 4 1 5.71505 16.3367 -4.91595
3329 4 1 8.84527 18.0913 -3.33769
3327 4 1 8.49691 16.9634 -3.14008
3182 4 1 10.2504 18.0718 -4.58616
3332 4 1 8.43871 18.2774 -4.16469
3330 4 1 9.23022 18.1375 -4.45112
3326 4 1 9.7535 16.9022 -3.14675
3180 4 1 11.0126 17.8342 -5.07335
3320 4 1 11.8394 16.3072 -3.07138
3181 4 1 11.0965 18.653 -4.1564
3318 4 1 13.3663 16.7775 -3.68127
3179 4 1 12.0495 18.5269 -5.09399
3315 4 1 12.883 17.7733 -3.22009
3140 4 1 15.7924 16.3789 -2.83
3148 4 1 17.33 16.4514 -3.62875
3151 4 1 18.6388 16.977 -3.1973
3154 4 1 17.9783 18.559 -3.73074
3153 4 1 18.2892 17.5164 -3.20324
3383 4 1 1.87162 20.9469 -2.75377
3382 4 1 2.46063 20.7094 -3.83041
3422 4 1 3.32268 19.1243 -3.8356
3421 4 1 4.34289 19.7052 -3.68757
3420 4 1 5.28149 19.6266 -2.9732
3381 4 1 3.03119 21.4735 -4.44507
3379 4 1 4.53517 21.173 -3.11122
3380 4 1 3.60938 20.8196 -3.66872
3418 4 1 5.66728 20.9022 -4.89771
3333 4 1 7.78184 19.1551 -3.70384
3419 4 1 5.67136 20.0055 -3.99792
3338 4 1 8.14882 20.9002 -5.32641
3335 4 1 9.34866 20.2478 -3.66291
3336 4 1 9.37622 20.9389 -4.68503
3331 4 1 9.33429 19.0197 -3.7083
3334 4 1 8.4044 19.9815 -3.00645
3184 4 1 10.5137 19.6914 -4.37617
3185 4 1 10.4646 20.0841 -3.1703
3186 4 1 10.5999 21.2755 -3.15774
3175 4 1 12.3463 19.8511 -4.75192
3174 4 1 12.7709 20.348 -3.84795
3183 4 1 10.9538 18.8732 -5.0121
3173 4 1 12.2595 20.1386 -4.93054
3187 4 1 11.6397 20.7694 -3.38635
3200 4 1 13.4241 19.3786 -4.06467
3199 4 1 13.5541 19.3401 -2.83915
3197 4 1 14.3552 20.945 -2.93551
3198 4 1 14.3096 19.9389 -3.61337
3161 4 1 15.6474 21.2138 -4.7334
3201 4 1 14.4224 19.0283 -3.3384
3202 4 1 15.3752 19.3585 -2.75554
3156 4 1 17.7126 20.2231 -5.19262
3155 4 1 18.1828 19.2561 -4.62359
3395 4 1 -0.571372 23.7407 -2.95368
3394 4 1 -1.37939 22.9624 -2.71764
3396 4 1 0.0202565 24.1793 -3.88082
3407 4 1 2.15459 23.3074 -4.71675
3415 4 1 4.6486 21.8451 -5.25407
3416 4 1 5.34526 22.5004 -4.51651
3410 4 1 3.88399 23.6173 -4.62495
3411 4 1 3.30033 22.5871 -4.58651
3409 4 1 3.0968 23.8719 -3.7181
3408 4 1 3.20023 22.7881 -4.21125
3414 4 1 4.53084 22.5906 -4.39228
3413 4 1 4.94974 21.9319 -3.51313
3412 4 1 3.80622 22.2836 -3.51
3404 4 1 2.86169 23.6462 -5.38089
3337 4 1 8.466 21.6109 -4.44084
3364 4 1 8.7706 23.9136 -3.14922
3362 4 1 8.50238 23.802 -4.06564
3358 4 1 10.3898 23.8178 -3.65021
3360 4 1 9.79209 23.8167 -2.80304
3170 4 1 12.1959 21.9116 -5.23506
3169 4 1 13.0299 22.2357 -4.44874
3167 4 1 12.995 22.4127 -4.95583
3263 4 1 12.5933 23.9982 -2.84223
3191 4 1 13.2524 21.7155 -2.93742
3195 4 1 14.3304 22.803 -3.30394
3166 4 1 14.0704 21.943 -4.95975
3168 4 1 14.2399 22.3753 -4.77781
3164 4 1 15.3107 23.1354 -5.02182
3196 4 1 14.2587 21.768 -3.80036
3160 4 1 15.7225 22.3544 -4.3456
3158 4 1 17.3541 21.9839 -4.49718
3159 4 1 16.687 22.341 -3.62516
3397 4 1 0.785529 24.9701 -3.53705
3398 4 1 1.72111 25.0555 -2.78451
3402 4 1 1.86993 24.7668 -5.14397
3405 4 1 2.39636 24.7766 -5.17276
3401 4 1 1.86971 24.7 -3.92325
3400 4 1 0.908146 24.9343 -3.21341
3351 4 1 7.71121 25.1318 -5.13406
3365 4 1 7.85452 24.4072 -3.73112
3369 4 1 7.13321 26.073 -3.93988
3367 4 1 7.70484 24.667 -4.12866
3371 4 1 6.82315 25.6327 -3.31559
3372 4 1 6.51142 24.442 -3.45519
3370 4 1 6.38185 26.7823 -3.32131
3357 4 1 10.2829 24.6153 -4.63627
3361 4 1 8.94217 24.6124 -3.21116
3363 4 1 9.34932 24.5893 -3.85657
3366 4 1 8.39069 25.3932 -3.50293
3368 4 1 8.29069 25.7098 -3.9625
3582 4 1 -6.04828 1.31113 -2.39298
3585 4 1 -6.67048 0.0528001 -2.15965
3580 4 1 -5.67227 1.46264 -2.40978
3579 4 1 -4.97281 0.772873 -1.74003
3578 4 1 -3.9896 1.29993 -2.24754
3577 4 1 -4.39718 0.171823 -2.4558
3567 4 1 -3.08841 2.20796 -2.42303
3572 4 1 -4.00335 0.682456 -1.22679
3569 4 1 -3.33865 1.0237 -1.56666
3568 4 1 -3.08526 2.12963 -1.23845
3528 4 1 -5.18388 2.18151 -0.360182
3571 4 1 -2.90089 0.281472 -0.928446
3562 4 1 -0.0574314 2.48475 -2.01126
3570 4 1 -2.50119 0.335034 -2.03421
3563 4 1 0.405752 1.51744 -2.49136
2649 4 1 10.7266 2.00164 -2.44134
2652 4 1 10.6697 0.671806 -2.08562
2650 4 1 9.67259 2.15341 -2.01413
2648 4 1 9.66337 2.17104 -1.94674
2653 4 1 10.1729 1.0616 -0.974655
2654 4 1 10.339 0.195819 -1.84629
2628 4 1 11.1552 2.46947 -0.504286
2651 4 1 10.8713 1.8004 -1.75926
2830 4 1 21.3594 1.54796 -0.676236
2828 4 1 20.6284 2.23086 -0.18187
2826 4 1 21.8934 2.44907 -1.8758
2825 4 1 21.666 1.37953 -2.30402
2823 4 1 22.1976 1.65116 -2.32042
2831 4 1 21.9842 0.58847 -0.589847
3544 4 1 -4.6783 3.79771 -1.1336
3545 4 1 -3.87638 3.90054 -2.05053
3561 4 1 -0.473621 3.51221 -2.64577
2640 4 1 7.20344 4.46746 -0.829239
2638 4 1 7.57686 4.80795 -1.10758
2637 4 1 7.10644 3.8259 -0.558813
2644 4 1 8.29359 4.03185 -2.51664
2643 4 1 8.94939 4.57157 -1.65625
2642 4 1 8.4156 3.74092 -1.02427
2641 4 1 8.19507 4.87132 -1.48359
2620 4 1 9.55958 5.08019 -2.59425
2622 4 1 10.2492 5.02987 -0.923427
2625 4 1 9.57442 4.78648 -0.886474
2626 4 1 9.92955 3.81661 -1.48562
2627 4 1 10.9547 3.13622 -1.45372
2602 4 1 14.9775 4.72839 -1.1182
2603 4 1 14.2078 4.4331 -2.01772
2597 4 1 16.8824 5.37427 -1.97485
2591 4 1 17.6937 4.66038 -0.0631861
2594 4 1 17.8403 4.71224 -0.978149
2595 4 1 17.049 3.84523 -1.33633
2596 4 1 17.8066 4.60044 -1.73009
2590 4 1 16.5873 4.43219 -0.362949
2827 4 1 21.3891 2.80834 -0.802223
2974 4 1 26.543 4.42467 -2.14581
2968 4 1 26.8987 4.44004 -0.197728
2852 4 1 25.7169 5.02974 -0.486251
2970 4 1 27.7641 4.01645 -2.19296
2969 4 1 27.7246 4.42891 -1.09616
2971 4 1 27.1771 4.80804 -1.46042
3498 4 1 -2.97345 7.62338 -0.209615
3497 4 1 -1.75911 7.44981 -0.0446594
3493 4 1 0.553963 8.07 -0.265043
2621 4 1 9.45795 5.71608 -1.56187
2624 4 1 10.3126 5.41437 -1.58031
2623 4 1 10.5623 6.18917 -0.609838
2619 4 1 9.28157 6.09263 -2.07663
2617 4 1 10.1503 6.42168 -2.30638
2612 4 1 12.5192 6.04096 -2.30857
2615 4 1 11.0993 7.47861 -2.42904
2614 4 1 11.8426 6.59851 -2.0767
2601 4 1 15.6698 5.61474 -1.57534
2600 4 1 15.7785 5.89562 -0.451628
2598 4 1 17.0609 6.395 -1.44543
2599 4 1 16.1674 6.89103 -0.784703
3087 4 1 20.8162 7.91031 -1.16349
2717 4 1 24.0066 7.33216 -2.26476
2990 4 1 24.2188 8.05807 -1.50991
2991 4 1 24.1999 7.81014 -0.278523
2985 4 1 22.7037 7.82977 -2.51805
2715 4 1 23.7973 5.505 -1.473
2716 4 1 24.1835 6.66722 -1.32302
2989 4 1 23.4089 7.28076 -1.08759
2853 4 1 25.4225 6.15333 -0.4271
2714 4 1 24.6381 5.63731 -2.32674
2972 4 1 26.4059 5.66808 -1.23427
2854 4 1 25.9458 7.19783 -0.611902
2855 4 1 26.668 8.0695 -0.302046
2973 4 1 26.9235 5.49891 -2.2189
3496 4 1 -0.808142 8.27502 -0.186581
3499 4 1 -2.67009 8.82284 -0.246195
3495 4 1 -1.06358 8.47778 -1.31189
3494 4 1 -0.674995 8.07716 -0.249937
3492 4 1 0.709024 9.29669 -0.184586
3071 4 1 18.3349 10.4662 -0.588852
3070 4 1 17.2513 10.372 -0.022571
3069 4 1 18.2697 10.0183 -0.522738
3068 4 1 17.3889 9.26652 -0.591156
3088 4 1 20.9186 9.12323 -1.38154
3084 4 1 20.1731 9.4674 -2.35918
3085 4 1 21.3793 9.86003 -2.50914
3091 4 1 20.8291 10.0539 -1.28621
3092 4 1 20.3444 9.34294 -0.327534
3086 4 1 20.9862 8.74517 -2.01089
3089 4 1 21.8133 9.49614 -0.722562
2988 4 1 23.0882 8.28353 -1.73829
2986 4 1 23.3073 8.78916 -2.11901
3090 4 1 21.5516 10.6464 -0.45587
2719 4 1 25.2942 9.12444 -2.31186
2856 4 1 27.763 8.36917 -0.85834
3488 4 1 -0.752501 12.0194 -0.614278
3487 4 1 -0.907952 12.3491 -1.73566
3486 4 1 0.20448 12.4787 -1.51103
3485 4 1 0.865289 11.5839 -2.02842
3482 4 1 2.52889 13.2359 -0.71566
3484 4 1 1.42323 12.6441 -1.77129
3075 4 1 16.4321 10.95 -2.23551
3074 4 1 17.4743 11.3898 -2.20299
3073 4 1 17.2801 12.012 -1.17556
3072 4 1 17.3581 11.0258 -0.486077
3077 4 1 18.4859 11.254 -2.06629
3078 4 1 18.7851 12.2143 -1.47076
3076 4 1 17.4116 11.5677 -1.86252
3081 4 1 20.1411 10.8109 -0.826549
3080 4 1 20.4737 11.8019 -1.48685
3082 4 1 20.6571 10.8568 -1.93073
3079 4 1 19.8336 12.8606 -1.69296
3106 4 1 24.09 12.3519 -0.852785
3107 4 1 23.3421 12.7145 -0.0158795
3112 4 1 22.6561 13.1151 -2.12198
3110 4 1 24.0061 13.2248 -0.377444
3479 4 1 1.41411 14.4865 -2.56407
3480 4 1 2.45846 15.0683 -2.21585
3481 4 1 2.35372 14.0796 -1.58978
3483 4 1 2.07766 13.6081 -1.80426
3470 4 1 3.78639 15.8813 -2.19554
3469 4 1 4.90016 16.0482 -2.52187
3322 4 1 10.7208 14.3875 -2.59989
3323 4 1 9.6865 14.6717 -1.98132
3324 4 1 10.7477 15.2116 -1.79473
3325 4 1 10.199 16.1148 -2.38129
3144 4 1 15.7252 14.5751 -2.24539
3143 4 1 16.3316 15.4459 -1.87518
3149 4 1 17.7301 15.841 -2.61593
3121 4 1 21.1593 13.9083 -2.45861
3052 4 1 20.1195 13.4706 -0.74513
3051 4 1 21.0996 14.2855 -0.724772
3124 4 1 24.0804 15.828 -2.39143
3109 4 1 22.8495 13.6257 -0.410306
3122 4 1 22.2536 14.38 -2.64497
3111 4 1 23.4909 13.4977 -1.36506
3125 4 1 24.3514 16.0408 -1.22091
3472 4 1 2.82442 16.9008 -2.58343
3303 4 1 8.96903 18.7357 -2.15043
3328 4 1 9.54367 17.3871 -2.69175
3307 4 1 10.3187 17.8432 -1.34031
3304 4 1 9.82965 18.5459 -1.34783
3308 4 1 11.1164 18.6495 -1.02102
3319 4 1 12.7943 16.9272 -2.55116
3316 4 1 12.9205 16.956 -2.31068
3309 4 1 11.5483 17.5204 -0.979945
3310 4 1 11.5504 18.0717 -2.00363
3311 4 1 11.1337 18.2629 -0.848048
3312 4 1 12.284 18.7074 -0.975346
3314 4 1 13.2468 18.4455 -2.30981
3141 4 1 14.6684 16.4256 -2.32127
3142 4 1 15.8721 16.5547 -1.95888
3139 4 1 15.2166 17.0292 -1.99943
3147 4 1 17.6768 16.4148 -2.45693
3138 4 1 16.2202 17.5973 -1.71866
3150 4 1 18.3569 16.675 -2.03773
3137 4 1 17.1707 18.3541 -1.45717
3136 4 1 17.7638 18.641 -0.481972
3135 4 1 18.506 17.6769 -0.279537
3134 4 1 19.645 17.3393 -0.700635
3133 4 1 20.8022 16.9074 -0.847028
3152 4 1 19.238 17.6144 -2.47547
3126 4 1 23.3474 16.5807 -1.30318
3132 4 1 22.0359 17.1893 -0.761317
3127 4 1 23.3949 17.3538 -0.344327
3390 4 1 0.902118 21.4097 -1.83639
3387 4 1 2.14081 20.588 -1.73626
3385 4 1 2.10617 21.0208 -1.93965
3384 4 1 1.30495 20.1833 -2.05322
3386 4 1 1.63101 21.4464 -0.966833
3388 4 1 1.28504 21.3412 -1.73753
3376 4 1 5.03302 21.406 -1.38713
3378 4 1 5.52215 21.0051 -2.41569
3302 4 1 7.90699 19.2258 -2.24813
3299 4 1 7.94913 20.5438 -0.929489
3377 4 1 5.58313 20.358 -1.3343
3301 4 1 8.42404 18.8601 -1.16358
3306 4 1 10.0458 18.9354 -1.09658
3305 4 1 9.15037 19.5283 -1.63632
3300 4 1 8.12713 19.7674 -1.84581
3298 4 1 9.03806 20.8054 -0.599665
3282 4 1 10.5103 20.6214 -0.481023
3313 4 1 12.8266 19.465 -1.78133
3189 4 1 12.7312 21.3281 -1.27237
3188 4 1 12.1041 20.9039 -2.24677
3190 4 1 12.4676 20.8771 -2.39038
3285 4 1 11.1415 19.3578 -0.236621
3283 4 1 11.6477 20.7923 -0.0956953
3205 4 1 15.9549 19.9582 -0.00229493
3204 4 1 15.3686 19.7115 -0.932991
3203 4 1 14.7001 19.3771 -1.80594
3207 4 1 16.5197 19.9913 -0.873114
3393 4 1 -1.40391 23.7018 -1.77292
3392 4 1 -0.654734 22.7567 -1.77996
3389 4 1 1.40503 22.3368 -2.32518
3391 4 1 0.502251 22.5477 -1.77006
3373 4 1 6.97439 23.772 -2.5281
3375 4 1 5.5996 22.4288 -1.80872
3374 4 1 6.76496 22.5621 -2.26311
3270 4 1 9.54082 23.6231 -1.35882
3271 4 1 9.28021 22.7522 -0.481404
3262 4 1 12.8874 23.4047 -1.76579
3359 4 1 11.0207 23.7464 -2.62671
3261 4 1 12.2526 24.182 -1.10034
3258 4 1 13.2448 23.4363 -0.262264
3280 4 1 11.7086 21.8762 -0.54865
3256 4 1 14.2631 22.2008 -0.0695998
3193 4 1 14.5752 23.0905 -1.98425
3194 4 1 13.6563 22.3543 -2.43795
3192 4 1 14.1824 22.0834 -2.46666
3259 4 1 13.9872 23.6622 -1.08809
3399 4 1 0.795426 25.7122 -2.30331
3268 4 1 10.1891 25.4788 -1.31553
3269 4 1 10.3221 24.4173 -0.814751
3260 4 1 13.2814 24.6686 -1.35206
3265 4 1 12.1069 25.1946 -1.38439
3264 4 1 12.1723 25.1278 -2.61944
3266 4 1 11.2887 25.6162 -0.56426
3267 4 1 11.1288 24.8186 -1.4554
3525 4 1 -5.72985 0.760595 0.745837
3520 4 1 -2.69712 2.11821 2.14667
3527 4 1 -4.4746 2.61444 0.500216
3526 4 1 -4.78216 1.54638 0.879315
3523 4 1 -3.71398 1.39487 1.19565
3524 4 1 -4.84482 1.62179 0.785437
3522 4 1 -2.63755 1.74805 1.74933
3521 4 1 -1.68624 2.38853 1.43177
2629 4 1 10.3445 2.13517 0.327628
2829 4 1 21.4312 1.67574 0.526931
2838 4 1 22.918 0.100147 2.02896
2843 4 1 23.9876 0.300146 2.21035
2844 4 1 24.1162 1.39214 1.78546
2845 4 1 23.506 2.45819 1.98633
2847 4 1 24.9878 2.66209 1.88369
3535 4 1 -8.37078 4.94504 0.870621
3531 4 1 -5.98419 3.93476 0.860763
3533 4 1 -7.71525 4.36457 0.332271
3532 4 1 -7.00824 4.45374 1.33504
3534 4 1 -7.5286 4.50543 1.55241
3542 4 1 -5.43845 4.62514 0.326891
3530 4 1 -5.13876 3.52461 1.62849
3529 4 1 -5.0441 2.83766 0.619826
3543 4 1 -4.43615 4.06815 0.0417028
3541 4 1 -5.04505 4.56127 1.40869
3540 4 1 -4.1526 4.91285 0.641946
3518 4 1 -1.5177 2.88901 2.36626
2639 4 1 7.81796 4.94873 0.0616061
2636 4 1 7.0631 3.25645 0.503715
2635 4 1 6.94726 4.08955 1.27217
2634 4 1 8.05109 4.27175 1.25929
2631 4 1 9.7842 3.03247 0.525759
2633 4 1 8.88415 5.13724 1.26606
2632 4 1 9.37193 4.18566 0.599203
2630 4 1 10.996 3.17576 0.505095
2581 4 1 13.906 5.1702 2.13497
2579 4 1 13.5646 5.18074 2.3429
2586 4 1 15.2767 4.45769 2.54997
2588 4 1 16.0285 4.79736 1.57179
2585 4 1 15.3685 5.08772 1.57394
2589 4 1 16.7605 4.33567 0.751654
2593 4 1 18.2646 4.74232 0.158161
2592 4 1 17.9709 3.71296 0.673208
2848 4 1 24.1104 3.46128 1.91441
2846 4 1 24.1027 3.41719 2.41951
2994 4 1 23.1198 5.02141 1.49186
2963 4 1 26.471 3.79596 2.14657
2849 4 1 25.1238 3.46859 1.22235
2850 4 1 24.8915 3.85232 0.0973279
2851 4 1 25.0536 5.00056 0.440994
2964 4 1 27.2864 3.37971 1.42661
2960 4 1 27.6598 4.30376 2.38836
2965 4 1 27.8817 3.96562 0.655608
2966 4 1 27.8387 4.97181 0.200031
2967 4 1 27.3129 4.05887 0.795201
3537 4 1 -7.08541 6.21479 1.03913
3538 4 1 -5.90349 6.25512 1.5351
3536 4 1 -7.68459 5.43313 1.77843
3539 4 1 -4.91662 5.59358 1.2044
3504 4 1 -2.41332 7.65472 2.39566
2580 4 1 13.7096 6.39171 2.06169
2582 4 1 13.8596 6.35984 2.10409
2584 4 1 15.6502 6.07566 2.08595
2587 4 1 15.8647 5.45369 2.6205
2995 4 1 22.4493 5.87124 1.97513
2993 4 1 23.2348 6.26643 1.24807
2996 4 1 21.6115 6.76179 1.88934
2992 4 1 23.483 6.94315 0.225153
2997 4 1 22.13 5.95042 2.67474
2862 4 1 26.5874 7.04821 1.69295
2861 4 1 26.4776 7.65115 0.639339
2863 4 1 27.4989 6.58159 2.20992
3503 4 1 -1.64369 8.61187 2.2628
3502 4 1 -1.62295 9.55508 1.61365
3501 4 1 -2.48391 9.3702 0.855546
3490 4 1 -0.591735 10.6239 1.2551
3500 4 1 -1.60227 9.27173 0.0817837
3491 4 1 0.122769 9.79182 0.780615
3067 4 1 16.5475 9.67027 0.0803299
3066 4 1 17.1267 9.68553 1.14539
3065 4 1 18.1236 9.9678 1.91262
3064 4 1 17.2602 10.7552 1.41929
3094 4 1 20.9455 9.09174 1.11677
3093 4 1 19.9136 8.66309 0.565112
3095 4 1 20.8278 9.94927 2.00476
2869 4 1 26.585 8.79796 2.37862
2860 4 1 25.9905 8.69283 0.467134
2859 4 1 26.5123 9.71118 0.344253
2867 4 1 26.5345 8.62612 2.05851
2857 4 1 27.4676 8.49077 0.349495
2868 4 1 26.9366 9.55587 1.49199
2858 4 1 27.7102 9.71183 0.446979
3489 4 1 -0.354109 11.1343 0.199865
3059 4 1 15.8277 12.8696 1.98169
3060 4 1 16.5626 11.8816 1.86301
3058 4 1 16.4426 13.1054 0.920202
3063 4 1 17.9069 11.6144 1.95652
3099 4 1 20.5827 11.3638 1.7308
3097 4 1 20.223 12.0799 1.5536
3098 4 1 21.1089 11.9538 0.81087
3096 4 1 20.516 10.8913 1.29913
3101 4 1 21.6351 11.6939 0.983073
3100 4 1 21.7479 11.116 1.98203
3102 4 1 22.455 11.5963 1.86484
3103 4 1 23.4343 12.139 2.36648
3104 4 1 23.705 11.5893 1.33658
3105 4 1 24.0484 12.1167 0.240265
3057 4 1 17.3106 13.8362 0.434335
3056 4 1 17.8472 14.7029 1.13907
3055 4 1 17.9816 14.3637 0.0767433
3054 4 1 18.8004 14.5393 0.826513
3050 4 1 20.5944 14.6569 0.300635
3048 4 1 19.3934 13.9613 2.23891
3049 4 1 20.1187 14.3375 1.38709
3053 4 1 19.7962 14.2019 0.132896
3047 4 1 20.2074 14.9194 1.91968
3108 4 1 23.7681 13.7096 0.463988
3287 4 1 9.68407 17.8237 0.0558393
3291 4 1 10.3726 17.8074 1.33511
3292 4 1 10.0668 18.1234 2.52185
3289 4 1 10.6081 16.6035 0.411134
3290 4 1 10.9605 16.8506 1.51833
3288 4 1 10.8768 17.7167 0.0928063
3219 4 1 16.4824 16.5606 2.14562
3216 4 1 17.7982 17.4414 2.26329
3213 4 1 18.6518 18.4851 2.6559
3214 4 1 17.6479 18.4448 1.95634
3215 4 1 17.2835 17.7012 1.11894
3221 4 1 16.5313 17.0328 2.33743
3217 4 1 17.5013 16.348 2.14268
3130 4 1 21.5352 16.6148 1.53421
3128 4 1 22.8492 17.7905 0.576241
3131 4 1 21.9655 16.7887 0.408381
3129 4 1 22.4125 17.4504 1.57511
3295 4 1 7.9145 19.7994 0.657505
3297 4 1 9.3235 21.5099 0.375352
3286 4 1 10.1227 18.9476 0.130662
3293 4 1 9.89861 18.9013 1.71587
3296 4 1 8.97656 20.3545 0.453925
3294 4 1 8.77445 19.0917 1.2746
3284 4 1 12.1069 19.8081 0.386567
3225 4 1 13.8203 19.5115 2.58072
3255 4 1 14.9455 21.231 0.140374
3206 4 1 17.1657 19.8045 0.182724
3210 4 1 17.8258 19.3229 0.862995
3209 4 1 17.3021 20.4059 0.702843
3208 4 1 16.7197 19.4937 0.231437
3212 4 1 18.3339 19.5381 2.12991
3211 4 1 17.3008 19.9102 1.80962
3272 4 1 8.36502 22.8705 0.155907
3276 4 1 10.4839 24.1747 2.68299
3277 4 1 10.2071 23.1137 2.06262
3278 4 1 10.1928 22.4624 0.988392
3275 4 1 9.53237 23.8075 2.10721
3273 4 1 8.10737 23.9674 0.339239
3274 4 1 8.68237 24.1111 1.39624
3281 4 1 10.7812 21.5655 0.188012
3247 4 1 13.1261 23.4773 1.84141
3279 4 1 10.9698 22.543 0.116039
3251 4 1 15.5387 23.5153 0.726806
3253 4 1 15.9083 22.7938 0.92643
3252 4 1 15.9623 23.67 1.84545
3249 4 1 15.2262 22.7585 2.47919
3250 4 1 15.6047 23.709 1.86739
3248 4 1 14.2354 23.0975 2.0249
3254 4 1 15.7751 22.0463 0.0288275
3257 4 1 14.2375 23.3129 0.483343
2920 4 1 21.4631 1.49704 4.06805
2917 4 1 20.7874 0.304865 4.82161
2919 4 1 20.8199 1.73789 5.02925
2841 4 1 23.2782 1.16333 4.00791
2842 4 1 24.1662 0.702908 3.3433
2840 4 1 22.6917 1.0337 3.00444
2921 4 1 22.1588 2.34508 4.6158
2953 4 1 26.905 1.26981 3.6556
2951 4 1 26.1658 2.49166 4.12081
2955 4 1 27.8352 2.65439 3.72319
2954 4 1 28.0736 1.5146 4.04373
2952 4 1 27.0632 1.91501 4.6335
3512 4 1 -3.14118 4.86489 3.71143
3513 4 1 -2.97751 4.03286 4.56554
3519 4 1 -2.54548 2.8517 3.02362
3517 4 1 -1.39649 3.18157 3.46097
3516 4 1 -2.38756 3.85382 3.2895
3515 4 1 -1.3469 3.99044 2.77377
3514 4 1 -2.43992 4.00702 3.42026
2571 4 1 10.3388 4.55531 4.57035
2573 4 1 11.6075 5.26361 4.06446
2570 4 1 11.4587 4.15423 4.73282
2577 4 1 13.4135 5.07653 3.934
2922 4 1 22.7473 3.23823 4.96369
2923 4 1 21.6093 3.08093 5.16474
2950 4 1 26.2998 3.03933 5.08152
2956 4 1 28.3606 3.31983 4.60041
2961 4 1 28.0106 5.21117 3.04213
2962 4 1 26.964 4.60764 2.89041
2958 4 1 28.503 4.64604 3.60772
2957 4 1 27.9646 3.64784 3.55049
2959 4 1 28.4574 3.63804 2.89017
3505 4 1 -3.37492 7.2931 3.08774
3511 4 1 -3.89775 5.72648 4.26794
3509 4 1 -3.51796 6.09446 3.31779
3510 4 1 -4.70878 6.38054 3.54421
3506 4 1 -2.83691 6.49076 3.67609
3507 4 1 -3.41556 6.08905 2.74468
3508 4 1 -2.4391 5.5318 3.14666
2574 4 1 12.6111 5.6839 3.55985
2572 4 1 10.8276 5.62455 4.83597
2576 4 1 12.4406 5.77996 3.65165
2575 4 1 13.3662 6.32367 3.01861
2578 4 1 13.5855 5.97455 3.20609
2583 4 1 14.7485 6.11649 2.93742
2901 4 1 17.4525 6.5465 4.14069
2902 4 1 17.3136 5.76971 5.11217
2900 4 1 17.6971 7.76461 3.93734
2898 4 1 18.4129 7.68276 4.0012
3000 4 1 20.6883 6.31498 4.71322
2905 4 1 19.2902 5.8266 5.19381
2998 4 1 21.1334 6.57602 2.88251
2999 4 1 21.3071 5.9202 3.76624
3002 4 1 21.8735 5.81238 5.04562
3006 4 1 23.1108 6.45672 4.96022
3004 4 1 22.06 6.85437 4.47357
3005 4 1 23.1272 7.31036 4.18097
3003 4 1 22.8786 5.89325 4.3883
2890 4 1 21.6836 7.79061 5.19497
3007 4 1 23.5072 7.68302 4.86245
2864 4 1 26.765 7.04093 3.10954
2865 4 1 27.7647 7.6346 3.21194
2899 4 1 18.2127 8.28464 3.02023
2897 4 1 17.9241 8.43714 4.70902
2896 4 1 18.9633 8.68296 4.08428
2894 4 1 19.0819 9.07503 4.06767
2892 4 1 20.8615 8.79938 3.22096
2893 4 1 19.681 8.25652 3.37677
2891 4 1 21.2109 8.08076 4.177
2888 4 1 20.361 8.24315 4.91165
2895 4 1 19.8694 8.57836 3.21228
2889 4 1 21.408 8.53998 4.32508
2885 4 1 21.1409 10.2625 4.77429
3008 4 1 22.8792 8.37693 4.07049
3009 4 1 22.3891 9.45264 3.79326
3010 4 1 22.6553 8.73871 4.74965
2877 4 1 24.1655 9.76443 3.95152
2878 4 1 23.8544 8.68575 4.28881
2884 4 1 22.2093 10.2753 4.3735
2882 4 1 22.5611 10.693 5.35182
2870 4 1 26.7493 9.79743 3.02508
2871 4 1 25.7896 9.38681 3.60329
2872 4 1 26.1372 10.219 2.86764
2879 4 1 24.4056 9.39646 5.06604
2866 4 1 27.5317 8.66816 2.77628
3061 4 1 16.2175 12.0531 3.0586
3062 4 1 17.1472 11.2802 2.86111
2876 4 1 23.8241 10.8788 3.56693
2883 4 1 23.0179 11.0207 4.37019
2875 4 1 24.6305 11.4893 4.20001
2874 4 1 25.6599 11.0402 3.87614
2873 4 1 25.1845 10.8061 2.71744
3218 4 1 16.866 16.0006 3.13351
3044 4 1 20.8822 14.5518 4.27131
3046 4 1 20.7143 15.6343 2.80421
3043 4 1 20.4097 13.6242 4.93355
3045 4 1 20.0717 15.3652 3.77158
3223 4 1 15.0524 17.7753 3.41343
3222 4 1 16.1076 17.246 3.37328
3224 4 1 14.1128 18.4454 3.12767
3220 4 1 17.4327 16.5653 2.88674
3226 4 1 13.0769 19.0926 3.32821
3234 4 1 12.842 20.619 4.7216
3227 4 1 14.118 19.5804 3.1509
3228 4 1 14.0032 19.5751 4.31386
3229 4 1 14.576 20.5995 4.52457
3230 4 1 15.2847 21.2198 3.68699
3232 4 1 13.3314 22.032 3.05566
3246 4 1 12.9279 23.3776 3.03208
3245 4 1 11.7948 23.6843 3.2675
3233 4 1 12.6553 21.5469 3.88868
3244 4 1 11.8292 23.3998 4.37739
3240 4 1 13.3513 23.0715 4.65709
3243 4 1 12.1697 22.248 4.35482
3231 4 1 14.4895 21.6448 2.92857
3239 4 1 14.2048 23.5517 5.35125
3236 4 1 14.3054 22.0206 5.26501
2914 4 1 20.6245 1.88579 7.2236
2912 4 1 19.851 2.59491 5.44963
2913 4 1 19.863 2.68 6.72566
2915 4 1 21.0101 1.59253 6.19269
2916 4 1 20.1732 1.20239 5.39227
2918 4 1 21.6137 0.957882 5.42284
2924 4 1 22.3617 2.23636 5.67115
2933 4 1 24.4251 2.54188 8.01717
2568 4 1 12.7023 3.3497 5.81054
2569 4 1 11.922 4.25313 5.88744
2567 4 1 13.2459 4.36954 6.19743
2563 4 1 12.6137 3.67071 7.06688
2566 4 1 13.3036 4.23854 7.36815
2564 4 1 11.5724 3.06999 7.3246
2565 4 1 12.7092 3.27137 7.57674
2562 4 1 11.5946 2.95816 7.20344
2904 4 1 18.3339 5.28228 5.5706
2903 4 1 17.319 4.75846 5.79662
2909 4 1 18.3683 4.83885 6.8705
2911 4 1 19.956 3.68064 5.84669
2910 4 1 19.3774 4.7042 6.24396
2925 4 1 22.2555 3.04773 6.6125
2926 4 1 23.0523 3.70556 5.91347
2927 4 1 23.7928 3.69576 6.95562
2928 4 1 23.3944 2.88893 7.74779
2937 4 1 25.236 4.71907 6.94257
2935 4 1 25.4732 3.97597 6.87007
2936 4 1 25.4536 4.47431 5.74312
2934 4 1 25.2439 2.80292 7.1969
2938 4 1 26.1435 5.18037 7.61175
2949 4 1 27.2806 3.37821 5.65367
2947 4 1 27.154 4.69211 7.00922
2948 4 1 27.0634 3.48834 6.80243
2906 4 1 18.3995 6.10081 6.04217
2907 4 1 18.3051 5.47241 7.11012
3001 4 1 21.2989 6.57241 5.7658
2908 4 1 19.33 5.40067 6.38671
2939 4 1 25.5458 6.14172 7.0676
2946 4 1 27.1661 5.39485 8.03993
3013 4 1 20.6953 9.76967 7.23027
3014 4 1 19.5964 9.44321 7.45572
2887 4 1 20.3893 8.59477 6.06131
3015 4 1 19.0596 8.85254 6.59009
3012 4 1 21.2373 9.8929 6.18602
2886 4 1 20.4524 9.6065 5.53467
3016 4 1 18.9433 9.94276 6.98687
3011 4 1 22.1829 9.50924 5.56006
2880 4 1 23.8385 10.3845 5.49575
3017 4 1 19.7098 10.8567 7.37889
3042 4 1 19.3607 13.3147 5.4632
3019 4 1 19.1874 12.579 7.75004
2881 4 1 23.2869 11.1424 6.30185
3036 4 1 21.7879 13.208 7.20985
3037 4 1 22.4878 13.0249 6.28612
3034 4 1 21.868 13.3074 7.27108
3040 4 1 20.2662 14.6805 7.00914
3039 4 1 21.4606 14.4899 7.16125
3020 4 1 19.0831 13.7469 7.64954
3041 4 1 19.9767 14.3112 5.91737
3038 4 1 22.5798 14.215 6.67065
3035 4 1 21.9165 13.8255 6.16396
3235 4 1 13.1856 21.5132 5.45165
3241 4 1 13.0038 22.8158 5.84002
3242 4 1 12.0662 22.0197 5.52844
3237 4 1 15.0028 22.3219 6.17866
3238 4 1 15.1995 23.5443 6.03113
2929 4 1 23.0891 2.47494 8.90835
2931 4 1 23.3519 2.30199 8.79076
2932 4 1 24.4651 1.99922 9.11793
2561 4 1 11.9866 3.11484 8.34547
2559 4 1 12.1254 4.39018 9.77594
2560 4 1 11.3917 3.52754 9.22347
2558 4 1 12.962 4.76225 10.461
2930 4 1 23.7464 3.14333 9.55218
2944 4 1 26.3689 5.13809 8.75879
2943 4 1 27.1742 5.3766 9.64736
2940 4 1 25.362 5.93851 8.21794
2945 4 1 26.3709 6.22033 8.21264
2941 4 1 25.114 5.83651 9.3075
2942 4 1 26.2266 5.72219 9.00447
3018 4 1 19.5528 11.6592 8.29551
3033 4 1 21.7033 13.1873 8.49013
3022 4 1 18.4524 14.5185 8.12913
3023 4 1 18.5511 15.6137 8.65697
3021 4 1 19.1126 13.8219 8.80845
3025 4 1 20.6102 15.3776 9.91612
3024 4 1 19.6298 15.7056 9.1595
3029 4 1 21.3433 15.885 9.49042
3027 4 1 20.4583 15.4809 9.99908
3026 4 1 19.7893 14.6955 10.4933
3028 4 1 21.533 15.2209 10.394
3032 4 1 21.5859 14.218 9.21853
3031 4 1 21.8212 14.4778 10.3373
3030 4 1 22.1212 15.5698 10.2743
1705 4 1 2.18438 2.4291 11.455
1706 4 1 2.6061 1.45979 11.8298
1707 4 1 3.28968 0.698075 11.2674
1704 4 10 1.89174 3.61096 11.6015
1702 4 10 1.941 3.55925 11.5618
1703 4 10 2.1806 4.19854 12.5347
2557 4 1 13.4723 4.33838 11.4844
2556 4 1 14.3383 3.5996 11.9481
2555 4 1 13.8323 4.0051 12.9139
2554 4 1 14.2077 2.94088 13.2755
2528 4 1 10.3741 10.7654 11.7673
2530 4 1 11.1824 10.6775 13.078
2527 4 1 9.97265 11.7868 12.1499
2529 4 1 11.376 11.3227 12.0994
2526 4 1 11.0881 11.6399 11.8206
2525 4 1 11.1913 11.8797 12.9152
2271 4 1 -23.7395 0.538925 13.8459
2295 4 1 -16.5382 2.07914 15.909
2298 4 1 -16.4149 1.38562 15.92
2291 4 1 -18.1185 1.64576 15.6933
2292 4 1 -17.7174 2.5665 15.0043
2290 4 1 -18.7476 0.68435 15.3483
2301 4 1 -14.5514 1.98625 14.3104
2299 4 1 -15.8786 0.633954 15.1555
2302 4 1 -15.6776 2.48045 14.5738
2300 4 1 -15.6461 1.56882 14.4125
2305 4 1 -14.4309 1.26296 15.0785
2304 4 1 -14.2686 1.69592 13.972
2306 4 1 -13.353 0.831868 14.9628
2307 4 1 -12.6914 0.270562 15.804
2310 4 1 -12.6118 1.98004 15.5195
2309 4 1 -12.9525 0.959269 14.9633
2308 4 1 -12.524 1.46184 16.0331
2552 4 1 14.5126 2.50064 14.6573
2549 4 1 14.2859 1.53092 14.6528
2550 4 1 13.7548 2.16435 13.7469
2548 4 1 13.8828 2.28268 15.56
2293 4 1 -16.9442 3.35058 15.4456
2303 4 1 -14.8155 2.80025 13.7933
2318 4 1 -11.2708 4.7083 15.4801
2317 4 1 -10.2882 5.3321 15.1951
2316 4 1 -10.6938 4.56118 14.4484
2314 4 1 -9.62814 3.32462 15.3756
2315 4 1 -10.04 4.4152 15.514
2544 4 1 10.7138 4.71218 16.138
2545 4 1 11.4902 4.10609 15.5431
2546 4 1 12.5649 3.76807 15.9721
2543 4 1 10.9744 5.27466 15.205
2547 4 1 12.8392 2.82077 15.202
2553 4 1 14.0629 3.60238 14.256
2551 4 1 13.9586 3.33321 13.844
2540 4 1 11.2704 6.60553 14.1389
2539 4 1 11.7638 7.05286 15.0557
2541 4 1 11.3494 7.66457 14.6245
2542 4 1 11.0074 6.41557 14.7771
2538 4 1 11.134 7.86912 14.3933
2535 4 1 10.1586 9.94393 14.0277
2537 4 1 10.2681 8.72296 14.7093
2536 4 1 9.96242 9.72822 15.1929
2532 4 1 10.0354 10.3108 14.2382
2531 4 1 11.1565 10.0037 14.055
2533 4 1 10.9617 10.0757 14.9028
2534 4 1 11.2862 9.82028 13.8005
2524 4 1 11.8453 12.4347 13.73
2523 4 1 12.7853 12.2618 14.4978
2484 4 1 12.3354 13.0299 15.7791
2521 4 1 14.9459 12.9251 14.5605
2522 4 1 13.9324 12.4817 14.4923
2487 4 1 12.7027 14.2044 16.1394
2485 4 1 12.2774 14.2612 15.9371
2488 4 1 12.5696 15.4438 16.078
2520 4 1 15.3566 13.6409 15.4132
2514 4 1 14.4417 14.9573 15.3214
2513 4 1 15.4703 14.504 14.8695
2512 4 1 15.5892 13.8717 13.9171
2508 4 1 14.1378 15.875 15.6144
2510 4 1 15.765 14.8006 14.6818
2509 4 1 14.8955 15.7034 14.6839
2511 4 1 16.7407 14.3429 14.1102
2519 4 1 16.315 14.2162 15.8769
2375 4 1 -6.87761 18.811 14.6823
2377 4 1 -5.83263 18.1018 15.3187
2386 4 1 -3.92787 16.9482 14.7011
2387 4 1 -3.49318 16.7661 15.766
2385 4 1 -3.27592 18.0438 14.6916
2505 4 1 15.0665 17.0986 15.1401
2506 4 1 16.0897 17.2101 15.8234
2507 4 1 15.1721 16.4571 15.4873
2500 4 1 13.8471 17.3074 15.7867
2374 4 1 -7.62103 19.2497 15.5434
2376 4 1 -6.5018 18.9259 15.7728
2383 4 1 -4.05882 19.9783 15.2886
2384 4 1 -3.30879 19.2826 14.5937
2378 4 1 -5.21316 18.8506 16.1184
2381 4 1 -4.3168 19.3187 15.7954
2382 4 1 -4.57957 19.2847 14.5755
2289 4 1 -19.4636 0.918644 16.348
2297 4 1 -17.4395 1.34213 16.5695
2296 4 1 -17.2687 2.55834 16.8245
2288 4 1 -18.5774 0.52892 17.0109
2311 4 1 -12.0361 2.31307 16.4378
2294 4 1 -16.0838 3.01113 16.2641
2319 4 1 -10.9319 4.89863 16.5721
2320 4 1 -12.1147 5.18937 16.863
2312 4 1 -11.0692 2.80981 16.906
2313 4 1 -9.9596 3.06555 16.5813
2322 4 1 -11.6772 5.4521 18.2048
2321 4 1 -10.9922 5.46841 17.1822
2469 4 1 13.0205 10.4813 17.1216
2466 4 1 12.164 10.6525 17.9456
2465 4 1 11.0855 10.3509 17.533
2467 4 1 12.0087 10.3437 16.8453
2471 4 1 14.3704 9.75953 17.4079
2472 4 1 14.5367 10.4169 18.4217
2352 4 1 -10.7696 12.1743 17.5399
2351 4 1 -11.2872 12.3345 18.6146
2353 4 1 -9.84888 11.979 18.2966
2354 4 1 -10.1905 13.0119 17.8318
2463 4 1 10.4153 11.5804 17.9454
2462 4 1 9.34729 11.9397 18.4093
2468 4 1 12.3686 11.4406 17.2409
2464 4 1 11.5546 11.2252 18.1756
2483 4 1 13.1213 12.4037 16.4903
2486 4 1 12.2897 13.0505 16.3052
2470 4 1 14.0282 10.9288 17.4515
2473 4 1 14.0173 11.4723 18.7208
2479 4 1 14.42 12.8304 17.2808
2480 4 1 15.1581 12.0805 16.7613
2482 4 1 14.1074 11.7792 16.7534
2481 4 1 14.3492 12.9601 16.4922
2356 4 1 -10.098 15.3009 17.8903
2358 4 1 -9.38237 15.9853 16.3131
2357 4 1 -9.06268 15.4439 17.3461
2355 4 1 -9.93146 14.211 17.6614
2399 4 1 1.40139 14.9176 18.7535
2400 4 1 1.56443 16.0473 18.6735
2489 4 1 12.7542 15.3798 17.2511
2490 4 1 12.8519 15.0952 18.4142
2515 4 1 14.6825 15.2737 16.4957
2478 4 1 14.9957 13.6149 18.0858
2492 4 1 14.0703 15.4391 18.1782
2516 4 1 15.1199 15.5505 17.5903
2497 4 1 13.757 15.8058 16.8186
2517 4 1 16.1721 15.0684 17.2394
2518 4 1 17.0763 14.4574 16.7466
2366 4 1 -8.69203 17.649 17.7911
2359 4 1 -8.96205 16.3457 17.3837
2360 4 1 -9.42222 16.509 18.4791
2365 4 1 -9.24787 18.2341 18.6501
2370 4 1 -7.82881 18.5923 16.3056
2371 4 1 -7.83378 18.505 17.4619
2367 4 1 -7.93717 16.9437 17.1378
2369 4 1 -7.15659 17.6564 16.6807
2368 4 1 -7.5176 17.8761 17.8039
2388 4 1 -3.69039 17.0421 16.8193
2379 4 1 -5.28397 17.8237 16.7391
2390 4 1 -3.41344 16.3273 17.7292
2389 4 1 -2.83729 16.2226 16.7229
2394 4 1 -1.67824 17.1813 18.0475
2396 4 1 -0.25961 17.1138 17.9942
2393 4 1 -1.99594 18.1858 17.4228
2392 4 1 -2.29828 17.6673 18.4522
2391 4 1 -2.23785 16.6525 17.8715
2407 4 1 2.65578 18.4118 17.466
2406 4 1 2.79941 17.4845 18.2329
2408 4 1 2.82638 18.7553 18.559
2499 4 1 13.0204 17.8003 16.4268
2494 4 1 13.0583 16.7721 18.1564
2504 4 1 15.3808 16.9298 16.2528
2501 4 1 13.6384 18.2218 16.3885
2502 4 1 14.6926 18.8149 16.5376
2498 4 1 13.8968 16.9718 16.4905
2503 4 1 15.1129 17.7603 16.9858
2496 4 1 14.3747 16.3245 17.8143
2495 4 1 14.0589 17.1891 18.6359
2372 4 1 -8.51348 19.5069 17.5153
2373 4 1 -7.60997 19.3558 16.779
2380 4 1 -5.34807 19.0076 16.3304
2409 4 1 2.29713 19.7636 18.0367
2413 4 1 2.27359 21.2603 17.968
2410 4 1 3.37177 20.1383 17.6116
2411 4 1 3.04009 21.1902 17.9902
2425 4 1 -0.410442 22.3306 17.3048
2424 4 1 -0.962071 21.8434 18.2643
2422 4 1 1.08888 22.6125 17.9189
2419 4 1 1.6002 21.7963 16.5488
2421 4 1 0.906022 21.5969 17.375
2420 4 1 1.12817 22.7032 17.1154
2418 4 1 2.32065 22.6174 17.0705
2423 4 1 0.0475277 22.1837 17.6056
2426 4 1 0.00526109 21.9062 18.3347
2416 4 1 2.55927 22.9182 16.8737
2417 4 1 2.9968 21.8751 16.5017
2414 4 1 3.23778 21.6597 17.3159
2415 4 1 3.54799 22.744 17.527
2331 4 1 -10.7975 5.16625 21.1545
2324 4 1 -10.5661 5.05741 18.9015
2325 4 1 -10.2881 5.22344 20.0259
2323 4 1 -11.1576 5.9389 19.2288
2335 4 1 -12.3884 7.77708 21.3851
2333 4 1 -11.4627 6.16372 21.2886
2334 4 1 -12.6168 6.65466 21.194
2326 4 1 -10.5844 5.9951 19.1762
2327 4 1 -10.078 7.07887 18.9684
2329 4 1 -9.30472 7.05585 20.7575
2328 4 1 -10.3436 7.3403 20.1538
2330 4 1 -9.78293 5.88328 20.9952
2332 4 1 -10.4291 6.05553 20.5893
2337 4 1 -11.2909 8.97933 20.3781
2336 4 1 -12.2503 8.91765 20.9977
2338 4 1 -11.0261 9.73987 21.1666
2339 4 1 -12.1502 10.1369 20.9239
2348 4 1 -11.536 12.7151 19.3952
2350 4 1 -11.9462 12.951 19.4088
2347 4 1 -11.3298 11.5999 19.4112
2344 4 1 -12.793 11.7511 20.8663
2345 4 1 -11.7776 12.1365 20.2869
2346 4 1 -10.5421 11.9293 20.2821
2460 4 1 8.60963 12.7151 19.6352
2461 4 1 9.12223 11.5717 19.5157
2474 4 1 12.9639 10.9488 19.0477
2475 4 1 13.6618 11.8355 19.5938
2477 4 1 14.5285 13.1342 19.1274
2476 4 1 14.8544 11.961 19.2741
2349 4 1 -11.11 13.8275 19.4746
2398 4 1 0.352391 15.3517 19.2339
2457 4 1 7.79514 15.6835 20.384
2456 4 1 8.01919 15.9925 21.4556
2458 4 1 8.19491 14.7384 19.6919
2459 4 1 8.97058 13.8186 19.7834
2493 4 1 13.3356 15.8858 19.0036
2491 4 1 13.8036 14.5853 18.9252
2364 4 1 -8.83121 17.6543 19.5569
2361 4 1 -8.93266 17.285 19.3133
2362 4 1 -7.86592 17.4818 19.7453
2363 4 1 -8.07027 18.6284 19.2545
2397 4 1 -0.251807 16.3224 18.9959
2395 4 1 -0.928761 16.9183 19.0346
2401 4 1 1.05482 16.2469 19.6681
2402 4 1 1.82672 17.1428 19.4187
2433 4 1 1.85226 18.1966 20.0679
2432 4 1 0.767323 18.3027 20.6477
2435 4 1 2.05505 18.0897 20.5075
2437 4 1 2.07821 16.3391 19.9704
2404 4 1 3.45487 16.9099 19.7147
2403 4 1 2.7498 17.543 18.9056
2438 4 1 2.70473 16.7672 20.8938
2405 4 1 2.76961 16.476 18.849
2436 4 1 2.73638 17.1376 20.4795
2447 4 1 5.35459 18.2765 20.147
2455 4 1 7.32354 16.7242 20.7429
2451 4 1 6.95964 17.6307 21.1494
2449 4 1 5.48287 18.5047 19.7883
2452 4 1 7.75669 16.9889 20.5131
2450 4 1 6.61341 18.4719 20.2833
2453 4 1 8.22738 17.844 19.8901
2454 4 1 8.2778 16.6226 20.0079
2430 4 1 -0.0517642 20.4808 20.3274
2412 4 1 2.6857 21.3143 19.1342
2434 4 1 1.73301 19.1461 20.8563
2428 4 1 0.995614 21.1023 19.4425
2431 4 1 0.235697 19.3817 20.681
2429 4 1 0.745683 19.9929 19.6507
2446 4 1 4.75059 19.2618 20.7033
2445 4 1 3.65896 18.8976 20.8942
2448 4 1 6.27244 19.0358 20.4836
2427 4 1 0.453822 22.1883 19.3829
2340 4 1 -11.2209 10.5771 21.5404
2341 4 1 -11.7788 10.0096 22.3581
2342 4 1 -11.9846 11.2319 22.3733
2343 4 1 -12.9396 10.9146 21.6558
2441 4 1 1.19559 17.5238 22.8877
2443 4 1 1.53344 18.4824 21.805
2440 4 1 1.58373 16.327 22.7575
2439 4 1 2.40134 16.6392 22.0138
2442 4 1 0.533113 17.8357 21.9151
2444 4 1 2.6617 18.778 21.5545
ITEM: TIMESTEP
22900000
ITEM: NUMBER OF ATOMS
1913
ITEM: BOX BOUNDS ff ff ff
-3.5000000000000000e+01 3.5000000000000000e+01
-3.5000000000000000e+01 3.5000000000000000e+01
-3.5000000000000000e+01 3.5000000000000000e+01
ITEM: ATOMS id mol type x y z
2791 4 1 25.2759 -1.45573 -9.1146
2789 4 1 25.505 -1.02852 -9.03941
2792 4 1 25.9405 -2.4382 -8.89585
2785 4 1 25.5756 -0.0067491 -10.7103
2787 4 1 26.0315 -0.230076 -8.90851
2796 4 1 27.8653 -0.0635683 -8.37832
2798 4 1 27.6008 -0.619782 -8.56523
2793 4 1 26.9902 -2.67666 -8.47032
2794 4 1 28.0569 -2.09465 -8.35456
2795 4 1 27.6579 -1.14 -8.87119
3608 4 1 -0.0593575 -8.15211 -6.01279
3601 4 1 -3.08621 -5.95307 -5.67865
3607 4 1 0.468789 -7.0827 -5.92629
2790 4 1 25.5928 -1.65336 -7.95861
2799 4 1 27.9213 -0.501849 -7.41794
2797 4 1 27.6004 -0.689277 -7.36346
3595 4 1 -6.42954 -8.2503 -3.30116
3613 4 10 -0.919276 -10.5628 -3.19316
3610 4 1 -1.11219 -8.48941 -5.17164
3612 4 10 -1.70644 -10.4006 -4.0064
3614 4 10 -1.71282 -10.4013 -4.06542
3611 4 1 -1.25448 -9.56655 -4.57903
3609 4 1 0.0181866 -8.77525 -4.92922
3594 4 1 -6.4186 -7.32609 -3.8947
3593 4 1 -7.5109 -7.31125 -4.48585
3596 4 1 -5.53972 -7.95682 -4.05261
3592 4 1 -7.66694 -7.11319 -3.30264
3597 4 1 -5.00977 -7.14913 -4.68718
3598 4 1 -5.17043 -6.14005 -4.04615
3599 4 1 -4.20885 -5.80722 -4.56403
3605 4 1 -0.435408 -6.79454 -4.47606
3604 4 1 -1.12446 -5.85597 -4.35192
3602 4 1 -2.65438 -6.04762 -4.52854
3603 4 1 -1.86292 -5.49396 -5.15979
3606 4 1 0.479373 -6.15028 -5.08505
3600 4 1 -3.72036 -5.03019 -5.255
2817 4 1 24.5081 -0.243566 -4.14833
2814 4 1 26.7943 -0.611165 -3.22364
2816 4 1 25.3264 -0.964737 -3.814
2813 4 1 27.2478 -1.64082 -2.78084
2804 4 1 27 -0.557261 -4.72071
2805 4 1 27.419 -1.66715 -4.79673
2806 4 1 28.2519 -1.05063 -5.3082
2810 4 1 27.5171 -1.49354 -3.4669
2809 4 1 28.2599 -1.83694 -4.33285
2808 4 1 28.1964 -1.16531 -5.30887
2807 4 1 28.7139 -1.52121 -4.29137
3580 4 1 -8.8625 -5.41533 -0.105262
3591 4 1 -6.97381 -7.16515 -2.35143
3589 4 1 -5.84298 -5.50425 -1.79803
3590 4 1 -6.59341 -6.34334 -1.50751
3588 4 1 -5.04288 -5.83712 -0.877683
3578 4 1 -8.69293 -4.76371 -0.119716
3579 4 1 -8.34608 -5.15456 -1.25527
3581 4 1 -8.55065 -4.55752 -0.839572
3582 4 1 -8.2045 -4.27288 -2.00512
3584 4 1 -7.56539 -4.68693 -0.726993
3583 4 1 -7.15951 -3.91734 -1.50624
3558 4 1 -5.15217 -0.296229 -0.323683
2672 4 1 12.871 -0.822355 -1.55967
2673 4 1 12.6082 -1.92153 -1.05732
2674 4 1 13.4134 -2.30173 -1.75956
2675 4 1 13.5818 -1.61257 -0.775366
2671 4 1 13.8807 -0.0760004 -1.56953
2694 4 1 20.582 -0.227644 -0.109161
2812 4 1 28.1485 -1.6083 -1.9066
2811 4 1 27.4325 -0.82924 -2.48605
1800 4 1 15.9692 -17.9557 1.98932
1801 4 1 16.0803 -16.9743 1.25966
1839 4 1 18.7194 -16.7089 1.44481
1840 4 1 19.7481 -17.1196 1.11065
1838 4 1 19.1846 -16.3559 2.50157
1841 4 1 20.5744 -16.2379 1.20008
1802 4 1 15.745 -15.9304 1.70186
1826 4 1 16.9467 -13.8403 2.29833
1825 4 1 16.8492 -14.3351 1.20991
1827 4 1 17.7194 -14.1854 1.39016
1828 4 1 18.3599 -13.9828 2.2667
1803 4 1 16.8632 -15.6119 2.12796
1842 4 1 19.4012 -15.8425 1.2702
1843 4 1 19.7253 -14.9025 1.84441
1844 4 1 20.5913 -14.1054 1.61364
1824 4 1 16.7697 -13.2199 0.927112
1822 4 1 17.6501 -12.1432 2.65699
1823 4 1 17.3847 -12.3094 1.45697
1821 4 1 16.8457 -11.2355 2.66206
1845 4 1 21.1063 -13.083 1.90908
1848 4 1 19.9559 -12.2229 2.56788
1847 4 1 20.1054 -12.2192 1.31827
1846 4 1 21.2528 -12.3024 0.941969
1862 4 1 22.4202 -11.2101 2.05602
1860 4 1 22.6457 -11.3044 1.86799
1863 4 1 23.6635 -11.2349 2.02798
1864 4 1 24.7006 -10.9164 2.52261
1859 4 1 22.4447 -10.0876 2.06964
1866 4 1 25.165 -9.74755 2.62451
1865 4 1 24.8067 -10.2533 1.54415
3574 4 1 -7.8645 -6.6885 2.38516
3576 4 1 -7.87275 -6.2035 1.51396
3573 4 1 -6.96463 -5.97935 1.96931
3575 4 1 -6.82464 -6.1254 2.19242
3577 4 1 -8.25754 -5.34899 0.869979
3585 4 1 -7.06005 -4.53298 0.416641
3572 4 1 -6.20006 -5.19442 1.57473
3571 4 1 -6.75526 -4.2352 1.92583
3569 4 1 -6.36996 -2.82735 2.05897
3586 4 1 -5.99698 -4.13311 0.0450778
3587 4 1 -5.36559 -5.16638 0.0980896
3565 4 1 -7.10992 -0.238577 1.1038
3557 4 1 -6.07307 -0.0851693 0.342486
3567 4 1 -7.20354 -1.84009 2.05688
3566 4 1 -7.64087 -1.32551 1.06043
3554 4 1 -4.74763 -0.462333 1.78697
3556 4 1 -5.0404 -0.222993 0.902907
2676 4 1 13.3586 -1.94155 0.36917
2682 4 1 15.5637 -0.24908 1.44243
2680 4 1 13.645 -0.129525 1.36047
2679 4 1 14.5931 -0.748993 1.83485
2677 4 1 13.7109 -1.5844 1.46523
2678 4 1 14.0375 -1.51262 2.67282
2683 4 1 16.3712 -0.181206 2.29745
2684 4 1 16.4759 -0.309749 1.08591
2709 4 1 20.0279 -1.08337 1.40879
2707 4 1 19.5368 -0.751061 1.98086
2708 4 1 19.0579 -0.822502 0.810264
2710 4 1 20.6965 -1.19124 2.36265
2711 4 1 21.7571 -0.703222 2.2387
2119 4 1 -11.5981 -24.3065 4.61622
2121 4 1 -11.6219 -24.8127 4.8485
2120 4 1 -12.732 -24.6426 4.55704
1792 4 1 12.7818 -16.9581 5.21144
1799 4 1 15.4011 -18.6287 2.73678
1798 4 1 14.7418 -17.6667 3.05524
1797 4 1 15.1687 -18.7871 3.33712
1796 4 1 14.523 -18.4112 4.35557
1795 4 1 15.2815 -18.0861 5.22572
1794 4 1 14.2441 -18.0317 4.64751
1836 4 1 21.2739 -16.4306 3.29607
1788 4 1 12.1781 -14.397 4.94565
1809 4 1 15.7854 -13.7726 4.46914
1805 4 1 17.0452 -14.7454 4.08068
1806 4 1 17.1997 -15.2296 5.13853
1807 4 1 17.3325 -14.895 4.06497
1829 4 1 18.5395 -13.7772 3.3856
1808 4 1 16.4923 -14.1529 3.60024
1811 4 1 16.2875 -14.0616 4.62965
1804 4 1 17.3071 -15.5352 3.273
1810 4 1 16.5505 -13.5762 3.56553
1831 4 1 20.3973 -14.492 3.81187
1830 4 1 19.6842 -13.5824 3.38138
1834 4 1 20.4268 -15.2272 5.20663
1837 4 1 20.1486 -16.0433 3.20468
1835 4 1 20.7439 -15.8824 4.23076
1833 4 1 21.3242 -15.1465 4.34669
1832 4 1 21.5204 -14.1728 3.57351
1784 4 1 10.4183 -11.8276 4.83185
1787 4 1 12.8396 -13.3694 4.85641
1785 4 1 11.2994 -12.6096 4.82014
1786 4 1 12.1864 -12.915 4.04387
1816 4 1 16.9357 -13.2041 5.03351
1815 4 1 17.1945 -12.088 5.1353
1818 4 1 17.0604 -11.261 3.86698
1820 4 1 17.7768 -11.4835 3.46534
1819 4 1 17.4086 -12.4294 4.04311
1817 4 1 17.1733 -12.19 4.56035
1849 4 1 18.9107 -11.689 2.71696
1850 4 1 19.2427 -11.372 3.87432
1853 4 1 19.3388 -10.8552 3.99518
1905 4 1 21.2907 -11.993 4.70754
1852 4 1 18.9304 -10.8984 2.84097
1861 4 1 22.8919 -12.0277 2.75966
1903 4 1 22.0904 -12.7038 4.8476
1902 4 1 21.9132 -11.4773 4.81061
1851 4 1 18.3442 -10.5839 3.87688
1857 4 1 21.4297 -10.4459 3.31262
1854 4 1 19.9812 -10.5698 3.02765
1855 4 1 20.3258 -9.48267 2.90566
1856 4 1 20.3674 -10.3148 3.78466
1858 4 1 22.557 -10.2609 3.22359
1867 4 1 24.6829 -8.64998 3.09212
1868 4 1 25.8854 -8.61856 3.01566
1887 4 1 25.5488 -10.1493 4.96365
1886 4 1 24.9275 -10.1279 3.91869
1883 4 1 24.5944 -8.49524 4.77223
1884 4 1 24.6846 -9.50136 4.07675
1885 4 1 24.6665 -10.189 5.03439
1889 4 1 27.3358 -9.33869 5.26086
1882 4 1 23.9193 -7.60103 4.51533
1879 4 1 23.7769 -6.60265 5.1692
1880 4 1 23.3219 -7.66099 4.66599
1869 4 1 25.2553 -7.92057 3.79308
1870 4 1 26.1933 -7.12918 4.0424
1871 4 1 26.596 -7.216 5.21842
3570 4 1 -7.03408 -3.45261 2.84161
3568 4 1 -6.96169 -2.50191 3.04281
2705 4 1 17.9313 -0.375489 2.81728
2706 4 1 19.0625 -0.573165 3.04566
2704 4 1 19.1662 -0.412743 3.00386
2125 4 1 -13.4816 -24.3562 7.29945
2122 4 1 -12.48 -24.414 5.507
2116 4 1 -11.2373 -25.6156 6.90898
2115 4 1 -10.8654 -24.816 6.13764
2117 4 1 -11.6118 -24.6567 6.38329
2113 4 1 -10.1513 -25.4222 5.7411
2114 4 1 -9.90525 -25.2068 6.85251
2107 4 1 -7.0622 -24.7673 7.74147
2106 4 1 -6.00657 -24.2699 8.03505
2104 4 1 -5.92983 -24.4091 8.04375
2105 4 1 -5.32353 -24.8129 7.15104
2097 4 1 -1.81387 -24.7392 7.46301
2127 4 1 -13.8023 -23.1053 6.55291
2126 4 1 -13.8297 -23.3281 7.71243
2128 4 1 -14.4879 -23.5516 5.66361
2129 4 1 -14.0876 -22.658 6.28617
2124 4 1 -12.3416 -24.1058 7.42785
2123 4 1 -12.01 -23.743 6.35296
2118 4 1 -11.0029 -24.0003 5.6435
2111 4 1 -10.9607 -23.7131 6.71773
2112 4 1 -10.0217 -24.2074 6.2045
2110 4 1 -9.88704 -24.1131 7.10355
2109 4 1 -8.65513 -24.1285 7.0392
2108 4 1 -7.49592 -23.8881 7.17842
2096 4 1 -1.04405 -23.7833 7.42482
2130 4 1 -13.9827 -21.4477 6.10068
2133 4 1 -13.6881 -19.3022 6.30221
2131 4 1 -12.7689 -21.1574 6.11878
2132 4 1 -13.2897 -20.28 6.77487
2136 4 1 -12.551 -18.9876 7.74477
2135 4 1 -13.3699 -19.7659 7.22676
2134 4 1 -13.9685 -18.674 7.35681
1791 4 1 13.1683 -16.154 5.95144
1793 4 1 13.9945 -17.1655 5.43829
1790 4 1 12.9922 -15.0122 6.29903
1789 4 1 12.0962 -15.3269 5.71903
1813 4 1 17.7595 -13.7547 5.49687
1812 4 1 16.5559 -13.8867 5.78777
1783 4 1 11.0178 -11.2204 5.74498
1814 4 1 16.9188 -13.0431 5.88863
1907 4 1 19.8195 -11.3327 5.76785
1908 4 1 19.9279 -11.2946 6.93212
1906 4 1 20.9706 -11.3958 5.59071
1909 4 1 20.5022 -10.8842 7.94685
1904 4 1 21.8354 -12.1629 5.85388
1901 4 1 22.5874 -11.1244 5.72034
1900 4 1 22.8589 -11.1908 6.81211
1910 4 1 21.7083 -11.1347 7.96181
1781 4 1 8.96126 -9.89151 6.24729
1780 4 1 10.1096 -9.72756 6.4167
1782 4 1 9.93601 -10.5984 5.94768
1779 4 1 10.6806 -8.90179 7.07614
1778 4 1 9.75929 -8.10819 7.36101
1897 4 1 23.0981 -10.2933 6.12156
1881 4 1 24.0387 -8.08501 5.50242
1896 4 1 22.76 -9.89768 7.3072
1898 4 1 22.221 -9.55835 6.24564
1899 4 1 22.03 -10.7121 6.12649
1895 4 1 23.7102 -9.24357 7.26538
1894 4 1 24.1789 -9.95703 6.45707
1888 4 1 26.5911 -10.3033 5.51805
1890 4 1 26.5817 -8.57658 5.84229
1893 4 1 24.9091 -9.02415 6.53815
1892 4 1 25.9497 -9.56008 6.03798
1891 4 1 27.1162 -9.61504 5.96409
1772 4 1 7.31708 -7.17918 7.78418
1878 4 1 24.0997 -5.44952 5.44259
1872 4 1 26.3949 -6.26388 5.97397
1877 4 1 23.914 -4.59505 6.19131
1876 4 1 24.3915 -4.39993 7.33457
1874 4 1 26.0369 -4.90512 6.11673
1875 4 1 24.9347 -4.37879 6.25345
1873 4 1 27.1255 -5.37251 5.84591
1713 4 1 2.43359 -1.57232 7.36742
1711 4 1 2.11575 -0.0238893 7.40283
1712 4 1 3.08255 -0.612649 6.94478
1714 4 1 3.55455 -1.8057 7.86624
2102 4 1 -4.03774 -25.0112 8.61601
2101 4 1 -3.33317 -25.9169 8.3307
2103 4 1 -5.23615 -25.077 8.81899
2099 4 1 -3.30584 -25.637 8.93956
2100 4 1 -2.65333 -26.6512 8.94471
2094 4 1 -0.404414 -24.4038 9.37183
2093 4 1 -0.473988 -25.2241 10.2902
2098 4 1 -2.46911 -25.3256 8.20249
2091 4 1 -0.799833 -25.0515 10.469
2095 4 1 -0.360943 -23.695 8.37608
2139 4 1 -11.7959 -19.7792 9.25978
2138 4 1 -10.8333 -19.1831 8.87608
2147 4 1 -12.1125 -21.1051 9.9273
2146 4 1 -13.2603 -21.4608 10.1882
2148 4 1 -11.4973 -20.2462 10.3688
2140 4 1 -12.7049 -19.3371 9.87609
2137 4 1 -11.9751 -18.6511 8.80415
1944 4 1 15.2188 -11.7833 10.7168
1912 4 1 22.2408 -11.4825 9.3829
1913 4 1 23.1284 -12.221 9.54009
1914 4 1 22.1357 -11.674 9.37238
1774 4 1 9.09111 -8.39263 8.78013
1776 4 1 8.88562 -8.16961 8.82525
1923 4 1 19.1626 -10.2393 10.2469
1922 4 1 19.3878 -9.03006 9.97582
1921 4 1 20.1258 -8.27247 9.47866
1920 4 1 19.1979 -8.60342 10.1401
1919 4 1 19.9714 -9.2605 10.6696
1911 4 1 22.2266 -10.3973 8.8341
1915 4 1 21.7616 -10.6312 9.64912
1917 4 1 21.7488 -9.39299 10.5018
1916 4 1 22.519 -10.1671 10.4062
1771 4 1 7.48298 -7.32363 8.92603
1769 4 1 6.80942 -5.89417 10.5196
1766 4 1 6.13602 -5.68615 10.4224
1770 4 1 7.24913 -6.94273 10.0888
1768 4 1 5.74824 -6.14133 9.94968
1777 4 1 10.0361 -7.78199 8.5414
1775 4 1 9.5905 -7.41716 9.38948
1773 4 1 8.17854 -7.66788 8.42565
2254 4 1 -21.8341 -5.30188 10.2243
2256 4 1 -22.392 -3.86194 9.786
2255 4 1 -22.8756 -4.89252 9.63824
2257 4 3 -22.9691 -2.78114 10.1025
2258 4 1 -21.8718 -2.70483 10.6185
1764 4 1 5.32482 -3.88126 10.0693
1765 4 1 5.24258 -4.95466 10.64
1763 4 1 6.47413 -3.64987 10.5836
2259 4 1 -21.2658 -1.78553 10.2445
1715 4 1 3.50076 -1.34618 8.96941
1717 4 1 4.10531 -1.07133 8.40206
1718 4 1 4.16868 -1.30861 9.55728
1716 4 1 3.80434 -2.14746 8.12852
1720 4 1 3.96503 -0.839199 10.3498
1719 4 1 3.51978 -1.97046 10.38
2092 4 1 -0.749973 -26.0237 11.1578
2088 4 1 -0.474138 -25.7201 12.7513
2090 4 1 -0.659987 -25.0298 11.6314
2089 4 1 -1.55738 -25.5071 12.3924
2145 4 1 -12.928 -21.7266 11.2206
2029 4 1 5.01131 -23.3053 13.0062
2035 4 1 6.49149 -22.0246 13.1599
2144 4 1 -13.7355 -21.2904 12.0444
2149 4 1 -11.2173 -20.3121 11.4694
2143 4 1 -13.4349 -20.1106 12.0459
2142 4 1 -12.4953 -20.5681 11.5458
2141 4 1 -12.6981 -19.4833 11.0869
2150 4 1 -10.3467 -20.0146 12.1736
2151 4 1 -10.0125 -18.9378 11.86
2152 4 1 -9.62608 -19.3535 12.9125
2077 4 1 0.386745 -20.1934 13.1704
2038 4 1 5.28144 -20.8221 12.6355
2036 4 1 7.45852 -21.273 12.9158
2039 4 1 5.58422 -19.9536 13.3259
2037 4 1 6.31373 -21.1813 12.9733
1993 4 1 15.068 -19.3066 13.3993
1992 4 1 15.3192 -20.1749 12.6027
1995 4 1 12.9311 -18.3876 13.2552
1985 4 1 16.0734 -17.8625 13.046
1934 4 1 18.4045 -13.5072 12.1129
1940 4 1 14.2834 -11.554 13.0605
1939 4 1 15.3329 -11.9686 12.7191
1942 4 1 15.486 -12.0137 11.3334
1945 4 1 15.5298 -11.164 11.72
1941 4 1 14.8956 -12.3384 12.3907
1931 4 1 16.8842 -11.4454 11.7585
1936 4 1 16.4841 -13.4545 13.0026
1935 4 1 17.6409 -12.9679 12.931
1943 4 1 16.2653 -11.1367 10.8513
1933 4 1 18.1855 -12.3927 11.6048
1932 4 1 16.985 -12.6764 11.8426
2214 4 1 -15.2347 -10.0953 13.4215
1946 4 1 15.867 -10.5405 12.7675
1930 4 1 16.9363 -10.445 12.3468
1929 4 1 17.6978 -10.7169 13.2667
1925 4 1 18.7756 -9.08089 12.1664
1927 4 1 18.0652 -10.4455 11.6473
1928 4 1 17.4547 -9.86646 12.5434
1926 4 1 18.7356 -10.1793 12.6092
1924 4 1 19.3074 -9.9375 11.4834
1918 4 1 20.8414 -9.82483 11.1522
2250 4 1 -21.0026 -5.82127 13.127
1767 4 1 5.92813 -6.68274 11.0222
1758 4 1 5.42804 -5.9311 12.6272
1756 4 1 5.62209 -5.74783 13.3035
1755 4 1 6.74381 -6.19314 12.8524
2253 4 1 -22.1642 -4.71234 11.1739
2252 4 1 -21.255 -4.73284 12.0146
2251 4 1 -21.4528 -4.71734 13.209
1729 4 1 1.93701 -3.28324 11.7798
1730 4 1 2.3545 -3.63789 12.9426
1731 4 1 2.41615 -4.52737 12.0666
1732 4 1 2.4845 -3.82263 13.1123
1759 4 1 5.2796 -4.83449 12.2638
1757 4 1 5.56233 -4.77603 12.7036
1761 4 1 5.49659 -3.14038 12.1671
1762 4 1 5.498 -3.26889 11.0168
1760 4 1 5.78886 -4.02243 12.9304
2260 4 1 -21.5101 -2.64593 11.012
2261 4 1 -20.8591 -1.69899 10.8471
2262 4 1 -20.7547 -1.36307 12.0241
2263 4 1 -19.9027 -2.20587 12.4871
1728 4 1 1.1784 -2.31242 11.8152
1727 4 1 0.612066 -2.19511 12.8271
1725 4 1 1.87486 -2.31855 13.3606
1721 4 1 4.54964 -0.297252 11.2628
1722 4 1 3.6757 -0.702058 11.9958
1724 4 1 2.72828 -2.18428 12.531
1723 4 1 3.48874 -1.90163 11.6391
2087 4 1 -0.898689 -25.328 13.7773
2085 4 1 -1.13633 -25.2732 14.6122
2084 4 1 -0.256182 -24.439 14.5792
2086 4 1 0.10982 -25.2981 14.4805
2028 4 1 4.51471 -24.3004 13.5537
2082 4 1 -1.10225 -23.6028 14.2358
2081 4 1 -0.747335 -22.3902 14.3886
2083 4 1 0.0175643 -23.4273 14.1727
2079 4 1 0.537248 -21.6745 13.9355
2080 4 1 0.1267 -22.0943 15.0165
2051 4 1 1.73984 -22.232 16.1001
2030 4 1 5.20041 -22.6367 13.98
2027 4 1 4.11187 -23.3204 14.1357
2033 4 1 4.76764 -22.2764 13.9515
2032 4 1 5.01619 -23.399 13.5086
2026 4 1 3.00395 -23.7181 14.4209
2024 4 1 4.64685 -22.5552 15.654
2025 4 1 3.89247 -23.3429 15.1599
2022 4 1 5.05198 -21.8109 15.9664
2049 4 1 3.47573 -21.6384 16.0797
2050 4 1 2.83325 -22.5736 15.6727
2031 4 1 6.21184 -23.3535 13.8337
2023 4 1 5.78869 -22.7564 15.9814
2017 4 1 6.45903 -22.2403 14.8635
2015 4 1 7.39716 -22.0466 14.9135
2013 4 1 7.46214 -21.6693 15.1227
2078 4 1 -0.396532 -20.8027 13.9512
2075 4 1 -0.475956 -20.3097 14.3242
2076 4 1 0.520204 -20.9268 14.1306
2074 4 1 0.0195903 -19.234 14.5798
2048 4 1 4.05722 -20.7304 15.5886
2047 4 1 4.81975 -19.7592 15.429
2034 4 1 5.62114 -21.5373 13.7484
2020 4 1 5.59682 -20.8633 15.0261
2019 4 1 5.60001 -21.296 16.1096
2016 4 1 6.77609 -21.1233 14.3664
2018 4 1 6.00996 -21.1612 15.0582
2014 4 1 7.20998 -21.4448 13.949
2012 4 1 8.03436 -20.5638 14.8347
2046 4 1 5.47977 -19.27 14.5807
2011 4 1 8.73776 -21.1381 14.1566
2009 4 1 9.62661 -20.8091 13.6135
2008 4 1 10.618 -20.4001 14.0401
2010 4 1 9.49405 -20.2318 14.6464
2005 4 1 11.2656 -20.9875 15.978
2007 4 1 11.7901 -19.9949 13.9956
2001 4 1 12.481 -20.9586 16.0487
2003 4 1 11.0962 -19.9908 15.3483
2006 4 1 11.6018 -20.9441 14.7267
2000 4 1 12.8781 -20.3479 15.0784
1991 4 1 15.9434 -19.6897 13.5503
1997 4 1 13.7046 -19.0563 15.1274
1998 4 1 14.5535 -19.7213 15.5264
1999 4 1 13.7762 -19.6151 14.6691
1990 4 1 16.3648 -19.0598 14.4831
2157 4 1 -13.8142 -18.5126 14.1817
2158 4 1 -15.0194 -18.4822 14.1941
2159 4 1 -14.4142 -17.6903 14.7662
2156 4 1 -12.7575 -18.7076 14.7018
2155 4 1 -11.722 -18.2632 14.3533
2161 4 1 -12.7805 -16.2755 14.4006
2163 4 1 -11.2636 -17.1683 15.752
2162 4 1 -11.7167 -16.6508 14.8651
2160 4 1 -13.3122 -17.3489 14.3534
2153 4 1 -9.73204 -18.7336 13.9093
2154 4 1 -10.5468 -18.3244 14.6472
2073 4 1 -0.710271 -18.2524 14.5834
2072 4 1 -1.03895 -18.7553 15.6147
2067 4 1 0.300965 -18.46 16.1144
2041 4 1 4.57922 -18.5717 13.9483
2043 4 1 4.74936 -17.0888 13.8276
2045 4 1 5.06462 -18.3182 15.1648
2040 4 1 5.6745 -18.7409 13.4803
2042 4 1 5.55088 -17.9901 13.6152
2044 4 1 5.63994 -17.4487 14.5227
1996 4 1 13.8593 -18.8278 13.9824
1994 4 1 14.0098 -18.8283 13.5693
1988 4 1 15.965 -17.4621 15.8268
1984 4 1 16.0641 -16.9919 13.821
1987 4 1 15.1454 -17.2155 15.0142
1986 4 1 15.4538 -17.2148 13.7829
1989 4 1 16.6325 -17.9817 14.9864
1983 4 1 16.6843 -16.7089 14.8455
1981 4 1 16.6837 -16.5068 15.623
2196 4 1 -14.498 -14.2515 15.9017
2165 4 1 -10.9729 -14.9913 15.985
2195 4 1 -13.4067 -13.7741 15.6908
1982 4 1 17.6674 -16.1066 15.1341
2212 4 1 -14.5214 -11.0278 14.2118
2203 4 1 -12.5671 -11.2379 15.7521
2201 4 1 -11.6532 -12.2717 15.7874
2198 4 1 -13.3731 -12.5446 15.8653
2204 4 1 -13.0462 -11.0336 14.6476
1938 4 1 16.0024 -11.7391 13.6229
1937 4 1 16.7491 -12.6492 13.953
2217 4 1 -17.3258 -9.06238 15.4196
2218 4 1 -16.365 -9.36444 14.7222
2216 4 1 -16.894 -8.73358 14.3147
2213 4 1 -15.1431 -10.056 14.5832
2211 4 1 -14.2881 -9.97238 14.7284
2210 4 1 -14.7491 -8.88112 14.4991
2209 4 1 -13.6699 -8.82496 13.9732
2208 4 1 -13.8143 -9.96807 14.2273
2206 4 1 -13.5118 -9.20099 15.3041
2215 4 1 -16.0208 -9.30377 13.774
2219 4 1 -15.3255 -9.21243 15.2218
2207 4 1 -13.615 -8.77492 14.1618
2220 4 1 -16.0331 -8.75923 16.114
2205 4 1 -12.8588 -9.83111 14.592
1947 4 1 16.0145 -10.1699 13.9146
1948 4 1 15.6843 -9.10526 14.2854
1953 4 1 16.1471 -9.37407 15.4187
1954 4 1 16.3612 -10.5096 15.8453
1952 4 1 17.3563 -9.36019 15.7033
1949 4 1 16.3707 -10.1629 14.446
1951 4 1 17.2895 -10.4212 15.2761
1950 4 1 16.925 -9.27078 14.9716
2249 4 1 -20.0824 -5.61051 13.934
2247 4 1 -19.2585 -5.86758 15.0822
2248 4 1 -19.1303 -6.4103 13.9692
2246 4 1 -18.6001 -5.91693 16.045
1735 4 1 1.82801 -6.14569 14.5909
1753 4 1 5.28839 -7.63005 13.946
1751 4 1 3.9431 -6.54889 14.88
1752 4 1 4.41711 -6.77601 13.7807
1750 4 1 4.35568 -7.27747 15.6801
1754 4 1 6.30603 -7.00343 13.6864
1726 4 1 0.906799 -3.00763 13.6174
1733 4 1 1.81115 -3.89522 14.0396
1734 4 1 1.781 -5.07857 13.935
1737 4 1 1.22756 -4.45634 15.1757
1738 4 1 1.72131 -3.84744 16.0517
1736 4 1 2.06263 -5.26706 15.3186
1739 4 1 0.843068 -3.88902 15.2125
1740 4 1 1.26145 -3.10236 15.9912
2264 4 1 -19.8148 -2.53116 13.6046
2266 4 1 -20.1657 -1.26681 15.2319
2265 4 1 -19.5818 -2.06332 14.7022
2268 4 1 -20.7236 -1.61466 15.3513
2053 4 1 2.83343 -21.6219 17.5496
2071 4 1 -1.22575 -19.1078 16.783
2052 4 1 1.99696 -21.3237 16.7507
2054 4 1 3.11876 -20.6178 18.1127
2056 4 1 3.96417 -20.1792 18.6259
2055 4 1 4.06729 -20.8437 17.5444
2057 4 1 4.52132 -19.3415 18.1381
2021 4 1 5.80186 -20.8926 16.2301
2004 4 1 10.5874 -20.1074 16.4444
2002 4 1 11.3144 -20.721 16.2359
2168 4 1 -10.0167 -16.581 18.4718
2167 4 1 -10.6551 -16.3348 17.4749
2070 4 1 -0.12456 -18.5124 16.8606
2061 4 1 1.98623 -16.4565 18.6237
2069 4 1 0.564425 -17.7083 16.3209
2068 4 1 0.790648 -18.5139 17.1225
2063 4 1 1.88423 -17.9422 18.0865
2064 4 1 1.22118 -17.5432 17.2031
2066 4 1 0.704085 -17.9161 17.0834
2065 4 1 1.58878 -18.6504 17.5781
2058 4 1 3.93097 -18.3084 18.3453
2059 4 1 3.59267 -17.3982 17.6833
2060 4 1 2.96502 -16.4404 17.9663
1978 4 1 15.9535 -16.3086 18.5581
2197 4 1 -13.7803 -13.4725 16.3715
2194 4 1 -14.4496 -13.8384 16.2184
2193 4 1 -15.6524 -13.9407 16.2818
2164 4 1 -11.497 -16.0709 16.2353
2166 4 1 -11.1851 -16.1063 16.4054
2169 4 1 -10.8433 -16.0585 17.6892
2171 4 1 -11.3352 -15.2955 18.4144
2170 4 1 -10.4391 -14.8462 17.7413
1979 4 1 16.832 -15.8316 17.8785
1980 4 1 16.5536 -16.1386 16.782
1977 4 1 16.6214 -15.3016 18.7939
1976 4 1 16.8391 -15.1159 17.5869
1975 4 1 17.9453 -14.635 17.5411
1974 4 1 17.7085 -14.6479 16.3065
1973 4 1 17.4832 -13.8223 17.1368
2191 4 1 -16.3229 -11.947 17.2355
2188 4 1 -18.0116 -11.0128 18.1042
2190 4 1 -16.8753 -11.2703 18.0731
2187 4 1 -16.9188 -11.3766 17.9345
2192 4 1 -15.9636 -13.0575 17.0295
2186 4 1 -16.1067 -11.954 18.5826
2199 4 1 -13.0161 -12.5072 16.9765
2200 4 1 -11.8022 -12.6039 16.9083
2202 4 1 -12.403 -12.0437 16.6507
1957 4 1 14.2658 -12.1226 17.6487
1958 4 1 14.7055 -12.7284 16.6152
1955 4 1 15.6779 -11.4528 16.1743
1961 4 1 15.2009 -11.4131 17.9831
1960 4 1 14.155 -11.6105 17.4226
1956 4 1 15.2981 -12.2454 17.0005
1959 4 1 13.8851 -12.7594 17.571
1964 4 1 16.0908 -12.8765 18.6016
1972 4 1 17.1328 -13.1599 18.0625
1971 4 1 16.9196 -12.2611 17.3109
1970 4 1 18.0364 -12.1485 17.8172
1969 4 1 18.441 -13.2665 18.0054
2226 4 1 -16.5241 -8.12602 18.5389
2225 4 1 -16.1633 -9.21323 18.2327
2189 4 1 -17.1434 -10.279 18.6419
2224 4 1 -15.2076 -9.75295 17.8739
2222 4 1 -14.4379 -10.0043 17.145
2223 4 1 -15.4962 -9.95487 16.717
2221 4 1 -15.333 -9.55729 16.5615
2245 4 1 -17.43 -6.26332 16.2584
2244 4 1 -16.7041 -6.72719 17.1793
2241 4 1 -16.9365 -5.90544 17.6114
2242 4 1 -16.9218 -6.69189 16.7084
2230 4 1 -15.5617 -7.31643 18.6693
2236 4 1 -13.6243 -6.07152 16.7117
2237 4 1 -14.7164 -5.58737 16.559
2243 4 1 -15.8691 -7.39328 16.6802
2231 4 1 -14.4571 -7.4733 18.3108
2233 4 1 -15.0359 -6.66264 17.6326
2232 4 1 -14.4285 -7.60616 17.0946
2234 4 1 -14.083 -6.25221 17.0257
1743 4 1 1.7495 -5.82608 17.6
1744 4 1 2.9107 -6.13589 17.2641
1747 4 1 3.62784 -5.78422 17.0647
1746 4 1 3.04343 -5.66701 18.0618
1749 4 1 5.14683 -6.62499 16.386
1748 4 1 3.98164 -6.65541 16.3109
2240 4 1 -16.2775 -4.98989 17.2009
2235 4 1 -14.0964 -5.12496 17.307
2238 4 1 -15.3038 -5.17358 17.5612
2239 4 1 -16.0625 -4.59134 18.2913
1742 4 1 0.829439 -5.13818 17.1835
1741 4 1 1.19683 -3.96554 16.815
1745 4 1 2.89516 -4.97446 17.0509
2271 4 1 -21.8025 -0.0256487 17.9711
2269 4 1 -21.29 -0.985655 16.2101
2267 4 1 -20.0986 -1.50423 16.4085
2270 4 1 -21.1808 -0.935843 17.3739
2062 4 1 1.92597 -17.5351 19.2268
2178 4 1 -13.4805 -13.5911 20.6012
2172 4 1 -11.3848 -14.3033 18.955
2173 4 1 -11.0913 -13.8339 19.9804
2174 4 1 -12.0724 -13.7779 20.5664
1967 4 1 16.6284 -13.6954 19.2399
2185 4 1 -16.3072 -10.991 19.156
2177 4 1 -13.9003 -13.2529 19.5454
2176 4 1 -13.9122 -12.2421 20.0993
2184 4 1 -15.4701 -11.5824 19.8594
2183 4 1 -14.5682 -11.3719 20.5776
2182 4 1 -14.1375 -12.0524 21.3613
2181 4 1 -13.9874 -13.2497 21.4427
2175 4 1 -13.0495 -12.963 20.437
1962 4 1 15.2953 -10.8726 19.1021
1963 4 1 16.0086 -11.7503 19.035
1968 4 1 17.692 -13.3492 18.9103
1965 4 1 16.7425 -12.02 18.8944
1966 4 1 17.0324 -12.6908 19.8892
2227 4 1 -17.4702 -8.11374 19.3844
2228 4 1 -16.5683 -8.28458 20.1856
2229 4 1 -16.4283 -7.45838 19.4153
2180 4 1 -13.0611 -13.7961 21.9052
2179 4 1 -14.1466 -13.3695 21.6494
3446 4 1 1.045 17.865 -12.2174
3447 4 1 1.25282 17.1613 -11.2777
3442 4 1 -0.0686591 19.953 -11.8643
3441 4 1 0.89654 19.6419 -11.1938
3444 4 1 1.13982 20.1806 -12.6716
3445 4 1 1.14107 19.0906 -12.1496
3443 4 1 0.0554955 19.7009 -12.9873
3437 4 1 -0.447401 21.9718 -11.5305
3438 4 1 0.719488 22.1546 -11.3373
3429 4 1 2.99438 23.3426 -10.831
3425 4 1 4.00959 22.1759 -10.9824
2783 4 1 26.6617 1.31183 -9.17002
2784 4 1 25.9 0.498458 -9.70539
2786 4 1 25.8156 0.666746 -9.77468
2788 4 1 24.7805 0.0205094 -8.96809
2782 4 1 27.3799 1.92914 -8.57774
2780 4 1 27.1112 0.539399 -8.15212
2768 4 1 24.005 5.19862 -8.73585
2771 4 1 23.5435 3.86547 -8.45071
2769 4 1 24.9672 4.73204 -9.1899
2770 4 1 24.7981 3.8102 -8.4726
2753 4 1 22.5163 6.23833 -8.88202
2754 4 1 22.9948 6.02485 -9.95254
2755 4 1 22.7554 7.13898 -10.3807
2763 4 1 22.9181 7.86584 -8.0903
2764 4 1 23.3504 6.83858 -8.58504
2757 4 1 24.2991 7.90455 -10.0295
2765 4 1 24.233 6.16026 -8.5778
2760 4 1 22.4315 9.03283 -10.1995
2758 4 1 24.0667 9.00013 -10.5542
2759 4 1 23.1583 8.17181 -10.4584
2756 4 1 23.2586 8.21237 -10.5286
2761 4 1 22.3576 9.7319 -9.17366
2762 4 1 22.2496 8.80671 -8.38524
3453 4 1 1.08168 16.0092 -10.6516
3450 4 1 0.609034 18.0982 -8.52918
3451 4 1 0.487599 16.9997 -8.9972
3452 4 1 0.306906 16.6785 -10.1743
3449 4 1 1.599 18.2303 -9.23521
3448 4 1 1.57084 17.6008 -10.1951
3454 4 1 2.04004 16.3736 -10.0734
3455 4 1 1.66787 16.3741 -8.91018
3439 4 1 1.26438 21.2888 -10.7671
3440 4 1 0.637098 20.4176 -10.3145
3435 4 1 0.329139 21.2541 -9.66862
3436 4 1 -0.310673 21.9704 -10.3528
3433 4 1 1.69406 21.6253 -9.29758
3431 4 1 2.01302 21.6802 -9.39913
3432 4 1 1.95055 22.8263 -9.05615
3428 4 1 2.29866 22.7371 -10.1149
3434 4 1 0.727699 22.2719 -9.20268
3426 4 1 4.3089 22.8919 -10.1044
3430 4 1 2.70636 22.3163 -10.1137
3424 4 1 4.91035 22.7792 -10.5511
3427 4 1 3.21489 23.4994 -10.113
3423 4 1 5.03356 23.9896 -10.5034
3422 4 1 5.37747 23.7043 -9.39395
3421 4 1 4.45317 24.3976 -9.15034
3420 4 1 3.59753 25.294 -9.20683
3418 4 1 3.96582 25.0066 -9.21706
3417 4 1 3.67222 26.0219 -9.8515
3415 4 1 4.13963 27.7028 -8.41121
3416 4 1 3.91422 26.9302 -9.2207
2781 4 1 26.8363 1.52165 -7.61312
2775 4 1 25.0665 2.25868 -5.65022
2777 4 1 25.385 1.74171 -5.86356
2779 4 1 26.741 1.67173 -7.75882
2778 4 1 25.9392 1.4422 -6.91422
2800 4 1 27.6435 0.32531 -6.65394
2801 4 1 28.4219 1.25786 -6.79529
2802 4 1 27.9064 0.974503 -5.68356
2772 4 1 24.4411 3.52315 -7.68505
2774 4 1 25.1483 3.30281 -6.13627
2773 4 1 25.5309 3.82981 -7.186
2635 4 1 6.09221 7.90209 -5.64256
2746 4 1 20.3163 7.21751 -6.2264
2751 4 1 21.1762 6.29066 -7.81978
2750 4 1 21.3566 7.25737 -7.10183
2752 4 1 22.1486 6.88439 -7.89416
2767 4 1 23.0716 5.45852 -8.04078
2766 4 1 24.1233 5.58756 -7.54918
2749 4 1 21.6486 7.25174 -5.9315
3484 4 1 -1.82313 9.78325 -5.67232
3481 4 1 -0.629785 10.5289 -6.94343
3483 4 1 -0.978319 10.3822 -6.24412
3482 4 1 -0.741326 9.33745 -6.74219
3478 4 1 1.75852 10.7054 -5.49267
3479 4 1 0.983897 9.8901 -6.08145
2639 4 1 4.86555 9.15579 -5.65177
2638 4 1 5.38441 9.88866 -6.34739
2636 4 1 5.29442 8.80809 -5.85837
2637 4 1 5.68574 8.78818 -6.92406
2748 4 1 21.7863 8.41117 -5.52204
3480 4 1 0.394908 10.8231 -6.53361
3477 4 1 1.60504 11.6858 -6.1857
3475 4 1 1.07059 12.3033 -6.11367
3474 4 1 1.79517 12.3379 -7.00371
3473 4 1 2.1403 13.4217 -6.56859
3476 4 1 1.39423 12.1195 -7.3002
3462 4 1 2.15006 14.9861 -5.95708
3461 4 1 1.7062 15.241 -7.05189
3457 4 1 2.0158 16.0011 -7.71206
3465 4 1 1.15117 16.0858 -5.56887
3469 4 1 0.095327 14.4639 -5.49369
3464 4 1 2.15469 15.41 -5.65927
3472 4 1 1.17824 14.0055 -6.21999
3471 4 1 0.784432 14.5764 -7.1385
3470 4 1 0.836574 13.8444 -6.1979
3459 4 1 2.85073 15.8917 -8.00053
3460 4 1 2.73826 14.7256 -7.52804
3463 4 1 3.02051 15.6824 -6.3948
3195 4 1 7.6638 14.8043 -7.84521
3196 4 1 7.93893 13.7854 -7.11433
3197 4 1 8.26544 14.9566 -6.88419
3192 4 1 9.19165 15.9956 -6.51751
3198 4 1 8.96745 14.4124 -6.11287
3193 4 1 9.01406 15.7217 -7.70175
3194 4 1 8.74754 14.5599 -7.51403
3456 4 1 1.2515 16.8654 -7.92278
3458 4 1 2.71347 16.7145 -7.14119
3191 4 1 9.66543 16.632 -7.41896
3190 4 1 9.54391 17.0549 -6.36338
3178 4 1 10.1856 18.3171 -6.34305
3188 4 1 10.8972 16.3075 -6.04617
3181 4 1 12.0599 18.3178 -6.12895
3179 4 1 11.0918 18.3712 -5.57024
3175 4 1 8.41877 19.4167 -7.19972
3176 4 1 9.59803 19.3058 -6.74154
3174 4 1 9.40873 19.3378 -7.78408
3173 4 1 8.609 20.0241 -7.10073
3172 4 1 8.18887 20.6926 -6.21936
3180 4 1 11.6489 19.36 -5.65465
3177 4 1 10.7899 19.2503 -6.61878
3145 4 1 16.001 20.8048 -5.68044
3141 4 1 17.1776 20.378 -6.2518
3142 4 1 16.2215 20.7163 -5.78791
3363 4 1 6.83364 23.9674 -6.41158
3365 4 1 7.96082 24.0374 -6.37895
3361 4 1 6.65125 23.0784 -5.84365
3362 4 1 7.71368 23.2274 -6.36689
3146 4 1 15.5362 21.9505 -5.97909
3150 4 1 14.929 22.7546 -5.46067
3147 4 1 14.3679 22.3432 -6.1892
3143 4 1 17.0104 21.6009 -5.89273
3144 4 1 16.1644 21.5395 -6.69129
3410 4 1 1.69456 26.395 -6.12321
3411 4 1 2.67715 26.0857 -6.6595
3412 4 1 3.70614 26.2114 -6.13117
3419 4 1 3.66542 25.2083 -8.05133
3366 4 1 7.64051 24.4534 -7.42987
3364 4 1 7.30664 24.324 -5.38527
3369 4 1 8.07686 25.3093 -6.88946
3370 4 1 9.0338 24.6494 -6.55708
3367 4 1 8.7411 24.3188 -7.79342
3371 4 1 8.54882 25.6986 -6.1531
3372 4 1 9.36229 24.9949 -5.47144
3368 4 1 9.12264 24.704 -6.66383
3407 4 1 -0.108778 27.9974 -6.05155
3406 4 1 -1.28574 27.7864 -5.726
3408 4 1 0.899615 27.4922 -6.51549
3409 4 1 1.80067 27.5935 -5.81694
3414 4 1 4.49124 27.6801 -7.21701
3413 4 1 4.18125 27.3968 -6.11028
2652 4 1 3.35048 2.32848 -3.11543
2665 4 1 9.79008 2.31599 -2.89546
2824 4 1 21.4639 2.03328 -3.01638
2823 4 1 20.9397 1.05133 -3.2604
2818 4 1 23.8789 0.817835 -4.12738
2821 4 1 22.7852 0.781399 -3.5325
2820 4 1 23.6436 0.995938 -2.69773
2825 4 1 22.6072 1.77233 -2.83892
2819 4 1 22.8969 0.548337 -3.55674
2776 4 1 25.1141 1.47774 -4.78909
2815 4 1 25.7903 0.0257771 -3.62191
2803 4 1 27.2195 0.676619 -4.64457
2647 4 1 2.53054 3.89022 -3.55993
2648 4 1 2.57201 4.7071 -2.75938
2646 4 1 3.04381 4.95893 -3.39464
2603 4 1 16.1976 5.06667 -2.74467
2957 4 1 21.3504 3.26232 -3.94211
2958 4 1 20.1885 3.56353 -3.93022
2959 4 1 20.6733 3.24366 -2.9365
2956 4 1 21.5748 3.86475 -2.89071
2955 4 1 22.7704 4.08042 -3.29217
2954 4 1 22.5335 5.26751 -3.5426
2952 4 1 24.5266 5.23148 -2.82253
3487 4 1 -2.51389 7.86599 -2.91892
3486 4 1 -2.05386 8.06753 -4.07895
2645 4 1 2.68208 6.09539 -3.19225
2643 4 1 4.01921 7.01565 -4.0956
2644 4 1 3.83209 6.34286 -3.12186
2633 4 1 6.89238 7.79416 -4.2469
2634 4 1 6.71885 7.04515 -5.22647
2632 4 1 7.87439 7.40745 -4.69711
2629 4 1 8.22939 6.16274 -3.04486
2628 4 1 9.26442 6.52317 -3.56812
2631 4 1 8.8437 6.654 -4.58076
2630 4 1 8.95935 5.69126 -3.86945
2625 4 1 10.389 6.34551 -2.90947
2627 4 1 10.1933 6.04658 -3.05215
2624 4 1 10.6515 7.55349 -2.83306
2618 4 1 12.6389 7.75523 -3.00736
2615 4 1 13.3341 5.73716 -2.81698
2601 4 1 15.1963 6.59586 -3.91295
2599 4 1 13.9674 7.07044 -4.28493
2600 4 1 14.2613 5.88131 -4.18007
2598 4 1 14.2499 7.59627 -3.22208
2602 4 1 15.579 6.14887 -2.92208
2616 4 1 14.3755 6.1203 -3.20334
2617 4 1 13.4702 6.85382 -3.24497
2743 4 1 18.5511 5.42676 -3.9141
2604 4 1 16.9559 5.75881 -3.28543
2605 4 1 17.3282 6.87373 -2.86392
2747 4 1 21.058 7.48921 -5.31107
2745 4 1 19.8271 6.82885 -5.28772
2744 4 1 18.8647 6.20365 -4.84258
2741 4 1 19.8412 6.04269 -3.92687
2742 4 1 19.207 5.81399 -4.90517
2740 4 1 19.5378 6.55967 -2.85351
2739 4 1 19.7466 7.22553 -3.79592
2737 4 1 21.1437 7.01001 -4.04495
2738 4 1 20.2305 6.39869 -4.46379
2953 4 1 23.6907 5.6662 -3.67604
2736 4 1 22.1781 6.34635 -4.3388
2735 4 1 23.2355 6.80203 -3.97851
2734 4 1 23.2938 8.01962 -3.79001
3485 4 1 -2.0172 8.94306 -4.84077
2641 4 1 4.33008 8.62752 -5.08075
2642 4 1 3.68456 8.25225 -4.06279
2640 4 1 4.97923 9.44528 -4.45347
2622 4 1 12.0279 8.74238 -2.99984
2597 4 1 14.4697 8.66991 -3.78917
2595 4 1 14.5926 8.70482 -3.83037
2596 4 1 14.3439 9.4257 -4.73812
2594 4 1 14.0531 9.40988 -3.09813
2592 4 1 15.3816 10.7609 -3.14229
3091 4 1 18.8325 10.1621 -3.05546
3089 4 1 18.2981 9.77874 -3.37978
2591 4 1 16.3512 10.3103 -3.61178
3088 4 1 19.2744 10.4318 -3.38691
3095 4 1 21.8231 9.552 -3.22941
3097 4 1 23.0598 10.6808 -3.63181
2733 4 1 23.9835 9.00571 -3.40153
3096 4 1 21.9067 10.6686 -3.66068
2732 4 1 24.8382 8.12227 -3.12157
3204 4 1 7.89913 12.3722 -3.75489
3201 4 1 9.3134 12.4388 -5.20769
3202 4 1 8.47068 13.0872 -4.62866
3205 4 1 8.75426 13.0763 -4.01062
3207 4 1 9.32073 13.2953 -3.72897
3090 4 1 18.2574 11.0012 -3.69154
3087 4 1 18.7141 11.4128 -3.75933
3086 4 1 19.1987 12.1074 -2.93222
3098 4 1 23.212 11.6803 -4.35631
3099 4 1 24.4135 11.502 -4.52781
3101 4 1 24.4378 11.8781 -4.18084
3102 4 1 24.5776 11.4538 -3.15187
3100 4 1 25.5294 11.7096 -3.98545
3468 4 1 -0.479782 15.2783 -4.75415
3467 4 1 0.64333 15.3708 -4.36376
3199 4 1 9.24703 14.6647 -4.99966
3200 4 1 9.70805 13.5363 -4.8757
3187 4 1 10.5811 15.9019 -4.89084
3203 4 1 8.13514 13.4631 -3.50426
3208 4 1 9.86442 14.249 -3.50396
3206 4 1 8.47628 13.9648 -3.27211
3185 4 1 12.0719 16.1294 -5.30833
3211 4 1 12.0715 14.9735 -3.69417
3212 4 1 12.8238 14.0503 -3.51
3209 4 1 10.8576 14.9145 -3.12029
3210 4 1 11.1225 15.093 -4.34002
3216 4 1 14.0494 13.6975 -2.81937
3466 4 1 1.57708 16.2102 -4.47268
3303 4 1 7.19427 16.8183 -3.05161
3301 4 1 5.54853 17.9315 -3.25529
3302 4 1 6.76921 17.8947 -3.05321
3298 4 1 7.43784 17.8374 -4.24938
3299 4 1 6.98718 18.2911 -3.19693
3297 4 1 6.39256 18.1481 -4.59926
3300 4 1 6.5501 17.2528 -3.28413
3189 4 1 9.9764 16.6659 -5.37924
3183 4 1 10.557 17.7873 -4.73402
3305 4 1 8.33067 16.3398 -3.2177
3293 4 1 8.34372 18.6672 -5.05001
3168 4 1 9.54574 18.3608 -2.71651
3308 4 1 8.15426 17.7691 -3.36586
3306 4 1 8.94774 17.223 -2.8298
3184 4 1 11.1749 16.8762 -5.04963
3186 4 1 11.3244 16.8161 -4.77771
3182 4 1 11.7595 18.0839 -4.98578
3161 4 1 12.9854 18.2439 -3.67329
3163 4 1 12.3801 18.6906 -3.49081
3160 4 1 14.0609 18.2514 -4.25735
3294 4 1 7.77957 19.6592 -4.91247
3296 4 1 6.56825 19.2978 -4.73223
3295 4 1 7.27257 19.155 -3.85287
3292 4 1 7.90232 19.7772 -4.80732
3290 4 1 8.47069 20.6721 -4.3503
3171 4 1 8.82128 20.1669 -5.32632
3166 4 1 10.6107 19.274 -4.62364
3170 4 1 9.47108 19.4271 -4.67453
3169 4 1 9.28241 19.3253 -3.42723
3167 4 1 10.1611 19.168 -3.48644
3291 4 1 8.10613 19.7582 -3.67001
3164 4 1 11.2676 18.9607 -3.36162
3162 4 1 12.783 18.9654 -4.62593
3165 4 1 11.2909 20.0565 -4.02384
3158 4 1 14.7543 19.8585 -3.8709
3157 4 1 14.6556 20.9473 -4.36908
3159 4 1 14.4985 18.8842 -3.29573
3156 4 1 13.6953 21.4826 -4.7996
3140 4 1 17.504 19.7626 -5.20139
3138 4 1 18.7245 20.2577 -3.52564
3139 4 1 18.4674 19.4936 -4.42572
3137 4 1 19.1583 19.2487 -3.18952
3360 4 1 6.10488 23.9731 -5.22276
3358 4 1 5.79145 23.5081 -4.81629
3356 4 1 5.89832 24.1041 -3.34922
3355 4 1 7.02362 24.0782 -3.74097
3286 4 1 10.4842 22.6157 -3.735
3289 4 1 9.0871 21.7012 -4.38233
3288 4 1 10.1311 22.3188 -4.47411
3287 4 1 9.94976 23.5229 -4.21654
3284 4 1 12.6291 21.8525 -2.91152
3285 4 1 11.548 22.2868 -3.11608
3152 4 1 14.7025 21.9808 -4.66984
3154 4 1 14.7695 21.601 -4.0685
3155 4 1 14.777 21.6365 -5.25109
3153 4 1 15.781 22.0222 -4.32185
3151 4 1 15.8375 22.3984 -4.81273
3149 4 1 15.5276 23.7038 -4.99427
3148 4 1 14.5797 23.1409 -5.34149
3282 4 1 14.7119 21.7979 -2.86186
3399 4 1 -1.27181 26.2146 -3.83526
3398 4 1 -2.08809 26.3379 -3.03732
3397 4 1 -1.06132 26.094 -3.72128
3396 4 1 -0.422245 26.4561 -2.84215
3357 4 1 5.12242 24.2913 -4.18802
3359 4 1 5.23394 24.4945 -4.62551
3380 4 1 7.14887 26.295 -3.37727
3377 4 1 7.52141 26.4449 -4.30887
3379 4 1 7.40274 26.4083 -4.59654
3378 4 1 7.04004 25.3767 -4.13977
3353 4 1 7.05795 24.276 -3.40559
3354 4 1 5.92371 24.5464 -3.86117
3375 4 1 8.08602 25.4848 -4.44894
3373 4 1 8.37701 25.3758 -4.7452
3374 4 1 8.90177 26.1821 -3.98034
3376 4 1 8.37556 26.4153 -5.20419
3404 4 1 -0.737395 28.5387 -4.62452
3405 4 1 -1.63354 27.7721 -4.60947
3403 4 1 -1.41828 28.2057 -3.62082
3401 4 1 -0.00454352 28.0115 -3.44509
3402 4 1 -0.7349 27.7359 -4.38619
3400 4 1 -0.942833 27.3079 -3.75558
3561 4 1 -6.41615 1.19547 -0.301157
3560 4 1 -5.75794 1.54043 -1.17896
3559 4 1 -4.81454 0.779302 -0.791021
2650 4 1 2.4042 2.54082 -2.38581
2653 4 1 4.32134 1.92306 -2.43015
2654 4 1 4.44234 2.12905 -1.30719
2651 4 1 2.94948 1.43083 -2.34067
2661 4 1 7.54172 1.15885 -0.827727
2657 4 1 7.36692 2.60411 -1.86449
2659 4 1 6.53605 1.29374 -1.82935
2660 4 1 6.44137 0.648069 -0.837948
2662 4 1 7.9952 0.423109 -1.61455
2655 4 1 5.57088 1.6659 -1.2994
2656 4 1 6.32016 2.14586 -2.0674
2658 4 1 6.51597 2.13685 -2.61187
2663 4 1 8.37122 1.50659 -1.78601
2664 4 1 8.59795 2.45796 -2.54187
2666 4 1 10.9019 2.15847 -2.35821
2668 4 1 13.1248 1.89712 -2.34561
2667 4 1 11.9408 1.80816 -2.05026
2669 4 1 13.0981 1.07896 -1.55552
2670 4 1 14.323 1.08425 -1.58673
2688 4 1 18.5915 2.22414 -1.46226
2687 4 1 17.915 1.59167 -0.764124
2690 4 1 20.1321 2.16621 -1.35571
2691 4 1 20.4968 1.57559 -0.427621
2695 4 1 21.2792 0.733381 -0.145689
2693 4 1 19.9022 0.184997 -1.02568
2692 4 1 20.9093 0.754663 -1.2095
2822 4 1 21.9647 0.76655 -2.6672
3500 4 1 -2.76108 3.24084 -0.251679
3496 4 1 -3.24163 5.0792 -1.80279
3504 4 1 -3.30339 4.81614 -0.631295
3502 4 1 -4.07826 4.98373 -0.160251
3497 4 1 -2.13432 5.01273 -1.47643
3498 4 1 -1.73188 3.8635 -1.35885
3499 4 1 -2.11271 2.72673 -1.14948
2649 4 1 2.65153 3.682 -2.1811
2614 4 1 13.7547 5.10011 -1.83538
2962 4 1 19.4476 4.95947 -2.39203
2960 4 1 21.1852 3.69703 -1.93166
2961 4 1 20.2523 4.45167 -1.70777
2689 4 1 19.4641 3.10894 -1.36741
2826 4 1 22.7331 2.98152 -2.57771
2828 4 1 23.3761 4.38772 -1.89132
2829 4 1 22.5417 4.77762 -2.60794
2827 4 1 23.8057 3.40031 -2.43008
2950 4 1 25.668 4.22602 -2.35323
2949 4 1 25.5501 5.1714 -1.53583
2951 4 1 24.571 4.47501 -1.99243
3493 4 1 -3.52047 6.48151 -1.14491
3495 4 1 -4.24305 5.6608 -1.82611
3494 4 1 -4.11976 6.8442 -2.07123
3505 4 1 -3.91885 5.79389 -0.197684
3491 4 1 -1.9614 7.07566 -1.78728
3492 4 1 -2.43424 6.5935 -0.877121
3490 4 1 -1.39532 7.83446 -2.4522
2626 4 1 9.37345 6.52861 -2.22625
2620 4 1 11.6478 7.52922 -1.70979
2619 4 1 12.2607 6.82536 -2.47287
2613 4 1 14.0858 6.09868 -2.40509
2608 4 1 15.3458 6.82318 -0.413468
2610 4 1 14.5804 6.19935 -1.26087
2611 4 1 13.71 6.97762 -1.39792
2612 4 1 14.381 5.99033 -1.31661
2609 4 1 15.6734 5.78799 -0.866647
2963 4 1 18.6066 5.70709 -2.12391
2607 4 1 16.2118 7.31329 -1.13999
2606 4 1 16.2678 7.08553 -2.31708
2967 4 1 17.9432 7.9909 -0.248089
2966 4 1 18.853 7.99505 -0.977569
2965 4 1 19.785 7.17972 -1.14453
2964 4 1 19.089 6.28404 -1.1556
2834 4 1 21.9903 7.50131 -2.07406
2831 4 1 22.4336 6.59928 -1.14799
2830 4 1 22.1883 5.69312 -1.8759
2832 4 1 22.2299 7.35982 -2.11182
2833 4 1 21.6446 6.31413 -2.03237
2730 4 1 24.2261 7.34042 -1.71717
2976 4 1 21.8541 7.44111 -0.10836
2729 4 1 24.5703 7.56989 -0.641829
2948 4 1 26.4412 5.82301 -1.00304
2947 4 1 26.4312 6.75023 -0.312861
2728 4 1 24.7787 6.42142 -0.590551
2946 4 1 27.5038 6.84349 -0.796844
2945 4 1 27.5755 5.76839 -0.153396
3488 4 1 -2.02851 8.23843 -1.90458
3489 4 1 -1.16893 8.96053 -2.40321
2623 4 1 11.4436 8.19227 -2.14524
2621 4 1 11.111 8.30063 -2.40679
2593 4 1 14.6603 10.0947 -2.4104
2590 4 1 16.0659 10.0728 -2.5153
2583 4 1 16.1192 10.7166 -0.353919
2580 4 1 17.2498 9.35841 -0.126489
2581 4 1 16.1983 9.93383 -0.453426
2582 4 1 17.2312 10.5047 -0.743564
2968 4 1 19.1723 8.15806 -0.233098
3094 4 1 20.8254 9.09721 -2.68201
3092 4 1 19.6647 10.5615 -2.34911
3093 4 1 19.7488 9.39637 -2.42706
2969 4 1 20.1026 8.85275 -0.242199
2972 4 1 20.2093 10.0554 -0.467726
2835 4 1 22.8849 8.23846 -2.262
2836 4 1 23.4024 8.90705 -1.37967
2731 4 1 24.0227 8.28396 -2.27153
3104 4 1 23.5875 10.6458 -1.94291
2837 4 1 22.8743 9.86899 -0.956222
3105 4 1 22.4979 10.6043 -1.66312
2838 4 1 23.7894 9.11186 -0.727189
3215 4 1 13.2271 13.0667 -2.33401
3323 4 1 11.5318 13.2789 -0.0595456
2586 4 1 15.8905 12.4536 -2.11286
2589 4 1 15.5397 11.1079 -2.16781
2588 4 1 15.794 12.2354 -1.93664
2587 4 1 15.6304 12.8511 -0.96038
2584 4 1 16.8358 11.6349 -0.426779
2585 4 1 16.3468 11.4231 -1.60667
3085 4 1 19.417 11.4189 -1.95636
3083 4 1 18.9767 12.9682 -0.648138
3084 4 1 19.6366 11.9077 -0.815638
3106 4 1 23.5466 10.9548 -1.83914
3111 4 1 23.9269 13.3951 -0.329648
3110 4 1 23.8522 12.3107 -0.780004
3103 4 1 23.6886 11.7177 -2.47798
3109 4 1 23.6352 11.4299 -0.185177
3108 4 1 24.8283 11.3427 -0.338704
3107 4 1 24.4505 11.7312 -1.46452
3304 4 1 7.73731 16.0896 -2.27192
3319 4 1 8.9892 15.4569 -0.398903
3322 4 1 10.6901 14.1629 -0.297065
3320 4 1 10.0599 15.4821 -0.885041
3213 4 1 13.4233 13.5091 -2.65099
3321 4 1 11.1325 15.2493 -0.705752
3327 4 1 12.718 15.7949 -1.79326
3326 4 1 13.1315 15.0044 -2.54241
3325 4 1 12.1511 14.6857 -1.86197
3324 4 1 11.8076 13.9339 -1.03359
3217 4 1 15.132 14.1159 -2.43919
3218 4 1 15.9681 15.0278 -2.35818
3214 4 1 14.167 13.6041 -1.7029
3220 4 1 15.5592 15.1029 -0.202426
3219 4 1 16.0481 15.4989 -1.25375
3221 4 1 14.7029 15.8995 -0.541909
3128 4 1 18.5253 15.9101 -1.98835
3129 4 1 19.7135 15.7258 -1.6483
3120 4 1 23.7761 15.4761 -0.493991
3309 4 1 8.57926 17.4409 -2.32171
3312 4 1 8.56377 16.8367 -1.59821
3310 4 1 8.96682 16.7425 -1.3631
3307 4 1 8.48669 18.1576 -2.27115
3311 4 1 8.25678 17.2079 -0.509851
3314 4 1 9.49762 16.9953 -0.493465
3315 4 1 10.5753 16.706 -0.947724
3313 4 1 8.84883 17.8598 -1.02014
3328 4 1 13.24 16.6044 -1.12488
3329 4 1 12.7206 17.0622 -0.125506
3222 4 1 15.7425 16.5038 -0.631363
3223 4 1 16.3149 17.4494 -0.314677
3134 4 1 18.2924 18.7007 -2.62221
3125 4 1 20.828 16.418 -0.923807
3131 4 1 19.7324 18.0597 -1.93261
3133 4 1 19.2097 18.4107 -2.00433
3130 4 1 19.7064 16.9592 -1.53191
3127 4 1 19.3407 16.775 -1.6808
3126 4 1 19.7481 16.7005 -0.542829
3124 4 1 21.8244 16.3485 -0.200717
3338 4 1 9.19096 19.8693 -0.602216
3343 4 1 9.77352 20.9219 -0.874239
3341 4 1 9.32464 20.4067 -1.48843
3340 4 1 9.12698 19.5259 -0.625952
3283 4 1 13.6757 21.3515 -2.66878
3136 4 1 18.3732 19.0378 -2.25668
3135 4 1 17.2041 19.2935 -2.3892
3132 4 1 20.1765 18.98 -2.52752
3351 4 1 7.56126 23.1359 -1.43809
3352 4 1 7.12611 23.5985 -2.47447
3350 4 1 8.53762 23.8998 -1.13208
3349 4 1 9.65672 24.1302 -1.6427
3348 4 1 8.57049 23.9192 -2.1533
3344 4 1 9.63973 21.9289 -0.151086
3346 4 1 9.02457 22.5763 -1.94652
3347 4 1 9.52554 23.4749 -2.59618
3345 4 1 9.56828 21.6504 -1.37839
3342 4 1 9.01258 21.5933 -1.4595
3281 4 1 15.7675 22.0984 -2.42544
3277 4 1 14.2407 24.0976 -0.759512
3280 4 1 14.9481 21.5587 -1.76951
3278 4 1 13.7112 22.978 -0.747144
3276 4 1 15.0109 23.5994 -0.0261803
3279 4 1 13.9524 22.1762 -1.65585
3394 4 1 1.59409 26.6775 -1.7497
3395 4 1 0.786393 26.6836 -2.58183
3386 4 1 4.09788 26.8564 -0.583321
3390 4 1 3.26454 26.8292 -1.22209
3384 4 1 6.05506 26.2337 -0.647218
3382 4 1 6.87863 25.8657 -1.51
3381 4 1 7.427 26.6796 -2.27939
3383 4 1 6.12479 26.7865 -1.76697
3392 4 1 1.8589 27.8044 -1.42265
3393 4 1 0.973521 27.6671 -2.26796
3387 4 1 3.47068 27.9516 -0.48908
3391 4 1 2.7659 27.4678 -2.15093
3389 4 1 3.03907 27.4817 -2.28455
3385 4 1 5.23838 27.107 -0.785446
3388 4 1 3.69409 27.2309 -1.35105
3564 4 1 -6.88188 0.888525 0.819297
3562 4 1 -6.06495 1.18319 0.81466
3563 4 1 -6.72788 1.82001 1.52284
3551 4 1 -3.2854 1.21867 1.83633
3553 4 1 -4.43554 0.674153 2.0043
3555 4 1 -4.01597 0.362059 1.19105
3519 4 1 -3.13617 2.05823 2.3931
3521 4 1 -3.87541 1.59482 2.58515
3552 4 1 -4.10454 1.26252 0.973878
2681 4 1 14.6994 0.443019 1.14173
2685 4 1 17.4528 0.322724 1.00379
2686 4 1 18.016 1.13422 0.333563
2697 4 1 21.2612 0.696746 0.915205
2698 4 1 20.5826 0.304917 1.87312
2696 4 1 20.2483 0.44449 0.464703
2713 4 1 23.3483 0.741362 2.09676
2716 4 1 22.7249 1.57945 2.00777
2717 4 1 22.7282 2.68314 2.49847
2715 4 1 22.8698 2.55273 1.293
2714 4 1 23.5263 1.91925 2.1676
2712 4 1 22.1915 0.331829 2.37783
3525 4 1 -6.33639 3.8435 2.30778
3528 4 1 -6.17878 4.69135 1.88867
3526 4 1 -6.0806 4.5484 1.47503
3503 4 1 -3.12 4.93265 0.511123
3534 4 1 -4.21898 4.70461 2.18108
3520 4 1 -4.00966 2.80534 2.43784
3501 4 1 -3.09471 4.33451 0.0147085
3513 4 1 -1.88653 5.29304 2.32329
2566 4 1 13.8053 4.75794 2.1315
2567 4 1 13.8953 4.30494 1.01341
2568 4 1 14.8317 4.47221 1.78778
2572 4 1 16.0289 4.70824 1.07754
2720 4 1 24.1767 3.12742 2.30965
2718 4 1 23.4858 3.089 1.64362
2722 4 1 25.499 2.94928 1.89488
2723 4 1 25.9318 3.15859 0.823975
2725 4 1 26.3816 5.09002 0.723124
2724 4 1 25.8905 4.17874 1.33507
2721 4 1 24.7167 3.66306 1.41765
2944 4 1 28.0017 5.20178 0.810747
2940 4 1 27.7529 5.10052 1.80615
3527 4 1 -5.965 5.80399 1.70202
3507 4 1 -2.82265 6.32951 1.71506
3506 4 1 -3.48839 6.3375 0.765793
3533 4 1 -4.77069 5.66826 2.60818
3509 4 1 -1.82384 6.50734 1.68022
3508 4 1 -2.46926 7.48968 1.90409
3512 4 1 -0.7233 5.66702 2.35189
3510 4 1 -0.704025 6.30661 1.91662
3511 4 1 -1.80311 6.14062 2.16836
2571 4 1 15.7262 5.66761 1.61507
2570 4 1 15.0224 6.62291 1.34017
2569 4 1 14.895 5.62784 2.06075
2573 4 1 16.4692 5.51422 0.353106
2575 4 1 16.3397 5.98236 0.159007
2577 4 1 16.5494 7.84437 1.12285
2576 4 1 16.5095 7.10114 0.0962083
2574 4 1 17.5797 5.83645 0.135867
2978 4 1 23.8836 7.80861 1.17807
2977 4 1 22.8471 7.58309 0.602627
2726 4 1 25.3284 5.52364 0.605525
2942 4 1 26.6548 6.93751 0.891952
2727 4 1 25.5352 6.63461 0.368297
2980 4 1 25.699 7.77715 1.99893
2941 4 1 27.2903 6.07987 1.39367
2943 4 1 26.9729 5.82558 0.500099
2939 4 1 28.1065 6.16223 2.40204
2579 4 1 18.0868 9.42123 0.667875
2578 4 1 17.118 8.73263 0.507064
3070 4 1 17.6168 10.5712 2.65061
2973 4 1 21.1959 10.2694 0.235961
2971 4 1 19.2963 9.9674 0.263597
2974 4 1 20.7984 9.31916 0.904838
2975 4 1 21.527 8.57634 0.111149
2970 4 1 20.4982 9.92167 0.0553513
2839 4 1 23.2338 8.44139 0.041909
2840 4 1 22.8511 9.42596 0.681253
2841 4 1 23.4 10.4338 0.585944
2979 4 1 24.9406 8.42263 1.25939
2983 4 1 25.6345 8.94442 2.50672
2986 4 1 25.5843 9.49137 2.68621
3082 4 1 18.4702 12.8504 0.470592
3077 4 1 17.8361 12.6793 1.57677
3075 4 1 18.5092 12.6136 1.93178
3080 4 1 18.6891 12.7376 0.0646803
3081 4 1 19.5448 12.374 0.901553
2842 4 1 22.95 11.5145 0.86208
2843 4 1 22.5742 12.2692 1.68749
2850 4 1 21.6633 11.9812 2.6733
3113 4 1 25.0557 12.338 0.373318
3112 4 1 24.3866 13.2181 0.801541
3114 4 1 24.5942 13.3819 0.925601
3318 4 1 9.77755 16.0085 0.159993
3317 4 1 10.902 16.0782 0.25191
3248 4 1 13.9303 15.6194 0.342359
3246 4 1 15.1048 14.7421 2.28647
3244 4 1 14.8753 13.5697 1.38639
3245 4 1 14.5228 14.7595 1.19078
3247 4 1 14.4516 15.2533 1.36176
3243 4 1 15.4227 13.6439 0.409014
3242 4 1 15.9988 13.5854 1.39753
3249 4 1 13.8844 15.675 1.5147
3241 4 1 16.077 14.4789 0.556139
3240 4 1 17.2924 14.6758 0.744159
3079 4 1 18.5759 13.5145 1.028
3078 4 1 17.3834 13.6084 1.18869
3239 4 1 17.0253 15.3758 1.72073
3237 4 1 17.3494 16.0367 2.10203
3238 4 1 17.9793 15.0149 2.40797
3122 4 1 22.8088 15.1952 1.31426
3116 4 1 24.0789 14.3603 2.09176
3123 4 1 22.7585 16.125 0.465837
3121 4 1 23.5287 14.8481 0.470867
3115 4 1 25.1964 14.1659 1.63476
3119 4 1 24.4595 15.0411 0.322698
3117 4 1 24.9668 14.8496 1.39177
3118 4 1 24.4312 15.8461 1.16058
3316 4 1 10.1385 16.9976 0.152881
3335 4 1 10.7583 18.3888 0.627711
3336 4 1 9.62695 18.0938 0.152641
3330 4 1 12.3313 18.0051 0.431227
3250 4 1 13.5698 16.8866 1.40067
3251 4 1 14.194 16.8668 2.4508
3225 4 1 14.524 17.5017 0.102804
3226 4 1 15.5154 17.7985 0.566295
3228 4 1 16.0135 17.3395 1.56749
3224 4 1 15.5698 17.805 0.627363
3227 4 1 15.6731 16.6234 0.594842
3229 4 1 16.4834 16.4555 2.34546
3337 4 1 9.94637 19.2545 0.0864714
3339 4 1 8.24675 19.6191 0.121807
3333 4 1 10.7297 20.584 0.878998
3331 4 1 12.0865 19.1753 0.204068
3332 4 1 11.9201 20.2678 0.729629
3334 4 1 10.8475 19.5726 0.241963
3270 4 1 15.5752 21.4736 1.26466
3269 4 1 15.4495 21.504 2.48959
3271 4 1 15.644 20.8495 2.32883
3264 4 1 15.9516 19.2695 2.65503
3268 4 1 14.9784 20.4153 2.55873
3267 4 1 14.0138 21.1089 2.64559
3272 4 1 15.6762 21.357 1.26405
3275 4 1 15.0378 23.2724 1.15274
3274 4 1 14.2514 22.6544 0.635752
3273 4 1 14.9879 22.2451 1.49337
3522 4 1 -4.91691 1.85871 3.08473
3548 4 1 -2.88432 0.457101 5.23521
3549 4 1 -2.78165 0.600661 4.0739
3546 4 1 -4.4907 1.37217 4.93812
3547 4 1 -4.01029 0.288973 4.94807
3545 4 1 -3.35855 1.58664 4.55319
3550 4 1 -3.02648 0.658181 2.90506
3518 4 1 -2.40605 1.84856 3.28818
2701 4 1 19.3587 0.234359 4.23245
2700 4 1 20.6003 0.436523 4.01456
2699 4 1 20.0314 0.260701 2.9883
2702 4 1 19.9543 0.0760462 3.24085
2703 4 1 18.9303 0.743765 3.29728
3529 4 1 -6.22255 5.20611 2.98355
3531 4 1 -6.21185 4.9179 4.14775
3523 4 1 -5.43877 2.96809 3.04286
3524 4 1 -6.50831 3.51472 3.39509
3515 4 1 -2.79521 4.4926 3.70414
3516 4 1 -3.49893 3.60144 4.06464
3536 4 1 -3.35209 5.3237 4.02629
3544 4 1 -3.32745 2.69779 4.74121
3542 4 1 -2.71504 3.74952 5.17655
3538 4 1 -3.08433 5.35443 4.61276
3539 4 1 -3.65331 4.50842 5.26035
3514 4 1 -1.71781 4.34079 3.06712
3517 4 1 -2.68571 2.83837 3.84445
3540 4 1 -2.40559 4.31111 5.32756
2555 4 1 8.12064 4.83362 4.754
2557 4 1 9.62233 4.88919 5.36916
2556 4 1 9.02758 4.07635 4.64347
2564 4 1 12.5989 4.48658 3.00897
2563 4 1 12.0958 4.62529 4.09199
2562 4 1 12.0193 4.69103 5.25192
2565 4 1 13.5184 5.35991 3.09655
2719 4 1 22.9937 3.19645 2.74814
2930 4 1 23.8626 3.83999 4.40305
2932 4 1 23.9403 5.07765 5.26516
2929 4 1 22.8048 3.86325 4.93528
2931 4 1 24.787 4.61569 4.51629
3530 4 1 -5.70177 5.88946 3.80876
3532 4 1 -5.78289 5.70517 3.27989
3535 4 1 -3.94649 5.49182 3.03363
3537 4 1 -2.25361 5.77262 3.79629
2554 4 1 7.78054 6.05119 4.77152
2561 4 1 11.4171 5.47873 4.5825
2936 4 1 26.6224 7.77503 3.98842
2981 4 1 25.6961 7.59377 3.1531
2933 4 1 25.101 5.4994 5.06041
2934 4 1 25.6108 6.61926 4.88813
2935 4 1 26.2052 6.69609 3.92477
2937 4 1 27.5195 8.01391 3.30139
2938 4 1 28.2634 7.13508 3.0995
2541 4 1 8.54225 10.3608 4.02082
2538 4 1 9.86528 10.6254 3.91414
2542 4 1 8.97617 10.4447 5.25915
2539 4 1 8.69743 10.3881 4.02046
2853 4 1 21.0216 9.60962 2.84251
2854 4 1 20.0634 10.1796 3.34647
2852 4 1 20.3646 10.6805 3.03349
2859 4 1 19.5131 9.48718 5.35938
2855 4 1 20.017 10.0659 4.57671
2992 4 1 23.5798 10.6662 4.60999
2982 4 1 26.4672 8.53746 3.20372
2984 4 1 26.6949 9.27856 3.02731
2985 4 1 25.7643 9.06949 3.74034
2987 4 1 26.3165 9.94411 3.44295
2988 4 1 25.5586 9.17553 4.00662
2989 4 1 24.6505 9.96888 3.99522
2540 4 1 8.899 11.518 4.12166
2537 4 1 10.2689 11.6523 3.34041
2535 4 1 11.7558 13.1776 3.4676
2533 4 1 11.7238 12.5203 5.09158
2534 4 1 10.9777 12.9234 4.34384
2532 4 1 12.7352 13.2058 5.09886
2536 4 1 10.828 12.5841 2.91419
3067 4 1 15.2094 11.8156 4.47295
3074 4 1 18.0584 12.5159 3.05596
3076 4 1 17.8732 12.9873 2.80585
3069 4 1 16.9771 11.0631 3.59404
3068 4 1 16.2024 11.906 3.83054
3071 4 1 18.144 10.8785 3.71227
3073 4 1 18.4748 12.9212 4.15212
3066 4 1 16.2792 11.1684 4.54533
3064 4 1 18.3988 12.1539 5.07675
3065 4 1 17.2652 11.6924 5.11375
3072 4 1 18.3541 11.9845 3.31467
3059 4 1 16.2594 12.893 4.96525
2849 4 1 20.9115 12.3326 3.5089
2844 4 1 22.794 12.355 2.9609
2847 4 1 21.6164 13.2923 4.71634
2848 4 1 21.7097 13.2189 3.54698
2851 4 1 21.5544 10.9511 3.3225
2846 4 1 22.1242 13.4595 3.64493
2993 4 1 22.5446 10.814 5.17893
2991 4 1 23.5688 11.8477 4.47716
2990 4 1 24.5514 11.1422 4.24601
3252 4 1 14.6439 15.9913 3.14068
3236 4 1 18.093 15.3855 2.715
3234 4 1 20.2502 14.9879 3.12656
3235 4 1 19.2794 15.5983 2.79891
2845 4 1 23.1999 13.4761 3.22296
3254 4 1 14.3604 16.8569 4.00082
3253 4 1 15.1873 17.1494 3.14377
3256 4 1 14.9868 16.7435 4.59974
3260 4 1 15.8814 18.0263 4.34139
3255 4 1 15.3904 16.2088 3.67197
3257 4 1 15.9818 16.7265 5.11569
3259 4 1 15.2997 16.9908 4.68153
3232 4 1 18.807 16.1851 3.03193
3230 4 1 17.4442 16.4851 2.99811
3231 4 1 18.3704 17.2788 3.31578
3233 4 1 20.0596 16.1673 3.12718
3265 4 1 15.2462 20.1316 3.16006
3261 4 1 16.0405 19.1853 4.24515
3266 4 1 14.4729 20.8002 3.67986
3263 4 1 16.9183 18.9039 3.16276
3262 4 1 16.4003 20.0014 3.35072
2927 4 1 22.9994 2.51184 6.49723
3541 4 1 -2.78664 3.74935 6.35646
3543 4 1 -3.80779 3.34559 5.59315
2552 4 1 7.46611 5.01714 6.00981
2551 4 1 7.36895 5.16553 7.15907
2558 4 1 9.48911 5.01369 6.5753
2560 4 1 10.6244 4.91472 5.39001
2925 4 1 23.6926 4.49611 6.48786
2926 4 1 23.4677 3.5347 5.97596
2928 4 1 22.3259 3.21864 5.7968
2550 4 1 7.11809 6.08397 6.49778
2553 4 1 7.05185 6.07104 5.75438
2548 4 1 7.8011 6.90754 6.49136
2549 4 1 8.21611 5.73634 6.25099
2547 4 1 8.39731 7.43557 5.62787
2546 4 1 9.12917 6.50045 5.84973
2559 4 1 10.5403 5.52285 6.35883
2516 4 1 9.71426 6.6882 6.89054
2515 4 1 9.83235 7.58809 6.05762
2517 4 1 9.44342 6.10581 7.838
2545 4 1 8.34388 7.51374 5.76379
2875 4 1 20.5544 6.04854 6.45325
2874 4 1 19.582 6.76619 6.36513
2872 4 1 21.1013 7.83953 7.15037
2876 4 1 20.3089 5.90957 7.61594
2873 4 1 20.2507 7.78734 6.22279
2871 4 1 19.98 7.6216 7.58708
2924 4 1 23.8778 5.743 6.34709
2920 4 1 23.9324 7.28208 7.16641
2923 4 1 24.5463 6.76607 6.42279
2922 4 1 25.4155 7.50601 6.49981
2921 4 1 24.6599 6.56364 6.43706
2918 4 1 26.3048 7.77856 7.64364
2919 4 1 25.0273 7.6838 7.45532
2514 4 1 10.1505 8.77971 6.33429
2543 4 1 8.37387 9.37747 5.42777
2544 4 1 9.06266 8.45849 5.73821
2512 4 1 10.2742 9.47943 6.54271
2511 4 1 10.8661 9.99044 7.45513
2510 4 1 11.0362 9.79131 6.33696
2513 4 1 11.2197 9.02612 6.03549
2525 4 1 12.8196 9.47107 6.39372
2523 4 1 12.7365 8.45873 7.94573
2509 4 1 11.9666 10.483 6.59129
2526 4 1 12.9075 10.5969 6.02318
2524 4 1 12.5039 8.40305 6.74078
2860 4 1 18.3578 9.70443 5.40686
2862 4 1 18.8413 8.90317 7.22902
2856 4 1 20.7279 10.0868 5.53147
2858 4 1 20.5996 10.1406 5.39594
2861 4 1 19.0376 8.90508 6.03231
2857 4 1 20.4854 8.89974 5.54928
2864 4 1 20.4476 9.72705 7.97355
2866 4 1 20.5641 9.72968 7.06839
2865 4 1 19.4892 10.1502 7.43749
2867 4 1 21.4439 9.16611 7.66268
2999 4 1 22.0555 10.1277 8.00359
2994 4 1 21.586 10.7691 5.95736
2995 4 1 22.7533 10.5595 6.35586
2507 4 1 12.4351 10.9864 8.03524
2508 4 1 12.3035 11.6618 6.97488
2530 4 1 13.6428 13.3416 6.44777
2531 4 1 13.7298 12.5495 5.5686
2529 4 1 14.044 12.4665 7.1683
2528 4 1 13.7318 11.3376 7.12321
2527 4 1 13.4784 11.6397 5.99855
3057 4 1 15.5131 12.6691 6.07095
3055 4 1 16.0491 13.0404 6.26004
3063 4 1 17.9317 11.255 5.79525
3062 4 1 18.4551 12.3484 5.83164
3061 4 1 17.5193 11.9803 6.33693
3058 4 1 16.6045 12.205 5.83168
3060 4 1 17.3287 12.7587 5.44976
2998 4 1 21.432 10.8687 7.33472
2996 4 1 22.7045 11.7791 6.09307
2997 4 1 22.1717 11.7709 7.21552
3056 4 1 15.1562 13.4873 6.80013
3054 4 1 16.9458 13.7828 6.68386
3053 4 1 18.1501 13.998 6.65363
3052 4 1 17.5333 13.6495 7.65373
3258 4 1 15.2005 17.2292 5.79786
1708 4 1 3.56992 1.00701 10.4179
1710 4 1 2.72333 0.330837 8.46198
1709 4 1 2.92508 0.342201 9.69782
2893 4 1 21.455 1.68453 10.7513
2891 4 1 22.7745 2.52587 10.583
2892 4 1 22.1553 1.94675 9.75255
2518 4 1 9.51429 5.15007 8.54934
2878 4 1 20.0719 4.81583 9.46213
2901 4 1 24.1262 3.55432 10.1476
2902 4 1 23.8355 4.68682 10.1498
2903 4 1 24.8211 4.57722 10.7286
2519 4 1 10.422 5.94704 8.60751
2520 4 1 11.0806 6.96546 8.31421
2521 4 1 11.3892 7.82888 9.16724
2522 4 1 12.54 8.06539 9.09088
2880 4 1 19.1395 5.4112 10.6358
2877 4 1 20.1702 5.73885 8.79213
2879 4 1 20.3597 5.46529 10.4261
2870 4 1 20.6856 7.84337 8.54935
2913 4 1 23.5852 7.32504 8.82593
2912 4 1 23.2832 7.08971 9.92906
2915 4 1 23.3831 6.9957 8.2747
2911 4 1 23.3089 5.96806 10.2936
2910 4 1 22.8516 6.87629 9.68053
2909 4 1 23.9561 6.77966 10.1856
2917 4 1 25.4796 7.17252 8.18965
2916 4 1 24.4842 6.58651 8.29099
3033 4 1 16.8831 10.1661 9.83716
2863 4 1 19.2007 9.61151 8.0933
2869 4 1 19.9679 8.43571 9.31809
2868 4 1 20.639 8.79403 8.37864
3000 4 1 22.7799 9.32008 8.57097
2914 4 1 23.1642 8.20426 8.20621
3002 4 1 23.7386 9.72943 9.06535
3005 4 1 21.7521 8.26334 8.89675
3006 4 1 22.9096 8.48473 9.13506
3003 4 1 23.1139 8.76551 9.13221
3001 4 1 22.8931 10.4855 8.53462
3004 4 1 22.2547 8.52856 9.99578
3007 4 1 24.0512 8.60562 9.5258
3017 4 1 22.0577 9.56895 10.6396
3015 4 1 23.5728 10.3343 10.6932
3013 4 1 24.2756 10.5855 9.24272
3008 4 1 24.3685 9.13305 8.50217
3009 4 1 24.7869 8.65129 9.42231
3011 4 1 24.9129 10.7262 9.33864
3010 4 1 25.4269 9.67266 9.49762
3012 4 1 24.3064 10.4564 10.3841
2502 4 1 10.5305 11.5444 9.92348
2501 4 1 9.34416 11.9204 10.0782
2503 4 1 10.3518 12.4075 9.1036
2506 4 1 11.3496 10.7902 8.57778
2505 4 1 11.4545 10.837 9.7639
2504 4 1 10.911 11.9734 10.0006
3036 4 1 17.9374 12.2238 10.2184
3037 4 1 16.819 12.3949 9.93036
3035 4 1 16.9332 12.2168 10.7443
3034 4 1 16.5042 11.2652 10.3264
3014 4 1 23.9773 11.3267 10.1705
3050 4 1 15.8635 13.8357 8.908
3051 4 1 17.094 13.6232 8.81874
3044 4 1 16.8479 13.8506 9.7835
3045 4 1 17.8011 14.5 9.36448
3049 4 1 16.2105 15.0168 8.74358
3048 4 1 17.2011 15.6148 9.01225
3046 4 1 18.5811 14.146 10.1635
3047 4 1 17.7594 15.0537 9.84883
3043 4 1 17.8577 13.9075 10.4681
1702 4 10 1.29449 2.15526 11.3985
1704 4 10 1.23999 2.07332 11.5927
1705 4 1 2.13547 1.36944 11.855
1703 4 10 0.263788 1.35738 11.3991
1706 4 1 2.83624 1.58987 10.9411
1707 4 1 3.00018 0.503731 11.4247
2895 4 1 21.1412 1.00346 12.0056
2894 4 1 20.5921 1.95057 11.5239
2896 4 1 22.0593 1.52002 12.4663
2897 4 1 23.0943 2.13231 12.2482
2898 4 1 23.6362 2.87841 13.0361
2887 4 1 22.0064 5.08909 12.2678
2888 4 1 22.8674 4.40695 12.5225
2890 4 1 22.1158 3.39822 10.9508
2889 4 1 22.2411 4.39536 11.5411
2900 4 1 24.4102 3.95284 11.2115
2899 4 1 24.3906 3.36286 12.3035
2904 4 1 25.3234 4.30451 11.7998
2905 4 1 25.7669 5.00649 12.6324
2882 4 1 20.036 6.28834 12.3752
2881 4 1 19.343 5.4699 11.8197
2884 4 1 21.4339 6.29871 13.0308
2883 4 1 20.7036 7.2381 12.812
2885 4 1 21.6998 5.83143 11.9569
2886 4 1 22.346 6.08866 12.9436
2908 4 1 24.4555 6.09394 11.0922
2906 4 1 25.2489 6.06739 12.7415
2907 4 1 25.3071 6.75132 11.6972
3030 4 1 16.1246 10.6978 12.1382
3032 4 1 17.1062 9.67656 11.0055
3022 4 1 21.0041 10.0523 12.3666
3023 4 1 19.8846 10.5754 12.1499
3024 4 1 20.8216 9.79387 12.415
3020 4 1 22.1736 9.27915 12.491
3019 4 1 21.9353 8.14892 12.4759
3021 4 1 21.6809 9.93497 13.3581
3016 4 1 23.1123 9.34432 11.2091
3018 4 1 22.1623 8.91517 11.6263
2499 4 1 10.5271 11.7834 11.8612
2500 4 1 9.78568 11.273 11.0103
2497 4 1 10.5121 11.9053 12.2852
2498 4 1 10.995 10.7935 12.406
2496 4 1 11.748 12.039 12.1432
2495 4 1 12.503 12.7783 12.74
3039 4 1 15.9534 12.4352 12.2037
3031 4 1 16.9938 10.8241 11.3066
3038 4 1 16.5525 12.2991 11.1306
3029 4 1 16.8009 10.9949 11.2713
3028 4 1 17.8654 11.2245 11.7115
3040 4 1 17.1058 12.4438 12.1486
3041 4 1 17.1035 13.3973 11.411
3026 4 1 19.2091 10.8934 11.1291
3027 4 1 18.9061 11.0956 12.2684
3025 4 1 20.2865 10.7922 11.8495
3042 4 1 18.1075 13.9743 11.631
2392 4 1 -5.14736 20.6014 13.2748
2274 4 1 -22.2177 0.414224 15.6695
2276 4 1 -22.2912 1.70012 15.4059
2277 4 1 -21.5123 2.51145 15.8465
2278 4 1 -20.5226 2.03981 15.2265
2281 4 1 -18.9414 2.48752 14.0443
2279 4 1 -20.1353 0.898214 15.2158
2280 4 1 -19.7065 1.95418 14.708
2291 4 1 -14.5262 2.08201 15.7189
2292 4 1 -13.2994 2.30652 15.5496
2283 4 1 -19.4759 2.99076 15.6876
2285 4 1 -19.0654 4.53968 15.6034
2282 4 1 -18.4585 2.90157 15.1212
2286 4 1 -18.2562 3.74551 15.9694
2288 4 1 -16.2654 3.08149 15.7304
2284 4 1 -18.412 3.62165 16.0293
2287 4 1 -17.4652 2.88762 15.6773
2297 4 1 -14.303 4.16532 16.0033
2294 4 1 -13.595 3.27404 15.7399
2295 4 1 -12.8951 4.18293 15.1421
2487 4 1 13.2869 10.4789 16.1104
2489 4 1 11.8141 10.5308 15.0425
2488 4 1 12.2816 9.73234 15.8021
2494 4 1 12.21 12.0208 13.6209
2492 4 1 12.0949 12.8949 15.4774
2491 4 1 12.6074 12.0413 16.0817
2490 4 1 12.2056 10.8697 16.107
2493 4 1 12.2931 12.9557 14.3488
2380 4 1 -6.17151 16.0031 14.485
2383 4 1 -5.25785 16.1453 15.6051
2379 4 1 -6.98328 16.3342 15.2992
2384 4 1 -5.33564 17.3324 15.7891
2387 4 1 -3.98069 18.5918 15.8245
2382 4 1 -4.23791 16.7259 15.6156
2381 4 1 -5.26304 16.1874 15.3437
2404 4 1 -2.5302 18.3558 15.2301
2405 4 1 -2.12926 17.6525 14.2901
2406 4 1 -2.32478 18.4448 15.244
2407 4 1 -1.78868 17.4913 15.7092
2394 4 1 -3.39102 20.4832 14.2013
2393 4 1 -4.34192 21.2173 13.9106
2390 4 1 -4.37558 18.9237 14.6571
2389 4 1 -3.66948 19.5914 15.4031
2391 4 1 -4.65542 19.6898 13.7597
2398 4 1 -4.18099 21.359 15.9171
2399 4 1 -3.07226 21.4424 15.5827
2396 4 1 -3.47538 21.0725 14.6831
2403 4 1 -2.44118 19.5272 15.5665
2395 4 1 -2.46234 20.6198 15.008
2397 4 1 -4.56521 21.6 14.8517
2275 4 1 -22.481 1.1526 16.5083
2273 4 1 -21.4528 0.502063 16.5473
2272 4 1 -20.9762 0.780832 17.5871
2300 4 1 -16.3217 5.05657 17.3648
2289 4 1 -15.6979 2.99985 16.7307
2298 4 1 -14.7595 5.31861 16.2866
2299 4 1 -15.3864 4.51109 16.9763
2290 4 1 -14.5436 2.78997 16.6384
2301 4 1 -15.1945 4.82254 17.6922
2302 4 1 -14.3149 5.02217 18.4775
2307 4 1 -13.7141 3.20852 17.8099
2293 4 1 -12.8768 2.79128 16.5025
2296 4 1 -13.1822 3.90276 16.2657
2308 4 1 -12.9751 2.86781 18.6383
2305 4 1 -12.954 3.60059 18.4579
2303 4 1 -13.2295 4.5391 18.1401
2304 4 1 -12.0845 4.26703 18.0515
2352 4 1 -11.8779 10.4108 18.7658
2436 4 1 3.08564 13.1701 18.4924
2486 4 1 13.4589 11.3257 17.0024
2484 4 1 12.4602 10.8532 18.2659
2485 4 1 12.3559 11.4911 17.3531
2359 4 1 -11.8647 15.2814 18.7563
2435 4 1 2.00363 13.6816 18.132
2439 4 1 3.10641 16.0043 16.8931
2438 4 1 3.50752 14.8524 17.0664
2437 4 1 2.88467 13.7932 17.4067
2443 4 1 3.94987 16.1032 18.6874
2441 4 1 3.2713 15.2698 18.6264
2459 4 1 5.5645 15.1772 17.3952
2460 4 1 6.63041 14.8036 17.5785
2461 4 1 7.09828 14.3094 18.5205
2468 4 1 8.23951 15.3578 18.7533
2469 4 1 9.37126 15.3774 18.3606
2467 4 1 9.23364 15.6044 18.0844
2376 4 1 -8.32084 17.5352 17.9567
2373 4 1 -9.82939 18.1883 18.5215
2377 4 1 -7.84798 17.4814 16.8621
2378 4 1 -6.9007 17.1115 16.206
2385 4 1 -5.14394 16.9016 16.8547
2386 4 1 -4.58727 17.9323 16.5542
2408 4 1 -1.58461 17.9215 16.7842
2409 4 1 -1.10173 17.2831 17.7225
2442 4 1 2.82485 16.369 18.557
2440 4 1 3.38563 16.3 18.0816
2453 4 1 4.88435 17.79 18.3984
2451 4 1 2.75885 18.8 18.537
2452 4 1 3.89485 18.3629 18.2386
2457 4 1 6.01566 17.2923 18.0314
2454 4 1 5.61708 16.9472 18.6453
2456 4 1 5.64255 16.1939 18.5435
2458 4 1 5.45948 16.3637 17.5446
2455 4 1 6.47075 16.942 17.9132
2388 4 1 -4.29817 19.4877 16.4673
2401 4 1 -1.52774 21.0598 16.4958
2400 4 1 -2.62723 21.5021 16.7652
2402 4 1 -2.35554 20.168 16.4406
2306 4 1 -13.9969 3.59169 18.9401
2311 4 1 -15.3413 4.21162 20.3697
2315 4 1 -16.0012 4.58238 21.3286
2312 4 1 -15.3148 5.07999 21.2087
2310 4 1 -14.9116 3.20291 19.887
2309 4 1 -13.849 2.93157 19.4359
2314 4 1 -15.5951 3.46751 21.0349
2342 4 1 -12.2697 7.22412 21.1509
2343 4 1 -11.0653 7.43326 20.9429
2350 4 1 -11.895 8.75317 19.9579
2349 4 1 -12.0784 8.4051 21.0736
2348 4 1 -11.3146 9.35754 21.2478
2351 4 1 -12.3205 9.7883 19.6988
2353 4 1 -12.5867 11.2837 18.956
2355 4 1 -11.3548 11.6195 19.5576
2354 4 1 -12.4605 12.2392 19.6412
2356 4 1 -11.4216 12.8076 19.5372
2357 4 1 -12.4718 12.9944 18.8772
2431 4 1 2.74747 12.9466 20.5888
2483 4 1 11.7425 11.3496 19.0912
2481 4 1 13.1204 12.2013 20.2349
2482 4 1 12.5863 11.1572 19.8784
2479 4 1 13.2054 12.072 20.7234
2477 4 1 12.6906 13.2857 19.6947
2478 4 1 13.3375 12.2267 19.5508
2480 4 1 13.6431 11.1827 20.0182
2363 4 1 -11.1045 15.0093 21.2913
2358 4 1 -12.4097 14.2149 19.0783
2360 4 1 -11.6738 15.5428 19.9799
2361 4 1 -11.6355 15.4731 21.1754
2425 4 1 -1.54965 13.9898 21.4064
2426 4 1 -0.387157 13.9127 21.4414
2423 4 1 -2.5715 14.9218 21.3256
2434 4 1 2.51178 14.3658 18.998
2433 4 1 1.87221 13.8807 19.9019
2413 4 1 0.171788 16.0436 19.3363
2430 4 1 2.54462 13.6968 21.3844
2444 4 1 3.41821 15.3913 19.5493
2432 4 1 3.02776 13.9584 20.036
2462 4 1 7.3891 14.8125 19.6484
2472 4 1 10.7681 14.2601 19.3476
2463 4 1 8.3051 15.5171 19.9945
2471 4 1 10.3996 15.0325 20.1811
2464 4 1 9.46749 15.7865 19.8455
2470 4 1 10.0583 14.6544 19.119
2466 4 1 9.22306 15.1584 19.2368
2476 4 1 11.6032 13.5396 20.2478
2473 4 1 11.9197 14.7808 19.0327
2475 4 1 12.0724 14.3268 19.5384
2474 4 1 13.0291 15.0474 19.2334
2367 4 1 -10.8774 16.2616 20.9303
2368 4 1 -10.0093 16.6018 20.2679
2374 4 1 -8.99982 17.5964 19.204
2365 4 1 -10.4453 16.165 20.8737
2366 4 1 -10.4635 17.2313 20.3497
2372 4 1 -10.5101 18.7039 19.3885
2369 4 1 -9.77261 17.7741 20.0217
2375 4 1 -8.00678 16.9237 19.0108
2412 4 1 -0.919888 16.4672 19.6844
2410 4 1 -0.75242 16.9717 18.871
2419 4 1 -0.707241 17.6406 21.519
2415 4 1 -0.400158 17.5179 20.2998
2416 4 1 -1.29424 17.4063 20.9962
2414 4 1 0.239789 17.2824 19.2623
2411 4 1 0.196751 16.6849 19.4914
2418 4 1 0.557809 17.7908 21.43
2445 4 1 4.16909 16.3862 19.4966
2447 4 1 3.15987 16.8209 19.6104
2446 4 1 4.01976 17.1818 20.3486
2448 4 1 4.10685 17.5987 19.725
2449 4 1 4.53601 18.7146 19.8254
2465 4 1 8.66998 16.2071 18.9071
2370 4 1 -9.48859 18.907 20.5542
2371 4 1 -9.35359 18.9389 19.322
2450 4 1 3.30936 19.0087 19.6637
2326 4 1 -11.2543 2.35681 24.0896
2316 4 1 -16.4706 3.98499 22.22
2317 4 1 -17.1743 4.5489 22.9897
2313 4 1 -15.7195 4.11551 21.9407
2320 4 1 -15.6991 3.49932 24.2148
2318 4 1 -16.0896 4.83851 22.9653
2319 4 1 -15.9159 4.70665 24.1601
2327 4 1 -11.0676 3.27987 23.4615
2328 4 1 -10.8636 3.91355 22.5782
2329 4 1 -10.9398 4.95669 23.1504
2340 4 1 -13.4935 7.78541 22.6749
2341 4 1 -12.4527 7.57966 22.2754
2337 4 1 -12.5068 7.78969 23.4556
2336 4 1 -11.6589 6.99437 23.3696
2335 4 1 -12.1859 6.04529 23.0763
2334 4 1 -11.3889 6.7655 23.6207
2344 4 1 -11.7513 7.11154 21.8687
2345 4 1 -11.4102 8.02146 22.544
2330 4 1 -11.0365 5.74852 24.0691
2332 4 1 -10.618 6.94709 23.7092
2331 4 1 -10.7125 5.96009 22.9589
2339 4 1 -13.3216 8.78024 22.1022
2338 4 1 -13.3767 8.60294 23.3184
2346 4 1 -10.2579 8.10184 22.9235
2347 4 1 -10.7388 8.97943 22.2807
2429 4 1 2.77398 13.3598 22.5197
2362 4 1 -11.266 15.4329 22.3148
2364 4 1 -10.8602 15.9474 21.9987
2421 4 1 -2.081 16.0908 22.709
2424 4 1 -1.62951 15.0224 22.1286
2422 4 1 -2.42698 16.1121 21.6005
2428 4 1 1.81111 14.0142 22.5599
2427 4 1 0.738196 14.1803 21.9001
2417 4 1 -0.363637 16.9505 21.5616
2420 4 1 -1.6487 16.9023 21.9609
2322 4 1 -14.6826 2.21368 24.272
2323 4 1 -13.7277 2.00844 24.9654
2325 4 1 -12.0289 2.22658 24.9981
2324 4 1 -12.8811 1.42149 25.3964
2321 4 1 -14.8162 3.11135 24.9414
2333 4 1 -11.1459 6.95414 24.8065
ITEM: TIMESTEP
23000000
ITEM: NUMBER OF ATOMS
1913
ITEM: BOX BOUNDS ff ff ff
-3.5000000000000000e+01 3.5000000000000000e+01
-3.5000000000000000e+01 3.5000000000000000e+01
-3.5000000000000000e+01 3.5000000000000000e+01
ITEM: ATOMS id mol type x y z
3596 4 1 -1.0145 -8.37353 -9.06728
3595 4 1 -0.0362741 -8.1143 -8.47818
3597 4 1 0.131039 -8.39086 -8.56783
3598 4 1 -0.844645 -7.7283 -8.09089
3611 4 1 -3.54815 -10.4525 -5.43847
3609 4 1 -3.27592 -9.06723 -5.3999
3599 4 1 -1.8596 -8.37091 -7.78424
3600 4 1 -1.46296 -9.40287 -7.39574
3601 4 1 -0.364127 -9.10939 -7.12237
3602 4 1 -0.864916 -9.62988 -6.11629
3603 4 1 -0.787637 -8.50663 -6.50582
3610 4 1 -2.45564 -9.93846 -5.49211
3604 4 1 -1.96645 -8.44905 -6.28896
3594 4 1 0.771811 -8.67825 -7.70929
3593 4 1 1.89976 -8.29628 -7.26964
3592 4 1 1.87159 -9.37134 -6.66291
3591 4 1 2.12824 -8.82907 -5.69292
2787 4 1 23.6968 -2.18975 -6.78315
2788 4 1 23.4277 -2.3067 -5.61392
2786 4 1 24.6302 -1.59785 -6.23915
2785 4 1 24.9429 -0.495258 -5.77918
3612 4 10 -3.74914 -10.8161 -4.29264
3614 4 10 -3.61943 -10.7803 -4.32005
3613 4 10 -3.46253 -9.67882 -4.04208
3608 4 1 -2.14086 -8.97138 -5.15647
3607 4 1 -2.14742 -8.61451 -3.98535
3606 4 1 -1.3828 -9.07172 -4.74626
3605 4 1 -1.43606 -7.97992 -5.36173
3583 4 1 -0.161477 -6.34088 -3.75526
3590 4 1 2.40951 -7.77382 -5.26071
3587 4 1 2.51797 -5.43963 -5.14512
3586 4 1 1.62984 -6.142 -4.69554
3585 4 1 1.65862 -6.77145 -3.7037
3584 4 1 0.609967 -7.22063 -4.08037
3582 4 1 0.0512469 -5.63493 -2.85734
3589 4 1 3.58173 -7.47959 -5.24785
3588 4 1 2.79429 -6.5451 -5.31661
2674 4 1 14.6001 -4.26846 -2.86104
2675 4 1 14.3817 -3.49053 -3.71977
2676 4 1 15.317 -4.32811 -3.74883
2677 4 1 16.0843 -3.48041 -3.50382
2673 4 1 14.8911 -3.12173 -2.85036
2682 4 1 18.5816 -2.77556 -3.93632
2681 4 1 17.2892 -2.98549 -4.02548
2789 4 1 23.1446 -2.97668 -4.54362
2790 4 1 23.1858 -2.88588 -3.35756
2792 4 1 24.5063 -3.44137 -2.71526
2669 4 1 13.1622 -1.64978 -2.82786
2672 4 1 14.0374 -2.65867 -3.61778
2683 4 1 18.6197 -1.57924 -3.84907
2680 4 1 16.5555 -2.67254 -3.10565
2699 4 1 17.926 -1.43393 -3.17363
2684 4 1 19.7489 -1.75195 -4.08363
2685 4 1 19.8772 -2.21317 -2.96249
2795 4 1 24.132 -1.50292 -2.88478
2796 4 1 24.6591 -0.505151 -3.25396
2799 4 1 25.0724 -0.297188 -3.26326
3572 4 1 -4.46559 -5.90411 -0.356632
3573 4 1 -3.30977 -6.40866 -0.108367
3575 4 1 -2.42132 -6.74101 -1.57342
3574 4 1 -2.35772 -5.82541 -0.740986
3577 4 1 -1.51397 -6.15147 -2.23142
3576 4 1 -1.5295 -7.39256 -2.0783
3581 4 1 -0.572462 -5.80543 -1.88233
3579 4 1 -1.22561 -5.92078 -2.20268
3580 4 1 -1.40401 -6.23469 -1.12151
3578 4 1 -0.746077 -6.47791 -1.30945
2678 4 1 15.8089 -3.80268 -2.35597
2679 4 1 16.9781 -3.66404 -2.68299
2688 4 1 18.5619 -4.77412 -1.08676
2692 4 1 16.3831 -3.0171 -1.66888
2691 4 1 16.8952 -4.05312 -1.30176
2689 4 1 18.3161 -4.10281 -2.13754
2690 4 1 17.8704 -3.26606 -1.31801
2687 4 1 19.28 -3.98006 -1.77491
2686 4 1 19.2464 -3.06032 -2.46555
2791 4 1 23.542 -3.14373 -2.17282
3545 4 1 -0.152237 -0.148882 -0.0539406
3546 4 1 0.113368 -0.0560026 -1.20237
3551 4 1 0.236825 -2.00638 -0.0588291
3548 4 1 0.258835 -1.47585 -1.43214
3549 4 1 0.308999 -2.04682 -0.423381
3547 4 1 0.625904 -0.883586 -0.507166
2663 4 1 12.6903 -0.476021 -2.04909
2666 4 1 12.7957 -0.60604 -2.31406
2668 4 1 14.0752 -2.09669 -2.22951
2670 4 1 14.0921 -0.96924 -2.6101
2671 4 1 14.1389 -2.18215 -2.58425
2667 4 1 13.8574 -0.965191 -1.94553
2697 4 1 18.2431 -1.81299 -2.03541
2698 4 1 17.7329 -0.707234 -2.2325
2700 4 1 17.8042 -0.552564 -2.27614
2695 4 1 17.7786 -0.774053 -0.293579
2577 4 1 16.7907 -0.09808 -0.392414
2696 4 1 17.2836 -1.35634 -1.33449
2693 4 1 16.6512 -1.88979 -1.53929
2694 4 1 16.8932 -1.58741 -0.349628
2704 4 1 18.5446 -0.0643194 -1.65217
2794 4 1 23.0588 -1.74792 -2.6016
2793 4 1 23.8141 -2.60141 -2.13555
2938 4 1 28.1279 -0.165838 -0.593478
1824 4 1 20.3129 -11.2866 2.43871
1825 4 1 20.6267 -12.0991 1.64844
1827 4 1 22.2016 -13.4463 2.61557
1826 4 1 21.5716 -12.6796 1.96802
1823 4 1 20.5224 -10.1329 2.34815
1822 4 1 19.6055 -9.58198 1.94819
1820 4 1 20.1444 -9.69731 1.90559
1821 4 1 20.1467 -8.58273 1.47423
1850 4 1 23.9561 -9.21422 2.27301
1852 4 1 25.2525 -8.29184 2.19695
1851 4 1 25.0841 -9.4725 2.12806
3569 4 1 -6.23028 -5.94376 0.661128
3567 4 1 -5.14026 -7.2503 0.388007
3566 4 1 -5.23864 -6.38036 1.13188
3565 4 1 -4.41789 -6.88001 1.81921
3564 4 1 -4.08568 -6.32023 0.775896
3563 4 1 -3.66851 -6.98533 1.74569
3562 4 1 -3.56187 -5.93235 2.40496
3568 4 1 -5.07016 -6.25939 0.932637
3570 4 1 -5.64622 -5.13982 0.0272304
3571 4 1 -4.49036 -4.80373 0.161014
3560 4 1 -2.80374 -4.32884 1.93494
3561 4 1 -3.51109 -5.09951 1.51813
3557 4 1 -1.03749 -3.49711 2.46492
3559 4 1 -2.59559 -3.34881 2.53479
3555 4 1 -0.894786 -3.35644 1.67302
3552 4 1 -0.231104 -2.98642 0.524633
3556 4 1 0.123306 -3.79179 2.18305
3539 4 1 -3.12089 -0.23681 0.531142
3540 4 1 -3.16492 -1.47194 0.329683
3554 4 1 -0.0975046 -2.5139 1.50374
3541 4 1 -2.63163 -0.908059 1.27475
3543 4 1 -1.65685 -0.287554 1.40911
3553 4 1 -0.750601 -1.91945 0.638904
3542 4 1 -1.70122 -1.0648 0.540411
3550 4 1 1.25392 -2.67807 0.0753606
2943 4 1 26.2729 -1.58362 0.626432
2944 4 1 25.8375 -0.537752 0.802118
2945 4 1 26.4127 -0.0995268 1.74141
2937 4 1 27.8293 -0.210881 0.529224
2941 4 1 28.1396 -1.36739 0.388468
2942 4 1 27.3137 -2.26422 0.474379
2939 4 1 27.2326 -0.567688 0.167884
2940 4 1 27.0642 -1.41742 1.03997
1830 4 1 22.113 -14.0692 4.66942
1829 4 1 22.5597 -13.6242 3.59419
1831 4 1 22.8199 -13.4812 5.34691
1842 4 1 20.3692 -10.9986 4.80619
1843 4 1 20.7068 -11.1982 3.61661
1835 4 1 20.6482 -12.8827 4.50572
1840 4 1 19.9954 -11.0022 4.86139
1839 4 1 21.1115 -11.6069 5.05664
1828 4 1 23.2124 -12.8666 2.98667
1845 4 1 22.2301 -10.8364 3.83722
1834 4 1 21.6214 -13.0517 5.13401
1847 4 1 22.4521 -11.0093 4.22083
1796 4 1 15.4228 -8.69596 5.09993
1814 4 1 18.2293 -9.39163 4.52774
1797 4 1 16.5032 -8.24637 4.89049
1819 4 1 20.3154 -9.14111 2.99541
1844 4 1 21.3924 -10.4281 3.04795
1846 4 1 21.3458 -10.6864 4.69928
1815 4 1 19.2632 -9.39743 5.17494
1816 4 1 19.5004 -9.03789 4.10179
1818 4 1 20.553 -10.1512 3.66741
1817 4 1 19.6084 -9.59747 2.98011
1813 4 1 19.446 -9.47064 4.53213
1848 4 1 23.4282 -10.2385 4.07217
1849 4 1 24.2866 -9.74926 3.32421
1798 4 1 17.2586 -7.30481 4.5617
1799 4 1 17.766 -6.21863 4.42208
1800 4 1 18.7461 -5.62149 4.09909
1810 4 1 18.0502 -6.8177 5.08305
1811 4 1 18.2925 -8.01933 5.2881
1801 4 1 19.2541 -5.64357 3.06701
1804 4 1 20.6493 -5.44241 3.6572
1802 4 1 20.3273 -5.4571 3.44158
1805 4 1 20.4801 -6.11109 4.59645
1807 4 1 19.3151 -5.73851 5.2997
1858 4 1 23.3154 -7.54242 4.12616
1859 4 1 23.0185 -7.7067 5.29029
1853 4 1 25.7221 -7.6397 3.16333
1854 4 1 24.8433 -7.20303 3.94695
1856 4 1 24.5057 -7.55706 5.05904
1855 4 1 24.8543 -6.3533 4.84762
1857 4 1 24.4383 -7.1604 3.88241
3558 4 1 -1.67271 -2.75572 3.05803
1803 4 1 20.063 -4.49195 4.0723
1806 4 1 20.0197 -5.01174 4.67287
2108 4 1 -5.96806 -24.5547 7.96939
2117 4 1 -8.09173 -20.8512 7.27181
2120 4 1 -8.78344 -20.0484 6.45663
2121 4 1 -8.5174 -19.8875 7.62462
2118 4 1 -7.26915 -20.0167 7.0973
2119 4 1 -7.67799 -20.1455 5.92191
2144 4 1 -13.8631 -17.4659 8.06077
1789 4 1 14.2519 -11.0347 7.58975
1836 4 1 20.6216 -12.4086 5.63642
1833 4 1 22.6107 -13.2305 5.6999
1832 4 1 23.7005 -12.7592 5.68895
1837 4 1 21.5464 -11.5535 5.48964
1795 4 1 14.7986 -9.07593 6.07961
1791 4 1 13.7191 -9.86561 7.75656
1790 4 1 14.9007 -10.024 7.57159
1794 4 1 14.3564 -8.17466 5.49968
1793 4 1 15.0011 -9.0909 6.05224
1792 4 1 14.6749 -9.66703 6.97011
1841 4 1 20.1849 -10.7675 5.94636
1838 4 1 20.7829 -10.7361 5.8313
1812 4 1 19.2848 -8.61566 5.3894
1809 4 1 18.0887 -6.09783 6.02297
1862 4 1 24.1549 -7.20178 6.25194
1860 4 1 22.4033 -7.69342 6.33592
1861 4 1 23.1639 -7.01062 6.87066
1863 4 1 24.6096 -6.74173 7.2144
1865 4 1 25.2466 -7.70103 8.03124
1808 4 1 18.854 -5.21466 6.23101
2105 4 1 -7.199 -26.2761 8.09056
2107 4 1 -5.69991 -25.4157 8.67146
2106 4 1 -6.13923 -26.5888 8.64306
2101 4 1 -6.88879 -24.5307 10.6113
2103 4 1 -7.22796 -25.6187 8.86353
2104 4 1 -6.25891 -26.3729 8.87992
2102 4 1 -6.99551 -24.5727 9.37502
2100 4 1 -6.6513 -25.0928 9.49572
2099 4 1 -7.25013 -24.3117 10.2566
2126 4 1 -9.65966 -21.7296 8.82472
2125 4 1 -9.23332 -21.6337 9.91332
2109 4 1 -6.18696 -23.5981 8.58675
2110 4 1 -7.41289 -23.8009 8.6619
2111 4 1 -7.27133 -22.6532 9.12652
2114 4 1 -7.45372 -21.7763 10.2441
2113 4 1 -6.83646 -22.7029 10.5304
2112 4 1 -6.5413 -21.9708 9.7812
2115 4 1 -7.97619 -21.8246 9.19029
2015 4 1 6.48437 -21.6804 10.4047
2016 4 1 6.98131 -22.025 9.37439
2014 4 1 5.56837 -22.0968 9.73908
2035 4 1 9.93974 -21.8276 10.1373
2033 4 1 11.7789 -21.9 10.3082
2032 4 1 12.368 -22.2816 9.28364
2128 4 1 -11.2601 -20.9428 9.25421
2129 4 1 -12.1906 -20.4056 8.72852
2130 4 1 -11.5447 -19.4327 9.06347
2116 4 1 -8.37112 -20.8798 8.4869
2127 4 1 -10.0785 -20.7762 9.23617
2124 4 1 -9.31508 -20.5448 10.3115
2122 4 1 -9.21635 -19.2068 8.28611
2123 4 1 -9.25997 -20.0757 9.21531
2018 4 1 7.581 -21.0505 9.61781
2017 4 1 6.41274 -21.0343 9.86844
2019 4 1 8.05825 -20.0157 9.23579
2020 4 1 7.16006 -19.2164 9.58996
2013 4 1 5.75447 -21.1749 10.5744
2022 4 1 7.05295 -19.4087 9.9128
2036 4 1 9.04436 -21.0736 10.152
2037 4 1 8.66396 -19.9951 10.6841
2034 4 1 10.9627 -21.2833 9.74732
2029 4 1 11.939 -20.6209 9.61713
2030 4 1 11.6914 -20.4865 10.7411
2028 4 1 11.3238 -19.7787 10.2042
2031 4 1 12.0839 -21.4586 10.0666
2145 4 1 -13.5838 -17.9193 9.15404
2143 4 1 -13.4942 -17.5118 9.26041
2133 4 1 -11.8021 -17.8108 8.54976
2131 4 1 -11.3395 -18.2857 8.94388
2132 4 1 -12.4913 -18.4121 9.26688
2146 4 1 -13.3555 -18.1252 10.2749
2142 4 1 -12.6257 -17.2327 8.54506
2141 4 1 -11.7923 -16.4255 8.21057
2140 4 1 -12.4893 -17.1378 9.00036
2139 4 1 -11.4256 -17.3935 9.48119
2148 4 1 -13.1194 -17.8809 10.7189
2134 4 1 -10.7647 -17.9921 9.09731
2138 4 1 -10.4895 -16.751 10.0634
2136 4 1 -9.82121 -18.1698 9.40418
2137 4 1 -9.53609 -17.434 10.2818
2135 4 1 -10.7285 -18.2005 10.2073
2067 4 1 0.591755 -17.2477 10.3125
2068 4 1 0.670649 -18.3567 10.4806
2066 4 1 1.66266 -17.0189 9.7282
2021 4 1 7.30656 -18.3713 10.4087
2023 4 1 7.1238 -18.3702 10.5
2026 4 1 10.0393 -17.9413 10.4241
2024 4 1 8.31809 -18.0708 10.6292
2025 4 1 9.14614 -17.5635 9.83871
2027 4 1 10.9237 -18.7141 10.5999
2064 4 1 1.33062 -14.987 10.2234
2065 4 1 1.94981 -15.9426 10.0708
1877 4 1 21.3059 -14.2861 10.6753
1788 4 1 14.1578 -11.6647 8.62447
1787 4 1 15.2673 -11.5662 8.86788
1784 4 1 16.0093 -12.2915 9.7408
1781 4 1 15.7169 -11.4431 10.737
1786 4 1 16.2043 -11.5327 9.5874
1785 4 1 16.7316 -11.8595 10.5401
1783 4 1 16.2953 -11.1984 10.0827
1876 4 1 21.4021 -13.1735 10.3735
1874 4 1 21.5858 -10.9712 10.1941
1773 4 1 12.5563 -10.4218 10.0186
1771 4 1 10.8067 -9.22224 10.5538
1772 4 1 11.3492 -10.2036 10.2193
1866 4 1 24.0815 -8.115 8.26607
1867 4 1 24.0979 -8.25832 9.53944
1869 4 1 23.0953 -10.0363 10.277
1868 4 1 23.1924 -8.87007 9.95978
1864 4 1 24.9901 -6.5712 8.40846
2097 4 1 -8.14621 -25.9449 11.2723
2096 4 1 -8.38137 -25.1251 12.1692
2098 4 1 -7.5736 -24.8824 11.2778
2095 4 1 -7.19729 -25.1082 12.0482
2094 4 1 -7.0275 -24.4397 13.0412
2093 4 1 -6.25428 -24.1192 12.1972
2092 4 1 -5.789 -23.777 13.2795
2079 4 1 -0.250194 -22.4824 13.1541
2080 4 1 -0.38177 -23.7021 13.2928
2077 4 1 0.524753 -21.7959 12.8695
2076 4 1 1.5678 -21.9714 12.294
2075 4 1 2.27336 -22.3823 13.2793
2006 4 1 7.41728 -22.8955 13.2532
2007 4 1 6.81969 -22.0833 12.5368
2011 4 1 6.33528 -22.0374 11.4658
2010 4 1 7.14438 -22.348 12.3046
2009 4 1 5.95703 -22.4892 12.2189
2008 4 1 6.8395 -23.3175 12.4251
2004 4 1 8.72126 -22.9218 11.871
2000 4 1 8.41446 -21.713 12.7424
2005 4 1 8.34119 -23.4733 12.8698
2003 4 1 9.20308 -21.864 12.0029
2156 4 1 -13.4735 -19.0783 12.9713
2147 4 1 -12.9859 -19.0034 11.0911
2078 4 1 -0.546137 -21.3707 13.2815
2071 4 1 0.621198 -19.546 12.2389
2070 4 1 1.09432 -20.2472 11.4017
2069 4 1 0.291689 -19.2869 11.2441
2072 4 1 0.902145 -20.1516 13.1637
2012 4 1 5.23064 -21.5202 11.5661
2043 4 1 7.9889 -19.6152 13.2513
2044 4 1 6.90473 -20.0509 13.1736
2046 4 1 7.19087 -19.6614 13.4404
2002 4 1 9.88441 -20.9588 12.4895
2001 4 1 8.97475 -21.2672 11.8082
1999 4 1 9.41514 -21.1013 12.8111
2039 4 1 9.6873 -19.7523 11.9649
2038 4 1 9.75629 -20.3277 11.0012
2040 4 1 9.71828 -19.9323 13.107
1998 4 1 8.49862 -21.4895 13.3505
1983 4 1 13.6632 -19.9387 13.4394
1982 4 1 14.4823 -19.2652 12.8638
2151 4 1 -15.0211 -17.4788 12.4703
2152 4 1 -15.1745 -17.5485 11.3638
2150 4 1 -13.9237 -17.0677 11.9875
2149 4 1 -14.2114 -17.3348 10.8574
2154 4 1 -14.3801 -18.1302 13.3817
2153 4 1 -14.5891 -17.5446 12.4196
2160 4 1 -14.3083 -16.5813 13.3397
2157 4 1 -13.1483 -18.0513 13.4247
2159 4 1 -13.2176 -16.9983 13.2574
2062 4 1 1.74208 -16.3996 12.0189
2061 4 1 2.32937 -17.4194 12.3379
2060 4 1 1.40281 -16.9997 12.9342
2058 4 1 2.44072 -16.5139 13.4439
2049 4 1 4.97545 -17.6844 13.4204
2047 4 1 6.49269 -18.5912 13.3943
1981 4 1 13.4179 -18.7747 12.8158
1948 4 1 13.6861 -16.1759 12.6057
2063 4 1 1.37906 -15.8752 10.9867
1944 4 1 13.1518 -15.852 11.6463
1933 4 1 11.2659 -14.1801 13.2719
1943 4 1 12.4049 -15.5494 12.5931
1932 4 1 12.2022 -13.924 12.6742
1947 4 1 14.7979 -15.9687 12.772
1946 4 1 14.5593 -14.8999 12.2137
1924 4 1 14.779 -13.8271 12.6624
1921 4 1 15.7048 -13.5441 13.4188
1925 4 1 13.5993 -13.8659 12.5236
1952 4 1 14.3378 -14.5445 13.1574
1922 4 1 14.7858 -13.6254 12.5613
1920 4 1 15.6177 -14.6469 13.0517
1945 4 1 14.186 -15.4902 11.2939
1916 4 1 17.3181 -15.6922 12.7947
1915 4 1 17.3862 -14.5258 13.0156
1913 4 1 17.7819 -13.5012 12.8015
1914 4 1 17.1483 -13.9961 11.898
1908 4 1 18.6182 -13.5358 11.5861
1917 4 1 17.5316 -15.11 11.7382
1919 4 1 16.5464 -15.2986 12.8158
1918 4 1 17.385 -14.4514 12.751
1911 4 1 19.1864 -13.7446 11.6833
1909 4 1 19.2905 -14.1615 10.8834
1880 4 1 20.3162 -14.4901 12.3034
1878 4 1 21.0449 -13.7076 11.6505
1879 4 1 20.626 -14.7475 11.1987
1882 4 1 20.2409 -14.1825 12.6207
1884 4 1 19.1012 -15.2414 13.1439
1883 4 1 19.1715 -14.023 13.1146
1881 4 1 21.4522 -13.9243 12.4201
1885 4 1 19.0436 -14.069 13.0781
1926 4 1 13.2541 -12.7436 12.9324
1929 4 1 12.529 -12.7077 13.3337
1780 4 1 15.3517 -10.828 11.7899
1776 4 1 14.5383 -10.7945 11.1674
1778 4 1 15.657 -11.1205 12.626
1923 4 1 15.8629 -13.3614 12.3836
1907 4 1 17.6076 -12.8783 11.5841
1904 4 1 18.7399 -12.5059 11.6938
1898 4 1 18.3573 -11.1889 13.2871
1906 4 1 18.4519 -12.0817 11.5806
1910 4 1 19.9345 -13.1666 11.0822
1912 4 1 18.9138 -13.1451 12.6372
1875 4 1 21.2881 -12.0691 10.8406
1905 4 1 19.5516 -12.0566 10.9996
1873 4 1 21.3761 -11.1834 11.3316
1902 4 1 20.2933 -11.6655 12.9083
1903 4 1 19.1549 -11.7094 12.4937
1900 4 1 19.8838 -11.9893 13.2826
1871 4 1 21.7072 -11.2481 11.6171
1754 4 1 6.93041 -9.93046 13.2728
1770 4 1 10.6009 -8.90036 11.7086
1774 4 1 13.2101 -10.0831 10.9898
1769 4 1 11.4727 -8.09532 11.9562
1768 4 1 12.1786 -8.24208 12.8947
1777 4 1 15.1298 -10.1862 12.1155
1775 4 1 14.0104 -9.91087 11.786
1779 4 1 16.5439 -10.6425 11.9768
1782 4 1 16.4433 -10.4052 10.9301
1872 4 1 22.0241 -10.1398 11.1855
1870 4 1 22.3603 -10.405 11.1151
1739 4 1 2.40027 -5.37831 13.2788
1734 4 1 3.85544 -4.46938 11.6419
1735 4 1 3.82539 -4.83822 12.7054
1733 4 1 4.55282 -4.28454 12.5444
1732 4 1 4.92476 -3.4246 13.2802
1736 4 1 2.69342 -5.26546 12.9096
1730 4 1 4.8506 -3.95656 12.8673
1731 4 1 5.81803 -3.30399 12.4778
2257 4 3 -23.6457 -0.243146 11.176
2256 4 1 -23.8499 -0.0693558 12.3551
1708 4 1 2.13813 -1.20218 13.3862
1706 4 1 2.14301 -0.507122 12.252
1707 4 1 1.20592 -1.25083 12.5669
2090 4 1 -5.67508 -23.1678 14.5243
2091 4 1 -4.79757 -23.6822 13.8787
2086 4 1 -3.39424 -22.1872 15.8408
2088 4 1 -4.42607 -23.4327 15.4776
2085 4 1 -3.5167 -23.3903 15.8144
2089 4 1 -4.77397 -23.981 14.4975
2084 4 1 -2.52374 -23.983 16.1409
2082 4 1 -0.4877 -23.7971 15.2455
2083 4 1 -1.3704 -23.8064 15.9733
2081 4 1 -1.13813 -23.5881 14.2291
1995 4 1 9.00814 -21.6548 15.6645
1994 4 1 10.1637 -21.8748 15.7523
1991 4 1 10.1492 -21.5397 15.9261
2163 4 1 -14.1518 -19.1034 15.2538
2164 4 1 -12.9674 -19.3763 15.4393
2073 4 1 1.89414 -20.7523 13.6477
2048 4 1 5.33209 -18.8804 13.5239
2074 4 1 2.84799 -21.4672 13.8427
2045 4 1 7.05 -20.569 14.2758
1997 4 1 9.58866 -21.3403 13.8179
2042 4 1 8.51914 -20.2161 14.1509
2041 4 1 9.69444 -19.791 14.2891
1996 4 1 10.0032 -21.4418 14.9768
1990 4 1 11.0815 -20.7291 16.0678
1989 4 1 11.8744 -20.9151 15.1957
1988 4 1 12.0862 -21.2734 14.0887
1986 4 1 11.8761 -20.3699 13.8783
1987 4 1 12.7616 -20.4364 14.6819
1985 4 1 13.0115 -19.9135 14.1165
1984 4 1 14.0041 -20.6259 14.4289
1979 4 1 13.7951 -19.3086 15.0228
1976 4 1 14.3855 -18.9741 16.1427
1980 4 1 13.7904 -19.4114 13.8099
2162 4 1 -13.7296 -18.2094 14.4712
2161 4 1 -14.3071 -17.1623 14.3657
2165 4 1 -13.8404 -18.7243 15.1414
2155 4 1 -13.1844 -18.1879 13.7161
2158 4 1 -12.7843 -17.3458 14.309
2056 4 1 2.44139 -16.4458 15.1037
2054 4 1 2.51132 -16.2148 15.6176
2059 4 1 1.81872 -17.3945 13.9747
2051 4 1 4.96613 -17.0701 15.1219
2050 4 1 4.86713 -16.661 14.0618
2053 4 1 3.75761 -16.1983 15.5693
2057 4 1 3.13502 -16.9579 14.3112
1977 4 1 13.3006 -18.7816 15.6675
1941 4 1 12.0671 -16.6735 14.1429
1949 4 1 13.7038 -16.7234 13.6177
1978 4 1 13.6495 -18.2492 14.578
2055 4 1 2.1264 -15.3654 14.9686
2052 4 1 4.5935 -16.051 14.6655
1936 4 1 10.749 -14.3581 14.6092
1939 4 1 10.0149 -16.0545 14.4991
1937 4 1 9.52939 -14.3826 14.4412
1938 4 1 9.10877 -15.4547 15.0504
1942 4 1 12.0269 -15.5728 13.6983
1931 4 1 12.9132 -14.2512 13.5873
1940 4 1 11.1467 -16.0798 14.6044
1935 4 1 11.5234 -13.5598 14.9937
1950 4 1 13.5915 -15.4826 13.7394
1951 4 1 13.6418 -14.332 14.2235
1953 4 1 15.1997 -14.4829 14.0382
1954 4 1 15.1672 -15.7334 14.0757
1955 4 1 15.7547 -15.1256 14.8949
1956 4 1 14.9929 -14.2419 14.5798
1957 4 1 15.3799 -14.021 15.6919
1958 4 1 16.4825 -13.7462 15.5179
1960 4 1 17.4145 -13.6062 15.6992
1886 4 1 19.7564 -13.888 14.0494
1887 4 1 21.0049 -13.9187 13.8711
1889 4 1 20.1875 -14.1949 15.8261
1888 4 1 20.4038 -14.6091 14.6338
1756 4 1 7.91078 -11.3405 14.1913
1934 4 1 10.8118 -13.2311 14.0272
1930 4 1 13.3971 -13.2356 14.0813
1927 4 1 12.3678 -13.0503 13.7066
1928 4 1 13.5277 -12.9234 14.0107
1899 4 1 18.731 -12.1999 13.718
1893 4 1 18.3331 -11.1699 15.9358
1901 4 1 20.5324 -11.3709 14.0773
1894 4 1 19.444 -11.4652 15.6619
1751 4 1 4.88225 -9.00319 13.8085
1752 4 1 6.06971 -9.32386 13.633
1753 4 1 6.34479 -10.3095 14.2225
1755 4 1 6.97366 -10.4782 14.318
1758 4 1 8.46608 -9.4647 14.8472
1757 4 1 8.59285 -10.6825 14.881
1759 4 1 8.76142 -8.38098 14.4766
1766 4 1 12.6511 -8.71505 14.8551
1896 4 1 18.8128 -10.0281 15.0419
1897 4 1 19.0355 -10.7187 14.1665
1895 4 1 19.8321 -10.3788 15.5012
1750 4 1 4.89079 -7.91982 14.022
1745 4 1 3.3543 -5.73579 15.99
1749 4 1 4.61602 -7.59764 15.1003
1726 4 1 5.27174 -5.86394 15.8709
1725 4 1 4.2606 -5.78091 15.1313
1748 4 1 3.81502 -6.72159 14.9022
1747 4 1 2.765 -6.25779 15.3072
1761 4 1 9.92489 -6.70799 14.9449
1763 4 1 10.4898 -6.64063 15.985
1760 4 1 8.86917 -7.13991 14.6106
1767 4 1 12.8026 -7.90131 13.9674
1762 4 1 11.1196 -6.57949 15.0132
1765 4 1 12.5133 -7.66891 15.3259
1764 4 1 11.4813 -7.13477 15.6268
2225 4 1 -21.8781 -4.4057 16.1326
2237 4 1 -21.6222 -3.14484 14.9653
2240 4 1 -23.7594 -2.99924 15.785
2236 4 1 -20.6192 -3.1935 15.5799
2234 4 1 -20.2319 -2.84394 15.6891
1737 4 1 2.14938 -4.71337 13.9153
1740 4 1 1.7921 -4.46474 13.8307
1741 4 1 1.73599 -4.44384 15.0218
1742 4 1 2.57943 -4.754 15.9453
1728 4 1 4.83852 -3.81894 14.7408
1727 4 1 4.8968 -5.00667 15.2151
1738 4 1 3.32756 -4.61658 13.5912
1724 4 1 4.45035 -4.89243 15.8713
1744 4 1 2.94901 -4.79428 15.3908
1743 4 1 2.89593 -3.66888 15.7773
1720 4 1 5.03867 -2.97211 16.1397
1721 4 1 4.17056 -3.80246 16.144
1729 4 1 5.5522 -3.98322 13.8228
2254 4 1 -24.3103 -0.0676282 14.7374
2255 4 1 -23.8568 -0.132361 13.5893
2247 4 1 -22.9829 -0.408075 15.405
2246 4 1 -23.5099 -0.76857 14.3151
2239 4 1 -23.0306 -2.34174 15.1713
2238 4 1 -21.9653 -1.98749 14.7562
2241 4 1 -23.0978 -2.4545 14.881
2243 4 1 -23.8389 -1.53982 16.0419
2242 4 1 -22.9706 -2.36189 16.1222
2245 4 1 -22.7032 -0.790536 15.169
2270 4 1 -19.2175 -0.151379 15.7117
2235 4 1 -20.7594 -2.5863 14.5628
1712 4 1 2.16951 -1.4247 14.4634
1709 4 1 2.2844 -1.53444 14.5507
1710 4 1 1.44911 -2.42008 14.3185
1711 4 1 2.47825 -2.37348 13.7799
1716 4 1 3.92947 -1.28412 15.229
1713 4 1 3.27916 -1.23403 14.025
1717 4 1 4.96083 -1.7809 15.5974
1714 4 1 3.72882 -1.12586 15.1063
2087 4 1 -4.1048 -22.9539 16.5144
1993 4 1 9.40625 -22.5492 16.3708
2166 4 1 -13.3276 -19.0123 16.271
1992 4 1 9.50706 -21.5255 17.0024
1975 4 1 14.0106 -19.2455 17.2857
2167 4 1 -13.9833 -18.7796 17.2994
2168 4 1 -13.4804 -18.5511 18.3837
2169 4 1 -13.4226 -17.4027 18.8166
2170 4 1 -13.1484 -16.4046 18.1917
2178 4 1 -9.96566 -16.2898 18.2121
2179 4 1 -8.81765 -16.1632 18.5016
1973 4 1 14.2124 -17.1272 16.8603
1974 4 1 14.316 -18.3639 16.5538
1972 4 1 14.5143 -16.2099 17.4886
2171 4 1 -13.5766 -15.796 17.2513
2174 4 1 -11.2902 -15.7472 17.5465
2173 4 1 -11.9486 -15.5969 16.5392
2172 4 1 -12.4153 -15.6532 17.611
2176 4 1 -9.30663 -15.4236 18.8023
2175 4 1 -10.3581 -15.353 18.2038
1970 4 1 15.2601 -15.4868 17.4793
1971 4 1 14.0469 -15.1322 17.6193
1969 4 1 15.9576 -15.2335 16.4942
1968 4 1 15.4869 -14.6807 17.4064
1966 4 1 15.3288 -14.0273 17.7144
1964 4 1 14.6143 -13.4765 16.9517
1961 4 1 16.8736 -13.468 16.8274
1967 4 1 16.2617 -14.609 18.3267
1890 4 1 19.8319 -13.5386 16.7384
1965 4 1 15.6427 -12.9004 17.3815
1963 4 1 15.3621 -12.6569 16.6683
1959 4 1 16.6557 -12.7725 16.238
1892 4 1 18.2935 -12.0872 16.6336
1962 4 1 16.5022 -12.3175 16.7761
1891 4 1 18.9641 -12.9644 16.1901
1746 4 1 3.11647 -6.80265 16.2316
2223 4 1 -22.4773 -3.83818 17.7832
2224 4 1 -22.9533 -4.30396 16.7226
2222 4 1 -21.674 -3.65137 18.7442
2226 4 1 -21.175 -4.50359 17.1552
2227 4 1 -20.0956 -4.15811 17.6955
2228 4 1 -19.1875 -4.52011 18.4013
2229 4 1 -19.0042 -3.48394 17.8757
2230 4 1 -18.9918 -4.678 18.117
2233 4 1 -20.6944 -3.42071 16.6297
2232 4 1 -19.6682 -4.12708 16.4357
2231 4 1 -19.4628 -5.13767 17.0673
1722 4 1 4.36445 -4.9176 16.5906
1723 4 1 5.49423 -4.71662 16.506
2244 4 1 -22.6991 -1.53466 16.1782
2271 4 1 -19.0714 -0.24931 16.8548
1715 4 1 3.5758 -1.27253 16.2833
1719 4 1 4.71091 -2.25067 17.0222
1718 4 1 4.24398 -1.25236 16.4576
2180 4 1 -8.50757 -16.637 19.5938
2185 4 1 -11.2154 -15.9389 20.744
2188 4 1 -12.2406 -15.018 19.8466
2187 4 1 -11.2938 -15.7202 19.9221
2189 4 1 -11.3822 -14.1123 19.9829
2190 4 1 -11.5412 -15.154 19.5411
2191 4 1 -12.3741 -14.7921 20.3602
2192 4 1 -11.4734 -14.3888 21.0789
2177 4 1 -10.3539 -15.9268 19.2807
2184 4 1 -10.057 -15.668 20.5339
2183 4 1 -8.87712 -15.4493 20.5038
2186 4 1 -10.4048 -15.0786 20.3829
2182 4 1 -8.05288 -14.6073 20.0628
2181 4 1 -7.83596 -15.7794 20.0461
2206 4 1 -15.1979 -6.40077 20.5345
2205 4 1 -14.3494 -6.75344 21.3215
2220 4 1 -21.7259 -3.80216 19.2688
2221 4 1 -20.6213 -4.05625 18.8533
2218 4 1 -20.8772 -3.17147 19.9457
2219 4 1 -20.5149 -3.75324 18.9884
2217 4 1 -20.0698 -2.85001 20.7294
2216 4 1 -19.2888 -3.46543 21.3116
2213 4 1 -16.9517 -5.0812 21.2474
2207 4 1 -15.3048 -5.18727 20.2871
2208 4 1 -14.9651 -4.67359 21.3938
2193 4 1 -11.2507 -13.5539 21.9918
2195 4 1 -10.8155 -11.7746 22.416
2197 4 1 -12.1788 -12.2072 21.7934
2198 4 1 -13.02 -11.2938 21.9603
2194 4 1 -11.5999 -12.478 21.7317
2196 4 1 -11.747 -11.0842 22.0772
2203 4 1 -14.4891 -8.27564 22.2807
2201 4 1 -12.9149 -8.64484 22.1367
2199 4 1 -12.6198 -10.2567 22.0748
2200 4 1 -11.9636 -9.20545 22.0647
2204 4 1 -15.1842 -7.46696 21.7243
2202 4 1 -13.6323 -7.80819 21.6207
2215 4 1 -18.4442 -3.74639 22.0799
2211 4 1 -16.3919 -3.63789 22.1628
2212 4 1 -17.3889 -3.97618 21.6614
2214 4 1 -17.7075 -4.71874 22.0676
2209 4 1 -15.4717 -3.9656 22.3054
2210 4 1 -16.0653 -4.79392 21.7635
3439 4 1 1.20445 15.9733 -10.9282
3437 4 1 1.1763 16.5464 -11.1984
3438 4 1 0.0472176 16.3313 -10.8232
2736 4 1 24.7442 8.56424 -8.15344
3443 4 1 1.07143 12.7642 -8.19183
3445 4 1 1.04248 12.9947 -8.50583
3440 4 1 1.10902 15.5163 -9.81738
3441 4 1 0.753074 14.709 -9.01236
3442 4 1 1.14844 14.0001 -8.12343
3434 4 1 1.70963 17.2609 -10.3754
3435 4 1 0.930758 16.7686 -9.61319
3436 4 1 1.90259 16.8186 -10.3099
3432 4 1 1.07701 17.8395 -8.61793
3431 4 1 2.31039 18.0227 -8.89833
3433 4 1 0.903661 17.9035 -9.69244
3430 4 1 1.7161 18.7446 -9.71357
3427 4 1 -0.282196 19.6398 -8.33172
3429 4 1 1.39542 19.887 -9.37697
3428 4 1 0.897407 19.5274 -8.28423
3397 4 1 6.88842 20.9365 -8.56717
3398 4 1 5.84665 21.5277 -8.21264
3412 4 1 3.69903 22.9489 -8.3045
3411 4 1 4.5094 23.7736 -8.49971
3399 4 1 6.29245 21.9892 -9.19416
3400 4 1 7.1308 22.517 -8.60802
2781 4 1 23.4192 1.74298 -6.31457
2782 4 1 23.6692 0.694079 -5.95011
2783 4 1 23.9495 0.416348 -7.08419
2784 4 1 25.0631 0.4424 -6.56809
2780 4 1 23.1882 2.9133 -6.09475
2778 4 1 22.3456 4.56961 -6.09566
2779 4 1 23.3893 4.0881 -5.90265
2777 4 1 23.317 5.30065 -5.90202
2618 4 1 15.7603 7.07121 -5.39255
2775 4 1 22.933 6.03076 -6.14124
2774 4 1 22.8793 7.26596 -6.27984
2772 4 1 24.0971 8.06291 -5.40452
2729 4 1 26.4058 5.70669 -6.54312
2728 4 1 25.7438 6.06111 -5.57458
2733 4 1 27.1933 7.98731 -6.94339
2731 4 1 27.2811 7.53512 -7.51404
2732 4 1 27.2834 6.83878 -6.50563
2730 4 1 27.2349 6.62209 -6.79021
2737 4 1 23.8595 8.20617 -7.38851
2739 4 1 24.1621 9.75238 -6.03619
2738 4 1 23.7989 9.36186 -7.154
2771 4 1 25.2024 8.38646 -5.66225
2734 4 1 26.1498 8.14211 -6.32645
2735 4 1 25.482 8.60542 -7.18619
3446 4 1 0.517812 13.161 -7.44293
2740 4 1 24.6289 10.83 -6.48528
2741 4 1 24.9933 11.3516 -5.46594
3448 4 1 2.01832 14.3819 -6.58659
3447 4 1 1.67138 13.4981 -7.34678
3444 4 1 1.43823 13.7826 -7.62997
3451 4 1 2.43659 15.4164 -6.12866
3450 4 1 1.72828 14.4487 -5.75835
3449 4 1 0.83874 14.6558 -6.56027
3424 4 1 -0.808008 18.8876 -6.64863
3421 4 1 -0.648811 20.8437 -6.31886
3425 4 1 0.304133 19.1083 -6.02877
3426 4 1 0.157682 19.5315 -7.20608
3422 4 1 0.13292 20.1497 -5.82263
3423 4 1 0.309311 19.0184 -6.11276
3396 4 1 7.56808 20.9625 -7.50478
3394 4 1 7.98266 21.2737 -6.55118
3395 4 1 8.6654 21.4129 -7.54524
3420 4 1 -1.15097 21.8393 -6.25435
3419 4 1 -0.048126 22.4347 -6.09509
3414 4 1 1.94275 22.5158 -6.7104
3415 4 1 0.959643 22.7935 -6.0286
3418 4 1 0.957145 21.8322 -5.87734
3413 4 1 2.71815 22.664 -7.63913
3402 4 1 5.37752 22.3384 -7.04158
3408 4 1 3.24412 23.6193 -7.18482
3406 4 1 4.05855 23.3752 -6.56327
3405 4 1 5.23228 23.1681 -6.86295
3403 4 1 6.2538 22.6194 -6.2286
3401 4 1 6.27344 22.3967 -7.87303
3404 4 1 6.33323 23.6065 -6.81775
3393 4 1 7.91875 22.2897 -5.87975
3391 4 1 7.85684 23.1312 -5.50274
3392 4 1 8.41757 23.0871 -6.59477
3410 4 1 4.9795 24.2414 -7.58983
3409 4 1 3.78169 24.6428 -7.49102
3407 4 1 4.25333 24.344 -7.14566
3529 4 1 -5.13507 1.18044 -4.18481
3532 4 1 -3.50986 2.19758 -3.52507
3530 4 1 -3.90338 1.38939 -4.42866
3531 4 1 -2.82142 1.36105 -3.99686
3528 4 1 -4.05521 0.792096 -4.22531
3527 4 1 -3.2918 0.787601 -3.2525
2702 4 1 18.0355 0.492892 -3.05403
2804 4 1 22.4529 1.95263 -4.27971
2806 4 1 22.1934 2.53165 -4.36975
2805 4 1 23.3548 2.56151 -4.85276
2802 4 1 23.9718 1.02667 -4.72541
2803 4 1 23.1239 1.68542 -5.27829
2798 4 1 26.2643 0.0834595 -3.1674
2800 4 1 24.2728 0.180184 -4.02136
2801 4 1 24.9692 0.395059 -4.93061
3515 4 1 -2.92156 4.5449 -3.36053
3517 4 1 -1.77232 3.5071 -4.58263
3516 4 1 -2.01329 4.64818 -4.18851
3518 4 1 -1.89093 2.94071 -3.58939
3519 4 1 -2.45476 3.551 -2.72585
2603 4 1 17.9386 5.12609 -3.26476
2808 4 1 21.3112 4.13679 -4.0469
2809 4 1 20.7031 5.11826 -4.56041
2810 4 1 21.4681 4.94378 -3.67989
2807 4 1 22.2309 3.50908 -3.77554
2818 4 1 22.7049 3.98327 -2.83917
2726 4 1 26.5741 4.49658 -4.74577
2724 4 1 27.2967 3.9018 -4.0352
2725 4 1 27.7216 4.62321 -4.84423
2723 4 1 27.3014 3.24487 -3.03103
2630 4 1 11.7992 7.55417 -3.21982
2626 4 1 12.9792 7.05025 -4.00459
2627 4 1 11.9809 7.55984 -4.33081
2625 4 1 13.6486 7.1761 -2.99298
2620 4 1 15.5818 7.09889 -3.92099
2617 4 1 15.5681 7.6228 -4.34446
2621 4 1 14.4808 6.66846 -3.62137
2619 4 1 14.8384 6.90442 -4.75077
2624 4 1 14.5767 6.36499 -3.15392
2622 4 1 14.0996 7.67736 -3.18197
2623 4 1 13.7369 6.83062 -3.93327
2615 4 1 15.9482 8.00824 -4.71932
2616 4 1 16.7232 7.12619 -4.49625
2605 4 1 17.434 6.68546 -3.77674
2609 4 1 18.0912 7.79987 -4.26692
2608 4 1 18.2662 6.71027 -4.75206
2606 4 1 18.3364 6.2328 -4.45148
2604 4 1 18.529 6.21756 -3.44875
2607 4 1 19.0954 6.00423 -5.34753
2776 4 1 22.768 5.94234 -4.95665
2773 4 1 23.0461 7.48226 -5.07458
2727 4 1 26.0629 5.50488 -4.5667
3346 4 1 6.09321 10.7304 -2.89946
2628 4 1 12.0188 8.4759 -4.94742
2629 4 1 11.2831 8.40691 -3.97332
2613 4 1 15.9891 8.88639 -4.99244
2610 4 1 17.3462 8.72147 -3.83568
2612 4 1 16.9433 9.13157 -4.44743
2611 4 1 16.3084 9.13372 -3.47962
2614 4 1 17.0659 8.32269 -4.96762
2756 4 1 21.2819 9.88565 -3.93243
2755 4 1 21.3912 9.73033 -5.1312
2757 4 1 20.731 8.91364 -3.55171
2759 4 1 22.2707 9.48249 -2.96734
2770 4 1 25.5604 8.40505 -4.59867
2766 4 1 24.8199 9.73741 -3.58097
2769 4 1 25.5016 9.65822 -4.62335
2765 4 1 24.3818 10.7366 -3.0154
2768 4 1 25.616 9.45935 -3.38602
3473 4 1 -0.422278 12.9135 -2.69788
3472 4 1 -1.18198 13.3683 -3.37562
3474 4 1 -0.934982 13.345 -3.71256
3348 4 1 7.91383 12.1409 -3.6587
3349 4 1 7.43244 11.6659 -4.67244
3347 4 1 6.9542 11.4332 -3.41832
3350 4 1 6.98671 12.024 -3.61403
3351 4 1 7.38788 12.805 -2.76978
3217 4 1 13.4358 13.4095 -4.21713
3225 4 1 12.7918 11.4545 -2.71937
3220 4 1 13.7942 12.7574 -2.84824
3221 4 1 14.9283 12.914 -2.75301
3223 4 1 13.9553 12.4455 -3.71241
3224 4 1 13.8513 11.3608 -3.28953
2754 4 1 20.989 10.8222 -4.67408
2753 4 1 21.146 11.4985 -3.71256
2752 4 1 20.3927 12.1264 -4.37216
2751 4 1 20.8437 12.3518 -3.26333
2744 4 1 23.4716 12.9433 -3.56178
2743 4 1 23.5102 12.2873 -4.62334
2742 4 1 23.892 11.3954 -5.14492
3471 4 1 -0.685928 14.2191 -4.18737
3468 4 1 -0.442754 14.9051 -4.46416
3470 4 1 -0.0968584 14.5971 -5.22466
3469 4 1 -1.08146 15.2609 -5.34368
3452 4 1 2.08959 14.7032 -5.10194
3466 4 1 0.238682 14.9308 -3.01129
3467 4 1 0.349263 15.7421 -3.93004
3464 4 1 0.371437 15.5435 -2.8961
3453 4 1 2.76026 15.608 -4.90037
3216 4 1 12.8538 14.4306 -4.04759
3215 4 1 12.8719 15.5168 -4.61438
3214 4 1 12.347 15.9635 -3.60795
3218 4 1 14.5551 13.9668 -4.37191
3219 4 1 14.4093 13.6694 -3.25927
2746 4 1 22.8061 13.987 -3.02963
2745 4 1 23.9314 13.7115 -2.70408
3454 4 1 2.88025 16.6521 -5.35409
3456 4 1 3.81294 17.4087 -3.71121
3455 4 1 2.74491 17.2192 -4.33077
3457 4 1 2.89434 18.0219 -4.14985
3458 4 1 3.08051 17.1065 -3.32769
3361 4 1 7.21668 17.2742 -2.98937
3362 4 1 7.27685 18.4822 -3.0396
3212 4 1 11.8082 17.5495 -4.99231
3213 4 1 11.9983 16.3916 -4.59642
3211 4 1 12.4301 18.212 -4.20311
3209 4 1 14.2536 18.1347 -4.35406
3208 4 1 14.0755 18.5581 -3.24726
3106 4 1 17.1209 17.8707 -2.85666
3107 4 1 18.205 17.9122 -3.33109
3108 4 1 19.3143 17.5534 -3.01614
3417 4 1 0.374657 21.4691 -4.96112
3372 4 1 2.42032 21.222 -3.24725
3370 4 1 3.98177 19.5045 -2.85775
3375 4 1 3.68693 21.2259 -2.77062
3169 4 1 9.86906 20.0676 -4.41643
3168 4 1 10.1163 20.9255 -5.27419
3171 4 1 9.67871 19.6292 -2.84309
3166 4 1 9.53891 21.153 -4.90988
3165 4 1 10.6599 20.6387 -5.05187
3170 4 1 9.06457 20.3512 -3.62025
3163 4 1 10.5035 20.6181 -3.78354
3210 4 1 13.327 18.9614 -4.18269
3164 4 1 11.2653 19.8785 -4.37691
3161 4 1 12.0067 21.133 -4.10072
3162 4 1 11.0709 21.0376 -4.73155
3207 4 1 13.4531 19.5178 -2.95563
3156 4 1 14.7058 21.3897 -3.53451
3206 4 1 13.9952 20.6125 -2.93167
3155 4 1 15.7287 21.0977 -3.95077
3154 4 1 16.7968 21.4729 -3.44772
3416 4 1 1.49359 21.9219 -5.25019
3373 4 1 1.63636 21.905 -2.72798
3381 4 1 4.9554 23.9396 -3.42216
3377 4 1 3.73573 23.3572 -2.90786
3382 4 1 5.92664 23.2955 -3.5939
3390 4 1 7.84949 23.7577 -4.4986
3383 4 1 6.57712 23.9327 -2.80002
3167 4 1 10.3678 22.0569 -5.04808
3386 4 1 8.80548 23.5723 -2.87895
3160 4 1 13.1494 21.5624 -3.89678
3159 4 1 12.8003 21.861 -2.71652
3157 4 1 14.4665 22.5283 -3.59958
3158 4 1 13.6027 22.7716 -2.87492
3153 4 1 16.1366 22.1209 -4.2879
3152 4 1 16.3984 21.887 -3.14491
3378 4 1 3.8324 24.3854 -3.5906
3389 4 1 7.4034 24.7997 -4.33467
3385 4 1 7.86883 24.3872 -3.04625
3387 4 1 8.45167 24.3968 -3.68646
3388 4 1 8.41645 24.3569 -4.81691
3533 4 1 -3.91633 1.62791 -2.59755
3535 4 1 -3.51577 1.24551 -0.263163
3534 4 1 -3.82004 1.23302 -1.45855
3525 4 1 -3.06488 0.775352 -1.96335
3537 4 1 -3.328 1.00538 -0.889571
3526 4 1 -2.41975 1.46783 -2.67768
3524 4 1 -2.5531 1.77324 -2.0268
3536 4 1 -2.35765 1.39903 -0.361855
2653 4 1 9.73546 1.5518 -0.786458
2662 4 1 12.9999 0.653199 -1.94743
2658 4 1 11.9258 1.49072 -1.24591
2659 4 1 11.9648 2.51077 -0.706876
2657 4 1 11.1128 2.19127 -0.596704
2661 4 1 12.7852 1.93432 -1.83506
2660 4 1 13.1261 2.25959 -0.775571
2664 4 1 13.2801 0.450936 -2.27733
2665 4 1 12.786 0.0448467 -1.22932
2576 4 1 15.6434 0.148854 -0.161118
2578 4 1 16.3811 0.949223 -0.0337609
2581 4 1 17.1814 1.23335 -0.856594
2701 4 1 18.3182 0.523346 -1.95178
2580 4 1 17.3914 0.185592 -0.272634
2582 4 1 18.2494 1.73244 -0.939162
2707 4 1 20.4094 0.87014 -1.58955
2705 4 1 18.9882 1.10079 -1.48181
2708 4 1 20.9307 1.68366 -0.828397
2706 4 1 19.8464 1.75787 -1.00867
2703 4 1 18.9196 0.84382 -2.25718
2584 4 1 19.2611 2.36439 -0.0493899
2711 4 1 23.5051 0.642979 -0.553214
2820 4 1 23.2622 2.12512 -2.03631
2713 4 1 23.5591 1.24963 -0.0472186
2709 4 1 21.9673 1.87457 -0.0990825
2950 4 1 25.084 1.3972 -1.44574
2951 4 1 24.804 2.56771 -1.64911
2949 4 1 26.1638 1.75253 -1.93177
2948 4 1 26.0095 0.933266 -0.959242
2821 4 1 24.3619 2.27733 -2.46399
2947 4 1 26.316 0.0063824 -0.246669
2714 4 1 24.5483 0.68286 -0.426966
2797 4 1 25.2456 0.0639632 -2.44395
3509 4 1 -4.52345 3.02944 -0.760666
3522 4 1 -3.32599 3.90224 -1.52503
3523 4 1 -2.78912 2.88907 -1.81991
3514 4 1 -3.34533 4.99782 -2.30145
3512 4 1 -4.72655 3.68301 -1.30173
3513 4 1 -4.06948 4.62383 -1.38522
3511 4 1 -4.18117 3.60554 -0.209951
3521 4 1 -2.51503 3.17044 -2.09004
3520 4 1 -1.3628 3.3135 -2.5317
2649 4 1 10.4426 3.65187 -1.72969
2650 4 1 10.748 3.30865 -0.548483
2646 4 1 10.5161 4.78271 -1.48628
2648 4 1 10.9287 4.77808 -1.89785
2644 4 1 12.7498 4.21653 -2.15759
2645 4 1 11.6973 4.71082 -1.81508
2641 4 1 13.5968 4.36175 -1.54349
2642 4 1 14.0296 3.98307 -2.59013
2643 4 1 13.5162 3.24339 -1.847
2585 4 1 18.1885 2.81398 -0.472411
2583 4 1 18.5239 2.91043 -0.769956
2811 4 1 21.379 4.7253 -2.50457
2813 4 1 20.9375 4.88093 -1.87921
2601 4 1 19.4642 5.23936 -1.87359
2586 4 1 19.3584 3.05644 -0.039347
2824 4 1 23.1553 3.11591 -0.0152845
2819 4 1 22.5454 2.80895 -2.52961
2817 4 1 23.1537 4.90091 -2.4225
2822 4 1 23.4609 2.96378 -2.00969
2823 4 1 23.7922 2.77953 -0.885079
2952 4 1 25.006 3.71801 -1.65264
2953 4 1 24.6092 4.67337 -1.00433
2955 4 1 25.8152 3.72311 -0.428932
2721 4 1 27.5747 4.11159 -1.23379
2720 4 1 28.1563 3.14424 -0.823485
2722 4 1 27.224 4.21076 -2.38026
2719 4 1 27.4489 4.03 -0.524165
3336 4 1 10.3358 6.90049 -0.220572
3338 4 1 8.34658 7.83371 -0.779104
3337 4 1 9.52084 7.64704 -0.65871
2631 4 1 11.3395 7.53762 -2.19147
2638 4 1 13.204 5.5126 -0.959977
2647 4 1 10.9658 5.84525 -1.34119
2635 4 1 13.2287 6.42349 -2.28372
2636 4 1 13.3981 6.5976 -1.15654
2634 4 1 12.4819 7.36553 -1.95672
2633 4 1 11.2379 7.5479 -2.19615
2640 4 1 13.8032 5.38714 -0.980377
2639 4 1 13.8093 6.12795 -0.0665667
2637 4 1 14.255 5.96114 -0.717541
2602 4 1 18.6883 5.82274 -2.56452
2598 4 1 20.2757 6.69854 -0.0726681
2600 4 1 20.0683 6.29851 -1.88942
2814 4 1 20.864 6.0135 -2.41702
2599 4 1 20.7303 6.98638 -1.15826
2594 4 1 19.8893 5.55852 -0.128556
2812 4 1 21.9571 5.6242 -1.95206
2816 4 1 23.0828 6.00353 -2.45859
2815 4 1 22.0079 5.90684 -2.10313
3484 4 1 -2.46139 10.4793 -0.770592
3344 4 1 7.02379 10.6395 -1.19512
3343 4 1 6.48908 10.3887 -0.216903
3341 4 1 7.54573 9.54104 -0.180965
3339 4 1 7.68629 8.67694 -0.130346
3345 4 1 6.00528 10.221 -1.74585
3340 4 1 6.54049 8.88567 -0.478627
3328 4 1 11.1403 8.89714 -0.180546
3329 4 1 12.1185 9.25786 -0.502279
3327 4 1 11.9228 9.83016 -0.358247
2632 4 1 12.166 8.4004 -2.23895
3326 4 1 11.3197 9.36211 -1.25132
3325 4 1 11.526 10.5546 -0.835155
3089 4 1 19.7393 10.1677 -0.215887
2758 4 1 21.1872 9.41386 -2.55208
2761 4 1 22.483 8.4482 -1.29235
2763 4 1 23.7091 9.90079 -2.23589
2762 4 1 22.7257 9.21989 -2.20687
2760 4 1 21.9932 8.44502 -2.37286
2767 4 1 24.7679 8.94687 -2.63099
2861 4 1 24.9044 10.6101 -0.241608
2864 4 1 24.5897 9.2873 -0.166537
3483 4 1 -2.82613 11.3275 -0.0543277
3482 4 1 -4.00735 11.7271 -0.041296
3476 4 1 -0.5315 13.0991 -1.63233
3478 4 1 -2.5559 12.863 -1.47325
3475 4 1 -0.951595 12.7133 -2.65748
3479 4 1 -2.55202 12.8114 -0.254645
3353 4 1 7.12371 13.2619 -2.65914
3352 4 1 7.91611 13.3647 -1.76721
3324 4 1 11.3316 11.7539 -0.611358
3228 4 1 13.4594 12.8893 -1.62678
3322 4 1 11.0464 11.5227 -0.840917
3321 4 1 11.6504 12.1666 -0.0895703
3323 4 1 11.7666 10.795 -0.0689604
3226 4 1 13.0695 12.3675 -1.8885
3227 4 1 12.9493 12.5063 -0.656774
3222 4 1 13.9551 12.2004 -2.53989
3232 4 1 14.9237 13.1893 -0.988681
3235 4 1 14.5999 11.4304 -0.660501
3233 4 1 15.7198 12.83 -0.117913
3237 4 1 14.4108 12.2939 -0.0561505
3086 4 1 18.0011 11.1658 -0.209944
2750 4 1 21.5088 12.8266 -2.36917
3091 4 1 20.4575 12.1049 -0.554632
3090 4 1 20.4529 11.0865 -0.00105396
2859 4 1 23.5575 12.5507 -0.478721
2764 4 1 23.4097 11.028 -2.40453
2749 4 1 22.4162 13.4032 -1.96276
2748 4 1 23.5918 13.1854 -1.74263
2860 4 1 23.9956 11.3715 -0.456439
2862 4 1 26.0899 10.9366 -0.113002
3477 4 1 -1.63153 13.6102 -1.49741
3465 4 1 1.05175 14.9461 -2.10251
3463 4 1 1.4598 15.6298 -2.34813
3356 4 1 6.32316 15.9508 -2.35083
3355 4 1 6.28581 14.9992 -1.66128
3354 4 1 6.40713 14.185 -2.43896
3357 4 1 7.45395 15.949 -1.93708
3230 4 1 13.4068 14.0863 -0.12349
3249 4 1 13.3284 15.2965 -0.418905
3231 4 1 14.525 14.1562 -0.401145
3229 4 1 13.9681 13.8555 -1.18809
3103 4 1 15.4559 16.0588 -0.989996
3247 4 1 13.7377 15.4742 -0.496255
3102 4 1 16.4763 15.5095 -1.19261
3100 4 1 16.708 15.1805 -0.75958
3099 4 1 16.6552 14.2757 -0.0875776
3101 4 1 17.6514 15.6834 -1.38674
3095 4 1 20.6586 14.0384 -0.626894
3096 4 1 19.8087 14.7158 -0.171729
3115 4 1 19.8996 15.8562 -1.68591
3114 4 1 19.115 15.6541 -0.835636
3117 4 1 21.622 15.8411 -2.01821
3120 4 1 22.0957 15.7015 -0.983934
2747 4 1 22.9331 14.2389 -1.88014
3462 4 1 2.17728 16.6081 -2.2959
3460 4 1 1.55611 17.7919 -2.42449
3459 4 1 2.69009 17.386 -2.27243
3461 4 1 0.996023 16.7322 -2.54327
3369 4 1 4.71094 18.7529 -2.20525
3360 4 1 7.13586 17.0993 -1.79113
3359 4 1 7.82272 18.0409 -2.36095
3358 4 1 7.56865 17.1195 -1.69681
3363 4 1 7.01204 18.7914 -1.93525
3176 4 1 10.5679 18.2719 -1.4937
3177 4 1 10.6799 18.1808 -0.262198
3254 4 1 12.8909 17.7977 -0.0647776
3260 4 1 12.9081 18.706 -1.90731
3248 4 1 13.0224 16.3685 -0.646776
3250 4 1 12.6375 16.3025 -0.179808
3251 4 1 13.0866 16.5153 -1.30716
3252 4 1 12.9933 17.741 -1.2938
3258 4 1 12.8675 18.706 -1.56029
3257 4 1 11.8842 18.11 -1.0655
3256 4 1 12.7587 18.2208 -0.199369
3246 4 1 13.7965 16.671 -0.0882688
3253 4 1 13.9976 17.9456 -0.610733
3264 4 1 16.3824 18.841 -0.389142
3267 4 1 16.4065 17.823 -0.324121
3265 4 1 17.1181 17.9525 -0.809117
3105 4 1 17.0581 16.9828 -2.05235
3104 4 1 16.4864 16.1762 -1.45058
3266 4 1 17.0562 18.8021 -0.0346181
3111 4 1 20.5924 16.766 -1.12205
3116 4 1 20.5878 16.1637 -2.52623
3112 4 1 19.6755 16.9055 -0.420759
3110 4 1 20.1417 17.7727 -1.47585
3109 4 1 19.8745 16.9545 -2.24296
3118 4 1 21.79 16.4507 -0.995986
3119 4 1 22.7153 16.5931 -0.375806
3374 4 1 2.48683 21.1372 -2.45965
3366 4 1 4.81559 20.3038 -0.689976
3371 4 1 3.15846 20.3741 -2.67002
3368 4 1 4.93614 19.0382 -1.10829
3364 4 1 6.57603 19.4639 -1.0332
3365 4 1 5.94175 20.0003 -0.157479
3172 4 1 10.5251 20.2953 -2.47825
3173 4 1 9.90213 21.3042 -2.37369
3174 4 1 10.2257 20.5613 -1.45598
3175 4 1 9.87563 19.3822 -1.50124
3259 4 1 13.1034 19.8438 -1.50457
3261 4 1 13.1466 19.5923 -1.05834
3263 4 1 15.3426 19.0668 -0.848951
3203 4 1 15.5308 20.5831 -0.945333
3205 4 1 14.3105 19.4782 -2.5328
3204 4 1 15.1376 20.1381 -2.06743
3262 4 1 14.1846 19.0438 -0.698547
3148 4 1 18.3905 21.1473 -0.331851
3149 4 1 17.3554 21.233 -0.92949
3151 4 1 16.76 21.004 -2.43129
3150 4 1 17.2225 20.2428 -1.64646
3376 4 1 3.28065 22.3055 -2.45339
3384 4 1 7.33958 24.2215 -2.03758
3200 4 1 15.6542 22.4535 -0.782815
3380 4 1 4.47337 24.733 -2.62945
3379 4 1 3.28165 24.8176 -2.68998
3510 4 1 -4.63806 2.589 0.351377
3538 4 1 -2.76169 0.844933 0.230233
3544 4 1 -0.873429 0.446724 0.798502
2651 4 1 10.3332 2.33822 0.166337
2656 4 1 10.6682 1.36916 0.0958005
2654 4 1 10.6141 1.53921 0.0280663
2652 4 1 9.18034 1.86997 0.28581
2655 4 1 11.8112 1.36793 0.303194
2570 4 1 16.1289 2.67186 0.536713
2571 4 1 15.1799 1.84569 0.56671
2573 4 1 15.1067 0.0836141 1.77029
2572 4 1 15.7246 0.971177 1.3356
2574 4 1 14.5659 1.18921 1.38818
2575 4 1 15.2262 0.314795 0.862952
2579 4 1 17.2485 0.81066 0.719764
2569 4 1 17.0924 2.51002 1.1828
2568 4 1 17.6919 1.70741 1.76735
2566 4 1 18.219 1.42424 2.58467
2712 4 1 24.1715 0.234968 0.296432
2710 4 1 22.7309 0.954768 0.251217
2827 4 1 23.8529 2.07521 0.48176
2828 4 1 22.7854 2.29651 1.08764
2830 4 1 23.2934 2.64562 2.32859
2829 4 1 22.8104 1.54174 1.96441
2715 4 1 24.6117 1.41526 0.557746
2716 4 1 25.2205 2.36978 0.65077
2717 4 1 26.3899 2.44492 0.181449
2946 4 1 26.6963 0.429519 0.775018
2967 4 1 25.6352 2.60403 2.6862
2935 4 1 27.7477 1.01929 2.32247
2936 4 1 27.581 0.672078 1.24757
3505 4 1 -3.39964 4.43622 2.34828
3507 4 1 -4.31364 2.75261 1.44876
3506 4 1 -4.16529 3.52951 2.42375
3508 4 1 -4.16114 3.13489 0.30552
2587 4 1 19.7855 3.1651 1.06583
2593 4 1 20.5364 4.60559 0.240556
2592 4 1 20.6935 5.07652 1.29997
2588 4 1 20.8605 3.03678 0.516695
2591 4 1 19.9776 4.57993 2.16252
2589 4 1 19.7096 3.37203 0.13135
2590 4 1 19.985 3.99513 1.09319
2826 4 1 23.1685 2.92604 0.0736956
2825 4 1 21.9357 2.89491 0.00610038
2831 4 1 23.8924 3.73189 2.45829
2957 4 1 26.6334 5.22351 0.109772
2966 4 1 26.0996 3.52613 1.99089
2956 4 1 25.7693 4.46692 0.474248
2954 4 1 24.8503 4.11349 0.0519093
2969 4 1 26.0889 2.91583 2.50443
2974 4 1 26.1991 4.93285 1.88921
2832 4 1 25.0802 3.59484 2.68813
2958 4 1 26.0383 4.25394 0.506206
2964 4 1 28.4035 3.24962 1.85431
2965 4 1 27.2817 3.65426 2.06011
2718 4 1 26.9258 3.53367 0.401684
2960 4 1 28.1735 5.02496 0.505484
2963 4 1 28.1616 4.40488 1.6329
2962 4 1 28.6557 3.32756 1.8888
2959 4 1 27.0974 4.66314 0.770995
2961 4 1 28.8268 4.22026 1.06131
3334 4 1 9.01143 7.06698 0.136712
3333 4 1 9.90535 7.5518 0.861473
3335 4 1 9.86166 7.79367 0.441396
2595 4 1 18.9071 5.90478 0.565592
2597 4 1 20.1177 7.14316 1.05149
2877 4 1 21.0994 5.66076 2.46235
2596 4 1 19.4435 6.31071 1.63829
2873 4 1 22.9834 7.56415 2.55082
2975 4 1 26.4293 6.07822 2.09539
2976 4 1 26.1153 6.00165 0.895937
2978 4 1 26.4467 6.02309 1.95987
2984 4 1 26.0524 7.89551 2.42691
2983 4 1 24.909 7.63723 2.23174
2977 4 1 27.3294 5.76741 1.19221
3487 4 1 -3.02279 10.2214 1.74519
3486 4 1 -2.01809 10.655 1.21509
3488 4 1 -2.14805 9.43288 1.933
3490 4 1 -1.77212 8.77894 2.3199
3485 4 1 -1.74934 10.5971 0.0637475
3342 4 1 6.89762 9.96734 0.788448
3332 4 1 10.6213 8.19371 1.64338
3331 4 1 10.5483 9.20171 0.943484
3071 4 1 12.7745 9.08876 2.28688
3330 4 1 11.4083 9.67651 0.425762
3073 4 1 14.9237 10.0139 2.13487
3072 4 1 13.9946 9.18866 2.21287
3083 4 1 18.5541 9.47696 0.858789
3082 4 1 18.3865 8.5576 1.54941
3085 4 1 17.1195 10.7304 0.41482
3084 4 1 17.8985 10.377 1.25234
3079 4 1 17.9578 8.65491 2.18633
3081 4 1 19.3926 8.73888 2.23126
2991 4 1 20.2438 10.7403 2.46402
2990 4 1 20.5871 9.60457 2.34621
2868 4 1 22.4079 8.70504 1.81803
2867 4 1 23.4871 8.95592 1.44881
2866 4 1 22.6818 9.82648 1.23677
2865 4 1 23.7299 9.49621 0.642688
2869 4 1 22.4472 9.98384 1.91972
2863 4 1 25.0505 10.4047 0.255006
2985 4 1 25.6529 8.96229 2.30166
3481 4 1 -3.05158 12.3486 0.268242
3480 4 1 -2.01403 11.941 0.475569
3305 4 1 7.39325 12.7849 1.80849
3306 4 1 8.42865 12.4377 2.17471
3319 4 1 12.2285 13.2769 1.45449
3318 4 1 11.9823 12.8629 2.54023
3320 4 1 12.3621 12.3509 0.779064
3234 4 1 15.5778 11.6468 0.00552895
3074 4 1 14.7303 11.172 2.53298
3238 4 1 15.0519 11.8438 0.798847
3239 4 1 15.1864 12.7322 1.69975
3236 4 1 14.3878 11.2011 0.565065
3240 4 1 14.7604 13.4594 0.767138
3087 4 1 18.1626 11.3068 1.04194
3093 4 1 21.0303 12.7888 0.555614
3088 4 1 18.8807 10.8483 0.280732
2993 4 1 20.7454 11.7861 2.12493
2992 4 1 19.6796 11.369 1.58587
3092 4 1 19.9402 12.936 0.0999193
2858 4 1 23.319 13.0636 0.514405
2853 4 1 24.8666 12.259 2.4045
2854 4 1 25.5391 12.4653 1.38621
2856 4 1 24.5291 11.536 0.803464
2852 4 1 26.087 12.4008 2.61802
2855 4 1 24.3602 12.3987 1.66187
2857 4 1 24.5362 12.705 0.581779
3304 4 1 7.33471 14.013 1.75957
3303 4 1 7.48884 14.7477 0.862027
3309 4 1 7.7851 14.3805 2.64777
3302 4 1 8.30529 15.5099 1.37667
3313 4 1 9.96917 13.8393 2.33471
3311 4 1 8.12163 14.3408 2.40809
3312 4 1 8.81898 13.5059 2.19681
3317 4 1 12.3616 13.8777 2.32904
3315 4 1 11.6206 15.1878 2.30935
3314 4 1 10.7736 14.6129 1.87264
3244 4 1 13.3193 15.7163 1.05105
3242 4 1 13.642 15.0588 0.871703
3241 4 1 14.7192 14.6658 1.15428
3243 4 1 14.4767 15.6801 1.3347
3245 4 1 14.3937 15.8378 0.482508
3097 4 1 18.7227 14.5259 0.352621
3133 4 1 16.7987 15.5061 2.35071
3098 4 1 17.5922 14.7552 0.566271
3094 4 1 20.1398 13.5491 0.250116
3126 4 1 20.7001 15.7919 1.95768
3121 4 1 22.5377 15.9359 0.186513
3124 4 1 21.6238 15.4477 2.5961
3301 4 1 7.76005 16.5487 1.78184
3300 4 1 7.56006 17.7352 1.7427
3298 4 1 7.99144 16.2061 2.35564
3297 4 1 8.86972 16.9077 2.58191
3296 4 1 9.98321 16.4197 2.53901
3299 4 1 8.60456 17.1633 1.98162
3295 4 1 11.1599 16.7267 2.36688
3178 4 1 11.5789 18.1205 0.431011
3255 4 1 12.4275 18.2791 0.975082
3271 4 1 16.1153 17.849 2.22898
3268 4 1 15.9992 17.8447 0.751206
3270 4 1 15.6964 18.4425 1.27155
3132 4 1 17.2804 16.397 1.59768
3269 4 1 16.9251 18.5804 1.17685
3122 4 1 21.4719 16.3526 0.531115
3113 4 1 18.9177 16.2249 0.167626
3123 4 1 21.5671 16.2844 1.72577
3367 4 1 4.69659 19.3258 0.044042
3180 4 1 10.4552 20.0444 0.493661
3183 4 1 9.86482 19.6673 1.60091
3185 4 1 10.7309 20.2614 2.49972
3187 4 1 10.7183 20.5318 2.39098
3182 4 1 10.3198 19.9922 0.486614
3188 4 1 9.66119 21.0909 2.44829
3181 4 1 10.6309 21.146 0.744625
3179 4 1 11.2952 19.2219 0.343688
3144 4 1 16.1427 20.1207 2.37524
3272 4 1 15.8246 18.9387 2.52616
3202 4 1 15.8605 21.1952 0.00517517
3147 4 1 17.7392 20.2623 0.295833
3145 4 1 17.2977 20.4973 2.30453
3146 4 1 17.5567 19.8077 1.43919
3189 4 1 9.68049 22.1675 1.9235
3193 4 1 12.616 23.3392 2.05532
3194 4 1 11.9859 23.9876 1.32963
3196 4 1 13.3393 22.9205 1.17013
3195 4 1 12.5553 23.5541 0.39464
3197 4 1 13.6236 22.3091 0.174712
3198 4 1 14.4115 23.1635 0.151104
3199 4 1 15.2435 22.3287 0.377357
3201 4 1 14.9421 21.9823 0.117866
2562 4 1 14.7632 2.28476 3.2438
2563 4 1 15.1571 1.14139 3.1898
2560 4 1 14.8283 2.03975 4.20047
2561 4 1 14.4512 1.12037 3.50593
2565 4 1 17.4302 1.75263 3.3827
2567 4 1 17.0362 1.56926 2.71353
2564 4 1 16.4015 1.08302 3.09085
2933 4 1 27.1999 1.55061 4.07142
2934 4 1 27.9072 0.774583 3.42891
2931 4 1 27.962 0.782698 4.39094
2932 4 1 27.5343 1.46412 5.29686
3504 4 1 -4.41278 4.95945 2.84086
3503 4 1 -3.48622 4.81101 3.64385
3502 4 1 -2.73341 5.13578 2.8044
3499 4 1 -1.01564 5.21865 4.34277
2559 4 1 14.7561 3.16305 4.73999
2558 4 1 14.9714 4.34211 4.51683
2557 4 1 14.7163 3.25932 5.02549
2833 4 1 24.5934 4.44837 3.3741
2968 4 1 26.1233 2.89337 3.73474
2834 4 1 25.3409 5.28679 3.09925
2970 4 1 26.7594 3.74275 3.09226
2973 4 1 26.8245 5.28921 2.77736
2972 4 1 27.4873 5.18931 3.8296
2971 4 1 27.7451 4.38762 2.93625
3497 4 1 -1.41637 7.37557 4.93286
3501 4 1 -2.38372 6.37145 2.81298
3500 4 1 -1.63219 5.81799 3.54785
3498 4 1 -0.704289 6.44244 4.64945
3491 4 1 -2.24661 8.02282 3.16266
3493 4 1 -2.57425 7.51668 4.3857
3494 4 1 -2.6265 6.41206 3.94738
3495 4 1 -2.02823 6.42576 4.9903
3492 4 1 -1.69381 7.19831 3.79146
2887 4 1 17.9017 6.72712 5.30752
2876 4 1 21.0282 5.38468 3.59339
2875 4 1 21.183 6.57034 3.48222
2878 4 1 20.2204 6.25954 2.78565
2879 4 1 19.9431 7.34767 3.13622
2881 4 1 20.1424 6.76335 3.44458
2880 4 1 20.8757 7.70506 3.79126
2886 4 1 18.8987 6.35312 4.71461
2885 4 1 19.9403 6.73135 5.21506
2882 4 1 19.6119 7.53397 4.21589
2874 4 1 22.2299 7.05088 3.22049
2835 4 1 25.0404 6.44628 3.06394
2836 4 1 24.997 5.91288 4.16646
2837 4 1 24.871 6.8414 4.95409
2979 4 1 26.9113 6.19197 3.11363
2982 4 1 25.8726 7.57021 2.98582
2838 4 1 25.8571 7.52572 4.88684
2981 4 1 27.0077 7.30446 3.13769
2980 4 1 27.9668 6.7059 3.50269
3489 4 1 -2.7612 9.05547 2.89315
3069 4 1 11.4068 10.1142 3.50447
3070 4 1 11.6536 9.06384 2.79198
3068 4 1 12.5583 9.74396 3.45774
3067 4 1 13.2649 10.1022 4.36696
3064 4 1 12.3133 10.7527 4.35128
3065 4 1 12.9086 9.77343 4.81957
3075 4 1 15.1058 10.6665 3.50254
3076 4 1 16.0062 9.78656 3.35674
3066 4 1 13.6785 8.99492 4.39323
3077 4 1 16.7735 8.88943 2.8812
3078 4 1 17.8379 9.10866 3.36401
3080 4 1 18.6735 8.64753 3.15189
2989 4 1 21.4322 9.93782 3.10511
2883 4 1 20.4095 8.17818 4.77861
2870 4 1 22.6254 9.4874 2.9615
2871 4 1 22.8219 8.29992 2.91787
2988 4 1 22.556 10.4572 2.86403
2872 4 1 24.0686 8.17096 2.79836
2987 4 1 23.6813 9.91742 2.77548
2986 4 1 24.7804 9.53005 2.91233
2846 4 1 25.5738 10.3629 5.11841
2840 4 1 26.6747 9.49546 5.30751
2844 4 1 26.025 10.6786 5.20684
2841 4 1 27.3914 8.54514 5.28885
3307 4 1 8.17477 13.1718 3.19201
3063 4 1 13.2006 11.2432 4.81832
3060 4 1 12.4795 11.9032 4.98758
3062 4 1 12.0598 11.4768 5.25702
3056 4 1 14.1949 13.4581 5.03614
2996 4 1 21.4662 12.2977 3.32729
2995 4 1 20.4547 12.0191 3.97188
2994 4 1 19.8644 12.001 2.93383
3001 4 1 20.7853 13.2364 3.80484
3012 4 1 20.5877 13.1516 5.13657
3003 4 1 20.9009 13.2739 3.33609
2997 4 1 22.6045 12.6292 3.33896
3000 4 1 21.898 12.868 4.06594
2999 4 1 23.0029 12.8607 4.38334
3013 4 1 21.5677 12.3793 5.2771
2850 4 1 26.2633 12.2178 3.89388
2849 4 1 25.6575 13.146 3.59796
2847 4 1 25.1006 11.4811 4.89849
2851 4 1 26.7133 11.4817 3.10027
2848 4 1 25.851 12.1728 4.24493
3308 4 1 7.66081 14.1352 3.81735
3310 4 1 8.44705 13.8252 3.43372
3316 4 1 12.2369 14.6875 3.22525
3135 4 1 15.5853 15.5629 4.20989
3055 4 1 13.8233 14.5683 4.98388
3130 4 1 18.3049 15.9801 3.17311
3008 4 1 18.5255 15.6204 5.06093
3134 4 1 16.2477 15.0707 3.39867
3136 4 1 16.3387 15.3324 5.12442
3128 4 1 20.055 15.337 3.97515
3129 4 1 19.5122 15.8153 2.99216
3125 4 1 20.5419 15.656 3.17694
3009 4 1 18.8837 14.4036 4.97146
3004 4 1 19.8895 13.7566 2.92516
3127 4 1 20.6264 16.1496 3.18363
3005 4 1 20.5509 14.3363 3.80262
3006 4 1 19.8535 14.6341 4.6713
3007 4 1 18.8635 14.9478 4.07961
3002 4 1 19.8118 13.6459 3.27833
2998 4 1 22.6232 13.8253 3.7315
3293 4 1 11.4409 16.7968 3.86309
3294 4 1 10.8737 17.5443 3.19054
3291 4 1 12.0032 17.6394 3.96874
3292 4 1 12.434 16.9095 3.21
3290 4 1 13.1749 17.7727 3.95258
3289 4 1 13.3142 17.5159 5.14358
3288 4 1 12.2374 17.0109 5.13532
3285 4 1 10.8717 18.8162 3.64301
3286 4 1 11.2759 18.8237 4.81845
3283 4 1 12.7786 18.6433 4.24307
3278 4 1 15.8694 17.3142 4.85472
3279 4 1 15.6561 18.095 3.97344
3131 4 1 17.5096 16.778 2.73511
3138 4 1 17.338 17.1207 4.04603
3139 4 1 17.4897 18.1671 4.64784
3137 4 1 17.0195 16.3499 5.0361
3141 4 1 17.8269 18.3774 4.66636
3277 4 1 16.2336 18.423 5.1042
3142 4 1 17.1874 18.7806 3.78257
3184 4 1 10.0126 19.2665 2.73796
3186 4 1 11.611 20.7891 3.06599
3284 4 1 11.9329 19.4382 3.92886
3282 4 1 13.0066 19.2313 5.22411
3281 4 1 14.0893 19.3942 4.79176
3280 4 1 15.1551 18.8799 4.57378
3274 4 1 15.9921 19.589 4.51031
3273 4 1 15.3161 19.3311 3.53558
3276 4 1 15.9572 19.4983 4.9329
3143 4 1 17.1184 19.464 2.7243
3275 4 1 16.6711 20.4094 5.09066
3190 4 1 10.0629 22.6473 2.99194
3191 4 1 11.2247 22.8621 3.18554
3192 4 1 12.307 22.3964 2.87511
2554 4 1 15.4985 2.48647 6.02351
2925 4 1 25.3764 1.88264 7.97431
2926 4 1 26.5506 1.82083 7.62699
2930 4 1 28.2836 0.508486 5.59106
2928 4 1 28.0631 1.35278 7.71388
2929 4 1 28.2388 0.660128 6.71987
2556 4 1 15.5069 2.79004 5.71233
2555 4 1 14.3733 3.00795 5.82116
2552 4 1 14.6536 3.20079 7.57832
2553 4 1 15.223 3.4947 6.61387
2889 4 1 19.2734 5.17238 6.21298
2920 4 1 26.7417 4.01808 8.04842
2924 4 1 25.6067 2.84398 7.31499
2922 4 1 26.1505 3.77259 7.61733
2923 4 1 26.5402 3.3237 6.66221
2921 4 1 26.271 4.92941 7.31935
2919 4 1 26.645 5.11687 7.74234
3496 4 1 -2.44664 7.47341 5.46844
2888 4 1 18.3613 5.88906 6.01717
2546 4 1 16.8753 7.95705 7.6041
2892 4 1 20.6435 6.65763 7.05113
2891 4 1 21.4107 5.74606 6.88771
2890 4 1 20.2757 5.89578 6.41284
2884 4 1 20.5533 7.50159 5.81634
2893 4 1 20.8369 6.33761 5.92232
2894 4 1 21.8819 6.9206 5.94229
2895 4 1 22.7893 6.22271 6.42488
2910 4 1 23.5487 6.04934 7.97052
2896 4 1 23.437 7.19271 6.72431
2897 4 1 23.393 7.99378 7.57897
2900 4 1 23.3136 7.65471 7.69911
2918 4 1 26.2949 6.1374 7.71717
2915 4 1 26.5061 6.74429 7.87102
2916 4 1 27.5829 7.11078 7.42101
3027 4 1 18.1928 10.6035 7.90179
3020 4 1 20.5012 9.37039 7.83401
3019 4 1 21.2963 10.3037 7.44584
3018 4 1 22.1554 10.7475 6.69148
2898 4 1 22.3057 8.56795 7.33078
2839 4 1 25.7543 8.63567 5.44243
2843 4 1 26.635 10.2057 6.14534
2842 4 1 27.297 9.26937 6.26608
3061 4 1 13.0841 11.1386 5.71892
3059 4 1 13.2106 12.3086 5.80546
3057 4 1 15.0325 13.347 5.88216
3058 4 1 14.3168 12.4214 6.25545
3029 4 1 17.7148 12.1084 7.77727
3028 4 1 17.0708 11.0806 7.98475
3030 4 1 18.5433 12.6656 7.14685
3031 4 1 17.6745 12.1775 7.75999
3025 4 1 18.8488 11.3976 7.59605
3024 4 1 20.0315 11.4045 7.71336
3017 4 1 21.2615 11.577 6.73494
3011 4 1 19.5537 12.6912 5.53911
3016 4 1 21.714 12.6083 7.05074
3014 4 1 21.943 12.4171 6.42396
3015 4 1 21.6019 11.4214 7.10685
2845 4 1 25.0082 11.3351 5.50989
3051 4 1 12.5738 14.3023 7.70617
3054 4 1 14.4654 14.5693 5.96374
3052 4 1 13.6816 14.508 7.45438
3053 4 1 14.236 13.6786 6.79079
3040 4 1 15.7084 16.0247 6.92157
3036 4 1 18.2536 14.3175 7.457
3039 4 1 16.2238 15.0848 7.40616
3010 4 1 18.8377 13.6336 5.92932
3037 4 1 17.7517 14.9425 6.6095
3038 4 1 17.0418 15.8324 6.98356
3287 4 1 12.19 18.228 5.42914
3041 4 1 15.8376 17.1029 7.34452
3042 4 1 14.8796 17.6894 7.01762
3140 4 1 17.4929 18.1486 5.80152
2927 4 1 27.4138 2.12922 8.34612
2551 4 1 14.9025 3.83198 8.62259
2550 4 1 14.8189 5.06337 8.5214
2907 4 1 23.6644 5.27063 8.39232
2904 4 1 23.3118 5.33981 10.5098
2908 4 1 24.7089 5.10119 8.91568
2549 4 1 14.8656 6.19188 8.66471
2548 4 1 15.5336 7.06603 9.17716
2547 4 1 16.3962 7.00507 8.27296
2545 4 1 17.0189 7.98489 8.78988
2901 4 1 22.4214 7.39636 8.58065
2905 4 1 23.3578 6.60047 10.3786
2906 4 1 23.2692 5.7759 9.4411
2903 4 1 23.5355 6.47967 10.0215
2902 4 1 23.2746 7.45682 9.46987
2911 4 1 24.6682 5.53971 8.20788
2909 4 1 24.4857 6.24253 8.6563
2913 4 1 25.2113 7.82093 8.68729
2914 4 1 26.2976 7.88449 8.14094
2912 4 1 25.2219 6.57514 8.67881
2917 4 1 26.9834 6.82515 8.43626
2544 4 1 17.609 8.53962 9.60646
2542 4 1 17.662 9.02072 9.36904
2541 4 1 17.7612 8.83833 10.6245
2543 4 1 17.5982 9.27071 10.5852
2538 4 1 16.2921 9.96829 9.74172
2539 4 1 16.3868 10.6562 10.7677
2537 4 1 16.789 10.6358 10.545
3026 4 1 19.3549 10.4672 8.19144
3022 4 1 20.0244 9.4189 8.12336
3021 4 1 20.8585 9.71474 8.89623
3023 4 1 20.1393 10.5318 8.59765
2899 4 1 22.629 8.32903 8.49399
3033 4 1 17.8633 13.0584 9.05991
3032 4 1 16.9005 12.7533 8.5028
2531 4 1 18.2032 12.7691 9.96042
2532 4 1 17.2096 12.8258 10.6295
2525 4 1 20.1153 11.9831 10.6014
2523 4 1 20.3927 12.6337 10.2007
```
