## Supplementary Material 1 for "Esc1-mediated anchoring regulates telomere clustering in response to metabolic changes": atom_c7.dat (part 3 of 7)

```
2524 4 1 21.1695 11.8023 10.2341
2522 4 1 21.3419 12.3487 9.63607
2521 4 1 20.3596 13.1395 9.45516
2528 4 1 19.4072 10.7897 10.683
2530 4 1 19.1215 12.3125 10.6431
2527 4 1 20.204 11.6559 10.4244
3050 4 1 13.1942 14.6214 8.69244
3048 4 1 14.6893 15.8722 10.0571
3049 4 1 13.8834 15.2508 9.33676
3034 4 1 18.0212 13.8975 8.24722
2520 4 1 20.2096 14.2147 10.0383
3035 4 1 18.9198 14.7464 8.41488
3046 4 1 14.3468 17.1595 8.20225
3047 4 1 13.9925 16.3122 9.06694
3045 4 1 14.7856 16.9951 9.39545
3044 4 1 15.1057 16.363 8.48459
3043 4 1 15.142 17.5451 8.17724
2259 4 1 -22.44 0.646347 12.9858
2258 4 1 -23.0144 0.219569 12.0219
2264 4 1 -20.313 0.117183 13.1787
2260 4 1 -21.4504 1.27912 12.6595
2263 4 1 -21.3586 0.139168 12.5138
2262 4 1 -20.9343 1.15869 12.7727
2261 4 1 -21.3591 0.222005 12.1901
1704 4 10 0.996926 1.12864 11.1101
1702 4 10 1.11744 1.21127 11.0447
1703 4 10 0.340825 0.220163 11.2907
1705 4 1 1.34584 0.272272 11.7934
2536 4 1 15.9415 10.7067 11.3647
2540 4 1 17.2457 9.90828 10.9388
2535 4 1 16.1037 11.907 11.3895
2533 4 1 17.3166 12.4175 11.7246
2534 4 1 16.2583 13.0139 11.9318
2526 4 1 19.4239 11.3298 11.3321
2529 4 1 19.3986 11.6368 11.584
2518 4 1 19.621 12.9934 11.4355
2517 4 1 19.3055 13.2207 12.6265
2513 4 1 18.588 16.0393 11.7924
2506 4 1 16.7183 15.9541 11.8568
2507 4 1 16.6128 14.958 12.4568
2508 4 1 17.0959 14.3142 13.3257
2510 4 1 18.1509 15.7926 12.8076
2511 4 1 18.8101 15.1866 12.0059
2512 4 1 17.6714 15.2422 11.6597
2514 4 1 18.4756 14.8782 11.9926
2509 4 1 18.1869 14.6216 13.0011
2519 4 1 19.361 13.985 10.8494
2516 4 1 19.5598 13.9803 11.8678
2515 4 1 19.4967 14.9759 11.2604
2414 4 1 -0.561509 17.1122 13.0809
2415 4 1 0.352073 17.6866 12.6307
2413 4 1 0.684693 16.9353 13.0421
2412 4 1 0.726825 18.1517 13.2325
2416 4 1 0.75871 16.7768 13.1997
2411 4 1 1.70132 17.6619 12.6574
2502 4 1 13.4514 17.1698 11.8841
2504 4 1 14.7063 17.1816 11.7539
2503 4 1 13.9766 17.1052 10.804
2505 4 1 15.7205 16.5038 12.1651
2501 4 1 13.6153 17.9089 12.899
2253 4 1 -24.9267 1.02132 14.9428
2251 4 1 -24.4944 1.36073 15.969
2252 4 1 -23.8662 0.674519 15.1982
2250 4 1 -24.0101 1.39072 14.834
2249 4 1 -24.0669 1.25583 15.992
2267 4 1 -20.009 0.476244 14.606
2266 4 1 -19.1779 0.882351 13.9277
2265 4 1 -20.0969 0.169564 14.3197
2268 4 1 -18.9664 0.838453 14.8968
2269 4 1 -18.6671 0.755452 16.0861
2285 4 1 -16.4624 4.80981 14.4441
2283 4 1 -15.5114 5.14518 15.9793
2282 4 1 -14.3048 5.38014 15.7346
2289 4 1 -20.5009 5.79681 14.9567
2288 4 1 -19.4394 5.81026 14.3288
2287 4 1 -18.2933 6.22624 14.5001
2286 4 1 -17.2401 5.68154 14.8095
2284 4 1 -16.0547 5.78709 15.0364
2391 4 1 -7.2649 16.0775 14.3905
2420 4 1 -0.755929 15.2591 14.771
2417 4 1 0.0345746 15.8786 13.4679
2419 4 1 0.0453432 15.7186 14.0346
2425 4 1 2.19911 16.0781 14.6964
2426 4 1 2.03279 15.8742 15.9002
2489 4 1 14.6653 15.6148 15.8637
2491 4 1 14.5525 16.0802 15.6798
2490 4 1 15.6264 15.9153 15.1534
2388 4 1 -9.69983 18.4105 14.6968
2389 4 1 -9.2455 17.3724 14.9087
2387 4 1 -9.57866 18.7456 15.823
2390 4 1 -8.11369 16.8828 14.728
2392 4 1 -6.35103 16.8611 14.2578
2393 4 1 -5.32752 17.2285 14.7861
2394 4 1 -4.13118 17.217 15.118
2395 4 1 -3.20298 16.851 15.6929
2421 4 1 -0.715561 16.46 14.6042
2422 4 1 -0.638809 16.204 15.7444
2396 4 1 -2.41359 17.7273 16.0093
2418 4 1 0.235919 16.8719 13.9786
2423 4 1 0.36918 16.5669 15.4312
2424 4 1 1.07957 16.3415 14.5906
2408 4 1 1.1425 18.1055 14.7325
2410 4 1 1.63121 17.9827 13.7946
2498 4 1 13.9566 18.7168 15.9051
2496 4 1 14.12 17.7621 15.349
2495 4 1 14.494 17.5535 14.1614
2497 4 1 14.9442 18.6238 15.4299
2494 4 1 13.5188 17.4566 14.861
2492 4 1 15.3868 16.8213 15.3581
2493 4 1 14.4087 17.3564 15.7119
2405 4 1 -0.715123 20.0171 16.1022
2409 4 1 2.02362 18.91 14.4267
2406 4 1 0.123358 19.6703 15.319
2407 4 1 1.06193 18.9497 15.5808
2500 4 1 13.5441 18.9383 13.5144
2499 4 1 13.8767 19.0558 14.6889
2248 4 1 -23.2889 0.368518 16.3274
2272 4 1 -19.31 0.750551 17.4768
2273 4 1 -18.47 1.39567 17.0087
2274 4 1 -17.593 2.162 17.3412
2276 4 1 -16.4735 2.60088 17.7437
2275 4 1 -16.6676 2.5906 16.6214
2277 4 1 -15.6359 3.04891 17.1256
2280 4 1 -15.3003 4.70118 17.3053
2279 4 1 -14.2237 4.31424 17.2827
2278 4 1 -14.4062 3.13596 16.9857
2291 4 1 -21.5736 6.12563 16.154
2293 4 1 -20.6251 7.78471 17.1105
2290 4 1 -20.3886 5.92478 16.1945
2292 4 1 -20.7048 6.69403 16.7952
2297 4 1 -18.5686 7.61829 17.305
2300 4 1 -18.2104 6.54057 16.9439
2302 4 1 -17.3065 7.91921 18.6125
2299 4 1 -18.1715 7.61777 17.4353
2301 4 1 -17.6922 7.06214 17.8985
2303 4 1 -18.41 7.61262 18.7378
2281 4 1 -15.0367 5.6691 16.6594
2294 4 1 -19.6947 8.5699 16.8349
2295 4 1 -20.7254 8.46433 17.5481
2296 4 1 -19.6161 8.1699 17.1134
2298 4 1 -18.2618 8.76198 17.3849
2459 4 1 7.92389 13.1222 18.4411
2427 4 1 1.47056 15.3688 16.8207
2429 4 1 0.299904 15.4014 18.3427
2430 4 1 1.35056 14.9075 18.1561
2428 4 1 0.336164 15.8048 17.1968
2461 4 1 9.19408 13.9175 18.4331
2468 4 1 10.7569 15.6845 18.8154
2476 4 1 12.6048 14.7097 17.7885
2474 4 1 12.7896 15.0605 17.1434
2473 4 1 11.6487 14.7583 16.8625
2471 4 1 11.2652 15.3607 18.2335
2477 4 1 11.9363 13.8303 18.2919
2472 4 1 10.7779 14.3801 17.6312
2470 4 1 11.5074 15.7049 17.1902
2488 4 1 14.4274 14.7589 16.6505
2475 4 1 13.8385 14.7289 17.5165
2486 4 1 14.4499 15.3663 18.2668
2487 4 1 13.9745 15.6749 17.2095
2484 4 1 14.571 15.7982 18.2923
2385 4 1 -9.71084 18.6537 17.2258
2386 4 1 -9.77678 17.737 16.5034
2397 4 1 -1.97254 18.7716 16.3394
2398 4 1 -1.76284 18.7156 17.5346
2401 4 1 -1.07517 18.7589 17.2406
2469 4 1 11.1312 16.4989 18.0296
2384 4 1 -9.74961 18.9883 18.3692
2400 4 1 -0.418481 19.1426 18.2372
2404 4 1 -0.965714 21.0023 16.8209
2399 4 1 -1.62999 19.4285 18.4084
2403 4 1 -0.961785 20.7458 17.9515
2402 4 1 -1.21057 19.5963 18.1761
2323 4 1 -15.5429 4.78329 21.1744
2321 4 1 -14.5284 3.69286 20.2883
2320 4 1 -15.0717 4.6114 20.9477
2322 4 1 -14.7834 3.95584 21.4787
2304 4 1 -17.6081 7.8071 19.4705
2305 4 1 -17.8872 7.1512 20.4912
2306 4 1 -17.2822 7.84504 21.3748
2307 4 1 -16.3786 8.00004 20.6416
2319 4 1 -14.3799 5.45434 21.3195
2318 4 1 -14.883 6.09988 20.4072
2317 4 1 -14.5809 7.15051 19.9779
2308 4 1 -17.1899 8.13912 21.4266
2315 4 1 -13.7268 8.80232 20.4254
2316 4 1 -14.8006 8.29897 20.0173
2358 4 1 -8.80397 9.95741 21.2226
2363 4 1 -10.3681 10.6921 21.3213
2362 4 1 -11.1906 11.4498 21.5358
2366 4 1 -10.9197 11.3354 19.5914
2367 4 1 -11.0802 12.472 19.9375
2368 4 1 -11.1742 12.5502 21.1802
2369 4 1 -12.2159 13.0938 20.9946
2365 4 1 -10.2729 11.7971 20.5511
2364 4 1 -9.4215 10.9572 20.6246
2356 4 1 -8.57864 11.5178 21.2158
2354 4 1 -8.51993 11.105 21.4288
2458 4 1 7.24216 12.723 19.2849
2457 4 1 7.7116 11.9993 20.0427
2460 4 1 8.88372 13.0781 19.1793
2456 4 1 8.52651 12.0995 20.9972
2455 4 1 8.59086 13.187 21.4558
2371 4 1 -12.2759 14.7965 21.0185
2372 4 1 -11.4898 13.9315 20.7624
2373 4 1 -11.0057 14.9176 21.0368
2377 4 1 -10.0304 15.5199 20.742
2378 4 1 -9.04556 16.0074 20.2662
2431 4 1 1.35583 15.0164 19.3248
2447 4 1 6.43281 16.1353 20.8631
2448 4 1 7.33295 15.7249 21.4864
2465 4 1 10.383 16.1075 20.6431
2463 4 1 8.89006 14.7239 19.7791
2464 4 1 9.52433 15.2464 20.6152
2462 4 1 8.4443 13.7096 19.3568
2478 4 1 12.4419 13.5822 19.3488
2479 4 1 12.8383 14.2721 20.2825
2482 4 1 14.4127 15.0297 19.5318
2480 4 1 13.9209 13.9735 19.9243
2485 4 1 15.5079 15.2031 18.8489
2481 4 1 15.1327 14.0653 19.6214
2379 4 1 -9.57558 16.755 19.422
2380 4 1 -10.0406 17.4779 20.312
2382 4 1 -9.80115 18.4824 19.2462
2381 4 1 -9.60395 18.5498 20.4511
2432 4 1 1.11292 16.1821 19.3396
2433 4 1 2.02431 16.9596 19.6814
2437 4 1 2.10309 16.8416 20.8195
2438 4 1 2.67559 17.8705 20.4302
2434 4 1 3.04064 17.0976 19.2278
2435 4 1 2.79985 17.3835 20.3796
2439 4 1 3.49163 17.8056 21.4045
2436 4 1 2.8153 16.2274 20.1399
2449 4 1 7.62946 16.8765 21.4531
2467 4 1 10.2056 16.5858 19.4542
2466 4 1 11.0959 16.8362 20.1767
2483 4 1 14.3128 16.2983 19.4328
2383 4 1 -9.86403 19.6194 19.4353
2325 4 1 -16.9207 2.98694 21.6841
2326 4 1 -16.3725 3.90757 22.2491
2327 4 1 -16.5305 3.41904 23.2687
2328 4 1 -16.4635 4.60782 23.2359
2324 4 1 -16.1466 3.90846 21.5803
2329 4 1 -15.3242 5.02748 23.1751
2330 4 1 -14.9716 6.0537 23.7712
2334 4 1 -12.8052 6.00921 23.6721
2335 4 1 -11.7373 6.35042 24.1897
2336 4 1 -11.3389 7.49082 24.1045
2309 4 1 -16.886 8.49484 22.5618
2314 4 1 -13.9522 9.25743 21.5657
2312 4 1 -14.6706 8.154 22.638
2313 4 1 -14.9961 9.20942 22.0658
2310 4 1 -16.0284 8.88855 21.7277
2311 4 1 -15.008 9.16406 22.2728
2339 4 1 -12.0552 9.22619 23.2968
2340 4 1 -11.687 10.394 23.2342
2357 4 1 -8.07976 10.6563 21.9552
2359 4 1 -9.07211 9.96492 22.3668
2360 4 1 -9.93818 10.4273 23.0118
2361 4 1 -10.3892 10.5951 21.9426
2341 4 1 -12.7598 10.8048 23.0201
2342 4 1 -12.19 11.4027 23.8973
2348 4 1 -8.56344 12.4069 24.0996
2344 4 1 -10.3128 11.7801 23.8039
2345 4 1 -10.1534 12.3009 22.7327
2346 4 1 -9.89109 12.9397 23.7792
2349 4 1 -9.10847 12.9939 23.1474
2351 4 1 -9.29058 13.2235 22.2982
2350 4 1 -8.20609 12.882 22.3921
2352 4 1 -8.37322 12.5749 22.8097
2353 4 1 -8.1077 12.1824 21.779
2355 4 1 -7.54661 11.7796 21.7594
2454 4 1 7.58021 13.2893 22.1916
2370 4 1 -12.3984 13.9175 21.8673
2375 4 1 -8.96433 14.8621 22.1561
2376 4 1 -9.33051 15.8302 21.6822
2374 4 1 -9.98811 14.7338 21.6569
2446 4 1 5.75099 15.7291 21.7673
2451 4 1 7.90296 16.0069 22.1964
2453 4 1 7.39904 13.9985 23.2287
2452 4 1 7.3447 15.0285 22.4783
2443 4 1 4.21333 18.045 22.5007
2440 4 1 3.90722 17.405 22.4173
2441 4 1 2.94117 16.6922 22.5319
2444 4 1 4.87056 17.2068 21.9157
2442 4 1 3.07448 17.8227 22.667
2445 4 1 6.01623 16.9452 22.0493
2450 4 1 7.10619 16.6935 22.5609
2332 4 1 -13.5081 5.77261 25.5572
2331 4 1 -14.3265 6.32465 24.8152
2333 4 1 -13.6952 6.13069 24.4273
2338 4 1 -11.3472 9.08379 24.3134
2337 4 1 -10.6237 8.26625 24.7447
2343 4 1 -11.1816 11.0718 24.3416
2347 4 1 -9.73165 11.9437 24.3765
ITEM: TIMESTEP
23100000
ITEM: NUMBER OF ATOMS
1913
ITEM: BOX BOUNDS ff ff ff
-3.5000000000000000e+01 3.5000000000000000e+01
-3.5000000000000000e+01 3.5000000000000000e+01
-3.5000000000000000e+01 3.5000000000000000e+01
ITEM: ATOMS id mol type x y z
2779 4 1 23.8881 -2.86903 -9.1263
2777 4 1 24.1098 -1.36765 -10.0042
2780 4 1 24.2014 -2.51261 -10.1871
2782 4 1 23.6419 -0.981124 -8.71359
2781 4 1 24.0918 -2.06842 -9.0291
2778 4 1 24.861 -2.12666 -9.46512
2776 4 1 25.3052 -1.39225 -9.7292
2775 4 1 25.8641 -1.2667 -8.74098
2774 4 1 25.456 -0.145122 -8.79523
3608 4 1 -5.9606 -11.262 -5.95125
3607 4 1 -4.78369 -10.9993 -5.65054
3605 4 1 -3.07083 -11.1551 -6.62632
3609 4 1 -4.89289 -10.8644 -6.27981
3604 4 1 -2.32605 -11.4038 -7.46468
3602 4 1 -1.07901 -11.6393 -6.80332
3603 4 1 -1.24371 -11.1271 -7.94403
3606 4 1 -4.20541 -10.6569 -6.59473
3600 4 1 -1.78486 -10.1129 -7.26033
3601 4 1 -1.04551 -10.4618 -6.47151
3596 4 1 -0.345368 -8.70129 -6.63922
3599 4 1 -1.6147 -9.12049 -6.69285
3598 4 1 -0.377626 -8.78762 -6.58943
3597 4 1 -0.112254 -8.22788 -5.59424
3591 4 1 -0.525756 -6.16922 -7.78256
3592 4 1 -0.71462 -6.94675 -6.96477
3595 4 1 0.0651733 -7.60702 -7.14613
3593 4 1 0.218981 -7.50814 -6.46154
3594 4 1 1.28737 -7.49356 -6.96925
3575 4 1 -2.92328 -4.46577 -5.64527
3590 4 1 -0.0652481 -5.21286 -7.20053
3588 4 1 -1.98415 -4.93588 -6.27578
3589 4 1 -1.17937 -4.62999 -7.03569
3587 4 1 -0.827014 -4.65546 -5.81576
3585 4 1 -0.0892218 -2.75458 -5.9161
3576 4 1 -2.23763 -3.66792 -6.20037
3577 4 1 -2.00163 -2.86854 -7.12773
3583 4 1 -0.610141 -2.82873 -6.23088
3584 4 1 0.406534 -3.12842 -6.88075
3578 4 1 -2.78534 -2.18202 -6.45003
3580 4 1 -2.32953 -0.458428 -5.38556
3581 4 1 -2.17028 -1.34902 -6.1873
3582 4 1 -1.72637 -2.4726 -6.26299
3579 4 1 -2.43185 -1.07452 -6.3638
2674 4 1 18.1623 -0.933426 -5.55746
2676 4 1 18.7458 -0.791364 -5.98613
2677 4 1 19.2124 -0.101724 -6.9384
2790 4 1 23.8128 -0.539912 -6.41305
2792 4 1 24.756 -0.469388 -6.91641
2793 4 1 25.4488 -1.42327 -7.27078
2794 4 1 26.3382 -2.19552 -6.97121
2797 4 1 27.9606 -1.0709 -6.23009
2795 4 1 27.5838 -2.04345 -7.12454
2796 4 1 27.4356 -0.893779 -7.30303
2798 4 1 28.103 -0.00272108 -5.59221
3610 4 1 -4.32736 -10.4543 -5.35699
3611 4 1 -3.92309 -9.30268 -5.01661
3613 4 10 -4.1494 -9.62361 -3.94899
3614 4 10 -3.40427 -10.2229 -4.60004
3612 4 10 -3.51189 -10.3824 -4.63607
3569 4 1 -0.228196 -5.75418 -3.68443
3567 4 1 -0.110555 -5.4797 -3.80812
3566 4 1 -0.678625 -5.80323 -2.81767
3564 4 1 -0.565382 -7.27281 -2.90867
3586 4 1 -0.444174 -3.70104 -5.13928
3570 4 1 -0.549149 -4.81439 -2.94321
3571 4 1 -0.705841 -4.44793 -4.12543
3572 4 1 -1.57593 -4.01437 -3.38412
3573 4 1 -1.71906 -4.26697 -4.5244
3574 4 1 -2.5479 -3.57794 -4.96076
3568 4 1 0.379934 -5.06874 -2.81223
2665 4 1 12.3061 -3.39855 -4.04613
2666 4 1 13.4729 -3.44938 -3.79133
2669 4 1 15.5978 -3.02549 -3.90435
2668 4 1 14.9182 -3.48435 -3.03299
2664 4 1 11.9174 -2.6302 -3.1025
2662 4 1 12.5344 -1.13353 -3.06259
2663 4 1 12.0586 -1.8286 -3.87101
2667 4 1 14.0513 -2.59812 -3.08846
2659 4 1 13.6767 -1.33329 -3.11936
2670 4 1 16.3045 -2.52014 -4.73859
2672 4 1 17.3571 -1.61353 -3.39192
2671 4 1 16.8146 -2.67578 -3.77138
2673 4 1 17.9296 -1.20249 -4.38474
2675 4 1 19.2309 -1.18038 -5.02298
3561 4 1 -0.288488 -9.81709 -2.0709
3562 4 1 -0.795501 -8.7482 -2.11262
3560 4 1 -0.443228 -8.73128 -1.53353
3555 4 1 -1.12952 -8.08672 -0.904048
3559 4 1 0.186543 -9.70919 -1.47845
3558 4 1 0.0752171 -8.54758 -1.55446
1840 4 1 18.7 -8.39443 -0.150605
3556 4 1 -0.374592 -7.13115 -1.08982
3554 4 1 -0.437421 -7.54186 -0.103273
3563 4 1 -1.48087 -7.75888 -2.22016
3565 4 1 -0.0379034 -6.5365 -2.03325
3551 4 1 0.608037 -7.53011 -0.392149
3557 4 1 0.676233 -7.45074 -1.57334
2648 4 1 7.83603 -4.33899 -0.122468
2649 4 1 8.26511 -3.25804 -0.476008
2650 4 1 9.21819 -3.99847 -0.737666
2653 4 1 10.2538 -2.81061 -0.260853
2651 4 1 8.77258 -3.34743 -1.64357
3506 4 1 -1.90974 -0.316695 -2.06899
2652 4 1 9.70051 -2.5441 -1.23121
2655 4 1 10.6771 -0.867603 -1.39625
2660 4 1 13.4194 -0.57272 -2.27923
2657 4 1 12.6496 -0.543318 -1.5613
2656 4 1 11.8319 -1.34798 -1.40582
2654 4 1 10.8034 -1.84754 -0.774998
2658 4 1 13.6444 -0.725682 -2.17905
2691 4 1 20.9316 -0.236023 -2.04303
2690 4 1 19.9841 -0.938034 -2.28213
2701 4 1 23.2399 -0.482709 -0.286921
2703 4 1 23.0235 -0.31402 -0.165457
2704 4 1 23.8594 -1.09719 -0.651455
2692 4 1 21.8471 -0.294128 -1.22418
2702 4 1 22.5075 -1.36628 -0.0181144
2708 4 1 24.9421 -0.805412 -0.679342
2707 4 1 24.3973 -1.79045 -0.359546
2710 4 1 26.849 -1.65569 -1.11682
2709 4 1 26.147 -0.696699 -0.799081
2717 4 1 27.7994 -0.132708 -0.755549
2712 4 1 28.392 -1.01621 -1.40356
2711 4 1 27.9512 -2.00984 -0.842343
1847 4 1 18.4866 -10.8076 1.18619
1845 4 1 16.6679 -10.8741 0.397271
1849 4 1 19.5246 -10.9823 1.59616
3553 4 1 0.454764 -8.14148 0.57055
1844 4 1 17.74 -10.3452 0.206465
1846 4 1 17.6498 -10.234 0.442533
1848 4 1 18.7401 -10.5358 2.30017
1838 4 1 17.7371 -8.16138 1.38153
1842 4 1 18.388 -9.54915 1.40077
1851 4 1 19.3562 -9.89668 2.30798
1850 4 1 20.4131 -10.3684 2.26186
1854 4 1 20.8439 -8.74495 2.42226
1855 4 1 19.9828 -8.68634 1.47403
1843 4 1 18.8616 -9.83091 0.246132
1841 4 1 19.1534 -9.1146 0.66647
3552 4 1 1.57841 -7.89189 0.300514
3550 4 1 1.02914 -7.1297 0.594539
3549 4 1 1.25565 -6.68237 1.70317
3546 4 1 2.15328 -6.47496 2.05799
3547 4 1 1.39239 -7.03409 1.38445
3541 4 1 0.270427 -5.47151 2.0147
3545 4 1 1.07129 -6.55991 2.6898
3548 4 1 2.19875 -7.17841 2.19003
1836 4 1 18.2951 -7.7753 0.533754
1837 4 1 17.9407 -6.93287 1.26636
1839 4 1 17.5893 -8.05941 0.16622
1833 4 1 18.4612 -7.69243 2.19081
1835 4 1 18.0842 -7.66037 1.6909
1834 4 1 19.1757 -7.74677 1.26561
1856 4 1 20.7856 -7.85051 1.73236
3537 4 1 2.30505 -4.22599 1.09781
3539 4 1 0.882681 -4.52616 1.47939
3540 4 1 0.395036 -4.33952 2.57027
3536 4 1 1.41039 -3.76055 1.65177
3538 4 1 1.83512 -5.03582 1.82748
2645 4 1 5.08801 -2.70595 0.810064
2647 4 1 7.19467 -3.40341 0.212706
2646 4 1 6.00475 -3.34467 0.225231
3534 4 1 1.23776 -1.65814 1.52385
3535 4 1 1.36292 -2.67088 2.12324
3533 4 1 2.03555 -0.688999 1.62688
2639 4 1 3.25581 -0.0562416 2.64116
2643 4 1 4.19574 -2.00299 1.22079
2641 4 1 3.15673 -1.66492 1.18703
2642 4 1 4.1062 -0.82455 1.18106
2640 4 1 2.89143 -1.03136 2.08986
2644 4 1 5.21881 -2.01507 1.85849
2638 4 1 4.44619 -0.0377364 2.16988
2705 4 1 23.6506 -1.87111 0.156996
2706 4 1 24.5786 -1.54586 0.789948
1828 4 1 15.7513 -8.3204 4.18246
1827 4 1 15.1965 -8.6535 5.22976
1829 4 1 16.9392 -8.36985 4.61916
1830 4 1 18.1176 -8.46673 4.64346
1852 4 1 19.6046 -9.40912 3.38193
1853 4 1 20.6654 -9.7372 2.97396
1860 4 1 20.8901 -8.46842 5.12324
3543 4 1 -0.778106 -5.64661 3.71572
3542 4 1 0.113163 -6.03991 3.02754
3544 4 1 0.130114 -6.11618 3.09789
1832 4 1 18.7833 -7.02253 3.07063
1831 4 1 18.8928 -7.88809 3.9402
1857 4 1 20.3054 -7.79238 2.88057
1858 4 1 19.7858 -7.35673 3.91148
1859 4 1 19.8411 -7.84654 5.04258
2571 4 1 18.6085 -0.183647 4.28241
2570 4 1 19.2327 -1.10519 3.87683
2568 4 1 19.675 -0.862544 4.11655
2567 4 1 18.9423 -0.666993 5.06852
2569 4 1 20.2143 -1.39512 3.26641
2115 4 1 -5.5109 -25.0984 7.71303
2113 4 1 -4.16397 -24.5197 7.98295
2125 4 1 -8.91461 -23.0765 7.5949
2124 4 1 -7.80976 -23.3565 8.02535
2042 4 1 5.35501 -21.9895 7.05596
2043 4 1 4.28679 -22.0782 7.43481
2044 4 1 4.92696 -21.1898 7.78121
2047 4 1 5.12481 -21.1949 7.85177
1804 4 1 16.0721 -11.8576 7.65992
1805 4 1 15.0682 -12.5111 7.75661
1871 4 1 23.581 -11.3482 7.19793
1826 4 1 15.3225 -9.45065 6.10428
1823 4 1 18.5269 -9.62632 6.73904
1825 4 1 16.1829 -9.86206 6.95068
1822 4 1 17.8475 -10.4166 7.14828
1821 4 1 18.7138 -9.60616 6.90399
1824 4 1 17.3365 -9.748 6.69222
1861 4 1 20.6911 -8.7693 6.27659
1820 4 1 19.2412 -10.2402 7.72912
1864 4 1 20.9273 -8.73434 6.90692
1862 4 1 19.5722 -8.46405 6.19209
1867 4 1 22.0061 -10.1302 7.51689
1869 4 1 24.0121 -10.7133 7.81114
1870 4 1 23.7461 -10.2428 6.78845
1865 4 1 21.7077 -9.19649 7.62177
1868 4 1 23.1613 -9.96177 7.49264
1863 4 1 20.182 -7.7736 6.89247
1732 4 1 2.68014 -1.20465 7.98301
2565 4 1 17.5215 -0.0637271 6.19964
2564 4 1 16.5369 -0.267158 5.488
2566 4 1 18.2989 -0.966342 5.97483
2116 4 1 -5.74739 -24.3894 8.68869
2111 4 1 -3.68202 -24.3672 9.26247
2128 4 1 -10.9135 -21.6989 9.79953
2135 4 1 -12.7005 -21.8204 10.2332
2127 4 1 -9.86631 -22.0028 9.22662
2126 4 1 -9.906 -22.5208 8.18424
2123 4 1 -6.89515 -22.8284 8.62104
2122 4 1 -6.71078 -23.8914 8.09357
2121 4 1 -6.54974 -22.7498 8.45145
2120 4 1 -6.17033 -22.6566 9.58991
2117 4 1 -6.02014 -23.3093 9.18146
2118 4 1 -5.74184 -22.083 9.17515
2112 4 1 -4.08935 -23.4693 8.57744
2119 4 1 -5.27157 -23.1726 9.09067
2114 4 1 -5.28839 -24.1312 8.34536
2109 4 1 -4.41079 -23.5907 9.43155
2110 4 1 -3.54016 -23.6024 10.1727
2108 4 1 -3.23798 -23.6217 9.40936
2107 4 1 -3.9452 -22.6463 9.54539
2106 4 1 -4.95072 -22.2571 10.1074
2041 4 1 5.25085 -22.5717 8.15039
2046 4 1 4.09058 -21.5578 8.22222
2040 4 1 5.84193 -22.8132 9.18904
2039 4 1 5.74433 -23.5436 10.0769
2038 4 1 6.85436 -23.4119 10.6032
2054 4 1 7.64595 -21.7442 10.499
2053 4 1 6.45816 -21.5979 10.1792
2056 4 1 7.72835 -21.8123 10.152
2051 4 1 6.12924 -22.0473 10.019
2130 4 1 -11.0433 -20.9718 9.63483
2131 4 1 -11.6081 -20.5128 10.5107
2132 4 1 -12.3047 -19.9458 9.60618
2133 4 1 -12.9256 -20.5664 10.5394
2129 4 1 -9.89667 -21.0249 9.73387
2048 4 1 4.90605 -21.4446 8.98006
2045 4 1 4.46688 -20.5384 8.70296
2065 4 1 4.91648 -19.2356 10.7158
2057 4 1 8.02745 -20.7468 9.86414
2060 4 1 7.37619 -19.3179 8.53519
2061 4 1 7.26033 -19.2199 9.71553
2064 4 1 5.6854 -19.0565 9.8291
2058 4 1 7.25594 -19.922 9.71044
2049 4 1 5.82828 -20.7824 8.42437
2050 4 1 5.60424 -21.0734 9.53813
2059 4 1 8.24618 -19.8004 9.16449
2055 4 1 8.61474 -21.0552 10.5096
1907 4 1 17.9539 -20.31 9.36272
1906 4 1 17.8792 -19.1625 9.57108
1905 4 1 16.7858 -19.1286 10.1632
1909 4 1 17.1278 -20.6796 10.3426
1908 4 1 17.7552 -19.6101 10.2452
2062 4 1 7.34353 -18.0835 9.88426
2063 4 1 6.49701 -18.5996 10.5954
1904 4 1 17.2036 -18.1761 10.7077
1902 4 1 17.7009 -17.7351 10.4795
1901 4 1 18.7973 -18.2076 10.0557
1897 4 1 20.0305 -17.8334 8.77415
1896 4 1 20.1424 -16.5906 8.81748
1899 4 1 20.6364 -18.1331 10.007
1900 4 1 19.7686 -17.6759 10.6629
1898 4 1 19.4952 -18.1452 9.69719
1807 4 1 16.0899 -13.6006 9.21654
1808 4 1 16.2775 -13.5089 10.437
1893 4 1 19.0479 -14.6308 9.2871
1895 4 1 20.5046 -16.0786 9.84307
1894 4 1 20.0694 -15.0163 9.75072
1891 4 1 20.8801 -15.4846 9.14889
1892 4 1 19.7138 -15.5627 8.80069
1889 4 1 20.9462 -15.3757 10.7095
1884 4 1 21.211 -13.82 10.4845
1890 4 1 21.6281 -16.067 9.95593
1883 4 1 22.3834 -13.935 10.3693
1806 4 1 15.4516 -12.6387 8.95231
1797 4 1 14.6369 -11.3392 9.56392
1802 4 1 17.0956 -11.154 8.75318
1801 4 1 17.4235 -12.1242 8.17089
1809 4 1 16.6974 -12.4208 10.4668
1803 4 1 16.9182 -12.376 8.45758
1810 4 1 17.6247 -12.3842 9.65999
1800 4 1 16.8467 -11.1 8.21258
1812 4 1 18.2416 -11.688 9.94589
1813 4 1 17.0931 -11.2041 10.0661
1811 4 1 17.2657 -11.6966 10.6325
1875 4 1 20.832 -11.8264 10.3774
1872 4 1 23.1763 -11.1941 8.36375
1876 4 1 21.7914 -12.4268 9.95858
1874 4 1 22.0221 -11.5288 10.0701
1873 4 1 22.2097 -11.6206 8.8769
1882 4 1 22.7928 -12.8513 10.0842
1778 4 1 8.98567 -10.4495 10.4326
1795 4 1 13.2164 -10.5424 8.77086
1794 4 1 13.06 -9.69105 9.58198
1791 4 1 12.5673 -9.95502 9.56004
1790 4 1 13.1922 -9.87768 10.5614
1796 4 1 14.2944 -10.2554 9.16119
1798 4 1 15.1379 -10.2176 9.5101
1792 4 1 13.5838 -9.5049 9.03483
1793 4 1 14.1505 -10.0937 9.97531
1799 4 1 16.1742 -10.7396 9.14012
1814 4 1 17.1258 -10.0567 9.71174
1817 4 1 18.3935 -10.7241 8.84948
1816 4 1 17.4041 -10.1333 9.12063
1815 4 1 17.7612 -9.10073 9.36571
1819 4 1 19.4274 -10.2436 8.86988
1818 4 1 18.8608 -10.0788 9.88255
1866 4 1 22.7719 -9.4385 8.2643
1729 4 1 4.07994 -3.02664 9.78419
1746 4 1 5.39608 -5.03125 10.185
1744 4 1 6.39177 -4.6071 10.6324
1743 4 1 6.09328 -3.40193 10.6146
1742 4 1 6.0472 -4.12434 9.63101
1741 4 1 5.84402 -3.86077 8.45064
1740 4 1 6.89095 -3.34956 8.61588
1745 4 1 5.92627 -4.09158 9.66911
1736 4 1 5.25132 -0.234434 10.0601
1730 4 1 4.14514 -2.49384 8.80369
1731 4 1 3.69041 -1.38522 8.62105
1735 4 1 4.26097 -0.685368 10.5969
1734 4 1 3.97867 -0.750511 9.37135
1733 4 1 2.73197 -0.792967 9.07425
1738 4 1 5.60749 -1.57713 9.28355
1739 4 1 6.09343 -2.62159 9.18333
1737 4 1 6.33663 -0.674783 9.72637
2100 4 1 -5.84099 -24.4737 12.2844
2098 4 1 -5.88851 -24.4591 11.9013
2102 4 1 -5.22241 -25.0742 11.3757
2096 4 1 -3.88741 -24.9319 11.5528
2099 4 1 -4.73125 -24.2934 12.1273
2086 4 1 3.09009 -25.2443 13.0533
2083 4 1 3.42502 -24.7979 11.8835
2084 4 1 3.25729 -25.9877 12.0922
2030 4 1 5.2637 -24.8687 13.2348
2081 4 1 4.1212 -24.4772 13.2901
2085 4 1 4.1498 -25.2153 12.3899
2037 4 1 7.2593 -24.4907 10.8125
2036 4 1 7.06934 -24.6663 12.0102
2034 4 1 6.76691 -24.9357 12.3745
2035 4 1 7.91004 -24.6409 12.8633
2032 4 1 5.84039 -24.587 12.3711
2033 4 1 5.94335 -25.619 12.8318
2031 4 1 6.17912 -25.5562 12.9546
2134 4 1 -13.1394 -21.5541 11.2957
2105 4 1 -5.68501 -21.6729 10.8321
2104 4 1 -5.58512 -22.7848 11.3348
2103 4 1 -5.39776 -23.9524 10.9285
2101 4 1 -5.51664 -23.9162 11.2527
2097 4 1 -4.767 -24.2214 12.0064
2095 4 1 -3.4477 -23.8832 11.7111
2093 4 1 -1.30623 -23.5191 12.2926
2092 4 1 -0.299477 -24.1474 12.2018
2094 4 1 -2.47059 -23.8737 12.3859
2091 4 1 0.701363 -23.6519 12.6255
2082 4 1 4.12466 -23.9456 12.3035
2087 4 1 2.77876 -24.0854 13.2725
2079 4 1 4.95836 -22.3952 13.3847
2080 4 1 4.40934 -23.3647 12.8336
2076 4 1 5.11018 -22.8224 12.0833
2078 4 1 4.42876 -22.7485 12.3626
2077 4 1 4.28927 -23.1427 11.1844
2075 4 1 5.84522 -22.3397 12.8085
2001 4 1 9.52502 -21.7212 12.4367
2000 4 1 10.5877 -21.9086 12.8513
2138 4 1 -13.6036 -20.9948 12.1132
2136 4 1 -12.6045 -20.9339 10.9817
2137 4 1 -12.5125 -21.4898 12.042
2139 4 1 -13.4042 -20.2805 13.0834
2142 4 1 -12.6543 -20.3832 12.4588
2144 4 1 -11.8264 -19.2421 12.5247
2143 4 1 -12.8258 -19.3853 13.0585
2146 4 1 -10.7741 -19.8194 13.4436
2148 4 1 -9.90884 -19.119 13.3067
2068 4 1 3.3808 -19.3834 12.2998
2066 4 1 3.86908 -19.2924 11.411
2072 4 1 4.78187 -20.4856 12.9065
2071 4 1 4.06222 -19.5451 13.1244
2074 4 1 5.55393 -21.1754 13.2041
2052 4 1 5.48217 -21.518 10.8824
2006 4 1 8.06246 -20.5979 12.3903
2007 4 1 7.05707 -19.9073 12.5421
2009 4 1 7.5208 -21.174 12.8862
2004 4 1 8.88129 -21.3473 11.657
2005 4 1 9.24468 -20.5506 12.4394
2003 4 1 8.8996 -21.4469 12.9022
1998 4 1 9.72501 -19.896 13.4185
1999 4 1 10.3699 -20.7953 13.0427
1996 4 1 10 -19.6166 12.4941
1997 4 1 8.77285 -19.6363 12.7236
1994 4 1 11.5261 -19.983 11.8049
1995 4 1 11.1234 -19.6344 12.8173
1993 4 1 11.8781 -18.9617 11.4157
1910 4 1 16.8544 -19.9356 11.2407
1911 4 1 16.6273 -19.7849 12.3275
2145 4 1 -10.7675 -18.7516 12.9808
2067 4 1 4.48074 -18.8273 12.35
2070 4 1 3.49795 -18.4178 13.2596
2069 4 1 3.49746 -18.2415 12.0154
1990 4 1 10.0329 -17.195 13.4422
1992 4 1 11.1571 -18.5447 12.221
1991 4 1 10.8744 -17.3977 12.6606
1916 4 1 16.0572 -16.2804 12.7107
1918 4 1 16.0567 -16.4019 12.9712
1903 4 1 17.9699 -17.8648 11.6268
1912 4 1 16.3222 -18.7392 12.0116
1914 4 1 17.6668 -17.2739 12.8678
1913 4 1 16.7171 -18.0348 12.7982
1915 4 1 17.0717 -16.5508 12.1169
1923 4 1 15.1093 -13.8638 13.2304
1887 4 1 21.2629 -14.9787 11.3218
1886 4 1 20.1451 -14.9391 11.3574
1885 4 1 21.2918 -14.7211 11.3441
1888 4 1 21.6687 -16.1236 11.3386
1773 4 1 9.9359 -11.0823 12.6787
1772 4 1 10.9374 -11.665 13.1484
1785 4 1 11.1595 -11.7479 10.8242
1786 4 1 11.8037 -10.8834 11.3797
1784 4 1 12.1312 -11.1934 11.2377
1878 4 1 21.2943 -12.9183 11.3059
1879 4 1 20.4393 -12.7119 12.1659
1880 4 1 21.5808 -12.964 11.9609
1877 4 1 22.0646 -12.1217 11.1292
1881 4 1 22.5407 -13.2687 11.226
1781 4 1 10.5843 -9.84998 11.8504
1780 4 1 9.74774 -9.17451 11.2508
1776 4 1 8.89767 -9.709 12.2018
1777 4 1 9.60907 -10.0105 11.3351
1775 4 1 9.28822 -9.68624 13.3846
1774 4 1 8.88706 -10.4377 12.612
1779 4 1 8.79283 -9.89958 11.5162
1759 4 1 9.80832 -8.8675 12.9833
1787 4 1 12.4294 -9.961 11.7423
1788 4 1 12.8595 -9.07537 12.5184
1789 4 1 13.3803 -9.35036 11.548
1782 4 1 11.6313 -9.21178 11.6923
1761 4 1 11.825 -8.5786 13.3995
1783 4 1 11.8766 -10.1045 10.8179
1763 4 1 11.2983 -8.08557 12.865
1751 4 1 6.98168 -6.09817 12.2122
1757 4 1 7.90233 -7.7883 12.8043
1748 4 1 5.93611 -5.7531 10.9109
1752 4 1 7.46163 -6.19522 13.3375
1749 4 1 6.07673 -5.46857 12.1633
1753 4 1 8.55636 -6.54116 13.1336
1755 4 1 8.3427 -5.95158 12.1206
1758 4 1 9.04022 -8.05695 12.4479
1756 4 1 8.66867 -7.11 12.1128
1728 4 1 3.65581 -2.90398 10.9166
1747 4 1 5.36064 -4.83418 11.3118
1722 4 1 4.27114 -3.97377 12.5311
1724 4 1 3.04534 -2.96408 13.1964
1723 4 1 3.59722 -3.01859 12.1422
1721 4 1 4.10314 -2.87198 12.1341
1720 4 1 4.68831 -2.71179 13.1332
1754 4 1 8.05627 -5.38165 13.1079
1750 4 1 7.0804 -5.03732 12.6828
2267 4 1 -25.3997 -0.18463 13.4266
2263 4 1 -23.5515 -0.310595 11.831
2265 4 1 -23.7962 -0.272383 13.2879
2261 4 1 -22.6037 -0.242143 11.1969
1725 4 1 2.54085 -1.94755 12.6573
1709 4 1 2.98235 -0.604308 13.2409
1712 4 1 4.76818 -1.00512 12.837
1727 4 1 4.15068 -1.98335 11.4673
1726 4 1 2.98233 -2.33449 11.5709
1711 4 1 3.8611 -0.173164 13.0142
2027 4 1 5.14707 -24.3497 14.6543
2028 4 1 5.88058 -24.5623 13.7434
2090 4 1 1.01197 -23.6029 13.7623
2089 4 1 2.07974 -23.8703 14.357
2029 4 1 4.83384 -23.8818 13.843
2088 4 1 2.94644 -23.0629 13.8988
2026 4 1 4.19092 -24.0384 15.2957
2020 4 1 5.26862 -21.8553 15.5604
2019 4 1 4.17798 -22.3222 15.6452
2025 4 1 3.79679 -23.9804 14.16
2018 4 1 4.964 -23.0518 15.121
2023 4 1 3.55706 -23.7966 15.8972
2024 4 1 4.43373 -24.0901 15.1901
2015 4 1 6.18422 -22.5276 13.9411
2014 4 1 5.64768 -21.6692 14.5516
2016 4 1 6.98482 -22.9188 14.6587
2017 4 1 6.15054 -23.4507 15.2713
2010 4 1 7.24323 -21.79 13.8673
2140 4 1 -13.0104 -21.197 13.668
2141 4 1 -12.0217 -20.5703 13.4996
2149 4 1 -10.7987 -19.2475 14.0215
2150 4 1 -9.90266 -20.0416 13.913
2151 4 1 -10.0946 -19.6507 15.0786
2073 4 1 5.06158 -20.5218 14.1145
2013 4 1 6.75135 -21.4051 14.48
2012 4 1 5.95332 -20.4748 14.5823
2011 4 1 7.02145 -20.9296 14.5619
2008 4 1 6.82063 -20.4715 13.5494
2002 4 1 9.93011 -21.2484 13.5165
1978 4 1 11.1211 -20.6138 15.9841
1980 4 1 12.9763 -20.6755 15.62
1981 4 1 13.3117 -20.1502 14.4932
1984 4 1 12.5004 -19.3777 14.8344
1982 4 1 14.3368 -19.6442 14.4814
2147 4 1 -10.9719 -18.7131 13.4926
2156 4 1 -10.8461 -16.7881 16.023
2159 4 1 -11.1891 -16.7213 16.1393
2158 4 1 -10.0267 -17.0586 16.1054
1989 4 1 10.4894 -17.3995 14.5236
1987 4 1 12.3969 -18.1017 14.6833
1985 4 1 12.4058 -18.3898 15.4092
1986 4 1 11.8369 -17.2725 15.41
1988 4 1 11.6085 -17.127 14.5822
1983 4 1 13.5144 -18.8354 14.8755
1919 4 1 16.2038 -16.156 14.0912
2157 4 1 -10.1866 -16.0822 15.4316
1963 4 1 11.5264 -14.9035 16.0157
1920 4 1 15.2991 -15.7666 14.8086
1921 4 1 16.0906 -15.0056 14.4948
1926 4 1 14.6573 -14.8406 13.8952
1925 4 1 13.9259 -13.9421 13.897
1927 4 1 13.7973 -14.3808 14.6127
1928 4 1 13.685 -15.3361 15.2487
1917 4 1 16.1627 -15.3772 13.5569
1922 4 1 16.2459 -14.0555 13.7041
1770 4 1 10.4758 -11.2346 14.6282
1771 4 1 9.99305 -10.9765 13.5662
1924 4 1 14.7569 -13.1843 14.2019
1937 4 1 15.4664 -10.7961 15.7515
1769 4 1 10.7276 -10.1382 14.9305
1760 4 1 10.6944 -8.24553 13.5611
1768 4 1 11.6733 -9.87277 14.3443
1767 4 1 12.5525 -9.11348 14.5252
1766 4 1 11.86 -8.08492 14.3443
1939 4 1 15.512 -9.82041 15.3504
1938 4 1 14.3764 -10.2828 15.2989
1765 4 1 10.7212 -7.61675 14.6056
1762 4 1 11.8264 -7.34545 13.6115
1764 4 1 11.8247 -7.70634 13.9943
2242 4 1 -21.6332 -2.72908 14.8601
2227 4 1 -20.662 -4.95683 16.0203
1719 4 1 3.76322 -2.69419 14.0273
2241 4 1 -22.0996 -2.07971 15.7316
2243 4 1 -21.6708 -1.88661 13.9649
2244 4 1 -20.6203 -1.47985 14.3989
2240 4 1 -20.8904 -2.08816 15.7395
2245 4 1 -21.3694 -0.639424 14.1124
1714 4 1 4.60957 -0.730951 14.9607
1715 4 1 4.66037 -1.65484 14.1686
1717 4 1 4.3001 -2.59352 13.6865
1718 4 1 4.38156 -2.00131 14.7342
1713 4 1 4.75572 -1.34254 13.9315
1716 4 1 5.46847 -2.50608 13.8564
2021 4 1 5.18384 -22.6319 16.3898
2022 4 1 4.65629 -23.6843 16.3287
2154 4 1 -11.5606 -19.055 16.2107
2153 4 1 -11.5254 -20.2081 16.3947
2152 4 1 -10.4485 -19.849 16.214
1977 4 1 11.2094 -19.4453 16.3671
1979 4 1 12.1793 -20.0315 16.3082
2155 4 1 -11.3057 -17.9024 16.3697
2162 4 1 -10.9302 -17.0682 17.6177
2161 4 1 -9.92795 -17.7118 17.8683
2160 4 1 -10.4636 -16.8965 17.1362
2163 4 1 -10.0086 -16.9894 18.347
1975 4 1 10.5619 -17.4056 16.1942
1974 4 1 10.3737 -16.3065 16.4819
1970 4 1 10.2594 -16.9121 18.3207
1976 4 1 11.051 -18.2579 16.7868
1973 4 1 11.4481 -16.8457 16.3579
1971 4 1 11.0671 -16.5067 17.508
2165 4 1 -10.8216 -14.8042 18.0505
2164 4 1 -10.3314 -15.8138 18.0158
2166 4 1 -10.5206 -13.7154 17.7851
1969 4 1 9.87011 -15.7631 18.0983
1967 4 1 10.1243 -13.9305 18.2305
1966 4 1 9.55572 -14.5114 17.4057
1962 4 1 10.6125 -14.9149 16.8498
1965 4 1 10.7295 -14.1231 17.4138
1972 4 1 10.7879 -15.8861 16.5209
1964 4 1 11.458 -15.0482 17.2565
1960 4 1 12.0039 -14.2167 17.541
1961 4 1 11.2723 -14.0217 16.595
1929 4 1 13.426 -15.2376 16.4493
1930 4 1 13.4761 -14.0087 16.2889
1931 4 1 13.635 -13.7274 17.4298
2168 4 1 -11.0668 -13.4 18.602
2167 4 1 -10.9204 -12.5921 17.7329
1933 4 1 13.4025 -12.5411 17.3765
1932 4 1 13.4546 -13.2559 18.4177
1959 4 1 11.4723 -13.2346 18.0129
1957 4 1 12.3718 -12.7034 18.0378
1958 4 1 11.4283 -12.0619 18.3864
1934 4 1 14.4568 -12.2301 17.0737
1935 4 1 14.2188 -11.2692 17.8398
1936 4 1 14.9597 -11.1293 16.8284
1942 4 1 17.3867 -11.1048 17.7033
1943 4 1 18.1912 -11.8315 18.0335
1941 4 1 16.9688 -10.0454 17.2844
1940 4 1 16.271 -10.0681 16.2918
2233 4 1 -21.5259 -5.63545 17.89
2219 4 1 -17.9682 -5.98748 18.0201
2228 4 1 -21.6767 -4.41055 16.4594
2232 4 1 -21.1097 -4.74105 17.2909
2230 4 1 -20.1481 -4.52153 17.0656
2229 4 1 -21.0011 -5.36022 16.7682
2234 4 1 -20.6763 -5.24165 18.6171
2231 4 1 -20.2283 -5.27394 17.9954
2226 4 1 -21.3153 -3.92323 16.239
2222 4 1 -19.7876 -3.65602 17.6261
2224 4 1 -19.6523 -3.23874 17.2279
2225 4 1 -20.2162 -3.61029 16.3386
2223 4 1 -20.7145 -2.86386 17.708
2221 4 1 -19.4417 -4.38266 18.501
2287 4 1 -16.404 -3.01622 18.4303
2217 4 1 -17.9924 -4.84248 18.7009
2218 4 1 -16.9669 -5.36903 18.4597
2220 4 1 -18.6232 -4.97595 17.9655
2238 4 1 -21.738 -2.53056 17.8452
2239 4 1 -21.1959 -2.55619 16.7117
2289 4 1 -16.5757 -1.39204 17.3839
2288 4 1 -16.898 -2.5681 17.4157
2290 4 1 -15.8902 -0.459717 17.661
1968 4 1 10.2414 -14.9395 18.8795
2171 4 1 -11.4507 -12.723 20.6123
2174 4 1 -12.2009 -12.2717 19.7816
2173 4 1 -11.7102 -13.1516 20.4583
2172 4 1 -10.8486 -13.1203 19.552
2175 4 1 -12.351 -11.2441 20.5148
2169 4 1 -10.1395 -12.705 18.8783
2170 4 1 -10.3294 -12.4529 20.0932
1954 4 1 11.8765 -11.4621 19.673
1955 4 1 12.1273 -12.6598 19.9501
1956 4 1 11.5491 -12.6418 18.9295
1952 4 1 12.8591 -11.1419 19.1753
1948 4 1 14.2972 -11.3416 18.8701
1946 4 1 15.636 -13.1496 19.5234
1947 4 1 15.2157 -12.1332 18.8723
1951 4 1 13.8902 -11.5102 19.744
1944 4 1 17.6247 -12.4424 18.859
1945 4 1 16.7039 -12.5687 19.5975
2177 4 1 -11.4887 -10.7689 21.3122
2176 4 1 -12.361 -10.0748 20.9829
2200 4 1 -13.1943 -8.24623 21.1566
2199 4 1 -12.4518 -8.79485 20.4174
1953 4 1 12.2306 -10.3119 19.8402
1950 4 1 14.5826 -10.562 20.0479
1949 4 1 14.0755 -10.1526 18.9813
2215 4 1 -19.0807 -5.53675 20.5814
2209 4 1 -17.4643 -5.74344 21.0479
2210 4 1 -18.1714 -6.37363 20.3206
2211 4 1 -18.6478 -6.58109 21.3559
2213 4 1 -18.7499 -5.4641 20.8991
2198 4 1 -12.0143 -7.83966 19.9988
2197 4 1 -11.1927 -7.20798 20.6352
2236 4 1 -21.8476 -3.22827 19.1459
2235 4 1 -21.5231 -4.34511 18.8727
2214 4 1 -19.5988 -4.9256 21.493
2286 4 1 -16.2716 -2.76388 19.5623
2216 4 1 -18.8426 -5.04482 19.4781
2283 4 1 -17.9367 -2.89106 20.592
2285 4 1 -16.5154 -2.75753 20.6652
2237 4 1 -22.0421 -2.08824 18.8933
2279 4 1 -19.3671 -0.947261 19.5732
2278 4 1 -20.0841 -0.122881 19.2488
2280 4 1 -18.3133 -1.10454 20.2142
2292 4 1 -16.2119 -0.752599 19.1582
2284 4 1 -17.3406 -2.09075 21.2038
2282 4 1 -18.5622 -2.26558 19.8687
2281 4 1 -17.7984 -1.57132 19.249
2293 4 1 -15.8411 -0.468424 20.2617
2295 4 1 -15.3969 -0.264722 20.8918
2181 4 1 -11.5421 -13.8096 21.6809
2180 4 1 -10.598 -13.9132 22.3141
2178 4 1 -10.9052 -11.7966 21.6061
2182 4 1 -11.4301 -12.8618 22.3692
2183 4 1 -11.1433 -11.7511 22.9295
2179 4 1 -10.7337 -12.9121 21.5517
2187 4 1 -9.20971 -10.8338 23.6836
2201 4 1 -13.0357 -9.38037 21.6394
2202 4 1 -13.3596 -8.37827 22.3031
2184 4 1 -10.6942 -10.752 23.3634
2188 4 1 -9.79224 -9.78088 23.734
2191 4 1 -9.18942 -8.17106 23.6806
2190 4 1 -9.48697 -9.31326 23.7288
2208 4 1 -17.093 -6.61942 21.7642
2212 4 1 -18.0696 -5.64114 21.8195
2206 4 1 -15.2115 -7.46863 22.9463
2205 4 1 -14.5045 -8.06065 23.6395
2207 4 1 -15.9735 -7.20686 22.0096
2203 4 1 -13.2905 -7.72059 23.3272
2196 4 1 -11.1402 -7.6144 21.8312
2195 4 1 -11.0888 -7.06756 22.9168
2193 4 1 -9.8311 -7.96447 23.6237
2194 4 1 -9.96068 -6.84742 23.3882
2186 4 1 -9.42829 -11.8409 24.4198
2185 4 1 -10.2429 -10.9724 24.4689
2189 4 1 -10.5098 -9.10063 24.2886
2192 4 1 -9.94438 -8.31687 24.7198
2204 4 1 -13.9312 -7.2785 24.3249
3428 4 1 5.19922 18.5607 -13.5823
3441 4 1 4.3734 21.3716 -13.6039
3434 4 1 5.96611 20.7339 -15.8914
3433 4 1 6.5209 19.825 -15.4255
3431 4 1 7.81691 19.3248 -15.5325
3432 4 1 7.33825 19.7386 -14.596
3430 4 1 6.79662 19.3823 -14.9429
3429 4 1 6.25708 18.9326 -13.9966
3439 4 1 6.50786 21.4352 -14.1809
3440 4 1 5.58453 21.2346 -13.6083
3435 4 1 6.34239 21.7411 -15.3217
3436 4 1 6.79264 22.4154 -14.4405
3437 4 1 5.85789 21.869 -13.851
3438 4 1 6.91109 22.3976 -13.6306
3447 4 1 3.9622 18.4343 -11.1881
3427 4 1 4.22018 18.8106 -13.0244
3426 4 1 4.67854 18.6996 -11.8984
3446 4 1 2.91647 18.4718 -11.7506
3425 4 1 5.21669 19.4472 -11.0843
3443 4 1 3.04525 21.1652 -13.3864
3442 4 1 3.84215 20.4356 -12.942
3445 4 1 3.58189 19.3434 -12.2068
3444 4 1 3.00254 20.3099 -12.5784
2787 4 1 24.0846 0.858388 -8.19757
2784 4 1 23.9811 0.990551 -8.33558
2783 4 1 23.2663 0.0907761 -8.40306
2772 4 1 26.0821 1.2015 -9.55967
2771 4 1 25.3086 1.83854 -10.1153
2770 4 1 26.2426 2.53352 -10.1513
2963 4 1 24.8062 2.13168 -9.18331
2773 4 1 26.5905 0.123041 -9.2401
2964 4 1 24.3048 3.07001 -8.5744
2766 4 1 26.0277 4.32146 -10.4269
2765 4 1 25.4292 5.37935 -10.4627
2769 4 1 26.0881 3.25793 -9.25247
2956 4 1 26.4985 4.47394 -8.33666
2955 4 1 25.5766 5.27237 -8.35089
2767 4 1 27.0558 3.83656 -10.4323
2768 4 1 27.0058 2.83297 -9.85411
2970 4 1 21.1797 6.39987 -8.58616
2971 4 1 21.1741 5.54992 -9.47845
2973 4 1 19.8285 6.85205 -8.2765
2972 4 1 20.4101 5.87153 -8.54135
2764 4 1 25.0899 6.50448 -10.087
2763 4 1 25.8014 6.42917 -9.08283
2762 4 1 24.9204 6.17676 -8.26458
2761 4 1 25.0384 7.38404 -8.60081
3453 4 1 1.82794 17.3384 -8.51014
3452 4 1 2.402 16.421 -9.10345
3449 4 1 3.46872 17.0994 -10.426
3448 4 1 4.57096 17.4648 -10.6523
3451 4 1 3.06713 17.4118 -9.38053
3450 4 1 2.72028 16.3481 -9.928
3420 4 1 3.93541 20.347 -8.37752
3421 4 1 4.96461 20.1176 -8.99009
3424 4 1 5.94723 19.8453 -10.292
3423 4 1 6.63306 20.5082 -9.53012
3422 4 1 5.70876 21.0799 -9.00592
3141 4 1 7.52285 22.6045 -9.12668
3140 4 1 8.2283 22.7683 -8.09883
3139 4 1 9.13321 22.5436 -8.89535
3137 4 1 11.0897 22.1879 -8.64879
3135 4 1 11.6679 22.6993 -9.15304
3136 4 1 11.009 21.9419 -9.81866
3134 4 1 12.6472 23.3841 -9.31076
3133 4 1 13.2188 22.8196 -8.46732
3131 4 1 13.1018 22.5031 -8.20663
3145 4 1 7.25092 25.9108 -8.52714
3144 4 1 7.46698 24.808 -8.33131
3499 4 1 -1.6905 0.965701 -5.46597
2682 4 1 18.6105 0.866535 -5.48016
2679 4 1 18.7203 0.324172 -6.30153
2680 4 1 19.2661 0.98207 -7.19237
2678 4 1 19.4087 1.09963 -6.92368
2681 4 1 19.2122 1.57823 -6.13732
2789 4 1 23.1836 0.422611 -6.84474
2786 4 1 23.1643 0.809436 -7.48812
2788 4 1 23.6271 1.3991 -7.3197
2785 4 1 24.0349 0.0154068 -7.55565
2801 4 1 26.297 0.627509 -5.71984
2962 4 1 24.6703 1.85498 -8.00515
2960 4 1 26.7888 1.82747 -7.771
2961 4 1 25.6746 2.32588 -7.79679
2802 4 1 26.117 0.834062 -6.9145
2791 4 1 24.3335 0.45046 -6.38509
2803 4 1 26.4041 1.14975 -5.87141
2799 4 1 28.7157 0.789155 -6.15667
2800 4 1 27.5185 0.70263 -5.92053
2965 4 1 23.7221 3.69983 -7.74772
2966 4 1 23.6887 4.16053 -6.68547
2967 4 1 23.4014 4.59586 -7.72709
2959 4 1 26.4143 2.93425 -7.97682
2958 4 1 26.8325 3.5344 -7.08274
2957 4 1 25.9766 3.51627 -7.89784
2954 4 1 24.5812 5.33119 -7.69043
2953 4 1 25.0011 4.36908 -7.18189
2952 4 1 25.6641 4.10337 -6.22346
2950 4 1 26.8824 2.9702 -5.90341
2979 4 1 17.5944 5.50278 -6.07535
2978 4 1 18.76 5.5252 -6.09491
2977 4 1 19.4317 6.44809 -5.7106
2969 4 1 21.4982 5.5705 -7.79065
2974 4 1 20.5951 6.59133 -7.4064
2975 4 1 20.2697 7.08546 -6.32871
2968 4 1 22.5646 5.45434 -7.36327
2760 4 1 25.8298 7.83265 -7.91346
2758 4 1 25.0919 7.08041 -5.89661
2759 4 1 25.7241 7.66107 -6.68788
3260 4 1 12.273 8.871 -6.16711
3261 4 1 11.6731 8.09355 -5.47937
2751 4 1 25.6534 9.35683 -5.64808
2750 4 1 25.9093 10.5151 -5.6353
2752 4 1 26.8057 9.80408 -5.53258
3463 4 1 -2.8838 13.3565 -7.13933
3468 4 1 -2.75828 11.7764 -5.53254
3467 4 1 -2.35765 12.3518 -6.43766
3460 4 1 -1.42019 13.4133 -7.1617
3458 4 1 0.168883 13.3486 -7.19404
3465 4 1 -2.97768 14.2137 -5.59873
3462 4 1 -2.45726 14.3671 -7.56755
3466 4 1 -2.63754 13.5185 -6.42848
3464 4 1 -2.15606 13.6917 -6.18634
3461 4 1 -1.40155 14.3071 -7.92583
3459 4 1 -0.590943 14.0701 -6.55068
3456 4 1 0.902948 14.7803 -7.20053
3457 4 1 1.3584 13.6543 -7.14121
3455 4 1 1.56708 15.7787 -7.35438
3454 4 1 1.63209 16.9887 -7.3868
3291 4 1 12.9502 16.9515 -5.58515
3292 4 1 12.0832 16.1704 -5.73255
3124 4 1 14.3717 18.8104 -5.88692
3116 4 1 18.6722 17.5666 -5.52091
3118 4 1 18.1286 18.7679 -5.44178
3418 4 1 2.55561 19.4126 -7.55703
3419 4 1 3.15079 20.4454 -7.39927
3416 4 1 4.52251 19.8472 -7.11644
3417 4 1 3.33887 19.7086 -6.7242
3415 4 1 5.13822 20.1348 -6.22398
3414 4 1 5.57965 21.1562 -5.83424
3128 4 1 13.5835 21.1516 -7.4777
3127 4 1 14.4774 20.3394 -7.39499
3125 4 1 14.1201 19.9198 -6.07758
3126 4 1 13.9312 20.9989 -6.53204
3119 4 1 17.1326 19.2122 -5.76191
3142 4 1 7.02061 22.5028 -7.99327
3143 4 1 7.49719 23.5855 -8.01582
3138 4 1 9.98849 22.5753 -8.06853
3132 4 1 13.0787 23.4128 -7.37876
3130 4 1 13.0525 22.2499 -7.02376
3129 4 1 14.2476 22.1555 -7.35331
3147 4 1 8.55656 25.7834 -6.84997
3155 4 1 9.89755 25.5949 -5.89674
3156 4 1 10.3279 24.5129 -5.51235
3146 4 1 8.22067 25.4879 -7.95147
3148 4 1 9.36617 25.4395 -7.63805
3153 4 1 10.195 25.011 -5.66146
3149 4 1 10.5529 25.7921 -7.91749
3150 4 1 10.7225 25.2379 -6.82183
3151 4 1 11.7375 24.6203 -6.7846
3152 4 1 10.8556 25.3636 -6.63103
3154 4 1 11.1213 25.7347 -6.04339
3503 4 1 -3.18012 0.374247 -3.63386
3510 4 1 -3.92121 1.77475 -3.26996
3511 4 1 -3.30966 2.5809 -3.98137
3501 4 1 -2.81001 1.17856 -3.65749
3500 4 1 -2.69241 0.769017 -4.81829
3502 4 1 -3.67444 1.12186 -4.50929
3498 4 1 -2.15026 1.61762 -4.65456
3497 4 1 -0.991603 1.181 -4.41488
3496 4 1 -1.18365 2.18238 -4.97692
3504 4 1 -1.98553 0.614703 -3.60058
2661 4 1 12.504 0.00256714 -2.76217
2683 4 1 18.3476 2.03424 -5.37247
2685 4 1 18.5832 2.43256 -3.87121
2686 4 1 19.7558 2.145 -4.36886
2687 4 1 20.2487 1.22252 -3.85391
2684 4 1 19.3041 2.0639 -4.74885
2688 4 1 20.822 0.339447 -3.18159
2811 4 1 22.4378 2.62058 -4.23048
2808 4 1 25.1274 2.23882 -3.7854
2806 4 1 25.5813 1.51319 -3.30619
2805 4 1 26.2829 2.07759 -3.96907
2807 4 1 24.4228 1.80061 -2.8815
2804 4 1 26.8262 1.43695 -4.73251
2943 4 1 25.8555 2.62764 -3.23355
2945 4 1 27.5742 2.68473 -4.6048
2946 4 1 28.7038 2.29476 -4.52321
2947 4 1 27.8425 1.63508 -5.0942
3512 4 1 -3.92284 2.84709 -2.9635
3514 4 1 -2.97736 3.81177 -2.77205
3513 4 1 -2.99182 2.92049 -3.65016
3515 4 1 -3.58956 2.85352 -2.98172
3494 4 1 -1.74797 3.25158 -3.47513
3495 4 1 -2.16395 2.69268 -4.41774
3487 4 1 -2.68481 5.13189 -3.69159
3492 4 1 -0.794562 4.15496 -3.52199
3491 4 1 -1.66448 3.69582 -4.16626
3488 4 1 -2.66244 4.05721 -4.16052
3489 4 1 -1.47397 3.75857 -4.60194
3490 4 1 -0.947434 4.69862 -4.20971
2983 4 1 18.1606 4.91857 -4.20773
2980 4 1 17.6699 4.5294 -5.31268
2981 4 1 16.5105 4.72003 -5.30994
2982 4 1 17.5199 4.14784 -4.92533
2984 4 1 18.5472 5.12821 -3.10007
2985 4 1 19.6244 4.81217 -3.41118
2814 4 1 21.2764 5.33693 -5.10472
2817 4 1 20.7855 4.55338 -4.80052
2809 4 1 24.2146 2.80798 -3.24243
2813 4 1 22.2989 4.78021 -5.21322
2812 4 1 22.1371 3.7583 -4.56427
2810 4 1 23.3176 3.2458 -3.82126
2816 4 1 21.768 5.1633 -5.14209
2944 4 1 26.4955 3.12413 -4.14136
2951 4 1 26.1999 3.75243 -5.22884
2940 4 1 25.7048 5.20971 -3.95821
2941 4 1 26.1577 4.0726 -3.76757
2942 4 1 26.7645 3.3144 -3.03489
2938 4 1 25.6174 5.32798 -4.06668
2936 4 1 26.6428 5.29803 -3.59542
2949 4 1 27.3072 3.5578 -5.06152
2948 4 1 28.1398 2.73376 -4.57872
2934 4 1 27.7206 4.00759 -3.53412
2935 4 1 27.0648 4.466 -4.45146
2933 4 1 26.9594 4.92411 -3.33498
3486 4 1 -2.54277 6.17222 -3.14963
3340 4 1 6.1789 6.09174 -2.89869
3341 4 1 6.28638 7.28302 -2.84428
3336 4 1 7.07926 7.38607 -3.37014
3337 4 1 6.86713 6.43386 -2.71296
3333 4 1 6.87005 8.06412 -3.13068
3263 4 1 10.5619 7.40308 -4.33392
3264 4 1 10.0238 7.92376 -3.28591
3335 4 1 8.18075 6.9046 -3.6753
3262 4 1 11.5383 7.98985 -4.32879
2825 4 1 18.1079 7.53053 -2.83087
2823 4 1 18.1989 6.75405 -3.42335
2828 4 1 18.2854 7.6692 -2.70107
2819 4 1 20.0739 6.01571 -3.10076
2976 4 1 19.6569 7.54024 -5.32895
2822 4 1 19.2685 6.44973 -3.1965
2821 4 1 20.0727 7.28404 -2.72065
2818 4 1 20.3233 5.54661 -4.2139
2815 4 1 21.984 6.11573 -4.5295
2742 4 1 22.8238 7.14413 -3.36958
2741 4 1 23.9139 7.62825 -3.08168
2740 4 1 23.7109 6.42451 -3.01884
2757 4 1 25.7783 7.02095 -4.852
2939 4 1 25.2401 5.5694 -2.96827
2937 4 1 26.4701 5.99264 -4.45315
3475 4 1 -4.99595 10.6279 -3.96638
3471 4 1 -3.52367 10.1239 -4.16203
3476 4 1 -5.31453 9.87624 -3.11202
3477 4 1 -4.18503 9.75695 -2.71282
3473 4 1 -4.01331 10.7171 -4.96205
3470 4 1 -2.42831 10.6438 -4.35912
3259 4 1 12.5258 9.56927 -5.25941
3258 4 1 12.1159 10.6066 -4.81562
3256 4 1 13.0572 10.3333 -3.36432
3255 4 1 12.4924 9.45029 -2.76048
3254 4 1 13.4894 10.0833 -3.07937
2827 4 1 18.1436 8.80498 -3.1022
2829 4 1 17.8026 8.79657 -2.76539
2830 4 1 18.4255 9.77009 -3.06425
2826 4 1 19.0416 8.1028 -2.77486
2746 4 1 23.9124 9.08161 -3.97762
2745 4 1 23.8436 9.41658 -5.17541
2744 4 1 23.2826 8.93673 -4.27381
2743 4 1 23.182 8.35345 -3.21857
2747 4 1 24.2283 9.56299 -5.05707
2748 4 1 23.9619 10.5899 -4.54597
2749 4 1 24.7357 10.29 -5.36747
2756 4 1 25.68 8.07874 -4.46363
2753 4 1 26.3846 9.15882 -4.64968
2755 4 1 26.193 8.56357 -3.45359
2754 4 1 26.9909 8.19688 -4.19929
3474 4 1 -4.26067 11.5524 -4.05196
3472 4 1 -3.28861 11.3542 -4.2211
3469 4 1 -2.67948 11.8338 -4.36621
3283 4 1 10.1996 13.416 -4.8796
3284 4 1 10.7403 12.8755 -3.99365
3257 4 1 12.1633 11.0959 -3.78314
3282 4 1 10.9779 12.4954 -4.48625
3281 4 1 11.0163 12.2241 -3.36359
3237 4 1 13.3239 12.3595 -3.53766
3235 4 1 13.3671 12.0453 -4.02251
3239 4 1 14.2111 12.1842 -2.88786
3236 4 1 14.488 12.4985 -3.76984
3234 4 1 14.1214 12.8309 -4.53291
3243 4 1 15.7605 11.674 -2.72688
3286 4 1 10.2088 14.0264 -4.22177
3298 4 1 10.6054 15.1937 -2.79691
3285 4 1 11.0486 13.4806 -4.93828
3287 4 1 11.17 13.6385 -3.49744
3288 4 1 11.6476 14.4262 -4.28879
3289 4 1 11.6392 15.3424 -5.13932
3297 4 1 11.1528 16.1166 -3.2865
3299 4 1 11.643 14.5856 -2.70939
3228 4 1 14.3794 15.4227 -4.0766
3233 4 1 14.2621 13.8968 -3.86127
3232 4 1 14.2126 14.7223 -2.98946
3230 4 1 15.7709 14.5526 -3.55501
3229 4 1 14.9571 15.1877 -3.02127
3231 4 1 15.0974 15.44 -3.2655
3107 4 1 20.4143 15.7702 -2.76999
3375 4 1 3.82569 17.6077 -3.16956
3376 4 1 3.90165 16.4711 -3.37032
3378 4 1 4.31277 17.6078 -2.76452
3374 4 1 2.87567 18.1056 -2.78012
3388 4 1 5.55476 18.6727 -3.14736
3389 4 1 5.63618 17.6466 -3.59072
3165 4 1 10.3236 18.5847 -2.83698
3290 4 1 11.8437 16.4969 -5.15845
3293 4 1 12.949 16.6258 -4.91809
3294 4 1 12.4013 17.2735 -4.10074
3296 4 1 11.6532 17.1612 -3.02648
3295 4 1 12.3657 16.2749 -3.38197
3227 4 1 14.2121 16.5748 -4.02781
3224 4 1 14.7397 18.6088 -3.69478
3226 4 1 14.3715 17.7349 -3.94462
3223 4 1 13.6022 18.4227 -3.66658
3225 4 1 13.8564 18.7278 -4.48796
3219 4 1 15.6835 18.675 -3.19578
3218 4 1 15.7153 17.5601 -3.59173
3115 4 1 18.4226 18.6966 -5.06412
3117 4 1 18.0528 18.0293 -4.50743
3110 4 1 19.0627 16.694 -3.41149
3111 4 1 19.9978 17.3377 -3.26154
3113 4 1 19.6935 17.5751 -3.59205
3114 4 1 19.083 17.7012 -4.66824
3109 4 1 20.2503 16.559 -3.22485
3112 4 1 19.6197 16.378 -3.79383
3373 4 1 2.31281 19.0633 -3.33821
3413 4 1 5.22315 20.4724 -4.88735
3412 4 1 5.05793 20.8545 -3.84257
3391 4 1 5.59621 19.1015 -2.83982
3161 4 1 10.4565 19.9218 -4.53688
3222 4 1 12.9662 19.4614 -3.84983
3160 4 1 10.9169 20.9186 -4.21005
3162 4 1 10.9327 20.6753 -3.70372
3221 4 1 13.6262 19.0577 -2.95751
3123 4 1 15.3522 19.037 -5.3641
3122 4 1 16.2282 19.8057 -4.95249
3121 4 1 16.7276 20.6052 -4.26323
3120 4 1 16.7794 19.5082 -4.67778
3411 4 1 4.73238 21.9718 -4.25096
3410 4 1 5.36186 22.4527 -3.36737
3409 4 1 4.49006 23.174 -2.9484
3157 4 1 10.7613 23.4974 -5.16251
3159 4 1 10.7043 22.0318 -4.5331
3158 4 1 10.3128 23.0277 -4.10519
3509 4 1 -3.40964 1.20821 -2.34867
3505 4 1 -2.52871 0.655908 -2.54803
3508 4 1 -2.31835 1.56165 -2.08303
3507 4 1 -1.72488 0.751712 -1.53511
3516 4 1 -2.46665 2.51876 -2.6516
3519 4 1 -0.457938 2.10207 -0.899029
3517 4 1 -1.62531 2.47173 -1.78298
3520 4 1 -0.285599 2.60457 -1.9583
3526 4 1 0.0561462 1.5385 -0.0869606
2689 4 1 20.6206 0.0681944 -2.02837
2693 4 1 21.6482 0.418991 -2.11044
2697 4 1 23.3459 1.20602 -1.29835
2695 4 1 21.8913 1.53018 -0.265272
2696 4 1 22.88 2.0914 -0.565782
2694 4 1 22.1843 1.17745 -1.39349
2700 4 1 22.724 0.635657 -0.526228
2699 4 1 23.8693 0.589269 -0.0503609
2698 4 1 24.4136 1.25816 -0.824163
2716 4 1 28.9325 0.232787 -0.356055
2714 4 1 28.7876 1.16273 -1.32134
2713 4 1 28.4327 0.154226 -1.81267
2715 4 1 28.2383 0.076896 -1.29903
3493 4 1 -1.28172 3.84792 -2.53644
3518 4 1 -0.427319 2.71196 -1.94293
3522 4 1 -0.0285686 3.94801 -0.996364
3521 4 1 -0.210941 3.73771 -2.23257
3523 4 1 -0.829599 3.1812 -0.477953
2599 4 1 12.2722 5.352 -0.326464
2989 4 1 17.6902 5.17014 -0.18988
2988 4 1 17.8395 5.3833 -1.36054
2991 4 1 19.4102 4.83471 -0.380277
2735 4 1 23.7577 4.81963 -1.7039
2737 4 1 23.3174 4.82261 -1.43786
2736 4 1 23.3099 3.6473 -1.69706
2929 4 1 26.3078 5.01627 -0.985572
2928 4 1 26.6292 4.25195 -0.195997
3484 4 1 -3.58973 6.3332 -1.88035
3483 4 1 -4.637 6.71794 -2.3082
3482 4 1 -4.84194 7.69407 -1.58655
3485 4 1 -2.55163 6.83144 -2.18987
3342 4 1 5.23274 7.511 -2.50575
3343 4 1 4.13139 8.05625 -2.68212
3339 4 1 5.91238 6.07989 -1.75064
3338 4 1 7.00695 6.69961 -1.51002
3332 4 1 6.81703 7.79901 -1.87472
3334 4 1 7.7154 7.34635 -2.62943
3266 4 1 9.40349 7.6446 -2.49066
3267 4 1 8.97185 7.72105 -1.40488
2601 4 1 10.1707 6.40904 -0.0510087
2600 4 1 11.2424 6.08503 -0.128556
2594 4 1 13.2778 5.87643 -0.252644
3273 4 1 11.0453 7.97251 -0.58196
2592 4 1 14.9812 5.57179 -1.81554
2591 4 1 14.1699 6.1828 -1.42369
2590 4 1 14.3899 6.4124 -0.320646
2593 4 1 14.2385 6.08745 -1.02837
2987 4 1 17.7854 5.48107 -2.54387
2990 4 1 18.5626 5.56216 -0.919989
2824 4 1 18.5296 6.50585 -2.35567
2986 4 1 19.029 5.58463 -2.63135
2820 4 1 19.9185 6.3787 -1.9452
2995 4 1 20.8992 6.89678 -0.390015
2993 4 1 20.0548 5.78205 -0.0835772
2994 4 1 21.053 5.73619 -0.669001
2739 4 1 23.1502 6.65606 -2.03301
2738 4 1 23.4912 5.59658 -2.41298
2996 4 1 22.0584 7.33095 -0.24125
2733 4 1 24.8469 5.45151 -0.667372
2931 4 1 26.5337 6.77707 -1.89745
2930 4 1 25.8123 5.85737 -1.65227
2734 4 1 24.5401 5.743 -1.77032
2932 4 1 26.6293 5.71674 -2.49775
3481 4 1 -4.65594 8.59594 -0.844931
3479 4 1 -4.16369 10.3139 -1.52484
3478 4 1 -3.20783 9.81905 -2.04148
3480 4 1 -4.08751 9.56401 -0.585391
3345 4 1 4.5618 9.98763 -1.63721
3344 4 1 4.23645 8.85662 -1.79622
3346 4 1 4.13937 9.49049 -2.60313
3347 4 1 3.79454 10.632 -2.27181
3328 4 1 7.82847 10.597 -0.0857265
3330 4 1 6.82394 8.75208 -1.07937
3329 4 1 7.40775 9.69923 -0.721319
3331 4 1 5.85993 8.53813 -1.78349
3265 4 1 10.2307 8.46656 -2.28047
3270 4 1 9.93563 8.93095 -0.339209
3269 4 1 9.05872 8.16891 -0.736827
3268 4 1 8.58618 8.84262 -1.64025
3276 4 1 10.3742 10.0231 -2.47135
3272 4 1 9.84393 8.22474 -0.184589
3247 4 1 12.9684 10.5907 -0.926376
3279 4 1 11.367 10.7439 -1.47814
3251 4 1 12.8549 8.14526 -2.29971
3250 4 1 13.3984 9.1226 -1.93671
3275 4 1 10.9715 9.62146 -1.50524
3274 4 1 11.6041 9.00223 -0.706874
3253 4 1 13.6093 8.96558 -2.50372
3252 4 1 13.8035 8.4092 -1.5094
3249 4 1 14.4241 9.3841 -1.3598
3248 4 1 14.0925 10.4037 -0.790394
3245 4 1 14.8649 10.2721 -1.17872
2835 4 1 17.4125 9.52089 -0.668097
2839 4 1 18.2855 10.2991 -0.744752
2838 4 1 17.6305 9.38499 -0.445855
2832 4 1 18.1539 9.58818 -1.46705
2833 4 1 17.749 8.53878 -1.00297
2836 4 1 17.0736 8.39123 -0.64205
2834 4 1 16.8577 8.57323 -0.23872
2831 4 1 18.8781 9.07322 -2.18146
3349 4 1 4.40738 12.0496 -0.952017
3348 4 1 4.26922 10.9003 -1.21659
3350 4 1 4.67989 12.0049 -2.11396
3351 4 1 4.73184 13.1574 -1.75439
3311 4 1 6.32506 12.6418 -0.167429
3308 4 1 9.25735 12.8344 -0.747294
3309 4 1 8.18082 12.9652 -0.519643
3306 4 1 9.90067 13.1576 -0.41914
3307 4 1 10.1775 12.6423 -1.50222
3303 4 1 10.48 12.6009 -0.231683
3302 4 1 10.7334 13.3623 -1.08423
3280 4 1 11.2741 11.4457 -2.51913
3278 4 1 12.096 10.9917 -2.40196
3240 4 1 13.4312 13.0697 -2.61476
3277 4 1 11.0245 10.9074 -1.87488
3238 4 1 13.5467 12.9914 -2.48394
3244 4 1 14.9369 10.902 -2.17877
3246 4 1 13.8928 10.8833 -1.54225
3242 4 1 14.7779 11.6473 -1.97977
3241 4 1 13.7148 12.1904 -1.9464
2857 4 1 17.7378 11.9967 -1.3569
2856 4 1 18.5378 12.8031 -1.22308
2858 4 1 17.3029 11.3607 -0.524456
2859 4 1 16.3221 11.6743 -0.037883
2847 4 1 21.3404 12.5096 -0.333591
2855 4 1 19.5545 13.3384 -0.813427
3354 4 1 4.73283 14.568 -0.820253
3352 4 1 4.50943 13.9178 -0.877616
3355 4 1 5.54151 14.2838 -0.0309995
3176 4 1 10.7176 15.8814 -0.590185
3178 4 1 9.11519 15.6052 -1.4597
3301 4 1 11.1884 14.0051 -2.04649
3300 4 1 12.2558 13.602 -2.23374
3175 4 1 11.6306 15.5442 -1.26736
2861 4 1 15.9467 13.7784 -0.391189
2854 4 1 18.5979 14.0549 -0.823685
2853 4 1 17.6878 14.6894 -0.344308
3106 4 1 20.7389 15.4587 -1.61403
2850 4 1 19.6636 14.1771 -0.157582
3105 4 1 21.6673 15.9513 -1.00938
3371 4 1 2.23399 17.6339 -1.42948
3372 4 1 2.07208 18.652 -2.17893
3369 4 1 3.06232 17.081 -0.13753
3377 4 1 4.30665 16.5657 -2.21743
3379 4 1 4.80531 16.8034 -2.044
3370 4 1 3.00589 16.7005 -1.21887
3380 4 1 4.43597 17.9694 -2.0019
3381 4 1 5.00262 17.6309 -1.04675
3362 4 1 5.35702 16.861 -0.23545
3383 4 1 5.50877 17.6049 -0.928948
3384 4 1 6.67979 18.0079 -1.0179
3387 4 1 6.31045 18.1725 -2.43674
3390 4 1 6.11352 18.0399 -2.61914
3385 4 1 7.06555 16.8333 -0.616675
3386 4 1 6.62824 17.5239 -1.41902
3392 4 1 5.6493 18.6951 -1.73339
3177 4 1 9.81901 16.5521 -1.11166
3179 4 1 8.56386 16.5755 -0.92838
3180 4 1 9.61706 17.0389 -0.452428
3170 4 1 12.0875 18.7953 -1.65982
3174 4 1 11.3288 16.743 -1.20657
3173 4 1 12.3831 16.563 -1.86044
3171 4 1 12.331 18.5029 -0.555092
3172 4 1 12.5654 17.375 -0.920254
3214 4 1 14.4779 18.1914 -1.59752
3212 4 1 15.8886 18.8304 -0.761457
3217 4 1 15.0045 17.6346 -2.5457
3216 4 1 14.5415 18.1026 -1.58248
3215 4 1 15.303 17.9761 -2.43772
3108 4 1 20.3199 16.7114 -1.94745
3104 4 1 20.9833 16.6389 -0.242186
3398 4 1 7.64271 20.5271 -0.0624452
3396 4 1 6.96329 20.1311 -0.417
3397 4 1 7.60985 20.7157 -1.26485
3393 4 1 6.4475 19.5945 -1.78777
3394 4 1 6.18521 19.6847 -0.699276
3395 4 1 5.99916 20.6951 -0.224978
3166 4 1 10.4091 19.4792 -2.129
3163 4 1 10.4683 20.2146 -2.6514
3169 4 1 11.9856 19.8479 -2.22768
3168 4 1 11.7385 18.9283 -1.40334
3164 4 1 11.1487 19.2892 -2.37509
3167 4 1 11.6489 19.5093 -2.4826
3207 4 1 13.9741 21.1012 -0.345902
3220 4 1 14.7704 19.1458 -2.48322
3209 4 1 14.5417 20.6531 -1.64421
3213 4 1 15.0367 19.2288 -1.46663
3210 4 1 15.503 20.0006 -1.30218
3211 4 1 16.4842 19.4714 -1.5702
3407 4 1 5.26785 23.0113 -2.17073
3406 4 1 5.38457 22.4927 -1.04802
3408 4 1 4.74468 24.066 -2.26464
3399 4 1 7.60397 21.5822 -0.744161
3405 4 1 6.39242 22.9922 -0.611589
3401 4 1 7.90714 23.2365 -1.15781
3402 4 1 6.80516 22.8806 -0.767405
3403 4 1 6.49749 24.0228 -0.764229
3400 4 1 8.26474 22.1557 -1.48396
3208 4 1 14.9437 21.5541 -1.04241
3524 4 1 -1.13227 2.21993 0.0397673
3525 4 1 -0.0286565 2.67343 0.366959
3531 4 1 2.08473 1.35874 2.22211
3527 4 1 0.316647 1.09018 0.964474
3528 4 1 0.241646 2.29149 1.1194
3532 4 1 1.59307 0.350561 1.78733
3530 4 1 1.55597 0.39518 1.84721
3529 4 1 0.647135 1.19896 1.44186
2637 4 1 4.90243 1.07397 1.98944
2634 4 1 6.64385 1.76952 2.49379
2631 4 1 6.89841 2.2123 0.921271
2633 4 1 7.48692 2.46896 1.95618
2635 4 1 6.84282 0.617761 2.57588
2630 4 1 7.8034 2.48032 0.171099
2632 4 1 7.77116 1.51346 1.41106
2719 4 1 27.6511 1.21531 1.31437
2720 4 1 28.2034 1.74941 2.31994
2718 4 1 27.8342 0.627045 0.226885
2623 4 1 7.74991 4.49724 2.37676
2626 4 1 6.19235 4.33493 1.52196
2628 4 1 6.29025 2.81847 0.296647
2627 4 1 5.74562 3.82343 0.568718
2629 4 1 7.23419 3.14631 1.01443
2625 4 1 5.8348 3.9592 2.63013
2624 4 1 6.69307 4.32328 1.91419
2617 4 1 10.1734 3.88289 1.09841
2615 4 1 10.6917 4.11229 2.16031
2613 4 1 10.2575 4.6684 1.73165
2616 4 1 9.4682 4.34135 2.01132
2618 4 1 9.1769 4.04871 0.465641
2620 4 1 8.63072 4.94497 1.23095
2621 4 1 8.09852 4.81371 2.27227
2619 4 1 8.13664 4.52635 0.202323
2614 4 1 9.68229 3.56978 1.79993
2612 4 1 11.1141 5.33295 1.15742
2611 4 1 11.6234 4.39184 1.72122
2598 4 1 12.1607 4.70102 0.603735
2581 4 1 15.8604 4.34926 2.66139
2583 4 1 16.0347 4.03464 0.750615
2585 4 1 14.7449 5.25898 0.917334
2584 4 1 15.0828 4.23721 1.41486
2582 4 1 16.2041 4.87035 1.64819
2992 4 1 20.5133 4.637 0.0479266
2729 4 1 24.073 4.32438 2.06132
2730 4 1 24.6055 5.23224 1.4644
2725 4 1 26.7853 3.46632 1.76199
2925 4 1 26.2515 4.25739 1.4538
2924 4 1 26.1097 5.11566 2.27829
2728 4 1 24.8957 3.61651 1.70999
2727 4 1 25.7995 3.97035 2.39945
2927 4 1 26.8863 5.29161 0.329056
2723 4 1 27.6261 2.86891 1.94351
2726 4 1 26.9472 4.50146 2.35505
2724 4 1 27.4293 3.19424 0.837609
2926 4 1 27.2986 4.80486 1.44936
2605 4 1 7.97904 6.45613 1.10225
2607 4 1 9.33368 6.61878 1.8174
2604 4 1 9.00065 7.0148 1.12624
2606 4 1 8.69642 7.42502 1.26841
2603 4 1 9.9957 7.49407 1.49066
2608 4 1 10.1991 5.84402 1.98665
2602 4 1 9.41151 7.14784 0.467815
2609 4 1 11.2565 6.1484 2.65641
2596 4 1 11.8283 6.93745 0.383768
2595 4 1 12.5429 5.96956 0.655864
2610 4 1 12.1255 5.40504 2.10235
2597 4 1 12.3531 5.8954 0.461419
2588 4 1 14.238 6.49719 0.653788
2587 4 1 14.9204 7.10413 1.39965
2589 4 1 15.2552 6.94104 0.253874
2586 4 1 15.063 6.29315 0.474038
2997 4 1 23.014 7.82085 0.39874
2732 4 1 25.4468 5.81414 0.295152
2731 4 1 24.8101 6.30637 1.20138
3325 4 1 8.80565 10.2979 0.858956
3323 4 1 9.72467 10.5272 2.36531
3324 4 1 8.69548 10.0145 1.95375
3271 4 1 10.0114 8.77571 0.84915
2837 4 1 17.7889 8.37326 0.227987
2840 4 1 18.3986 9.95431 0.375856
2841 4 1 19.2328 10.2401 1.14051
3001 4 1 23.9053 10.0127 2.1223
3000 4 1 22.8072 9.86465 2.48901
3002 4 1 23.1625 9.10407 2.21681
2998 4 1 23.0838 8.99812 0.502331
2999 4 1 23.0018 9.00857 1.71342
3327 4 1 7.05856 10.9557 0.755054
3316 4 1 6.91802 11.3691 2.52429
3315 4 1 6.25535 11.597 1.56394
3314 4 1 5.47808 12.2329 1.00979
3312 4 1 6.88766 13.1391 0.861251
3317 4 1 6.25775 12.1945 1.86768
3313 4 1 6.0228 12.7392 0.0581728
3310 4 1 7.3018 13.0689 0.385007
3326 4 1 8.1104 11.0277 0.153096
3304 4 1 9.6453 13.2135 0.301508
3305 4 1 10.8428 13.0622 0.183525
2873 4 1 13.3289 11.9097 2.53371
3054 4 1 11.3704 13.3946 1.95196
2874 4 1 13.1287 13.1382 2.30591
2870 4 1 13.5188 11.9724 1.47912
2869 4 1 14.6008 12.0931 2.05095
2871 4 1 14.6195 12.1892 1.00082
2865 4 1 15.6727 12.5553 2.0212
2868 4 1 14.5819 11.8632 0.816997
2867 4 1 15.2084 11.8784 1.83697
2872 4 1 13.5718 11.7917 1.40751
2866 4 1 16.4546 11.7516 1.63203
2862 4 1 16.627 13.1991 0.44536
2864 4 1 16.7314 12.908 2.53408
2860 4 1 16.2887 12.8907 0.372023
2843 4 1 20.7422 10.8052 0.0401293
2842 4 1 19.5847 11.0548 0.339108
2845 4 1 20.7864 11.7079 1.13905
2846 4 1 20.9001 12.8675 0.7082
2848 4 1 21.2427 13.2391 0.605424
2844 4 1 20.6214 12.0102 0.0708579
3353 4 1 4.53493 14.2403 0.309661
3356 4 1 6.01656 15.1897 0.462047
3357 4 1 5.9341 14.1529 1.05628
3358 4 1 6.60224 15.1567 0.942307
3360 4 1 7.07407 15.4761 0.918397
3359 4 1 7.52995 14.4633 0.647959
3055 4 1 10.65 14.063 1.21177
3052 4 1 10.684 15.5752 2.57965
3056 4 1 10.2021 15.2229 1.28501
3053 4 1 11.193 14.4524 2.53957
3059 4 1 12.7424 13.574 0.393735
3058 4 1 11.6794 13.8022 0.951086
3062 4 1 13.4077 14.471 1.58655
3057 4 1 11.3312 14.9229 1.25933
3061 4 1 13.7544 15.3875 0.938734
3072 4 1 15.899 14.9352 2.60199
3063 4 1 14.3286 15.1399 1.27439
3064 4 1 14.8651 15.6856 2.23314
3065 4 1 13.7144 16.0078 2.18506
3060 4 1 13.6187 14.3424 0.54645
2863 4 1 16.81 13.5646 1.60818
2852 4 1 17.8523 14.7118 0.915958
2849 4 1 20.4473 14.169 0.763992
2851 4 1 19.0812 14.9035 0.711482
3101 4 1 21.6315 16.1203 2.4717
3366 4 1 5.37131 16.3646 0.87143
3368 4 1 3.66139 16.7733 0.868248
3382 4 1 5.1536 18.2023 0.0192092
3367 4 1 4.44048 16.2237 1.63559
3365 4 1 4.46783 17.0011 1.10299
3363 4 1 4.74561 16.8544 0.802563
3361 4 1 6.27712 16.1942 0.266218
3364 4 1 5.53122 17.3805 1.55909
3181 4 1 10.6677 17.0091 0.110629
3184 4 1 10.4462 17.562 1.81998
3185 4 1 10.6022 18.688 1.67902
3182 4 1 11.2104 16.2195 0.955184
3183 4 1 11.4393 17.342 1.14043
3067 4 1 14.6342 17.0468 2.61772
3102 4 1 20.9442 16.6515 1.67706
3103 4 1 21.6943 16.9408 0.684374
3204 4 1 13.1549 20.5517 2.5829
3205 4 1 12.9888 21.12 1.54894
3197 4 1 11.9042 21.2359 2.59229
3196 4 1 10.9661 20.7925 1.85704
3206 4 1 13.9883 20.9187 0.830285
3203 4 1 13.9768 21.3597 2.18528
3404 4 1 5.93624 23.6807 0.175333
3198 4 1 12.6964 22.2132 2.54977
2636 4 1 5.69939 1.07133 2.84975
2577 4 1 16.7503 2.05701 3.64186
2572 4 1 17.5888 0.493558 3.97836
2573 4 1 18.6983 0.539805 4.20573
2575 4 1 17.6356 2.57891 4.61962
2574 4 1 18.1357 1.53448 4.13069
2576 4 1 17.2368 1.4944 4.50706
2721 4 1 28.9671 2.12682 3.08691
2622 4 1 8.25867 4.46268 3.44619
2579 4 1 16.0869 4.08976 3.5006
2580 4 1 16.4775 5.21583 3.20198
2578 4 1 16.2026 3.03597 4.03596
2921 4 1 24.1984 3.75436 3.54323
2918 4 1 25.146 3.24361 5.16615
2919 4 1 24.9321 4.02385 4.30188
2920 4 1 24.4463 4.93326 3.64716
2922 4 1 24.9738 4.41999 4.25019
2923 4 1 25.6752 4.93863 3.4424
2722 4 1 28.1723 3.0154 2.99428
2879 4 1 14.8976 10.0075 3.28854
2882 4 1 16.4714 9.85616 5.11374
3004 4 1 22.65 9.32237 3.78978
3003 4 1 23.1679 8.46829 3.21009
3005 4 1 23.2982 9.98386 4.58536
3318 4 1 7.06484 12.3271 2.70414
3322 4 1 10.1051 11.057 3.43194
3319 4 1 8.12131 12.6119 3.15711
3321 4 1 9.0113 11.4052 3.17313
3320 4 1 9.21559 12.4904 2.75727
2875 4 1 12.6987 12.1541 2.92155
2878 4 1 15.5399 10.8104 3.81993
2877 4 1 14.9343 11.8488 3.51321
2876 4 1 13.8816 12.266 3.2101
2880 4 1 15.3001 11.0604 3.73754
2881 4 1 16.1126 10.9011 4.70512
3078 4 1 17.6632 13.3481 3.9793
3075 4 1 17.1495 12.7626 3.70642
3076 4 1 18.1247 13.3272 3.36078
3077 4 1 18.7232 13.0201 4.35712
3079 4 1 18.8503 13.2221 3.86799
3006 4 1 22.7218 10.9779 5.0355
3049 4 1 10.142 15.8923 3.81958
3048 4 1 9.36173 16.0174 4.62829
3046 4 1 9.08904 16.1516 5.34145
3041 4 1 8.81075 15.0385 4.81665
3042 4 1 8.09165 15.7845 5.34608
3051 4 1 11.0838 14.4149 2.94099
3050 4 1 11.0227 15.6285 3.01466
3071 4 1 15.8122 15.413 3.74901
3069 4 1 15.884 15.6874 3.80917
3025 4 1 14.9384 13.6508 5.27785
3070 4 1 16.5788 15.7584 2.83053
3074 4 1 17.244 13.648 2.89293
3073 4 1 16.1651 13.9823 3.28444
3023 4 1 16.6437 14.969 5.31088
3080 4 1 19.4447 14.2637 3.71442
3082 4 1 19.085 14.9777 5.01706
3081 4 1 20.0507 14.3377 4.69311
3084 4 1 19.7264 15.1242 4.94479
3088 4 1 20.8078 15.4866 4.43082
3089 4 1 20.9373 14.6387 5.22411
3093 4 1 21.873 15.8419 5.11882
3091 4 1 22.6629 15.1789 4.9209
3047 4 1 8.74506 17.0983 4.75769
3188 4 1 11.0807 18.1304 3.19823
3068 4 1 15.2705 16.7885 3.66676
3066 4 1 13.5259 16.7208 3.0729
3099 4 1 21.1954 18.0714 3.5626
3100 4 1 21.3628 17.2883 2.7432
3098 4 1 20.9865 16.8954 3.66459
3086 4 1 20.8426 16.5424 5.2211
3085 4 1 19.7759 16.3436 4.57105
3094 4 1 22.8675 16.4924 4.69783
3097 4 1 21.9923 16.8545 4.39442
3096 4 1 23.1731 17.3346 4.58275
3186 4 1 10.6409 18.9013 2.78531
3193 4 1 10.1784 21.32 4.58754
3189 4 1 10.5899 19.1887 3.60882
3190 4 1 10.2757 20.0264 4.41922
3194 4 1 9.82778 20.5963 3.60074
3187 4 1 11.8571 19.0738 2.80838
3195 4 1 10.9104 20.5423 3.04224
3200 4 1 12.6824 22.7093 3.93026
3199 4 1 12.3632 21.6254 3.57795
3201 4 1 13.7481 22.8168 3.3252
3202 4 1 13.9589 21.6254 3.39549
2562 4 1 15.9395 1.10941 6.09459
2561 4 1 16.2067 2.19144 5.48736
2563 4 1 17.0643 0.73168 5.72621
2914 4 1 22.9609 2.58855 5.53882
2916 4 1 24.8675 2.63771 5.95055
2560 4 1 16.6819 3.0831 6.1898
2558 4 1 17.7797 3.81057 7.61431
2557 4 1 17.4848 4.96097 8.01017
2559 4 1 17.1304 4.09952 6.69517
2915 4 1 23.9163 3.31786 5.67749
2917 4 1 23.9087 3.22411 5.50173
2913 4 1 23.4159 2.98203 6.61987
2909 4 1 23.8761 3.7441 7.19872
2908 4 1 23.8 4.85342 6.83069
2912 4 1 24.4354 3.65431 6.47199
2911 4 1 24.318 3.5618 7.64373
2910 4 1 24.8287 3.46725 6.54112
2906 4 1 24.4924 4.85539 7.61508
2907 4 1 24.1528 5.90141 7.28315
2536 4 1 12.5736 10.5145 7.42349
2883 4 1 15.6413 10.353 5.79886
2537 4 1 13.6938 10.7126 6.99153
2885 4 1 16.2659 9.07209 7.59829
2886 4 1 16.2099 10.2272 7.98989
2887 4 1 16.98 9.77682 7.28181
2890 4 1 18.6425 10.5695 6.92968
2888 4 1 18.1539 9.54233 7.65515
2884 4 1 16.2538 9.7688 6.65893
2889 4 1 18.4268 9.47473 6.49249
2893 4 1 19.6951 9.87963 7.4003
2894 4 1 20.8294 9.7286 7.04047
2891 4 1 19.1682 9.80386 7.62678
2895 4 1 21.5624 9.52335 7.98235
2896 4 1 22.5549 8.91379 8.07404
2535 4 1 11.7724 11.1751 7.86047
2538 4 1 14.4554 11.0792 7.76614
3012 4 1 21.3427 13.4494 6.68601
3010 4 1 21.1341 12.6273 6.59125
3011 4 1 21.5337 12.7761 7.69314
3008 4 1 22.3482 11.9224 6.33346
3007 4 1 23.3412 11.8537 5.65119
3009 4 1 21.9051 12.9871 5.854
3043 4 1 8.81179 14.8975 5.70956
3044 4 1 8.95687 15.9626 6.22415
3040 4 1 9.51308 15.2973 5.66016
3039 4 1 10.4598 15.317 6.39211
3038 4 1 11.2595 16.1306 6.13358
3036 4 1 12.6907 15.5005 5.54671
3035 4 1 13.2336 16.0397 6.54613
3029 4 1 13.3845 13.7954 7.02421
3030 4 1 13.9046 14.4495 7.81005
3028 4 1 13.7154 14.9985 6.99544
3027 4 1 14.5917 14.2519 7.46298
3026 4 1 14.8515 14.0736 6.35736
3024 4 1 15.4888 14.6891 5.68858
3033 4 1 13.7699 15.6443 6.29381
3031 4 1 13.7955 15.6898 7.66266
3019 4 1 17.5076 14.3175 6.88255
3018 4 1 18.444 14.985 7.00679
3020 4 1 18.3976 14.7653 6.22399
3021 4 1 18.1802 15.9772 6.4098
3022 4 1 17.1137 15.4284 6.23557
3083 4 1 19.1119 15.985 5.54114
3017 4 1 18.9024 13.9141 6.55586
3016 4 1 19.7518 14.7256 6.93877
3015 4 1 19.5273 13.7716 7.68927
3013 4 1 20.9653 13.6244 7.84798
3087 4 1 20.4542 15.4413 5.59307
3092 4 1 21.7892 14.7595 5.6454
3090 4 1 21.9408 15.0023 5.82533
3045 4 1 9.16178 17.1592 6.14059
3037 4 1 12.4475 16.4721 6.28227
3034 4 1 13.5214 16.5923 5.5784
3032 4 1 14.547 16.2177 6.92848
3095 4 1 22.7762 17.1907 5.69902
3192 4 1 10.3757 20.6358 5.58089
3191 4 1 10.6325 19.5053 5.47284
2256 4 1 -21.9264 1.69868 10.3309
2258 4 1 -23.7419 1.10285 10.0283
2259 4 1 -22.6029 1.24271 9.73439
2257 4 3 -22.6562 0.902439 9.92128
2260 4 1 -23.2441 0.680619 10.6831
2556 4 1 17.7783 5.02659 9.14595
2903 4 1 24.2292 4.555 9.52902
2905 4 1 25.3437 4.47456 8.52146
2904 4 1 24.6118 3.64613 9.0076
2902 4 1 24.7823 5.31227 8.85617
2552 4 1 15.9622 6.06978 10.7511
2553 4 1 15.9726 6.79506 9.86376
2551 4 1 15.6521 6.99141 10.0953
2555 4 1 17.7613 5.78992 10.0923
2554 4 1 16.6212 5.74969 9.54601
2550 4 1 16.6874 7.63094 10.1271
2897 4 1 23.1749 7.92306 8.27968
2901 4 1 24.0306 6.23855 8.48229
2900 4 1 23.236 7.11922 8.76041
2898 4 1 23.5194 7.17357 9.11194
2899 4 1 22.4471 7.67543 9.39098
2534 4 1 11.3807 10.3251 8.59437
2533 4 1 11.6549 10.5204 9.65083
2548 4 1 14.9011 8.8859 9.59333
2546 4 1 14.9848 10.7228 10.5893
2547 4 1 14.7595 9.59455 10.6469
2549 4 1 15.9363 8.47645 10.1771
2892 4 1 20.0774 9.25314 8.25562
2532 4 1 12.0043 11.6589 9.38767
2531 4 1 11.38 12.761 9.17946
2543 4 1 14.3307 11.9282 10.0579
2542 4 1 14.2676 10.9356 9.27061
2539 4 1 14.7866 12.1369 8.12744
2541 4 1 15.4434 11.4422 9.08187
2544 4 1 14.7305 10.9519 10.548
2540 4 1 14.4181 10.9945 8.52995
3014 4 1 20.0555 12.9366 8.31079
2529 4 1 10.7209 13.9814 10.387
2530 4 1 11.298 14.0102 9.38089
2378 4 1 -8.19012 19.5861 10.5496
2377 4 1 -9.23294 20.1776 10.5121
2376 4 1 -8.11295 19.8699 10.361
2266 4 1 -24.5411 0.661341 13.1698
2269 4 1 -24.8744 1.41719 12.7097
2254 4 1 -22.6354 0.436357 11.9809
2262 4 1 -23.5111 0.581863 11.0668
2264 4 1 -23.6502 0.676656 12.507
2251 4 1 -21.8279 0.971236 11.8293
2255 4 1 -22.5548 1.48224 11.3695
2252 4 1 -22.0393 0.150193 12.7908
2253 4 1 -21.5393 0.910457 11.9444
2250 4 1 -20.7025 1.06945 12.3038
2249 4 1 -21.0941 0.386703 13.2058
1703 4 10 -0.512051 1.71925 13.3652
1704 4 10 0.395915 2.36678 12.9492
1702 4 10 0.363149 2.39543 12.9541
2524 4 1 12.772 12.4448 12.1733
2523 4 1 12.9263 12.5776 13.3509
2525 4 1 13.3163 13.2081 11.3987
2545 4 1 14.8903 11.0459 11.7021
2528 4 1 10.8153 13.6264 11.5557
2526 4 1 12.3195 13.6301 11.8313
2527 4 1 11.5217 14.5604 11.7812
2379 4 1 -8.55042 18.6383 11.1661
2380 4 1 -8.14385 17.747 11.7626
2387 4 1 -5.69169 17.5215 13.1046
2385 4 1 -7.30406 16.3604 12.5439
2383 4 1 -6.23118 16.4752 11.4957
2381 4 1 -7.49845 17.0748 11.0112
2384 4 1 -7.13606 17.3004 11.7419
2382 4 1 -7.31168 16.4965 12.0491
2386 4 1 -6.80939 17.2587 13.2239
2390 4 1 -4.88478 17.345 12.7294
2375 4 1 -8.26811 19.6949 11.4939
2374 4 1 -8.62004 19.1815 12.453
2373 4 1 -8.12278 19.8474 13.3688
2371 4 1 -8.37826 20.4891 12.8907
2368 4 1 -9.67437 22.8048 13.4523
2268 4 1 -25.1583 0.970286 13.8458
2270 4 1 -24.1135 1.73687 13.5611
2247 4 1 -21.6756 1.26393 13.8386
2271 4 1 -23.9127 1.1116 14.5117
2272 4 1 -23.1267 0.392051 15.1542
2246 4 1 -21.2611 0.465549 14.6197
2248 4 1 -21.0096 0.538276 14.4428
1707 4 1 2.45162 0.448512 14.6464
1705 4 1 0.826458 1.93289 13.9421
1708 4 1 2.599 0.423076 13.465
1706 4 1 1.4604 1.07982 14.4898
1710 4 1 3.28518 0.32246 13.9492
2519 4 1 12.6894 10.5299 15.1494
2522 4 1 12.6953 11.4779 13.7778
2517 4 1 12.0037 11.8318 15.1603
2518 4 1 11.6965 10.7958 15.8308
2516 4 1 11.8277 12.1732 14.0403
2515 4 1 11.9787 13.4052 13.7419
2521 4 1 13.8302 11.7523 13.8222
2520 4 1 13.7356 11.0106 14.7587
2510 4 1 8.167 14.7912 15.0808
2509 4 1 9.10774 15.279 15.4731
2511 4 1 8.89443 15.6503 14.7643
2512 4 1 9.91191 15.1477 15.0037
2514 4 1 10.8367 13.6043 14.0162
2513 4 1 10.9576 14.471 14.8784
2388 4 1 -6.10805 18.1984 13.997
2389 4 1 -5.19518 17.4455 13.9747
2391 4 1 -4.38472 17.105 13.7901
2392 4 1 -4.60555 18.0145 14.4811
2393 4 1 -3.62181 17.8152 15.2131
2395 4 1 -3.37722 18.5656 15.6781
2498 4 1 2.04813 18.5406 14.5001
2501 4 1 4.53676 18.5054 14.1858
2502 4 1 4.71337 17.5331 14.828
2503 4 1 5.30108 18.0787 15.6302
2500 4 1 3.62521 18.1897 14.9068
2504 4 1 6.10746 17.7959 14.75
2506 4 1 7.63318 16.3462 14.0798
2507 4 1 7.9839 16.3231 15.2815
2505 4 1 7.08072 17.2536 14.6128
2508 4 1 8.85793 16.2684 16.0379
2372 4 1 -9.17824 20.0158 13.6607
2361 4 1 -9.96381 20.6637 15.0245
2362 4 1 -9.19573 19.8075 15.2591
2363 4 1 -8.53586 20.6415 15.628
2360 4 1 -9.7419 20.2497 16.1129
2370 4 1 -8.35656 21.0657 13.9824
2394 4 1 -3.55073 18.8941 14.6
2497 4 1 2.58585 19.5997 14.4942
2496 4 1 3.19272 19.3041 15.5393
2499 4 1 2.85066 19.0928 15.153
2369 4 1 -9.35361 21.6375 13.6931
2366 4 1 -8.31731 22.4318 15.1704
2367 4 1 -8.74524 22.156 14.0757
2276 4 1 -21.6309 1.15012 17.9461
2274 4 1 -22.6682 1.48459 17.2046
2273 4 1 -22.8489 0.81687 16.1953
2275 4 1 -21.8793 0.636432 16.8869
2277 4 1 -20.7433 0.539229 18.5143
2291 4 1 -15.8503 0.278773 18.7178
2301 4 1 -15.5673 2.17863 18.0436
2308 4 1 -14.9461 5.343 17.8704
2306 4 1 -14.4627 4.70001 17.0728
2304 4 1 -13.5312 3.56255 18.5414
2307 4 1 -14.1621 4.46021 18.2069
2305 4 1 -14.4958 4.133 18.0546
2310 4 1 -16.5415 6.43097 17.8922
2309 4 1 -15.4247 6.36992 17.4471
2311 4 1 -15.7831 6.18471 18.7501
2312 4 1 -15.3598 7.18558 18.2274
2313 4 1 -14.3782 7.64802 17.7463
2314 4 1 -14.3905 7.06131 16.7262
2315 4 1 -13.514 6.38804 17.0637
2316 4 1 -13.9335 6.42357 18.2351
2319 4 1 -13.1224 5.69013 18.5735
2317 4 1 -12.9107 5.9868 18.805
2356 4 1 -9.47273 18.4365 17.8638
2353 4 1 -6.5407 18.5196 18.3763
2354 4 1 -7.26298 18.7069 17.3508
2406 4 1 -2.759 17.8264 18.0673
2404 4 1 -3.398 18.1287 17.862
2405 4 1 -2.76222 17.7903 16.8893
2407 4 1 -2.02383 17.2288 18.8301
2403 4 1 -2.36021 18.5097 17.4717
2483 4 1 4.94074 17.8216 18.5298
2482 4 1 6.10489 17.4338 18.7453
2359 4 1 -8.67515 19.9487 16.3937
2355 4 1 -8.40793 18.9132 17.651
2358 4 1 -9.73515 19.4953 16.4352
2357 4 1 -10.2849 19.2389 17.4983
2364 4 1 -7.77914 20.6813 16.5402
2396 4 1 -3.3956 19.3891 16.5727
2397 4 1 -3.4761 20.2616 17.289
2401 4 1 -2.95296 19.5539 18.1187
2398 4 1 -2.89721 21.2439 17.7256
2400 4 1 -3.3712 20.6246 17.8983
2399 4 1 -2.60755 20.2811 17.0347
2402 4 1 -1.78904 19.5048 17.763
2491 4 1 2.11953 20.664 18.0328
2495 4 1 3.58262 19.4477 16.6415
2494 4 1 3.13084 20.4932 16.2326
2493 4 1 3.15157 21.1374 17.2844
2490 4 1 3.13918 21.3203 18.0338
2487 4 1 4.78638 20.9583 18.5429
2489 4 1 3.71821 20.5517 18.7467
2365 4 1 -7.93659 21.8308 16.1758
2492 4 1 2.53683 21.7618 18.0808
2294 4 1 -16.2874 0.459888 20.776
2300 4 1 -15.5205 2.18188 19.1729
2297 4 1 -15.4447 1.29485 21.1311
2302 4 1 -15.2837 2.31208 19.2279
2299 4 1 -15.2665 2.06048 20.398
2298 4 1 -15.4762 1.00516 20.0192
2296 4 1 -16.0748 0.553978 20.3246
2303 4 1 -14.1401 2.82105 19.1982
2318 4 1 -12.2251 5.10721 19.0862
2323 4 1 -14.7274 7.00026 20.7337
2321 4 1 -13.9889 6.06531 19.1968
2322 4 1 -13.7307 6.6911 20.2003
2320 4 1 -13.1726 6.83796 18.9331
2325 4 1 -13.9814 8.39347 20.1035
2324 4 1 -15.0481 8.16364 20.5671
2326 4 1 -13.3399 9.34751 20.0795
2328 4 1 -13.2456 10.3599 19.9738
2327 4 1 -12.3287 9.70562 20.4685
2331 4 1 -11.5535 10.456 21.0391
2332 4 1 -11.5917 10.55 19.9282
2333 4 1 -10.7946 9.90856 20.4133
2336 4 1 -11.2644 9.06959 20.9173
2334 4 1 -10.4638 9.17576 19.523
2335 4 1 -10.377 8.458 20.4619
2435 4 1 -3.84835 10.6181 19.9141
2329 4 1 -13.1433 11.4871 20.349
2330 4 1 -12.0126 11.5423 20.7673
2436 4 1 -3.59114 11.2493 20.8214
2437 4 1 -4.68058 11.2605 21.0974
2433 4 1 -4.2166 12.4802 20.4337
2432 4 1 -5.03132 12.8327 21.3174
2430 4 1 -2.75706 13.4124 21.2234
2434 4 1 -4.57882 11.3828 20.465
2431 4 1 -3.86719 12.8793 21.5118
2428 4 1 -2.24893 13.2664 20.6591
2473 4 1 6.0893 11.9136 20.9852
2474 4 1 5.71839 13.0561 20.625
2429 4 1 -3.28229 13.6043 20.2205
2426 4 1 -1.45459 14.5009 19.791
2425 4 1 -2.09148 14.4527 20.8215
2427 4 1 -2.31994 13.6245 19.4545
2478 4 1 4.83356 14.9382 20.4471
2477 4 1 5.09054 15.7879 21.3226
2479 4 1 4.9184 16.0861 20.1372
2475 4 1 5.61657 14.2967 20.8405
2349 4 1 -8.54886 17.3284 20.5114
2352 4 1 -6.82533 18.5345 19.4709
2350 4 1 -7.84707 18.1798 20.0601
2408 4 1 -2.32784 16.9494 19.9403
2409 4 1 -2.2137 18.038 19.6982
2410 4 1 -1.25476 18.7235 20.1601
2418 4 1 -0.182298 17.1842 21.3248
2480 4 1 5.00413 17.2879 20.3777
2484 4 1 4.82534 18.1999 19.66
2481 4 1 4.98134 17.1444 19.1323
2351 4 1 -7.6024 19.3535 19.8898
2411 4 1 -0.526546 19.2872 19.3225
2414 4 1 -0.529148 19.4538 21.1264
2413 4 1 -0.505806 19.3444 19.9717
2412 4 1 0.177262 20.2557 19.7242
2486 4 1 5.51344 20.3356 19.2634
2485 4 1 5.51517 19.1939 19.6697
2488 4 1 3.94866 21.7768 18.9182
2337 4 1 -10.843 8.8763 22.0765
2338 4 1 -11.4328 9.94048 22.098
2440 4 1 -2.91674 10.1974 21.9028
2439 4 1 -3.80586 10.7243 22.4568
2444 4 1 -3.64388 9.39668 22.7621
2443 4 1 -3.41392 9.54356 21.5917
2445 4 1 -4.336 10.013 21.9357
2446 4 1 -4.56028 10.168 23.1425
2442 4 1 -2.99465 8.7144 22.3095
2447 4 1 -3.42275 9.99312 23.6124
2441 4 1 -2.19244 9.2673 21.6752
2449 4 1 -2.22334 10.1775 23.2933
2468 4 1 7.31055 10.7633 22.8319
2341 4 1 -11.1087 12.307 23.0332
2343 4 1 -10.9018 12.5364 23.4669
2342 4 1 -9.98319 12.2435 22.6601
2339 4 1 -10.7512 10.8621 22.2928
2340 4 1 -10.521 11.9384 22.0445
2344 4 1 -10.3922 13.3132 22.727
2438 4 1 -4.94309 11.0569 22.2028
2448 4 1 -3.04993 11.0509 23.1806
2450 4 1 -1.91003 11.1217 23.8776
2466 4 1 5.76878 11.5795 23.8268
2467 4 1 6.80337 10.9738 23.9258
2470 4 1 7.31938 11.422 23.2087
2469 4 1 6.23748 10.9774 23.2731
2471 4 1 6.42394 10.8181 22.6336
2472 4 1 6.12551 11.8147 22.247
2347 4 1 -9.22108 15.7773 21.971
2346 4 1 -10.0359 15.4665 22.8948
2345 4 1 -9.71815 14.3086 22.9354
2424 4 1 -1.50933 14.7923 21.8302
2423 4 1 -1.41733 15.4736 22.7642
2422 4 1 -1.11006 14.5497 22.0805
2421 4 1 -0.553163 15.5378 22.5808
2476 4 1 4.95894 14.7542 21.7135
2348 4 1 -8.60282 16.6864 21.553
2420 4 1 -1.36453 16.3861 23.066
2419 4 1 -0.576649 17.1447 22.4983
2417 4 1 -1.16589 16.5506 21.623
2416 4 1 -0.347098 17.5378 21.6539
2415 4 1 0.112354 18.673 21.8807
2453 4 1 -1.32882 10.7636 25.958
2462 4 1 3.67738 9.81031 25.4277
2463 4 1 4.40236 10.5039 24.8458
2452 4 1 -1.7618 11.9552 25.9719
2454 4 1 -0.537702 11.6546 25.6227
2451 4 1 -2.04483 11.8644 24.7963
2455 4 1 0.350836 12.0686 24.9594
2456 4 1 0.376166 12.6171 25.9759
2457 4 1 1.58147 12.7274 26.0384
2458 4 1 2.42777 12.8897 25.0856
2464 4 1 5.11141 10.9645 25.6892
2460 4 1 3.46526 11.5466 26.4623
2459 4 1 3.0748 12.5549 25.9612
2461 4 1 4.01812 10.944 25.6138
2465 4 1 4.80978 11.3494 24.6039
ITEM: TIMESTEP
23200000
ITEM: NUMBER OF ATOMS
1913
ITEM: BOX BOUNDS ff ff ff
-3.5000000000000000e+01 3.5000000000000000e+01
-3.5000000000000000e+01 3.5000000000000000e+01
-3.5000000000000000e+01 3.5000000000000000e+01
ITEM: ATOMS id mol type x y z
2792 4 1 24.7632 -1.47882 -10.9199
3604 4 1 -1.31673 -13.5971 -8.49819
3603 4 1 -2.48326 -13.5582 -8.23606
3595 4 1 -2.6423 -10.7982 -8.62389
3594 4 1 -2.86246 -9.63192 -8.79548
3593 4 1 -2.81316 -8.75121 -9.60726
3591 4 1 -1.5403 -10.156 -10.2376
3589 4 1 -1.47884 -8.62653 -10.5827
3592 4 1 -2.19202 -9.7702 -9.4117
3590 4 1 -2.29845 -9.21677 -9.90962
3588 4 1 -0.596543 -8.54197 -9.67457
3583 4 1 -3.06235 -6.97949 -8.18295
3584 4 1 -2.07894 -7.72646 -8.32347
3587 4 1 -0.659489 -7.53125 -9.06358
2790 4 1 25.1731 -3.16892 -10.3301
2788 4 1 23.907 -1.52148 -9.38278
2772 4 1 22.828 -0.764499 -9.10495
2773 4 1 23.6709 -1.35295 -8.39335
2770 4 1 23.4138 -0.453478 -8.34432
2769 4 1 22.5793 -0.00558376 -8.95868
2789 4 1 24.8456 -2.27261 -9.49607
2786 4 1 25.5347 -0.460953 -8.75022
2787 4 1 25.0881 -1.4941 -9.27874
2791 4 1 25.7466 -2.12965 -10.6168
2793 4 1 25.3891 -0.597836 -10.5339
2784 4 1 25.7432 -0.386132 -8.16731
2785 4 1 25.6887 -1.52638 -8.27825
2781 4 1 27.9495 -1.06199 -8.25524
2780 4 1 27.4509 -2.16196 -8.16865
3607 4 1 -1.80221 -13.9197 -7.00073
3601 4 1 -3.18254 -12.0989 -7.15452
3600 4 1 -3.52364 -11.0736 -7.90379
3602 4 1 -2.82522 -13.2218 -7.18584
3606 4 1 -1.96776 -12.786 -6.60221
3605 4 1 -1.10658 -13.4498 -7.27073
3608 4 1 -1.22704 -12.8837 -7.07099
3609 4 1 -0.762741 -12.2059 -6.0981
3596 4 1 -2.76606 -9.99311 -7.72675
3597 4 1 -2.99787 -10.0928 -6.61328
3598 4 1 -2.90533 -10.7481 -7.58804
3599 4 1 -3.77571 -10.1436 -7.16905
3585 4 1 -2.14029 -6.65167 -7.85914
3586 4 1 -1.02309 -7.03144 -7.95326
3582 4 1 -2.225 -6.22978 -7.89675
3581 4 1 -1.29844 -5.60439 -7.31461
3579 4 1 -0.814414 -6.06536 -5.93086
3575 4 1 -0.789688 -7.33775 -5.6085
3574 4 1 -1.99318 -7.3164 -5.87635
3580 4 1 -1.06289 -4.89686 -6.41378
2776 4 1 26.3125 -2.91089 -7.05277
2778 4 1 28.1928 -2.78032 -7.13598
2777 4 1 27.2832 -2.84308 -6.38006
2779 4 1 27.2268 -3.23771 -7.60074
2802 4 1 23.685 -0.0960945 -6.60237
2803 4 1 23.3554 -0.544469 -5.56273
2783 4 1 26.6283 -0.474685 -7.30593
2774 4 1 24.7313 -1.63624 -7.98649
2775 4 1 25.573 -2.40194 -7.74506
2801 4 1 24.5596 -0.803309 -6.57293
2799 4 1 24.5368 -0.587965 -7.75118
2782 4 1 27.419 -1.30758 -7.15075
3610 4 1 -0.642647 -11.5522 -5.074
3613 4 10 -0.162317 -13.106 -4.51801
3614 4 10 -0.611494 -12.8773 -3.41135
3612 4 10 -0.462416 -12.7161 -3.48478
3611 4 1 -0.376334 -12.7258 -4.63775
3577 4 1 -0.549629 -7.15977 -4.06841
3578 4 1 -0.140151 -6.45199 -5.01877
3572 4 1 -1.6132 -6.38326 -3.8753
3571 4 1 -0.70545 -5.94605 -3.1936
3573 4 1 -1.85356 -6.5482 -5.05736
3576 4 1 0.161015 -6.85983 -5.06892
3570 4 1 0.199925 -6.7793 -3.12343
2657 4 1 13.7865 -6.95806 -2.99021
3552 4 1 -3.64899 -2.75504 -4.51368
3554 4 1 -4.57494 -3.57439 -2.80651
3553 4 1 -3.67331 -3.5604 -3.6844
3568 4 1 -0.821986 -4.84045 -3.04397
3537 4 1 -8.50458 -2.21827 -2.95852
3535 4 1 -6.48974 -2.01243 -3.71087
3534 4 1 -5.40104 -1.45325 -3.93574
3539 4 1 -6.9932 -1.03137 -4.26354
3540 4 1 -6.96761 -0.741194 -3.07574
3543 4 1 -6.26351 -0.0751941 -4.21001
3536 4 1 -7.33242 -2.57845 -2.95444
3533 4 1 -5.43078 -0.958777 -2.78551
3542 4 1 -6.58751 -0.548218 -3.1384
3538 4 1 -7.78059 -1.9012 -3.89209
3550 4 1 -3.76333 -1.81567 -4.52237
3548 4 1 -2.88159 -0.844135 -5.23814
3547 4 1 -4.00199 -0.384849 -4.93494
3549 4 1 -2.60275 -1.50729 -4.21473
3551 4 1 -2.67519 -2.25992 -4.96513
2636 4 1 13.208 -1.93749 -4.97336
2637 4 1 12.6526 -1.05809 -4.29522
2638 4 1 12.0395 -0.371167 -3.50805
2635 4 1 13.8462 -0.899211 -5.17115
2629 4 1 15.5779 -0.341573 -5.12241
2959 4 1 22.5696 -0.719631 -4.36071
2960 4 1 22.7697 -0.245159 -3.2394
2659 4 1 13.0951 -9.07399 -2.47925
2661 4 1 13.4713 -8.26312 -0.929534
2660 4 1 13.7678 -8.10288 -2.08233
3569 4 1 -0.579111 -5.96624 -2.62807
2655 4 1 12.7914 -5.56245 -2.06738
2662 4 1 12.835 -7.229 -0.841579
2654 4 1 11.9327 -6.18789 -1.63459
2663 4 1 12.3088 -6.14864 -0.617129
2656 4 1 13.6394 -6.38994 -1.99601
2658 4 1 13.5256 -7.9108 -2.27565
2670 4 1 15.3058 -5.63873 -0.39686
2680 4 1 18.564 -5.48205 -0.281449
3555 4 1 -3.40997 -3.56588 -2.65291
3558 4 1 -2.88999 -2.95294 -1.73732
3563 4 1 -1.70765 -3.16841 -0.338234
3559 4 1 -1.70109 -3.27426 -1.8903
3566 4 1 -0.927105 -4.97994 -2.19749
3564 4 1 -1.1732 -4.2779 -0.251016
3565 4 1 -1.5542 -4.59772 -1.28105
3556 4 1 -2.33354 -3.80688 -2.16212
3557 4 1 -2.22273 -3.69837 -1.0179
3567 4 1 0.249056 -4.82807 -2.36878
2647 4 1 10.6504 -3.31295 -0.417175
2646 4 1 10.4202 -2.8567 -1.45292
2649 4 1 10.548 -3.56477 -0.253083
2651 4 1 10.9813 -5.01557 -0.91821
2668 4 1 13.3111 -5.35944 -0.90686
2665 4 1 13.0962 -4.53704 -0.29354
2653 4 1 11.5815 -5.01332 -1.80873
2664 4 1 12.3335 -4.95355 -0.999173
2652 4 1 10.7948 -4.1644 -1.76798
2648 4 1 11.7578 -3.58319 -0.477993
2667 4 1 14.0081 -4.42947 -0.84871
2666 4 1 13.9616 -5.33216 -0.0110341
2669 4 1 14.2803 -5.18264 -0.270622
2685 4 1 16.4821 -3.8139 -0.742525
2684 4 1 17.4177 -4.05344 -0.115632
2686 4 1 17.5612 -4.29083 -0.740307
2687 4 1 18.688 -4.37216 -1.04812
2671 4 1 16.257 -4.97542 -0.026857
2689 4 1 20.7138 -3.5757 -0.400667
2688 4 1 19.6846 -3.65812 -1.0389
3528 4 1 -6.25279 -0.695644 -1.09833
3527 4 1 -7.04547 -0.401576 -2.06279
3532 4 1 -6.05675 -1.66515 -2.05202
3529 4 1 -5.26235 -1.24947 -1.61406
3530 4 1 -4.12324 -1.25714 -1.87733
3531 4 1 -5.09885 -1.36089 -1.27925
3560 4 1 -1.3745 -2.19028 -1.60865
3562 4 1 -1.5686 -2.117 -0.778685
3561 4 1 -0.662354 -1.38749 -1.1486
2644 4 1 10.9242 -2.00994 -1.00358
2645 4 1 10.8614 -2.11039 -2.22898
2642 4 1 12.6397 -0.714377 -1.64486
2643 4 1 11.5975 -1.31701 -1.7049
2696 4 1 20.6645 -0.986216 -1.25733
2698 4 1 21.0187 -0.966603 -0.130604
2697 4 1 21.5381 -0.286306 -0.932001
2690 4 1 20.3757 -2.42296 -0.731209
2695 4 1 21.4501 -1.1975 -0.386607
2672 4 1 15.8366 -5.7368 0.930066
2674 4 1 16.9177 -6.43553 1.15801
1866 4 1 24.1619 -6.24589 2.65435
2650 4 1 10.3781 -4.68955 0.05072
2683 4 1 17.719 -3.27895 0.747027
2676 4 1 17.2346 -4.50804 1.95879
2675 4 1 16.6731 -5.20738 1.26025
2673 4 1 16.7206 -5.34121 1.59347
2677 4 1 17.4542 -4.59691 0.815537
2679 4 1 18.0368 -5.34518 0.715774
2678 4 1 18.5519 -4.4162 1.27335
2682 4 1 18.9686 -3.42111 0.726045
2691 4 1 20.5818 -2.92067 0.344835
2681 4 1 18.9885 -4.43213 0.00838541
1863 4 1 23.4034 -4.98172 2.01596
2692 4 1 21.3969 -2.21375 0.717562
2693 4 1 21.1234 -1.18638 1.24506
2694 4 1 21.8411 -0.528931 0.565089
1904 4 1 20.6509 -14.3412 4.56486
1903 4 1 19.7018 -13.891 5.12855
1908 4 1 22.7474 -14.2397 5.17657
1910 4 1 22.5684 -13.4905 5.20151
1872 4 1 25.9674 -8.1165 5.11882
1871 4 1 25.6377 -8.55763 4.1272
1865 4 1 23.8131 -6.10424 3.78926
1864 4 1 23.0794 -5.43567 3.08822
1868 4 1 23.7631 -6.46383 3.18157
1867 4 1 24.8229 -6.48284 3.70157
1869 4 1 24.6724 -7.21968 2.75078
1870 4 1 25.0732 -7.54314 3.85753
1862 4 1 23.7417 -4.24711 2.8318
1861 4 1 23.7972 -4.52432 3.93705
1859 4 1 23.3658 -2.80226 3.96822
1858 4 1 22.747 -3.39958 4.70737
1860 4 1 24.2728 -3.50549 4.29783
1854 4 1 21.2875 -0.619601 4.60329
1856 4 1 21.2152 -1.76142 4.15244
1853 4 1 20.333 -1.26386 4.47016
1855 4 1 22.2198 -1.12008 3.97655
1857 4 1 22.1673 -2.52728 4.26271
2119 4 1 -12.0221 -22.3204 6.74156
2117 4 1 -11.0061 -23.2899 6.38245
2118 4 1 -11.7061 -23.2338 7.3446
2116 4 1 -12.052 -23.6868 6.19469
2115 4 1 -11.9783 -23.9544 7.35048
2121 4 1 -11.6439 -20.3387 6.84538
2122 4 1 -11.0437 -19.5875 7.55891
2120 4 1 -11.2489 -21.3947 6.53903
2124 4 1 -10.8156 -19.2216 7.79522
2123 4 1 -10.9599 -18.6808 6.76838
1905 4 1 20.3848 -14.7806 5.61699
1906 4 1 21.2043 -15.6175 5.88482
1900 4 1 21.4602 -15.2043 7.13364
1902 4 1 20.5997 -14.4317 5.60088
1901 4 1 20.806 -14.2922 6.75166
1898 4 1 20.8254 -13.9414 7.73839
1907 4 1 22.3649 -15.2019 5.77957
1909 4 1 23.1751 -13.8004 6.19995
1911 4 1 22.9931 -14.201 5.97193
1912 4 1 22.1494 -13.7648 6.6837
1913 4 1 22.3989 -13.4724 7.87316
1892 4 1 21.4203 -12.2666 7.02583
1891 4 1 20.8412 -12.3136 6.02563
1890 4 1 19.8464 -12.8238 5.64299
1889 4 1 20.923 -12.2293 5.72296
1888 4 1 21.2683 -11.1016 5.88229
1895 4 1 20.2462 -12.5784 7.4865
1893 4 1 20.326 -12.1809 6.77241
1897 4 1 20.3 -12.8774 7.65044
1894 4 1 20.0835 -13.3384 6.63905
1884 4 1 23.0702 -11.053 5.93912
1887 4 1 22.0312 -11.9207 5.86652
1885 4 1 22.035 -11.4874 6.21666
1886 4 1 22.5764 -12.2515 6.93921
1883 4 1 24.0437 -11.6303 5.47377
1831 4 1 21.5436 -8.19024 7.97077
1881 4 1 25.1344 -10.1772 5.4154
1879 4 1 24.2775 -9.26289 6.18225
1882 4 1 24.3808 -10.6891 6.12904
1880 4 1 24.6626 -10.3622 6.53098
1878 4 1 24.5712 -8.17257 5.82965
1877 4 1 25.1768 -9.16517 5.64262
1875 4 1 26.4071 -8.41609 6.15023
1876 4 1 26.3154 -9.37915 5.46489
1837 4 1 17.1828 -7.6762 7.4141
1843 4 1 18.5689 -6.27164 7.84341
1834 4 1 18.4179 -7.53261 7.45206
1836 4 1 18.4043 -7.40514 7.5719
1833 4 1 19.4747 -7.90183 7.77661
1874 4 1 25.9824 -7.3341 6.26464
1873 4 1 26.8733 -7.95826 5.85462
1849 4 1 18.1982 -3.19617 6.4736
1848 4 1 18.4692 -4.05382 7.37629
1846 4 1 17.6425 -5.02201 6.86858
1845 4 1 18.3274 -4.06998 7.15582
1847 4 1 17.6555 -3.86303 6.56265
1844 4 1 18.5193 -5.21889 7.14085
1851 4 1 20.0107 -1.83487 5.76849
1850 4 1 19.0256 -2.49799 5.93761
1852 4 1 21.0415 -1.32639 5.47823
2112 4 1 -9.86532 -24.5275 9.63908
2105 4 1 -6.24716 -25.2557 9.75137
2104 4 1 -5.63358 -26.2524 9.33368
2102 4 1 -6.38275 -24.3199 9.03315
2106 4 1 -6.31961 -24.2742 10.3425
2101 4 1 -5.54191 -25.2202 9.0587
2103 4 1 -6.31583 -25.4952 8.85468
2100 4 1 -5.19408 -24.2822 9.80616
2073 4 1 2.80669 -24.2624 9.91408
2072 4 1 2.99135 -25.1926 10.7358
2069 4 1 4.73435 -25.5745 10.6796
2058 4 1 6.76275 -24.5911 9.42628
2065 4 1 6.62175 -26.5954 10.7268
2064 4 1 7.24166 -26.8023 9.78709
2062 4 1 7.08801 -26.2144 10.1111
2063 4 1 6.46462 -26.2047 9.12427
2061 4 1 7.33033 -25.5722 9.09321
2060 4 1 6.76366 -24.5335 9.44978
2059 4 1 7.63462 -25.3908 9.20562
2114 4 1 -11.5194 -23.5391 8.33037
2111 4 1 -8.96541 -23.8744 9.5475
2113 4 1 -10.7583 -23.8719 9.17021
2110 4 1 -8.81364 -22.7043 9.32934
2108 4 1 -6.56687 -22.8108 9.50119
2107 4 1 -6.13084 -23.1336 10.6065
2109 4 1 -7.70282 -23.2927 9.39305
2099 4 1 -3.98967 -23.9329 10.0013
2097 4 1 -4.80793 -23.3408 9.92315
2098 4 1 -3.73328 -22.6879 10.0342
2053 4 1 5.34569 -22.7508 10.5931
2054 4 1 5.24839 -23.8962 10.5473
2057 4 1 6.07928 -23.9887 10.0924
2052 4 1 6.33437 -22.2504 10.0071
2125 4 1 -11.4702 -20.0803 8.44355
2127 4 1 -11.0819 -18.9621 9.3199
2126 4 1 -12.1293 -19.0927 8.70016
2128 4 1 -12.3156 -19.1041 9.61591
2051 4 1 6.32576 -21.217 10.6434
2132 4 1 -12.423 -18.5709 10.5942
2130 4 1 -13.1452 -17.3776 10.0771
2129 4 1 -12.2899 -18.1078 10.3451
1899 4 1 21.0654 -14.9853 8.21909
1914 4 1 21.4809 -13.7277 8.60885
1915 4 1 20.761 -13.0478 9.29142
1896 4 1 21.051 -12.3473 8.33391
1916 4 1 20.2837 -12.0449 9.87748
1835 4 1 18.3003 -8.429 8.13491
1823 4 1 23.6285 -9.6779 10.349
1821 4 1 21.7786 -8.62188 10.1376
1824 4 1 23.7924 -8.51061 10.7228
1840 4 1 18.0381 -6.13616 8.54067
1839 4 1 17.4395 -6.87116 9.24278
1838 4 1 16.7258 -7.34553 8.45186
1841 4 1 18.1367 -7.40335 8.59638
1842 4 1 19.1043 -6.73981 8.80355
1830 4 1 20.8647 -7.91737 8.92922
1832 4 1 20.5348 -7.62085 8.34587
1825 4 1 23.8752 -7.73508 9.7806
1827 4 1 24.0048 -6.94104 9.19631
1828 4 1 22.8976 -7.22107 9.36265
1826 4 1 22.9405 -7.36183 9.09914
1829 4 1 21.9283 -7.84787 9.46032
1727 4 1 8.02572 -3.9589 10.7096
1726 4 1 9.015 -3.4714 10.2218
1741 4 1 11.366 -4.62601 10.2422
1712 4 1 4.82077 -0.0553225 10.4738
1713 4 1 5.1976 -1.02339 9.88636
1710 4 1 4.55592 -0.462252 9.85977
1714 4 1 4.63712 -1.85888 10.5513
2093 4 1 -3.72112 -25.2645 12.5049
2091 4 1 -2.23311 -24.3786 13.2634
2076 4 1 1.28977 -24.8208 11.4455
2075 4 1 2.38901 -24.7031 11.057
2068 4 1 4.45712 -26.4157 11.3655
2070 4 1 5.21222 -24.9834 11.5697
2067 4 1 4.91627 -25.4115 11.6468
2071 4 1 4.07462 -25.2989 11.2208
2066 4 1 5.40718 -26.2258 10.8548
2096 4 1 -5.10372 -24.0349 10.7842
2095 4 1 -4.04099 -24.1145 11.4171
2094 4 1 -3.1703 -24.145 12.2409
2092 4 1 -3.17132 -24.1401 12.6646
2089 4 1 -1.08843 -23.819 13.2396
2088 4 1 -1.84785 -23.0095 12.8971
2087 4 1 -1.48882 -22.2018 12.0867
2085 4 1 -0.211033 -22.2901 12.6885
2078 4 1 0.897676 -23.6674 12.1735
2077 4 1 1.5912 -23.7313 11.1765
2080 4 1 0.256008 -23.0362 11.7598
2084 4 1 0.895924 -22.6161 12.5256
2082 4 1 2.36206 -23.1175 12.7758
2083 4 1 1.90826 -21.9827 12.9001
2079 4 1 0.67567 -23.8591 10.9905
2081 4 1 1.259 -23.0525 12.3639
2056 4 1 5.23816 -23.8587 10.8573
2055 4 1 5.14033 -22.6821 10.8241
2074 4 1 3.22079 -23.8857 10.968
2048 4 1 6.88191 -23.0635 11.6963
2049 4 1 6.58908 -21.8867 11.6868
2046 4 1 8.343 -21.8801 11.5048
2041 4 1 9.19056 -22.2012 13.0126
2039 4 1 9.69055 -22.832 13.4158
2040 4 1 9.2311 -23.2717 12.5048
2047 4 1 8.12029 -23.0403 11.4617
2043 4 1 9.07279 -21.7089 13.1058
2037 4 1 11.1029 -22.7969 13.4112
2036 4 1 11.7355 -22.9035 12.3681
2034 4 1 11.9901 -22.5831 11.959
2035 4 1 12.6764 -22.3579 12.9899
2135 4 1 -13.5196 -20.7584 10.7934
2136 4 1 -14.1759 -21.0771 11.6834
2139 4 1 -14.7996 -19.7701 12.4725
2137 4 1 -14.8591 -20.5937 12.5383
2138 4 1 -14.8985 -20.1785 11.4188
2140 4 1 -14.6404 -20.6545 13.1747
2141 4 1 -14.4973 -19.5134 13.3692
2133 4 1 -12.0248 -19.7728 10.8309
2134 4 1 -13.0525 -19.8291 11.4367
2086 4 1 -0.976082 -21.4021 12.7623
2050 4 1 6.25773 -20.746 11.6585
2044 4 1 8.11033 -21.337 12.415
2045 4 1 9.21711 -21.3455 11.9751
2033 4 1 11.8776 -21.4649 12.3534
2032 4 1 12.3123 -20.9772 13.389
2030 4 1 10.8542 -19.4627 13.414
2158 4 1 -14.3733 -17.5017 12.2126
2159 4 1 -13.9571 -17.3935 13.3926
2131 4 1 -12.1344 -17.3726 10.7764
2152 4 1 -13.0121 -17.8709 13.4113
2157 4 1 -13.3158 -17.1389 12.6833
2154 4 1 -11.9296 -17.0312 13.2969
2156 4 1 -13.0512 -18.0014 11.9077
2155 4 1 -12.8404 -17.0464 12.4901
1924 4 1 17.6317 -13.7711 12.0154
1927 4 1 17.9597 -13.5044 12.3709
1922 4 1 19.0151 -14.281 11.4083
1943 4 1 12.3937 -12.8088 12.4647
1944 4 1 11.7582 -12.3415 13.3834
1929 4 1 15.8822 -12.9319 13.1936
1920 4 1 18.4573 -12.127 11.2245
1928 4 1 17.057 -13.1154 13.0419
1926 4 1 17.6785 -12.282 12.3896
1925 4 1 16.9775 -12.8151 11.5698
1923 4 1 18.3216 -13.4067 11.116
1919 4 1 19.6565 -12.0307 11.3285
1921 4 1 19.1192 -13.0733 11.6772
1918 4 1 20.6586 -11.5346 10.9965
1917 4 1 20.4674 -12.7492 10.824
1952 4 1 7.90112 -9.15465 12.9916
1950 4 1 9.3613 -8.66179 12.5835
1951 4 1 8.92772 -9.52308 13.3602
1948 4 1 10.782 -8.70749 12.5912
1947 4 1 11.3225 -9.29992 13.4192
1816 4 1 21.4841 -8.70372 13.1085
1822 4 1 22.6827 -9.07383 10.8166
1820 4 1 21.7985 -8.29329 11.2899
1817 4 1 22.5827 -9.04123 13.0816
1818 4 1 21.691 -9.52291 12.3619
1819 4 1 22.6091 -9.11698 11.6841
1745 4 1 10.6699 -6.4805 10.9377
1742 4 1 11.4401 -5.69528 10.7896
1744 4 1 11.6215 -5.89905 11.3151
1747 4 1 11.7341 -7.06649 12.2244
1748 4 1 12.5675 -6.17412 12.5597
1746 4 1 11.5763 -7.16686 11.0081
1749 4 1 13.5893 -6.47802 11.9712
1750 4 1 14.6467 -6.24091 12.5909
1752 4 1 16.0655 -6.88212 11.5956
1751 4 1 15.5032 -5.90424 11.8147
1753 4 1 16.1191 -5.94721 12.4145
2248 4 1 -22.9427 -3.07466 13.3715
1728 4 1 7.20578 -4.48259 11.3745
1729 4 1 7.95481 -5.26875 10.9021
1730 4 1 8.06084 -4.17906 11.3366
1734 4 1 10.0557 -3.22998 12.2007
1731 4 1 8.97665 -4.77005 10.8246
1732 4 1 8.70073 -4.02505 11.5975
1733 4 1 9.79185 -3.90431 11.21
1737 4 1 10.5736 -4.37974 11.7411
1736 4 1 9.97787 -3.41195 12.2533
1735 4 1 10.1183 -3.53699 11.026
1743 4 1 12.0556 -4.80077 11.317
1739 4 1 12.2459 -3.02833 11.6836
1740 4 1 12.1909 -4.09126 11.0021
1738 4 1 10.9869 -3.21696 11.7883
1754 4 1 16.3116 -5.2433 13.3547
2254 4 1 -26.249 -0.989946 12.7
2255 4 1 -25.4223 -0.433274 11.908
2252 4 1 -25.1392 -2.00788 12.2327
2251 4 1 -24.5157 -1.20806 11.6246
2250 4 1 -24.5448 -2.10905 12.295
2253 4 1 -25.8269 -1.17578 11.6104
2249 4 1 -23.3636 -2.59029 12.3101
2247 4 1 -22.0096 -2.4163 13.2874
1717 4 1 6.59789 -0.744144 11.9679
1720 4 1 6.99963 -1.47002 11.7374
1721 4 1 7.65228 -0.585554 12.1009
1715 4 1 5.71578 -2.14887 10.9875
1718 4 1 6.97085 -1.90202 12.1675
1716 4 1 6.37095 -1.16566 10.8506
1725 4 1 8.79683 -2.52732 10.9184
1724 4 1 9.6365 -1.90648 11.4345
1719 4 1 8.13687 -1.746 11.7295
1723 4 1 8.77693 -1.01555 11.4855
1722 4 1 8.53138 -1.11099 12.6284
2090 4 1 -1.49424 -24.0244 14.2842
2042 4 1 8.94827 -22.1494 14.1688
2038 4 1 10.4746 -22.9776 14.424
2021 4 1 10.0449 -21.9311 15.5912
2019 4 1 9.9791 -21.7352 15.1597
2147 4 1 -13.78 -20.0803 15.0813
2144 4 1 -14.0111 -19.1569 15.7415
2148 4 1 -13.7481 -20.6969 14.1096
2146 4 1 -13.8995 -18.8708 15.2262
2142 4 1 -14.5979 -20.0719 14.3816
2143 4 1 -14.259 -18.99 14.5621
2150 4 1 -12.3455 -19.7393 14.5202
2149 4 1 -12.9185 -20.0168 13.5463
2018 4 1 9.1893 -20.8478 15.0014
2016 4 1 8.86146 -19.3809 15.4365
2017 4 1 9.86219 -19.8052 14.8276
2020 4 1 8.97782 -21.2916 15.7891
2031 4 1 11.7318 -20.1113 14.0139
2027 4 1 11.2848 -20.7797 14.5762
2025 4 1 11.6485 -21.2112 15.1249
2023 4 1 12.0097 -21.2423 15.7651
2028 4 1 11.2598 -19.6686 14.1766
2026 4 1 12.2494 -20.1814 15.0624
2022 4 1 10.8474 -21.135 15.5822
2024 4 1 12.0746 -20.1198 15.2474
2145 4 1 -15.0902 -18.7249 15.5209
2153 4 1 -12.0459 -18.0167 13.993
2151 4 1 -12.4641 -18.5814 14.2194
2166 4 1 -13.4005 -16.1628 15.8498
2160 4 1 -13.3259 -17.0847 14.4257
2162 4 1 -11.3832 -17.6292 15.0507
2161 4 1 -12.5082 -17.6168 15.2206
2163 4 1 -10.7923 -17.2318 15.9808
2029 4 1 11.8109 -18.7999 13.6447
1991 4 1 13.4084 -18.0802 15.6196
1982 4 1 16.0795 -17.3349 14.5678
1985 4 1 15.2539 -18.0264 14.5893
1986 4 1 14.7344 -17.4772 15.5018
1983 4 1 16.7157 -17.3047 15.5547
1984 4 1 16.2 -17.3084 14.4411
2168 4 1 -13.8657 -15.4335 16.0175
2167 4 1 -13.3138 -15.4291 14.9932
1937 4 1 12.9921 -14.2097 14.9636
1936 4 1 12.7503 -14.6099 13.869
1938 4 1 12.2875 -13.5894 15.7517
1932 4 1 15.1428 -14.5722 14.5119
1933 4 1 14.072 -15.1263 14.8968
1930 4 1 15.2421 -13.8667 13.4766
1934 4 1 14.5454 -16.0165 14.2251
1935 4 1 13.4633 -15.4819 14.0062
1981 4 1 15.9152 -16.1192 14.4423
1978 4 1 15.933 -14.4517 15.3367
1977 4 1 14.7621 -14.8771 15.6385
1976 4 1 13.9787 -13.9747 15.5347
1931 4 1 16.2136 -14.1993 14.1411
1980 4 1 17.0891 -16.1115 14.2355
1979 4 1 16.4589 -15.4044 14.9052
2175 4 1 -11.8482 -13.0663 16.0024
2178 4 1 -9.11605 -11.7621 15.7391
2176 4 1 -10.7285 -12.6387 16.1388
2177 4 1 -9.52912 -12.8345 16.0684
2179 4 1 -9.49509 -12.8599 15.6383
1959 4 1 9.34314 -10.9154 13.4865
1960 4 1 9.50663 -11.4364 14.52
1961 4 1 10.1823 -11.1187 15.4872
1945 4 1 11.544 -11.3864 14.0472
1942 4 1 12.691 -12.9754 13.5352
1939 4 1 12.9693 -13.3033 14.8311
1941 4 1 13.2955 -12.0088 13.8286
1966 4 1 12.6215 -10.912 15.6244
1965 4 1 12.5359 -11.9011 14.9056
1962 4 1 11.125 -11.6857 15.9496
1964 4 1 12.0158 -13.0421 14.9291
1963 4 1 12.2125 -12.2179 15.8352
1940 4 1 13.8603 -12.9742 14.068
1975 4 1 14.4846 -13.0024 15.968
1967 4 1 13.7994 -11.1492 15.7678
1955 4 1 8.00376 -10.1288 14.0615
1953 4 1 7.56815 -9.46782 14.1128
1956 4 1 8.88017 -9.77985 14.8423
1954 4 1 8.65201 -9.36396 14.7054
1949 4 1 9.98145 -8.34565 13.4921
1957 4 1 9.91413 -9.48752 15.2137
1958 4 1 9.62242 -10.4888 14.5976
1946 4 1 10.9728 -10.4322 13.715
1809 4 1 21.4502 -9.63192 15.5947
1811 4 1 22.8311 -8.2327 15.4386
1810 4 1 22.015 -8.8228 14.8752
1757 4 1 15.4683 -6.10236 14.0535
1759 4 1 15.5573 -6.26846 15.1834
1758 4 1 16.3537 -5.52237 14.6475
1760 4 1 16.2738 -5.55962 15.8493
1813 4 1 21.4752 -6.86262 15.4818
1815 4 1 21.5954 -7.92863 13.9561
1814 4 1 22.1376 -7.11419 14.54
1812 4 1 21.7418 -8.04335 15.6938
1756 4 1 15.4831 -5.2471 14.8698
1755 4 1 16.5116 -5.01818 14.4753
1761 4 1 16.3573 -4.40538 16.1136
2243 4 1 -23.1664 -0.892518 15.3113
2246 4 1 -22.3741 -1.75591 14.2503
2244 4 1 -23.3635 -2.06696 15.656
2245 4 1 -23.2857 -2.56767 14.6001
2010 4 1 7.13466 -19.5926 17.0796
2015 4 1 9.17289 -19.6772 16.5829
2014 4 1 8.93931 -19.1668 17.6525
2013 4 1 8.74087 -20.2681 17.1862
2011 4 1 8.23166 -19.9222 16.915
2012 4 1 9.31106 -19.613 16.4363
2164 4 1 -11.9161 -17.7159 16.3582
2165 4 1 -12.646 -16.8087 16.4407
2009 4 1 7.14032 -18.4083 16.8689
2005 4 1 9.40113 -17.2477 16.5613
2004 4 1 8.28385 -17.1561 16.3829
2008 4 1 8.31216 -18.1914 16.5434
2006 4 1 8.33793 -17.2371 17.0603
2007 4 1 9.41154 -17.7717 17.1042
2003 4 1 8.70379 -16.5426 17.394
2002 4 1 9.57946 -16.2495 16.6705
1993 4 1 11.7539 -17.2139 17.0308
1994 4 1 12.1973 -16.6157 18.0088
1992 4 1 12.6409 -17.9311 16.6207
1987 4 1 14.8659 -16.9498 16.513
1988 4 1 14.0606 -16.5831 17.4567
1990 4 1 14.2511 -18.544 16.2795
1989 4 1 14.3404 -17.7483 17.2184
2171 4 1 -13.7467 -13.9026 16.4516
2170 4 1 -13.8085 -15.05 16.7939
2169 4 1 -14.6025 -16.0174 16.6747
2174 4 1 -12.8145 -13.789 16.2236
2173 4 1 -13.0566 -13.558 17.4625
2001 4 1 10.6489 -15.8076 17.0085
2000 4 1 11.4696 -15.2385 16.3364
1998 4 1 11.9233 -15.0329 18.2002
1999 4 1 11.3019 -14.6136 17.248
1996 4 1 12.3138 -14.5639 16.8209
1997 4 1 11.358 -14.2667 17.4261
1995 4 1 12.0909 -15.4456 17.5922
1974 4 1 15.349 -13.6034 16.4322
2172 4 1 -14.3109 -13.3782 17.3563
2181 4 1 -9.23027 -10.9363 16.7048
2180 4 1 -9.2869 -12.1416 16.4932
2182 4 1 -8.73116 -11.9466 16.7127
2184 4 1 -8.17958 -12.9972 18.3429
2183 4 1 -9.10125 -12.4523 17.7271
1971 4 1 15.623 -12.4847 17.6741
1970 4 1 15.9297 -12.4152 16.4133
1969 4 1 14.987 -11.6587 16.4736
1968 4 1 13.888 -12.0986 16.5232
1972 4 1 14.8695 -13.2346 18.1495
1973 4 1 15.4867 -12.7609 17.236
1804 4 1 19.0839 -12.1989 18.5915
1805 4 1 19.8006 -11.7512 17.8131
1806 4 1 20.1718 -11.0723 16.9143
1793 4 1 15.5219 -9.45229 18.3972
1795 4 1 14.9652 -10.5435 18.7551
1791 4 1 16.1037 -9.99186 17.2404
1792 4 1 15.1961 -10.4876 17.8841
1790 4 1 16.8592 -9.24139 16.6177
1789 4 1 17.6232 -9.82685 17.3297
1787 4 1 17.5468 -10.277 17.8567
1785 4 1 17.6954 -8.70381 18.3828
1788 4 1 16.4716 -10.272 17.3813
1786 4 1 16.7914 -9.37546 18.0941
1808 4 1 20.9899 -9.83005 16.7743
1779 4 1 20.0744 -8.09934 16.8225
1807 4 1 21.2664 -10.743 17.3481
1777 4 1 21.3793 -8.12045 17.8804
1776 4 1 20.3608 -8.69547 17.9557
1778 4 1 20.4754 -8.7671 17.707
2227 4 1 -18.4323 -5.5361 16.6636
1767 4 1 15.9582 -5.8951 18.8351
1783 4 1 18.8155 -6.59898 18.5454
1784 4 1 18.4721 -7.75 18.3465
1782 4 1 18.9447 -7.45245 17.6689
1781 4 1 19.2925 -7.17491 16.5155
1780 4 1 20.3944 -6.92522 16.9032
2234 4 1 -22.6653 -3.50649 16.4352
2233 4 1 -23.2298 -4.17722 17.3821
2232 4 1 -22.1367 -4.72012 17.248
2228 4 1 -19.2779 -4.74521 16.8365
2229 4 1 -20.2431 -4.22352 17.3687
2230 4 1 -20.3668 -5.37176 16.8882
2225 4 1 -19.0623 -3.88193 18.105
2224 4 1 -18.8797 -4.97494 18.4675
2226 4 1 -19.0232 -4.97956 17.5405
2231 4 1 -21.3297 -4.92922 16.3393
2222 4 1 -18.0459 -4.55256 18.7064
1762 4 1 15.428 -3.64875 16.3247
1765 4 1 15.8392 -4.02718 18.0746
1763 4 1 15.4274 -4.37044 17.3282
1764 4 1 15.5038 -3.09932 17.4958
1766 4 1 16.1906 -5.17473 17.7878
2240 4 1 -23.9161 -0.846924 17.2338
2241 4 1 -22.8726 -0.406512 16.9618
2236 4 1 -23.2804 -2.13683 17.7537
2235 4 1 -22.5448 -2.4628 16.8552
2237 4 1 -23.8618 -1.21314 17.223
2238 4 1 -23.857 -0.540123 16.2337
2287 4 1 -16.3876 -0.655936 18.0487
2285 4 1 -17.7604 -0.216818 16.5407
2290 4 1 -13.7185 -2.50797 17.2926
2288 4 1 -15.4097 -1.34962 18.4154
2292 4 1 -14.5564 -0.598679 18.3686
2291 4 1 -14.0115 -1.26666 17.5556
2289 4 1 -14.6833 -1.97479 17.6056
2190 4 1 -11.1064 -11.1921 20.0766
2193 4 1 -12.207 -11.0319 21.0788
2192 4 1 -11.3091 -11.2744 20.3106
2194 4 1 -13.3053 -11.5 20.8889
2196 4 1 -12.6821 -10.8175 20.7369
2185 4 1 -8.33523 -12.2282 19.2673
2191 4 1 -10.4878 -11.4754 21.1588
2188 4 1 -8.92189 -11.132 19.7772
2189 4 1 -9.98677 -11.3617 20.2231
2186 4 1 -8.54805 -11.4761 20.12
1797 4 1 15.4066 -11.3789 19.6331
1796 4 1 14.2679 -11.0027 19.5331
1803 4 1 18.4556 -11.8529 19.5229
1799 4 1 17.0949 -12.0002 19.2729
1798 4 1 16.5309 -11.031 19.8106
1800 4 1 17.6607 -12.0296 20.2435
1801 4 1 18.4423 -11.1803 19.8069
1802 4 1 19.3432 -11.2503 19.0599
2195 4 1 -13.8395 -10.6679 20.2756
2198 4 1 -13.698 -10.0666 21.1594
2197 4 1 -12.5529 -9.58512 21.0239
2187 4 1 -8.97549 -10.4745 20.7322
1794 4 1 15.8682 -10.016 19.3015
1775 4 1 20.8851 -8.1356 18.8665
2218 4 1 -18.8632 -5.82992 19.9076
2223 4 1 -18.2091 -5.64795 19.0365
1768 4 1 17.0009 -5.83485 19.3486
1769 4 1 17.6978 -6.74137 18.9008
1770 4 1 17.9465 -5.64205 19.2253
1771 4 1 18.1221 -6.20468 20.3355
1774 4 1 20.9277 -7.01015 19.1264
1773 4 1 20.2274 -6.24388 19.7256
1772 4 1 19.2879 -6.28929 20.4244
2216 4 1 -19.7316 -3.94521 19.0707
2217 4 1 -19.39 -5.02827 19.3712
2221 4 1 -16.8919 -4.28633 18.9464
2219 4 1 -18.2693 -4.89566 20.4513
2220 4 1 -17.4414 -5.09363 19.5657
2212 4 1 -16.9862 -3.7079 20.5473
2213 4 1 -17.8973 -3.30776 19.9333
2209 4 1 -16.2386 -3.10319 21.4193
2211 4 1 -16.7081 -2.81219 21.3131
2215 4 1 -18.8052 -3.22576 18.9906
2298 4 1 -14.831 -3.59949 19.8877
2214 4 1 -18.1269 -2.24691 19.3147
2330 4 1 -15.3493 -0.435452 20.32
2293 4 1 -14.6965 -0.243716 19.507
2297 4 1 -15.1186 -2.47412 19.6983
2296 4 1 -14.8799 -1.36829 20.0246
2295 4 1 -15.4488 -2.44102 19.7601
2294 4 1 -15.2776 -1.29693 19.7272
2299 4 1 -14.1512 -2.67494 20.4977
2300 4 1 -13.0822 -2.25451 20.5307
2302 4 1 -13.4275 -0.660928 19.8441
2301 4 1 -12.4034 -1.25571 20.2885
2201 4 1 -12.5743 -8.66067 22.8753
2200 4 1 -12.4119 -9.79593 22.7289
2199 4 1 -13.371 -9.57172 22.1676
2204 4 1 -13.8528 -6.19962 22.9785
2202 4 1 -12.8973 -7.6988 23.4606
2203 4 1 -12.948 -6.90016 22.632
2207 4 1 -15.1125 -3.70398 22.2653
2208 4 1 -15.1762 -2.69449 21.7234
2206 4 1 -14.2274 -4.18383 22.9911
2205 4 1 -14.1958 -5.20223 23.5964
2210 4 1 -16.1896 -1.92189 21.836
2759 4 1 23.6415 4.45115 -13.5038
2762 4 1 24.1233 2.66694 -12.0535
2764 4 1 23.0646 1.95162 -11.9666
2765 4 1 22.2449 1.1976 -11.5457
2763 4 1 23.8245 1.62891 -12.7275
2756 4 1 24.0276 5.19292 -12.2162
2755 4 1 23.2112 4.77372 -11.3628
2758 4 1 24.6925 4.72999 -13
2757 4 1 24.9854 4.72937 -11.8407
2760 4 1 24.3608 3.71703 -12.8309
2761 4 1 25.0233 3.39288 -11.9047
2753 4 1 22.0856 5.92765 -11.2329
2754 4 1 23.258 6.00845 -11.0873
2751 4 1 23.2604 6.96918 -10.7734
2752 4 1 22.726 6.79013 -11.8642
2748 4 1 24.28 6.95021 -10.7865
2750 4 1 24.3551 7.44014 -11.1796
3422 4 1 1.83154 18.5984 -11.1775
2766 4 1 22.9197 1.06862 -10.6215
2767 4 1 23.4327 1.7291 -9.71038
2771 4 1 22.4119 0.192036 -8.56993
2768 4 1 23.371 0.447667 -9.73665
2797 4 1 24.2835 1.76655 -8.1061
2796 4 1 25.2289 1.24386 -8.60867
2795 4 1 25.5684 1.55629 -9.6428
2794 4 1 25.5151 0.321501 -9.79045
2749 4 1 23.2306 7.44996 -10.6558
2743 4 1 23.5897 7.72468 -9.24853
2742 4 1 23.3683 7.06006 -8.3542
2747 4 1 24.3202 7.95759 -10.2752
2745 4 1 24.931 7.90345 -9.47637
2744 4 1 24.0465 8.72939 -9.44477
2746 4 1 25.3982 8.58711 -10.327
3427 4 1 -0.234668 18.1482 -8.21324
3424 4 1 1.05108 17.2378 -9.454
3425 4 1 0.598568 17.6508 -10.4015
3426 4 1 0.221084 17.9115 -9.27799
3423 4 1 1.25178 18.167 -10.2316
3438 4 1 2.02283 17.8286 -8.39604
3431 4 1 -0.780755 19.3204 -8.2093
3418 4 1 1.85272 20.888 -8.87267
3417 4 1 1.15782 20.3457 -9.70352
3416 4 1 0.438471 20.7071 -10.5793
3421 4 1 2.09203 19.1548 -10.0675
3420 4 1 2.48456 20.1098 -9.40762
3415 4 1 0.519207 21.4989 -9.61809
3432 4 1 0.174398 19.99 -8.6857
3433 4 1 1.36075 20.1908 -8.37439
3419 4 1 3.02928 20.6249 -8.42913
3414 4 1 -0.304386 22.0599 -10.1703
3413 4 1 0.846922 21.951 -9.79447
3411 4 1 0.945251 23.4018 -9.46995
3412 4 1 0.350539 22.8865 -10.4015
3408 4 1 -0.943422 25.7466 -8.10704
3406 4 1 -0.143781 26.48 -8.51073
3405 4 1 0.214791 26.559 -9.68864
3410 4 1 0.620461 24.232 -8.61969
3403 4 1 1.66503 26.2782 -9.72193
3400 4 1 2.53942 26.0926 -8.64236
3409 4 1 0.196129 25.2622 -8.15446
3401 4 1 1.92764 27.0483 -8.14718
3404 4 1 1.081 27.2351 -10.2304
3402 4 1 2.45549 27.1423 -9.30573
2630 4 1 14.5719 0.187728 -5.58732
2632 4 1 16.0068 1.05567 -5.44774
2633 4 1 14.9143 0.594636 -5.45584
2806 4 1 20.3627 0.851338 -5.79058
2798 4 1 24.5111 0.630512 -7.70044
2800 4 1 24.7544 0.365511 -6.97526
2741 4 1 24.292 7.77764 -7.84904
2738 4 1 26.1219 9.93362 -6.64281
2740 4 1 24.7609 8.56175 -7.01432
2739 4 1 25.1146 9.36546 -6.23081
2730 4 1 24.3966 10.2159 -5.47807
2736 4 1 27.0038 10.2344 -5.89257
2737 4 1 26.098 10.9331 -6.04868
2735 4 1 26.348 11.3337 -5.97647
2729 4 1 24.2712 11.0522 -6.27738
2731 4 1 24.8545 11.2402 -5.74695
3447 4 1 2.42599 13.9096 -5.47061
3446 4 1 2.73689 15.0516 -5.55311
3429 4 1 -1.24278 18.6953 -6.69346
3430 4 1 -1.55049 18.4322 -7.8079
3428 4 1 -0.447021 17.8587 -7.01328
3442 4 1 1.61104 16.9343 -5.90806
3441 4 1 1.36601 17.9988 -6.4229
3439 4 1 1.49062 16.9004 -8.00967
3437 4 1 2.65209 18.5456 -7.6591
3440 4 1 1.21203 16.8863 -6.80055
3435 4 1 2.27473 20.3741 -6.63013
3434 4 1 2.23379 20.7135 -7.76363
3436 4 1 2.27549 19.6585 -7.62894
3151 4 1 8.1985 24.1911 -5.5534
3137 4 1 13.4608 22.5114 -6.1317
3138 4 1 12.7577 23.4598 -6.29634
3136 4 1 14.5387 22.748 -6.14657
3135 4 1 15.2553 22.5593 -7.10124
3133 4 1 14.9423 23.1517 -5.56221
3134 4 1 15.0443 23.6682 -6.6403
3399 4 1 2.5816 26.7019 -7.5962
3397 4 1 0.367304 26.9141 -7.04996
3389 4 1 1.65649 26.6142 -5.39308
3390 4 1 2.20996 25.5427 -5.41235
3149 4 1 10.2605 24.4075 -5.48776
3146 4 1 10.4819 25.7034 -6.27929
3145 4 1 10.4384 25.8401 -7.51883
3147 4 1 9.83707 24.8805 -5.64882
3144 4 1 10.7592 26.0064 -6.30339
3150 4 1 9.22048 24.6893 -5.75599
3143 4 1 11.8006 25.5817 -6.79467
3142 4 1 12.4108 24.7055 -6.26581
3141 4 1 11.4749 25.5212 -6.07112
3139 4 1 13.1099 24.6282 -6.4565
3140 4 1 12.7328 25.7157 -6.05717
3407 4 1 -1.20115 26.9333 -8.04717
3398 4 1 1.47568 27.1752 -7.58892
3395 4 1 0.599313 26.9328 -7.39032
3396 4 1 0.414154 28.083 -6.99628
3393 4 1 1.38524 27.4423 -6.06501
3394 4 1 0.975421 28.056 -7.08131
3392 4 1 2.49185 27.3525 -5.69575
3545 4 1 -5.66396 1.21562 -4.23666
3541 4 1 -7.36084 0.379967 -2.75375
3491 4 1 -4.22812 2.26052 -4.56424
3489 4 1 -3.27966 1.81304 -5.23792
3488 4 1 -4.35246 2.42742 -5.0242
3490 4 1 -4.03451 1.07548 -4.63188
3492 4 1 -4.41356 2.16438 -3.32044
3493 4 1 -3.48362 2.40862 -2.72043
3494 4 1 -4.36746 1.52093 -2.97288
3546 4 1 -4.83769 0.354683 -4.48834
3544 4 1 -5.12801 0.231627 -3.88808
2639 4 1 12.2538 0.583037 -2.87025
2621 4 1 12.5973 2.42811 -3.37247
2620 4 1 12.0734 1.5981 -2.78588
2624 4 1 13.2113 2.36863 -2.8656
2628 4 1 15.297 0.532478 -4.40764
2627 4 1 15.3825 1.63812 -3.87649
2626 4 1 14.7923 2.56732 -3.47094
2634 4 1 14 0.202469 -4.8063
2631 4 1 15.0571 0.948158 -4.8457
2805 4 1 21.2083 0.522481 -5.00071
2807 4 1 19.9063 1.88476 -5.30081
2808 4 1 18.8965 2.63381 -5.21199
2809 4 1 19.2262 1.6083 -4.65023
2810 4 1 20.4176 1.40299 -4.43354
2812 4 1 19.4444 2.53837 -2.74434
2811 4 1 20.0572 2.25625 -3.65743
2804 4 1 22.3818 0.25785 -5.29593
2962 4 1 22.2728 2.00024 -2.79269
2961 4 1 22.8127 0.913876 -2.90278
2964 4 1 22.3304 2.03871 -3.26668
2963 4 1 23.0264 1.19844 -3.14363
2958 4 1 23.2726 0.230261 -4.60058
2965 4 1 23.129 1.5703 -4.00327
2957 4 1 23.8898 0.984466 -3.77599
2956 4 1 24.9409 0.701068 -3.29337
2955 4 1 25.1013 1.76115 -2.76042
2954 4 1 26.2362 1.71467 -3.10075
3486 4 1 -4.14504 3.91376 -4.07287
3487 4 1 -3.54288 2.89529 -4.24427
3485 4 1 -3.83596 4.76038 -3.29903
3484 4 1 -4.53113 3.83461 -3.0888
2594 4 1 15.4033 5.37796 -2.88184
2592 4 1 15.9748 5.09872 -3.41912
2970 4 1 21.8262 5.04978 -3.71026
2968 4 1 22.3868 4.7345 -3.94118
2967 4 1 23.1327 3.79342 -3.99225
2966 4 1 23.5731 2.69739 -4.31595
2815 4 1 22.122 3.47224 -2.8522
2946 4 1 26.74 4.61473 -3.9262
2947 4 1 27.7209 3.95439 -3.69456
2950 4 1 27.4866 3.42437 -2.89728
2949 4 1 28.1073 3.28871 -3.88483
2948 4 1 28.6234 4.25148 -4.4242
2945 4 1 27.3332 4.61775 -2.88699
2602 4 1 12.5658 5.86313 -2.79999
2601 4 1 12.3455 7.04585 -2.76887
2600 4 1 13.1504 6.88473 -3.68334
2599 4 1 13.0036 7.87952 -4.30262
2595 4 1 15.3238 6.63779 -3.14976
2598 4 1 14.1054 7.52566 -4.45053
2596 4 1 14.7047 7.52009 -3.75745
2974 4 1 19.5383 7.26296 -4.27865
2972 4 1 20.5412 5.39422 -4.83485
2971 4 1 21.3077 6.0077 -4.1266
2973 4 1 19.5268 6.00558 -4.43722
2975 4 1 20.4332 7.9787 -3.97994
2969 4 1 22.2758 5.74765 -4.54212
2715 4 1 22.7369 6.51422 -2.99052
2718 4 1 25.3742 6.1816 -3.22567
2719 4 1 24.6921 6.87092 -3.89778
2717 4 1 24.4897 6.9632 -2.9189
2720 4 1 25.5356 7.26634 -3.05066
2721 4 1 24.9433 7.79151 -3.89281
3456 4 1 2.7241 10.2783 -2.96541
3317 4 1 12.3409 8.85582 -3.51864
3316 4 1 13.0573 9.63102 -2.9655
2597 4 1 14.3937 8.63415 -4.21141
3313 4 1 14.2868 8.39811 -3.13647
3311 4 1 14.7295 10.2391 -2.76703
3309 4 1 14.1405 10.0361 -2.8709
2985 4 1 17.6333 9.24688 -2.75547
2980 4 1 21.0966 9.57359 -2.8464
2977 4 1 20.3288 10.197 -4.98353
2976 4 1 20.5306 9.0989 -4.43509
2978 4 1 20.2688 9.63276 -3.91695
2979 4 1 21.0216 10.5178 -3.59664
2982 4 1 20.8088 9.93205 -3.00056
2724 4 1 23.5494 10.5086 -3.52201
2723 4 1 24.5907 10.2331 -4.22984
2732 4 1 24.8184 10.1928 -5.20984
2722 4 1 24.808 9.0016 -3.99823
3448 4 1 1.9219 13.1918 -4.6084
3449 4 1 2.50344 12.0645 -4.41217
3450 4 1 1.85303 12.6561 -3.57334
3452 4 1 2.05918 12.2492 -3.72439
3451 4 1 2.3864 13.2884 -4.39208
3453 4 1 1.41226 11.5979 -2.91725
3345 4 1 4.95534 12.5681 -3.04468
3307 4 1 13.2563 11.6524 -2.74071
2728 4 1 23.6862 10.9294 -5.25039
2726 4 1 23.464 11.3484 -5.21213
2727 4 1 23.8951 10.9993 -4.14971
2725 4 1 23.027 11.3106 -4.1719
2838 4 1 21.9409 13.2674 -2.82533
2734 4 1 25.9309 11.7985 -5.03558
2733 4 1 25.5168 10.8407 -4.48624
3444 4 1 2.50353 16.1147 -5.22809
3353 4 1 2.65439 14.8335 -3.64882
3445 4 1 3.07087 15.4669 -4.47227
3351 4 1 4.20363 14.7326 -3.31009
3355 4 1 2.72185 15.8708 -3.5901
3346 4 1 4.67522 13.6582 -3.23432
3251 4 1 9.81899 15.3073 -2.77531
3256 4 1 11.88 15.4747 -3.70089
3257 4 1 10.8082 15.7615 -4.0077
2839 4 1 21.25 14.2807 -3.13704
2837 4 1 22.2912 14.3624 -3.08823
2840 4 1 22.3644 13.8898 -3.2807
2845 4 1 22.1973 15.6611 -2.90908
2842 4 1 22.3752 14.4004 -5.08932
2843 4 1 22.6925 15.3908 -4.44279
2841 4 1 23.0211 14.0284 -4.2219
3443 4 1 2.59448 17.3427 -5.30376
3357 4 1 2.89349 18.1214 -3.13526
3356 4 1 3.2041 16.951 -3.30664
3181 4 1 10.5869 18.6489 -2.90762
3258 4 1 11.2119 16.4961 -3.23547
2847 4 1 20.1463 16.7284 -2.89756
2844 4 1 22.5315 16.3781 -3.84279
3183 4 1 9.77065 19.7995 -2.71711
3127 4 1 15.7741 21.5365 -3.55185
3373 4 1 5.20531 24.0095 -2.71688
3156 4 1 10.305 24.2226 -2.87983
3155 4 1 10.1243 24.055 -4.11501
3128 4 1 14.6956 22.1839 -3.57759
3130 4 1 14.357 22.4529 -3.7845
3132 4 1 14.7293 22.6779 -4.56486
3129 4 1 15.3519 23.1577 -3.86235
3131 4 1 14.9785 23.4172 -3.6072
3163 4 1 15.8994 24.1284 -2.75195
3125 4 1 17.3279 23.1312 -3.51119
3126 4 1 16.4938 22.3759 -3.09545
3124 4 1 16.6491 22.364 -2.91512
3391 4 1 2.12756 26.504 -4.84893
3386 4 1 2.2727 25.1861 -4.09482
3388 4 1 2.06431 25.5813 -4.76322
3383 4 1 1.40788 26.5933 -2.97482
3387 4 1 3.06157 26.0865 -4.2448
3385 4 1 2.79133 26.254 -3.8632
3375 4 1 4.95028 24.3981 -2.89441
3148 4 1 10.0784 25.0763 -4.47348
3154 4 1 9.11828 24.5717 -4.36227
3152 4 1 8.58184 24.8047 -4.55856
3153 4 1 8.20847 24.4226 -3.52288
3157 4 1 10.2728 25.3822 -3.00177
3162 4 1 14.8395 24.5233 -3.08305
3161 4 1 13.7134 24.7816 -3.19641
3384 4 1 2.09398 27.1598 -3.7008
3524 4 1 -6.70286 1.52166 -2.0852
3522 4 1 -5.96433 2.15996 -0.892192
3523 4 1 -6.78443 2.64726 -1.62468
3525 4 1 -7.88804 1.37241 -2.46314
3526 4 1 -7.97789 0.310605 -1.89871
3495 4 1 -3.28732 1.40401 -2.48946
3499 4 1 -1.3567 2.44411 -1.16805
3496 4 1 -2.40078 0.773148 -1.8758
3498 4 1 -2.31314 1.88251 -0.723155
3497 4 1 -1.74478 0.777726 -0.812363
2618 4 1 10.1061 2.25405 -1.44871
2641 4 1 12.3461 0.397708 -1.83525
2619 4 1 11.0156 1.76302 -2.12792
2622 4 1 13.3353 2.31588 -2.51487
2617 4 1 11.3514 2.03247 -1.64014
2640 4 1 13.32 0.250749 -2.45627
2625 4 1 14.3294 2.19315 -2.39796
2699 4 1 20.8921 0.221989 -0.29277
2814 4 1 21.4072 2.67465 -2.25235
2816 4 1 21.4342 2.65217 -2.36624
2953 4 1 26.9333 2.3958 -2.32165
3521 4 1 -5.41921 3.13055 -1.08493
3481 4 1 -5.27119 5.34554 -1.63317
3482 4 1 -4.52786 4.41461 -1.3133
3483 4 1 -4.95142 4.65461 -2.41366
3505 4 1 -3.02469 5.22171 -0.613676
3520 4 1 -4.48254 2.97511 -0.280989
3502 4 1 -1.31533 4.07962 -2.58229
3503 4 1 -1.1732 4.56314 -1.45208
3501 4 1 -0.640956 3.67365 -1.69095
3500 4 1 -1.86882 3.39159 -1.64627
3504 4 1 -2.32984 4.33474 -1.11138
2613 4 1 10.6832 3.60013 -0.686456
2611 4 1 10.4842 5.05328 -0.173861
2623 4 1 13.0483 3.46656 -2.34361
2603 4 1 12.7622 4.77958 -2.29005
2615 4 1 11.4016 2.93214 -0.00196747
2612 4 1 11.4757 4.35128 -0.204458
2616 4 1 10.9338 3.05695 -1.09811
2604 4 1 12.1046 4.61608 -1.36296
2605 4 1 12.6603 5.19813 -0.366939
2590 4 1 15.5584 4.47434 -2.32446
2579 4 1 19.0071 4.63422 -0.95014
2813 4 1 20.251 2.77708 -1.95459
2578 4 1 19.5034 3.78168 -1.69698
2577 4 1 20.1067 4.12155 -0.67745
2817 4 1 21.9101 2.80281 -1.32022
2818 4 1 21.6668 3.87696 -0.986329
2819 4 1 22.1352 4.503 -0.0809001
2706 4 1 22.9653 3.74942 -0.204843
2710 4 1 23.5644 5.0557 -0.0992449
2952 4 1 26.6574 3.55377 -2.45548
2941 4 1 26.6459 4.92732 -1.11715
2942 4 1 25.5232 5.30582 -1.04677
2943 4 1 26.4093 4.63083 -1.41403
2951 4 1 27.3946 2.8107 -1.88905
2944 4 1 27.5913 4.93193 -1.70706
3480 4 1 -4.739 6.36045 -1.84889
3479 4 1 -4.04206 6.68594 -0.928023
3476 4 1 -4.23088 7.62898 -0.763804
3475 4 1 -3.10992 7.65011 -0.194823
3478 4 1 -4.0602 7.81081 -0.718171
3330 4 1 7.63084 7.90889 -0.633588
2609 4 1 12.041 6.08955 -0.57782
2607 4 1 11.5777 6.02524 -0.136875
2606 4 1 12.1998 5.98699 -1.20286
2608 4 1 11.1269 6.70609 -0.988024
2610 4 1 10.9222 5.79152 -0.920942
2591 4 1 15.3435 5.58369 -2.505
2589 4 1 15.5895 5.47441 -1.69364
2588 4 1 15.1472 6.6244 -1.55733
2587 4 1 16.016 6.79999 -2.39833
3314 4 1 13.8347 7.55361 -2.40698
2581 4 1 18.0862 5.94106 -0.707317
2593 4 1 16.495 5.40713 -2.34795
2583 4 1 16.8973 6.73111 -1.10633
2586 4 1 17.1376 6.3564 -2.12238
2585 4 1 17.1069 6.80405 -1.01388
2582 4 1 16.9609 5.87714 -0.21596
2584 4 1 16.4001 6.94323 -0.0509282
2824 4 1 21.4454 7.53993 -0.291663
2716 4 1 23.463 7.10654 -2.30124
2823 4 1 22.1317 6.98306 -1.01713
2713 4 1 23.618 6.26297 -1.18794
2714 4 1 23.2325 7.03316 -2.07525
2937 4 1 25.7999 7.04712 -1.05884
2712 4 1 24.823 6.04274 -1.15579
2939 4 1 26.0627 6.48306 -1.02851
2940 4 1 26.3968 5.77566 -1.93763
2933 4 1 26.3197 8.06817 -0.277501
2938 4 1 26.9007 7.36417 -0.92342
2935 4 1 25.1955 7.76143 -1.89709
2711 4 1 24.4779 5.80658 -0.0121841
3477 4 1 -4.48122 8.28402 -1.71426
3473 4 1 -3.48478 9.79901 -0.603593
3474 4 1 -2.84661 8.80991 -0.485536
3472 4 1 -2.65758 10.5608 -0.158846
3454 4 1 0.726178 10.6777 -2.5729
3458 4 1 2.17432 10.0062 -1.60219
3332 4 1 7.73514 8.63658 -0.493818
3333 4 1 7.03304 9.55691 -0.129508
3326 4 1 9.05115 9.84856 -0.682129
3321 4 1 10.5645 9.68226 -0.992966
3323 4 1 9.24214 8.76297 -1.07993
3322 4 1 9.80955 9.34494 -1.93587
3319 4 1 12.7008 9.72156 -1.60589
3320 4 1 11.5905 9.26143 -1.33109
3318 4 1 12.5858 8.72019 -2.34753
3315 4 1 13.0907 8.51253 -2.47771
3292 4 1 11.8262 10.5365 -0.582073
3304 4 1 12.8837 10.709 -0.46658
3312 4 1 14.612 9.22071 -2.28397
3306 4 1 13.7851 10.6293 -2.43443
3310 4 1 14.8601 9.09737 -2.49228
2988 4 1 17.1252 9.07172 -1.59289
2987 4 1 17.8105 8.41937 -2.29844
2984 4 1 18.7101 8.9143 -2.46841
2986 4 1 16.7916 8.98615 -1.85597
2989 4 1 17.5837 10.072 -2.01444
2990 4 1 17.5846 10.1412 -0.822672
2826 4 1 20.649 9.51579 -0.925128
2825 4 1 20.8153 8.58934 -0.0896129
2981 4 1 20.7773 10.3993 -1.96791
2983 4 1 19.9377 9.21805 -2.6084
2827 4 1 20.1951 10.2669 -0.154396
2934 4 1 25.3384 8.48194 -0.891598
2936 4 1 26.0453 8.20657 -1.22014
3467 4 1 -1.24731 10.9413 -0.243177
3466 4 1 -0.358327 11.672 -0.477689
3459 4 1 1.47235 10.9932 -1.42309
3455 4 1 1.84058 10.9303 -2.4338
3457 4 1 2.39921 11.0427 -2.10673
3460 4 1 1.39634 11.3163 -0.26046
3344 4 1 5.36162 13.3468 -2.16737
3340 4 1 6.44525 11.8203 -0.304949
3337 4 1 6.87376 11.5542 -0.476919
3343 4 1 5.98327 12.2068 -2.12342
3342 4 1 6.00941 13.1317 -1.31084
3341 4 1 5.44546 12.2486 -0.653234
3288 4 1 10.2122 12.2082 -0.269707
3293 4 1 12.0192 11.593 -0.27339
3308 4 1 14.3866 11.1426 -2.4937
2871 4 1 15.8485 12.2685 -0.441685
2870 4 1 15.1035 11.3385 -0.358116
3305 4 1 13.5461 11.1079 -1.37373
2872 4 1 15.6317 12.2669 -1.67678
2873 4 1 16.6513 12.5701 -1.04538
2860 4 1 18.0807 13.2589 -2.04
2858 4 1 18.6292 13.3203 -2.3211
2859 4 1 18.1844 12.156 -2.51749
2992 4 1 18.1796 11.0815 -1.10541
2993 4 1 18.7294 12.047 -1.27329
2996 4 1 18.4511 12.867 -1.13686
2995 4 1 18.5019 11.7526 -0.815355
2830 4 1 20.6938 12.2567 -0.601235
2829 4 1 20.3275 11.0798 -0.474876
2832 4 1 20.5358 13.3082 -0.576987
2994 4 1 19.3208 11.0599 -1.28124
2901 4 1 23.8077 11.6103 -0.405514
2834 4 1 22.3995 12.9961 -0.863672
3354 4 1 2.56544 15.195 -2.56851
3352 4 1 3.22317 14.8078 -2.62603
3350 4 1 4.28384 14.4885 -2.17582
3348 4 1 4.28406 15.1995 -2.20576
3347 4 1 4.9051 14.1429 -2.10145
3349 4 1 5.37827 14.8636 -1.64641
3271 4 1 7.32039 15.8597 -0.771748
3268 4 1 9.15987 15.822 -0.162136
3270 4 1 8.53874 15.7931 -1.04823
3249 4 1 9.86716 15.278 -1.01908
3250 4 1 9.85649 14.5371 -1.96329
3252 4 1 10.2237 15.3601 -1.68907
3269 4 1 8.17865 15.1594 -0.0378565
3255 4 1 11.39 15.9488 -2.67238
3254 4 1 10.8481 15.031 -1.98798
3253 4 1 11.2712 15.6764 -1.13886
2866 4 1 15.8277 15.177 -0.453593
2864 4 1 15.5285 13.5358 -0.368635
2857 4 1 18.1371 14.447 -2.31524
2863 4 1 16.6255 13.5797 -0.933652
2861 4 1 17.2282 14.0847 -2.23255
2862 4 1 16.3311 14.4338 -1.61825
2865 4 1 16.4752 14.2506 -0.284115
2854 4 1 17.7869 15.947 -1.98044
2855 4 1 18.4868 15.08 -1.46042
2856 4 1 18.6864 13.8466 -1.34365
2853 4 1 18.0254 16.1388 -0.825779
2846 4 1 21.1174 16.1521 -2.4699
2833 4 1 21.4764 13.8146 -0.950873
2835 4 1 21.5378 13.5834 -1.37907
2849 4 1 19.5334 16.0151 -1.8594
2848 4 1 20.6351 15.8897 -2.24038
2836 4 1 21.9042 14.4779 -1.9694
3358 4 1 3.41644 17.8739 -2.02773
3361 4 1 3.47468 18.576 -1.31132
3359 4 1 4.18098 18.7339 -2.41294
3263 4 1 7.67128 18.0401 -0.394672
3264 4 1 7.22541 17.3837 -1.33097
3265 4 1 8.18923 17.4803 -0.721918
3262 4 1 8.76696 18.2957 -0.524637
3259 4 1 10.7353 16.6679 -2.15594
3260 4 1 9.60921 17.12 -2.17043
3261 4 1 8.8264 17.8424 -1.63591
3182 4 1 9.71753 18.8245 -2.01545
3229 4 1 12.5716 18.7194 -0.271399
3180 4 1 10.8647 18.543 -1.77773
3234 4 1 14.603 18.1062 -0.659624
3233 4 1 13.6629 18.7188 -0.294466
2852 4 1 18.7455 16.817 -0.276541
2851 4 1 19.5947 16.9434 -1.05561
2850 4 1 19.8847 17.0738 -2.24685
3366 4 1 3.88884 20.604 -1.90989
3360 4 1 3.20177 19.4656 -2.02088
3364 4 1 3.43834 20.9397 -0.516283
3362 4 1 3.65773 19.7094 -0.764117
3186 4 1 7.99894 20.7657 -0.620824
3185 4 1 8.72303 20.3539 -1.43967
3184 4 1 8.66525 19.8767 -2.52838
3187 4 1 9.17685 20.6887 -0.274774
3188 4 1 9.74986 21.0614 -1.23148
3176 4 1 12.8982 20.7149 -1.02949
3177 4 1 12.2258 20.1665 -1.86126
3178 4 1 11.0589 19.7798 -1.78069
3179 4 1 11.8205 19.0602 -1.34886
3114 4 1 15.9256 19.6389 -0.727674
3112 4 1 15.5951 20.3976 -0.636048
3115 4 1 15.3145 20.4443 -1.42801
3116 4 1 15.4024 19.2172 -1.36335
3175 4 1 13.6201 20.1401 -0.177822
3174 4 1 13.7113 21.366 -0.0374465
3122 4 1 18.3317 20.9559 -1.78907
3117 4 1 16.4715 19.8103 -1.23772
3119 4 1 18.625 20.3622 -1.68272
3118 4 1 17.5972 19.876 -1.71225
3120 4 1 19.3231 19.3976 -1.99707
3121 4 1 19.3872 20.5324 -1.49274
3365 4 1 3.31628 21.5602 -1.52845
3368 4 1 3.07557 22.5347 -0.97479
3369 4 1 4.26729 22.43 -0.619776
3367 4 1 3.4785 21.6383 -1.5932
3374 4 1 3.99274 23.7566 -2.54563
3370 4 1 3.37595 22.5956 -1.36807
3371 4 1 4.41887 22.3016 -1.95114
3372 4 1 4.22466 23.4063 -2.35949
3191 4 1 10.2071 22.261 -1.86923
3193 4 1 10.4934 23.9507 -1.0897
3189 4 1 9.90632 22.1254 -1.78968
3190 4 1 10.0245 23.194 -1.24072
3192 4 1 10.9093 23.3267 -1.95551
3195 4 1 12.1597 23.7625 -0.91967
3226 4 1 11.4143 21.6925 -0.0486619
3173 4 1 13.0589 22.322 -0.409933
3165 4 1 16.0735 24.1116 -0.533872
3172 4 1 14.2024 22.6906 -0.315366
3171 4 1 13.9998 23.778 -0.684051
3166 4 1 15.0611 23.5421 -0.903266
3164 4 1 15.9219 23.6811 -1.63688
3123 4 1 17.5544 21.6082 -2.48488
3377 4 1 4.05479 26.2404 -1.8055
3376 4 1 4.32489 25.2447 -2.32166
3378 4 1 2.96889 26.6027 -1.55557
3158 4 1 11.2951 25.2282 -2.34822
3159 4 1 12.3963 25.6078 -2.04712
3194 4 1 11.5144 24.5088 -1.45678
3160 4 1 12.9444 24.5027 -2.29278
3198 4 1 12.864 25.3956 -0.00787082
3382 4 1 1.79014 27.5323 -2.28485
3381 4 1 1.67219 28.6593 -2.46726
3380 4 1 2.83997 28.373 -2.63563
3379 4 1 2.75703 27.8336 -1.57908
3518 4 1 -4.74893 2.64525 1.47812
3519 4 1 -5.30097 2.54162 0.407887
2701 4 1 20.9546 1.86145 0.263845
2702 4 1 20.7339 0.717184 0.110001
2704 4 1 21.8767 2.32735 0.0647011
2703 4 1 21.5959 1.40332 0.645007
2700 4 1 21.5847 0.859774 0.389136
3516 4 1 -5.35043 4.75836 2.43374
3517 4 1 -5.14742 3.74999 1.91095
3515 4 1 -4.19275 4.69324 2.46138
3508 4 1 -3.67912 3.65477 0.958681
3509 4 1 -2.77341 4.35809 0.920951
3507 4 1 -3.27353 3.07955 0.0198815
3506 4 1 -3.43007 4.29147 0.111571
3513 4 1 -2.6495 5.32377 2.26438
3510 4 1 -1.56609 4.4983 0.534604
3512 4 1 -1.94495 4.62162 1.66594
3511 4 1 -1.08964 5.31136 1.19591
2614 4 1 10.5961 3.69899 0.524507
2574 4 1 18.8296 3.20496 0.716188
2572 4 1 20.408 3.03998 2.37718
2820 4 1 21.3308 4.58915 0.829415
2576 4 1 20.653 3.81924 0.298212
2575 4 1 19.515 4.10299 0.536572
2573 4 1 19.7804 3.3303 1.39949
2580 4 1 18.8963 5.34466 0.0198822
2821 4 1 22.0136 5.32778 0.141628
2707 4 1 23.2213 3.67577 0.908196
2709 4 1 23.6385 3.96997 0.365163
2705 4 1 22.5323 3.09888 0.731592
2708 4 1 24.2837 3.30977 1.14792
3329 4 1 8.01685 7.55838 0.464131
3331 4 1 8.18228 7.95406 0.361883
2822 4 1 22.0686 6.48461 0.088544
3469 4 1 -1.49952 10.3312 0.706483
3471 4 1 -2.32683 9.628 0.373171
3334 4 1 6.74805 10.5298 0.419695
3335 4 1 7.70787 9.79908 0.435763
3324 4 1 9.28962 8.55516 0.0966319
3328 4 1 8.54844 8.4012 1.07189
3325 4 1 8.7641 9.5374 0.432273
3327 4 1 9.01591 8.92127 0.0059661
3301 4 1 12.8177 10.2187 2.18218
3302 4 1 12.0949 9.64917 1.39282
3299 4 1 12.098 10.1575 2.47371
3303 4 1 12.9034 9.96579 0.548928
3291 4 1 11.0214 10.231 0.25826
2878 4 1 15.9657 9.94098 1.92704
2879 4 1 15.2312 9.1024 1.39151
2880 4 1 15.2703 9.94845 2.27836
2991 4 1 18.2622 10.6301 0.0789474
2877 4 1 16.9708 10.4476 1.42696
2919 4 1 23.9447 8.14361 2.3575
2920 4 1 23.6956 8.73359 1.31016
2909 4 1 22.3677 9.65945 2.54366
2910 4 1 22.3047 8.66099 1.87634
2896 4 1 23.103 9.97072 1.35464
2895 4 1 22.2386 10.6816 1.86515
2902 4 1 24.127 10.7151 0.353743
2911 4 1 21.9777 9.63104 2.32299
2897 4 1 22.9789 10.6238 0.390344
2921 4 1 24.5581 8.85376 2.24393
2928 4 1 26.7946 8.48859 2.21065
2932 4 1 26.8737 9.05824 0.259188
2931 4 1 26.4365 9.05643 1.41208
2929 4 1 27.3242 8.4481 1.04341
2927 4 1 27.4243 9.50744 2.33364
2930 4 1 27.1824 8.53621 2.22628
3465 4 1 -0.75937 12.411 0.384828
3470 4 1 -2.64391 10.8006 0.503475
3464 4 1 -0.604602 13.3407 1.14838
3468 4 1 -1.88797 11.4591 0.570309
3462 4 1 0.632708 12.532 1.48773
3461 4 1 1.14504 11.8117 0.757663
3339 4 1 6.10967 11.2693 0.678931
3338 4 1 6.65797 12.3184 0.458452
3336 4 1 7.68939 10.885 0.0375176
3283 4 1 7.73617 12.7155 2.14886
3282 4 1 6.62615 12.7814 1.55936
3281 4 1 6.00112 13.427 2.34922
3287 4 1 9.88294 11.9466 0.870362
3284 4 1 8.83082 12.3442 1.94488
3285 4 1 8.61035 11.5213 1.11566
3286 4 1 9.39501 11.9718 1.97566
3294 4 1 11.8475 12.6633 0.335397
3289 4 1 10.9677 11.8145 0.444575
3298 4 1 11.9014 11.4046 2.25459
3295 4 1 11.0684 12.8022 1.27206
3290 4 1 11.1775 10.9225 1.22123
3296 4 1 12.0211 12.6469 2.05205
2868 4 1 15.4 13.4574 0.760538
2869 4 1 14.9847 12.4883 0.0608832
2875 4 1 16.9896 12.5102 1.14823
2876 4 1 17.4061 11.4136 1.03458
2999 4 1 18.1764 12.2887 1.30248
2997 4 1 18.2496 12.74 0.0512891
2874 4 1 17.2879 12.4579 0.00614711
2893 4 1 20.2136 11.0938 2.49885
2894 4 1 21.4016 10.8604 2.62815
3000 4 1 18.9209 11.867 2.1841
2831 4 1 20.1659 12.6655 0.357748
2828 4 1 20.3325 11.1626 0.759659
2898 4 1 23.17 11.2736 1.33342
2905 4 1 23.9794 12.5119 1.96176
2906 4 1 23.1092 11.939 2.587
2900 4 1 23.385 12.2591 0.581886
2899 4 1 22.291 12.0025 1.125
2904 4 1 24.8023 12.4104 0.992922
2903 4 1 24.6857 11.2651 1.21379
3463 4 1 0.217862 13.5377 2.07178
3280 4 1 5.49474 14.5689 2.60802
3248 4 1 10.2666 15.2057 0.146243
3246 4 1 11.7082 14.2205 1.70202
3247 4 1 11.163 14.7034 0.750783
3243 4 1 12.5257 14.1557 1.53792
3245 4 1 11.3678 14.0695 0.580051
3244 4 1 11.4187 14.3444 1.78806
2867 4 1 15.8688 14.4668 0.489094
3241 4 1 13.9908 14.3281 2.36775
3239 4 1 14.9368 15.6148 1.19269
3240 4 1 15.0787 14.6707 1.98134
2998 4 1 17.9543 13.4819 0.934834
3274 4 1 6.43985 16.9972 2.08261
3272 4 1 7.1272 16.2794 0.319232
3273 4 1 7.35384 17.0061 1.23493
3266 4 1 8.61201 17.2244 0.304447
3267 4 1 8.12897 16.1961 0.349144
3230 4 1 12.881 18.4314 0.857191
3236 4 1 14.3683 17.6834 1.57997
3238 4 1 15.5555 16.6022 0.873293
3237 4 1 14.9817 16.7671 1.94232
3235 4 1 14.6864 17.5505 0.401034
3109 4 1 16.0488 18.8012 1.66137
3232 4 1 13.8136 18.2706 0.838141
3106 4 1 18.6097 18.6117 1.23159
3104 4 1 19.2354 17.8495 2.15678
3103 4 1 20.3462 18.3731 1.84161
3102 4 1 21.0383 17.6407 2.3939
3363 4 1 4.07001 20.2175 0.238447
3224 4 1 10.9266 21.2769 0.899904
3231 4 1 13.4172 19.1953 0.155908
3227 4 1 11.6357 20.5129 0.147662
3228 4 1 12.2488 19.5161 0.566699
3222 4 1 12.1501 21.3259 1.21351
3225 4 1 11.9861 20.7041 0.512112
3110 4 1 15.7455 19.8296 1.0423
3113 4 1 15.4261 19.7509 0.385042
3111 4 1 16.1255 19.5042 0.0023437
3107 4 1 17.7969 19.4151 0.762961
3108 4 1 16.536 19.397 0.702581
3105 4 1 19.0391 18.9618 2.34966
3196 4 1 11.4574 23.7198 0.0478639
3217 4 1 11.6388 23.266 2.47409
3221 4 1 12.5653 21.8757 2.23043
3220 4 1 12.699 23.0911 1.89585
3218 4 1 10.7718 22.4911 2.24968
3219 4 1 11.4419 23.3131 1.84102
3223 4 1 11.8895 21.5503 0.11311
3170 4 1 14.2706 23.4736 0.426962
3167 4 1 15.6622 23.1605 0.113346
3169 4 1 15.4961 23.2132 0.157317
3168 4 1 16.5554 23.9272 0.283496
3203 4 1 12.0886 24.7104 2.40955
3200 4 1 12.7505 24.9203 0.782139
3201 4 1 12.8289 25.7418 1.54169
3197 4 1 12.3471 24.4253 0.388336
3202 4 1 13.1648 24.6858 2.02072
3205 4 1 12.7145 24.3056 2.66004
3204 4 1 13.166 25.1414 2.00722
3199 4 1 13.9298 24.9444 0.450261
2571 4 1 21.3599 2.39894 2.86627
2566 4 1 23.1449 2.42782 3.35663
2569 4 1 21.9685 2.21823 3.95331
2570 4 1 21.9133 1.39878 3.09593
2568 4 1 22.1401 1.39006 3.12312
2565 4 1 22.8487 2.14029 4.52134
2567 4 1 22.5373 1.80319 4.21489
2564 4 1 21.8119 2.63703 4.88639
3514 4 1 -3.12542 4.4379 3.02603
2918 4 1 23.1503 7.67013 3.14604
2916 4 1 22.9088 7.45049 4.11484
2922 4 1 24.3619 7.82817 2.8803
2881 4 1 16.0597 10.3103 3.20369
2891 4 1 18.5921 10.4315 3.98211
2890 4 1 18.6529 9.63975 4.93417
2887 4 1 18.0194 9.84554 5.24503
2892 4 1 19.4403 10.4603 3.12842
2917 4 1 23.8964 8.12615 3.96079
2908 4 1 23.2685 10.2799 2.97919
2914 4 1 23.2689 9.81981 4.17112
2912 4 1 22.7109 9.50529 3.24893
2913 4 1 22.2669 10.3477 4.12166
2915 4 1 22.8916 8.67403 4.28859
2923 4 1 25.2798 8.63488 2.82386
2925 4 1 26.0369 9.86248 4.14571
2926 4 1 26.8538 9.29032 3.40704
2924 4 1 26.2916 9.10894 3.30512
3300 4 1 12.8042 10.7921 3.27685
3297 4 1 11.3002 12.2382 2.84463
2882 4 1 15.7728 11.089 4.04451
2883 4 1 15.1204 11.4686 4.93821
3008 4 1 15.0044 13.4077 5.20664
3005 4 1 16.1107 12.7205 4.03338
3006 4 1 15.1562 12.7932 4.80115
3001 4 1 18.1205 11.3083 2.73242
3002 4 1 18.1374 12.2638 3.48144
3003 4 1 17.3193 12.2329 4.33566
3004 4 1 16.8618 12.4652 3.25767
2907 4 1 23.9636 11.3162 3.0985
3278 4 1 5.30446 16.1278 4.25593
3279 4 1 5.18927 15.4602 3.31196
3042 4 1 8.48672 15.5428 5.06878
3041 4 1 9.60324 15.6707 4.70814
3242 4 1 12.8399 14.1831 2.7533
3074 4 1 12.7826 16.0192 5.37749
3009 4 1 15.9469 14.1886 4.93717
3011 4 1 13.8457 13.5825 5.03961
3275 4 1 5.84227 16.853 3.08296
3277 4 1 5.92965 17.1352 4.16701
3276 4 1 6.45527 17.8334 3.32516
3046 4 1 7.11079 17.5434 4.83723
3047 4 1 7.54925 18.6375 5.28173
3063 4 1 10.7266 18.6673 4.21871
3048 4 1 8.57392 18.5171 4.6748
3043 4 1 8.30753 16.6741 4.79145
3064 4 1 11.1806 18.3794 3.07661
3066 4 1 11.7761 17.2439 4.26909
3062 4 1 11.8687 18.7774 4.46154
3067 4 1 11.5469 16.6444 5.27377
3065 4 1 10.7872 17.3809 3.49877
3089 4 1 16.6939 16.9171 5.25285
3090 4 1 17.7313 17.2335 4.77151
3093 4 1 17.6217 17.1926 4.51262
3091 4 1 18.4346 16.4011 5.3839
3094 4 1 16.9139 18.0888 4.44174
3095 4 1 17.1494 17.9237 3.2999
3096 4 1 18.0776 17.6251 3.9787
3101 4 1 20.0436 18.345 2.7182
3097 4 1 19.2059 17.9479 3.97527
3098 4 1 20.0206 18.7829 3.81943
3100 4 1 21.1896 18.2616 2.96842
3061 4 1 12.5197 19.0768 5.36503
3099 4 1 20.9741 19.332 3.40425
3216 4 1 12.1133 22.5938 3.34531
3215 4 1 11.5302 22.2599 4.29171
3214 4 1 10.8304 23.154 4.6394
3206 4 1 13.2953 23.8687 3.68755
3207 4 1 13.982 23.3496 4.54433
3213 4 1 10.5938 24.2766 4.44729
3212 4 1 11.5869 24.3545 3.76612
3211 4 1 12.38 24.6428 4.62631
3210 4 1 11.7121 25.5317 4.97762
3209 4 1 12.8214 25.3434 4.39175
3208 4 1 13.6218 24.4585 4.21796
2557 4 1 19.9985 3.6342 6.95549
2556 4 1 18.993 3.52483 7.60726
2558 4 1 20.87 3.76222 7.81066
2563 4 1 22.4276 3.55108 5.4777
2562 4 1 22.7496 2.96353 6.44456
2561 4 1 21.8113 3.16044 7.28051
2559 4 1 21.7957 3.75745 7.0422
2542 4 1 12.9809 6.61214 7.70583
2543 4 1 14.0957 6.53531 7.87656
2885 4 1 16.3565 10.3118 6.44033
2889 4 1 18.805 9.20792 6.06085
2886 4 1 17.2383 9.54276 6.14134
2888 4 1 17.8682 9.80467 6.50883
2884 4 1 15.5936 11.08 5.98152
3007 4 1 15.4445 12.582 5.91826
3012 4 1 14.1282 13.293 6.10423
3044 4 1 8.05363 15.7368 5.47756
3040 4 1 9.47449 15.9313 5.89541
3035 4 1 10.5419 15.8416 7.07175
3013 4 1 13.087 13.6521 6.64672
3017 4 1 12.9559 13.987 7.92272
3068 4 1 11.5676 15.6341 6.01188
3014 4 1 13.3684 14.7533 6.7191
3071 4 1 12.4672 15.6475 7.35165
3072 4 1 13.1433 15.9102 6.35306
3034 4 1 11.1776 16.0752 7.9735
3075 4 1 13.8579 15.8189 5.81851
3076 4 1 15.0594 15.7037 5.73059
3010 4 1 14.9667 13.755 5.49216
3015 4 1 14.2019 14.0796 6.33048
3073 4 1 13.9105 15.6477 5.40603
3016 4 1 13.8298 14.5362 7.41992
3088 4 1 17.5401 16.0747 5.63932
3085 4 1 17.3679 15.8385 7.75064
3045 4 1 7.23693 16.6172 5.61919
3049 4 1 7.88162 18.2052 5.58048
3054 4 1 10.2908 18.3105 6.66155
3038 4 1 9.15492 16.4354 6.47388
3037 4 1 9.34905 16.5568 7.70442
3039 4 1 10.1691 16.8603 6.03679
3050 4 1 8.70241 17.7392 6.41066
3051 4 1 9.69454 18.1331 7.08215
3053 4 1 10.738 18.2536 5.52575
3069 4 1 11.4738 16.2845 7.00046
3070 4 1 12.0884 16.4985 8.01718
3077 4 1 15.4614 16.5014 6.55973
3082 4 1 15.9774 18.6785 7.30248
3078 4 1 15.5657 16.6227 7.74426
3079 4 1 15.2962 17.5605 7.16795
3086 4 1 16.5834 16.4497 7.13036
3087 4 1 17.7198 16.3595 6.84722
3092 4 1 18.2417 17.6097 5.45177
3084 4 1 17.2129 16.8042 7.08466
3083 4 1 16.3091 17.5642 7.15584
3080 4 1 16.3666 18.0721 7.46647
3052 4 1 10.1914 18.9021 6.40103
3060 4 1 12.1953 19.1119 6.52407
3059 4 1 12.9736 19.2694 7.41599
3058 4 1 12.3011 20.0973 7.79574
3057 4 1 11.5378 19.1115 7.5522
3056 4 1 11.0077 20.1569 7.71977
3055 4 1 10.8266 19.3804 6.83462
3081 4 1 17.1749 18.9098 7.08429
1704 4 10 1.81886 2.65134 9.54011
1705 4 1 1.53988 1.78269 8.65839
1706 4 1 2.3815 1.19451 9.16951
1708 4 1 3.70174 0.0681377 9.41084
1711 4 1 4.48647 0.758983 9.71261
1709 4 1 4.85977 0.328409 9.11421
1707 4 1 3.25615 0.680186 8.56538
1702 4 10 1.94418 2.74361 9.70074
1703 4 10 1.49401 3.85987 9.76005
2547 4 1 14.3611 4.99216 10.5967
2549 4 1 15.7946 4.27736 9.67086
2550 4 1 16.782 4.93978 9.44689
2553 4 1 17.2848 5.04587 9.47397
2554 4 1 17.6072 4.94246 8.28233
2555 4 1 18.6882 4.41337 8.34141
2560 4 1 21.6518 3.70415 8.27037
2545 4 1 14.3299 5.70971 9.95716
2544 4 1 14.0291 5.9879 8.84671
2540 4 1 14.0417 6.68182 9.77081
2541 4 1 13.4771 6.59247 8.73826
2539 4 1 15.1655 7.0266 10.1576
2533 4 1 14.0765 7.95472 8.74707
2551 4 1 17.6665 5.6261 9.88425
2552 4 1 17.7686 5.86461 8.76299
2538 4 1 16.1621 6.75167 9.71194
2530 4 1 11.7867 8.86517 9.86142
2527 4 1 11.5032 9.34366 9.7252
2528 4 1 11.6707 8.14643 9.99947
2526 4 1 11.4376 10.414 10.2897
2531 4 1 12.8478 8.53658 9.36572
2532 4 1 13.1621 8.36631 8.20073
2534 4 1 14.3176 8.71921 9.6022
2535 4 1 15.0416 8.19346 10.3681
3024 4 1 10.6144 12.9553 8.92047
3018 4 1 13.2201 13.3975 8.91998
3020 4 1 12.6003 12.3265 8.56409
3019 4 1 12.1104 13.0955 9.30588
2524 4 1 11.2937 11.4917 10.6138
3023 4 1 11.173 12.4 9.76962
3021 4 1 11.7294 12.1887 9.50887
3022 4 1 10.8819 11.9889 8.68017
3036 4 1 10.1811 15.8852 8.21732
3026 4 1 11.7444 13.9415 10.4189
3027 4 1 12.0718 14.8094 9.56546
3028 4 1 12.2188 15.6335 10.4499
3029 4 1 11.4098 15.7907 9.48497
3025 4 1 10.7903 13.82 9.68195
3033 4 1 10.5517 16.696 8.79276
3032 4 1 10.8217 17.2179 9.91589
3031 4 1 11.6921 17.6931 10.6269
3030 4 1 11.9672 16.5563 10.1921
2256 4 1 -24.7575 0.458887 12.1492
2257 4 3 -25.3932 1.31942 12.5187
2258 4 1 -24.6179 2.04036 12.9967
2260 4 1 -24.7114 2.03577 12.8979
2261 4 1 -25.704 2.50408 13.3686
2268 4 1 -21.3274 2.50958 13.2057
2269 4 1 -21.8116 3.5023 12.8415
2270 4 1 -22.9282 3.44393 12.664
2272 4 1 -21.597 4.42926 13.2562
2271 4 1 -21.8287 3.24339 12.9896
2273 4 1 -20.6007 5.17681 13.4279
2277 4 1 -19.7186 3.85022 13.4044
2548 4 1 15.5706 4.71628 10.8155
2546 4 1 14.3044 6.11003 11.143
2537 4 1 16.0456 6.47799 10.8853
2536 4 1 15.6198 7.65269 11.2169
2376 4 1 -11.3575 10.253 13.28
2518 4 1 10.1472 10.4987 12.663
2525 4 1 12.0542 10.763 11.3024
2529 4 1 12.2319 8.57285 10.9593
2522 4 1 10.9073 10.3215 11.1597
2379 4 1 -13.8886 12.2799 13.435
2377 4 1 -12.2839 10.9878 13.1508
2386 4 1 -10.7926 11.8319 13.2639
2523 4 1 10.4616 11.4775 11.4782
2520 4 1 10.2108 10.8305 13.1731
2521 4 1 10.9011 10.9345 12.2206
2514 4 1 11.0821 12.4327 12.817
2259 4 1 -24.4035 1.35797 13.8806
2267 4 1 -21.5606 2.02632 14.2645
2242 4 1 -22.6969 0.0695695 15.8897
2279 4 1 -19.6965 2.29431 13.8245
2281 4 1 -20.7957 2.50135 15.7536
2280 4 1 -19.8383 2.25579 15.0244
2283 4 1 -18.9284 1.34187 15.8674
2284 4 1 -18.2757 0.396387 15.7471
2262 4 1 -24.7009 2.7829 13.7897
2263 4 1 -25.0165 3.73945 14.4461
2264 4 1 -23.8521 3.38934 14.6772
2265 4 1 -22.7933 3.64225 15.2641
2266 4 1 -21.9115 2.86056 15.06
2274 4 1 -20.5185 5.29557 14.6385
2275 4 1 -20.6644 4.10747 14.4012
2276 4 1 -19.9394 4.96186 13.8336
2278 4 1 -18.782 2.99507 13.4659
2375 4 1 -11.2441 9.40255 14.1531
2374 4 1 -11.2989 10.4655 14.7363
2373 4 1 -10.9787 10.0304 15.7939
2519 4 1 9.83893 9.83906 13.6366
2378 4 1 -13.3186 11.2292 13.6597
2380 4 1 -13.3657 11.9096 14.4782
2381 4 1 -13.3705 11.0463 13.6791
2382 4 1 -12.5292 11.3543 14.4866
2384 4 1 -12.0169 12.8998 14.8471
2383 4 1 -11.8898 12.1736 13.9246
2385 4 1 -11.6264 12.1667 14.037
2388 4 1 -9.11889 12.2801 13.9595
2387 4 1 -10.2652 12.781 13.8899
2516 4 1 10.1258 11.7595 14.5887
2501 4 1 9.58505 13.1406 16.0409
2503 4 1 9.49347 12.9228 15.5118
2517 4 1 9.85562 11.1058 13.6019
2500 4 1 8.39004 12.9769 15.7858
2512 4 1 11.3965 11.9417 13.591
2511 4 1 12.1572 12.7832 13.8836
2515 4 1 10.9523 12.2747 13.9456
2507 4 1 12.1555 12.6608 15.5863
2505 4 1 11.0167 12.6922 15.8594
2506 4 1 11.4723 11.8418 15.0795
2513 4 1 11.2544 13.1743 13.7037
2509 4 1 12.2454 12.3851 15.836
2508 4 1 11.0504 12.4668 15.9283
2510 4 1 12.7221 13.1212 14.9315
2389 4 1 -8.80948 13.4981 14.1184
2390 4 1 -9.56088 14.4061 13.913
2392 4 1 -9.13183 15.4307 14.7635
2391 4 1 -8.59883 14.3211 14.5782
2498 4 1 8.16044 15.3951 15.5271
2499 4 1 8.24028 14.1597 15.4203
2393 4 1 -9.68473 16.2596 15.4487
2496 4 1 7.65782 16.8231 15.4311
2495 4 1 8.03248 17.0199 14.3568
2491 4 1 7.29806 18.2077 14.7042
2497 4 1 8.51109 16.2159 14.8048
2494 4 1 9.01716 16.9815 13.6734
2492 4 1 8.30727 18.2086 14.1412
2493 4 1 9.34962 18.0441 13.5965
2490 4 1 6.83209 19.1312 15.3278
2489 4 1 8.02666 18.8534 15.3499
2485 4 1 9.13356 18.8612 15.8641
2239 4 1 -23.6361 0.265807 17.1074
2282 4 1 -19.9609 1.80373 16.2248
2286 4 1 -17.1421 0.0427987 17.4905
2372 4 1 -10.9394 10.8519 16.7302
2368 4 1 -11.5766 12.9187 18.0847
2370 4 1 -10.0378 13.0346 17.2453
2371 4 1 -10.3348 11.898 16.8202
2423 4 1 -0.596037 12.8356 17.9218
2424 4 1 -0.016907 11.7521 17.9432
2425 4 1 0.132238 12.5967 18.758
2504 4 1 10.1439 13.0268 16.5786
2502 4 1 9.93039 11.9835 16.168
2367 4 1 -11.0355 13.832 17.6897
2369 4 1 -10.6042 13.6215 18.1412
2366 4 1 -10.554 13.6299 18.757
2394 4 1 -10.0704 16.0795 16.5526
2365 4 1 -9.6485 14.3843 18.7405
2469 4 1 8.92369 14.573 18.6821
2471 4 1 10.1299 15.4377 18.5571
2470 4 1 9.39367 15.0869 17.6581
2474 4 1 9.77157 16.0737 18.2253
2466 4 1 9.08871 15.3918 18.7428
2396 4 1 -10.3291 17.2394 17.935
2397 4 1 -9.28751 16.8832 18.4392
2395 4 1 -9.49077 16.9622 17.0323
2476 4 1 8.01838 17.3837 17.9991
2472 4 1 9.59495 16.3153 18.0122
2475 4 1 8.66204 16.3949 17.8311
2477 4 1 8.77994 17.3594 16.9551
2484 4 1 10.0618 18.3265 16.1824
2483 4 1 9.79359 17.6632 17.1618
2482 4 1 9.80673 18.6895 17.8548
2481 4 1 10.2134 17.6211 18.0231
2478 4 1 9.17967 17.3857 18.121
2480 4 1 9.67862 16.8717 18.8372
2473 4 1 10.7915 16.3916 17.8752
2488 4 1 8.04322 19.6465 16.2909
2486 4 1 8.07387 19.208 16.4972
2487 4 1 8.1743 19.8013 17.4857
2329 4 1 -15.2713 0.736691 20.5652
2332 4 1 -14.5934 1.01504 21.3797
2334 4 1 -13.7638 2.68079 21.2658
2331 4 1 -14.8042 0.726718 20.2525
2303 4 1 -12.4761 0.0935456 19.9249
2304 4 1 -11.9838 1.1009 20.1146
2306 4 1 -12.6621 0.76063 21.0044
2308 4 1 -12.8791 0.583745 21.4973
2305 4 1 -12.6725 1.88285 20.768
2337 4 1 -14.3787 3.54675 20.8778
2339 4 1 -13.9097 4.86222 21.0866
2340 4 1 -15.0709 4.81658 21.4459
2335 4 1 -13.2542 3.73158 21.2048
2338 4 1 -13.3185 3.95485 20.5993
2354 4 1 -11.7888 9.88237 21.4393
2357 4 1 -12.1146 12.2321 21.0187
2358 4 1 -11.8343 12.6032 19.9253
2356 4 1 -11.5615 11.3076 20.557
2360 4 1 -10.7944 13.0144 20.7148
2363 4 1 -8.39759 13.4469 19.5998
2413 4 1 -5.83222 13.0813 21.3818
2418 4 1 -3.86159 12.6195 21.0348
2419 4 1 -2.80362 12.9463 20.4474
2421 4 1 -1.87834 12.3692 19.6922
2422 4 1 -0.95988 12.605 18.9778
2426 4 1 -0.099373 12.0768 19.8069
2427 4 1 -0.512241 11.4623 20.7321
2359 4 1 -11.9095 13.5636 20.5733
2364 4 1 -9.23033 14.2228 19.7809
2401 4 1 -8.45021 15.1474 19.8856
2400 4 1 -8.10954 15.9085 19.1523
2361 4 1 -10.459 14.1161 20.2868
2362 4 1 -9.44207 13.467 20.3096
2403 4 1 -8.07247 15.0698 20.6005
2414 4 1 -6.02672 14.0853 20.8449
2416 4 1 -4.31994 14.3341 21.3436
2417 4 1 -4.38502 13.5194 20.4434
2420 4 1 -1.82701 13.6098 19.9796
2440 4 1 4.98916 14.5721 20.6705
2441 4 1 4.93201 15.623 21.3663
2444 4 1 4.35168 15.7229 21.1901
2465 4 1 7.95246 15.8104 18.9965
2464 4 1 6.82223 15.283 19.0784
2463 4 1 7.33657 16.0306 19.8665
2467 4 1 8.7348 14.3118 19.057
2468 4 1 8.73149 15.3841 19.5153
2461 4 1 9.13208 15.5624 20.4706
2398 4 1 -8.30089 16.2636 18.8899
2402 4 1 -8.01802 16.206 20.1877
2399 4 1 -7.25002 16.618 19.4053
2442 4 1 4.79279 16.8312 21.1806
2456 4 1 7.20728 17.4539 20.4476
2453 4 1 7.12231 18.2897 20.3547
2455 4 1 7.23467 18.6108 20.1779
2452 4 1 6.22706 17.8981 21.043
2479 4 1 8.81435 17.6443 19.2232
2462 4 1 8.13317 16.2473 20.7118
2460 4 1 9.11102 16.5527 19.6615
2459 4 1 9.55321 16.9935 20.7171
2457 4 1 8.07876 17.8341 21.1989
2454 4 1 6.66122 19.2034 20.9948
2333 4 1 -14.817 2.15148 21.6699
2328 4 1 -15.5053 0.726003 21.7522
2327 4 1 -15.1356 1.47762 22.6128
2326 4 1 -15.7334 1.78386 23.5407
2310 4 1 -14.0668 1.92255 22.5222
2312 4 1 -13.3738 2.5402 23.5877
2307 4 1 -11.7243 0.719952 21.7768
2309 4 1 -12.9615 1.66672 22.0271
2311 4 1 -13.3141 1.33083 23.2839
2313 4 1 -13.4363 1.40454 23.9738
2322 4 1 -16.2369 3.93571 22.2239
2321 4 1 -15.7237 4.60112 23.0843
2320 4 1 -15.4159 4.16926 24.1864
2323 4 1 -16.0545 3.30954 23.2184
2324 4 1 -15.0645 2.74312 23.5625
2336 4 1 -14.1261 4.2107 21.8684
2319 4 1 -14.4094 3.47654 23.9834
2343 4 1 -14.401 5.66379 24.0513
2341 4 1 -14.5291 5.52602 22.2405
2342 4 1 -14.0602 6.25191 23.1148
2344 4 1 -13.6442 6.51966 23.4534
2346 4 1 -13.4434 7.22768 23.0635
2345 4 1 -13.1153 6.25172 22.342
2348 4 1 -14.1799 9.25569 23.6368
2347 4 1 -13.5423 8.34751 23.5253
2352 4 1 -11.861 9.93833 22.5261
2349 4 1 -13.0041 9.39947 23.4424
2351 4 1 -12.6837 9.54054 23.3267
2355 4 1 -12.0937 11.125 21.5652
2353 4 1 -12.4327 10.8328 21.8275
2412 4 1 -6.31083 11.9827 21.7953
2411 4 1 -6.74274 12.7997 22.6159
2410 4 1 -7.78665 13.3435 22.714
2409 4 1 -6.91523 12.9745 23.4933
2428 4 1 -0.472524 12.3742 21.541
2432 4 1 1.7079 13.131 22.6502
2429 4 1 0.00214229 12.0784 22.5388
2430 4 1 0.336812 12.9181 23.2633
2433 4 1 1.92427 13.3642 23.7924
2434 4 1 1.72259 12.6259 22.8724
2435 4 1 2.90863 12.6589 23.1492
2404 4 1 -8.45659 15.0508 21.7097
2407 4 1 -8.22633 14.9676 23.5509
2406 4 1 -7.58601 15.2105 22.5929
2408 4 1 -7.29103 14.1705 23.7107
2415 4 1 -5.35973 14.786 21.6579
2431 4 1 0.757157 13.7393 22.4321
2438 4 1 5.2035 13.7548 21.9684
2439 4 1 4.82993 14.9139 21.7836
2437 4 1 4.12329 13.6761 22.3212
2436 4 1 3.04614 13.7956 22.8062
2405 4 1 -8.15982 16.164 22.1023
2446 4 1 4.60403 16.2912 22.4381
2447 4 1 4.80175 16.4964 23.6212
2443 4 1 4.42473 16.3656 22.1517
2445 4 1 3.66605 16.3589 21.8568
2448 4 1 5.967 16.5834 23.4033
2449 4 1 6.0945 17.1164 22.2733
2450 4 1 7.03106 16.6834 22.8627
2451 4 1 6.75192 17.2936 21.89
2458 4 1 9.02326 17.2628 21.7327
2325 4 1 -15.6979 2.36085 24.5994
2314 4 1 -13.1533 2.07795 24.9162
2318 4 1 -13.965 4.57609 24.3701
2316 4 1 -12.8207 4.00159 26.0718
2315 4 1 -12.5449 2.86472 25.6668
2317 4 1 -12.9873 4.3705 24.926
2350 4 1 -12.1491 9.35777 24.3521
ITEM: TIMESTEP
23300000
ITEM: NUMBER OF ATOMS
1913
ITEM: BOX BOUNDS ff ff ff
-3.5000000000000000e+01 3.5000000000000000e+01
-3.5000000000000000e+01 3.5000000000000000e+01
-3.5000000000000000e+01 3.5000000000000000e+01
ITEM: ATOMS id mol type x y z
2776 4 1 24.2801 -0.536156 -11.4904
2777 4 1 25.4419 -0.81733 -11.8865
2778 4 1 25.978 -0.400268 -10.8265
2775 4 1 25.3042 -0.119105 -11.959
3586 4 1 -3.75304 -8.33209 -8.2923
3584 4 1 -2.9787 -9.41269 -8.73882
3585 4 1 -3.59596 -8.74015 -9.40557
3605 4 1 -0.307254 -10.4063 -9.00793
3603 4 1 0.743499 -10.0362 -8.7591
3604 4 1 0.106183 -9.47195 -9.55724
3587 4 1 -3.57935 -7.15344 -8.39103
3588 4 1 -2.68441 -7.57291 -9.00891
3590 4 1 -2.42287 -7.8584 -8.80831
2784 4 1 22.1119 -2.17242 -8.48538
2785 4 1 21.612 -1.06008 -8.20955
2782 4 1 23.4103 -2.44771 -10.1047
2781 4 1 23.1722 -1.32886 -10.1668
2783 4 1 23.1658 -2.09581 -8.88537
2788 4 1 23.4825 -0.825608 -8.09763
2779 4 1 24.9734 -0.373029 -10.2139
2780 4 1 24.3829 -1.37544 -9.98913
3610 4 1 -0.508767 -12.3106 -5.46897
3609 4 1 -1.53539 -12.5157 -5.89856
3608 4 1 -1.36279 -12.3641 -7.09907
3607 4 1 -1.69073 -11.2387 -7.55561
3611 4 1 -1.22513 -13.0873 -6.02164
3583 4 1 -2.86597 -8.5272 -7.99678
3582 4 1 -3.82508 -8.15484 -7.25595
3596 4 1 -0.776119 -8.43218 -6.9981
3606 4 1 -0.766691 -10.5742 -7.81548
3597 4 1 0.0561944 -9.19498 -6.55849
3602 4 1 1.02743 -9.17664 -8.05341
3599 4 1 0.331475 -9.67966 -7.01868
3598 4 1 0.330951 -8.59707 -7.62166
3601 4 1 1.51126 -8.51041 -7.11126
3600 4 1 0.371253 -8.53888 -7.32838
3581 4 1 -3.19912 -7.59858 -6.45527
3580 4 1 -3.46258 -6.40182 -6.44693
3579 4 1 -2.91611 -7.04544 -5.5429
3578 4 1 -3.72012 -6.14003 -5.46778
3594 4 1 -2.14878 -7.67289 -6.72704
3595 4 1 -1.10789 -7.74998 -6.06985
3592 4 1 -0.714965 -7.52496 -7.60306
3591 4 1 -1.8233 -7.80364 -7.76292
3589 4 1 -2.36804 -7.03935 -7.9576
3593 4 1 -1.54035 -6.79836 -7.17181
3550 4 1 -2.72619 -0.482344 -6.444
2786 4 1 22.1546 -1.03448 -7.19894
2787 4 1 22.8781 -1.78397 -7.89421
3613 4 10 -1.86921 -13.8243 -4.51624
3612 4 10 -0.821159 -13.2661 -4.91312
3614 4 10 -0.864213 -13.1902 -4.96416
3576 4 1 -5.47051 -6.98203 -4.51938
3577 4 1 -4.72671 -6.11846 -4.89883
3573 4 1 -3.7128 -5.92291 -3.97001
3575 4 1 -4.41312 -6.75343 -5.16237
3574 4 1 -4.85909 -6.28865 -4.15681
3569 4 1 -0.969744 -5.92596 -4.94683
3568 4 1 -0.513815 -5.62978 -3.96042
3566 4 1 -0.60269 -6.02679 -4.3177
3570 4 1 -2.21448 -6.13969 -5.01752
3565 4 1 -0.03731 -6.02753 -3.29737
3567 4 1 0.46931 -6.34254 -3.8267
3572 4 1 -4.15069 -5.22256 -4.82614
3571 4 1 -2.9278 -5.38267 -4.57222
3558 4 1 -2.14645 -3.3542 -2.81957
3564 4 1 -0.660843 -5.14403 -3.02495
3563 4 1 -1.85817 -4.86192 -2.94967
3556 4 1 -2.20869 -1.45016 -3.50067
3557 4 1 -1.69096 -2.21766 -2.73787
3555 4 1 -2.23471 -0.265125 -3.77474
3553 4 1 -2.60571 -0.665144 -4.5551
2798 4 1 20.2545 -0.0940069 -4.4135
2691 4 1 20.9404 -5.5822 -1.81199
2690 4 1 21.9623 -5.85331 -2.42347
2689 4 1 21.8977 -6.30634 -1.33449
3560 4 1 -3.37429 -4.487 -1.11999
3559 4 1 -2.86115 -3.59795 -1.87138
3561 4 1 -2.33771 -3.99461 -1.37546
3562 4 1 -1.96576 -5.07447 -1.7959
2666 4 1 15.4141 -2.93594 -0.547702
2667 4 1 15.5556 -3.30091 -1.66187
2668 4 1 16.3409 -3.16136 -0.72525
2687 4 1 21.0818 -4.71755 -0.46606
2686 4 1 20.7582 -3.58527 -0.254642
2688 4 1 21.4558 -5.18424 -1.60862
2693 4 1 20.752 -3.67991 -2.26332
2692 4 1 20.0914 -4.67821 -1.91183
2685 4 1 19.6439 -3.31379 -0.604404
2695 4 1 22.5168 -2.79784 -1.2139
2694 4 1 21.826 -3.3519 -1.97739
3515 4 1 -1.05464 -1.38059 -1.45697
3517 4 1 -0.630276 -2.10053 -0.138852
3514 4 1 -0.118333 -2.07247 -1.9571
3516 4 1 -0.301842 -2.3231 -1.27468
3513 4 1 0.990682 -1.44977 -1.99083
3511 4 1 1.15928 -0.640149 -0.754969
3512 4 1 1.0598 -1.83522 -0.817345
3508 4 1 1.64954 -0.00248293 -0.870873
2640 4 1 7.45694 -0.646142 -0.211092
2664 4 1 15.396 -1.86952 -0.417272
2662 4 1 14.2182 -0.468867 -0.353371
2663 4 1 14.2126 -1.72817 -0.458258
2661 4 1 13.919 -1.64879 -0.518749
2605 4 1 17.8296 -1.7029 -0.870396
2608 4 1 16.1563 -0.665607 -0.741835
2606 4 1 17.2804 -0.725845 -1.21657
2702 4 1 21.5241 -0.104389 -1.6164
2703 4 1 20.5618 -0.475736 -2.18697
2704 4 1 19.3216 -0.623854 -2.4479
2706 4 1 19.5014 -0.457172 -2.09827
2705 4 1 20.5303 -0.572566 -2.63161
2700 4 1 23.4017 -0.909193 -2.60396
2701 4 1 22.3659 -0.386227 -2.51274
2698 4 1 22.3186 -1.46914 -1.94851
2699 4 1 23.3501 -1.22434 -1.40575
2697 4 1 22.7018 -0.440583 -1.29093
2696 4 1 22.2957 -1.62734 -1.24173
2650 4 1 12.0348 -3.71484 2.04549
2651 4 1 13.0604 -3.19518 1.72173
2654 4 1 14.7673 -2.69315 2.64948
2652 4 1 13.7099 -3.2066 2.60952
2671 4 1 18.2098 -5.135 0.292465
2670 4 1 17.2092 -4.52315 0.37825
2669 4 1 16.4027 -3.68474 0.321512
2674 4 1 21.135 -4.57364 1.22996
2675 4 1 20.604 -3.74868 2.0184
2673 4 1 20.0719 -4.62261 0.622102
2683 4 1 21.4101 -2.77527 0.823038
2684 4 1 20.5339 -3.31812 0.201604
2672 4 1 19.017 -4.38033 0.178514
3520 4 1 -1.56325 -0.359461 2.41344
3518 4 1 -1.01782 -1.63648 0.958286
3519 4 1 -0.786152 -0.72246 1.73445
3522 4 1 -2.37012 -0.573623 0.178705
3521 4 1 -2.00003 -0.53457 1.27495
3509 4 1 2.14497 -0.697689 0.0447456
3507 4 1 2.31901 -0.371509 0.0302467
3510 4 1 1.08551 -1.2969 0.293338
2641 4 1 8.1838 -0.697298 0.718549
2642 4 1 8.60931 -1.01899 1.78082
2643 4 1 9.33989 -1.89894 1.76732
2660 4 1 13.3103 -2.10877 0.413306
2659 4 1 13.1381 -1.86197 1.61472
2656 4 1 14.7394 -1.10741 2.19106
2658 4 1 13.7128 -0.907762 1.0108
2657 4 1 14.567 -1.76558 1.1305
2655 4 1 15.6998 -1.95183 2.27384
2653 4 1 14.1561 -2.66952 1.62026
2665 4 1 16.2142 -2.51592 0.214405
2600 4 1 18.6951 -0.34452 1.83192
2601 4 1 18.3875 -1.34888 1.24816
2604 4 1 18.1656 -2.31324 0.0862254
2599 4 1 19.8436 -0.283656 1.54589
2602 4 1 19.465 -1.79917 1.55266
2598 4 1 20.3353 -0.992322 2.42268
2603 4 1 19.1759 -1.64371 0.362447
2681 4 1 21.7764 -1.2568 2.40197
2682 4 1 21.6144 -1.65586 1.22829
2680 4 1 22.8321 -1.69352 2.2041
1888 4 1 20.3 -14.6787 4.77718
2649 4 1 12.4516 -3.56972 3.18345
2676 4 1 21.1898 -3.33298 2.96404
2677 4 1 21.5302 -3.13419 4.14388
2644 4 1 8.9108 -1.7228 2.82511
2646 4 1 9.83871 -1.27248 3.04354
2645 4 1 9.85583 -2.42084 2.84472
2647 4 1 11.0391 -1.62519 2.91828
2648 4 1 11.6846 -2.59231 3.15693
2597 4 1 20.5279 -0.533928 3.5847
2678 4 1 21.3595 -1.93233 4.14996
2593 4 1 19.135 -1.19146 4.61463
2595 4 1 19.1506 -0.0686422 4.56319
2596 4 1 19.3381 -0.612995 3.46562
2679 4 1 22.1995 -1.5727 3.28339
2108 4 1 -9.109 -24.6478 7.89555
2109 4 1 -9.71696 -23.6564 7.41403
2110 4 1 -9.59114 -22.5685 7.94199
2111 4 1 -9.40876 -21.7727 6.97941
2113 4 1 -8.60781 -20.1086 7.13744
2115 4 1 -9.53942 -19.3693 7.50174
2114 4 1 -8.8116 -19.001 6.68059
2112 4 1 -9.44974 -20.6553 6.51679
2116 4 1 -8.50577 -18.6393 7.53166
2117 4 1 -7.66279 -17.767 7.33426
1899 4 1 18.0352 -16.2498 7.54049
1891 4 1 21.1246 -16.4276 6.10594
1892 4 1 20.012 -16.1961 6.09908
1898 4 1 18.9543 -16.3845 6.87202
1897 4 1 19.6674 -17.3585 6.81557
1896 4 1 19.4104 -18.1498 7.72877
1893 4 1 20.8052 -16.9274 6.55046
1894 4 1 20.6805 -17.8306 7.38251
1889 4 1 21.0553 -14.7356 5.80063
1887 4 1 19.6802 -14.0706 5.52633
1882 4 1 19.1485 -13.967 7.28307
1890 4 1 21.8595 -15.4545 6.4277
1885 4 1 18.8394 -12.7491 7.32774
1886 4 1 19.2364 -13.4461 6.47694
1884 4 1 19.8694 -13.4307 7.42895
2594 4 1 18.8103 -0.614 5.55871
2592 4 1 18.754 -1.04145 5.68359
2096 4 1 -5.80404 -24.7018 9.08186
2102 4 1 -7.734 -24.6325 9.97538
2095 4 1 -4.6359 -24.6652 9.16342
2094 4 1 -3.87039 -24.8442 8.17799
2107 4 1 -8.48574 -23.6761 8.13996
2106 4 1 -8.86243 -23.166 9.15262
2103 4 1 -8.47449 -24.0045 9.16674
2104 4 1 -8.5979 -22.8749 9.46502
2105 4 1 -8.42032 -22.2898 8.43781
2101 4 1 -8.11476 -23.5079 9.70767
2097 4 1 -5.97871 -23.602 8.75032
2098 4 1 -6.9826 -23.5957 9.31178
2099 4 1 -6.03963 -23.0406 9.84097
2100 4 1 -7.0616 -23.0532 9.28284
2093 4 1 -3.38856 -24.0161 8.78507
2092 4 1 -3.94835 -23.1032 9.41776
2091 4 1 -2.93616 -22.4826 9.13394
2086 4 1 -3.86725 -19.6183 10.558
2087 4 1 -3.2635 -20.3535 9.92443
2085 4 1 -4.60104 -20.5982 10.4918
2084 4 1 -5.20389 -19.6487 10.7544
2088 4 1 -3.7542 -20.1732 8.80212
2090 4 1 -2.51847 -21.468 8.65507
2089 4 1 -2.62655 -20.5009 9.27012
2128 4 1 -10.9479 -17.5236 10.4122
2130 4 1 -11.0919 -17.0504 9.87579
2129 4 1 -12.1366 -17.4259 10.3624
2131 4 1 -11.4843 -17.8626 10.6968
2125 4 1 -9.70996 -17.9093 10.4364
2127 4 1 -9.94006 -18.2296 10.2656
2122 4 1 -8.16556 -17.0056 9.79198
2126 4 1 -8.82938 -18.3951 9.69272
2120 4 1 -6.44687 -18.1954 9.72819
2118 4 1 -7.55983 -17.086 8.31425
2119 4 1 -7.53785 -17.8272 9.32684
2121 4 1 -7.22721 -17.5746 10.4286
1901 4 1 17.5425 -16.669 8.20106
1895 4 1 20.2838 -18.3921 8.4232
1900 4 1 18.5545 -16.0753 8.62996
1902 4 1 18.0755 -15.6013 8.56295
1903 4 1 18.1157 -14.8593 9.51331
1883 4 1 19.3019 -13.5799 8.41522
1904 4 1 19.0678 -15.072 10.235
1906 4 1 20.6469 -14.7716 9.57344
1905 4 1 20.158 -15.0507 10.6268
1881 4 1 18.8473 -13.5242 8.29804
1907 4 1 21.1665 -13.9563 10.3131
1880 4 1 18.8439 -12.3298 8.30034
1878 4 1 18.7201 -11.548 9.88046
1876 4 1 18.4384 -11.0458 9.90288
1879 4 1 19.57 -11.8187 9.06661
1875 4 1 18.9497 -12.0857 10.1246
1874 4 1 19.8768 -11.5605 10.5383
1873 4 1 21.0422 -11.5238 10.2386
1869 4 1 22.9562 -11.483 10.7441
1872 4 1 22.1476 -11.91 9.92658
1871 4 1 23.2731 -11.9505 10.3766
1877 4 1 19.4206 -10.4692 9.90212
1861 4 1 21.5366 -10.5448 8.35223
1859 4 1 20.1122 -9.02398 9.16431
1857 4 1 20.8952 -8.27343 10.6068
1858 4 1 21.0965 -8.63513 9.50739
1860 4 1 20.8094 -9.49088 8.38779
1862 4 1 21.651 -9.51758 9.02921
1863 4 1 22.1318 -9.53289 10.1342
1866 4 1 22.7906 -10.1499 10.281
1864 4 1 21.5471 -10.5368 10.2413
1852 4 1 18.3445 -5.90205 10.6297
1855 4 1 20.3467 -6.61398 9.58647
1856 4 1 21.249 -7.15963 10.1308
1854 4 1 20.0035 -5.55049 9.88688
2253 4 1 -23.6703 -2.99854 10.5691
2255 4 1 -23.6709 -3.75951 10.4059
2231 4 1 -20.5878 -3.84086 10.6889
2251 4 1 -25.3758 -1.56333 10.5507
2259 4 1 -23.9716 -0.368938 10.7002
2258 4 1 -23.8041 -1.46536 10.1775
2239 4 1 -21.8676 -1.17296 10.181
2238 4 1 -20.7626 -1.55979 10.1027
1708 4 1 0.491759 -0.978715 9.1534
1709 4 1 1.68595 -0.798616 8.75346
1712 4 1 2.71134 -2.07022 9.54678
1711 4 1 2.72792 -0.835816 9.74844
1713 4 1 3.50095 -1.22169 9.48362
1714 4 1 3.16929 -0.476906 10.3764
2055 4 1 -1.03644 -21.6933 13.4182
2054 4 1 -0.0981615 -21.6315 12.5969
2049 4 1 2.63797 -22.129 13.0258
2050 4 1 1.61882 -21.6543 12.7778
2051 4 1 0.851358 -22.0048 11.994
2134 4 1 -13.8272 -19.1937 12.5559
2137 4 1 -15.8754 -19.3275 13.1996
2136 4 1 -14.7804 -19.133 12.7452
2133 4 1 -12.7056 -19.3008 12.1568
2081 4 1 -5.82704 -19.406 13.2768
2083 4 1 -5.09286 -19.1758 11.8453
2053 4 1 0.127741 -20.5102 12.8311
2052 4 1 1.10587 -20.8728 12.375
2135 4 1 -14.2276 -18.4452 13.4313
2132 4 1 -12.2226 -18.4488 11.3909
2124 4 1 -8.88743 -17.3275 11.1678
2123 4 1 -7.85444 -16.9882 10.9786
2082 4 1 -6.04469 -18.6365 12.4315
1916 4 1 18.7081 -16.9589 13.3634
1913 4 1 20.0648 -17.1886 12.3725
1914 4 1 20.342 -16.1721 12.8739
1915 4 1 19.7524 -17.2469 12.9401
1911 4 1 21.509 -16.1624 11.7225
1912 4 1 20.7094 -16.2287 12.5873
1965 4 1 15.4484 -14.2933 12.3143
1966 4 1 15.7197 -13.5893 13.3305
1919 4 1 18.4534 -15.9221 12.7272
1908 4 1 21.0311 -13.8211 11.5084
1910 4 1 20.8347 -15.1625 11.9382
1924 4 1 18.9941 -13.9376 13.4431
1921 4 1 19.1082 -15.3198 12.9328
1909 4 1 21.7761 -14.4436 12.1236
1961 4 1 13.3197 -12.1664 13.0081
1959 4 1 12.7625 -11.4021 11.7347
1964 4 1 14.9889 -13.1192 12.1185
1962 4 1 14.2591 -12.9464 12.8484
1963 4 1 15.35 -12.933 13.1965
1960 4 1 13.6456 -11.1048 12.4664
1925 4 1 18.3957 -12.9099 13.0546
1927 4 1 18.3134 -12.0457 13.4546
1928 4 1 18.1124 -11.7699 12.3295
1929 4 1 19.1344 -11.1141 12.5812
1931 4 1 19.0432 -10.8505 12.7115
1926 4 1 19.3241 -12.2609 12.803
1870 4 1 22.4672 -12.5857 10.9048
1868 4 1 22.741 -11.1551 11.8462
1958 4 1 12.3868 -10.2381 11.9208
1957 4 1 11.5341 -9.41149 12.1629
1956 4 1 11.9364 -8.48891 12.7186
1812 4 1 18.1565 -8.27935 12.4772
1930 4 1 19.7854 -10.5199 11.8157
1932 4 1 19.7249 -10.1812 13.4001
1813 4 1 19.2137 -8.32417 11.805
1867 4 1 22.6983 -10.0382 11.4552
1865 4 1 22.0072 -9.77585 11.1111
1851 4 1 18.1581 -6.66145 11.4785
1850 4 1 18.1393 -6.65963 12.7061
1849 4 1 18.317 -5.47161 12.5954
1848 4 1 18.373 -6.4658 11.9258
1816 4 1 20.46 -7.28759 13.2345
1853 4 1 19.541 -6.17784 10.8244
1814 4 1 19.881 -7.91944 12.7854
1817 4 1 21.3193 -7.92725 13.4106
1820 4 1 21.1231 -6.51755 13.2394
1819 4 1 20.8295 -7.71425 13.4175
1847 4 1 18.9355 -5.48021 11.6294
1821 4 1 22.1876 -6.43045 12.639
1822 4 1 23.1187 -5.94767 13.2082
2233 4 1 -21.9923 -4.14622 12.2185
2254 4 1 -22.8524 -3.28656 11.2588
2256 4 1 -23.8814 -3.10534 11.2931
2246 4 1 -23.6692 -2.98773 13.0252
2245 4 1 -22.5411 -3.12597 12.5381
2243 4 1 -21.639 -2.7816 13.3143
2234 4 1 -21.3708 -3.12552 12.2635
2236 4 1 -20.5173 -2.78941 11.0548
2235 4 1 -20.2496 -3.5215 11.9978
2228 4 1 -18.883 -4.18581 13.2303
2230 4 1 -19.5852 -3.93841 11.4061
2232 4 1 -20.9331 -4.53537 11.5684
2229 4 1 -18.8718 -4.55237 12.0991
1720 4 1 4.16523 -3.20642 13.1513
1717 4 1 4.28933 -2.81428 12.2473
1843 4 1 18.3683 -2.86845 12.6668
1842 4 1 17.8767 -3.67996 13.3333
1845 4 1 18.4472 -3.54324 11.7553
1846 4 1 18.6662 -4.51462 12.2594
1823 4 1 23.8248 -5.0839 13.1498
1825 4 1 23.5543 -4.04279 13.1605
2252 4 1 -24.7 -2.44198 10.8327
2250 4 1 -24.546 -1.98282 11.2496
2249 4 1 -25.6777 -1.7429 11.3518
2248 4 1 -25.1689 -2.14242 12.3713
2263 4 1 -24.4121 -1.08739 12.6823
2262 4 1 -23.572 -0.251144 12.6013
2247 4 1 -24.027 -2.22913 12.2208
2257 4 3 -23.5423 -2.01459 11.2662
2241 4 1 -21.6675 -1.73828 12.1312
2237 4 1 -20.0857 -1.71531 11.0145
2240 4 1 -21.1565 -1.64833 11.1002
2242 4 1 -21.1485 -1.66797 13.231
1715 4 1 3.09162 -0.852831 11.4825
1716 4 1 3.78523 -1.81098 11.776
1719 4 1 4.63703 -2.24664 12.567
1718 4 1 4.16525 -1.84742 11.5857
1844 4 1 18.2214 -2.35527 11.5586
2071 4 1 -2.85527 -22.0501 16.0404
2062 4 1 -2.93567 -23.735 15.7229
2072 4 1 -3.31499 -21.7075 15.0142
2056 4 1 -0.188943 -22.2371 13.9795
2059 4 1 -0.457682 -21.7908 14.339
2060 4 1 -1.56109 -22.1405 14.8495
2061 4 1 -1.95276 -23.1873 15.4537
2057 4 1 0.00356046 -22.4033 15.1106
2048 4 1 2.23237 -21.9065 14.1423
2080 4 1 -5.41431 -20.1875 14.0336
2076 4 1 -4.37744 -19.7415 14.8468
2077 4 1 -3.59009 -18.9266 15.3258
2074 4 1 -2.87973 -20.599 15.1031
2075 4 1 -4.00351 -20.8613 14.6273
2073 4 1 -3.69097 -20.88 15.9415
2079 4 1 -4.64536 -19.5218 13.5898
2058 4 1 -0.660747 -21.5104 15.4143
2047 4 1 1.4165 -20.9647 14.2859
2046 4 1 1.59722 -20.8555 15.4769
2045 4 1 2.70715 -21.3552 15.6894
2043 4 1 4.5207 -21.0098 15.7593
2042 4 1 5.26869 -20.4253 15.1232
2041 4 1 6.228 -19.6459 15.0604
2040 4 1 6.24812 -19.0061 16.1007
2138 4 1 -15.4047 -18.3511 13.6558
2140 4 1 -14.6595 -16.3868 14.1082
2139 4 1 -15.2188 -17.399 14.391
2141 4 1 -13.7872 -16.5576 14.9358
2143 4 1 -13.5205 -17.5097 14.4885
2142 4 1 -14.5875 -17.1162 14.2939
2144 4 1 -13.1128 -18.2752 15.3525
2150 4 1 -11.2971 -17.1969 15.4945
2152 4 1 -10.4246 -16.6534 15.5367
2078 4 1 -4.28544 -18.6413 14.3696
2039 4 1 7.21469 -18.409 16.1096
2037 4 1 7.99182 -17.6039 15.8832
2038 4 1 8.37485 -18.7653 16.0142
1917 4 1 18.0512 -16.4575 14.2703
1918 4 1 19.17 -16.1687 13.716
2159 4 1 -8.23159 -13.4937 15.7586
2157 4 1 -7.23429 -14.4268 15.9942
1920 4 1 18.6942 -16.0763 13.8683
1923 4 1 17.9561 -14.0327 14.0991
1967 4 1 16.7225 -14.1445 13.6106
1969 4 1 16.1663 -14.4796 13.8952
1968 4 1 16.2412 -13.4855 14.5431
1970 4 1 16.8761 -14.4478 14.852
1973 4 1 17.5743 -14.4943 16.1002
1922 4 1 18.8905 -14.884 13.9818
2158 4 1 -7.08806 -13.2299 15.6953
1952 4 1 12.7091 -11.7971 14.4659
1953 4 1 11.6033 -11.2737 14.0989
1951 4 1 13.5074 -12.617 14.1657
1950 4 1 14.3036 -11.7659 14.2695
1949 4 1 13.5748 -11.7651 15.185
1948 4 1 14.45 -11.2146 15.7583
1946 4 1 13.9685 -11.3093 15.9556
1947 4 1 13.557 -11.0129 14.9304
1971 4 1 17.341 -13.3706 14.9083
1972 4 1 17.333 -13.3751 16.1359
1955 4 1 12.3437 -9.3041 13.485
1954 4 1 11.6579 -10.099 13.7769
1941 4 1 15.5819 -10.6535 15.0474
1811 4 1 17.9585 -8.2542 13.6105
1809 4 1 16.7902 -8.42622 14.6813
1808 4 1 16.7121 -9.69075 14.6026
1806 4 1 16.5627 -9.59272 14.5808
1807 4 1 17.7285 -9.17362 14.3999
1805 4 1 17.5587 -9.21027 15.151
1803 4 1 17.326 -8.84103 15.8839
1804 4 1 16.9344 -9.92243 15.8988
1937 4 1 18.0212 -10.4443 15.8371
1934 4 1 19.0439 -9.57643 15.3881
1933 4 1 19.0174 -10.2258 14.3427
2222 4 1 -18.9858 -5.9979 15.908
1810 4 1 16.9526 -7.57868 13.8497
1836 4 1 18.6463 -5.63032 14.5558
1837 4 1 17.4373 -5.45944 14.577
1839 4 1 16.7117 -5.74758 15.334
1815 4 1 19.5711 -7.79238 13.9238
1831 4 1 20.585 -6.54368 15.156
1833 4 1 19.0383 -5.39367 15.6972
1818 4 1 21.5557 -7.37202 14.4024
1828 4 1 22.8592 -5.54403 14.5377
1829 4 1 22.033 -6.07391 13.7996
1830 4 1 21.7862 -6.41574 14.9072
2244 4 1 -22.8089 -2.91364 13.7242
2224 4 1 -19.3994 -4.88312 15.57
2226 4 1 -18.4624 -4.16222 15.5827
2227 4 1 -18.7915 -4.23353 14.4334
2223 4 1 -18.2257 -5.04952 15.4473
1723 4 1 4.22322 -4.04678 14.5393
1721 4 1 5.27698 -2.92173 13.5806
1722 4 1 5.28018 -3.39646 14.6871
1724 4 1 5.35604 -3.89232 14.8463
1725 4 1 6.37525 -4.41489 15.2931
1730 4 1 9.87541 -4.17081 14.7809
1729 4 1 9.64008 -3.89022 15.9396
1732 4 1 10.3799 -4.34985 15.2708
1731 4 1 9.36886 -4.98155 15.4975
1733 4 1 11.1079 -3.75965 16.0411
1841 4 1 16.9056 -4.39602 13.6491
1835 4 1 18.6808 -4.63203 13.7571
1838 4 1 16.5726 -4.70392 14.705
1840 4 1 17.131 -4.98193 14.6221
1834 4 1 18.3896 -4.83515 14.9494
1745 4 1 17.7909 -4.93627 16.0709
1744 4 1 16.9886 -4.07679 15.9092
1832 4 1 20.1511 -5.37162 15.2822
1824 4 1 23.995 -4.55372 14.1342
1827 4 1 22.4473 -4.4382 14.9755
1826 4 1 23.4335 -4.5124 14.3157
2265 4 1 -24.6603 -0.781349 13.57
2267 4 1 -23.8697 -0.506246 14.8068
2264 4 1 -24.1158 -1.86593 13.5387
2272 4 1 -22.6852 -0.304493 15.6748
2064 4 1 -2.7713 -22.9334 17.229
2070 4 1 -3.86782 -22.3827 16.5924
2069 4 1 -3.21129 -21.5626 16.9047
2063 4 1 -2.01857 -23.2351 16.4315
2065 4 1 -2.29089 -21.8687 17.1692
2066 4 1 -3.38038 -21.4682 16.8183
2068 4 1 -2.94579 -20.3647 16.6222
2067 4 1 -4.03241 -20.4234 17.1011
2044 4 1 3.45497 -20.7881 16.318
2145 4 1 -13.6784 -18.3857 16.4183
2147 4 1 -12.5636 -17.7473 17.1457
2148 4 1 -11.9355 -17.0979 16.4167
2149 4 1 -10.7982 -17.2182 16.6144
2151 4 1 -11.2121 -16.3779 16.4395
2146 4 1 -13.3629 -17.2731 16.4398
2153 4 1 -9.70453 -16.472 16.4124
2036 4 1 8.10454 -17.0194 16.9747
2035 4 1 9.02348 -17.8032 17.2713
2033 4 1 9.95905 -18.5721 18.5526
2034 4 1 10.0949 -18.1338 17.4537
2032 4 1 9.08925 -17.809 18.2637
1995 4 1 12.7072 -17.2039 18.1315
1996 4 1 11.7862 -16.6404 18.4314
2155 4 1 -9.10021 -14.1991 16.4949
2156 4 1 -8.23266 -15.0014 16.1717
2154 4 1 -9.25864 -15.433 16.6029
2194 4 1 -8.46897 -14.4423 17.7577
2196 4 1 -9.8385 -13.8758 18.773
2193 4 1 -7.32193 -14.7801 17.8934
2192 4 1 -6.38407 -14.1624 18.1831
2029 4 1 9.24091 -14.6077 18.4131
2028 4 1 8.13364 -14.0722 18.6549
2026 4 1 9.5596 -14.0798 18.6612
1989 4 1 12.1813 -13.7292 18.7083
1992 4 1 12.3845 -14.5938 18.7426
1993 4 1 11.6064 -15.5559 18.5636
1994 4 1 12.5489 -16.0143 18.0081
1977 4 1 15.5034 -13.5515 17.3007
1980 4 1 15.4667 -13.7857 17.3919
1981 4 1 14.9691 -13.6045 18.4171
1976 4 1 16.5459 -13.8501 16.6531
1975 4 1 17.1062 -14.7766 17.1267
1974 4 1 16.5755 -13.9615 16.5632
2200 4 1 -13.4271 -12.1084 18.1335
2199 4 1 -12.1782 -12.1435 18.2046
2198 4 1 -11.1639 -12.2816 18.7868
2161 4 1 -8.44682 -12.3729 17.281
2162 4 1 -8.13511 -13.3323 18.1018
2160 4 1 -7.60813 -12.7795 16.4549
1988 4 1 12.796 -12.6677 18.7999
1945 4 1 13.0525 -10.9018 16.4352
1987 4 1 13.5889 -12.317 17.9658
1986 4 1 14.0463 -11.3554 17.5512
1985 4 1 14.1389 -11.3566 18.749
1942 4 1 15.7919 -10.9427 16.1634
1978 4 1 16.0159 -12.4127 17.612
1984 4 1 13.8185 -12.5511 18.5409
1939 4 1 16.2211 -11.2724 16.9189
1938 4 1 17.3728 -11.2571 16.4824
1979 4 1 16.4512 -13.4218 17.9542
1944 4 1 13.8865 -10.199 17.0805
1940 4 1 15.7721 -10.3524 16.2057
1943 4 1 15.016 -10.7407 16.9945
1799 4 1 13.8871 -8.84295 17.5441
1800 4 1 14.8439 -8.14628 17.4878
1798 4 1 13.98 -8.89125 18.7183
1801 4 1 15.2163 -9.18895 16.9369
1802 4 1 16.1935 -8.92774 16.345
1936 4 1 18.014 -10.5374 17.0128
1935 4 1 18.855 -9.70151 16.6291
2221 4 1 -18.26 -6.18282 16.7617
2220 4 1 -17.263 -5.55218 16.869
2216 4 1 -17.9038 -6.70221 18.831
2217 4 1 -17.218 -6.41841 17.8711
2215 4 1 -18.2583 -7.83004 18.8454
1795 4 1 11.8358 -6.68039 17.9541
1736 4 1 12.5344 -5.72385 17.021
1794 4 1 12.4756 -6.23209 18.785
1796 4 1 13.0192 -6.86429 17.9173
1797 4 1 13.7028 -7.75244 18.374
1747 4 1 17.1831 -5.88449 17.8718
1748 4 1 18.0161 -6.41624 18.3889
1749 4 1 18.7923 -5.89299 17.6994
2225 4 1 -19.4193 -3.80395 16.1667
2219 4 1 -17.2418 -4.48976 17.3392
2218 4 1 -17.5938 -5.30718 18.0527
1726 4 1 6.55011 -5.19854 16.1827
1727 4 1 7.57401 -4.6273 16.2555
1728 4 1 8.77412 -4.63636 16.3505
1734 4 1 11.6764 -3.48706 17.0679
1735 4 1 12.3214 -4.51399 17.0244
1737 4 1 12.3619 -4.53575 16.9549
1738 4 1 13.4398 -4.12753 17.1005
1742 4 1 15.9992 -4.1995 17.3257
1740 4 1 14.5225 -3.7874 17.4164
1741 4 1 15.026 -4.42504 16.5689
1739 4 1 13.5848 -3.52996 18.1057
1743 4 1 16.8116 -3.43566 16.9746
1746 4 1 17.4157 -4.93019 17.2059
2271 4 1 -22.8233 -0.612764 16.7737
2274 4 1 -22.2638 -0.530719 17.2148
2270 4 1 -23.8114 -0.108283 16.3249
2303 4 1 -15.6545 -1.20291 17.276
2304 4 1 -15.4661 -1.47342 18.4412
2302 4 1 -15.8802 -0.0531987 16.8291
2007 4 1 7.53336 -16.5157 21.3372
2031 4 1 9.0139 -16.9227 19.1154
2003 4 1 9.15033 -17.0869 20.6285
2002 4 1 9.62155 -16.2601 19.9604
1999 4 1 11.1705 -16.9565 20.387
1997 4 1 11.6978 -16.316 19.5598
2195 4 1 -8.80467 -14.5934 18.8841
2163 4 1 -8.42575 -13.714 19.2378
2165 4 1 -8.44551 -14.1636 20.2463
2191 4 1 -6.75802 -14.0489 19.2411
2190 4 1 -5.54811 -13.9576 18.9896
2187 4 1 -5.79634 -15.3478 19.4571
2164 4 1 -7.7193 -14.6074 19.3267
2166 4 1 -7.64294 -14.3503 21.023
2188 4 1 -5.77311 -14.2445 19.9603
2186 4 1 -6.04218 -14.9132 20.4524
2185 4 1 -6.6657 -15.088 21.5361
2011 4 1 7.28343 -14.7803 20.83
2013 4 1 6.53534 -14.0929 21.2969
2012 4 1 6.49626 -14.3182 20.0438
2015 4 1 7.89166 -13.6727 21.0387
2014 4 1 7.05731 -13.8298 20.1902
2030 4 1 9.21376 -15.6646 19.1278
2027 4 1 8.91973 -13.7169 19.5433
1998 4 1 10.5746 -16.0717 19.7123
1991 4 1 11.3732 -14.363 19.3675
1990 4 1 12.4845 -14.3285 19.7417
2001 4 1 10.8114 -16.0019 19.9352
2000 4 1 11.9117 -15.9875 20.3761
1982 4 1 14.4738 -14.1435 19.316
2201 4 1 -13.547 -11.6587 19.2843
2197 4 1 -9.97364 -12.735 18.9591
2189 4 1 -5.02764 -13.3683 19.9476
2025 4 1 10.168 -13.3141 19.4091
2023 4 1 9.67314 -12.3461 20.8641
2024 4 1 10.5883 -12.9167 20.4665
2021 4 1 10.6882 -12.3729 20.7043
2022 4 1 10.3456 -11.5576 21.5285
2018 4 1 10.1265 -13.0968 21.495
1983 4 1 13.8145 -13.1623 19.5319
2202 4 1 -14.1719 -10.7656 19.8562
2203 4 1 -13.9034 -9.62168 20.0433
2204 4 1 -14.5401 -8.56874 19.6847
2206 4 1 -14.0309 -8.81816 19.7689
2214 4 1 -18.7682 -7.2412 19.7927
2212 4 1 -17.6935 -5.67212 19.9569
2213 4 1 -17.6287 -6.84059 19.8696
2211 4 1 -16.7939 -6.21944 20.6129
2210 4 1 -16.5071 -7.42832 20.223
2209 4 1 -15.4218 -7.4509 19.6784
2205 4 1 -13.7548 -7.5934 19.5681
2208 4 1 -14.6055 -6.66562 19.2651
2207 4 1 -14.5395 -7.90371 19.1988
1792 4 1 12.8823 -7.7272 20.0268
1793 4 1 12.0967 -7.22775 19.369
1790 4 1 13.2013 -7.49183 21.4801
1791 4 1 13.93 -7.59133 20.5613
1782 4 1 15.7882 -6.44145 20.9374
1774 4 1 13.8741 -5.68532 21.4404
1781 4 1 15.9694 -5.44237 20.3118
1780 4 1 15.8339 -6.475 19.7347
1788 4 1 13.7101 -6.91194 20.743
1786 4 1 15.1728 -7.51128 21.3979
1750 4 1 18.72 -6.263 18.8533
1783 4 1 16.6987 -7.28584 20.9683
1751 4 1 18.6366 -7.05124 19.7813
1785 4 1 16.367 -7.66534 21.1878
1752 4 1 18.8605 -5.96381 19.5787
1779 4 1 16.0522 -5.3568 19.9883
1778 4 1 16.0188 -5.1869 21.1345
1759 4 1 18.8377 -2.82624 21.2422
1753 4 1 19.0452 -4.82554 19.4059
1754 4 1 19.1364 -3.60515 19.5052
1755 4 1 19.1953 -4.75873 19.3718
1757 4 1 19.8886 -2.90616 20.6963
1758 4 1 19.3385 -3.86025 20.9225
1756 4 1 19.3653 -3.64173 19.8608
2305 4 1 -15.3201 -1.58097 19.6236
2306 4 1 -15.8383 -0.617431 20.1296
2307 4 1 -15.8434 -1.19123 21.2599
1760 4 1 19.2894 -1.77392 21.039
2006 4 1 6.4821 -16.7289 21.8153
2009 4 1 6.58515 -16.2706 22.1655
2004 4 1 8.36282 -16.8307 21.542
2170 4 1 -8.43494 -13.9604 22.5759
2167 4 1 -7.68163 -14.3719 22.2382
2182 4 1 -6.95136 -13.7424 24.1305
2184 4 1 -6.98234 -15.0025 22.6199
2183 4 1 -6.94825 -14.917 23.8644
2181 4 1 -5.71425 -13.6038 24.2179
2180 4 1 -5.86738 -14.5273 23.6077
2005 4 1 7.46295 -16.0393 21.5511
2010 4 1 7.15419 -15.1963 21.9761
2008 4 1 7.13193 -15.3774 21.5629
2171 4 1 -8.72051 -12.8974 22.9215
2173 4 1 -9.11159 -11.9204 23.262
2169 4 1 -8.66223 -13.0395 23.2341
2172 4 1 -8.50684 -11.8371 22.2836
2174 4 1 -8.70686 -10.8521 23.536
2168 4 1 -8.01206 -13.2441 22.1949
2016 4 1 7.9988 -12.8982 21.9845
2019 4 1 10.5323 -13.3775 22.5118
2017 4 1 9.13902 -12.6773 22.122
2020 4 1 10.7848 -12.2965 21.9402
2175 4 1 -7.477 -10.6907 23.7434
1784 4 1 15.8486 -6.73764 21.7088
1776 4 1 13.959 -5.61345 21.7901
1775 4 1 15.0913 -5.44463 21.6
1789 4 1 14.3838 -7.02678 21.7028
1787 4 1 14.4892 -6.50622 21.5819
1770 4 1 13.1721 -3.59376 23.2202
1771 4 1 13.3898 -4.51708 23.8746
1777 4 1 14.9515 -4.92378 21.5528
1773 4 1 13.5708 -5.36821 22.5252
1772 4 1 14.3599 -4.7009 23.1635
1769 4 1 13.907 -2.9381 23.9829
1768 4 1 14.9291 -3.42039 23.9276
1767 4 1 15.9052 -2.81187 24.1651
1765 4 1 15.9264 -2.78358 23.6273
1766 4 1 16.7323 -3.6736 23.8061
2308 4 1 -16.5095 -1.06476 22.2727
2315 4 1 -16.5246 -0.0260461 23.3608
2312 4 1 -14.7172 -0.353627 22.6995
2309 4 1 -15.4711 -1.68228 22.2412
2310 4 1 -16.0335 -0.588296 22.6247
2311 4 1 -15.2545 -1.09983 23.4089
1763 4 1 17.2421 -1.71235 22.4756
1764 4 1 16.2521 -1.8597 22.98
1762 4 1 17.9846 -0.835272 21.9942
1761 4 1 18.9256 -1.5449 22.1569
2179 4 1 -5.6922 -13.6433 24.362
2177 4 1 -6.44887 -12.0257 24.2392
2178 4 1 -6.07954 -12.826 25.1343
2176 4 1 -7.34493 -11.4073 24.7424
3406 4 1 2.83688 18.8183 -13.5161
3405 4 1 1.68987 19.2358 -13.6921
2774 4 1 24.7447 0.489341 -10.9983
2758 4 1 25.9806 4.0044 -10.8568
3416 4 1 -0.667653 17.6488 -11.1339
3418 4 1 0.721231 17.4954 -10.7906
3417 4 1 0.185109 17.9923 -11.8091
3409 4 1 3.20223 18.4182 -11.1637
3403 4 1 1.6922 19.2774 -11.4389
3404 4 1 1.57792 19.7055 -12.5276
3402 4 1 1.56206 20.4819 -10.9636
3408 4 1 3.57996 19.5091 -11.4352
3407 4 1 2.87281 18.9306 -12.2593
3401 4 1 1.00933 21.581 -10.8185
3400 4 1 1.7257 22.5061 -11.0495
3149 4 1 12.0258 22.9746 -11.6364
3150 4 1 11.0231 23.3608 -11.1108
3148 4 1 11.1176 22.7477 -12.4329
3147 4 1 11.4592 23.4501 -11.508
2765 4 1 21.3193 2.1089 -9.52816
2772 4 1 24.2302 1.28251 -9.82389
2769 4 1 24.2208 2.32259 -8.2637
2770 4 1 23.8675 2.3286 -9.377
2766 4 1 21.5752 1.12732 -8.93185
2764 4 1 22.4656 2.55582 -9.57265
2767 4 1 22.0185 2.02273 -8.39497
2789 4 1 23.8778 0.111537 -8.79608
2771 4 1 24.6372 2.29448 -10.3779
2753 4 1 26.3944 2.43308 -9.81561
2773 4 1 25.1974 0.510542 -9.79742
2762 4 1 23.9317 4.50533 -9.05926
2763 4 1 23.2523 3.55536 -9.45048
2760 4 1 25.1918 4.22809 -8.78567
2759 4 1 25.1348 3.79933 -9.96983
2756 4 1 26.3453 4.98934 -10.2863
2761 4 1 24.8743 5.14097 -9.50451
2754 4 1 26.5696 3.64414 -9.92346
2757 4 1 27.0614 3.98952 -10.2317
2755 4 1 27.3032 4.49088 -9.73072
2752 4 1 27.1388 3.24409 -9.38891
2751 4 1 27.7638 3.32548 -8.47202
2962 4 1 20.5581 7.55191 -8.42949
2953 4 1 23.8162 7.53746 -8.67276
2959 4 1 23.4609 9.01774 -8.43706
2960 4 1 22.3814 8.61461 -8.77239
2954 4 1 24.3606 8.5196 -8.93755
3421 4 1 -0.970377 15.8456 -9.49768
3424 4 1 -1.13294 15.9617 -8.85288
3420 4 1 -0.747397 16.9859 -9.15288
3423 4 1 -0.905218 16.6992 -9.78862
3422 4 1 -1.95638 16.4171 -9.26598
3426 4 1 -0.597875 17.4199 -8.09291
3427 4 1 -1.72763 17.4619 -8.26115
3428 4 1 -1.63205 18.1808 -9.30303
3413 4 1 2.10617 18.3361 -9.80654
3419 4 1 0.215816 16.8417 -9.98367
3411 4 1 1.60254 18.5818 -10.4664
3414 4 1 1.32073 18.386 -10.6454
3415 4 1 0.431923 17.5653 -10.6799
3439 4 1 1.45283 17.9014 -8.26021
3410 4 1 2.75758 18.5729 -9.99439
3429 4 1 -2.08981 19.1532 -9.86308
3432 4 1 -2.33039 19.7176 -9.06997
3434 4 1 -0.893018 19.2953 -8.74248
3433 4 1 -1.33181 20.3853 -9.01964
3430 4 1 -1.80173 20.2972 -9.63346
3431 4 1 -1.33263 19.2901 -9.53344
3412 4 1 2.00139 19.4883 -9.86989
3436 4 1 0.0711067 20.1067 -8.36384
3438 4 1 0.856097 18.8956 -8.27986
3437 4 1 1.22011 20.0947 -8.41028
3397 4 1 2.52733 22.3848 -9.0639
3399 4 1 2.57205 22.1519 -10.2724
3398 4 1 3.18101 23.0352 -9.83168
3153 4 1 9.35395 24.0565 -9.6623
3151 4 1 10.3134 22.618 -10.5026
3152 4 1 9.4375 22.8351 -9.84844
3154 4 1 10.3443 23.8178 -9.13208
3146 4 1 12.1585 22.9018 -10.7469
3144 4 1 12.5884 23.3587 -9.92283
3145 4 1 11.8167 23.9657 -10.6666
3143 4 1 13.3871 23.7449 -9.16984
3141 4 1 13.3687 22.0523 -10.1795
3158 4 1 11.7114 23.8399 -8.2137
3142 4 1 14.0635 22.7148 -9.4142
3140 4 1 13.7474 22.2187 -9.0761
3139 4 1 14.7174 22.2769 -8.30684
3546 4 1 -5.65537 1.94184 -5.53617
3548 4 1 -4.09364 1.16016 -5.92413
3549 4 1 -3.01798 0.691725 -6.10602
3547 4 1 -5.24045 1.14534 -6.41019
3551 4 1 -3.28482 0.424175 -5.8169
2802 4 1 19.9232 1.57972 -5.86258
2768 4 1 23.13 1.92677 -7.96177
2790 4 1 23.7747 0.628103 -7.73622
2791 4 1 24.1981 1.46722 -7.07961
2792 4 1 24.6373 1.34201 -5.92406
2748 4 1 27.1485 2.67297 -6.21905
2803 4 1 19.9798 2.70617 -5.67055
2804 4 1 19.0809 3.48 -6.01376
2805 4 1 19.8845 4.25535 -5.55287
2715 4 1 21.7233 3.86712 -5.89271
2948 4 1 24.0085 5.38069 -7.31907
2716 4 1 22.9069 4.16203 -5.68532
2717 4 1 24.0225 4.45547 -6.09854
2946 4 1 24.6477 5.36027 -5.5263
2945 4 1 25.3573 4.47148 -5.40008
2749 4 1 28.3281 2.7239 -6.39835
2750 4 1 27.8829 3.38208 -7.25196
2957 4 1 24.0408 7.87287 -7.61039
2950 4 1 21.9345 5.8585 -7.16325
2949 4 1 23.0484 5.60465 -6.58934
2951 4 1 21.8912 6.80777 -7.87656
2952 4 1 22.8843 7.4626 -8.00863
2947 4 1 23.6715 5.57494 -6.24788
2964 4 1 21.0654 8.1433 -6.84739
2961 4 1 21.4441 8.23923 -8.0532
2965 4 1 20.2621 8.09536 -6.00502
2963 4 1 20.9427 8.59372 -8.02068
2969 4 1 19.4806 9.85433 -5.88493
2971 4 1 20.0203 9.65812 -5.60583
2968 4 1 20.4047 9.1198 -5.62294
2966 4 1 20.1844 8.19554 -7.13287
2967 4 1 21.1163 8.56939 -6.41677
2956 4 1 23.889 9.01295 -7.71232
2958 4 1 22.9644 8.39548 -7.47857
2955 4 1 24.7645 8.26026 -7.85061
2865 4 1 24.7157 8.87963 -5.407
2862 4 1 24.5034 9.8081 -5.49733
2863 4 1 25.5835 10.4995 -5.65926
3447 4 1 -1.13602 15.5618 -5.41177
3446 4 1 -0.24918 15.8681 -6.10725
3425 4 1 -0.784268 16.2864 -7.70988
3443 4 1 -0.209996 18.4552 -7.37637
3441 4 1 -0.149131 18.333 -7.6172
3444 4 1 0.0688302 17.4443 -6.77622
3445 4 1 0.597068 16.8258 -5.88308
3442 4 1 0.697743 17.763 -7.04827
3435 4 1 -0.760591 19.7309 -7.63107
3440 4 1 0.875558 18.8501 -8.01426
3136 4 1 15.8853 20.8447 -5.73294
3135 4 1 16.9652 20.9078 -6.41916
3134 4 1 16.7056 19.8305 -5.81459
3132 4 1 18.4544 21.4638 -5.55499
3133 4 1 17.6202 20.6019 -5.6304
3396 4 1 2.66334 22.5777 -7.84837
3395 4 1 1.91114 23.3947 -7.48565
3155 4 1 10.3658 23.6172 -7.9558
3156 4 1 10.0062 24.219 -6.99898
3157 4 1 10.9439 23.6477 -7.33391
3164 4 1 12.3764 23.2917 -5.5384
3160 4 1 11.8307 23.9981 -6.70318
3161 4 1 12.1052 23.7221 -5.64429
3137 4 1 15.1394 21.6982 -6.0463
3138 4 1 14.8783 22.2913 -7.03936
3394 4 1 2.41223 24.2655 -6.7711
3392 4 1 0.246459 24.3195 -6.01479
3391 4 1 1.18277 24.4377 -6.66723
3393 4 1 1.37697 24.6624 -6.39497
3390 4 1 1.45443 25.3163 -5.87098
3173 4 1 9.26723 26.0527 -6.18022
3172 4 1 9.72056 25.0266 -6.35706
3175 4 1 9.03981 26.4361 -5.92894
3159 4 1 11.7014 24.8358 -7.57383
3170 4 1 10.9236 24.4337 -5.87894
3168 4 1 10.8225 25.1191 -6.226
3167 4 1 11.7319 24.6659 -5.54751
3174 4 1 9.99266 27.0238 -6.40391
3545 4 1 -5.42561 1.67728 -4.41491
3541 4 1 -6.00418 2.26397 -3.67627
3538 4 1 -5.98388 1.37501 -2.85534
3540 4 1 -6.47228 1.71421 -2.77492
3539 4 1 -6.80436 0.523273 -2.98205
3552 4 1 -3.09271 0.382294 -4.67453
3542 4 1 -4.90314 1.97373 -4.13615
3533 4 1 -5.07592 2.19819 -3.15819
3532 4 1 -3.98858 2.31307 -2.70627
3554 4 1 -3.40435 0.0141479 -3.94141
2708 4 1 18.7903 1.63817 -2.83382
2711 4 1 20.5367 1.94447 -2.94048
2712 4 1 21.2926 1.91684 -3.79621
2795 4 1 21.3691 1.18107 -4.79525
2707 4 1 19.1394 0.512472 -2.69784
2800 4 1 19.7123 1.4086 -3.95113
2796 4 1 20.3246 1.84313 -4.66937
2801 4 1 19.5536 0.81829 -4.92846
2797 4 1 20.8425 0.811152 -4.92035
2799 4 1 19.3909 0.655408 -4.82014
2793 4 1 23.7326 1.07899 -5.22118
2794 4 1 22.5175 0.889796 -5.29732
2940 4 1 27.0204 1.99792 -2.95521
3544 4 1 -5.62539 2.79571 -4.09746
3543 4 1 -4.54341 3.00431 -3.71359
3482 4 1 -5.09295 5.11112 -3.15925
3493 4 1 -0.215006 4.9985 -3.88255
3492 4 1 -1.36027 4.68338 -3.53489
3494 4 1 -0.449556 3.97769 -3.32323
2713 4 1 21.3419 2.82483 -4.5484
2810 4 1 19.4176 3.77555 -3.25527
2808 4 1 19.8465 4.32848 -4.18464
2809 4 1 19.1179 5.01847 -3.41765
2807 4 1 20.2967 3.48114 -3.42998
2806 4 1 19.8051 3.89105 -4.42259
2817 4 1 20.1743 4.73778 -3.00112
2721 4 1 23.5689 4.63087 -3.827
2720 4 1 23.1242 5.07997 -4.86362
2714 4 1 22.2227 2.86743 -5.34905
2718 4 1 23.5912 5.16851 -5.15077
2747 4 1 26.8502 2.81768 -5.02279
2941 4 1 26.7119 3.12853 -3.19827
2944 4 1 25.7111 3.87775 -4.37337
2943 4 1 24.9936 3.15799 -3.73507
2722 4 1 24.5612 5.11483 -3.46352
2942 4 1 26.034 3.38342 -4.20165
2739 4 1 26.5887 4.98371 -4.43288
2745 4 1 27.7847 2.91162 -2.9368
2746 4 1 27.5885 2.90559 -4.10634
2740 4 1 27.1887 4.74212 -3.41126
3481 4 1 -5.76681 6.02188 -3.5971
3486 4 1 -4.4974 5.91767 -4.42857
3484 4 1 -4.06787 6.65267 -2.8478
3488 4 1 -2.98983 7.22046 -3.4883
3485 4 1 -4.23545 6.95237 -4.06603
3487 4 1 -3.89033 6.95335 -4.09136
3474 4 1 -4.73757 7.44672 -3.19056
3491 4 1 -0.937134 5.78976 -3.70303
3489 4 1 -1.76246 7.33466 -3.20223
3490 4 1 -0.594565 6.95179 -3.56255
2976 4 1 17.5393 7.32574 -3.0925
2819 4 1 21.4074 6.1226 -3.16961
2726 4 1 24.1205 6.79764 -3.5469
2719 4 1 23.7003 5.58443 -3.98657
2821 4 1 23.1992 6.73195 -3.14088
2822 4 1 22.618 7.61431 -3.81192
2729 4 1 26.4204 5.98254 -5.17523
2732 4 1 26.4146 6.39573 -4.08709
2731 4 1 25.963 6.41619 -5.12153
2727 4 1 25.1138 6.27969 -3.98128
2728 4 1 25.7385 6.91866 -4.73271
2724 4 1 24.7254 5.42387 -3.03084
2733 4 1 25.8764 6.18192 -3.00787
2730 4 1 27.1024 6.72943 -4.69979
2738 4 1 27.5725 5.64342 -4.32953
2737 4 1 27.5732 5.45717 -3.19355
3473 4 1 -3.81225 8.22509 -2.86154
3467 4 1 -1.77956 10.5624 -3.14606
3471 4 1 -1.78131 8.14677 -2.76819
3275 4 1 12.2001 9.34625 -3.12267
3292 4 1 13.614 10.2279 -3.46597
3291 4 1 13.5597 10.1579 -4.70735
3290 4 1 14.4884 10.6883 -4.10326
2975 4 1 18.3355 8.08517 -3.49711
2973 4 1 19.0173 9.83604 -3.88367
2970 4 1 19.8858 10.7457 -5.1944
2972 4 1 19.1581 9.23406 -4.89695
2974 4 1 19.2141 8.80638 -3.34568
2867 4 1 23.8319 8.74955 -4.23112
2869 4 1 22.5242 10.0988 -2.8725
2868 4 1 23.2609 9.66165 -3.65506
2870 4 1 21.7809 10.0167 -3.8037
2823 4 1 22.7853 8.63681 -3.20619
2864 4 1 25.472 9.62267 -4.82289
2866 4 1 24.9434 9.29773 -4.27695
2859 4 1 24.9329 9.66608 -3.04756
2861 4 1 24.486 10.547 -4.4888
3465 4 1 -1.54525 11.5982 -3.12667
3464 4 1 -2.32898 11.8593 -3.88102
3463 4 1 -1.34231 11.5277 -3.30772
3450 4 1 0.360681 13.0365 -5.05034
3310 4 1 10.3655 13.2302 -3.01972
3298 4 1 12.7393 12.8061 -4.62717
3297 4 1 13.0191 11.7161 -4.23511
3296 4 1 13.1913 11.6386 -3.02196
3299 4 1 12.8452 13.1148 -3.48378
3295 4 1 12.7994 11.7882 -4.08777
3294 4 1 13.5332 11.0256 -3.61303
3302 4 1 14.3659 13.0882 -3.51696
3288 4 1 15.8178 11.4072 -2.83451
3289 4 1 14.9345 11.6445 -3.59806
2875 4 1 21.1986 13.265 -4.01274
2872 4 1 21.5282 11.7152 -5.27026
2871 4 1 22.0333 10.833 -4.56365
2873 4 1 22.1468 11.9453 -4.29569
2874 4 1 21.682 12.5062 -3.28636
2860 4 1 24.7703 10.8081 -3.3305
3448 4 1 -0.597512 15.022 -4.44799
3449 4 1 -0.226703 13.8563 -4.25308
3451 4 1 0.549086 13.777 -4.03227
3452 4 1 0.420318 13.6019 -2.84403
3309 4 1 11.1456 14.0686 -3.28703
3300 4 1 12.4778 14.0948 -4.00205
3301 4 1 13.6316 13.9555 -3.87531
3303 4 1 14.3834 14.0281 -2.77773
2876 4 1 21.0061 14.1358 -3.19569
2878 4 1 20.3722 14.0724 -4.58901
2877 4 1 21.5008 13.9588 -4.27159
2880 4 1 18.8724 13.7442 -2.84913
2879 4 1 19.8171 13.9009 -3.62995
3232 4 1 15.1723 17.6324 -2.75892
3229 4 1 15.063 18.0464 -2.83867
3231 4 1 14.1246 17.9309 -3.25102
3234 4 1 15.9112 16.174 -3.38197
3233 4 1 16.3104 17.1721 -2.90454
2996 4 1 21.6965 17.6937 -3.31252
2995 4 1 22.104 16.6955 -2.79564
3197 4 1 9.48043 20.3475 -3.35385
3196 4 1 10.3747 20.7665 -3.9636
3198 4 1 10.4655 21.0277 -3.12611
3195 4 1 9.82731 21.3745 -3.1663
3335 4 1 8.51184 20.7077 -3.02896
3332 4 1 8.60445 19.2152 -2.72685
3333 4 1 8.08772 19.7656 -3.57196
3223 4 1 12.9508 20.5523 -4.44126
3221 4 1 12.9791 20.6733 -4.71813
3222 4 1 11.8363 20.2119 -4.54267
3225 4 1 12.7466 18.9124 -3.5102
3220 4 1 11.9252 21.0507 -4.57071
3224 4 1 13.5519 19.7969 -3.67855
3128 4 1 18.505 21.3992 -4.27136
3127 4 1 18.0804 20.5536 -3.52194
3131 4 1 19.1378 21.103 -4.60425
3129 4 1 19.5207 21.2545 -3.51786
3387 4 1 1.24407 24.1645 -4.5748
3378 4 1 3.12599 23.0887 -3.27213
3194 4 1 10.2657 22.4019 -2.89832
3165 4 1 11.5047 22.7037 -4.90059
3163 4 1 13.4269 22.6944 -5.18418
3166 4 1 11.0083 23.7906 -5.13981
3162 4 1 12.1925 22.5806 -5.24342
3193 4 1 10.8113 23.4232 -3.26697
3191 4 1 11.2014 23.4024 -3.86212
3192 4 1 12.0765 23.5409 -3.10311
3218 4 1 12.8147 22.4995 -4.01467
3219 4 1 12.8089 21.7065 -4.94991
3217 4 1 12.9081 21.7049 -3.06034
3216 4 1 12.3973 22.7451 -2.71407
3130 4 1 18.4563 21.5676 -3.68516
3389 4 1 0.768685 24.4312 -5.37782
3386 4 1 0.648389 25.1336 -4.82564
3388 4 1 0.49829 25.1957 -4.52729
3384 4 1 0.410201 24.7041 -2.9536
3385 4 1 0.0805556 24.3065 -4.06479
3382 4 1 2.13063 26.2542 -2.96745
3379 4 1 2.84879 24.2374 -3.11726
3176 4 1 7.97113 26.591 -5.26758
3169 4 1 10.3125 25.2566 -5.19934
3171 4 1 10.1801 25.1704 -5.25235
3179 4 1 10.4394 26.7889 -3.48507
3180 4 1 11.3311 26.0847 -3.50616
3181 4 1 12.27 25.2779 -3.72905
3183 4 1 13.1609 25.07 -3.88044
3184 4 1 11.9995 25.4015 -3.90354
3182 4 1 12.6105 25.2682 -4.85391
3177 4 1 8.58509 27.2138 -4.42504
3178 4 1 9.73086 27.4163 -4.08253
3537 4 1 -7.06368 1.4447 -2.47994
3535 4 1 -6.21224 2.4838 -2.1525
3536 4 1 -6.04465 1.3743 -1.68019
3534 4 1 -5.03051 2.53279 -2.08033
3525 4 1 -1.89622 1.79948 -0.15538
3524 4 1 -2.47522 0.786825 -0.306735
3501 4 1 2.17628 2.22269 -0.758697
3502 4 1 1.36759 1.78868 -0.00830538
2618 4 1 12.8214 2.18418 -0.93574
2612 4 1 15.5742 0.992207 -0.271304
2610 4 1 15.6749 0.608718 -0.556909
2613 4 1 14.3451 1.07592 -0.361272
2607 4 1 16.4177 0.059917 -1.62231
2609 4 1 16.6063 0.304284 -1.33997
2710 4 1 20.1861 2.17308 -1.81334
2709 4 1 19.9328 1.44519 -2.68391
2936 4 1 26.3996 2.03372 -0.371469
2938 4 1 25.8094 2.30857 -1.30647
2939 4 1 26.8542 1.94061 -1.75957
2935 4 1 25.3203 2.33699 -0.652437
3531 4 1 -3.21091 3.23395 -2.40127
3526 4 1 -1.75015 2.8346 -0.815057
3530 4 1 -2.36242 3.9047 -2.06082
3527 4 1 -1.26776 2.9055 -2.00398
3529 4 1 -1.37079 3.38593 -2.51084
3495 4 1 -0.461106 4.77236 -2.49416
3528 4 1 -0.468234 3.85954 -1.87404
3497 4 1 0.130722 4.2852 -0.46952
3499 4 1 0.952516 2.75542 -0.736073
3500 4 1 1.66087 3.01763 -1.57173
3496 4 1 0.300581 4.43551 -1.62661
2626 4 1 9.94024 3.71636 -2.37349
2625 4 1 10.2416 4.87153 -2.02762
2620 4 1 13.0224 4.00542 -0.00805208
2628 4 1 11.1643 4.05071 -0.761253
2627 4 1 10.7889 3.33542 -1.66411
2622 4 1 11.8311 4.40666 -1.43679
2623 4 1 10.9999 4.90879 -2.07521
2621 4 1 12.0456 4.65496 -0.295083
2619 4 1 12.3574 3.3031 -0.768385
2815 4 1 18.2351 4.83656 -2.20774
2816 4 1 19.262 4.27652 -2.34884
2811 4 1 20.1299 3.35451 -2.39728
2812 4 1 20.9991 4.05202 -2.09675
2818 4 1 20.9324 5.31153 -2.42166
2813 4 1 20.0895 3.53933 -1.56798
2814 4 1 19.2907 4.43853 -1.78203
2741 4 1 26.901 4.01074 -2.55736
2723 4 1 24.5172 4.32317 -2.53044
2937 4 1 26.6821 2.98602 -1.02186
2934 4 1 24.3134 2.82639 -0.0801257
2744 4 1 27.3758 3.59787 -1.96883
2742 4 1 28.055 3.98027 -2.41624
2743 4 1 28.3255 3.67541 -1.25854
3478 4 1 -6.05317 7.17449 -2.56985
3480 4 1 -5.8431 6.28456 -2.38776
3476 4 1 -6.38823 7.25123 -2.35028
3477 4 1 -5.55904 7.96908 -1.83859
3483 4 1 -4.0219 5.49728 -2.61216
3479 4 1 -4.9377 7.04212 -2.22563
3472 4 1 -2.80724 7.95887 -2.18952
2624 4 1 10.6272 5.74926 -1.22251
3278 4 1 13.2364 7.56686 -1.43864
3280 4 1 13.5541 7.81771 -1.24992
2978 4 1 18.7637 7.50973 -2.40672
2820 4 1 22.2837 6.63636 -2.43851
2828 4 1 23.806 7.89281 -0.556242
2725 4 1 24.5509 6.43939 -2.51669
2735 4 1 26.5774 6.31266 -1.24221
2832 4 1 24.6187 6.72107 -0.217905
2831 4 1 25.0565 6.07558 -1.12587
2830 4 1 24.401 6.64731 -0.250881
2734 4 1 26.9335 6.32575 -2.36589
2736 4 1 27.0221 5.75302 -2.15373
3475 4 1 -5.57646 8.09474 -2.49192
3470 4 1 -1.8262 8.35099 -1.62272
3469 4 1 -1.91405 9.46863 -1.24559
3468 4 1 -1.52619 9.64337 -2.36741
3273 4 1 11.7876 10.6533 -1.48959
3274 4 1 12.4937 9.83406 -2.12803
3277 4 1 12.9202 8.57626 -1.95164
3276 4 1 12.2609 9.61049 -2.01103
3281 4 1 14.21 8.7043 -1.73744
3283 4 1 15.8384 10.1764 -1.54715
3279 4 1 13.5433 8.53171 -2.19007
3282 4 1 15.004 9.53708 -1.98901
2977 4 1 17.8896 8.32257 -2.50663
2979 4 1 19.5502 8.32504 -2.13089
2980 4 1 20.3406 8.41621 -1.35542
2981 4 1 21.3573 8.462 -1.91021
2983 4 1 20.5438 9.91902 -1.90604
2984 4 1 19.3448 10.0356 -1.72511
2982 4 1 20.9768 9.12295 -1.0713
2900 4 1 20.0426 9.15233 -0.0212152
2901 4 1 20.1806 10.2977 -0.470189
2912 4 1 23.589 10.1247 -0.684336
2826 4 1 23.1509 8.14932 -0.697052
2825 4 1 21.9845 8.25586 -1.06814
2824 4 1 22.6743 8.60825 -1.976
2910 4 1 22.8912 10.6513 -0.761312
2858 4 1 24.7641 10.7417 -2.67743
2857 4 1 25.5537 10.2839 -1.9082
2854 4 1 27.1946 9.86942 -0.590473
3461 4 1 -0.170545 11.4989 -1.36977
3466 4 1 -1.66632 11.0598 -2.0382
3462 4 1 -0.927332 11.8467 -2.21938
3460 4 1 -0.109232 12.6507 -0.951962
3457 4 1 -1.1653 13.0005 -0.262963
3313 4 1 9.827 12.0572 -2.02335
3312 4 1 10.5172 11.9441 -1.11239
3314 4 1 9.95313 12.5809 -0.953152
3311 4 1 10.4853 12.2937 -2.21101
3272 4 1 11.3096 11.1925 -0.600604
3271 4 1 12.4605 11.0372 -0.164657
3293 4 1 13.6626 10.775 -2.42018
3286 4 1 14.0905 12.0706 -2.51389
3285 4 1 15.2016 11.4553 -2.31765
3287 4 1 15.1148 12.0591 -1.97312
2884 4 1 15.444 13.3861 -0.411057
2885 4 1 14.2999 13.2625 -0.792684
2882 4 1 17.3375 13.125 -1.52217
2881 4 1 17.7461 13.2719 -2.63206
3284 4 1 16.2567 11.215 -1.69908
2987 4 1 18.7945 12.9355 -0.0104294
2883 4 1 16.2985 12.7449 -0.899607
2902 4 1 20.9673 10.9132 -0.966676
2985 4 1 19.1914 11.0428 -1.02184
2986 4 1 19.2356 11.8306 -0.0889117
2909 4 1 22.8818 11.839 -0.567379
2908 4 1 22.1844 10.9298 -0.0809267
2853 4 1 26.4859 10.9165 -0.470129
2856 4 1 26.0309 11.3003 -1.69454
2855 4 1 27.0477 10.8682 -1.1257
3455 4 1 -0.546536 15.0316 -0.257298
3454 4 1 -0.67222 14.4687 -1.35406
3456 4 1 -1.10256 14.0984 -0.725739
3453 4 1 0.314588 13.839 -1.71818
3307 4 1 12.6137 14.2357 -1.73811
3308 4 1 11.8029 14.673 -2.56906
3304 4 1 14.6146 13.631 -1.62848
3305 4 1 14.7149 14.5165 -0.806759
3241 4 1 16.1202 14.9372 -0.608673
3306 4 1 13.5686 14.0093 -0.981811
3235 4 1 16.0643 15.9777 -2.22065
3237 4 1 16.0659 15.3626 -2.02077
3238 4 1 16.8819 15.3207 -1.12993
3240 4 1 17.2047 15.365 -0.304301
3236 4 1 17.0494 15.7131 -1.46877
2988 4 1 18.7304 13.952 -0.683113
2993 4 1 20.6396 15.3658 -1.60526
2992 4 1 20.0345 14.3498 -1.65526
2990 4 1 20.5852 13.9215 -1.37305
2991 4 1 20.8456 15.1137 -1.25347
2989 4 1 19.6618 14.5976 -1.1441
3345 4 1 6.99553 18.1817 -0.222134
3347 4 1 5.67323 17.7768 -0.134689
3343 4 1 7.46204 17.2658 -1.25091
3346 4 1 6.40196 17.5489 -1.14559
3342 4 1 7.26315 18.4621 -1.24355
3344 4 1 6.97199 16.9647 -0.223448
3340 4 1 8.74054 18.5913 -0.878782
3330 4 1 9.52178 17.8797 -1.12106
3329 4 1 8.82699 17.4837 -0.207621
3226 4 1 13.174 18.3342 -2.58412
3228 4 1 13.8875 18.2819 -2.52131
3230 4 1 14.2209 18.6186 -2.34965
3227 4 1 13.4972 17.1815 -2.45534
3239 4 1 17.134 16.4898 -0.604625
2998 4 1 20.7387 17.4277 -1.27094
2994 4 1 21.0093 16.3811 -2.268
2999 4 1 20.9335 16.4669 -0.587784
2997 4 1 21.5762 17.3829 -2.21333
3373 4 1 2.74654 20.9934 -0.114427
3341 4 1 8.00303 19.4902 -1.13667
3336 4 1 8.07264 20.7042 -1.97154
3334 4 1 7.89032 19.9422 -2.44614
3338 4 1 9.36361 20.0094 -0.604542
3199 4 1 10.7496 20.0947 -2.50033
3339 4 1 8.25872 19.6627 -0.501428
3337 4 1 8.38205 20.6939 -0.821011
3331 4 1 9.19047 18.8693 -1.78891
3203 4 1 10.5825 21.422 -0.728663
3202 4 1 10.3674 20.2703 -0.992925
3201 4 1 10.7599 21.2838 -1.38206
3200 4 1 11.3703 20.3383 -1.54999
3126 4 1 18.5649 20.2907 -2.39532
3122 4 1 17.7748 20.0751 -1.14194
3124 4 1 18.3269 20.0737 -1.05616
3125 4 1 17.9309 19.3213 -1.94639
3123 4 1 18.3255 19.8783 -2.24537
3374 4 1 2.88001 22.1841 -0.370727
3375 4 1 3.4923 22.905 -1.1242
3376 4 1 3.22668 23.9914 -1.17262
3377 4 1 2.98003 23.753 -2.36798
3204 4 1 10.2398 22.0927 -1.71278
3205 4 1 10.4832 22.6626 -0.626383
3190 4 1 10.8811 23.1241 -2.69211
3189 4 1 11.8493 23.7104 -2.29463
3214 4 1 12.3249 22.0714 -0.620339
3215 4 1 12.5501 22.094 -1.752
3383 4 1 1.28022 25.4923 -2.63056
3380 4 1 2.57804 24.9691 -2.19611
3381 4 1 2.50246 26.033 -1.8106
3188 4 1 12.862 24.2755 -2.41665
3186 4 1 12.9867 25.7391 -1.69566
3185 4 1 12.2598 25.4715 -2.65771
3187 4 1 12.4214 25.3204 -2.67525
3523 4 1 -2.33056 0.489372 0.863961
3506 4 1 2.13161 0.652637 0.700543
3505 4 1 1.83312 1.74765 1.12659
3504 4 1 0.812793 1.37892 0.79626
3503 4 1 1.72363 1.96783 1.16265
2639 4 1 7.81485 0.202456 0.493135
2637 4 1 8.65295 2.02072 1.23474
2635 4 1 9.1329 2.01903 1.33984
2632 4 1 10.6274 2.62162 0.906794
2634 4 1 9.68287 2.63702 0.493589
2638 4 1 8.40408 1.297 0.302493
2617 4 1 13.0905 2.10265 0.222515
2630 4 1 11.5025 2.12032 0.231694
2615 4 1 13.739 0.452421 1.53912
2616 4 1 13.5075 1.59828 1.26322
2614 4 1 13.696 0.350815 0.405696
2611 4 1 15.0888 0.309648 0.489796
2924 4 1 20.7073 2.35095 1.78938
2925 4 1 21.8864 2.22039 2.20313
3498 4 1 0.847882 3.54404 0.11755
2636 4 1 8.80008 3.19497 1.22382
2633 4 1 10.0348 3.68817 0.91654
2629 4 1 11.2754 3.32278 0.247457
2631 4 1 11.418 3.27709 0.249661
2923 4 1 21.2984 3.46822 1.74774
2922 4 1 20.4825 4.23543 2.35871
2932 4 1 23.774 3.33295 2.06694
2844 4 1 26.778 4.86893 1.75856
2933 4 1 24.402 3.36588 0.947726
2842 4 1 27.6088 4.4063 0.599958
2841 4 1 28.7957 4.45296 0.68674
2843 4 1 27.8645 4.39006 1.81111
2829 4 1 23.7193 7.36947 0.533235
2827 4 1 23.3201 7.55353 0.394625
2847 4 1 26.1427 7.22493 2.28942
2835 4 1 26.1869 7.18281 1.13142
2833 4 1 25.0017 7.24413 0.752582
2834 4 1 25.3408 6.44315 1.5387
2838 4 1 26.776 7.16568 0.658419
2839 4 1 27.7751 6.60326 0.778782
2840 4 1 28.6191 5.67523 0.610472
2893 4 1 16.9808 10.6288 1.80138
2897 4 1 18.1793 9.84568 1.8784
2899 4 1 20.1617 10.0301 0.842022
2898 4 1 19.413 9.84671 1.77637
2916 4 1 21.7428 8.54359 2.19841
2915 4 1 22.6657 8.21855 1.58041
2914 4 1 22.624 9.31538 0.937448
2913 4 1 23.624 9.96438 0.580874
2911 4 1 22.9653 10.3313 0.415272
2849 4 1 26.7583 8.69537 2.42509
2850 4 1 26.0537 9.49991 2.10919
2851 4 1 26.2069 10.1063 1.05363
2836 4 1 26.1237 8.37989 1.09498
2837 4 1 27.1483 8.24888 0.472029
3459 4 1 -0.867743 12.7738 0.0283143
3458 4 1 -1.90389 12.855 0.724652
3315 4 1 9.84313 13.2682 0.0156502
3317 4 1 10.4449 12.5444 0.964285
3269 4 1 12.6274 11.8455 1.72545
3270 4 1 12.4584 10.9134 0.984195
3267 4 1 12.7047 13.2125 2.02264
3268 4 1 11.7293 12.5194 2.00137
2888 4 1 16.1357 12.1967 0.574586
2886 4 1 15.1385 13.044 0.0297309
2887 4 1 15.1206 12.3777 1.09188
2889 4 1 15.4444 12.3268 1.56959
2890 4 1 15.5303 11.803 2.65321
2894 4 1 17.4521 11.4658 1.15269
2895 4 1 17.9013 11.2447 0.0797686
2896 4 1 18.1503 10.9061 1.2216
2905 4 1 21.3558 12.5047 1.13631
2903 4 1 20.6317 10.8309 0.265931
3105 4 1 20.1523 12.2758 2.45105
2904 4 1 20.4632 11.8418 0.909715
2906 4 1 22.0797 12.1161 0.277076
2907 4 1 21.6256 11.2991 0.945894
3103 4 1 22.051 12.5006 2.3447
2852 4 1 26.2745 11.2381 0.737772
3352 4 1 4.96796 16.1227 0.86155
3351 4 1 4.23941 15.7762 1.73561
3358 4 1 6.31449 15.2824 2.31055
3357 4 1 7.43094 15.1883 2.35464
3356 4 1 7.3899 15.9827 1.45472
3318 4 1 9.70591 13.5618 0.850751
3321 4 1 10.0196 15.5858 0.985892
3316 4 1 10.9069 13.4665 0.322895
3319 4 1 10.9236 13.7729 0.829117
3320 4 1 10.8486 14.8404 1.25974
3322 4 1 10.8385 15.2969 0.155185
3266 4 1 13.6501 13.5151 2.62476
3263 4 1 13.898 14.7027 2.62085
3261 4 1 14.7961 15.4607 0.765956
3262 4 1 13.9757 15.3259 1.66621
3260 4 1 14.38 14.9716 1.783
3259 4 1 13.7144 16.0091 1.76828
3243 4 1 16.9909 15.7958 1.29889
3010 4 1 16.6527 14.2554 2.34403
3242 4 1 16.4707 14.9702 0.525949
3007 4 1 16.5815 14.8215 1.71408
3006 4 1 16.7477 15.5083 2.65571
3085 4 1 23.4993 15.5493 2.09325
3087 4 1 22.1694 15.2243 1.83321
3349 4 1 4.43042 17.1964 1.28992
3348 4 1 4.52292 17.4294 0.114129
3366 4 1 4.84614 17.7606 2.20273
3367 4 1 3.68036 17.7734 2.27994
3368 4 1 2.94433 18.6915 2.29877
3350 4 1 5.03905 16.2122 0.875519
3365 4 1 5.28296 16.6566 2.16487
3355 4 1 7.05065 17.1108 1.18662
3354 4 1 6.22499 18.0151 1.00817
3353 4 1 5.64958 17.0832 1.23914
3326 4 1 10.4492 17.6579 0.444148
3328 4 1 9.43318 18.4664 0.0583179
3327 4 1 9.97358 18.551 1.08848
3323 4 1 10.8315 16.5463 0.456699
3324 4 1 10.9917 17.6626 0.761032
3325 4 1 11.038 16.5451 0.201096
3258 4 1 13.2717 17.0275 2.09175
3257 4 1 14.3466 17.2007 1.59352
3256 4 1 13.5138 17.3156 0.618602
3245 4 1 15.8519 17.0486 0.386695
3255 4 1 14.5274 17.8731 0.825785
3253 4 1 14.2913 18.6381 0.871543
3254 4 1 15.4611 18.4712 1.10324
3252 4 1 15.3862 18.7764 0.539158
3244 4 1 16.7299 17.001 1.08881
3247 4 1 16.9647 18.2174 0.607341
3246 4 1 17.0245 17.1318 0.908285
3003 4 1 18.7301 17.7218 1.80054
3002 4 1 19.3223 17.3361 0.76227
3000 4 1 20.7011 17.1504 0.426045
3001 4 1 19.9882 16.336 1.01791
3086 4 1 22.5277 16.1585 2.56408
3089 4 1 21.558 17.3785 1.94465
3088 4 1 21.6374 16.2017 2.008
3372 4 1 1.77766 20.694 0.587514
3370 4 1 3.59246 20.7373 2.08923
3371 4 1 2.79777 20.6809 1.27248
3369 4 1 3.74463 19.5797 1.95795
3212 4 1 11.4877 20.6442 0.892583
3249 4 1 15.7811 19.9621 1.49395
3251 4 1 15.4157 19.8566 0.221721
3250 4 1 14.7131 20.3891 1.00819
3035 4 1 14.5787 20.3859 2.53999
3118 4 1 18.5957 19.8044 2.62272
3248 4 1 16.7436 19.257 1.2228
3121 4 1 17.9437 19.8083 0.011442
3120 4 1 19.0274 19.3565 0.334176
3119 4 1 18.9442 19.7674 1.50184
3210 4 1 10.5573 21.7312 1.98654
3206 4 1 10.3646 22.9501 0.480504
3207 4 1 9.8292 22.512 1.53126
3208 4 1 9.4462 21.6834 2.41075
3213 4 1 12.0895 21.5398 0.347312
3211 4 1 11.6696 21.6857 1.35631
2590 4 1 17.5576 0.839737 5.26522
2926 4 1 21.312 2.6519 3.20052
2921 4 1 21.2997 4.44552 3.12803
2927 4 1 22.3995 2.93329 2.7923
2928 4 1 23.5773 2.90055 3.11032
2929 4 1 22.6202 2.7864 3.85655
2931 4 1 23.3371 3.02349 3.07398
2930 4 1 23.6707 3.3543 4.11201
2920 4 1 21.3699 5.51864 3.56879
2918 4 1 21.8055 7.02987 2.83054
2917 4 1 22.2268 8.06954 3.26897
2919 4 1 22.3024 6.32049 3.56131
2845 4 1 26.6526 5.50993 2.80384
2848 4 1 25.9981 8.0544 3.15113
2846 4 1 27.0117 6.67074 2.85676
2537 4 1 15.5904 10.3081 3.60554
2545 4 1 15.6312 9.50937 5.31199
2892 4 1 16.6746 9.88427 2.71077
2542 4 1 16.9788 8.19213 4.60655
2541 4 1 17.3785 9.20815 4.90047
2539 4 1 17.2338 9.07815 3.2537
2540 4 1 18.1506 9.01282 4.03137
2538 4 1 16.4432 9.61204 4.0156
2547 4 1 16.2144 9.54122 5.31571
2525 4 1 11.7038 12.0711 4.84063
2523 4 1 11.4224 12.0836 5.2532
2891 4 1 16.1026 10.8419 2.95124
2535 4 1 16.122 11.2733 3.83767
2533 4 1 15.0883 13.319 3.89295
2534 4 1 15.9261 12.4323 4.11074
2536 4 1 15.1157 11.0757 4.4179
3011 4 1 17.3942 13.4349 2.93077
3013 4 1 17.1704 12.7635 3.83149
3015 4 1 17.6293 12.8129 4.87781
3107 4 1 19.3379 13.3789 3.64169
3100 4 1 21.4431 12.2455 4.72531
3104 4 1 21.1066 12.6232 3.07972
3099 4 1 20.4456 12.8759 4.50652
3106 4 1 20.3297 13.1764 3.12792
3102 4 1 22.9782 12.9923 3.07939
3101 4 1 22.2959 12.403 3.84695
3360 4 1 6.27717 14.2303 4.12842
3359 4 1 6.06498 14.3523 2.98555
3361 4 1 5.57581 15.0519 4.70383
3265 4 1 12.989 13.537 3.64773
3264 4 1 14.0149 13.9637 3.60033
2532 4 1 14.6449 14.2706 4.53918
2530 4 1 15.0198 14.6905 4.96353
2531 4 1 15.2915 13.5423 5.24349
3023 4 1 14.7555 15.9005 3.17741
3022 4 1 15.5729 15.1669 2.90121
3021 4 1 16.05 14.7476 3.98629
3009 4 1 17.1063 13.5571 3.12807
3008 4 1 16.1712 14.3638 2.75209
3012 4 1 16.4769 13.7554 3.53325
3014 4 1 18.0204 13.5791 4.07814
3019 4 1 17.0506 14.0276 5.15167
3109 4 1 18.4965 15.6219 3.58166
3018 4 1 18.3001 14.0728 5.26005
3020 4 1 16.3774 14.9521 5.06565
3016 4 1 18.4271 13.4953 4.3401
3108 4 1 18.9905 14.5257 3.76146
3080 4 1 21.4299 16.0172 4.54837
3017 4 1 19.2779 13.4668 5.15795
3077 4 1 20.5859 16.007 4.80521
3098 4 1 20.3456 13.9635 4.83897
3076 4 1 20.9603 15.062 5.25633
3083 4 1 22.6897 15.9205 3.84208
3084 4 1 22.7206 15.1626 2.97895
3078 4 1 21.7389 15.9939 4.66235
3362 4 1 5.67178 16.2054 5.1124
3364 4 1 6.24251 16.7318 2.92981
3363 4 1 6.12799 16.2028 3.9559
3029 4 1 14.7498 18.3154 3.32576
3030 4 1 13.7598 17.6811 3.59794
3025 4 1 15.4489 16.3616 5.29467
3024 4 1 15.2231 16.3047 4.18608
3026 4 1 15.0373 16.8657 4.23954
3031 4 1 14.8913 18.2081 3.59997
3028 4 1 15.4782 17.5853 4.00553
3004 4 1 18.1701 17.2614 2.75349
3005 4 1 17.5399 16.3341 2.83613
3111 4 1 17.9902 17.3832 4.86602
3110 4 1 18.2255 16.2881 4.52641
3113 4 1 18.3308 18.2818 3.08624
3112 4 1 17.8149 18.4246 4.20703
3027 4 1 16.1619 16.6421 4.13222
3093 4 1 19.6819 16.698 5.22046
3115 4 1 19.2351 18.7958 4.12472
3117 4 1 19.2033 18.7986 2.83649
3091 4 1 20.4549 17.0406 2.97244
3114 4 1 19.4473 18.7304 2.87153
3092 4 1 20.2153 16.8142 4.12034
3090 4 1 21.4779 16.4992 2.76792
3068 4 1 19.4626 18.5072 5.25302
3070 4 1 19.74 18.1517 5.33261
3079 4 1 21.7184 17.0271 4.01498
3082 4 1 22.2569 16.9812 3.63935
3081 4 1 22.5038 16.5936 4.68089
3209 4 1 10.2369 20.7861 2.77331
3039 4 1 13.4525 20.5118 4.85137
3033 4 1 15.1674 19.361 3.13434
3032 4 1 15.3223 19.0598 4.3638
3034 4 1 15.7618 20.387 2.9629
3037 4 1 14.2649 20.5205 4.14613
3038 4 1 13.6009 21.5064 4.34135
3036 4 1 15.3053 20.5856 3.444
3040 4 1 14.436 20.1541 5.23899
3116 4 1 18.634 19.6167 3.53008
3064 4 1 16.7313 19.491 4.70865
2589 4 1 18.2517 0.118484 5.94367
2588 4 1 18.3666 1.27693 6.30266
2591 4 1 18.5009 0.0968989 5.46954
2587 4 1 18.0803 1.67319 7.3715
2571 4 1 14.7884 6.39691 6.54758
2570 4 1 13.6921 5.96172 6.89112
2568 4 1 14.0169 7.08869 6.41672
2569 4 1 14.5504 6.09165 6.13254
2573 4 1 15.8445 7.81632 7.9562
2572 4 1 14.8845 7.39341 7.23981
2543 4 1 17.1532 7.78205 5.77447
2567 4 1 14.4628 8.13965 6.28004
2566 4 1 13.9102 9.23524 6.10321
2565 4 1 14.2669 9.53618 7.22375
2546 4 1 15.914 10.5388 5.84335
2564 4 1 14.6926 8.40699 7.36725
2563 4 1 15.1047 9.58627 7.363
2544 4 1 16.3932 8.70909 5.88447
2548 4 1 16.2546 10.0894 6.37371
2521 4 1 10.7502 12.9559 6.44797
2526 4 1 12.3597 12.7519 5.56799
2520 4 1 10.8081 12.9055 7.71573
2522 4 1 11.2474 13.2398 5.45215
2524 4 1 12.4781 12.0966 5.77995
2527 4 1 13.5489 12.766 5.8635
2549 4 1 16.7269 11.2743 6.44741
2551 4 1 17.5825 12.2899 7.22841
2550 4 1 17.4203 12.2671 6.01384
2528 4 1 13.4688 13.9061 6.14085
2529 4 1 14.2786 14.6756 5.8037
3097 4 1 19.6976 14.7434 5.45342
3096 4 1 20.1643 15.4977 6.25834
3075 4 1 21.4401 16.0628 5.5263
3062 4 1 16.9235 18.3285 5.51247
3054 4 1 18.0835 18.7404 7.76309
3055 4 1 17.29 18.0061 7.34244
3094 4 1 19.5583 17.5925 6.11114
3095 4 1 19.7684 16.4955 5.6562
3071 4 1 19.7579 18.5121 6.40161
3074 4 1 20.8955 17.1709 5.58887
3073 4 1 20.5035 17.9666 6.41597
3063 4 1 15.9324 18.9258 5.41293
3041 4 1 15.3403 19.9679 5.93097
3044 4 1 14.8301 20.9322 6.80077
3043 4 1 15.2802 20.7147 5.77547
3045 4 1 15.6934 21.2856 7.58548
3060 4 1 15.7893 19.2761 6.79021
3061 4 1 16.8907 18.8923 6.57834
3065 4 1 17.1503 20.2059 5.50202
3066 4 1 18.3174 20.0047 5.66613
3042 4 1 16.202 20.4197 6.53174
3059 4 1 16.1849 19.1155 7.8812
3058 4 1 16.8862 20.0966 7.69546
3047 4 1 16.8411 21.3973 7.64817
3048 4 1 17.2756 21.4621 6.46037
3051 4 1 18.6619 20.813 6.70266
3052 4 1 18.6356 19.5807 6.72176
3056 4 1 17.8393 19.1261 7.20557
3050 4 1 17.5093 20.9177 7.13893
3069 4 1 20.0468 18.9324 6.17621
3067 4 1 19.4809 19.6453 5.54097
3072 4 1 20.679 19.1162 6.75704
3053 4 1 19.0134 19.5582 7.88535
3046 4 1 16.2523 21.7299 6.5786
3049 4 1 17.3429 22.0243 7.45039
2260 4 1 -23.0491 0.41869 10.6462
1703 4 10 -1.38189 0.188879 9.20434
1704 4 10 -0.452599 0.890564 8.81285
1702 4 10 -0.486374 0.96612 8.87436
1707 4 1 0.125372 0.109553 9.01563
1710 4 1 2.22432 0.151123 9.17291
1706 4 1 1.22716 0.68756 8.97262
1705 4 1 0.322321 0.0688798 8.64512
2586 4 1 17.7766 2.10396 8.46814
2584 4 1 18.3515 2.94121 8.61982
2581 4 1 16.4266 4.7498 8.46443
2582 4 1 17.4906 5.06834 8.27473
2585 4 1 17.2185 2.94773 9.01889
2583 4 1 17.6785 3.94064 8.7332
2579 4 1 15.8812 6.26638 9.15858
2578 4 1 16.0228 7.03688 10.0339
2575 4 1 15.9798 7.67135 10.2241
2580 4 1 16.7049 5.96027 8.28488
2576 4 1 17.1636 7.62738 9.9882
2574 4 1 16.2694 7.84101 9.10333
2562 4 1 15.3234 10.4781 8.168
2560 4 1 14.7197 9.80677 8.57577
2559 4 1 15.2549 9.69533 9.70156
2558 4 1 15.7411 10.69 9.30423
2557 4 1 16.5534 10.5652 10.2247
2519 4 1 10.5396 12.0477 8.46393
2514 4 1 12.5025 12.7765 10.126
2518 4 1 11.6757 11.8789 8.42058
2517 4 1 12.6181 11.5023 9.02277
2516 4 1 13.0288 12.16 9.97586
2515 4 1 13.3247 13.1833 9.43105
2561 4 1 14.184 10.8611 8.21167
2552 4 1 17.9935 12.1044 8.40311
2556 4 1 16.8602 11.2102 9.32078
2553 4 1 17.1687 11.7021 9.22071
2554 4 1 16.3676 12.2608 8.47053
2555 4 1 17.233 11.4698 8.2081
2513 4 1 12.0311 13.7026 10.6669
2511 4 1 11.6669 14.3868 10.3056
3057 4 1 17.5985 19.4671 8.33591
2261 4 1 -23.237 0.548228 11.7994
2577 4 1 16.7433 7.10549 10.9949
2510 4 1 12.1009 15.2073 11.1833
2512 4 1 11.6101 14.377 11.5909
2508 4 1 13.0805 14.9694 12.2289
2509 4 1 11.8676 14.9722 12.3852
2507 4 1 12.4178 15.3016 13.2187
2266 4 1 -24.1731 0.293402 13.8985
2268 4 1 -23.8776 0.420225 15.5808
2281 4 1 -20.911 1.87454 14.2887
2282 4 1 -20.6806 2.44941 15.2933
2280 4 1 -20.5952 1.63305 15.4282
2288 4 1 -18.7715 1.04334 15.3802
2287 4 1 -18.7262 2.0217 14.7076
2293 4 1 -15.938 0.749897 15.7823
2285 4 1 -19.6556 3.49679 16.1246
2286 4 1 -19.1234 2.93008 15.2982
2283 4 1 -19.7775 3.06204 14.7444
2284 4 1 -20.4506 3.76022 15.307
2365 4 1 -11.9451 10.6962 15.5326
2368 4 1 -13.2998 10.3464 15.9716
2363 4 1 -12.6173 8.79229 16.0998
2370 4 1 -12.6603 12.6263 15.9663
2366 4 1 -12.0372 11.7552 15.987
2372 4 1 -12.1353 14.8496 16.0929
2506 4 1 13.1678 15.7607 13.9289
2505 4 1 14.282 15.2339 13.7483
2504 4 1 13.511 16.0289 14.1365
2491 4 1 7.98021 18.1331 15.2945
2492 4 1 9.0563 17.8654 15.7308
2494 4 1 10.2719 17.78 15.9448
2503 4 1 12.4095 16.4723 14.1971
2500 4 1 12.9545 18.4225 15.323
2502 4 1 13.1725 16.3806 15.0778
2496 4 1 12.3419 17.2722 15.6092
2495 4 1 11.4165 18.0992 15.9559
2501 4 1 13.6736 17.4845 15.0369
2275 4 1 -21.7306 0.45924 16.8677
2273 4 1 -22.638 0.415605 16.6447
2269 4 1 -23.641 1.08418 16.5874
2278 4 1 -19.6764 0.368238 17.0886
2277 4 1 -19.8597 1.16753 16.1584
2276 4 1 -20.5298 0.219521 16.6386
2279 4 1 -20.387 1.18015 16.4628
2292 4 1 -16.6989 1.3281 16.3847
2291 4 1 -17.8999 1.75125 16.299
2290 4 1 -18.4214 2.65903 16.8717
2294 4 1 -16.3493 1.10181 16.7991
2289 4 1 -18.8405 1.60937 16.3968
2300 4 1 -14.6295 0.416038 17.6506
2299 4 1 -14.2015 0.531048 16.5586
2295 4 1 -15.627 0.889088 17.7366
2301 4 1 -14.7892 0.228935 16.4575
2298 4 1 -14.0398 0.437665 17.747
2296 4 1 -15.3125 1.41466 16.6872
2297 4 1 -14.5609 1.40291 17.712
2358 4 1 -12.2322 7.81661 17.8384
2367 4 1 -12.1289 10.544 16.2479
2364 4 1 -11.9292 9.82003 16.2572
2360 4 1 -11.7196 8.28339 17.9953
2362 4 1 -11.9888 9.16216 16.9211
2361 4 1 -12.1448 9.47229 18.054
2390 4 1 -16.5539 12.5061 18.0479
2391 4 1 -15.637 13.3036 18.1235
2384 4 1 -13.5044 11.7198 18.7318
2389 4 1 -15.647 12.6452 18.6932
2369 4 1 -12.8784 11.5317 16.2674
2375 4 1 -13.14 13.2206 17.8086
2376 4 1 -12.9574 12.3379 17.0434
2377 4 1 -12.1949 11.4952 17.2004
2380 4 1 -11.933 10.9074 18.4727
2378 4 1 -11.4497 11.3881 18.0455
2393 4 1 -14.4408 13.9372 17.9028
2392 4 1 -15.4908 14.3361 17.4412
2394 4 1 -14.9911 14.7405 17.1423
2395 4 1 -13.9526 15.2081 17.5705
2396 4 1 -13.8502 14.6037 16.5396
2398 4 1 -13.6439 15.0808 18.8306
2397 4 1 -13.8239 14.7015 17.7058
2371 4 1 -12.6834 13.8343 16.1543
2373 4 1 -12.3881 14.0914 16.9235
2374 4 1 -12.269 13.9802 18.166
2401 4 1 -11.4153 15.5046 18.7881
2404 4 1 -11.8015 17.6357 18.5235
2409 4 1 -8.31402 17.9024 18.571
2406 4 1 -9.56295 17.5758 18.4766
2408 4 1 -9.06942 18.5255 17.9044
2407 4 1 -10.2134 18.3153 17.6423
2410 4 1 -7.48517 17.3232 18.0031
2493 4 1 9.65736 18.6743 16.4219
2490 4 1 8.78569 18.4501 16.2251
2499 4 1 12.2975 18.3281 16.328
2498 4 1 13.0246 17.3849 16.4264
2497 4 1 12.4631 16.3678 16.3259
2478 4 1 6.3826 19.466 18.8352
2483 4 1 7.6721 20.4088 18.798
2485 4 1 6.6564 21.1466 18.1045
2488 4 1 7.91095 19.9353 17.3097
2487 4 1 7.75146 21.0948 16.8754
2489 4 1 8.80593 19.5223 16.7133
2486 4 1 7.597 21.8813 17.7618
2484 4 1 7.76462 21.5821 18.4922
2359 4 1 -11.921 7.61482 18.9167
2357 4 1 -12.1995 7.57889 18.9662
2356 4 1 -11.2794 7.35296 19.5597
2353 4 1 -9.86252 7.57558 21.1523
2354 4 1 -10.496 7.22104 20.1489
2350 4 1 -9.07484 7.36849 20.2544
2351 4 1 -10.248 7.47029 20.1736
2349 4 1 -8.49708 7.03189 21.2449
2355 4 1 -10.6361 8.32436 19.7422
2352 4 1 -9.90135 8.58218 20.6094
2385 4 1 -14.7534 11.87 18.9077
2386 4 1 -15.3212 12.7309 19.6689
2383 4 1 -12.7039 12.1107 19.6598
2382 4 1 -11.8405 11.5383 20.157
2379 4 1 -12.0253 11.967 18.8896
2381 4 1 -11.0929 11.0129 19.4137
2387 4 1 -15.0929 13.8398 20.0409
2388 4 1 -15.3184 13.7015 18.8657
2400 4 1 -12.649 15.6733 18.9715
2399 4 1 -12.6478 14.4558 19.189
2420 4 1 -6.24913 16.0124 20.9459
2421 4 1 -5.64469 15.3053 20.1556
2423 4 1 -3.78038 14.8127 21.1526
2422 4 1 -4.97618 15.1155 21.1519
2424 4 1 -3.2435 15.6206 20.3746
2425 4 1 -2.44462 15.1642 21.0823
2428 4 1 -0.804612 14.7508 21.5084
2449 4 1 4.52292 14.6151 21.5324
2450 4 1 3.97079 14.733 20.4394
2451 4 1 4.79888 15.0989 21.132
2470 4 1 7.75583 15.6741 20.1148
2453 4 1 5.48444 14.1914 21.3174
2469 4 1 8.84767 15.7499 19.7989
2402 4 1 -11.4474 16.4082 19.598
2403 4 1 -10.8379 17.3347 19.2253
2405 4 1 -10.6825 17.5323 19.0201
2412 4 1 -8.21564 17.5989 19.6574
2413 4 1 -8.21792 18.3491 20.5602
2411 4 1 -7.35923 17.9852 19.0048
2417 4 1 -6.32726 17.5764 20.6981
2415 4 1 -6.33358 18.1023 20.8574
2418 4 1 -5.58103 17.7587 19.7411
2419 4 1 -6.27335 17.0543 20.3646
2431 4 1 -1.62915 16.9398 20.4753
2432 4 1 -2.53774 17.0435 21.3033
2437 4 1 0.351484 18.323 21.5061
2439 4 1 2.06302 17.6983 20.7491
2441 4 1 2.10385 17.3801 21.538
2440 4 1 3.18721 17.825 21.1602
2476 4 1 5.88352 18.1553 19.1366
2472 4 1 7.21779 16.3191 19.0445
2471 4 1 7.1003 16.6274 20.2084
2474 4 1 5.91206 17.6698 20.025
2473 4 1 6.23505 17.0608 18.9857
2466 4 1 7.85681 17.2166 20.943
2464 4 1 7.5812 17.9835 21.0728
2463 4 1 7.98255 16.8996 21.2387
2468 4 1 9.75129 16.4369 19.9846
2467 4 1 8.76156 17.147 20.1869
2461 4 1 10.0273 17.5761 20.7729
2462 4 1 9.09582 17.0327 21.3483
2460 4 1 9.86852 16.6472 21.3894
2414 4 1 -7.23361 18.8528 20.9494
2481 4 1 7.06764 20.4415 19.6523
2480 4 1 7.03623 19.335 20.1456
2479 4 1 6.24258 20.099 19.8335
2482 4 1 6.94927 21.3954 18.8709
2475 4 1 6.16411 18.8891 20.0085
2477 4 1 5.43365 19.2771 19.4949
2322 4 1 -16.6814 2.68613 22.6094
2314 4 1 -15.5352 0.538226 23.0661
2313 4 1 -14.5991 0.148969 23.6984
2323 4 1 -15.551 2.64524 22.4904
2316 4 1 -16.095 1.00479 23.8483
2321 4 1 -16.1183 2.03803 21.8307
2319 4 1 -14.5011 2.55369 23.1728
2325 4 1 -16.1827 4.21876 21.6538
2324 4 1 -16.5419 3.29508 22.2296
2326 4 1 -15.244 4.69574 22.0952
2328 4 1 -14.7121 4.72635 23.4634
2327 4 1 -14.1899 5.05566 22.3691
2320 4 1 -15.4469 2.74319 22.4334
2329 4 1 -14.6844 5.43002 22.4528
2331 4 1 -14.2749 7.05845 23.2096
2332 4 1 -13.7271 7.95743 22.6217
2330 4 1 -15.0662 6.17501 23.3321
2348 4 1 -8.31053 7.5591 22.2358
2347 4 1 -7.26849 7.19634 22.6353
2334 4 1 -12.4899 9.31376 21.6524
2333 4 1 -13.4062 8.46049 21.5932
2335 4 1 -12.3772 10.5116 21.8141
2344 4 1 -8.83943 8.22978 22.8648
2342 4 1 -10.153 9.91333 22.2087
2343 4 1 -9.56714 9.16804 23.0227
2346 4 1 -7.95505 8.1914 22.5557
2345 4 1 -7.97899 8.2029 23.6768
2337 4 1 -12.5775 11.0033 23.1085
2338 4 1 -12.0784 11.9796 23.4508
2336 4 1 -13.3681 11.2076 22.1339
2339 4 1 -11.0283 11.3272 23.5689
2340 4 1 -10.9463 12.03 22.5312
2341 4 1 -10.2826 11.0721 22.4869
2426 4 1 -2.4126 14.2783 21.9671
2429 4 1 -1.39822 15.825 21.7337
2427 4 1 -1.39663 14.5321 22.5753
2448 4 1 3.45557 14.4525 22.0138
2447 4 1 4.32362 15.2489 22.4332
2446 4 1 4.90512 15.8765 23.2392
2445 4 1 3.77082 15.9251 23.6411
2452 4 1 5.52795 15.0632 22.1393
2454 4 1 5.54903 13.8944 22.5332
2456 4 1 7.30737 13.7683 22.8602
2455 4 1 6.28361 14.0346 23.4058
2457 4 1 8.0158 14.5611 22.231
2458 4 1 8.779 15.379 22.533
2416 4 1 -6.22659 17.5114 21.8116
2433 4 1 -2.0169 17.5934 22.2021
2435 4 1 -0.458366 18.3249 22.8105
2434 4 1 -1.10066 17.3753 22.9206
2430 4 1 -1.97157 16.8674 21.6494
2436 4 1 0.525237 17.6294 22.435
2438 4 1 1.50145 18.2777 21.5593
2443 4 1 1.45598 16.3274 23.1789
2442 4 1 1.37867 16.5277 21.9698
2444 4 1 2.58435 16.2499 23.5808
2465 4 1 8.5299 17.908 21.7768
2459 4 1 9.54135 16.3601 22.5114
2317 4 1 -15.5855 1.52632 24.7897
2318 4 1 -15.0449 2.52827 24.3054
ITEM: TIMESTEP
23400000
ITEM: NUMBER OF ATOMS
1913
ITEM: BOX BOUNDS ff ff ff
-3.5000000000000000e+01 3.5000000000000000e+01
-3.5000000000000000e+01 3.5000000000000000e+01
-3.5000000000000000e+01 3.5000000000000000e+01
ITEM: ATOMS id mol type x y z
3608 4 1 -2.0162 -11.8385 -8.09871
3613 4 10 -3.14256 -13.8598 -6.28868
3611 4 1 -3.178 -13.5419 -6.55708
3612 4 10 -4.10176 -13.1868 -5.81472
3614 4 10 -4.0505 -13.2117 -5.85452
3606 4 1 -3.57807 -11.8579 -6.55357
3607 4 1 -2.74256 -12.3681 -7.32735
3605 4 1 -2.74265 -11.405 -5.86165
3609 4 1 -1.61216 -12.2927 -7.13097
3610 4 1 -2.34116 -13.2077 -7.3899
3602 4 1 -1.01049 -10.3731 -5.76858
3601 4 1 -0.507574 -9.72503 -6.61153
3600 4 1 -0.335079 -9.82145 -5.40038
3598 4 1 -1.20866 -8.92396 -5.55657
3599 4 1 -0.573616 -9.35028 -6.45468
3537 4 1 -5.66803 -0.26592 -5.64206
2764 4 1 24.8163 -0.533013 -5.44241
2767 4 1 26.3227 -1.14348 -5.58884
2768 4 1 27.282 -0.363241 -5.85396
3603 4 1 -1.92641 -10.9249 -5.34673
3604 4 1 -3.02277 -10.4005 -5.29997
3597 4 1 -1.61293 -8.51491 -4.4701
3596 4 1 -2.2932 -9.51233 -4.93575
3595 4 1 -1.218 -9.69853 -4.6111
3594 4 1 -0.647618 -8.74662 -4.54456
3592 4 1 1.21314 -8.82238 -4.25694
3593 4 1 0.304235 -8.11526 -4.14723
3588 4 1 -0.218204 -6.75695 -3.12599
3591 4 1 0.830448 -7.9436 -3.64011
3551 4 1 -1.48223 -2.91124 -2.85703
3541 4 1 -6.20526 -1.03926 -3.7765
3546 4 1 -4.09323 -2.14521 -2.97806
3545 4 1 -5.29636 -1.97058 -2.80888
3544 4 1 -5.38216 -0.89572 -3.22053
3522 4 1 -2.90092 -0.766067 -4.03744
3542 4 1 -5.25137 -0.969014 -3.11164
3523 4 1 -3.41065 -0.173495 -3.02033
3524 4 1 -4.53045 -0.156102 -3.60182
3547 4 1 -3.08896 -1.38881 -3.11282
3552 4 1 -0.736929 -2.39498 -3.58498
2626 4 1 14.9153 -2.14923 -5.06769
2624 4 1 15.3631 -0.671818 -3.79809
2622 4 1 15.0187 -0.408497 -3.94139
2623 4 1 15.8114 -0.500406 -4.89371
2625 4 1 15.5073 -1.1614 -4.89238
2629 4 1 13.7425 -0.505745 -2.90209
2627 4 1 14.1261 -2.28989 -4.06677
2628 4 1 14.2749 -1.58607 -3.13599
2691 4 1 22.8511 -1.43958 -2.73639
2692 4 1 23.8657 -0.848557 -3.02878
2690 4 1 21.794 -0.954399 -3.13798
2766 4 1 26.4794 -1.9914 -4.76027
2743 4 1 26.7691 -0.0564836 -2.85129
2765 4 1 25.4505 -1.33824 -4.98391
3569 4 1 -5.23227 -5.40911 -0.283979
3582 4 1 -2.83496 -7.60637 -0.41179
3587 4 1 -0.374825 -5.88694 -2.44297
3583 4 1 -2.63455 -6.5119 -0.884867
3584 4 1 -1.53301 -6.17046 -1.17289
3586 4 1 -0.748009 -5.8233 -1.36685
3590 4 1 1.13678 -7.33145 -2.61964
3589 4 1 0.434474 -6.35145 -2.24975
3585 4 1 -1.5958 -5.14277 -1.78062
3549 4 1 -2.36968 -2.7472 -1.58668
3543 4 1 -6.06938 -1.58289 -2.45952
3548 4 1 -2.78108 -2.46576 -2.67467
3555 4 1 -0.0586084 -1.24632 -0.924749
3550 4 1 -2.2495 -2.12823 -2.63562
3553 4 1 -0.637363 -2.50198 -2.41989
3554 4 1 -0.326159 -1.38213 -2.10248
3556 4 1 0.0174175 -0.449969 -0.124643
2630 4 1 12.9201 -0.68898 -2.11057
2614 4 1 16.7317 -0.175048 -1.26779
2687 4 1 20.6142 -1.6076 -0.159615
2688 4 1 20.9591 -0.833393 -1.04482
2693 4 1 23.0117 -0.720476 -2.1772
2689 4 1 21.7311 -1.0572 -1.95643
2742 4 1 26.6871 -0.159448 -1.66797
2738 4 1 25.8436 -1.60857 -1.32049
2737 4 1 26.6865 -1.38031 -2.13286
2740 4 1 26.4625 -1.88939 -1.47578
2739 4 1 26.6037 -0.682972 -1.57387
2736 4 1 27.749 -0.839572 -2.24518
2741 4 1 27.1829 -1.10566 -1.03301
3573 4 1 -4.50837 -7.78835 2.67914
3578 4 1 -2.98167 -6.24256 2.15828
3577 4 1 -4.03898 -6.19872 2.69007
3581 4 1 -3.84273 -7.35845 0.223668
3570 4 1 -4.92693 -5.8628 0.774598
3572 4 1 -4.75187 -7.50496 1.50798
3571 4 1 -4.67594 -6.32448 1.93483
3580 4 1 -3.04277 -6.80844 0.985216
3579 4 1 -2.04864 -6.89943 1.72836
3566 4 1 -4.35833 -2.73453 1.36378
3563 4 1 -2.82774 -3.22798 1.8738
3568 4 1 -5.24389 -4.48384 0.449477
3567 4 1 -5.12239 -3.27532 0.696957
3559 4 1 -0.325602 -2.80877 1.77804
3561 4 1 -1.234 -3.86726 1.96146
3562 4 1 -1.7904 -2.94472 2.50387
2683 4 1 20.9924 -2.97196 1.69964
3564 4 1 -2.87713 -2.22238 1.21013
3565 4 1 -3.5606 -2.18084 2.10586
3557 4 1 -0.056326 -1.05773 0.919066
3558 4 1 -0.0773606 -1.68701 1.96127
2672 4 1 14.9906 -0.0349527 0.435731
2673 4 1 15.9968 -0.0824253 1.14573
2676 4 1 18.753 -1.15887 0.911429
2675 4 1 17.685 -0.543407 0.791949
2674 4 1 16.6478 -1.04067 0.68638
2607 4 1 18.483 -0.0915281 1.73782
2685 4 1 21.2168 -2.21129 1.5397
2677 4 1 18.9134 -1.46959 1.99791
2686 4 1 20.8635 -1.17744 0.871933
3575 4 1 -4.14054 -6.02914 3.42437
3574 4 1 -3.71721 -6.86665 2.71841
3576 4 1 -3.78603 -7.19406 3.13552
3560 4 1 -0.688734 -3.24713 2.8469
2678 4 1 19.5148 -2.11187 2.73179
2684 4 1 20.8509 -2.2177 2.70318
2679 4 1 19.6064 -2.17345 3.96193
2682 4 1 21.0106 -2.56668 2.85951
2681 4 1 21.1898 -2.28254 3.96893
2680 4 1 20.3454 -2.3922 4.76413
1853 4 1 20.8014 -8.4788 7.8127
1852 4 1 20.365 -9.00564 6.85207
1840 4 1 16.6554 -6.70168 7.30682
1841 4 1 17.5978 -6.06642 7.28377
1849 4 1 20.8372 -6.91793 6.66967
1851 4 1 20.2551 -7.82511 6.74345
1850 4 1 21.2431 -7.91902 6.02566
1845 4 1 20.2834 -5.96073 6.17083
1846 4 1 19.1991 -5.45476 6.13407
1847 4 1 19.6336 -6.49149 6.53797
1848 4 1 20.5019 -5.81983 7.14515
1843 4 1 18.3271 -4.84053 5.39944
1842 4 1 18.0776 -5.3822 6.40097
1844 4 1 19.4222 -5.18495 5.92197
2583 4 1 13.7541 -0.766365 6.97012
2585 4 1 15.6216 -0.26261 7.68653
2586 4 1 16.8291 -0.0755463 7.47537
2102 4 1 -5.72757 -24.3576 9.11443
2105 4 1 -7.47291 -24.7439 9.54996
2101 4 1 -5.02412 -25.0534 9.75184
2098 4 1 -3.62744 -24.9295 10.7531
2100 4 1 -3.81619 -24.9455 9.74928
2099 4 1 -4.56592 -24.2916 10.4696
2107 4 1 -8.32009 -22.7242 9.97548
2103 4 1 -6.84444 -24.1295 9.22708
2108 4 1 -7.41145 -22.0129 9.60897
2106 4 1 -7.48076 -23.4839 9.60576
2104 4 1 -7.78518 -23.5477 9.67061
2054 4 1 5.29191 -22.3726 10.7609
2053 4 1 6.09156 -23.2866 10.4951
2049 4 1 8.89147 -23.7248 9.95055
2119 4 1 -10.9577 -19.4154 9.34151
2116 4 1 -9.08479 -21.087 10.4285
2117 4 1 -9.57251 -21.0812 9.28511
2118 4 1 -10.0684 -20.0874 9.77399
2120 4 1 -10.7156 -20.6412 9.53104
2109 4 1 -7.11845 -21.0015 10.2893
1911 4 1 18.8368 -9.47058 9.55776
1910 4 1 17.8722 -10.2912 9.67142
1907 4 1 16.7495 -10.5577 10.2539
1908 4 1 17.9382 -10.2454 9.92102
1860 4 1 21.3539 -9.71412 10.4883
1912 4 1 18.9029 -9.97714 10.713
1909 4 1 18.9207 -10.6602 10.2007
1913 4 1 20.0061 -9.53583 10.546
1915 4 1 20.2501 -8.71086 10.7078
1859 4 1 22.3072 -9.75087 9.85225
1858 4 1 22.1811 -9.11279 8.787
1856 4 1 22.0917 -8.916 9.16278
1857 4 1 22.9716 -8.25382 8.74424
1833 4 1 13.2556 -7.25719 9.90064
1832 4 1 12.4856 -6.37505 9.76135
1835 4 1 15.4705 -6.30555 9.76858
1836 4 1 15.203 -5.58598 8.84257
1837 4 1 15.9717 -6.44839 8.64403
1834 4 1 14.2863 -6.64361 9.60889
1839 4 1 16.173 -6.41013 8.38679
1838 4 1 16.3985 -5.51752 9.19023
1854 4 1 20.7299 -7.65674 8.63895
1855 4 1 21.7053 -7.83201 9.34144
1917 4 1 21.7778 -7.82171 10.7454
2097 4 1 -3.13638 -24.7537 11.8518
2094 4 1 -3.75368 -24.9955 13.4332
2096 4 1 -2.04052 -25.0464 12.2891
2095 4 1 -2.56901 -25.0897 13.293
2045 4 1 8.87223 -24.5473 12.0136
2044 4 1 8.84462 -25.5946 11.5069
2043 4 1 9.4659 -24.6946 11.8853
2123 4 1 -10.5362 -22.0113 11.755
2124 4 1 -9.48221 -21.9129 12.361
2093 4 1 -4.67663 -24.1933 13.4609
2091 4 1 -3.64885 -24.1359 13.1923
2056 4 1 4.95968 -22.0053 12.2491
2055 4 1 5.11433 -22.9798 11.7144
2047 4 1 7.17683 -23.3872 11.3767
2041 4 1 7.82461 -24.148 13.4407
2040 4 1 7.655 -23.07 13.0747
2051 4 1 7.92995 -22.4529 10.8283
2052 4 1 6.71981 -22.3029 10.9876
2046 4 1 8.24679 -23.6966 11.4293
2048 4 1 8.30103 -23.6562 11.0377
2042 4 1 8.63793 -24.031 12.5333
2050 4 1 8.95678 -23.0063 10.834
2115 4 1 -9.05074 -20.6003 11.6223
2122 4 1 -9.90638 -21.3373 11.0458
2114 4 1 -8.11452 -20.3389 12.362
2113 4 1 -9.08573 -20.9358 12.0316
2121 4 1 -10.6545 -20.5109 10.7778
2111 4 1 -6.95112 -21.4294 11.3288
2112 4 1 -7.95703 -20.7641 11.5376
2110 4 1 -8.02275 -21.4355 10.8257
2059 4 1 4.80575 -20.0438 12.4579
2072 4 1 2.90835 -20.177 13.3504
2057 4 1 4.56901 -20.8103 12.3696
2060 4 1 3.71699 -19.8575 11.8676
2058 4 1 5.70311 -20.8238 11.9748
2062 4 1 3.87404 -18.1966 13.4364
2061 4 1 3.78366 -18.8346 12.4759
1895 4 1 18.1244 -14.9135 12.6227
1898 4 1 16.474 -14.2352 12.7382
1896 4 1 17.5098 -13.8071 12.5231
1899 4 1 17.1912 -13.5511 13.3268
1889 4 1 19.1577 -13.4999 12.6982
1884 4 1 20.9782 -13.8616 11.1269
1900 4 1 16.7651 -12.4723 13.2469
1903 4 1 18.1731 -12.4471 12.3322
1902 4 1 17.1317 -12.0208 12.7295
1904 4 1 17.4098 -11.6937 11.9255
1905 4 1 18.3039 -10.9017 11.6113
1886 4 1 19.0035 -13.2696 11.6166
1887 4 1 19.8103 -13.0615 12.5806
1885 4 1 20.1605 -13.1248 11.5736
1888 4 1 19.1956 -13.1802 11.5948
1865 4 1 20.749 -11.3169 12.5427
1879 4 1 20.917 -12.3925 11.3203
1878 4 1 21.431 -13.0847 12.1115
1882 4 1 22.3717 -12.1817 11.5506
1862 4 1 23.0367 -10.9758 11.6674
1864 4 1 21.8722 -10.9778 12.1246
1880 4 1 21.8496 -13.0049 10.9289
1883 4 1 21.8795 -13.1584 10.9836
1881 4 1 23.095 -12.9792 10.9967
1877 4 1 21.6242 -12.8969 13.3453
1829 4 1 12.4315 -8.16764 11.7812
1906 4 1 17.1511 -10.6391 11.4143
1866 4 1 20.572 -10.0861 12.6189
1914 4 1 20.8424 -9.42974 11.4089
1867 4 1 21.4608 -10.0912 13.4075
1863 4 1 22.1928 -10.7604 10.9925
1861 4 1 22.2973 -10.0941 11.1468
2244 4 1 -22.9326 -5.76433 12.8049
2246 4 1 -23.5453 -5.55511 12.5765
2239 4 1 -21.238 -6.72846 12.813
2240 4 1 -21.2689 -5.74275 12.1043
1831 4 1 12.5236 -6.90289 10.7855
1830 4 1 13.3677 -7.55694 11.1846
1821 4 1 12.9906 -5.69512 12.7986
1828 4 1 12.9108 -7.82849 12.8342
1825 4 1 13.1933 -6.94245 12.0925
1824 4 1 12.4 -6.12873 12.6089
1820 4 1 13.6865 -5.47392 11.8801
1826 4 1 14.0841 -7.36229 12.8231
1916 4 1 20.6126 -7.49486 10.7942
1920 4 1 21.5098 -6.68753 11.9531
1921 4 1 20.9006 -5.92285 12.7824
1923 4 1 21.0502 -7.59921 12.805
1922 4 1 20.0714 -6.8644 12.6363
1918 4 1 22.8675 -7.86608 11.324
1919 4 1 22.2173 -7.63868 12.3512
2255 4 1 -24.4336 -2.76992 11.3188
2252 4 1 -23.1562 -3.58479 13.2331
2253 4 1 -23.445 -3.14025 12.1674
2247 4 1 -23.2299 -4.78233 13.3375
2254 4 1 -23.7037 -3.70472 11.1883
2245 4 1 -22.7223 -5.08053 11.874
2242 4 1 -21.6387 -4.18467 12.3895
2243 4 1 -21.9949 -5.33748 12.2473
2241 4 1 -21.4405 -5.1802 13.0944
1715 4 1 5.19262 -2.83767 12.379
1818 4 1 13.3699 -4.00967 10.7792
1823 4 1 13.2555 -5.34371 12.7598
1817 4 1 14.0484 -3.50358 11.5843
1819 4 1 13.7441 -4.27227 11.9416
1812 4 1 14.1195 -3.02697 13.1519
1806 4 1 16.717 -2.97002 11.6851
1805 4 1 17.6221 -2.99547 12.4667
1803 4 1 17.6793 -3.65334 12.7562
1804 4 1 18.351 -3.62558 11.8214
1802 4 1 16.5665 -4.07005 12.586
2261 4 1 -25.1569 -0.514064 11.9276
2262 4 1 -24.6964 -0.802295 13.0027
2257 4 3 -24.5645 -1.79568 11.2307
2259 4 1 -24.6173 -0.409982 11.9234
2260 4 1 -24.8983 -0.666982 13.1007
2263 4 1 -23.8137 -0.0435208 12.559
2258 4 1 -23.7975 -0.857838 11.3161
2256 4 1 -23.4492 -2.14251 11.0107
1709 4 1 2.20987 -0.699137 12.1098
1713 4 1 3.07414 -2.13469 12.2901
1712 4 1 4.22904 -1.97286 12.5557
1710 4 1 3.33217 -1.15957 12.0412
1711 4 1 4.46099 -1.16249 11.7268
1714 4 1 4.25412 -2.03642 12.0762
1718 4 1 5.4424 -0.35564 13.1884
1717 4 1 6.09356 -1.35461 12.8511
1716 4 1 5.47744 -1.77604 11.8638
1814 4 1 12.9382 -2.66173 12.6037
1810 4 1 15.856 -1.53089 12.9847
1811 4 1 15.0235 -2.45673 12.7504
1813 4 1 13.9992 -2.37789 12.1949
1816 4 1 13.8504 -2.57516 12.2719
1815 4 1 13.4949 -2.07973 13.3876
1808 4 1 16.1126 -1.89267 11.6886
1809 4 1 15.7191 -0.846155 12.1086
1807 4 1 17.3494 -1.91529 11.8069
2082 4 1 0.736511 -24.6238 14.9193
2131 4 1 -12.2236 -22.2208 14.6912
2130 4 1 -11.2426 -22.3278 13.9689
2129 4 1 -10.2222 -21.9761 14.4984
2128 4 1 -10.6357 -22.0866 15.6809
2092 4 1 -4.05641 -23.1158 13.5258
2090 4 1 -4.27034 -23.4744 14.0382
2089 4 1 -3.88877 -22.511 13.5008
2088 4 1 -4.0318 -22.934 14.5389
2087 4 1 -3.17379 -23.3485 15.2479
2083 4 1 -0.388482 -24.0609 15.0817
2086 4 1 -2.04457 -22.7788 15.2237
2085 4 1 -1.13013 -22.0847 15.2461
2084 4 1 -0.917108 -23.0806 14.5622
2079 4 1 2.35666 -24.0651 15.7123
2081 4 1 0.943552 -23.6111 15.5453
2077 4 1 3.15261 -24.0767 14.607
2074 4 1 3.2428 -22.1476 14.252
2075 4 1 3.40615 -23.2756 13.8635
2076 4 1 3.64438 -23.0817 14.9787
2078 4 1 3.50718 -23.844 15.738
2035 4 1 5.18202 -22.5899 14.5301
2037 4 1 6.47418 -22.2948 15.7652
2038 4 1 7.5501 -22.2335 15.2457
2039 4 1 7.74892 -22.389 14.0874
2036 4 1 6.04351 -23.21 15.0413
2132 4 1 -11.7509 -21.1183 14.6396
2134 4 1 -11.1903 -20.9614 15.9715
2133 4 1 -12.3052 -20.6574 15.5707
2135 4 1 -11.4678 -19.7256 16.0786
2136 4 1 -11.2747 -19.203 15.043
2126 4 1 -10.6626 -20.8663 14.0438
2125 4 1 -9.85085 -21.4817 13.508
2127 4 1 -10.0685 -21.249 14.9643
2073 4 1 2.75759 -21.0255 14.202
2071 4 1 3.05916 -19.7722 14.4478
2070 4 1 3.06616 -19.8312 15.7024
2069 4 1 4.20216 -19.3307 15.7515
2034 4 1 5.04412 -21.4387 14.0317
2033 4 1 4.69809 -20.5014 14.7293
2031 4 1 6.61244 -20.1828 14.7172
2032 4 1 5.56444 -19.7065 15.1349
2030 4 1 6.04118 -19.1778 14.5995
2028 4 1 6.78478 -19.94 15.7721
2137 4 1 -11.788 -18.1705 15.5006
2144 4 1 -9.83661 -17.8995 15.9829
2066 4 1 2.89354 -17.6733 14.9402
2068 4 1 3.79529 -18.176 15.7046
2063 4 1 3.81923 -17.4325 14.3055
2065 4 1 3.01257 -17.928 16.088
2064 4 1 2.86482 -17.6077 14.9681
2029 4 1 6.59874 -18.8132 15.5912
1893 4 1 18.3996 -15.6726 14.3121
1892 4 1 18.6829 -15.1497 15.3112
1894 4 1 18.6976 -14.6751 13.5949
1897 4 1 17.0125 -13.7466 13.6352
1891 4 1 18.7206 -14.3259 14.5159
1890 4 1 18.3932 -13.5263 13.6043
2192 4 1 -15.7859 -13.1634 16.047
2190 4 1 -15.3142 -11.6208 15.6382
1960 4 1 15.5323 -11.279 15.5132
1901 4 1 17.6871 -11.9818 13.8713
1962 4 1 16.3637 -12.8411 15.828
1873 4 1 20.8083 -11.8845 15.3018
1875 4 1 21.2383 -12.653 15.0693
1871 4 1 21.0569 -11.1128 15.497
1874 4 1 22.059 -11.8339 15.4948
1876 4 1 22.175 -12.4862 14.3789
1870 4 1 20.9716 -10.5282 14.4286
1868 4 1 20.7143 -9.63232 14.1876
1926 4 1 21.2349 -8.49 15.3097
1869 4 1 21.6912 -10.0064 13.5703
2238 4 1 -21.3592 -7.51172 13.7201
2237 4 1 -21.2882 -6.33473 13.4691
2234 4 1 -18.9608 -5.56718 14.4812
2236 4 1 -20.0578 -6.22275 13.4822
2233 4 1 -18.7962 -5.97228 15.5401
1827 4 1 13.3278 -6.96666 13.6288
1924 4 1 21.1743 -7.38775 13.9873
1929 4 1 20.0653 -7.23332 15.7184
1930 4 1 21.2255 -7.48614 15.8089
1925 4 1 21.9135 -7.53743 15.0084
1927 4 1 21.7054 -7.41946 15.298
2251 4 1 -23.023 -3.63078 14.4974
2249 4 1 -23.0128 -5.18503 13.9498
2250 4 1 -22.2483 -4.54757 14.5775
2248 4 1 -24.2238 -5.06913 13.9479
2235 4 1 -19.5802 -5.0503 13.5495
2305 4 1 -20.8176 -3.876 15.9615
1732 4 1 7.02619 -2.72371 14.8136
1733 4 1 7.86547 -3.13784 14.1503
1731 4 1 6.39199 -2.95262 15.7764
1822 4 1 13.2977 -5.30521 13.9018
1783 4 1 11.916 -3.49276 15.5687
1801 4 1 16.3399 -4.54857 13.6287
1800 4 1 16.2365 -4.78777 14.8824
1799 4 1 16.6892 -4.11682 15.7811
1719 4 1 4.82251 -1.20364 13.8011
1722 4 1 5.1805 -0.836918 15.4724
1723 4 1 4.34704 -1.4749 16.0128
1735 4 1 7.95957 -1.78715 14.3077
1721 4 1 6.18959 -1.14977 14.8648
1720 4 1 6.04773 -1.18153 13.695
1734 4 1 6.98317 -2.3391 14.0142
1739 4 1 10.6544 -1.92747 14.8504
1737 4 1 8.66524 -2.60578 14.812
1738 4 1 9.5472 -1.79824 14.4108
1736 4 1 9.16419 -1.80592 14.0568
1740 4 1 11.5631 -2.40472 14.2867
1742 4 1 12.8312 -1.24905 15.5255
1741 4 1 11.6915 -1.82825 15.3753
2080 4 1 1.56151 -23.7532 16.5318
2146 4 1 -9.61348 -20.1562 16.1603
2147 4 1 -9.23696 -20.9463 16.9711
2145 4 1 -9.957 -19.0502 16.1835
2148 4 1 -8.18487 -20.3673 17.2893
2149 4 1 -7.51412 -20.0356 18.2832
2151 4 1 -7.78342 -19.6623 18.6735
2027 4 1 6.62431 -19.9321 16.8587
2026 4 1 7.79156 -20.1319 16.3868
2025 4 1 8.69452 -19.4781 16.5853
2024 4 1 8.95573 -19.4767 17.7296
2023 4 1 10.1877 -19.6676 17.9335
2020 4 1 10.3754 -19.6013 18.8041
2021 4 1 9.29321 -19.2699 18.2715
2138 4 1 -11.4329 -18.2209 16.5617
2141 4 1 -9.13365 -17.9526 16.7226
2142 4 1 -10.2513 -17.7258 17.0762
2140 4 1 -9.50768 -17.6122 17.8197
2143 4 1 -9.746 -18.7473 16.8078
2139 4 1 -10.6571 -17.9934 17.3066
2152 4 1 -7.99913 -18.51 18.8132
2153 4 1 -7.17246 -17.7575 18.3215
2155 4 1 -7.32401 -17.393 17.7766
2154 4 1 -7.46727 -18.4518 17.3883
2157 4 1 -7.08085 -16.3497 17.6527
2156 4 1 -7.72707 -16.8127 16.7994
2067 4 1 2.71527 -17.6124 16.1607
2015 4 1 9.25682 -17.8274 16.9237
2018 4 1 9.82442 -17.8647 18.4069
2017 4 1 9.92122 -17.197 17.5024
2013 4 1 8.92267 -16.3966 17.5328
2016 4 1 10.3364 -17.937 16.7125
2014 4 1 8.74812 -16.8598 16.4226
2195 4 1 -16.734 -13.613 17.7658
2194 4 1 -16.7235 -14.6057 17.1001
2164 4 1 -8.77948 -14.6206 18.3475
2158 4 1 -6.83611 -15.5273 18.4743
2012 4 1 9.37653 -15.6166 18.4188
2010 4 1 9.84485 -15.4424 17.0774
2009 4 1 10.069 -15.1683 18.2751
2008 4 1 9.84993 -14.0996 18.8036
2011 4 1 8.86663 -16.0844 17.4311
1974 4 1 11.6602 -15.152 17.8145
1972 4 1 11.2939 -15.0076 18.2043
1971 4 1 12.3959 -14.7354 17.72
1969 4 1 11.6272 -15.6259 16.8431
1970 4 1 11.852 -14.3871 16.667
1967 4 1 13.4438 -14.2203 16.2283
1968 4 1 12.59 -15.0259 16.5452
1975 4 1 12.6035 -15.6938 18.1725
1973 4 1 12.0363 -15.8748 18.6765
1979 4 1 13.159 -13.8562 18.7626
1977 4 1 12.8849 -15.3592 18.6925
1966 4 1 13.2122 -13.6948 17.2756
1978 4 1 13.9313 -14.7922 18.7074
1976 4 1 13.8086 -15.9041 18.3113
1964 4 1 15.1368 -13.7006 17.4784
2193 4 1 -16.287 -13.4543 17.0637
2198 4 1 -17.7905 -13.4115 18.0106
2191 4 1 -15.3855 -12.2524 16.6342
2189 4 1 -15.0791 -12.5333 16.2776
2187 4 1 -13.9644 -12.4135 18.2156
2188 4 1 -14.17 -12.3002 17.0189
2186 4 1 -13.0751 -11.7106 18.4792
2184 4 1 -12.8589 -11.8554 18.5226
2183 4 1 -12.2898 -11.1735 17.6623
2007 4 1 9.50996 -13.0258 18.2881
2004 4 1 10.2994 -13.2802 16.3894
2005 4 1 9.33892 -12.6825 16.2189
2006 4 1 9.13465 -13.2184 17.1816
2003 4 1 10.3053 -12.6487 17.3953
2002 4 1 10.5764 -11.4728 17.6521
2001 4 1 10.9249 -12.5319 18.0475
1965 4 1 14.1924 -13.0765 17.2645
1963 4 1 15.6563 -12.9412 16.765
1959 4 1 15.6151 -11.8295 16.6
1958 4 1 15.5236 -11.1187 17.5052
1961 4 1 16.4564 -11.646 16.1555
1957 4 1 16.5276 -10.954 18.1682
1872 4 1 20.3578 -11.575 16.3387
2226 4 1 -19.1713 -9.81161 18.4508
2223 4 1 -19.0962 -9.46172 17.5379
2228 4 1 -19.9265 -8.66814 18.2982
2227 4 1 -20.2771 -9.81569 17.9544
2229 4 1 -19.747 -8.10844 17.2232
2224 4 1 -18.7841 -10.4135 16.9566
2222 4 1 -18.1402 -9.69083 18.2535
2225 4 1 -18.1913 -9.77806 17.8126
2219 4 1 -17.0346 -8.80286 18.6181
2220 4 1 -17.2174 -10.0014 18.1684
2182 4 1 -11.3859 -10.3316 17.5949
2181 4 1 -10.4774 -10.1511 18.2867
1953 4 1 15.8051 -10.2632 18.0095
1954 4 1 15.8116 -9.25465 18.6802
1952 4 1 14.9691 -9.74197 18.5842
1951 4 1 14.0694 -9.65526 17.802
1950 4 1 15.0038 -8.86676 17.7917
1949 4 1 15.7227 -8.19798 17.1142
1956 4 1 15.375 -10.6902 18.4958
1955 4 1 16.4692 -10.2947 18.7911
2231 4 1 -19.3439 -6.84163 16.7026
2230 4 1 -19.5987 -7.11707 17.8448
2232 4 1 -18.3739 -6.23554 16.6538
1774 4 1 10.129 -5.6718 18.0439
1773 4 1 9.41326 -6.23188 18.73
1945 4 1 15.1025 -7.66866 18.5248
1944 4 1 15.968 -6.77313 18.5928
1948 4 1 16.557 -7.99504 18.0294
1928 4 1 21.0068 -7.64278 16.2918
1932 4 1 19.7642 -7.20442 17.6826
1931 4 1 20.5646 -7.10818 16.7453
1933 4 1 19.882 -6.59521 18.7031
2303 4 1 -21.5555 -4.52092 17.6088
2302 4 1 -22.2676 -3.66198 18.0458
2304 4 1 -20.5142 -4.10377 17.0632
2307 4 1 -19.2505 -3.41912 17.4054
2301 4 1 -21.347 -2.9629 18.5135
2306 4 1 -19.7884 -4.05867 16.6409
2308 4 1 -19.4189 -3.51598 18.6152
1730 4 1 6.59637 -2.88026 17.0062
1775 4 1 10.0401 -4.5819 17.5143
1776 4 1 9.48838 -4.15279 18.6019
1777 4 1 10.1224 -3.49894 17.8628
1785 4 1 13.2968 -4.69939 16.7823
1782 4 1 10.9543 -3.03698 16.2295
1779 4 1 12.147 -2.99475 17.0257
1780 4 1 12.1771 -3.99219 17.7861
1781 4 1 12.0498 -3.43565 16.759
1784 4 1 12.2307 -4.17515 16.4671
1778 4 1 10.9231 -2.88796 17.1502
1786 4 1 12.9632 -4.70382 17.9254
1787 4 1 13.7466 -4.24545 18.6884
1797 4 1 15.9161 -4.54092 16.3073
1793 4 1 15.7575 -4.23401 17.883
1794 4 1 16.0634 -3.39148 17.1238
1792 4 1 15.1616 -3.26675 18.3822
1798 4 1 16.9394 -4.60891 16.8847
1796 4 1 16.2724 -3.75794 17.1213
1795 4 1 16.784 -3.14744 18.0586
2309 4 1 -19.2301 -2.31251 18.5825
2291 4 1 -21.0497 -0.838743 18.6997
2310 4 1 -18.2744 -1.5657 18.1891
1724 4 1 4.39349 -2.29504 16.8358
1725 4 1 5.19839 -1.36488 16.8121
1729 4 1 6.42427 -1.64086 17.0119
1728 4 1 5.89775 -0.606535 17.1635
1726 4 1 5.6987 -0.345127 16.5816
1743 4 1 12.7759 -0.638733 16.6057
1744 4 1 12.7426 -0.866131 17.7034
1745 4 1 12.4336 -1.54444 18.6286
2150 4 1 -7.73868 -20.6957 19.1928
2022 4 1 9.90061 -19.8417 19.176
2160 4 1 -8.12182 -16.6703 19.7286
2161 4 1 -9.13502 -16.8514 19.0283
2019 4 1 9.78898 -18.6447 19.3679
2196 4 1 -16.8433 -13.6038 18.9568
2168 4 1 -11.6875 -14.3551 19.5494
2169 4 1 -11.1626 -13.5156 18.9226
2167 4 1 -11.1928 -15.0218 20.3607
2162 4 1 -8.43449 -15.8761 19.0626
2163 4 1 -9.33354 -15.1669 19.2279
2165 4 1 -9.05285 -14.8927 19.5214
2166 4 1 -10.2062 -15.1934 19.6659
2159 4 1 -7.92971 -15.7514 19.0001
1987 4 1 10.4517 -15.0746 20.7622
1988 4 1 10.7367 -16.0419 21.3853
1986 4 1 11.5903 -14.5283 20.8127
1989 4 1 11.7269 -15.5642 20.9389
1985 4 1 12.6169 -13.9349 20.7512
1983 4 1 12.3789 -14.1705 20.5
1982 4 1 13.38 -13.5743 20.8199
1981 4 1 13.4578 -14.5383 20.1083
1980 4 1 14.1706 -14.3361 19.1903
2197 4 1 -17.8376 -13.012 19.1836
2200 4 1 -17.1803 -12.5295 20.0713
2201 4 1 -16.4739 -12.4413 21.0602
2199 4 1 -17.3958 -13.3524 19.1419
2207 4 1 -15.658 -11.3858 20.3363
2208 4 1 -15.3999 -10.8407 19.3008
2202 4 1 -15.7588 -11.6669 21.5377
2210 4 1 -15.8084 -11.1062 20.7784
2211 4 1 -14.7797 -10.8574 21.3111
2205 4 1 -13.5189 -10.8867 20.8637
2206 4 1 -14.4509 -11.3511 20.4018
2204 4 1 -14.0475 -12.055 20.7568
2203 4 1 -15.019 -12.4718 21.1353
2185 4 1 -13.2087 -11.845 19.6708
2170 4 1 -10.9139 -12.6518 19.7352
2176 4 1 -10.803 -11.7887 21.2244
2174 4 1 -12.9285 -11.8674 21.1318
2173 4 1 -11.8492 -12.1431 20.8843
2171 4 1 -10.0125 -13.3811 20.176
2177 4 1 -10.4704 -11.091 20.353
2172 4 1 -10.765 -12.6747 20.8543
2178 4 1 -9.62604 -11.2355 21.2461
2179 4 1 -10.4896 -10.9432 20.5414
1999 4 1 10.0619 -12.0281 19.3351
1994 4 1 10.391 -13.3892 20.9255
1995 4 1 10.432 -12.1589 21.091
1997 4 1 9.49601 -10.7875 20.5798
1998 4 1 10.4013 -11.4138 20.3526
2000 4 1 11.1766 -12.4516 19.1595
1984 4 1 11.9164 -13.0719 20.2744
2221 4 1 -17.6372 -10.0233 19.2775
2209 4 1 -16.2759 -10.4648 19.9807
2218 4 1 -15.9698 -8.30727 18.9622
2217 4 1 -15.484 -8.29256 20.0402
2216 4 1 -14.8949 -8.7542 21.018
2212 4 1 -14.653 -9.72137 21.5166
2180 4 1 -10.6276 -10.7183 19.3566
1946 4 1 15.3958 -8.5943 19.2869
1769 4 1 8.00001 -7.3447 20.3109
1770 4 1 8.02783 -6.9 19.2078
1764 4 1 7.93743 -6.34424 20.7702
1766 4 1 9.08269 -6.64625 21.1449
1768 4 1 9.05276 -7.3713 20.8282
1765 4 1 8.81145 -5.74804 20.2954
1772 4 1 10.4371 -6.53084 19.2078
1771 4 1 9.25323 -6.654 19.5317
1763 4 1 8.83406 -5.61341 21.2687
1753 4 1 13.2722 -5.8933 21.2221
1947 4 1 15.9735 -7.67017 19.0004
1939 4 1 18.2508 -5.72383 20.6336
1940 4 1 17.4382 -6.5838 20.2603
1943 4 1 16.885 -7.08624 19.301
1942 4 1 18.0133 -6.55963 19.3463
1941 4 1 18.2202 -7.46197 20.1977
1934 4 1 20.3348 -5.98675 19.6136
1936 4 1 19.2562 -6.02352 20.4028
2299 4 1 -20.5868 -3.61889 19.6985
1749 4 1 12.3261 -4.927 20.4272
1750 4 1 12.9484 -4.59177 21.524
1748 4 1 12.2239 -3.78068 20.0287
1752 4 1 12.9883 -4.66056 21.296
1788 4 1 13.4963 -3.37301 19.4629
1789 4 1 14.4018 -3.91512 19.8781
1791 4 1 14.7757 -3.03393 19.5853
1790 4 1 13.6657 -3.06419 19.5055
1938 4 1 18.2603 -5.37497 19.493
1935 4 1 20.1309 -5.25152 20.5109
1937 4 1 19.3747 -5.16895 19.5612
2289 4 1 -20.1969 -0.205935 19.3844
2298 4 1 -20.1846 -2.68688 20.244
2297 4 1 -20.079 -1.99621 19.2824
2300 4 1 -21.1745 -2.65741 19.62
2296 4 1 -20.6001 -1.80924 20.3703
2295 4 1 -19.9729 -1.67569 21.383
2294 4 1 -20.0644 -0.491581 21.4264
2292 4 1 -20.1337 -0.217669 19.2969
2290 4 1 -21.0752 -0.82869 19.8918
2293 4 1 -20.6143 -0.543789 20.3858
2312 4 1 -18.5038 -0.640885 20.0387
2313 4 1 -18.8382 -1.38036 20.8947
2311 4 1 -18.4546 -1.70022 19.348
2314 4 1 -18.5735 -0.168858 20.9954
2319 4 1 -15.4791 -0.0168756 21.4534
1746 4 1 12.3545 -1.5221 19.8134
1747 4 1 12.3826 -2.63254 20.3218
1993 4 1 10.4976 -14.2051 21.7403
1990 4 1 11.0681 -14.9274 21.7934
1992 4 1 11.3478 -14.8769 22.1485
1991 4 1 11.2267 -13.7132 21.9959
2175 4 1 -11.8821 -11.9969 21.697
1996 4 1 9.87921 -11.1796 21.6212
2213 4 1 -15.1602 -8.93824 22.3285
2215 4 1 -15.6783 -8.3366 21.7945
2214 4 1 -15.4639 -7.98232 22.9517
1767 4 1 8.96014 -7.54842 21.9902
1759 4 1 9.80001 -5.55649 23.191
1761 4 1 9.32179 -5.46664 23.0979
1755 4 1 12.543 -7.79675 22.5683
1754 4 1 12.9212 -6.84182 21.9399
1757 4 1 11.3145 -6.48312 23.0838
1758 4 1 10.8064 -5.40859 22.6403
1756 4 1 11.357 -7.6295 22.7529
1762 4 1 8.50784 -5.24869 22.3662
1760 4 1 9.32637 -5.23599 24.2062
1751 4 1 11.8002 -4.83513 21.5917
2320 4 1 -16.609 -0.257715 21.7579
2321 4 1 -15.6466 -0.198874 22.5371
2785 4 1 24.0141 3.923 -10.9017
2784 4 1 24.8691 3.12183 -11.0055
2962 4 1 24.0102 7.21964 -11.3011
3421 4 1 1.29446 21.4486 -12.9242
3423 4 1 -0.246284 21.9354 -11.3417
3422 4 1 0.555449 21.9108 -12.1699
3420 4 1 2.32976 21.7105 -13.2955
3419 4 1 2.56411 22.8614 -13.1799
3418 4 1 2.67731 22.1191 -12.3399
3411 4 1 2.64453 23.0723 -10.9445
3416 4 1 3.71951 23.9751 -11.8113
3417 4 1 3.54115 22.8924 -12.3277
3413 4 1 3.09948 22.3428 -11.3297
3414 4 1 3.17982 23.5357 -11.3305
3415 4 1 3.28589 23.2761 -12.5534
2792 4 1 21.2233 2.10573 -9.4403
2789 4 1 21.4213 1.5409 -9.72215
2791 4 1 22.0078 2.43296 -10.249
2790 4 1 22.4672 1.38383 -10.0905
2788 4 1 22.356 2.16041 -9.99427
2787 4 1 23.4844 2.36472 -10.4331
2782 4 1 26.4357 2.21269 -10.0994
2780 4 1 24.7707 2.14643 -8.71431
2781 4 1 25.3035 2.28971 -9.83289
2778 4 1 25.3769 1.51567 -8.26386
2779 4 1 25.7279 1.85977 -9.34526
2798 4 1 21.0986 3.99816 -10.0111
2796 4 1 20.3668 4.09716 -9.63217
2797 4 1 20.4431 4.93563 -10.4519
2795 4 1 19.8705 4.06138 -8.56164
2799 4 1 20.7437 4.43799 -8.92169
2793 4 1 20.8697 3.03235 -8.69356
2786 4 1 23.1066 3.51301 -10.3553
2783 4 1 26.001 3.20852 -10.6705
2800 4 1 20.6727 5.6263 -8.75423
2801 4 1 21.2546 6.52683 -9.35048
2802 4 1 20.7585 7.07367 -8.46818
2961 4 1 23.0707 7.65647 -10.7051
2959 4 1 21.7108 7.75569 -10.1124
2957 4 1 21.8866 8.03544 -8.83862
2955 4 1 24.0123 7.09314 -8.57359
2956 4 1 23.095 7.87732 -8.49557
2963 4 1 24.8276 7.98949 -10.7459
2964 4 1 25.3339 7.96579 -9.71194
2958 4 1 22.2663 8.7665 -9.74423
2960 4 1 22.5525 8.61161 -10.2342
2966 4 1 26.6894 8.39526 -9.37853
2965 4 1 25.6782 9.14259 -9.47314
2967 4 1 25.5041 8.68539 -9.40836
2968 4 1 25.4169 9.81981 -9.04452
2865 4 1 23.749 13.533 -8.63975
2866 4 1 23.4409 14.6928 -8.75488
2868 4 1 22.3499 13.6352 -8.53744
2870 4 1 21.8996 15.4347 -8.33563
3424 4 1 -0.540938 21.0578 -10.6083
3426 4 1 1.12727 21.2356 -9.20599
3403 4 1 1.68327 19.1955 -8.71362
3404 4 1 1.65351 19.3679 -9.87865
3402 4 1 1.47929 20.2328 -8.20218
3405 4 1 2.06397 20.1993 -9.10582
3425 4 1 0.390835 20.7338 -10.052
3401 4 1 1.49679 19.3596 -9.08106
3407 4 1 3.79387 21.4595 -8.55295
3406 4 1 2.76591 21.151 -9.11269
3408 4 1 3.10357 21.3209 -9.46918
3427 4 1 0.436059 21.7082 -8.31306
3412 4 1 2.90265 22.3562 -10.1123
3410 4 1 3.0232 23.0372 -9.8237
3409 4 1 3.30978 22.383 -8.89308
3168 4 1 12.5529 23.1692 -8.21867
3160 4 1 15.0069 21.6366 -8.86557
3161 4 1 13.8302 21.831 -8.7976
3162 4 1 14.7636 21.5959 -8.10101
3519 4 1 -2.18797 0.533868 -5.77584
2761 4 1 24.1209 0.565893 -6.51953
2762 4 1 23.4729 1.27888 -5.81226
2773 4 1 25.7079 1.54732 -5.43692
2777 4 1 25.9582 2.28243 -7.69268
2763 4 1 24.3685 0.545329 -5.82189
2758 4 1 24.7961 1.47506 -5.80349
2759 4 1 24.2872 1.73555 -6.90643
2774 4 1 25.9903 0.439443 -5.85187
2775 4 1 26.3821 1.54043 -5.80567
2776 4 1 26.6462 1.61386 -6.89301
2772 4 1 26.7883 0.936302 -5.39398
2757 4 1 24.3 1.86885 -6.71319
2756 4 1 24.4815 1.50713 -5.57394
2760 4 1 25.1423 1.13188 -6.22246
3508 4 1 2.62313 5.28978 -5.62963
2794 4 1 20.2136 3.19347 -7.77986
2706 4 1 23.5911 5.20894 -5.87607
2812 4 1 21.8933 5.3227 -5.60473
2811 4 1 22.164 4.26252 -6.14379
2810 4 1 22.7373 5.00698 -6.90787
2804 4 1 20.913 7.82894 -6.37609
2803 4 1 20.9047 7.7961 -7.59998
2805 4 1 22.166 8.00841 -6.32843
2806 4 1 22.8104 7.6537 -7.18326
2808 4 1 21.9637 6.76824 -7.12275
2954 4 1 23.9185 6.48339 -7.48839
2807 4 1 22.6802 6.93106 -6.26605
2809 4 1 22.1337 5.69206 -7.64257
2953 4 1 25.1331 6.63775 -7.64912
2951 4 1 24.5613 7.33878 -6.4421
2952 4 1 24.25 6.30991 -6.85304
2950 4 1 25.6666 7.11745 -6.38261
2949 4 1 25.8861 5.8781 -6.49196
2948 4 1 26.7716 6.23861 -7.2164
2708 4 1 25.2319 6.01948 -5.71199
2977 4 1 26.8207 6.87217 -5.93876
2974 4 1 26.3852 8.0312 -6.76272
2975 4 1 26.847 7.15055 -6.10684
2947 4 1 27.2243 5.79136 -6.19339
2976 4 1 27.9338 6.85232 -6.35056
2978 4 1 27.2509 7.83585 -5.45062
2970 4 1 25.6525 10.3537 -7.2856
2969 4 1 25.1487 9.50471 -7.89731
2971 4 1 25.9134 9.25247 -6.89431
2972 4 1 27.0656 9.32396 -7.03877
2973 4 1 27.2908 8.55102 -6.1615
3459 4 1 -1.73893 13.0356 -5.78212
3457 4 1 -1.89571 12.9724 -5.67408
3458 4 1 -1.18571 11.9889 -5.52861
2881 4 1 21.0072 11.5843 -6.48781
2880 4 1 20.1332 12.1441 -5.88517
2879 4 1 20.5958 13.2321 -5.91911
2862 4 1 23.8104 12.8005 -7.367
2860 4 1 23.1351 13.3153 -5.92691
2863 4 1 24.6422 13.4315 -7.85542
2861 4 1 24.2462 13.2092 -6.361
3454 4 1 -4.85002 13.7393 -5.78701
3455 4 1 -3.68675 13.5684 -6.02602
3440 4 1 -0.104127 14.753 -5.85961
2873 4 1 20.7053 15.1175 -5.9966
2864 4 1 24.0002 14.423 -7.95127
2869 4 1 22.5856 14.5386 -7.7754
2872 4 1 21.6092 15.3914 -6.74284
2867 4 1 22.5659 14.667 -7.94699
3431 4 1 -0.114548 18.2752 -6.45152
3432 4 1 0.294881 17.6892 -5.54027
3395 4 1 2.60054 18.2327 -5.85725
3394 4 1 2.04714 17.5473 -6.7087
3393 4 1 1.94921 16.5768 -6.05617
3435 4 1 0.204987 16.9935 -5.40175
3151 4 1 15.2343 16.5553 -5.52121
3152 4 1 15.2121 17.7065 -5.9296
3132 4 1 18.0721 18.1647 -5.90739
3131 4 1 19.2972 18.1613 -5.56654
2871 4 1 22.2597 16.1553 -7.44516
3430 4 1 -0.445262 19.3534 -6.17519
3429 4 1 -0.0382801 20.0318 -7.09053
3428 4 1 0.472377 21.0729 -7.36981
3398 4 1 1.1585 19.9755 -7.29697
3399 4 1 1.72321 21.0386 -7.44523
3396 4 1 2.04003 19.25 -5.79403
3397 4 1 0.933616 19.4854 -6.28078
3400 4 1 1.31617 20.079 -8.04449
3157 4 1 15.8568 20.2207 -6.88334
3158 4 1 14.8861 20.0912 -7.57302
3159 4 1 15.5807 20.9605 -7.97991
3155 4 1 14.4898 19.3277 -5.87325
3156 4 1 14.6916 20.144 -6.78815
3169 4 1 12.9462 23.9215 -7.3407
3167 4 1 12.5671 22.9657 -7.03625
3166 4 1 13.2385 21.9428 -6.92165
3170 4 1 12.5749 24.113 -6.19323
3164 4 1 14.3251 23.906 -7.69499
3165 4 1 13.9946 22.9083 -7.0817
3174 4 1 14.2424 23.4015 -6.04582
3163 4 1 14.6275 22.7105 -7.71544
3172 4 1 14.3103 23.3546 -6.06162
3171 4 1 13.7504 24.3772 -6.27553
3536 4 1 -6.28925 0.550618 -5.00573
3534 4 1 -6.14862 1.87523 -3.11495
3539 4 1 -6.44859 0.230144 -4.49685
3535 4 1 -5.98255 1.25548 -4.14001
3538 4 1 -5.5607 0.770706 -5.02672
3540 4 1 -5.93249 0.0570414 -3.50046
3528 4 1 -4.63647 1.87088 -2.83233
3527 4 1 -4.20041 0.777074 -3.3108
3525 4 1 -4.00656 0.842592 -3.29058
3520 4 1 -2.93544 0.330074 -4.93045
3521 4 1 -2.79306 0.288581 -3.70474
3518 4 1 -1.625 1.22441 -4.96835
3517 4 1 -0.733606 0.793525 -4.2509
3516 4 1 -1.38326 1.84682 -4.44589
3515 4 1 -0.333144 2.3603 -4.59905
2631 4 1 12.6564 0.27098 -2.84188
2618 4 1 15.8334 2.07823 -2.92708
2619 4 1 15.2305 1.53148 -3.78095
2621 4 1 15.971 0.101675 -3.5927
2620 4 1 16.2122 1.12158 -3.13829
2697 4 1 21.0051 1.2583 -3.01951
2696 4 1 20.9877 0.60862 -3.98228
2700 4 1 21.3807 2.43225 -2.79307
2695 4 1 21.9919 0.96226 -3.33129
2755 4 1 23.9365 2.12807 -4.69847
2753 4 1 23.0229 2.2224 -3.18912
2754 4 1 23.0703 1.57966 -4.20519
2771 4 1 25.6891 1.06255 -5.14784
2770 4 1 26.0245 0.0618529 -4.59634
2751 4 1 24.3574 1.71898 -2.8566
2744 4 1 26.8819 0.730702 -3.79618
2745 4 1 25.6776 0.740725 -3.68717
2769 4 1 27.0282 0.450461 -4.98401
3514 4 1 -0.0393412 2.95995 -3.70774
3512 4 1 0.692595 3.43868 -3.40223
3510 4 1 2.62767 4.03582 -4.1689
3507 4 1 2.44846 4.69775 -4.61259
3513 4 1 0.309857 3.90717 -4.40126
3511 4 1 1.71226 3.19537 -4.11849
3504 4 1 1.2973 5.35066 -3.36973
3509 4 1 2.92666 4.23505 -5.31545
2699 4 1 20.3849 3.0636 -2.82109
2820 4 1 21.259 4.62913 -3.50508
2702 4 1 21.5741 4.04095 -4.2326
2704 4 1 22.7632 3.67994 -4.3409
2705 4 1 23.4232 4.10529 -5.2436
2703 4 1 21.8779 3.1594 -5.00016
2701 4 1 21.623 3.5128 -3.09431
2942 4 1 25.371 4.98954 -3.2416
3488 4 1 -5.67757 7.98123 -2.95359
3491 4 1 -6.57574 7.16317 -4.31376
3490 4 1 -5.85705 8.02721 -4.55314
3499 4 1 -2.78258 7.03107 -5.03355
3493 4 1 -4.72246 6.38519 -4.19907
3495 4 1 -4.7102 7.11246 -4.07465
3497 4 1 -2.69593 7.55721 -4.93152
3496 4 1 -3.6793 7.70076 -4.27373
3494 4 1 -4.59561 6.99603 -5.24572
3487 4 1 -5.09461 7.02096 -2.8807
3483 4 1 -4.02018 7.7891 -3.14992
3498 4 1 -2.69495 6.79489 -3.91542
3492 4 1 -5.34872 7.40945 -4.35149
3501 4 1 -1.70897 7.06053 -4.09802
3500 4 1 -1.98067 6.20698 -4.8165
3502 4 1 -0.587651 6.54893 -3.97289
3503 4 1 0.619563 6.29504 -3.85481
3506 4 1 1.59892 5.56823 -4.51002
3505 4 1 2.19946 5.99447 -3.47429
2814 4 1 20.7592 6.43311 -4.46708
2815 4 1 20.0739 6.36999 -3.42826
2816 4 1 21.1293 5.83202 -3.29792
2819 4 1 21.1386 5.63052 -2.91724
2817 4 1 20.9989 6.93429 -3.89177
2813 4 1 21.819 6.04652 -4.66571
2818 4 1 21.97 6.45109 -3.40209
2710 4 1 24.145 7.78798 -4.92202
2944 4 1 26.4523 6.82118 -4.14091
2943 4 1 25.8936 5.74262 -4.12148
2707 4 1 24.4 5.47768 -5.04727
2709 4 1 24.8816 6.76649 -4.9037
2712 4 1 24.7446 7.92046 -4.77802
2714 4 1 26.0876 7.81075 -4.6033
2946 4 1 27.6367 6.20196 -5.15445
2945 4 1 27.6001 7.15397 -4.37922
3489 4 1 -5.13458 8.62352 -3.85432
3467 4 1 0.525103 10.4863 -3.25325
2895 4 1 18.5813 9.84482 -3.26504
2896 4 1 18.4259 8.62186 -3.11485
2711 4 1 24.1352 8.9329 -4.47321
2986 4 1 24.2364 10.7416 -2.99065
2984 4 1 25.8829 10.0342 -3.74121
2979 4 1 26.7647 8.88364 -5.11727
2713 4 1 25.5616 8.76685 -5.19814
2982 4 1 26.366 9.76085 -3.52173
2715 4 1 26.5748 8.25291 -3.55898
2980 4 1 27.7027 8.38018 -4.46201
2981 4 1 27.2661 9.02308 -3.54764
3452 4 1 -6.30606 13.3753 -3.99866
3460 4 1 -2.01596 11.9324 -5.35622
3461 4 1 -1.37777 11.817 -4.37412
3462 4 1 -1.66262 11.1704 -3.41634
3465 4 1 -0.650653 12.413 -3.35752
3468 4 1 -0.27149 11.0745 -3.73917
3466 4 1 0.101739 11.5873 -3.65887
2892 4 1 17.2993 12.3232 -2.83222
2893 4 1 18.3997 11.7843 -2.93207
2887 4 1 17.7123 12.0733 -3.8204
2890 4 1 18.0772 12.1737 -3.41932
2886 4 1 18.3583 12.0239 -4.81222
2888 4 1 16.6997 11.2645 -3.9241
2889 4 1 17.5301 11.2029 -2.98824
2894 4 1 19.1843 10.8824 -3.09278
2885 4 1 19.2228 12.8364 -4.59051
2884 4 1 19.9884 12.1802 -3.97948
2882 4 1 20.6656 11.4173 -5.28057
2994 4 1 20.7226 11.9052 -2.70102
2883 4 1 21.1673 12.2148 -4.45938
2992 4 1 21.6716 12.1937 -2.90874
2990 4 1 22.1536 12.8864 -3.86811
2989 4 1 22.5856 12.275 -4.83809
2991 4 1 22.7365 12.8562 -2.79446
2987 4 1 23.9077 11.8976 -2.98916
2988 4 1 23.3841 12.2882 -3.99315
2854 4 1 23.9874 12.8868 -3.38987
2985 4 1 25.36 10.9757 -3.39951
2983 4 1 26.4191 10.8209 -2.98816
2855 4 1 24.917 13.4342 -4.00066
3453 4 1 -5.51177 13.7178 -4.80459
3451 4 1 -6.62549 13.889 -4.99775
3450 4 1 -5.65685 14.6876 -4.84873
3456 4 1 -2.72821 13.8969 -5.35297
3449 4 1 -4.68128 15.2998 -5.00378
3448 4 1 -4.02527 14.8768 -4.04696
3447 4 1 -3.15811 15.2651 -4.79966
3446 4 1 -3.47847 14.6818 -3.82778
3445 4 1 -2.699 13.8483 -3.42902
3437 4 1 -0.852707 15.2 -5.06196
3444 4 1 -1.58172 13.7598 -3.94247
3442 4 1 -1.0516 13.9905 -4.69909
3441 4 1 -0.0442484 14.6383 -4.65519
3439 4 1 -0.31665 15.0527 -4.71006
3443 4 1 -1.31148 14.9111 -3.9659
3438 4 1 -0.804382 16.0605 -4.18791
3391 4 1 2.1615 15.8169 -4.73668
3390 4 1 2.58495 14.9258 -4.12228
3389 4 1 1.76985 15.3347 -3.31977
3324 4 1 9.49609 15.5252 -3.11932
3322 4 1 10.3073 15.6208 -2.88478
3321 4 1 11.3198 16.139 -3.0326
3320 4 1 11.7564 15.0785 -2.83386
3318 4 1 13.183 14.52 -3.20656
2874 4 1 19.9271 15.3964 -5.12447
2878 4 1 19.6461 13.7186 -5.26108
2877 4 1 19.8578 14.0037 -4.12071
2876 4 1 20.5315 13.9589 -5.1009
2875 4 1 20.9206 14.9829 -4.61681
2859 4 1 23.7298 13.5981 -4.99103
2858 4 1 22.9651 14.5401 -5.04389
2857 4 1 23.4451 13.4837 -4.73717
2856 4 1 23.8133 13.9806 -3.7394
2851 4 1 24.7998 14.1018 -2.75626
3434 4 1 -0.0583504 17.5917 -4.45738
3436 4 1 -0.908559 16.4281 -5.13609
3433 4 1 0.467716 16.7267 -4.97152
3392 4 1 2.03003 16.9401 -4.94103
3323 4 1 10.0091 16.4367 -3.76787
3328 4 1 8.33559 18.2136 -3.53996
3326 4 1 8.51773 16.7024 -3.74389
3329 4 1 9.24057 18.3849 -4.37949
3331 4 1 9.09446 18.6718 -4.02326
3327 4 1 9.17408 17.6477 -4.18087
3339 4 1 8.93921 17.5851 -3.05748
3154 4 1 14.7846 18.6409 -4.99896
3149 4 1 15.0969 16.4613 -4.77549
3148 4 1 16.003 16.7803 -4.14418
3153 4 1 14.9056 17.4996 -4.76383
3150 4 1 15.4484 17.6587 -5.06885
3133 4 1 17.4698 18.825 -5.08434
3147 4 1 16.656 16.4081 -3.30053
3144 4 1 16.8388 17.1231 -3.23735
3128 4 1 19.6847 17.6715 -3.15345
3129 4 1 19.3594 18.1212 -4.17156
3126 4 1 19.3858 17.5822 -3.11592
3120 4 1 21.5501 17.0261 -3.35599
3118 4 1 22.9587 16.2984 -3.21711
3332 4 1 8.90067 19.0467 -2.90503
3330 4 1 10.1369 19.1394 -3.98348
3185 4 1 13.3848 20.6331 -3.55284
3140 4 1 16.0324 19.7879 -4.04225
3141 4 1 15.9402 20.0506 -2.83009
3184 4 1 13.8433 20.409 -4.67939
3183 4 1 14.6694 21.0286 -3.97656
3181 4 1 16.0561 21.0695 -3.95395
3134 4 1 17.5929 19.7869 -4.42936
3142 4 1 16.1963 18.9978 -3.3883
3135 4 1 18.3445 20.5366 -3.95722
3137 4 1 18.5017 20.1044 -3.98487
3136 4 1 17.3324 19.938 -3.80094
3138 4 1 17.8928 19.2661 -3.23886
3139 4 1 16.8348 19.7469 -3.1327
3130 4 1 19.6802 19.0604 -4.82131
3175 4 1 15.06 23.5818 -5.15128
3176 4 1 16.1106 23.2186 -4.61293
3180 4 1 15.4224 21.7946 -4.58559
3173 4 1 13.968 24.101 -5.11107
3178 4 1 15.9134 23.357 -5.0026
3179 4 1 15.1261 22.8581 -4.24333
3182 4 1 15.3154 22.0458 -3.83029
3177 4 1 15.5702 24.3294 -4.47898
3533 4 1 -6.67406 1.41955 -2.17658
3529 4 1 -5.39767 2.1675 -1.97177
3532 4 1 -6.50096 1.76589 -0.951733
3531 4 1 -6.3074 2.50997 -1.89349
3530 4 1 -6.258 1.31849 -1.90695
3526 4 1 -3.91942 1.58018 -2.45382
2636 4 1 10.7475 2.17673 -0.332375
2634 4 1 10.6397 1.50047 -2.08402
2635 4 1 11.236 2.33687 -1.43012
2632 4 1 12.6626 0.688838 -1.66149
2633 4 1 11.4504 0.829762 -1.4712
2617 4 1 16.6497 2.53242 -2.12802
2616 4 1 17.4385 1.6809 -1.89843
2615 4 1 16.8364 1.01119 -1.13397
2612 4 1 17.4627 2.01476 -0.840892
2613 4 1 17.5042 0.760788 -1.05371
2610 4 1 17.3716 1.84673 -0.595181
2609 4 1 17.5826 0.81821 -0.0297555
2601 4 1 20.4022 0.751453 -0.877947
2602 4 1 19.4649 0.63085 -0.181723
2698 4 1 20.4956 1.99694 -2.28937
2750 4 1 23.3496 1.77593 -2.22997
2749 4 1 23.9522 2.36873 -1.40409
2752 4 1 23.7215 2.46559 -2.23787
2694 4 1 22.5514 0.429055 -2.36448
2748 4 1 24.4588 1.29537 -1.34511
2747 4 1 25.1263 0.506142 -1.81992
2746 4 1 25.9044 1.125 -2.54417
2734 4 1 27.3175 0.546729 -1.4364
2733 4 1 27.6471 1.65224 -1.05885
2732 4 1 27.0049 2.10377 -1.94337
2735 4 1 28.4082 0.113431 -1.92558
2650 4 1 8.17773 4.79493 -0.300207
2653 4 1 9.59082 4.29661 -0.533172
2652 4 1 8.73447 3.3938 -0.477421
2930 4 1 20.1518 4.79156 -1.35472
2821 4 1 22.1192 4.53562 -2.61957
2822 4 1 23.2459 4.07145 -2.59689
2937 4 1 22.5646 5.17159 -1.63668
2823 4 1 24.2362 4.73067 -2.57875
2939 4 1 24.3081 4.65487 -1.3357
2941 4 1 25.9992 4.78756 -2.20084
2729 4 1 26.517 3.31216 -0.0105692
2730 4 1 26.5348 3.83644 -1.09499
2940 4 1 25.2684 3.93609 -1.64582
2731 4 1 27.4425 3.07288 -1.44385
3485 4 1 -5.39256 7.09241 -1.55868
3486 4 1 -4.47191 6.48868 -1.97374
3484 4 1 -4.32841 7.29048 -2.06531
2900 4 1 18.0096 7.87423 -0.56986
2899 4 1 18.6345 6.86813 -0.656669
2898 4 1 18.5454 7.67194 -1.62223
2929 4 1 20.3453 5.85858 -0.921297
2931 4 1 20.5647 5.78956 -1.97374
2934 4 1 20.7624 6.91533 -1.31448
2932 4 1 20.6986 6.97293 -2.21444
2936 4 1 21.4934 5.50186 -1.15384
2927 4 1 20.4574 5.45755 -0.129634
2938 4 1 23.4628 5.404 -0.903702
2933 4 1 21.6667 6.32752 -1.85837
2824 4 1 23.6133 5.67918 -2.31819
2935 4 1 21.8446 6.69244 -0.97529
2718 4 1 25.7063 6.41492 -0.795602
2719 4 1 26.4627 5.4446 -0.948683
2825 4 1 24.3801 5.61508 -1.43458
2826 4 1 24.3446 6.55946 -0.589368
2827 4 1 25.2118 7.3984 -0.856874
2717 4 1 26.2621 6.56636 -1.88165
2716 4 1 26.3852 7.4832 -2.68441
2720 4 1 26.0237 6.10123 -0.0688953
3480 4 1 -3.83165 10.2056 -1.52979
3482 4 1 -4.07034 8.17824 -1.94461
3479 4 1 -4.9839 9.88707 -1.62255
3481 4 1 -4.18709 9.29298 -2.30849
3478 4 1 -4.40792 9.00669 -1.11587
3477 4 1 -4.22466 10.1166 -0.905321
3255 4 1 14.7843 8.98169 -0.0945675
3256 4 1 15.8639 9.4529 -0.489521
3254 4 1 13.9869 9.84952 -0.000776422
2901 4 1 18.5934 8.94104 -0.369607
2998 4 1 18.6139 10.5509 -0.282185
2905 4 1 20.4332 9.79982 -0.225931
2910 4 1 20.7517 8.39852 -2.5437
2909 4 1 21.3149 8.75497 -1.60085
2897 4 1 19.0624 8.61541 -2.10168
2911 4 1 20.5502 8.87147 -1.46966
2908 4 1 20.9555 9.35812 -0.60828
2903 4 1 18.9853 9.33181 -0.0757052
2916 4 1 22.8925 8.63017 -1.82029
2918 4 1 22.1175 10.3288 -0.353418
2915 4 1 23.3178 9.1092 -0.841873
2912 4 1 21.7235 8.73332 -1.17461
2914 4 1 23.9735 8.29255 -1.36158
2913 4 1 22.903 8.54662 -0.803313
2917 4 1 22.5837 9.49451 -1.07046
2834 4 1 25.6137 10.5104 -0.432796
2836 4 1 25.4459 10.4774 -0.550494
2833 4 1 26.3751 9.64479 -0.456856
2828 4 1 24.7094 8.31711 -0.284461
3473 4 1 -2.7584 12.25 -0.476577
3476 4 1 -4.15629 11.3017 -0.979768
3475 4 1 -4.21589 12.0767 -0.0675658
3472 4 1 -1.56291 11.9844 -0.712471
3463 4 1 -1.69249 11.5229 -2.34065
3464 4 1 -0.754725 12.2342 -2.22404
3471 4 1 -0.353371 11.6875 -0.68108
3470 4 1 0.360609 11.3219 -1.49302
3469 4 1 0.0347507 11.4929 -2.62169
3308 4 1 15.9657 12.2224 -0.698588
3313 4 1 15.3738 13.2769 -1.00962
3304 4 1 15.1106 11.5468 -0.225055
3309 4 1 16.5481 13.2011 -0.301219
2891 4 1 18.373 12.2485 -2.23976
3307 4 1 17.0649 12.4292 -0.505341
3306 4 1 16.9738 11.1911 -0.600584
3305 4 1 16.2929 11.9168 -0.0023091
2996 4 1 19.5565 12.0358 -1.21373
2995 4 1 20.0134 12.7671 -2.08855
2993 4 1 21.0245 13.0821 -2.60038
2997 4 1 19.3844 10.8975 -1.11384
2843 4 1 23.0158 12.3926 -0.424749
2844 4 1 23.2073 13.2655 -1.17736
2841 4 1 24.1267 11.8506 -0.398575
2853 4 1 24.4986 12.561 -2.35906
2852 4 1 25.5225 13.207 -2.47733
2835 4 1 25.6911 11.6395 -0.516178
2840 4 1 25.1969 12.3009 -0.0257699
3388 4 1 2.13157 15.1574 -2.19872
3377 4 1 4.66491 15.9129 -0.0723291
3385 4 1 4.45215 15.2771 -2.56549
3384 4 1 3.52338 15.3106 -1.73824
3383 4 1 4.64333 15.3731 -1.57396
3386 4 1 3.66972 15.1974 -1.68155
3387 4 1 3.0847 14.4913 -2.52842
3381 4 1 4.34429 14.697 -0.790389
3344 4 1 7.54513 14.9572 -0.918469
3382 4 1 5.51829 14.8157 -1.02979
3345 4 1 7.64022 13.8479 -0.47768
3343 4 1 8.50364 14.9828 -1.67713
3342 4 1 8.61595 16.1206 -1.70911
3319 4 1 12.2922 14.0649 -2.4641
3311 4 1 15.158 14.2238 -0.118205
3239 4 1 13.5684 15.028 -0.280173
3238 4 1 14.4723 15.75 -0.591733
3317 4 1 13.8723 14.5657 -2.25432
3316 4 1 14.5476 14.5852 -1.2826
3312 4 1 16.1442 13.5856 -0.220809
3315 4 1 15.2129 13.5903 -0.999975
3314 4 1 16.3446 13.9939 -1.07159
3114 4 1 21.4718 14.4822 -1.71232
3116 4 1 21.2519 15.5179 -1.95676
3113 4 1 21.8503 14.9664 -0.578201
2850 4 1 23.9886 14.065 -1.84249
2849 4 1 23.7849 14.3792 -0.716779
2845 4 1 22.7852 13.6129 -0.0478099
3115 4 1 22.3963 15.2525 -1.96762
2846 4 1 23.9548 13.815 -0.0469107
3376 4 1 5.32687 16.574 -0.887816
3340 4 1 7.98035 17.7113 -2.33433
3335 4 1 8.20349 18.7801 -1.68611
3341 4 1 8.45723 17.2795 -1.39259
3338 4 1 9.38461 17.946 -1.93824
3325 4 1 8.93792 16.4563 -2.65698
3218 4 1 10.6807 16.9674 -1.33053
3216 4 1 10.498 17.2261 -1.66158
3217 4 1 9.65539 16.4738 -1.56812
3224 4 1 12.7922 16.914 -0.569846
3221 4 1 12.6208 16.1613 -0.794242
3225 4 1 12.8473 16.7378 -1.75494
3220 4 1 11.6175 16.3367 -0.215283
3214 4 1 11.7519 17.9839 -1.3361
3219 4 1 11.8419 16.6532 -1.3441
3215 4 1 11.0046 18.054 -2.3884
3226 4 1 13.7382 17.0626 -1.14245
3229 4 1 14.4088 18.3179 -0.150742
3228 4 1 15.2499 17.62 -0.51062
3227 4 1 14.0617 17.6041 -0.182031
3223 4 1 13.9927 16.6733 -0.702335
3146 4 1 17.5264 17.037 -2.61121
3145 4 1 17.0755 18.0918 -2.66547
3143 4 1 16.6385 18.1959 -2.59379
3232 4 1 17.0893 17.6377 -0.44923
3125 4 1 19.8645 18.0451 -2.19454
3127 4 1 19.8215 17.3051 -2.00793
3123 4 1 21.4784 17.1285 -1.64339
3121 4 1 20.9223 17.4611 -2.40212
3124 4 1 20.8707 17.5815 -2.607
3119 4 1 22.4263 17.2445 -2.60341
3122 4 1 22.1837 17.5423 -2.51749
3111 4 1 22.2928 16.5691 -0.403124
3117 4 1 22.185 16.2443 -2.33921
3110 4 1 21.6796 17.5701 -0.757908
3208 4 1 9.77757 20.2985 -0.0602984
3333 4 1 9.06647 20.1306 -2.54894
3334 4 1 8.87413 19.802 -1.42827
3207 4 1 10.0365 21.4346 -0.408844
3337 4 1 9.63891 19.1154 -2.21873
3336 4 1 8.75087 19.8259 -1.87555
3186 4 1 13.4336 21.1893 -2.52989
3213 4 1 11.3295 19.0426 -1.11217
3210 4 1 11.9505 20.8334 -0.580442
3209 4 1 10.8545 20.4738 -0.36985
3212 4 1 11.1145 20.1308 -1.65936
3211 4 1 11.5481 21.2293 -1.69523
3026 4 1 16.6403 20.0044 -0.203735
3024 4 1 17.9535 20.4032 -0.245688
3193 4 1 11.5494 24.0033 -2.49643
3196 4 1 10.9231 23.7995 -0.462045
3190 4 1 13.1483 23.3155 -1.66487
3194 4 1 11.4181 23.8446 -1.27387
3195 4 1 11.426 22.7419 -0.689627
3199 4 1 13.919 24.2194 -0.924971
3188 4 1 15.0565 22.4767 -2.23404
3187 4 1 14.0502 21.9324 -1.84295
3200 4 1 14.166 23.1488 -0.521364
3189 4 1 13.8403 22.4394 -2.01196
3198 4 1 12.8258 24.5875 -0.82483
3192 4 1 11.752 24.7447 -1.53378
3191 4 1 12.808 24.4667 -2.02719
3197 4 1 11.7308 24.6317 -0.453259
3201 4 1 13.6715 24.237 -0.532649
2643 4 1 9.17427 2.31506 1.36266
2642 4 1 8.99647 1.15853 1.61215
2640 4 1 9.67997 1.41527 1.72796
2638 4 1 10.7568 2.54902 1.35466
2639 4 1 10.7093 1.40865 1.05568
2667 4 1 11.4029 0.705846 1.79363
2670 4 1 13.2288 1.30068 0.581871
2668 4 1 11.6178 1.31521 0.707133
2637 4 1 11.5394 2.5972 0.514937
2669 4 1 12.4583 0.452075 0.942603
2666 4 1 11.7995 1.5022 2.58928
2671 4 1 13.8747 0.380606 0.112008
2606 4 1 18.202 0.724716 2.62959
2611 4 1 18.3095 1.757 0.0750203
2608 4 1 17.6966 0.614064 1.24094
2596 4 1 20.2621 1.99165 0.305373
2594 4 1 19.7106 2.26687 1.80482
2600 4 1 20.6503 1.05078 0.252896
2603 4 1 19.0642 0.424908 0.858609
2598 4 1 20.2681 1.13067 0.963751
2597 4 1 19.8388 2.16309 1.46592
2599 4 1 20.0305 2.03535 0.190045
2604 4 1 19.7602 0.0904325 1.82534
2646 4 1 7.9853 3.56391 1.70781
2647 4 1 7.97793 4.67281 1.13383
2645 4 1 9.12146 3.40481 1.40604
2654 4 1 9.67545 3.59027 0.393169
2655 4 1 10.7068 4.07127 0.28794
2644 4 1 9.74865 2.82126 2.26792
2648 4 1 8.79425 4.59219 0.201402
2550 4 1 9.16819 5.36033 1.76131
2651 4 1 9.18141 4.36703 0.182437
2656 4 1 10.453 4.88731 1.24051
2661 4 1 12.9565 2.87206 1.83792
2657 4 1 11.501 4.31392 1.41082
2658 4 1 11.7599 5.11871 2.29956
2660 4 1 12.9013 4.03451 1.98755
2595 4 1 19.7273 2.93104 0.822217
2724 4 1 28.1626 4.95037 0.520755
2727 4 1 27.1073 4.72534 0.286805
2726 4 1 27.2742 3.63208 0.67501
2725 4 1 27.0043 4.81416 0.464195
2728 4 1 27.3338 3.73852 0.864717
2546 4 1 9.90606 7.25761 1.18152
2545 4 1 9.71865 7.64167 2.36408
2549 4 1 10.2295 5.51704 2.23159
2649 4 1 8.53942 5.67885 0.279165
2547 4 1 10.9581 6.85786 0.6083
2548 4 1 11.0464 5.92693 1.38702
3260 4 1 15.7747 7.12898 0.954229
2925 4 1 21.517 7.54595 0.255026
2928 4 1 20.7586 6.55734 0.0382037
2926 4 1 20.9327 6.47383 0.353871
2721 4 1 26.8423 6.9072 0.381962
2723 4 1 27.381 5.80312 0.0242397
2722 4 1 27.0258 5.92274 1.12401
3363 4 1 1.93198 10.6137 1.57812
3350 4 1 6.90668 10.73 0.373056
3246 4 1 12.2744 10.379 1.62271
3253 4 1 13.1206 9.92948 0.831571
3252 4 1 14.0945 10.2049 0.155256
3258 4 1 15.2833 9.02702 0.0431729
3261 4 1 15.557 8.29794 1.03332
3259 4 1 15.8602 8.29302 0.740195
3302 4 1 14.2974 10.3015 1.56853
3298 4 1 15.6856 10.5787 1.8693
3262 4 1 16.4356 8.22094 1.8575
3257 4 1 16.3254 9.01327 0.58342
2922 4 1 20.1856 8.7887 2.05849
2921 4 1 21.372 8.70519 2.27352
2904 4 1 19.7377 9.9321 0.768704
2924 4 1 20.6809 8.30028 0.71277
2923 4 1 19.7762 8.9672 0.9911
2906 4 1 20.7947 10.1298 0.850999
2907 4 1 20.0122 9.46166 0.134884
2902 4 1 19.1529 8.27178 0.37002
2920 4 1 21.9905 8.97281 1.23939
2919 4 1 21.5766 9.64343 0.367274
2829 4 1 23.8078 8.97282 0.130402
2831 4 1 25.2486 8.94415 0.0722674
2832 4 1 26.3911 8.80936 0.476892
2830 4 1 24.5619 8.54011 0.892193
3474 4 1 -3.12642 11.815 0.531899
3364 4 1 1.10684 11.551 1.49585
3365 4 1 1.68981 12.4304 2.00295
3366 4 1 2.08151 11.3966 1.61454
3367 4 1 2.56423 12.1204 0.89345
3360 4 1 4.44585 11.5591 1.92084
3359 4 1 3.73979 10.8873 1.17402
3355 4 1 5.32844 12.524 1.33139
3354 4 1 4.67332 11.9044 0.547924
3358 4 1 4.63348 11.1092 1.93457
3357 4 1 4.49466 11.7656 0.885831
3368 4 1 2.98843 13.167 0.376405
3361 4 1 3.24953 11.4062 1.80658
3362 4 1 2.84739 10.9751 0.817658
3356 4 1 4.78917 12.7407 0.336322
3349 4 1 6.42013 11.7874 0.474379
3352 4 1 6.09338 11.3308 2.29916
3351 4 1 6.91017 11.1394 1.45079
3353 4 1 5.48894 11.4888 1.29393
3348 4 1 6.10653 12.9442 0.57433
2541 4 1 8.71279 11.1386 2.50776
3247 4 1 12.9667 10.8702 2.4072
3245 4 1 12.4504 11.5901 1.82142
3244 4 1 13.023 12.2149 0.912089
3243 4 1 13.0014 13.0633 0.0437803
3310 4 1 15.4826 13.1692 0.182032
3251 4 1 13.886 11.1339 0.90109
3250 4 1 13.791 11.5768 2.00272
3303 4 1 14.8774 11.0706 0.810747
3301 4 1 15.0523 11.2172 1.63931
3242 4 1 13.821 13.3286 0.971686
3299 4 1 15.6879 11.7339 2.11584
2999 4 1 18.0838 10.9405 0.677524
3001 4 1 17.1797 12.7283 1.24573
3000 4 1 18.046 11.9157 1.42798
3094 4 1 20.0913 13.2186 1.40292
3093 4 1 20.4456 12.5445 2.36268
3091 4 1 21.4017 12.5617 2.00011
3092 4 1 21.0659 11.5664 2.53234
3095 4 1 19.6296 13.433 0.368035
2842 4 1 23.1754 11.3366 0.132833
2848 4 1 23.5046 13.4219 0.0279363
3090 4 1 22.485 13.0166 2.15556
2839 4 1 25.6381 13.3044 0.493238
2837 4 1 25.1901 11.0425 0.471341
2838 4 1 25.7737 12.1061 0.843091
3374 4 1 4.28978 15.8342 0.992415
3380 4 1 5.22947 14.6733 0.0303833
3373 4 1 3.82639 15.3458 1.94834
3372 4 1 2.86283 15.6204 1.37714
3369 4 1 3.78013 13.9679 0.206971
3370 4 1 3.71882 14.7573 1.00067
3371 4 1 3.59656 15.1219 2.21437
3347 4 1 7.03849 13.5883 0.199199
3379 4 1 5.61132 15.7543 0.562709
3346 4 1 8.19255 13.5853 0.506018
3241 4 1 13.3832 14.178 0.334728
3222 4 1 13.3478 16.1347 0.121845
3240 4 1 13.5475 15.2762 0.907908
3237 4 1 15.3029 15.8791 0.364095
3236 4 1 15.9435 14.8789 0.744301
3235 4 1 15.2136 15.5631 1.30108
3048 4 1 15.0715 14.3957 2.65567
3099 4 1 18.4563 15.3152 0.869129
3098 4 1 18.1804 14.1229 1.10166
3002 4 1 16.7485 13.8813 1.45128
3003 4 1 17.5874 13.7253 2.23841
3004 4 1 18.4354 14.587 2.37436
3102 4 1 18.351 15.2467 1.44105
3096 4 1 20.4878 14.0542 0.956934
3100 4 1 19.3894 15.03 0.0486489
3103 4 1 19.2469 16.0198 1.48112
3101 4 1 18.8861 15.8709 0.617629
3097 4 1 19.3621 14.4695 0.961187
3112 4 1 21.8943 15.7107 0.279549
2847 4 1 23.3105 14.4375 0.652336
3079 4 1 23.3768 15.88 2.58752
3378 4 1 5.0582 16.8516 0.510557
3375 4 1 4.80134 16.6531 0.241955
3234 4 1 16.0214 16.3243 0.91431
3230 4 1 15.5345 18.3833 0.269754
3233 4 1 16.2249 17.4195 0.424079
3231 4 1 16.7513 18.3905 0.483716
3108 4 1 20.8786 18.4704 0.106982
3106 4 1 19.0475 18.6657 0.368319
3105 4 1 18.9844 17.6539 0.931942
3016 4 1 20.2061 18.2073 2.60605
3109 4 1 21.2694 17.4706 0.456168
3107 4 1 19.9484 18.1067 0.791513
3104 4 1 19.9721 16.8987 1.09664
3031 4 1 15.2517 20.3171 2.47676
3029 4 1 14.3457 21.1187 0.954879
3028 4 1 15.2528 20.3782 1.44771
3030 4 1 14.958 21.4057 1.99402
3027 4 1 15.6282 19.941 0.379359
3019 4 1 18.5758 19.8041 2.10594
3025 4 1 17.467 19.5479 0.506211
3023 4 1 17.9853 19.8407 0.808962
3020 4 1 17.6388 19.3556 2.65546
3022 4 1 17.9452 19.0094 1.58323
3021 4 1 17.2732 19.9808 1.74143
3018 4 1 19.631 19.654 1.72251
3017 4 1 20.5875 18.9216 1.71403
3205 4 1 10.6538 22.7093 1.5044
3206 4 1 10.4181 22.0569 0.528328
3202 4 1 13.1577 23.9427 0.551433
3203 4 1 12.0229 23.9532 0.475764
3204 4 1 11.425 22.9596 0.627917
2641 4 1 9.15538 1.70155 2.69346
2663 4 1 12.8226 1.9182 2.95907
2665 4 1 12.8926 1.70802 2.9604
2664 4 1 11.883 1.271 3.30908
2593 4 1 19.7759 2.40911 3.06957
2591 4 1 19.5441 1.86396 5.15635
2592 4 1 20.049 1.77011 4.08196
2605 4 1 19.1163 0.037843 2.84726
2659 4 1 12.3094 4.25194 2.92014
2566 4 1 13.2424 4.86757 4.58697
2567 4 1 12.7079 5.03617 3.5129
2565 4 1 12.2002 4.75846 5.12066
2662 4 1 13.6781 2.87503 2.87953
2568 4 1 13.7457 4.83241 3.10674
2570 4 1 13.9951 4.26409 5.026
2569 4 1 13.5635 5.16406 4.29106
2551 4 1 9.13224 5.47678 2.90258
2552 4 1 10.0255 6.23862 3.24475
2556 4 1 8.88978 6.77912 4.67637
2557 4 1 9.11026 5.65631 5.24981
2554 4 1 10.7026 7.06445 3.96242
2555 4 1 9.68411 7.68105 4.40136
2553 4 1 11.218 6.19007 3.29639
3267 4 1 14.9105 7.38442 5.36692
3266 4 1 15.3803 6.31098 4.93657
3264 4 1 15.928 6.70584 3.63435
3265 4 1 14.9862 7.13551 4.1583
3263 4 1 16.2882 7.43156 2.77682
3277 4 1 18.2134 7.99266 5.29088
2542 4 1 9.76904 10.7035 2.99453
2544 4 1 9.49336 8.3563 3.366
2540 4 1 8.21968 10.163 3.05715
2543 4 1 9.51147 9.5225 3.13023
3300 4 1 15.4776 10.6914 2.71785
3293 4 1 18.0683 10.6646 4.0769
3282 4 1 17.9665 8.88381 4.02183
3281 4 1 17.6063 8.9988 5.19935
3294 4 1 16.9634 10.7688 4.56632
3284 4 1 19.1372 9.90795 4.39142
3285 4 1 19.4655 10.5769 3.51689
3283 4 1 19.1151 8.73007 4.2445
3287 4 1 20.3055 10.4565 4.57394
3286 4 1 20.5323 9.97184 3.51727
2538 4 1 8.62895 12.0716 4.21186
2539 4 1 8.7814 11.0439 3.57865
2537 4 1 8.87907 12.5851 5.32093
2536 4 1 8.99682 11.4662 5.01861
3248 4 1 13.0848 11.6301 3.34323
3249 4 1 13.989 10.8792 2.93411
3050 4 1 16.1377 13.2039 3.77596
3296 4 1 15.9543 11.9512 2.77848
3297 4 1 15.2332 11.0093 2.91406
3295 4 1 16.6576 11.3671 3.60627
3292 4 1 18.4358 11.8359 3.81623
3291 4 1 18.598 11.8048 5.0239
3290 4 1 19.6551 12.0845 4.51278
3089 4 1 22.0847 12.078 2.82603
3088 4 1 23.1136 11.5997 3.14483
3087 4 1 23.6912 11.866 4.13682
3086 4 1 23.7121 13.0521 4.24215
3045 4 1 13.395 16.1155 3.81237
3053 4 1 15.3896 14.6377 5.35383
3049 4 1 15.7128 13.4686 2.73623
3052 4 1 15.8431 15.0908 4.38939
3047 4 1 14.1196 14.4163 3.45259
3051 4 1 15.3104 14.0368 4.22172
3054 4 1 15.7598 13.8018 4.68701
3046 4 1 14.4404 15.6088 3.42176
3057 4 1 16.8956 13.6016 5.25598
3008 4 1 17.9987 15.7702 3.53041
3006 4 1 19.8506 15.1554 3.58087
3007 4 1 18.991 15.6606 2.90911
3005 4 1 19.5261 14.3749 2.81427
3009 4 1 19.1117 15.4651 3.82055
3073 4 1 20.5667 15.5934 5.11463
3081 4 1 24.1674 14.8341 4.15567
3080 4 1 23.479 15.7841 3.82093
3083 4 1 24.0988 14.5636 3.92657
3084 4 1 23.9446 13.7163 3.17297
3078 4 1 23.5491 15.719 3.76901
3076 4 1 21.8077 14.8112 4.84845
3077 4 1 22.5443 15.0172 3.91061
3082 4 1 24.7572 15.062 3.08296
3085 4 1 24.6793 13.6968 4.16534
3044 4 1 13.2407 16.3426 5.03132
3042 4 1 13.2056 16.2872 4.88505
3041 4 1 14.1008 17.0247 4.87843
3038 4 1 15.0294 18.5741 4.95745
3014 4 1 21.5256 18.1123 4.26703
3015 4 1 20.8423 17.5983 3.37014
3011 4 1 20.9856 16.5113 4.27144
3010 4 1 19.7562 16.446 4.20453
3013 4 1 21.9759 17.2191 3.53438
3012 4 1 22.2235 16.2716 4.36103
3032 4 1 16.1257 20.7389 3.12845
3033 4 1 15.2964 20.4827 3.94818
3035 4 1 14.8033 21.3952 4.53826
3036 4 1 15.1501 20.3089 4.83643
3034 4 1 14.2549 20.3458 4.58848
3037 4 1 15.7779 19.3474 4.36518
2582 4 1 13.3114 0.32885 7.19632
2584 4 1 14.4882 0.122603 7.29436
2589 4 1 18.399 1.19749 6.92616
2588 4 1 17.6713 1.27532 7.77101
2590 4 1 18.9348 1.06106 5.83128
2562 4 1 10.0063 4.5592 5.5552
2563 4 1 10.3302 3.46119 5.84791
2564 4 1 11.1416 4.25649 5.64233
3270 4 1 15.6659 4.86092 6.66553
2573 4 1 15.6176 3.53988 7.57058
2571 4 1 14.0208 3.42959 5.87908
2572 4 1 14.8235 3.78306 6.70713
2558 4 1 9.91646 6.40941 5.81713
2561 4 1 10.0314 5.50557 6.38948
2559 4 1 9.08187 5.59353 6.23888
2560 4 1 9.7639 6.29599 5.44155
3268 4 1 15.7284 6.97106 6.09088
3269 4 1 15.3331 5.95948 6.34759
3272 4 1 15.1586 6.75202 7.70854
3271 4 1 15.3134 6.08642 6.71889
3273 4 1 16.1887 6.37156 7.09176
3274 4 1 17.0999 5.73631 6.55232
3276 4 1 18.4936 7.14454 6.14901
3275 4 1 18.2379 6.12917 6.70001
3279 4 1 18.3795 7.81609 6.90346
3278 4 1 19.1793 7.93082 5.93176
2534 4 1 8.71348 10.5387 6.23066
3280 4 1 18.4329 8.58173 6.01368
3288 4 1 20.1557 10.4867 5.77506
2530 4 1 6.96654 11.9675 7.7665
2535 4 1 8.15576 11.5217 5.84057
2533 4 1 9.66168 11.0772 6.68667
2532 4 1 9.03554 12.0123 6.55632
2531 4 1 8.09217 11.7594 7.25922
2529 4 1 8.07988 11.6035 7.78234
2523 4 1 11.8584 13.2203 7.30913
2524 4 1 10.798 12.8649 7.0465
3055 4 1 16.1015 13.1497 5.66501
3289 4 1 19.4981 11.54 5.55093
3068 4 1 19.4751 13.1057 7.22368
2522 4 1 12.389 14.0147 6.5552
2521 4 1 12.3695 13.9889 7.71104
2520 4 1 12.58 15.0836 7.35528
3059 4 1 15.1936 14.4963 6.34671
3058 4 1 15.7929 13.655 5.66364
3056 4 1 15.9682 14.3545 5.50596
3060 4 1 15.1558 15.6154 6.72007
3061 4 1 15.7038 16.0181 7.6516
2519 4 1 13.5017 14.7355 8.00069
3063 4 1 16.4868 15.6475 7.2936
3067 4 1 18.4295 13.5488 6.66487
3065 4 1 16.8949 14.7674 5.57505
3064 4 1 16.7301 15.8687 6.07878
3066 4 1 17.5733 14.3377 6.45482
3069 4 1 20.5531 13.5743 7.35944
3070 4 1 20.1519 14.6799 7.0213
3072 4 1 20.878 15.2229 6.20944
3071 4 1 21.2012 14.1979 6.58182
3075 4 1 21.2272 15.6015 5.53858
3074 4 1 20.2881 16.1376 6.08562
3043 4 1 12.1378 16.2966 5.46099
3040 4 1 14.225 17.1902 6.09608
3039 4 1 15.3356 17.4242 5.46414
2579 4 1 12.1105 1.15142 9.62675
2578 4 1 13.125 0.783393 10.0349
2580 4 1 13.2079 0.861396 9.24678
2581 4 1 13.7624 0.425916 8.31144
2576 4 1 13.63 2.5381 9.47704
2577 4 1 13.5588 1.45605 9.08599
2587 4 1 17.4998 0.256454 8.44955
2575 4 1 14.0301 2.96712 8.52133
2574 4 1 15.2531 2.95505 8.5062
2528 4 1 8.67682 11.8531 8.73158
2527 4 1 8.84399 12.9456 8.94188
2526 4 1 9.97536 12.7341 8.50599
2525 4 1 10.9773 13.142 8.16277
2516 4 1 13.198 15.3398 8.69924
2515 4 1 12.1805 15.9391 8.95183
2518 4 1 13.6624 15.3271 8.99788
3062 4 1 16.5881 16.0195 8.43328
2507 4 1 10.5163 18.7713 10.2096
2517 4 1 13.1075 16.2478 9.57278
2514 4 1 13.1361 16.5655 8.67648
2510 4 1 12.3074 18.7398 10.1453
2512 4 1 14.086 18.4347 9.09452
2513 4 1 14.0509 17.3185 8.70196
2508 4 1 10.4653 19.976 10.0348
2511 4 1 13.3746 19.0405 9.6996
2509 4 1 11.5808 19.6334 9.86708
2264 4 1 -24.355 0.972086 12.3185
2266 4 1 -24.8827 2.25083 12.6684
2265 4 1 -23.7437 1.83662 12.8426
1705 4 1 2.31095 0.863722 11.0692
1704 4 10 1.94744 1.95642 11.4807
1702 4 10 1.83001 2.06351 11.5576
1703 4 10 2.14258 1.12307 12.2012
1707 4 1 4.12487 0.252498 11.0556
1706 4 1 3.28195 0.829859 11.634
1708 4 1 2.95789 0.0706454 11.4786
2268 4 1 -25.1115 4.08447 12.8408
2267 4 1 -25.6466 3.00056 13.1045
2506 4 1 11.4652 18.6702 10.8533
2505 4 1 11.6941 19.3838 11.8013
2504 4 1 12.3151 19.7892 12.8502
2269 4 1 -25.1583 4.13167 14.0075
2270 4 1 -24.9566 3.1074 14.6116
2271 4 1 -24.3116 4.13955 14.5764
2272 4 1 -23.3813 3.95825 13.7616
2274 4 1 -21.8979 3.46035 13.7901
2273 4 1 -22.6093 4.09473 14.5666
2275 4 1 -21.7517 2.73582 14.7561
2276 4 1 -20.83 3.54586 15.0056
2277 4 1 -21.3649 3.21871 16.0154
2387 4 1 -14.802 14.213 15.7332
2385 4 1 -15.0113 14.6663 16.0246
2389 4 1 -13.5544 14.693 15.8599
2502 4 1 10.6198 19.2976 14.2418
2501 4 1 10.4605 20.1173 15.1107
2498 4 1 9.73772 19.1233 15.9157
2503 4 1 11.4962 19.9875 13.7256
2500 4 1 11.2179 19.5173 15.8384
2280 4 1 -22.4028 2.5272 17.5881
2279 4 1 -21.5413 1.86043 17.5734
2288 4 1 -20.9314 0.48684 18.6926
1727 4 1 6.47303 0.505218 16.9693
2281 4 1 -21.3124 2.91838 17.9766
2278 4 1 -21.3625 2.98155 17.1362
2381 4 1 -16.7215 12.3965 17.5341
2382 4 1 -15.519 12.5177 17.7273
2383 4 1 -14.614 12.4156 16.8148
2380 4 1 -16.1023 13.3842 17.6262
2373 4 1 -12.9957 12.8938 18.3827
2472 4 1 6.26616 12.8183 17.6034
2471 4 1 5.95949 12.7372 16.4052
2470 4 1 5.59551 13.4424 17.4464
2384 4 1 -14.9255 13.5422 16.403
2386 4 1 -14.2726 14.3147 16.8024
2379 4 1 -15.1974 14.2351 17.6851
2378 4 1 -14.2983 15.0574 17.7976
2376 4 1 -14.6825 14.7577 18.5137
2375 4 1 -13.536 15.1027 18.6432
2377 4 1 -14.1313 13.9022 17.7629
2388 4 1 -13.9122 13.6749 16.1827
2392 4 1 -11.942 15.0868 18.7935
2390 4 1 -12.6292 14.529 16.574
2391 4 1 -12.1523 14.9325 17.5696
2469 4 1 5.3255 13.6005 18.6124
2473 4 1 6.85057 13.5934 18.3524
2451 4 1 -0.230812 17.739 18.3259
2452 4 1 0.776329 17.6125 17.7238
2453 4 1 1.26181 17.9599 18.8043
2487 4 1 6.71226 18.4311 18.3577
2491 4 1 7.28025 20.4849 18.5529
2489 4 1 7.68681 19.5256 17.706
2499 4 1 10.35 20.1359 16.2983
2497 4 1 9.51129 20.1943 16.345
2496 4 1 10.1326 19.7732 17.2534
2492 4 1 8.47484 20.0882 18.3668
2494 4 1 10.1986 18.9358 18.1986
2493 4 1 9.61839 20.0174 18.042
2495 4 1 9.38143 19.8726 18.1681
2283 4 1 -21.9965 1.59864 19.406
2286 4 1 -20.5312 1.45143 19.7334
2282 4 1 -21.0717 2.18909 18.9604
2284 4 1 -21.0255 1.88796 20.0363
2285 4 1 -20.073 2.52337 20.1898
2287 4 1 -19.7576 0.900531 18.9323
2318 4 1 -16.4361 0.617743 21.041
2317 4 1 -17.0939 1.61505 21.2431
2315 4 1 -18.2758 0.906594 21.2408
2345 4 1 -8.57863 5.60796 21.3822
2372 4 1 -12.6975 12.5186 19.4523
2371 4 1 -12.6673 11.7713 20.3937
2411 4 1 -8.52588 10.8457 21.4748
2412 4 1 -8.29824 11.8751 20.8813
2403 4 1 -8.98278 13.4392 21.1377
2404 4 1 -7.87003 13.303 20.9124
2413 4 1 -7.24315 12.4869 20.9345
2466 4 1 4.72 13.3866 21.1704
2468 4 1 5.93414 13.3724 19.6005
2374 4 1 -13.1248 14.0322 18.9709
2393 4 1 -11.6148 14.856 19.9511
2395 4 1 -12.923 15.2331 21.4207
2394 4 1 -12.6611 15.4223 20.206
2397 4 1 -11.7355 15.4865 20.8402
2398 4 1 -10.8973 14.9232 21.5056
2399 4 1 -10.699 14.469 20.405
2402 4 1 -10.0117 13.7173 20.5367
2421 4 1 -6.3849 14.6524 20.602
2418 4 1 -5.99661 14.2075 20.8545
2419 4 1 -6.68883 13.8373 19.9486
2420 4 1 -6.06 14.7389 19.4935
2422 4 1 -5.48818 15.1694 21.2487
2435 4 1 -3.25377 14.4384 20.9051
2433 4 1 -2.75221 16.103 21.1216
2436 4 1 -2.37963 14.9953 21.5214
2438 4 1 -0.678068 15.016 21.2728
2434 4 1 -2.21205 14.9881 20.9702
2460 4 1 2.20677 15.0267 21.3221
2467 4 1 5.20851 13.9698 20.2277
2475 4 1 6.17477 14.6433 20.2344
2474 4 1 6.87004 14.0788 19.419
2477 4 1 6.54917 14.7868 20.5054
2476 4 1 5.62679 14.9511 21.2489
2478 4 1 6.06387 15.597 19.7887
2396 4 1 -12.7859 16.1606 20.6653
2443 4 1 -1.10692 17.4421 21.0301
2450 4 1 -0.392565 17.1142 19.2796
2444 4 1 -0.178076 17.0313 20.3491
2446 4 1 0.802902 17.005 21.3483
2445 4 1 0.879106 17.7162 20.4248
2448 4 1 1.61977 17.4383 20.1788
2447 4 1 1.22767 18.1081 21.043
2449 4 1 0.832561 16.9642 19.326
2454 4 1 2.23594 18.1632 19.5151
2455 4 1 2.40989 18.0402 20.6767
2457 4 1 2.40945 17.1881 21.1137
2479 4 1 6.5344 16.6935 19.4841
2480 4 1 5.65794 16.5796 20.2454
2481 4 1 6.29076 17.3084 21.0112
2482 4 1 7.46306 17.1302 20.8079
2484 4 1 6.58015 18.1018 20.208
2483 4 1 7.59907 18.2734 20.8734
2486 4 1 6.997 18.9483 19.4183
2488 4 1 7.52258 19.219 18.9278
2490 4 1 8.01813 19.5162 18.9305
2485 4 1 7.55912 18.8625 20.3776
2322 4 1 -16.5506 0.146628 23.3603
2316 4 1 -17.6081 1.17718 22.2786
2324 4 1 -16.626 1.84253 23.6297
2326 4 1 -16.7959 1.67258 23.5249
2323 4 1 -15.822 0.929742 23.7904
2332 4 1 -14.3145 1.06655 23.0584
2325 4 1 -15.8949 1.51135 22.741
2329 4 1 -14.7422 2.48623 23.5744
2331 4 1 -14.0781 1.3663 24.2007
2340 4 1 -11.7557 2.28279 23.8754
2341 4 1 -10.8782 2.6813 23.1914
2327 4 1 -16.3683 2.71045 23.9109
2328 4 1 -15.3137 3.45664 24.0546
2344 4 1 -9.29473 5.3442 22.3766
2343 4 1 -9.42326 4.17278 22.1532
2347 4 1 -9.53228 4.76689 23.3643
2342 4 1 -9.91635 3.43066 22.9174
2353 4 1 -11.0184 7.96214 24.0934
2354 4 1 -11.3225 6.8067 23.9398
2355 4 1 -11.4942 7.85033 23.2978
2346 4 1 -9.28339 5.57871 22.4607
2349 4 1 -9.64067 6.29692 24.1284
2350 4 1 -9.33208 7.43595 23.8225
2367 4 1 -12.4081 10.6963 22.2097
2365 4 1 -11.9167 10.672 22.5771
2366 4 1 -12.3683 9.58019 22.4052
2362 4 1 -11.1663 10.4088 23.3529
2364 4 1 -12.2717 10.6888 23.7857
2356 4 1 -10.9088 8.81772 23.0825
2358 4 1 -9.7015 9.08566 22.5074
2357 4 1 -10.3071 9.79263 23.2098
2360 4 1 -9.30391 10.3229 23.8914
2352 4 1 -9.97787 8.26528 23.7303
2359 4 1 -10.2451 9.72518 23.3234
2369 4 1 -11.7888 11.8496 22.4973
2370 4 1 -12.4141 11.4333 21.5739
2368 4 1 -11.25 10.8875 21.8324
2401 4 1 -9.74189 13.2912 21.6137
2408 4 1 -9.01983 12.87 23.1326
2410 4 1 -7.68409 11.7451 21.7466
2409 4 1 -7.9369 12.6298 22.56
2414 4 1 -6.78198 12.3181 22.0835
2415 4 1 -7.51238 11.7413 22.8393
2416 4 1 -6.99351 12.6059 22.1198
2464 4 1 2.88766 13.2101 22.5424
2400 4 1 -10.3221 14.4157 21.5787
2407 4 1 -8.80915 13.7635 23.9179
2417 4 1 -6.47689 13.6486 21.7929
2405 4 1 -7.65413 13.4658 22.0895
2406 4 1 -7.76421 13.9194 23.2986
2424 4 1 -5.93451 15.9775 22.4626
2423 4 1 -6.55391 15.2512 21.8666
2425 4 1 -5.19323 15.2528 22.9241
2426 4 1 -4.26556 16.0242 22.7999
2427 4 1 -3.88231 15.0483 23.3754
2428 4 1 -2.78988 15.0185 22.8102
2440 4 1 -0.746595 15.2057 22.3087
2437 4 1 -1.44194 14.5062 22.074
2429 4 1 -1.67861 14.9196 23.333
2430 4 1 -1.79681 15.8885 22.6972
2463 4 1 2.55442 13.7951 21.5734
2461 4 1 2.64613 14.049 21.9035
2459 4 1 2.60434 15.7144 22.2512
2462 4 1 1.66194 14.5223 22.2019
2465 4 1 3.6436 13.5842 21.6364
2432 4 1 -3.20514 16.4059 22.204
2442 4 1 -0.962921 17.0582 22.1129
2441 4 1 -0.871679 16.2353 23.0053
2439 4 1 -0.863765 16.1597 21.6035
2431 4 1 -2.15147 16.3893 21.7285
2456 4 1 2.15646 18.0579 21.8204
2458 4 1 2.98646 16.8457 22.1637
2333 4 1 -14.0437 0.966691 24.2835
2330 4 1 -15.2774 1.74506 24.2798
2336 4 1 -11.64 1.92583 25.9937
2335 4 1 -12.6661 1.67261 25.3394
2334 4 1 -12.8651 1.0652 24.3018
2337 4 1 -11.8361 2.2529 24.8479
2339 4 1 -11.3566 2.71559 24.9597
2338 4 1 -12.2729 3.10383 25.623
2348 4 1 -9.94566 5.14563 24.4353
2351 4 1 -9.73006 7.78361 24.8662
2361 4 1 -10.4358 10.4652 24.2771
2363 4 1 -11.251 10.8923 24.409
ITEM: TIMESTEP
23500000
ITEM: NUMBER OF ATOMS
1913
ITEM: BOX BOUNDS ff ff ff
-3.5000000000000000e+01 3.5000000000000000e+01
-3.5000000000000000e+01 3.5000000000000000e+01
-3.5000000000000000e+01 3.5000000000000000e+01
ITEM: ATOMS id mol type x y z
2791 4 1 22.6757 -2.12096 -10.8899
2792 4 1 21.7337 -2.20339 -11.5678
2793 4 1 22.7094 -1.69334 -10.8944
2789 4 1 21.4911 -3.266 -9.47295
2790 4 1 22.1698 -3.10922 -10.3448
2787 4 1 20.3347 -1.89312 -8.56499
2783 4 1 20.8068 -0.907779 -9.42165
2788 4 1 20.9916 -2.18982 -9.50165
2784 4 1 21.1259 -1.63799 -8.59045
2786 4 1 21.2588 -1.15523 -8.68109
2781 4 1 19.8158 -0.037621 -9.76706
2778 4 1 18.8954 -0.855312 -9.24742
2782 4 1 20.0468 -0.309528 -8.63406
2777 4 1 19.309 -1.78253 -8.57743
2779 4 1 19.8532 -0.202957 -9.42997
2794 4 1 22.6735 -1.10794 -9.75256
2795 4 1 23.0509 -1.68942 -8.79817
2763 4 1 19.1244 -5.56169 -5.38699
2765 4 1 19.693 -5.44101 -5.77858
2771 4 1 21.3556 -3.86648 -5.94776
2770 4 1 20.6435 -2.9946 -6.37455
2772 4 1 20.9578 -4.46108 -6.93837
2773 4 1 20.6762 -3.2284 -7.0081
2785 4 1 20.5662 -1.10234 -7.61412
2775 4 1 20.8568 -2.1763 -7.30844
2776 4 1 19.7213 -2.44282 -7.64221
2774 4 1 21.6384 -2.62548 -6.58262
2798 4 1 22.8854 -0.962251 -6.07726
2797 4 1 22.8925 -2.10088 -6.56303
2799 4 1 23.1396 -0.584988 -7.13006
2796 4 1 23.0518 -1.56892 -7.6474
2800 4 1 24.0288 -0.375176 -6.4053
2802 4 1 23.9836 -0.290375 -5.53471
3612 4 10 -2.40115 -13.4689 -3.57308
3613 4 10 -2.61498 -13.69 -4.71614
3614 4 10 -2.45515 -13.3793 -3.54744
3611 4 1 -1.52675 -13.0884 -4.37633
3610 4 1 -1.11321 -12.4901 -3.34813
3609 4 1 -0.131589 -12.0242 -3.7098
3608 4 1 -0.491093 -11.2023 -2.96435
3606 4 1 1.16941 -11.65 -3.7477
3607 4 1 0.495528 -11.8406 -2.84069
3602 4 1 2.36415 -9.83219 -4.50122
3605 4 1 1.16438 -10.5474 -3.43203
3604 4 1 0.240033 -9.94205 -3.83246
3603 4 1 1.20105 -10.1742 -4.40335
3597 4 1 1.30991 -8.51822 -3.54574
3596 4 1 1.61906 -9.60572 -3.44828
3601 4 1 2.74704 -8.7536 -4.17767
3598 4 1 0.999284 -7.40853 -3.2426
3599 4 1 1.84298 -8.04545 -2.85759
3600 4 1 2.99551 -7.90899 -3.33926
2762 4 1 19.3968 -5.42838 -4.30641
2760 4 1 20.4294 -5.90767 -2.79317
2761 4 1 19.2202 -5.80383 -3.11587
2769 4 1 20.5187 -3.54202 -5.26054
2767 4 1 20.3542 -4.39342 -3.85265
2768 4 1 21.2535 -3.84017 -4.38703
2764 4 1 19.6813 -4.54639 -5.01901
2766 4 1 19.8436 -4.5947 -4.98515
2740 4 1 24.8667 -2.69236 -3.1447
3540 4 1 -0.0486692 -0.0375774 -4.10863
3542 4 1 1.81222 -0.13827 -2.86653
3543 4 1 2.22198 -1.33557 -3.00781
3541 4 1 0.79365 -0.504169 -3.39786
2809 4 1 21.2719 -2.04877 -3.93762
2810 4 1 21.7468 -1.27924 -3.12282
2808 4 1 22.2159 -1.73249 -4.63942
2804 4 1 23.814 -2.57149 -4.87001
2803 4 1 23.7178 -1.40873 -5.10157
2806 4 1 23.3086 -0.537424 -3.99511
2805 4 1 23.2445 -1.42812 -4.74756
2807 4 1 23.003 -1.65463 -3.80407
2738 4 1 25.3404 -1.09179 -3.80388
2739 4 1 25.9206 -1.99519 -3.30166
2735 4 1 26.6162 -0.195801 -3.4928
3590 4 1 -2.51173 -10.915 -0.22585
3591 4 1 -1.35647 -10.8968 -0.200947
3593 4 1 0.368647 -10.8134 -0.356502
3584 4 1 -2.57679 -8.13765 -1.34182
3592 4 1 -0.524376 -9.98999 -0.264514
3594 4 1 1.04671 -10.5663 -1.3596
3595 4 1 1.16031 -10.1445 -2.45259
3585 4 1 -3.20192 -7.50923 -0.44878
3583 4 1 -3.11863 -7.7369 -0.373236
3582 4 1 -3.38909 -6.55014 -0.449758
2758 4 1 21.2692 -5.58792 -1.12924
3565 4 1 -0.151626 -3.7537 -0.561251
3563 4 1 -0.117017 -4.38057 -1.65863
3564 4 1 -0.56505 -4.89258 -0.650864
3560 4 1 2.36293 -4.46164 -1.33555
3561 4 1 1.14431 -4.58099 -1.28429
3562 4 1 0.277534 -3.88265 -0.749841
3556 4 1 1.74207 -3.49373 -0.449458
3557 4 1 2.89488 -3.63975 -0.279226
3558 4 1 2.88792 -4.82151 -0.212708
3559 4 1 3.18592 -5.36101 -1.24292
2674 4 1 10.9261 -2.96746 -0.497829
2678 4 1 13.323 -3.22804 -0.209936
2756 4 1 21.5309 -4.25526 -0.755626
2754 4 1 20.8068 -4.56886 -1.2443
2753 4 1 20.1905 -4.35215 -0.250988
2755 4 1 20.852 -5.24438 -0.274762
2759 4 1 20.987 -5.00655 -2.19414
2757 4 1 21.9944 -4.80279 -1.77122
2742 4 1 24.4831 -3.71186 -1.86862
3551 4 1 0.611886 -2.68195 -0.207181
3552 4 1 1.4613 -2.40784 -0.92117
3549 4 1 2.03322 -2.17951 -0.946018
3550 4 1 0.850666 -1.76454 -0.928365
3544 4 1 1.66461 -0.499551 -2.47353
3546 4 1 1.31565 -0.278497 -1.06866
3548 4 1 1.45809 -1.39579 -1.59715
3547 4 1 0.719534 -0.562862 -2.03446
2684 4 1 12.405 -1.2671 -0.622513
2686 4 1 13.3661 -1.05666 -0.469
2685 4 1 12.6038 -0.0963567 -0.275761
2691 4 1 15.6947 -1.18704 -0.39792
2681 4 1 14.227 -1.78011 -0.0189575
2690 4 1 15.1179 -0.378532 -1.16858
2692 4 1 15.529 -0.878754 -1.50234
2687 4 1 14.2106 -0.714557 -1.29163
2683 4 1 13.5914 -1.20198 -0.618676
2812 4 1 22.8002 -0.524401 -1.53855
2811 4 1 22.8479 -1.11863 -2.5767
2745 4 1 23.8232 -1.03415 -1.36543
2814 4 1 22.4536 -0.00536538 -1.72752
2744 4 1 23.9115 -2.10654 -0.936397
2747 4 1 22.2391 -1.78389 -0.526819
2746 4 1 22.979 -0.850795 -0.456496
2815 4 1 23.1421 -0.105512 -2.64651
2743 4 1 23.9107 -2.60521 -2.01788
2729 4 1 26.5842 -0.029156 -0.5452
2736 4 1 26.5769 -0.937359 -2.53066
2731 4 1 26.272 -0.331635 -0.99047
2732 4 1 25.3518 -0.712253 -1.6498
2737 4 1 25.411 -1.04786 -2.64682
2733 4 1 26.5652 -0.434739 -1.68282
2741 4 1 24.3739 -2.59588 -2.02905
2730 4 1 25.537 -0.479237 -0.0385432
3587 4 1 -2.411 -8.51715 0.986412
3588 4 1 -1.63794 -9.42667 0.851058
3589 4 1 -2.34941 -10.3772 0.812181
3580 4 1 -3.38723 -6.48211 0.986809
3579 4 1 -3.61339 -6.11206 2.16342
3581 4 1 -3.90156 -7.2855 0.370776
3586 4 1 -2.18801 -7.67027 0.27772
3570 4 1 -0.767842 -6.40872 2.59953
3569 4 1 -0.768144 -6.7815 1.42678
3568 4 1 -0.892646 -6.82485 0.181989
3572 4 1 -1.12809 -6.03768 2.52184
3571 4 1 -0.0653116 -5.49094 2.45464
3567 4 1 -1.1711 -5.66975 0.088313
3566 4 1 -0.59926 -4.59646 0.164875
3555 4 1 1.67556 -2.93041 0.69508
3554 4 1 2.13769 -4.05676 0.611441
3553 4 1 1.49026 -3.28191 0.0271966
2675 4 1 10.485 -2.90696 0.647926
2673 4 1 11.2873 -3.14675 0.653937
2676 4 1 11.4884 -3.54488 0.882917
2677 4 1 12.4936 -3.95469 0.352425
2679 4 1 13.6369 -3.60338 0.931485
2751 4 1 21.4429 -3.28577 0.14228
2752 4 1 20.425 -3.63148 0.660613
2667 4 1 10.5267 -0.896548 1.57737
2659 4 1 8.91086 -1.32495 2.17694
2658 4 1 8.66557 -0.458694 1.44768
2668 4 1 9.93647 -1.42335 0.665238
2669 4 1 10.2951 -0.337302 0.619472
2661 4 1 8.37685 -1.80992 2.55195
2666 4 1 9.61298 -0.400652 2.21834
2672 4 1 11.269 -2.34856 1.58793
2670 4 1 11.1521 -1.25839 0.721913
2671 4 1 11.7491 -1.30872 1.79749
2682 4 1 13.7362 -0.836594 0.515217
2680 4 1 14.0426 -2.47762 0.892478
2689 4 1 15.2558 -0.431432 0.0708643
2621 4 1 18.3689 -1.94328 2.11413
2623 4 1 18.501 -1.52543 2.51362
2627 4 1 19.4953 -0.133942 1.37209
2624 4 1 19.1082 -0.485317 2.36612
2749 4 1 20.6594 -1.93364 1.06012
2750 4 1 21.7418 -2.4281 0.953712
2748 4 1 21.6245 -2.11306 0.467575
2126 4 1 -9.25606 -20.5116 5.3325
2127 4 1 -10.3281 -19.9844 5.31877
2128 4 1 -9.76555 -19.3313 4.50054
2129 4 1 -10.6824 -19.935 4.87609
3578 4 1 -4.51184 -5.86422 2.85133
3577 4 1 -3.69293 -6.61538 2.93951
3576 4 1 -3.40455 -5.65779 3.60855
3573 4 1 -0.967155 -5.88909 3.64785
3575 4 1 -2.95229 -4.78228 2.87794
3574 4 1 -1.8752 -5.06767 3.37963
2665 4 1 9.59049 -0.461689 3.40501
2662 4 1 8.97613 -1.9923 3.54598
2663 4 1 8.89796 -0.942499 4.09681
2660 4 1 9.34127 -2.13518 2.99245
2664 4 1 9.74466 -0.237971 4.50714
2616 4 1 15.4206 -0.100142 3.76986
2617 4 1 16.4591 -0.416652 4.22967
2619 4 1 17.7597 -0.798851 4.16477
2618 4 1 17.0621 -0.708181 3.24976
2622 4 1 17.5575 -2.17711 2.93196
2620 4 1 17.9178 -1.26017 3.0433
2125 4 1 -9.45066 -21.6483 5.4702
2119 4 1 -8.07783 -21.7063 6.70402
2118 4 1 -7.57217 -22.4783 7.41404
2116 4 1 -6.58056 -23.3947 7.84972
2117 4 1 -6.52987 -22.6594 6.89193
2137 4 1 -13.6752 -19.9718 7.68996
2132 4 1 -11.166 -19.7864 7.181
2134 4 1 -11.8558 -19.5641 8.03448
2124 4 1 -10.4265 -21.1714 6.00543
2123 4 1 -10.0797 -20.9307 7.15027
2122 4 1 -9.01049 -21.3862 7.40875
2121 4 1 -9.29214 -20.4056 8.02459
2120 4 1 -8.78583 -21.3026 7.60714
2130 4 1 -10.1768 -19.405 5.82154
2136 4 1 -13.8352 -18.7567 7.74513
2131 4 1 -10.8532 -18.754 6.58172
2135 4 1 -12.6245 -18.6203 7.83256
1712 4 1 7.33968 -0.765204 7.12169
1711 4 1 6.10088 -0.883133 7.07394
1714 4 1 7.73102 -0.787739 7.76977
1713 4 1 7.18007 -1.83987 7.69958
2141 4 1 -12.6078 -22.4397 10.5253
2143 4 1 -11.9805 -22.8111 10.1444
2114 4 1 -6.783 -22.9909 9.72102
2115 4 1 -6.71203 -22.5583 8.70219
2113 4 1 -5.60775 -22.9879 9.93609
2112 4 1 -6.71623 -22.5258 9.88853
2074 4 1 0.441761 -21.858 10.6595
2076 4 1 2.73414 -21.8166 10.6406
2063 4 1 3.32021 -23.4896 10.6966
2139 4 1 -13.796 -21.1476 9.24177
2138 4 1 -13.671 -20.0267 8.92621
2133 4 1 -10.8398 -20.1958 8.31537
2140 4 1 -12.8199 -21.467 9.88361
2075 4 1 1.57696 -21.386 10.531
1868 4 1 18.5149 -14.2897 10.729
1871 4 1 18.2624 -12.935 10.7532
1720 4 1 7.72651 -4.53812 10.7496
1719 4 1 7.02492 -3.55691 10.5256
1709 4 1 4.80323 -0.76408 8.68936
1708 4 1 4.60741 -0.494529 9.86662
1710 4 1 5.85103 -0.5229 8.14202
1715 4 1 8.04917 -0.632934 8.97866
1717 4 1 6.74676 -1.2382 9.89896
1718 4 1 7.04286 -2.37519 10.1642
1716 4 1 7.12168 -0.153252 9.47823
2101 4 1 -5.95352 -24.8818 13.4301
2096 4 1 -1.36725 -25.5069 12.8515
2097 4 1 -2.53447 -25.1614 12.9794
2095 4 1 -1.23897 -25.7825 11.6903
2094 4 1 -1.33646 -24.5636 11.8449
2066 4 1 2.01788 -24.4451 12.8065
2068 4 1 0.64364 -25.0197 12.6532
2145 4 1 -13.5276 -22.5113 12.057
2147 4 1 -13.7674 -21.5421 12.9261
2142 4 1 -11.5933 -22.0107 10.8465
2144 4 1 -12.6743 -22.4415 11.0936
2146 4 1 -12.6391 -22.0114 12.7684
2148 4 1 -12.5977 -21.5677 12.5251
2111 4 1 -6.21234 -22.6803 11.0418
2106 4 1 -5.57685 -22.7682 12.6295
2105 4 1 -6.26025 -23.6758 13.0333
2109 4 1 -5.91064 -23.8091 12.1244
2103 4 1 -6.50191 -23.8766 12.963
2110 4 1 -5.24528 -23.0887 11.3775
2107 4 1 -4.54458 -23.3231 12.3798
2108 4 1 -4.99108 -23.6565 11.2951
2102 4 1 -5.35472 -23.8218 13.2293
2093 4 1 -1.09841 -23.9075 12.8197
2071 4 1 -0.695848 -22.5498 11.5309
2072 4 1 -0.125254 -21.6137 12.1259
2069 4 1 0.590025 -23.76 12.748
2067 4 1 1.01089 -23.9498 13.0808
2070 4 1 0.406535 -22.7565 12.0586
2064 4 1 2.52015 -24.0272 11.3924
2065 4 1 2.01741 -23.3854 12.2051
2080 4 1 1.64174 -22.0655 12.4533
2062 4 1 3.73907 -22.5645 11.4033
2073 4 1 0.414543 -20.9235 11.4314
2077 4 1 2.45163 -21.4202 11.7544
2079 4 1 2.52743 -21.3873 12.1723
2078 4 1 1.62415 -20.5674 12.1491
2081 4 1 0.715551 -21.4294 12.7575
2061 4 1 4.21043 -21.4451 11.6209
2060 4 1 4.6788 -21.1908 12.7204
1882 4 1 13.3871 -13.8916 13.4135
1883 4 1 13.5209 -14.928 12.9048
1867 4 1 18.5743 -13.9394 11.91
1870 4 1 17.3095 -13.6014 10.9384
1869 4 1 17.4839 -14.8089 11.1078
1894 4 1 18.8152 -15.0804 13.2831
1893 4 1 18.0794 -16.0062 13.0946
1891 4 1 17.5849 -16.091 12.5793
1892 4 1 18.5302 -15.5145 12.0923
1890 4 1 16.7441 -15.2293 12.9089
1889 4 1 16.1685 -14.2921 13.3452
1866 4 1 19.2069 -14.2906 10.9431
1865 4 1 19.6055 -14.3808 12.0985
1864 4 1 19.8079 -13.6383 12.9075
1876 4 1 14.44 -12.4697 11.7989
1875 4 1 15.5596 -12.8189 11.4753
1877 4 1 14.8661 -12.687 12.9838
1880 4 1 13.5355 -11.6256 13.4282
1874 4 1 16.4072 -12.395 10.7968
1872 4 1 18.0866 -12.8138 11.9831
1863 4 1 18.6603 -13.2241 12.7336
1873 4 1 16.9092 -12.7004 11.8527
2232 4 1 -19.9678 -9.31352 12.9472
2233 4 1 -20.141 -8.10921 12.864
1838 4 1 15.1785 -8.4856 12.9049
1858 4 1 20.2815 -10.7121 12.7719
1850 4 1 20.5115 -8.49556 13.3124
2234 4 1 -20.2292 -6.89614 12.5567
2235 4 1 -21.1902 -7.69937 12.652
2236 4 1 -20.0526 -7.47228 13.1898
2237 4 1 -19.007 -7.00854 13.1361
2239 4 1 -19.8763 -5.899 12.4522
2240 4 1 -20.5085 -6.18339 13.4114
2238 4 1 -18.7044 -6.26331 12.3181
1728 4 1 10.6709 -6.03543 13.1509
1730 4 1 11.1718 -7.10652 12.4677
1731 4 1 12.024 -7.42096 13.3127
1733 4 1 11.9646 -6.60651 12.6274
1734 4 1 13.073 -6.18992 13.085
1735 4 1 12.0694 -5.73108 13.4293
1837 4 1 14.6975 -7.35531 13.0004
1852 4 1 21.6806 -7.9296 13.3703
2246 4 1 -21.0986 -3.09242 12.6604
2245 4 1 -19.9807 -3.07491 13.1047
2244 4 1 -20.8011 -2.94062 12.2186
2243 4 1 -20.2105 -3.76537 12.8022
1725 4 1 10.7096 -5.33709 13.195
1723 4 1 9.58394 -4.20951 12.9993
1722 4 1 9.31594 -5.05108 12.2134
1721 4 1 8.76958 -4.90134 11.1177
1736 4 1 11.9506 -4.61001 13.1131
2247 4 1 -22.1134 -2.34001 12.7613
2248 4 1 -21.8548 -2.14793 11.6314
2250 4 1 -20.546 -0.476256 11.8102
2252 4 1 -20.0533 -0.157765 11.52
2251 4 1 -19.5822 -1.01721 12.2751
2249 4 1 -21.3778 -1.28299 12.2875
1706 4 1 4.26852 -0.0345187 11.4518
1707 4 1 4.67293 -1.0519 10.8767
2098 4 1 -3.57304 -25.39 13.481
2099 4 1 -4.41497 -24.8427 14.0565
2153 4 1 -11.1896 -22.3635 14.347
2154 4 1 -11.9932 -21.5554 13.8821
2155 4 1 -10.9513 -22.0357 14.4035
2104 4 1 -6.55933 -24.1165 14.0585
2100 4 1 -5.23278 -24.0076 13.8609
2090 4 1 -0.153184 -22.9772 13.4823
2092 4 1 -0.429586 -23.3642 13.7164
2089 4 1 -0.247103 -23.2028 14.5778
2085 4 1 -0.646582 -21.6164 15.5561
2087 4 1 -0.197722 -22.1508 14.8723
2088 4 1 -0.868436 -22.4761 13.8579
2084 4 1 -0.222471 -21.9607 14.5088
2091 4 1 0.65607 -23.6209 14.0394
2083 4 1 0.975519 -21.6338 14.5856
2056 4 1 2.77319 -21.5966 15.1814
2150 4 1 -13.4761 -20.707 14.2946
2149 4 1 -12.61 -20.8582 13.4847
2151 4 1 -12.7074 -21.2012 15.052
2152 4 1 -11.9931 -21.4237 14.0434
2156 4 1 -10.9276 -20.8249 14.7357
2157 4 1 -10.5415 -20.1376 15.7189
2158 4 1 -10.3545 -19.0047 15.8808
2082 4 1 1.60367 -21.3079 13.5895
2086 4 1 0.134541 -20.9674 14.8585
2049 4 1 2.38874 -19.5891 15.511
2048 4 1 1.4471 -20.3039 15.5429
2059 4 1 4.48284 -21.2142 13.9465
2058 4 1 3.47741 -21.17 14.5982
2055 4 1 2.792 -20.5962 14.4931
2050 4 1 3.393 -19.5488 16.0013
2057 4 1 3.59025 -20.8709 15.7212
2054 4 1 2.70475 -19.4061 14.2166
2160 4 1 -12.1837 -18.3253 15.6301
2161 4 1 -11.0488 -17.8931 15.4827
2053 4 1 1.88342 -18.6231 14.4758
2052 4 1 1.69555 -18.4359 15.6945
2051 4 1 2.86823 -18.4892 15.8349
2170 4 1 -13.0751 -15.0801 15.8358
2169 4 1 -12.0626 -15.7186 15.7947
2172 4 1 -12.7948 -14.4792 15.8961
1966 4 1 7.42654 -13.7101 15.5429
1970 4 1 8.77334 -14.8239 15.3094
1968 4 1 8.30563 -14.5582 15.2632
1971 4 1 9.88087 -14.743 15.2397
1975 4 1 11.6173 -14.2083 15.5344
1972 4 1 10.7846 -15.1833 16.0042
1973 4 1 11.0119 -14.1241 15.5017
1888 4 1 15.0093 -14.0679 13.4957
1885 4 1 14.5295 -14.3824 14.5559
1886 4 1 15.2024 -14.0734 13.5737
1884 4 1 14.0396 -13.9495 13.5249
1887 4 1 15.6254 -14.7348 14.3832
1897 4 1 17.8435 -14.0924 14.7309
1896 4 1 18.281 -14.6919 13.7153
1895 4 1 18.4593 -15.8747 14.0711
1898 4 1 18.22 -15.0856 15.4368
1862 4 1 19.3492 -13.824 13.5189
2223 4 1 -19.4523 -12.4866 15.5069
2225 4 1 -19.2299 -11.9576 14.6318
2227 4 1 -19.7153 -12.153 14.5727
2226 4 1 -19.6124 -12.5491 15.6591
2229 4 1 -19.9616 -11.1484 14.5181
2228 4 1 -18.8244 -11.4531 14.4028
2224 4 1 -18.3843 -11.8602 15.4656
1965 4 1 6.87948 -12.8527 16.0478
1881 4 1 12.992 -12.713 13.5748
1879 4 1 14.5578 -11.9412 13.884
1878 4 1 15.3541 -12.8066 14.0779
1823 4 1 15.6037 -11.1186 14.458
1820 4 1 16.6011 -11.2614 13.517
1819 4 1 16.7681 -10.9004 14.6715
1861 4 1 20.1516 -12.8898 13.6963
1859 4 1 21.0017 -10.9989 13.7111
1860 4 1 20.688 -11.9622 14.2224
2231 4 1 -20.1358 -9.24646 14.1585
2230 4 1 -19.6012 -9.98768 14.8187
1780 4 1 7.72837 -10.0432 14.4096
1781 4 1 7.73314 -10.2101 15.6458
1777 4 1 7.23589 -8.81341 14.9952
1779 4 1 6.94752 -9.29173 14.9968
1778 4 1 7.80733 -9.59869 14.3389
1783 4 1 9.03586 -9.12754 16.0056
1784 4 1 8.77227 -8.59894 14.9494
1785 4 1 9.58876 -8.84287 15.91
1839 4 1 15.9026 -9.12456 13.6339
1821 4 1 15.8648 -10.3942 13.641
1822 4 1 15.6046 -9.95953 14.7187
1824 4 1 14.9711 -10.3389 15.1437
1825 4 1 13.7786 -10.6297 14.8651
1829 4 1 14.9808 -9.36087 15.3831
1830 4 1 14.2848 -8.52388 15.7845
1827 4 1 14.6063 -9.75952 15.9775
1826 4 1 13.764 -9.436 15.2145
1828 4 1 14.0161 -10.0253 14.9726
1840 4 1 16.9183 -8.53538 14.0253
1841 4 1 16.9087 -9.62821 14.5347
1818 4 1 16.6869 -10.5086 15.7447
1842 4 1 16.1571 -8.8597 14.9764
1843 4 1 17.1244 -9.4684 14.5954
1844 4 1 17.8962 -8.70707 15.123
1847 4 1 19.3472 -8.36913 14.8988
1848 4 1 19.3679 -9.47489 14.4468
1849 4 1 20.4848 -9.37369 14.0249
1857 4 1 21.155 -10.3264 13.5229
1856 4 1 20.4462 -10.4141 14.5452
1855 4 1 21.4291 -9.65981 14.5738
1851 4 1 21.4705 -9.14092 13.5665
1854 4 1 21.5771 -8.50383 14.7431
2241 4 1 -20.2149 -5.51587 14.4301
1775 4 1 7.77126 -6.91063 15.8637
1774 4 1 6.61096 -6.85473 15.492
1772 4 1 8.00559 -5.52955 15.199
1773 4 1 7.23517 -5.91107 16.099
1726 4 1 10.5904 -5.87632 14.215
1776 4 1 8.11661 -7.98076 15.3345
1729 4 1 11.1027 -6.92557 13.7077
1732 4 1 12.0825 -6.35306 13.8229
1832 4 1 13.2126 -7.12839 14.9949
1836 4 1 13.8609 -7.51249 13.9355
1835 4 1 14.671 -6.74095 14.4395
1833 4 1 13.8884 -6.20468 14.5838
1834 4 1 13.5412 -7.2294 14.1754
1831 4 1 14.4001 -7.48115 15.1451
1845 4 1 17.9872 -7.53792 15.0827
1846 4 1 19.0266 -7.48069 15.6803
1853 4 1 22.0832 -7.50683 14.458
2300 4 1 -22.533 -4.36448 15.9407
2299 4 1 -22.4306 -3.31199 15.2635
2242 4 1 -20.5222 -4.48995 13.7411
2298 4 1 -21.51 -3.09789 16.0542
1727 4 1 9.94182 -5.21047 13.5407
1724 4 1 10.4357 -4.33968 13.7824
1739 4 1 10.5931 -4.67704 15.1834
1740 4 1 10.1522 -3.85152 15.9892
1737 4 1 12.1696 -5.36988 13.9614
1738 4 1 11.2904 -4.56863 14.2904
2292 4 1 -22.288 -0.0340348 14.1936
2293 4 1 -22.0947 -0.998175 14.9723
2291 4 1 -22.1879 -0.844665 15.0928
2297 4 1 -20.8728 -2.06229 16.0118
2294 4 1 -20.9551 -1.26258 14.5354
2295 4 1 -20.9723 -0.724647 15.5646
2296 4 1 -20.2679 -1.51567 15.0582
2043 4 1 -0.297247 -19.3728 17.1039
2044 4 1 -0.0478122 -20.4735 17.4375
2047 4 1 1.83692 -20.4562 16.7116
2046 4 1 0.703755 -20.384 16.1901
2045 4 1 1.00944 -19.9915 17.2898
2042 4 1 0.614398 -19.5374 17.9627
2036 4 1 2.20468 -19.1503 18.1701
2034 4 1 3.33329 -20.5811 17.4531
2028 4 1 5.17892 -19.8011 17.2198
2031 4 1 4.25438 -21.0115 17.489
2029 4 1 4.29007 -19.1299 17.76
2030 4 1 3.76111 -20.1017 18.2522
2037 4 1 3.23965 -18.8535 18.5717
2035 4 1 3.00184 -19.5056 17.4035
2032 4 1 3.40977 -20.1506 17.5717
2033 4 1 3.8528 -20.6274 18.5208
2027 4 1 6.3507 -19.4669 17.3011
2025 4 1 7.29214 -19.043 17.7257
2026 4 1 7.29318 -19.4483 16.5446
2159 4 1 -11.3679 -18.6729 16.4546
2164 4 1 -12.0742 -18.7583 17.9713
2163 4 1 -12.6952 -18.669 16.9046
2162 4 1 -12.0176 -17.8295 16.2577
2165 4 1 -12.7826 -18.1362 17.1635
2167 4 1 -11.9651 -16.6322 17.2174
2166 4 1 -12.9555 -17.0923 16.6023
2168 4 1 -12.7467 -16.4928 16.3197
2041 4 1 1.49711 -18.8292 17.3548
2040 4 1 2.13339 -17.8945 16.9015
2039 4 1 3.21662 -17.8734 17.4367
2038 4 1 2.82164 -17.6733 18.5622
2024 4 1 6.58156 -18.2878 18.2709
1991 4 1 7.54802 -16.2507 18.4325
2023 4 1 5.60513 -18.3675 18.8317
1990 4 1 8.28237 -17.0887 18.759
1989 4 1 8.89238 -16.9904 17.7689
1988 4 1 10.0746 -16.7906 17.5095
1987 4 1 11.3584 -16.792 17.4759
1986 4 1 12.1305 -16.2133 16.8652
2171 4 1 -12.1317 -15.2186 16.5052
2173 4 1 -11.8131 -13.9295 16.3606
2174 4 1 -12.6563 -13.7629 17.1738
1967 4 1 7.49747 -14.7424 16.1971
1964 4 1 7.38624 -13.475 16.9485
1969 4 1 8.63132 -15.0194 16.3948
1956 4 1 9.65791 -14.8594 18.3515
1957 4 1 9.26094 -14.3478 17.2974
1977 4 1 13.0538 -14.1573 17.3296
1985 4 1 12.7077 -15.7226 17.8696
1974 4 1 11.4416 -14.4425 16.6468
1976 4 1 12.4052 -14.5661 16.3073
1980 4 1 13.2778 -13.8676 17.8318
1984 4 1 13.5049 -15.6099 18.7021
1982 4 1 13.971 -13.9746 18.17
1981 4 1 14.2441 -13.9393 17.0006
1904 4 1 18.359 -14.1179 18.0418
1901 4 1 17.124 -14.8202 16.4979
1900 4 1 17.9767 -15.6576 16.8846
1902 4 1 17.0176 -13.6 16.2845
1899 4 1 17.84 -14.4554 16.422
1903 4 1 17.9498 -13.6569 16.9824
2222 4 1 -18.7371 -12.0629 16.3888
2220 4 1 -18.3926 -11.1693 16.4825
2197 4 1 -17.3768 -12.2586 17.5054
2199 4 1 -17.4865 -10.901 18.4551
2221 4 1 -17.5564 -12.0547 16.3142
2201 4 1 -18.277 -11.3099 18.7644
2196 4 1 -16.3699 -12.8205 17.7293
2198 4 1 -16.6629 -11.6761 18.2562
2195 4 1 -16.0051 -12.3343 18.7824
2175 4 1 -12.1722 -13.0668 17.9126
2176 4 1 -12.2506 -12.2195 18.6764
1963 4 1 8.07497 -13.4151 17.9939
1962 4 1 7.6392 -12.4295 17.5335
1959 4 1 10.0042 -12.8004 16.6199
1961 4 1 8.7963 -12.2601 17.428
1958 4 1 9.11743 -13.1465 17.3343
1960 4 1 9.77951 -12.8883 17.8367
1979 4 1 12.289 -13.2689 17.6754
1978 4 1 12.9372 -13.1753 16.6623
1817 4 1 16.5239 -11.4469 16.4712
1905 4 1 18.4942 -13.2711 17.274
1906 4 1 17.2974 -13.0349 17.422
1907 4 1 17.6325 -12.3989 18.3908
1908 4 1 18.5522 -11.8109 17.9569
1910 4 1 19.1941 -11.0302 16.4401
1909 4 1 19.2325 -11.9788 17.0105
1912 4 1 20.0808 -11.296 17.7414
2217 4 1 -19.3423 -8.85144 18.2186
2218 4 1 -18.704 -9.0512 17.3239
2219 4 1 -18.6348 -10.1929 17.1505
2216 4 1 -18.8125 -9.81655 17.7832
2215 4 1 -18.6149 -8.72552 18.2694
1782 4 1 8.70628 -10.196 16.385
1786 4 1 10.4898 -8.71414 16.7327
1787 4 1 9.45411 -8.70742 17.3268
1788 4 1 9.49495 -8.20807 18.4788
1815 4 1 16.0445 -9.4701 16.486
1814 4 1 16.1051 -8.39834 16.9969
1808 4 1 15.2163 -8.66403 18.4658
1816 4 1 16.2278 -10.4947 17.201
1810 4 1 17.175 -8.82205 17.9182
1809 4 1 16.3863 -8.52653 18.7369
1911 4 1 19.8439 -10.2542 17.0926
1917 4 1 19.4889 -8.24294 18.2649
1913 4 1 20.6125 -10.6662 16.8371
1914 4 1 19.8368 -10.105 16.1821
1915 4 1 20.6184 -9.42083 16.7762
1916 4 1 20.4947 -8.51974 17.6278
1919 4 1 19.4094 -8.42955 18.6078
2304 4 1 -22.1013 -6.05193 18.0998
2303 4 1 -21.0315 -5.67662 18.42
2302 4 1 -21.391 -5.55663 17.345
2214 4 1 -18.0214 -7.64044 18.2206
2211 4 1 -18.4082 -6.64427 18.7849
1771 4 1 8.23415 -5.45682 16.4541
1770 4 1 8.33159 -5.84123 17.5882
1769 4 1 9.06279 -5.98658 18.4899
1767 4 1 10.45 -5.98395 18.5237
1813 4 1 15.5955 -7.85509 17.9407
1803 4 1 14.2391 -6.5889 18.7397
1812 4 1 16.5272 -7.85669 18.7049
1918 4 1 18.553 -7.68153 18.7677
1811 4 1 17.3007 -7.55955 17.8305
1920 4 1 18.8782 -7.39445 18.4655
2301 4 1 -21.742 -4.47431 16.78
2305 4 1 -21.7925 -4.9829 17.7327
2308 4 1 -21.5768 -3.00639 18.2554
2310 4 1 -21.5676 -2.93047 17.7256
2307 4 1 -20.9548 -3.10477 17.1614
2306 4 1 -20.8995 -4.26823 17.3412
2309 4 1 -20.438 -3.33478 18.0034
1744 4 1 9.9583 -3.39067 18.8102
1741 4 1 10.3753 -3.90685 17.1425
1742 4 1 9.6854 -4.21876 17.9994
1743 4 1 10.7877 -3.76898 17.9902
1750 4 1 13.3396 -4.20085 18.6965
2311 4 1 -20.4706 -2.63442 18.2278
2313 4 1 -20.318 -1.31215 18.8313
2312 4 1 -21.3448 -1.92111 18.4709
1745 4 1 9.48299 -2.31056 18.5581
1746 4 1 10.5709 -1.84049 18.5008
2021 4 1 4.70652 -19.3173 19.7288
2022 4 1 5.82222 -19.4672 19.3837
2015 4 1 1.37505 -17.2393 20.5969
2016 4 1 2.26846 -17.046 21.461
2018 4 1 3.36025 -16.7054 21.1055
2020 4 1 4.25431 -18.3421 20.3504
2019 4 1 3.71475 -17.8684 21.2589
1994 4 1 6.32568 -16.3814 20.8253
1992 4 1 6.90835 -16.3321 19.5221
1993 4 1 5.89239 -16.9004 19.9306
2017 4 1 2.39312 -15.9262 21.1462
2000 4 1 3.59349 -14.6948 20.8112
1995 4 1 6.45186 -15.3146 21.4307
1951 4 1 8.04173 -14.0342 20.153
1953 4 1 9.22208 -13.9165 19.6091
1954 4 1 9.47149 -14.8763 20.2383
1952 4 1 8.52948 -14.9414 19.4719
1955 4 1 9.97021 -14.2384 19.3145
1983 4 1 13.4978 -14.5389 19.1635
2194 4 1 -15.7995 -11.2457 18.9762
2193 4 1 -15.4128 -11.179 20.0864
2177 4 1 -13.0757 -12.2756 19.5393
2178 4 1 -12.3413 -11.5629 18.9576
2179 4 1 -12.6618 -10.9023 19.9535
1949 4 1 8.04127 -12.2991 21.4605
1950 4 1 7.52956 -13.0173 20.6244
1937 4 1 11.2139 -12.1877 21.3676
1935 4 1 13.1743 -11.5521 20.7116
1936 4 1 12.461 -12.241 21.3214
1934 4 1 13.6964 -11.3428 19.687
2203 4 1 -19.1165 -9.18976 19.3224
2202 4 1 -18.9538 -10.31 18.9807
2204 4 1 -19.542 -8.0888 19.637
2200 4 1 -17.6744 -10.5711 19.5269
2192 4 1 -14.6973 -10.2616 20.5209
2191 4 1 -13.5187 -10.037 20.1037
2189 4 1 -13.8422 -10.6805 20.9712
2190 4 1 -14.6079 -10.6579 19.9874
2187 4 1 -14.5823 -9.07717 21.0655
2182 4 1 -11.707 -10.2607 20.4579
2180 4 1 -11.9005 -10.1441 20.5938
2181 4 1 -11.0224 -10.2221 21.4336
2185 4 1 -13.1015 -9.24064 21.2587
2184 4 1 -12.0223 -8.87583 21.5028
2183 4 1 -12.4269 -9.96506 21.3922
1789 4 1 9.63544 -8.83576 19.5198
1807 4 1 15.2522 -9.55139 19.2144
1933 4 1 13.7072 -10.344 20.4313
1932 4 1 14.4732 -9.60492 21.0443
1931 4 1 15.4833 -10.2714 21.2253
1806 4 1 14.7001 -8.45483 19.536
1930 4 1 15.0841 -10.4344 20.1253
1929 4 1 15.4657 -9.70869 20.9673
1928 4 1 16.2987 -9.37317 20.19
1927 4 1 16.3724 -8.26324 20.6435
2205 4 1 -19.1685 -7.99214 20.7821
2213 4 1 -18.6593 -6.91914 18.9067
2212 4 1 -17.9367 -6.79303 19.8653
2208 4 1 -16.5927 -6.87774 20.3881
2209 4 1 -17.4965 -6.23549 20.416
2207 4 1 -17.266 -7.59008 20.9649
2210 4 1 -18.1592 -5.76637 19.5833
2206 4 1 -18.3511 -7.06639 20.8611
1790 4 1 10.0375 -7.73168 19.6757
1791 4 1 10.5403 -7.40027 20.7126
1768 4 1 9.69018 -5.78521 19.4717
1766 4 1 10.7026 -6.0636 19.7242
1792 4 1 10.7564 -7.95158 19.7017
1765 4 1 10.2426 -5.68735 20.7564
1794 4 1 12.069 -6.17146 20.1339
1793 4 1 11.5034 -7.26046 20.2565
1804 4 1 13.2453 -6.78031 19.5196
1796 4 1 12.5528 -6.59593 20.9414
1795 4 1 11.9221 -5.68208 21.2708
1805 4 1 14.1868 -7.48109 19.2307
1801 4 1 15.4662 -6.15302 20.3068
1800 4 1 14.9206 -7.19918 19.9775
1802 4 1 14.4914 -6.56896 19.8925
1799 4 1 14.3372 -6.95234 20.9803
1797 4 1 13.7279 -6.48184 21.2642
1926 4 1 17.2413 -7.68255 21.1301
1921 4 1 18.5581 -7.01244 19.6318
1924 4 1 17.0946 -6.20615 20.4828
1925 4 1 17.4682 -7.30879 20.024
1923 4 1 18.1329 -5.71811 20.141
1922 4 1 19.3074 -6.12388 19.9099
2315 4 1 -20.0724 -3.28578 20.0432
1764 4 1 9.68284 -4.6728 20.8655
1763 4 1 8.68496 -4.80685 21.4658
1748 4 1 12.3074 -3.242 19.4309
1751 4 1 13.2407 -4.51131 19.8022
1749 4 1 13.4845 -3.56713 19.6603
1755 4 1 14.2611 -2.85268 21.483
1754 4 1 13.7854 -3.8739 21.2303
1753 4 1 14.6749 -4.56665 21.446
1752 4 1 13.6235 -4.84713 20.9486
2314 4 1 -19.9767 -2.4691 19.1313
2316 4 1 -20.1481 -2.26882 20.5966
2318 4 1 -18.647 -1.55013 21.3364
1747 4 1 11.2849 -2.64174 19.1281
2014 4 1 0.930396 -16.8162 21.601
2012 4 1 1.33074 -17.9384 21.7959
2013 4 1 0.210876 -17.7572 21.8077
2011 4 1 2.49206 -17.8123 22.153
2010 4 1 2.53641 -17.782 23.2914
2009 4 1 3.72405 -17.7265 23.1188
2008 4 1 3.62955 -18.353 22.0957
2007 4 1 3.11233 -17.5852 22.9144
2006 4 1 3.96955 -17.8771 22.2526
2005 4 1 3.68368 -16.6714 22.5303
2004 4 1 4.75126 -16.709 21.8726
2003 4 1 3.59465 -16.7193 22.0253
1998 4 1 5.27374 -14.4865 22.5528
1999 4 1 4.30988 -14.534 21.7711
2001 4 1 4.00528 -15.3252 21.7553
2002 4 1 3.96491 -15.8615 22.8064
1996 4 1 6.60529 -15.0297 22.5451
1997 4 1 6.30718 -13.9703 23.0581
1947 4 1 7.53278 -13.5847 22.0096
1940 4 1 9.72726 -13.8225 22.5764
1948 4 1 7.58652 -12.5616 22.5786
1946 4 1 8.31555 -12.9104 22.5108
1945 4 1 8.16877 -12.0885 23.3718
1943 4 1 8.5249 -12.5043 23.1493
1942 4 1 9.65445 -12.4833 22.7255
1939 4 1 10.5241 -13.0839 23.0817
1941 4 1 8.92547 -13.267 23.3451
1938 4 1 11.3325 -12.4711 22.5148
2188 4 1 -13.9541 -9.78814 21.7392
2186 4 1 -13.9214 -8.67743 21.9931
1798 4 1 13.4941 -7.54993 21.5592
1760 4 1 9.59446 -3.2359 22.9177
1762 4 1 9.55724 -4.09516 21.7158
1761 4 1 8.58554 -3.68424 22.3247
1759 4 1 10.7594 -3.532 22.8633
1758 4 1 11.673 -2.92024 22.2344
1756 4 1 13.2477 -3.15122 22.0642
2317 4 1 -19.327 -2.50336 21.5492
2319 4 1 -18.0617 -0.686198 21.9298
1757 4 1 12.5559 -2.1753 21.6975
1944 4 1 8.99513 -12.2685 24.2627
2870 4 1 22.7707 4.01045 -10.8982
2869 4 1 22.8714 5.09468 -11.4574
2866 4 1 21.0811 6.70802 -10.953
2868 4 1 21.8127 5.60504 -11.6528
2780 4 1 19.588 0.936916 -9.19558
2968 4 1 24.453 1.39193 -8.07967
2873 4 1 22.2661 3.32371 -9.45871
2872 4 1 22.2852 4.26841 -8.72185
2871 4 1 22.1483 4.26478 -9.85815
2874 4 1 21.5651 3.92278 -8.67475
2854 4 1 23.9652 4.61036 -8.39152
2852 4 1 23.645 4.22203 -8.86629
2853 4 1 24.8364 4.00444 -8.9896
2850 4 1 25.5274 4.16039 -8.20484
2851 4 1 24.5797 3.52091 -8.54513
2864 4 1 21.0062 6.97383 -10.0918
2863 4 1 21.0104 6.62632 -8.90833
2862 4 1 20.4171 5.71175 -9.37728
2861 4 1 21.524 5.55442 -9.52553
2865 4 1 21.9582 7.44525 -10.7445
2867 4 1 21.9064 5.98041 -10.4941
2860 4 1 21.7792 5.75229 -8.33741
3430 4 1 -6.50479 12.0538 -8.12894
3443 4 1 -2.28802 12.6942 -8.27239
3444 4 1 -2.14095 11.4943 -8.33718
2801 4 1 23.0997 0.236781 -6.09028
2970 4 1 23.2777 2.55376 -7.50473
2972 4 1 22.976 1.67288 -6.10196
2971 4 1 23.8828 2.45646 -6.47767
2966 4 1 25.626 1.31551 -6.91882
2961 4 1 25.3476 2.41818 -6.10342
2962 4 1 26.4745 1.97048 -5.91202
2960 4 1 25.2034 1.26092 -5.71991
2965 4 1 26.7165 0.629091 -6.87139
2969 4 1 24.4074 2.26276 -7.35046
2967 4 1 24.9653 0.434166 -7.46406
2963 4 1 27.5906 1.93928 -6.14462
2964 4 1 27.7085 1.25065 -7.12261
2875 4 1 21.2462 3.70024 -7.49744
2883 4 1 20.1381 3.80315 -6.25725
2880 4 1 19.9305 4.89325 -6.31616
2876 4 1 21.5979 4.85531 -7.76942
2973 4 1 22.7053 2.83586 -5.74751
2849 4 1 26.479 3.99721 -7.55874
2848 4 1 26.9928 4.80926 -6.73497
2878 4 1 20.7462 6.39775 -6.56839
2877 4 1 21.4444 6.00972 -7.46333
2879 4 1 20.8453 5.51721 -5.85842
2859 4 1 22.6281 6.3793 -7.8715
2858 4 1 23.6475 5.76277 -7.95869
2855 4 1 23.2797 5.45316 -7.87826
2856 4 1 23.3451 6.60242 -7.35722
2857 4 1 24.4312 6.35492 -7.2251
2847 4 1 27.1393 5.39939 -5.60616
3434 4 1 -5.87098 10.2233 -6.33321
3433 4 1 -6.77732 10.0506 -7.10044
3432 4 1 -6.00926 9.89842 -8.01887
3491 4 1 -6.26381 8.57247 -5.44156
3329 4 1 7.11468 10.4517 -6.00727
3436 4 1 -5.40698 11.9881 -7.09815
3428 4 1 -7.25289 13.1037 -6.33823
3429 4 1 -6.41238 12.5904 -6.97515
3431 4 1 -5.9833 11.0357 -8.07617
3427 4 1 -6.27459 13.2618 -5.69253
3435 4 1 -5.0357 11.0855 -6.33802
3437 4 1 -4.59056 11.9584 -7.87422
3438 4 1 -4.8502 11.57 -6.72805
3439 4 1 -4.55447 11.4451 -7.82926
3440 4 1 -4.13717 11.0762 -6.70174
3441 4 1 -2.9862 11.3121 -6.78329
3442 4 1 -3.21865 12.1397 -7.55034
3445 4 1 -1.20395 12.1317 -8.07037
3446 4 1 -1.10645 11.6665 -6.98856
3447 4 1 -1.8079 12.2389 -6.13773
3448 4 1 -0.821584 12.1438 -5.45227
3426 4 1 -7.21356 14.0946 -5.46196
3424 4 1 -7.45759 15.1817 -6.21225
3423 4 1 -6.57902 14.4999 -5.67556
3422 4 1 -5.63407 15.1999 -5.72102
3421 4 1 -4.95251 15.3503 -6.66762
3420 4 1 -4.88009 16.2276 -5.7607
3162 4 1 12.5564 18.5862 -6.11976
3164 4 1 11.0857 18.3111 -5.6813
3163 4 1 12.1812 17.7685 -5.40117
3161 4 1 13.5061 19.2503 -6.30879
3160 4 1 14.6787 18.8856 -6.16139
3539 4 1 -0.855682 0.870914 -4.27445
3538 4 1 -1.83816 1.32355 -3.79385
2699 4 1 14.5915 2.12004 -2.96973
2958 4 1 23.8807 2.33043 -4.65803
2959 4 1 24.0902 1.32938 -5.31604
2956 4 1 25.0018 2.05938 -3.72387
3511 4 1 -3.87755 4.73078 -2.81168
3532 4 1 -2.19157 3.0442 -3.12618
3531 4 1 -1.51473 3.98555 -2.80843
2881 4 1 20.0617 5.37413 -5.14775
2882 4 1 20.5332 4.30564 -5.30973
2884 4 1 19.9534 3.62671 -5.03583
2886 4 1 21.0909 3.78475 -3.00112
2885 4 1 20.3329 3.87695 -3.93194
2974 4 1 22.3215 3.17938 -4.66193
2975 4 1 22.1102 4.32623 -4.26693
2957 4 1 24.2188 2.96827 -3.66171
2976 4 1 23.2379 4.18338 -3.86068
2977 4 1 23.3993 5.37398 -4.2159
2978 4 1 24.1054 5.22491 -3.26263
2828 4 1 22.5575 2.86614 -3.54546
2829 4 1 22.6829 3.97088 -3.04179
2830 4 1 22.6714 5.21482 -3.2895
2846 4 1 26.153 5.30441 -4.83459
2955 4 1 24.5142 3.18596 -3.72467
3489 4 1 -6.18219 7.98529 -3.76868
3490 4 1 -6.75524 7.7138 -4.84458
3492 4 1 -7.36167 8.01548 -5.24715
3494 4 1 -6.59458 6.72963 -3.50269
3493 4 1 -6.98727 7.11345 -4.56865
3488 4 1 -5.21684 8.04354 -3.15975
3513 4 1 -3.96074 7.02243 -2.76363
3342 4 1 3.65657 8.05737 -3.4967
3339 4 1 5.31868 8.00917 -2.73958
2982 4 1 23.0725 7.97628 -3.99831
2981 4 1 23.3108 6.98918 -4.58032
2979 4 1 23.778 6.32443 -2.85046
2980 4 1 23.0505 7.12983 -3.47566
2845 4 1 25.4304 5.97354 -4.13558
2844 4 1 25.9156 5.60086 -3.12256
2843 4 1 25.5387 6.72054 -3.37846
2842 4 1 24.5732 7.49527 -3.52278
3476 4 1 -5.63317 10.5319 -3.04598
3456 4 1 -4.38871 10.287 -3.0411
3451 4 1 -1.00719 9.92981 -3.71931
3344 4 1 2.62746 8.55803 -3.13583
3348 4 1 2.65149 9.49129 -2.80646
3341 4 1 4.75219 8.34452 -3.38243
3343 4 1 3.32949 9.1339 -3.89766
3332 4 1 8.07692 9.43052 -4.20879
3331 4 1 7.13122 9.84967 -4.81247
3340 4 1 5.92543 8.45195 -3.61928
3333 4 1 7.71567 9.49299 -3.09
3334 4 1 6.60866 9.2845 -3.44417
3330 4 1 8.13932 10.2208 -5.37506
2989 4 1 21.0851 9.84879 -4.86891
2991 4 1 21.0272 10.5822 -3.019
2983 4 1 23.4488 8.67019 -4.87331
2984 4 1 22.515 8.42917 -4.20192
2987 4 1 22.2964 9.38791 -5.24231
2986 4 1 22.2967 8.31893 -4.86929
2985 4 1 21.8982 9.38455 -4.36626
2988 4 1 22.05 9.70359 -4.16385
2840 4 1 25.4417 9.58238 -3.30705
2841 4 1 25.2355 8.44445 -3.58469
3458 4 1 -5.50606 11.2728 -4.08231
3459 4 1 -5.5543 12.4103 -3.54747
3457 4 1 -4.42574 10.831 -4.0784
3455 4 1 -3.42093 10.9343 -3.24197
3462 4 1 -3.14936 12.3489 -3.06801
3454 4 1 -2.38962 11.007 -3.81083
3453 4 1 -2.07179 12.138 -3.80812
3452 4 1 -1.69386 10.945 -3.93429
3450 4 1 -0.805559 10.9178 -4.27139
3449 4 1 -0.433594 12.0275 -4.38411
3395 4 1 -0.944983 13.0787 -2.96043
3390 4 1 0.851687 12.6684 -4.058
3391 4 1 1.20731 11.7061 -3.37134
3385 4 1 1.98907 12.0914 -2.77755
3389 4 1 1.69284 13.3602 -3.51412
3386 4 1 2.5451 13.0737 -3.16804
3328 4 1 6.72561 10.9333 -5.02669
3327 4 1 6.85314 12.0968 -4.91593
3325 4 1 7.1727 10.8164 -3.29406
3326 4 1 6.41818 11.452 -3.92981
3324 4 1 8.05286 11.575 -3.16791
3253 4 1 15.6232 12.5083 -3.50012
3252 4 1 14.5688 12.7959 -4.03889
2990 4 1 21.3689 10.8184 -4.1151
3425 4 1 -7.85458 15.1083 -5.07242
3416 4 1 -4.57629 15.5398 -3.96049
3415 4 1 -3.70665 16.0243 -3.30404
3414 4 1 -4.27835 15.5364 -4.34381
3413 4 1 -3.84774 15.6246 -3.19135
3402 4 1 -0.253444 15.5494 -4.94928
3403 4 1 -1.23389 14.8636 -4.60037
3399 4 1 -0.0241762 14.0125 -2.98045
3396 4 1 -0.00914669 13.8212 -3.32089
3397 4 1 -0.301216 14.8909 -2.87781
3404 4 1 -2.32212 15.0706 -4.9643
3405 4 1 -2.54551 15.8759 -4.00663
3400 4 1 -0.280867 15.0863 -3.50822
3401 4 1 0.642687 15.2638 -4.16452
3245 4 1 13.0577 15.2646 -4.05058
3244 4 1 12.7688 15.7592 -3.08783
3243 4 1 11.7511 15.1994 -3.22523
3249 4 1 14.3257 15.71 -4.13589
3250 4 1 14.8453 14.7334 -3.69269
3251 4 1 14.3072 13.9187 -4.43611
3247 4 1 14.2641 15.5178 -4.35635
3246 4 1 13.632 14.7713 -5.02124
3144 4 1 19.3474 15.8914 -3.06198
3145 4 1 20.5101 15.6946 -3.25654
3418 4 1 -5.8455 16.8111 -4.6949
3417 4 1 -5.45539 16.3982 -3.68872
3408 4 1 -4.43045 18.0765 -3.50875
3419 4 1 -4.6896 17.101 -4.92026
3406 4 1 -2.80993 16.8867 -4.53647
3407 4 1 -3.99841 17.1749 -4.25169
3411 4 1 -4.42191 17.6424 -3.32534
3412 4 1 -4.53608 16.4748 -2.83786
3238 4 1 7.78578 16.4499 -2.83405
3239 4 1 8.67385 17.1208 -2.95293
3248 4 1 13.7446 16.4823 -4.85522
3146 4 1 19.8763 16.2717 -4.21118
3147 4 1 20.5111 17.2995 -4.1591
3148 4 1 19.7118 16.832 -3.31596
3165 4 1 11.9207 19.054 -5.12771
3166 4 1 12.9007 19.5946 -4.72203
3167 4 1 13.7888 20.2252 -5.37417
3168 4 1 14.7339 20.8679 -5.24654
3159 4 1 15.5843 18.876 -5.35134
3158 4 1 15.8262 19.6359 -4.50098
3152 4 1 18.6576 19.6544 -3.37111
3157 4 1 16.9395 19.7461 -5.08381
3156 4 1 17.574 19.966 -4.02277
3154 4 1 16.2597 19.4175 -3.64259
3153 4 1 17.4749 19.3476 -3.50436
3155 4 1 17.2775 18.9491 -3.4433
3151 4 1 19.5324 18.916 -3.48907
3169 4 1 15.6113 21.7057 -4.97196
3170 4 1 16.3566 22.6557 -4.80008
3171 4 1 17.3204 22.6098 -3.98181
3175 4 1 16.7343 23.4605 -3.15036
3172 4 1 17.0236 23.5742 -4.45271
3174 4 1 17.768 22.7987 -3.03779
3173 4 1 16.8673 23.4585 -3.30211
3533 4 1 -3.0287 2.32645 -2.60697
3535 4 1 -3.08021 0.43892 -1.64361
3534 4 1 -2.87634 1.12059 -2.68387
3536 4 1 -2.14582 1.20388 -1.61988
3537 4 1 -1.76611 1.62833 -2.64466
3545 4 1 0.950508 0.387665 -2.01461
2648 4 1 9.8569 2.25929 -0.263175
2651 4 1 9.09045 0.667197 -0.0408768
2649 4 1 10.9446 1.7657 -0.0468072
2688 4 1 14.3089 0.097122 -0.442457
2697 4 1 14.7538 1.89533 -2.12457
2696 4 1 15.3602 0.804386 -2.29777
2700 4 1 14.6963 2.08922 -1.70761
2698 4 1 13.6126 1.83328 -2.35552
2695 4 1 15.0716 0.714869 -1.08211
2693 4 1 15.4227 0.326151 -1.66704
2701 4 1 14.8956 2.45121 -0.624165
2694 4 1 14.1893 0.231559 -1.63318
2704 4 1 17.0473 1.90277 -0.42256
2824 4 1 19.4732 2.00947 -0.458234
2826 4 1 20.9166 2.62438 -2.00008
2819 4 1 21.2807 2.08624 -0.780946
2813 4 1 23.3417 0.42933 -1.16164
2949 4 1 23.6388 2.44933 -0.173807
2816 4 1 22.9511 1.07763 -2.67969
2817 4 1 22.2868 2.03625 -2.36323
2818 4 1 22.4399 1.98151 -1.12285
2953 4 1 23.9931 1.96288 -2.04741
2952 4 1 24.081 1.98567 -0.91609
2950 4 1 24.5654 1.57408 -0.242228
2727 4 1 26.0102 1.80864 -0.320885
2734 4 1 26.0731 0.24261 -2.57623
2728 4 1 26.9678 1.14845 -0.740875
3506 4 1 -6.71593 3.677 -2.38891
3507 4 1 -5.70052 3.72323 -1.75171
3504 4 1 -5.73756 3.16328 -0.81929
3505 4 1 -6.10781 4.17157 -1.44457
3502 4 1 -5.88465 4.33702 -0.556435
3500 4 1 -5.57168 5.15455 -0.0453871
3509 4 1 -4.29115 5.09815 -1.61163
3510 4 1 -4.46479 4.01925 -2.06519
3508 4 1 -4.94731 4.30385 -1.03045
3529 4 1 -3.1954 4.1536 -2.17522
3528 4 1 -2.35586 4.7298 -1.52102
3530 4 1 -2.30288 4.85492 -2.44919
3526 4 1 -2.04163 5.00307 -0.811335
2646 4 1 10.6019 3.15812 -1.70415
2647 4 1 9.85572 3.38286 -0.734882
2645 4 1 10.7849 3.41509 -0.574334
2644 4 1 11.9268 3.00419 -0.194158
2706 4 1 17.2558 3.24104 -0.794544
2707 4 1 18.419 3.21078 -0.576403
2703 4 1 16.5891 3.02476 -0.496021
2823 4 1 20.2094 2.95189 -0.736661
2887 4 1 20.5299 4.61127 -2.36649
2825 4 1 20.2974 2.7327 -1.00824
2822 4 1 21.2021 3.23233 -0.112739
2827 4 1 21.7909 3.11451 -2.53999
2832 4 1 21.7757 5.22909 -2.1687
2713 4 1 22.347 4.73888 -0.400694
2954 4 1 24.2529 3.10639 -2.56018
2725 4 1 26.7275 3.86766 -0.0709721
2724 4 1 26.7482 3.13564 -1.0048
2726 4 1 26.3239 2.88185 -0.717473
2721 4 1 24.2534 3.36181 -0.834803
2723 4 1 25.6499 3.44797 -1.27254
2722 4 1 24.6481 3.85528 -1.76528
2720 4 1 25.1554 3.06366 -0.091804
3484 4 1 -5.70033 8.01423 -1.52097
3498 4 1 -6.81385 6.52568 -1.07246
3499 4 1 -5.86838 6.28328 -0.418182
3495 4 1 -6.18105 6.7237 -2.27885
3497 4 1 -5.72276 6.51374 -0.706538
3496 4 1 -5.97419 5.81332 -1.62056
3512 4 1 -4.22136 5.88981 -2.52517
3486 4 1 -5.25689 7.99098 -2.1589
3515 4 1 -3.77355 6.21758 -1.78193
3514 4 1 -3.78021 7.44544 -1.62261
3516 4 1 -3.10502 6.90344 -1.10629
3485 4 1 -5.10736 6.98184 -1.58762
3525 4 1 -1.6471 6.03329 -1.39326
3524 4 1 -2.28633 6.34294 -0.397411
3527 4 1 -1.60927 5.56892 -1.7826
3519 4 1 -2.37846 7.89732 -0.818329
3517 4 1 -2.30047 7.74449 -1.45574
3350 4 1 4.35002 7.93033 -2.41385
3352 4 1 4.59528 7.8216 -1.60982
3356 4 1 2.93586 7.42813 -0.977167
3354 4 1 3.32718 7.95516 -0.796814
3353 4 1 3.67542 7.11468 -1.52148
3362 4 1 5.15429 6.96142 -0.611899
3361 4 1 4.01946 6.8472 -0.579344
3360 4 1 5.09743 7.15126 -1.00898
3358 4 1 4.01092 6.9965 -0.403601
3338 4 1 6.00742 7.24171 -1.9506
2889 4 1 18.7027 5.80269 -2.14189
2891 4 1 18.5946 7.12163 -1.12129
2892 4 1 17.5877 6.72603 -0.516501
2895 4 1 16.8842 7.62949 -0.157299
2888 4 1 19.8183 5.6442 -2.46922
2914 4 1 20.2264 6.20017 -1.68568
2890 4 1 19.2167 6.20941 -1.1963
2913 4 1 20.1808 6.67682 -0.570944
2915 4 1 20.3671 7.0129 -0.750394
2916 4 1 21.1772 6.34369 -0.209371
2834 4 1 22.8064 7.37698 -2.09827
2918 4 1 22.7082 7.61644 -0.608897
2831 4 1 22.6669 5.93847 -2.31479
2833 4 1 22.1669 6.34198 -1.97718
2835 4 1 23.7414 7.11805 -1.33051
2837 4 1 24.4809 7.69178 -2.1434
3487 4 1 -4.247 8.46581 -2.56651
3482 4 1 -4.03278 8.50129 -1.17824
3479 4 1 -4.32904 9.3014 -0.602014
3483 4 1 -5.0609 8.37113 -0.542404
3481 4 1 -4.33328 9.52916 -0.552657
3477 4 1 -5.20183 9.64099 -2.34953
3478 4 1 -5.00748 10.1065 -1.27947
3518 4 1 -1.39167 8.44624 -1.0773
3347 4 1 1.62811 9.52404 -2.27268
3346 4 1 2.56062 9.69043 -1.50542
3345 4 1 2.07995 9.49251 -2.57576
3349 4 1 3.66053 8.85409 -2.53007
3336 4 1 5.3054 9.45902 -1.44089
3351 4 1 3.87837 8.80095 -1.80446
3363 4 1 5.0434 8.1608 -0.656933
3335 4 1 6.05895 9.08462 -2.28736
3337 4 1 5.67845 8.40762 -1.73556
3377 4 1 7.54513 10.2959 -0.533333
3376 4 1 6.40471 10.3497 -0.0634241
3320 4 1 10.0072 10.3755 -0.615734
3322 4 1 8.34184 10.4528 -1.53429
3319 4 1 8.94632 10.7652 -0.895023
3321 4 1 9.40586 10.059 -1.60796
2836 4 1 23.9288 8.31985 -1.31595
2993 4 1 22.2961 10.5431 -1.29043
2838 4 1 25.4099 8.32884 -2.29829
2839 4 1 25.0146 9.45901 -2.18419
3473 4 1 -5.85491 13.0832 -1.14891
3474 4 1 -5.57602 11.9776 -1.46303
3460 4 1 -4.98325 12.5022 -2.58969
3461 4 1 -3.89421 12.0906 -2.06346
3463 4 1 -3.61262 13.2316 -2.36351
3475 4 1 -5.03559 11.1969 -2.22564
3394 4 1 -0.922676 11.9779 -2.37403
3464 4 1 -2.39533 13.193 -2.0624
3392 4 1 0.882102 11.4883 -2.30334
3388 4 1 0.948388 13.011 -2.64319
3387 4 1 1.87428 12.227 -2.5908
3393 4 1 0.123249 12.137 -1.6746
3383 4 1 3.55751 12.4165 -1.44419
3382 4 1 4.48833 12.1662 -0.783883
3384 4 1 2.99792 12.7174 -2.52307
3381 4 1 5.61901 11.9698 -0.614175
3379 4 1 7.48277 11.2119 -0.762157
3380 4 1 6.61179 11.7263 -1.32442
3323 4 1 8.30886 11.5059 -1.98126
3318 4 1 9.85489 11.0896 -1.61285
3317 4 1 10.6535 11.3082 -0.661526
3260 4 1 12.7081 13.2673 -1.31174
3259 4 1 13.2366 12.1561 -1.54231
3256 4 1 13.9503 12.8834 -1.35599
3254 4 1 15.3171 11.8545 -2.52262
3255 4 1 15.0206 12.8151 -1.90028
3258 4 1 13.9094 13.0234 -0.999421
3004 4 1 20.1314 12.6387 -0.238952
3005 4 1 20.0108 11.5957 -0.733525
3001 4 1 21.1504 12.7431 -0.18894
2992 4 1 21.5565 11.1795 -2.13387
2997 4 1 23.7584 12.6741 -0.66312
2994 4 1 23.207 10.934 -0.62807
2996 4 1 24.2309 11.6114 -0.943442
3472 4 1 -5.85987 13.9828 -2.04523
3469 4 1 -3.50497 14.6215 -0.844917
3470 4 1 -4.57548 14.3159 -0.838324
3468 4 1 -3.29918 14.3715 -1.99354
3466 4 1 -2.91494 14.4794 -0.61945
3471 4 1 -5.07798 14.8412 -1.80742
3467 4 1 -2.3734 13.7823 -1.41805
3465 4 1 -2.18461 14.295 -1.5592
3398 4 1 0.497802 14.4599 -2.02866
3241 4 1 9.9376 15.3874 -1.91567
3263 4 1 13.2751 14.3289 -0.95888
3262 4 1 12.6802 15.1893 -0.479361
3261 4 1 12.8566 14.4421 -1.3637
3242 4 1 11.1234 15.0325 -2.21604
3272 4 1 15.4036 15.1612 -1.41787
3271 4 1 15.1686 15.1085 -0.229173
3257 4 1 14.8493 13.6544 -1.31123
3273 4 1 15.5478 14.2382 -0.703561
3143 4 1 18.7604 15.7813 -2.09106
3141 4 1 16.8505 15.1674 -1.0343
3142 4 1 17.9426 15.6675 -1.2175
3140 4 1 17.9479 15.5088 -0.655817
2998 4 1 23.1478 13.6687 -0.861838
3123 4 1 24.3832 15.9179 -0.0621668
3409 4 1 -5.21964 18.4166 -2.61698
3410 4 1 -4.80412 17.249 -2.30224
3235 4 1 8.03611 17.6754 -0.899884
3232 4 1 10.597 18.6799 -0.330622
3234 4 1 9.19939 17.3776 -0.980491
3236 4 1 8.97762 17.7351 -1.68613
3237 4 1 8.90045 16.7696 -2.39123
3240 4 1 9.38176 16.2808 -2.46889
3233 4 1 10.4087 17.6449 -1.03257
3230 4 1 12.1888 18.8229 -0.498033
3134 4 1 18.1485 17.8646 -1.33982
3137 4 1 18.0363 16.777 -0.157812
3133 4 1 19.0979 17.6494 -0.60578
3131 4 1 20.6878 18.4119 -1.7293
3130 4 1 20.3392 17.8108 -0.772554
3132 4 1 19.8562 18.4788 -0.798547
3149 4 1 19.3073 17.7464 -2.57509
3150 4 1 19.9802 18.6929 -2.35553
3129 4 1 20.9081 17.8642 -1.84975
3128 4 1 20.9173 18.0113 -0.596403
3127 4 1 20.7475 16.9984 -0.090171
3135 4 1 18.9212 18.2453 -0.566921
3125 4 1 22.6606 16.4749 -0.853125
3124 4 1 23.7863 16.3655 -1.0978
3228 4 1 13.0663 19.2993 -0.849527
3231 4 1 11.2736 19.6374 -0.429044
3226 4 1 13.0057 20.0211 -0.139827
3227 4 1 14.0204 20.0337 -0.669207
3182 4 1 12.2629 22.8816 -2.53
3181 4 1 13.408 22.928 -2.03187
3183 4 1 12.4189 24.1275 -2.48838
3179 4 1 14.3135 21.6991 -0.981229
3178 4 1 14.8464 22.4502 -1.60931
3180 4 1 14.4317 22.7881 -1.40096
3177 4 1 15.8392 21.8629 -2.1103
3176 4 1 16.1437 22.949 -2.22846
3187 4 1 13.2761 25.2946 -0.143624
3186 4 1 13.3566 25.7765 -1.23526
3184 4 1 12.7145 24.9719 -1.64798
3185 4 1 13.4974 25.3256 -2.39896
2654 4 1 8.05862 1.73337 1.62356
2652 4 1 7.95663 0.687792 0.557585
2650 4 1 10.096 1.1062 0.519963
2640 4 1 10.7438 2.66294 1.2681
2656 4 1 9.22409 1.83329 1.68815
2657 4 1 8.95076 0.641921 1.73436
2653 4 1 8.80774 1.58237 0.769253
2639 4 1 11.8517 2.43832 1.61743
2633 4 1 15.2159 1.14802 1.39611
2632 4 1 15.8092 1.27466 2.44493
2634 4 1 14.7915 1.14553 2.5462
2635 4 1 14.9052 2.14208 1.90458
2630 4 1 17.4657 0.324672 1.6131
2631 4 1 16.745 1.24727 1.71315
2629 4 1 17.6154 0.163815 0.411252
2628 4 1 18.7434 0.0726233 0.466233
2626 4 1 19.5001 1.01394 1.79625
2945 4 1 24.0247 1.54969 0.985569
2944 4 1 24.1103 2.68975 1.01739
2951 4 1 23.4556 1.98542 0.0656992
2821 4 1 22.0843 2.58483 0.425967
2946 4 1 24.3918 2.53438 0.40299
2948 4 1 24.7 2.11245 0.2286
2947 4 1 24.238 1.59097 1.2773
3503 4 1 -6.30434 3.59274 0.232287
3501 4 1 -6.38959 4.51909 0.513633
2655 4 1 8.48579 2.77729 1.91148
2641 4 1 10.7468 3.27437 2.31206
2638 4 1 12.6604 3.29415 1.74468
2642 4 1 11.009 3.09345 1.10526
2643 4 1 12.0951 3.53376 0.828714
2637 4 1 13.6268 3.65698 2.29505
2636 4 1 14.6298 3.05296 2.50391
2702 4 1 15.5641 3.1556 0.142832
2709 4 1 18.3781 4.07078 0.120966
2705 4 1 16.5794 2.86199 0.0713361
2711 4 1 20.6326 4.28398 0.829167
2710 4 1 19.5784 3.9291 0.445599
2909 4 1 19.9722 4.54449 1.84318
2708 4 1 18.914 3.07263 0.536357
2820 4 1 21.0057 2.82562 0.0428516
2714 4 1 22.0775 4.83493 0.761798
2717 4 1 23.056 5.33056 0.271915
2712 4 1 21.8434 4.09043 0.492049
2941 4 1 23.1387 3.77548 1.51164
2943 4 1 23.1589 3.33114 1.45998
2940 4 1 22.2203 3.11978 1.84625
2938 4 1 23.5353 3.75327 2.50395
2939 4 1 22.5705 4.19922 2.01169
2718 4 1 23.8957 4.7671 0.958305
2942 4 1 24.3439 3.52068 1.57226
2719 4 1 24.3261 3.87996 0.261975
3521 4 1 -3.03364 6.23739 0.372289
3522 4 1 -3.43894 7.00375 1.09527
3523 4 1 -2.43191 7.08487 0.487793
3520 4 1 -2.6371 7.3785 0.205617
3359 4 1 4.97112 7.01439 0.227923
3355 4 1 3.01679 7.38505 0.195181
3357 4 1 3.35133 7.8211 0.110036
2894 4 1 16.6796 6.87739 0.671041
2896 4 1 17.0742 7.55256 0.972711
2893 4 1 17.7974 6.60853 0.601435
2898 4 1 17.8143 7.97443 2.06775
2929 4 1 21.0884 7.17988 1.39919
2910 4 1 20.4116 5.53235 1.25066
2911 4 1 19.2503 5.76522 1.21769
2928 4 1 21.1275 7.99534 2.38009
2912 4 1 20.0729 6.34765 0.580541
2715 4 1 21.6894 5.58047 1.50991
2716 4 1 22.7803 5.79205 1.29687
2931 4 1 23.3448 6.83861 0.839026
2933 4 1 23.058 6.32527 2.22862
2932 4 1 24.1044 6.26366 1.54871
2930 4 1 22.2737 6.99885 1.26326
2917 4 1 21.8349 7.22593 0.128701
3480 4 1 -4.13322 9.46998 0.558307
3365 4 1 5.32567 9.49233 1.14119
3364 4 1 4.80742 8.76085 0.371606
3366 4 1 6.19267 9.71641 2.0569
3374 4 1 5.97731 10.6015 0.589996
3372 4 1 5.45569 10.5147 0.935016
2562 4 1 8.6392 8.12916 2.38064
2897 4 1 16.5576 8.13616 1.95332
2899 4 1 18.4255 8.87583 2.66483
2920 4 1 21.4129 8.5969 0.682958
2921 4 1 21.2916 9.65078 0.116973
2927 4 1 20.7273 9.01388 1.98392
2923 4 1 21.4209 9.70816 2.19671
2919 4 1 22.4808 8.22379 0.363242
2922 4 1 21.8618 9.24956 1.16549
3113 4 1 25.462 10.3234 1.09009
3114 4 1 24.4981 9.82766 0.623582
3115 4 1 25.6065 10.2102 0.80915
3378 4 1 7.4103 11.2377 0.360708
3373 4 1 6.15214 11.0519 1.73883
3371 4 1 5.91661 11.3893 1.69335
3375 4 1 6.68086 11.4612 0.314966
3368 4 1 6.80094 10.9884 2.49826
3370 4 1 6.7193 10.9969 2.46076
3316 4 1 10.5666 11.1203 0.543204
3314 4 1 11.2983 12.9499 1.36743
3315 4 1 11.2539 11.7817 1.11511
3311 4 1 11.9172 13.0927 0.283354
3313 4 1 10.9313 12.8956 0.204645
3279 4 1 15.5777 13.2461 2.30875
3277 4 1 15.5764 13.0953 1.67972
3276 4 1 15.924 12.9811 0.549958
3038 4 1 18.3675 12.7688 2.2621
3010 4 1 18.1443 12.9998 0.226832
3278 4 1 16.5903 12.5788 2.19185
3036 4 1 18.0163 12.96 2.47018
3006 4 1 19.3519 11.244 0.185291
3040 4 1 19.3818 13.3123 1.92655
3003 4 1 20.4516 11.9275 0.725312
3002 4 1 21.2533 12.8263 0.990801
3039 4 1 19.4358 12.271 2.5259
3007 4 1 19.2188 12.4905 0.218517
2999 4 1 23.3986 12.86 8.34655e-05
3000 4 1 22.2967 12.6239 0.295964
3110 4 1 23.6625 13.2075 1.08873
2995 4 1 23.7972 11.4895 0.177228
3112 4 1 24.5449 11.1155 1.34296
3118 4 1 25.9041 13.2508 1.88733
3119 4 1 24.8516 13.2553 1.28263
3117 4 1 25.7268 12.2038 1.29762
3116 4 1 25.9568 11.3339 0.377681
3111 4 1 24.3679 12.2734 1.10192
3305 4 1 10.4779 15.5129 1.46723
3309 4 1 10.1793 14.6209 0.359775
3307 4 1 9.92314 15.2783 2.60557
3306 4 1 9.30324 15.7479 1.75659
3308 4 1 10.2042 15.1657 1.39828
3301 4 1 11.4354 14.8151 2.15482
3300 4 1 12.5541 14.573 2.49536
3312 4 1 11.3227 13.6354 1.13649
3268 4 1 13.076 15.3524 0.671757
3304 4 1 11.2545 14.7261 1.84809
3266 4 1 12.6925 14.1047 0.645983
3302 4 1 12.6185 14.5132 2.14044
3303 4 1 11.7057 13.7936 2.45892
3310 4 1 11.0057 13.7484 0.0244395
3265 4 1 13.1166 15.1082 1.11801
3269 4 1 14.1974 15.6663 0.325451
3267 4 1 13.6368 14.5451 1.33318
3275 4 1 15.9761 14.088 1.05407
3264 4 1 13.7548 14.768 0.0747183
3274 4 1 16.1726 14.808 0.119551
3009 4 1 18.2302 13.8703 0.960539
3029 4 1 16.8638 14.8776 2.02216
3031 4 1 17.6892 13.8681 2.64409
3021 4 1 16.597 16.0909 1.76016
3028 4 1 17.1432 15.9885 2.54089
3008 4 1 19.1908 13.6783 0.381874
3012 4 1 19.3281 14.7613 1.00685
3011 4 1 18.8935 13.9593 0.344907
3013 4 1 19.0605 15.2464 2.1423
3041 4 1 19.9059 14.1524 2.47323
3102 4 1 20.1793 15.6088 2.28006
3122 4 1 23.6366 15.8853 0.814412
3109 4 1 22.7967 13.9356 1.4287
3107 4 1 21.9052 15.3596 1.26102
3108 4 1 22.096 14.6281 2.17687
3121 4 1 23.561 14.7305 1.27054
3120 4 1 24.4636 14.2322 0.588641
3270 4 1 15.2403 16.2381 0.207389
3022 4 1 15.5937 16.4577 2.23893
3139 4 1 17.8634 16.4436 0.0871882
3018 4 1 17.6136 17.5731 2.47202
3019 4 1 16.7275 17.6218 1.76335
3136 4 1 18.7532 17.5796 0.46251
3020 4 1 17.5243 16.7765 1.45323
3219 4 1 16.3164 18.4595 2.17843
3138 4 1 16.9065 17.0363 0.295294
3104 4 1 21.4254 17.2994 1.30244
3105 4 1 21.0248 16.3348 0.810946
3103 4 1 21.1625 16.2909 1.97311
3106 4 1 22.2921 16.3848 0.983538
3126 4 1 21.8826 16.8028 0.0661742
3229 4 1 12.728 19.5309 0.253912
3224 4 1 14.7272 20.1775 1.10116
3225 4 1 14.0358 20.3901 0.12655
3223 4 1 14.6582 21.0078 0.246426
3221 4 1 15.676 19.7087 1.52482
3222 4 1 14.9692 19.9479 0.645202
3220 4 1 15.9602 19.5559 2.67936
3218 4 1 16.4961 19.6556 2.541
3189 4 1 12.7716 23.5998 0.758881
3191 4 1 13.6082 23.3019 1.35386
3193 4 1 15.5809 22.4319 2.50641
3192 4 1 14.5881 22.9961 2.0516
3190 4 1 13.8828 24.0103 0.454897
3195 4 1 16.9155 22.6732 2.41544
3188 4 1 13.6 24.3498 0.485956
2612 4 1 15.3739 1.81097 3.29146
2611 4 1 14.1889 1.98443 3.16341
2614 4 1 15.3985 1.45979 3.52325
2615 4 1 16.2051 0.685155 3.25786
2613 4 1 16.5763 1.46099 3.51872
2605 4 1 16.4754 1.76548 4.6338
2625 4 1 19.8813 0.420799 2.74473
2579 4 1 6.76633 5.11878 4.52897
2582 4 1 8.57798 4.2859 5.18641
2583 4 1 9.56283 3.73275 4.8401
2609 4 1 15.1863 3.09066 4.73083
2610 4 1 14.5525 3.03329 3.70943
2606 4 1 16.0069 2.82135 4.54735
2908 4 1 20.5888 4.68707 2.80053
2906 4 1 20.607 5.3214 4.29737
2937 4 1 22.7926 3.45365 3.48523
2936 4 1 23.6225 4.3281 3.91144
2935 4 1 23.6685 5.31259 3.18858
2577 4 1 6.85521 5.46806 5.33658
2580 4 1 7.96872 5.51946 4.35552
2578 4 1 7.91006 5.50451 4.68322
2575 4 1 7.28411 7.39991 4.33728
2576 4 1 7.06044 6.72659 5.27144
2581 4 1 8.66911 5.52407 5.25834
2561 4 1 8.56654 7.47491 3.41213
2559 4 1 10.7575 6.77366 4.1513
2560 4 1 9.68794 7.16441 3.74438
2557 4 1 11.7747 8.04415 3.23449
2558 4 1 11.8185 6.91998 3.64692
2554 4 1 12.8021 7.56873 3.47678
2545 4 1 15.844 8.0753 4.32337
2903 4 1 18.7401 7.16147 4.99371
2901 4 1 17.8711 7.91933 4.17968
2902 4 1 17.5343 7.20224 5.10693
2905 4 1 20.7131 6.11523 5.10102
2907 4 1 20.8812 5.77305 3.28098
2934 4 1 22.5723 5.76844 3.09401
3369 4 1 6.02731 10.7637 3.34782
3367 4 1 5.94914 10.3527 3.03262
2572 4 1 7.24259 8.93763 3.1922
2573 4 1 6.7807 8.57373 4.17767
2571 4 1 7.28174 10.1195 2.97168
2574 4 1 7.65688 8.40985 4.85679
2570 4 1 6.86904 10.2717 4.10559
2569 4 1 6.70066 10.5863 5.23258
2567 4 1 6.97857 10.4873 5.12383
2563 4 1 9.40712 8.75491 2.95499
2565 4 1 8.18469 9.43154 4.4645
2564 4 1 8.87844 8.56188 4.08702
2556 4 1 12.4438 9.02642 3.04253
2553 4 1 13.0811 8.25629 4.49338
2555 4 1 13.4631 8.49746 3.1895
2543 4 1 15.9913 8.66491 2.78186
2535 4 1 15.7567 10.6898 5.12491
2544 4 1 16.2869 9.1166 3.81316
2542 4 1 17.1434 8.22201 2.94109
2539 4 1 17.6181 10.39 4.03504
2900 4 1 18.6235 8.90335 3.86578
2541 4 1 16.3829 8.94373 3.42628
2540 4 1 16.8004 10.0089 3.33228
2536 4 1 16.9029 10.7332 4.77115
2538 4 1 17.5352 10.5724 5.19787
2926 4 1 21.5158 8.80482 2.90258
2925 4 1 21.3585 9.21328 4.03491
2924 4 1 21.6545 10.1716 3.25863
3292 4 1 10.4804 12.9966 4.10458
3282 4 1 13.1786 12.7783 5.06727
3291 4 1 10.8087 13.1782 5.31495
3284 4 1 12.4491 11.7295 4.25374
3283 4 1 13.4544 12.3557 3.92632
3289 4 1 11.9725 13.0367 4.81465
3290 4 1 10.9574 12.5143 4.30501
3281 4 1 13.9616 12.802 4.11118
3280 4 1 14.9911 13.0561 3.41361
3034 4 1 16.3913 12.8829 3.86293
3037 4 1 17.9592 11.7643 2.83569
3035 4 1 17.4712 12.6129 3.39535
3045 4 1 19.0686 13.2228 5.00824
3042 4 1 19.423 13.1688 3.13668
3293 4 1 10.1632 13.9084 4.81681
3299 4 1 12.6572 14.9249 3.61762
3297 4 1 12.5758 14.8848 3.98524
3294 4 1 11.2211 14.1872 5.38189
3296 4 1 12.7704 15.2121 5.02076
3295 4 1 11.756 14.797 4.45987
3298 4 1 11.5513 14.4446 3.70037
3023 4 1 14.8568 15.9174 2.98069
3014 4 1 18.5434 16.0455 2.97132
3043 4 1 18.7186 14.0675 2.81134
3030 4 1 17.7038 15.1067 2.84481
3046 4 1 18.034 13.7621 5.33625
3032 4 1 17.919 14.187 3.7134
3033 4 1 16.7988 13.8425 3.34521
3047 4 1 17.3344 14.7384 5.21409
3027 4 1 17.404 16.1496 3.67478
3044 4 1 19.0164 13.7072 3.974
3101 4 1 21.1986 15.3827 2.79613
3024 4 1 15.5374 16.9828 2.97555
3017 4 1 18.2997 17.1839 3.4123
3015 4 1 18.5726 16.8896 3.77407
3025 4 1 16.5982 16.8058 3.55136
3093 4 1 18.8069 18.5463 4.5243
3026 4 1 17.3923 17.0557 4.45291
3087 4 1 16.9832 18.0099 5.1994
3016 4 1 18.9151 16.3136 2.7524
3098 4 1 21.0207 17.3258 3.97134
3099 4 1 20.1979 16.3987 3.70342
3096 4 1 19.5983 17.2383 4.46985
3095 4 1 19.302 18.2665 4.03583
3100 4 1 21.403 16.2345 3.62388
3097 4 1 20.6368 17.2472 5.13323
3217 4 1 16.0284 19.1342 3.55873
3215 4 1 15.8345 18.8519 4.42487
3214 4 1 14.9146 19.4279 3.78612
3212 4 1 14.7366 20.7257 3.46714
3213 4 1 14.037 19.8158 3.17462
3211 4 1 14.8613 20.6058 4.61613
3210 4 1 13.9164 21.0755 3.93288
3208 4 1 16.0091 20.7696 4.69364
3209 4 1 14.8998 20.5063 4.43945
3094 4 1 18.5488 18.9372 3.37072
3091 4 1 18.0619 19.8193 4.38273
3216 4 1 17.0168 18.89 4.07909
3092 4 1 18.9442 19.4543 5.15939
3203 4 1 15.3849 22.751 3.95517
3202 4 1 14.4637 23.4891 3.8385
3201 4 1 15.483 23.2729 4.46564
3204 4 1 15.1629 23.4944 4.8529
3205 4 1 16.09 22.9001 5.22984
3196 4 1 17.625 22.9458 3.30445
3194 4 1 16.4905 21.9686 3.19632
3198 4 1 16.3319 22.6147 4.33017
3197 4 1 17.4234 22.012 4.05096
3199 4 1 16.6036 23.1718 3.30425
3200 4 1 16.2866 24.015 4.08534
2592 4 1 10.0841 2.18674 7.50861
2596 4 1 12.8113 2.27934 7.00933
2593 4 1 10.7718 1.92873 6.5565
2594 4 1 11.316 1.72796 7.54516
2595 4 1 11.8136 1.84145 6.44411
2597 4 1 13.4808 2.34224 6.09788
2602 4 1 15.7747 0.569962 6.24847
2599 4 1 14.7507 1.96964 7.32905
2601 4 1 15.6018 1.27044 7.16327
2600 4 1 14.5748 1.09293 6.61896
2603 4 1 16.9561 0.631598 6.5694
2604 4 1 16.5015 1.24812 5.67823
2584 4 1 9.79077 4.3399 5.80746
2587 4 1 10.4505 3.65987 7.51674
2586 4 1 10.4395 4.81445 7.29946
2585 4 1 9.28108 4.82155 6.76125
2608 4 1 15.5679 2.89038 5.90189
2598 4 1 14.426 2.87589 6.65323
2607 4 1 16.4086 3.63816 5.38493
2551 4 1 13.9345 7.76357 6.34635
2550 4 1 14.628 7.97985 7.25307
2548 4 1 15.4364 7.92549 6.69454
2904 4 1 19.6921 6.59739 5.43224
2566 4 1 7.48547 9.4597 5.50818
2568 4 1 7.206 9.67336 5.91131
2552 4 1 13.8351 8.50973 5.4017
2547 4 1 14.8336 8.38236 5.71058
2546 4 1 16.0639 8.3319 5.4461
2549 4 1 14.339 8.1269 6.12625
2530 4 1 13.6851 10.7212 7.9609
2531 4 1 14.0847 10.4982 6.92396
3285 4 1 12.4627 11.7185 5.43663
3287 4 1 12.3526 13.1184 6.23778
3286 4 1 11.7199 12.1756 6.18191
3288 4 1 11.3318 12.6847 5.75055
2532 4 1 14.5436 10.7735 8.03802
2533 4 1 14.3937 10.8333 6.86286
2534 4 1 15.1663 11.3157 5.99323
2537 4 1 16.9644 11.5281 5.61396
3060 4 1 12.9195 13.7975 7.62087
3059 4 1 12.9086 14.9328 7.23083
3064 4 1 11.9768 15.8551 7.66609
3058 4 1 13.5767 15.7282 7.73216
3052 4 1 16.083 14.9069 8.06256
3049 4 1 17.1452 15.459 6.34743
3048 4 1 18.0367 14.6802 6.16902
3050 4 1 17.5579 14.67 7.10349
3051 4 1 16.4564 14.252 7.10597
3070 4 1 12.8937 17.7912 7.82015
3085 4 1 16.0749 17.8286 6.98494
3069 4 1 13.597 16.7683 7.78412
3072 4 1 14.1322 17.625 7.15661
3071 4 1 13.5652 16.7843 7.74527
3082 4 1 17.7673 17.653 7.57217
3080 4 1 18.0388 17.0468 7.90564
3084 4 1 16.6758 17.1572 6.22692
3081 4 1 17.3983 16.7546 6.90087
3083 4 1 17.6451 17.8071 6.39305
3086 4 1 17.0022 18.3305 6.37994
3090 4 1 17.674 19.8638 5.58245
3089 4 1 16.5511 20.0713 5.39133
3088 4 1 17.0845 19.0639 5.67158
3207 4 1 16.3922 21.4786 5.58967
3206 4 1 17.1308 22.4407 5.70115
2256 4 1 -23.4214 1.68766 10.5695
2255 4 1 -22.2337 1.50653 10.331
2254 4 1 -20.9912 1.3959 10.4887
2591 4 1 10.4341 2.03309 8.59263
2590 4 1 11.0044 2.6712 9.3419
2258 4 1 -22.2456 3.48302 10.2401
2260 4 1 -22.3816 3.50001 10.2154
2589 4 1 10.7205 3.81404 9.40019
2588 4 1 10.0678 3.19069 8.50125
2526 4 1 13.2603 12.5579 10.7333
2525 4 1 13.2006 12.0505 9.63609
2528 4 1 13.5439 12.3693 9.4333
2527 4 1 14.0596 13.1757 10.2534
2529 4 1 13.9218 11.592 8.63326
3061 4 1 12.2969 14.1005 8.63457
3063 4 1 11.5825 14.7811 8.09545
3062 4 1 12.4796 15.2486 8.67374
3065 4 1 12.3396 15.5694 8.78713
3055 4 1 15.8771 15.6858 9.27872
3053 4 1 16.8743 15.3068 8.86629
3066 4 1 12.2324 16.7722 8.26791
3067 4 1 12.7928 16.2383 9.09723
3068 4 1 12.5878 17.0201 8.24108
3056 4 1 14.869 16.3207 9.57745
3057 4 1 14.4203 16.176 8.49815
3076 4 1 14.8107 18.6221 9.40766
3073 4 1 14.994 17.4409 8.09874
3075 4 1 15.7533 17.8541 9.27355
3074 4 1 15.5288 18.5125 8.29112
3079 4 1 17.1143 17.3872 8.70482
3078 4 1 16.8337 18.5491 8.89721
3054 4 1 16.8876 16.3575 9.41446
3077 4 1 15.8581 19.0446 9.19242
2253 4 1 -20.0007 0.941519 11.0437
1704 4 10 2.77019 1.67728 11.5424
1703 4 10 3.89449 1.26616 11.6137
1702 4 10 2.76479 1.66965 11.5463
1705 4 1 3.53452 0.918188 11.3752
2265 4 1 -24.6105 3.03751 10.9992
2263 4 1 -24.4538 2.80284 11.3201
2266 4 1 -24.3034 2.87106 12.074
2257 4 3 -23.0639 2.81901 10.8004
2259 4 1 -22.0374 4.13423 11.2309
2262 4 1 -23.6141 3.65575 10.9966
2261 4 1 -22.4723 3.84797 11.3272
2264 4 1 -23.7658 3.70541 11.6233
2267 4 1 -23.5475 3.21807 13.0083
2523 4 1 12.4292 11.3727 11.8583
2524 4 1 12.8936 11.7183 10.7935
2522 4 1 12.8588 11.6111 13.0149
2506 4 1 10.2011 18.6828 12.9009
2290 4 1 -21.8972 0.233672 14.6818
2289 4 1 -20.6522 0.382125 14.8185
2288 4 1 -19.7187 0.54034 15.5381
2286 4 1 -19.8615 1.94861 15.698
2285 4 1 -19.698 2.12516 14.5753
2283 4 1 -18.9947 2.33857 15.083
2271 4 1 -22.8478 4.90485 13.9547
2272 4 1 -21.8377 5.11286 14.6989
2274 4 1 -21.7361 4.98606 15.6934
2268 4 1 -24.1266 3.01337 14.0206
2269 4 1 -24.1411 4.22002 13.7807
2270 4 1 -23.4686 4.3656 14.762
2277 4 1 -21.8912 3.04008 14.9502
2284 4 1 -19.9947 3.11082 15.2047
2281 4 1 -19.8955 3.10267 15.3555
2280 4 1 -21.1436 2.96957 15.407
2279 4 1 -20.861 3.10652 14.1986
2275 4 1 -20.9752 5.0749 14.6599
2278 4 1 -21.0211 3.81317 15.2068
2276 4 1 -21.3241 3.98894 14.3616
2273 4 1 -20.812 5.40394 15.1793
2521 4 1 12.1304 12.5253 13.4963
2520 4 1 12.4047 12.6694 14.6836
2519 4 1 13.0266 13.5894 14.9078
2518 4 1 11.9095 13.864 14.5605
2517 4 1 12.5197 14.8535 15.0038
2516 4 1 13.37 15.1552 15.796
2515 4 1 14.2347 14.3308 15.8282
2505 4 1 10.0397 18.4923 14.0989
2504 4 1 8.94595 18.1557 14.4916
2503 4 1 9.18397 17.8205 15.6877
2507 4 1 10.8921 18.2156 13.6997
2510 4 1 13.0148 16.6465 15.5954
2509 4 1 12.5442 16.909 14.4899
2508 4 1 11.6856 17.7415 14.4239
2512 4 1 13.4923 16.7242 16.0433
2511 4 1 14.0473 16.9626 15.0542
2493 4 1 10.2101 19.7063 14.774
2488 4 1 8.51114 20.9184 15.8055
2492 4 1 9.96028 19.8268 15.912
2494 4 1 11.1813 19.8303 15.5319
2287 4 1 -19.5341 1.24764 16.5425
2282 4 1 -19.259 2.68886 16.2614
2422 4 1 -11.3012 10.6654 18.8194
2514 4 1 13.4109 14.7505 16.6691
2513 4 1 13.0635 15.793 16.7357
2502 4 1 9.22887 17.1412 16.711
2498 4 1 10.225 17.8695 17.9494
2500 4 1 9.94083 18.1127 17.4227
2501 4 1 10.4088 17.1083 17.1744
2499 4 1 9.67374 16.9156 17.6629
2497 4 1 10.9021 18.699 17.4475
2485 4 1 7.47243 19.4903 17.0741
2486 4 1 7.88349 20.6146 16.9039
2484 4 1 6.8118 19.962 18.0279
2483 4 1 6.64895 18.9611 18.6833
2496 4 1 10.6145 19.6879 16.9147
2490 4 1 8.70979 20.4779 17.4359
2491 4 1 8.85899 19.965 16.3117
2489 4 1 8.71804 19.8864 16.4787
2487 4 1 8.74869 21.4775 16.9333
2495 4 1 11.5149 19.0048 16.3282
2320 4 1 -18.6377 0.0185833 21.0888
2323 4 1 -17.4554 2.02536 21.4711
2321 4 1 -18.7986 1.2497 21.2662
2330 4 1 -15.2003 0.714021 21.5154
2331 4 1 -13.9317 0.581145 21.3966
2329 4 1 -15.0568 1.78366 20.817
2383 4 1 -5.45719 7.34689 21.4794
2424 4 1 -12.3107 10.7017 20.7311
2423 4 1 -12.3506 10.4979 19.5562
2426 4 1 -10.8311 10.6522 20.7948
2421 4 1 -10.4929 9.81432 18.8943
2404 4 1 -6.96126 10.0385 20.8532
2388 4 1 -5.55862 9.41685 20.7429
2387 4 1 -4.94942 8.38051 20.6612
2386 4 1 -4.52373 9.4644 21.0917
2390 4 1 -4.80477 10.7509 21.4539
2384 4 1 -4.89132 8.09602 20.6108
2425 4 1 -11.552 11.5716 20.5459
2413 4 1 -8.69853 11.0665 21.3636
2420 4 1 -10.0383 10.8901 19.1791
2416 4 1 -8.08782 10.8072 20.8697
2419 4 1 -10.1057 11.4822 20.2505
2418 4 1 -8.99629 11.6739 20.1433
2415 4 1 -8.67549 11.8454 20.466
2411 4 1 -8.08069 12.504 21.5281
2403 4 1 -7.14466 11.194 21.2971
2407 4 1 -5.72247 11.4094 20.7998
2408 4 1 -5.49687 12.3226 19.9688
2406 4 1 -5.58778 10.8974 19.7357
2405 4 1 -6.76444 10.9678 20.1236
2417 4 1 -7.98565 11.0948 19.7258
2409 4 1 -6.18151 12.3255 20.96
2410 4 1 -7.05236 13.0108 21.4568
2391 4 1 -4.65848 11.8551 21.2309
2479 4 1 7.30312 17.4626 21.1924
2480 4 1 7.78048 17.994 20.2548
2482 4 1 7.1146 18.7611 19.7741
2481 4 1 6.96177 18.6771 20.9022
2322 4 1 -17.9422 1.04167 22.0077
2324 4 1 -16.776 1.85247 22.4362
2334 4 1 -14.4137 1.34701 23.5652
2333 4 1 -13.4888 1.61561 22.9146
2327 4 1 -14.7818 1.97251 22.6751
2328 4 1 -15.6517 1.5054 21.8444
2326 4 1 -15.927 1.81118 22.3164
2335 4 1 -13.394 1.21789 22.8873
2332 4 1 -12.9696 0.852097 22.0953
2336 4 1 -12.2563 1.39212 23.2756
2337 4 1 -12.2921 0.197361 23.476
2338 4 1 -12.0602 1.35193 24.0204
2339 4 1 -11.2723 1.40952 23.1125
2340 4 1 -10.9775 1.90017 24.1117
2325 4 1 -16.2046 2.8951 22.1352
2358 4 1 -12.6455 5.16565 22.1446
2355 4 1 -11.5483 5.34168 22.1215
2356 4 1 -12.5228 4.9516 22.5964
2354 4 1 -11.4299 4.24265 22.7109
2353 4 1 -10.6871 4.73186 23.5382
2359 4 1 -13.637 5.81498 22.2513
2360 4 1 -14.0631 6.11557 23.301
2362 4 1 -13.5889 7.79298 23.6618
2357 4 1 -13.3824 5.77725 22.821
2361 4 1 -13.4179 6.6686 24.1821
2363 4 1 -12.8551 6.8793 23.4171
2364 4 1 -11.6734 6.67688 23.1262
2365 4 1 -10.8534 7.51856 23.1355
2366 4 1 -11.9892 7.77119 23.4147
2368 4 1 -11.4456 7.72635 23.0613
2369 4 1 -11.1754 7.50958 24.2149
2367 4 1 -11.304 8.73214 23.6239
2427 4 1 -10.4382 10.7652 21.8829
2428 4 1 -10.5411 9.93444 22.6879
2430 4 1 -10.3566 10.0198 22.4198
2429 4 1 -9.45422 9.4808 23.0607
2432 4 1 -9.37523 9.96617 23.939
2431 4 1 -9.31574 9.56599 22.8301
2385 4 1 -5.39283 8.73452 21.5498
2381 4 1 -5.98688 9.06647 22.8403
2380 4 1 -6.83666 9.7406 23.2784
2402 4 1 -6.97755 10.1855 21.9586
2434 4 1 -8.01547 10.1886 23.291
2382 4 1 -5.37768 8.47177 22.0367
2389 4 1 -5.12976 9.67779 21.8214
2396 4 1 -3.95401 10.4323 22.7166
2397 4 1 -4.26316 10.6821 23.8357
2398 4 1 -5.17701 10.2772 23.3183
2414 4 1 -8.58479 12.2793 21.5805
2412 4 1 -9.24634 12.1485 21.5432
2401 4 1 -6.10928 10.8658 22.3907
2400 4 1 -6.25282 11.1598 23.559
2392 4 1 -4.63569 12.895 21.688
2393 4 1 -4.11614 12.324 22.5803
2395 4 1 -3.58818 11.5308 23.0901
2394 4 1 -3.72278 11.3692 21.9566
2468 4 1 3.04124 12.9837 23.7628
2476 4 1 6.55877 15.7599 23.1449
2475 4 1 7.14227 14.7202 23.1553
2474 4 1 7.09314 13.9236 24.132
2477 4 1 7.23402 16.1938 22.3336
2478 4 1 7.7392 17.269 22.323
2341 4 1 -11.0675 1.71367 25.3019
2342 4 1 -9.95464 1.90289 25.8036
2343 4 1 -10.6919 1.62491 26.8219
2344 4 1 -9.90609 0.84682 26.3585
2345 4 1 -9.94226 2.00502 26.0166
2349 4 1 -10.923 4.79653 25.6048
2347 4 1 -10.9044 4.16907 25.669
2348 4 1 -12.0055 4.63207 26.0054
2352 4 1 -10.1164 5.25236 24.5167
2346 4 1 -10.605 2.98127 25.7354
2350 4 1 -10.6439 4.62958 24.4656
2351 4 1 -11.2835 5.63413 24.5271
2370 4 1 -10.8751 7.59682 25.3124
2373 4 1 -8.89459 7.90218 25.5983
2371 4 1 -10.7029 7.24363 26.3868
2374 4 1 -8.57065 8.60032 26.4901
2372 4 1 -10.0753 8.08542 25.9247
2433 4 1 -8.17277 9.70193 24.3059
2378 4 1 -7.16787 9.20426 25.5249
2377 4 1 -7.01406 9.68206 26.6476
2379 4 1 -7.18415 9.19393 24.3076
2376 4 1 -7.75073 10.3637 25.9845
2375 4 1 -8.00937 9.21289 25.644
2435 4 1 -8.0044 10.1924 24.5793
2438 4 1 -7.88611 10.5683 25.0325
2399 4 1 -5.47532 10.7541 24.4012
2449 4 1 -3.28978 9.09801 25.5149
2447 4 1 -3.25665 9.63273 25.7789
2448 4 1 -2.97288 9.82662 24.6287
2446 4 1 -3.23166 9.76538 24.6379
2451 4 1 -1.59014 9.75538 25.8691
2450 4 1 -2.43639 8.95062 26.279
2452 4 1 -0.363085 9.66993 25.7562
2444 4 1 -2.30379 10.7498 25.0726
2454 4 1 1.66543 8.71861 25.3567
2453 4 1 0.459 8.76881 25.5764
2456 4 1 1.47599 8.89621 25.4371
2455 4 1 2.14456 9.60674 24.8019
2457 4 1 2.60826 9.13362 25.391
2458 4 1 3.50785 8.49373 24.825
2459 4 1 4.69786 8.41509 24.9185
2462 4 1 2.73803 10.3933 25.255
2461 4 1 3.71003 9.74545 25.0976
2460 4 1 4.64522 9.46562 24.3016
2437 4 1 -6.81175 10.96 24.7018
2436 4 1 -7.74567 11.138 25.3564
2439 4 1 -6.91599 11.0487 25.4713
2440 4 1 -6.03392 11.6206 25.0614
2442 4 1 -4.00428 11.9587 25.4188
2443 4 1 -3.11234 11.5132 24.8305
2441 4 1 -5.16737 12.3611 25.2434
2445 4 1 -3.49389 10.803 25.2605
2464 4 1 2.01866 12.4737 24.6922
2465 4 1 2.40479 13.2013 25.6895
2463 4 1 2.79032 11.561 24.8501
2467 4 1 3.71052 13.0393 24.7632
2469 4 1 3.91675 13.0396 24.483
2466 4 1 3.44851 13.753 25.6476
2471 4 1 4.19746 14.5803 25.1279
2470 4 1 4.86205 13.5855 24.9491
2472 4 1 5.19797 13.9281 24.7835
2473 4 1 6.25276 14.4074 24.8826
ITEM: TIMESTEP
23600000
ITEM: NUMBER OF ATOMS
1913
ITEM: BOX BOUNDS ff ff ff
-3.5000000000000000e+01 3.5000000000000000e+01
-3.5000000000000000e+01 3.5000000000000000e+01
-3.5000000000000000e+01 3.5000000000000000e+01
ITEM: ATOMS id mol type x y z
3607 4 1 -3.51042 -12.9831 -8.19275
2783 4 1 21.0815 -2.74191 -9.29595
2784 4 1 20.3931 -3.69161 -9.16048
2785 4 1 20.092 -2.76298 -8.35367
2781 4 1 21.298 -0.945803 -8.22196
2780 4 1 21.3378 -1.42155 -9.34586
2775 4 1 23.0564 -2.22274 -9.17758
2782 4 1 21.7361 -1.71448 -9.09781
2776 4 1 23.1668 -1.86086 -10.35
2778 4 1 23.0172 -1.14512 -8.93952
2777 4 1 22.8167 -2.30247 -9.27941
2769 4 1 23.5993 -0.475067 -8.52266
2774 4 1 23.6613 -1.6746 -8.30387
2779 4 1 22.2258 -0.730455 -9.83485
2767 4 1 23.693 -0.633823 -9.79125
2768 4 1 24.6582 -0.527023 -9.08762
2765 4 1 24.5886 -0.237242 -10.4289
2766 4 1 24.7456 -0.945796 -9.42555
3605 4 1 -2.79486 -13.5092 -6.19481
3608 4 1 -3.10014 -13.0348 -6.98688
3609 4 1 -4.05657 -13.3324 -6.40618
3610 4 1 -4.35135 -12.2988 -5.97165
3596 4 1 -3.65225 -11.1158 -5.85954
3606 4 1 -2.66271 -13.1163 -7.28251
3594 4 1 -4.15871 -9.27679 -6.30568
3593 4 1 -3.2974 -9.08329 -5.48171
3588 4 1 -2.59679 -8.35989 -5.84243
3587 4 1 -2.53549 -8.92088 -6.84798
3586 4 1 -1.82212 -8.64619 -7.69811
3581 4 1 -4.25508 -5.98614 -6.84518
3583 4 1 -4.12469 -6.05343 -7.26277
3584 4 1 -3.15456 -6.67106 -7.21525
3579 4 1 -5.09913 -7.0423 -5.5462
3582 4 1 -5.01631 -6.79617 -7.11086
3580 4 1 -3.94505 -6.58084 -5.85226
3590 4 1 -3.03418 -7.76194 -6.00677
3589 4 1 -1.9835 -7.30502 -5.57658
3585 4 1 -2.45812 -7.63224 -7.54293
2787 4 1 20.6275 -3.97726 -6.99934
2790 4 1 20.9947 -2.72392 -6.50663
2786 4 1 19.7819 -3.76529 -7.78632
2788 4 1 21.1791 -3.47817 -7.87447
2789 4 1 21.8238 -3.40218 -6.92189
3535 4 1 0.210356 -0.445146 -5.4285
3533 4 1 0.0648514 -0.2805 -5.4309
2791 4 1 21.0942 -1.49147 -6.28767
2771 4 1 22.9764 -1.44566 -6.62621
2770 4 1 23.7534 -0.969185 -7.43121
2772 4 1 23.3026 -1.83583 -7.72599
2773 4 1 24.0564 -2.62709 -7.63459
2972 4 1 26.6822 -0.535357 -5.64573
3613 4 10 -4.14221 -14.3529 -4.97969
3612 4 10 -3.8804 -13.5632 -4.1195
3614 4 10 -3.90958 -13.5246 -4.11595
3611 4 1 -3.77957 -13.0577 -5.22385
3601 4 1 -3.11074 -10.9713 -3.46138
3602 4 1 -2.81103 -11.0325 -4.68242
3600 4 1 -4.11239 -11.1947 -2.82671
3597 4 1 -3.99128 -11.3931 -4.67402
3603 4 1 -2.07658 -11.9361 -5.18188
3604 4 1 -2.48228 -13.0433 -5.13598
3595 4 1 -4.00384 -10.0172 -5.34159
3592 4 1 -2.96234 -8.26482 -4.81625
3599 4 1 -3.67622 -10.4411 -3.67738
3598 4 1 -4.70014 -10.5495 -4.19588
3574 4 1 -3.9973 -8.21972 -3.62865
3572 4 1 -4.6807 -8.84012 -3.6013
3575 4 1 -4.27224 -8.80752 -4.51835
3578 4 1 -6.00906 -6.46254 -5.12397
3577 4 1 -5.84206 -7.57622 -4.68867
3576 4 1 -4.68995 -7.66721 -4.40035
3566 4 1 -2.97132 -5.98347 -2.94443
3568 4 1 -3.41221 -7.16253 -4.2668
3569 4 1 -4.31161 -7.20168 -3.44845
3567 4 1 -3.80031 -6.11911 -3.7442
3591 4 1 -2.47156 -7.16686 -5.06422
3549 4 1 -1.01425 -2.77157 -3.56174
3550 4 1 -1.8737 -2.9658 -4.28025
3565 4 1 -2.38311 -4.96454 -3.13269
3547 4 1 0.720674 -2.83756 -4.09699
2968 4 1 27.7915 -2.9104 -2.95258
2966 4 1 28.2293 -2.86782 -2.94506
3525 4 1 -2.906 -0.20383 -3.80972
3531 4 1 -0.122054 -1.04934 -3.53616
3548 4 1 -0.33538 -2.20697 -4.32128
3551 4 1 -2.55383 -2.01121 -4.13744
3552 4 1 -1.58003 -2.09492 -3.40754
3546 4 1 -0.165412 -2.06795 -4.20605
3532 4 1 -0.196468 -0.0866216 -4.2191
3530 4 1 -0.172448 -0.241333 -4.35902
3554 4 1 -1.20477 -2.36463 -2.75356
3536 4 1 0.904743 -0.716039 -4.56549
3545 4 1 0.0406763 -1.89814 -3.08582
3544 4 1 1.03196 -1.23769 -3.54865
3543 4 1 1.96216 -1.28735 -2.82221
2665 4 1 11.0952 -0.443096 -2.85095
2792 4 1 21.3553 -1.23518 -5.073
2793 4 1 21.3779 -1.3755 -3.8887
2794 4 1 22.0536 -1.21485 -2.87544
2795 4 1 21.7014 -0.736766 -3.95966
2815 4 1 22.8199 -0.379631 -3.36344
2970 4 1 26.6768 -2.10523 -3.80031
2971 4 1 26.4683 -1.55271 -4.88965
3573 4 1 -4.10998 -8.67543 -2.53083
3571 4 1 -5.34256 -8.49964 -2.62484
3570 4 1 -4.5848 -7.56892 -2.3139
3564 4 1 -3.21795 -5.38559 -2.40144
3562 4 1 -2.37899 -4.51968 -1.04746
3563 4 1 -2.37493 -4.60783 -2.25253
3558 4 1 -1.38623 -3.29346 -0.568148
3560 4 1 -1.87741 -3.74496 -0.723373
3559 4 1 -0.86842 -4.40426 -0.468461
3557 4 1 -1.36324 -2.20539 -1.15603
3556 4 1 -0.971161 -1.08069 -1.37227
3553 4 1 -2.37979 -2.23758 -2.53772
3555 4 1 -1.78463 -1.88592 -1.89312
3542 4 1 2.03261 -0.460894 -1.90866
2666 4 1 10.7123 -1.06226 -1.92039
2667 4 1 9.69587 -0.686408 -1.27926
2664 4 1 11.9668 -0.458183 -1.9812
2657 4 1 12.8817 -0.869264 -0.499545
2663 4 1 11.0837 -0.0362304 -1.36964
2662 4 1 12.3017 -0.0118095 -1.28299
2660 4 1 11.1025 -0.726791 -0.032143
2656 4 1 14.0123 -0.393355 -0.459991
2655 4 1 14.2648 -0.775553 -1.50066
2809 4 1 17.819 -0.120601 -2.49861
2811 4 1 19.8146 -0.0095417 -2.29482
2816 4 1 22.8533 -0.275272 -2.16996
2817 4 1 22.9114 -0.730544 -1.04639
2969 4 1 26.678 -2.39596 -2.63868
2963 4 1 27.8126 -2.58769 -0.968483
2964 4 1 28.4487 -2.08694 -1.76873
2965 4 1 27.4662 -2.68928 -2.01227
2967 4 1 27.817 -1.93307 -2.2585
3561 4 1 -2.39028 -4.48365 0.0930039
2673 4 1 10.1037 -0.419481 0.498998
2658 4 1 12.384 -0.564055 0.607511
2649 4 1 15.5256 -0.65819 0.760127
2639 4 1 18.3136 -0.929099 1.52422
2640 4 1 17.2269 -0.502314 1.55526
2645 4 1 16.7691 -1.4917 1.70678
2646 4 1 16.4645 -2.53304 1.2601
2647 4 1 16.757 -1.7058 0.527903
2644 4 1 17.8101 -1.38914 2.25457
2642 4 1 18.0916 -1.2363 2.32316
2648 4 1 16.7847 -0.44017 0.526866
2638 4 1 18.3877 -0.0976312 2.33652
2698 4 1 19.8514 -0.0983574 0.657591
2955 4 1 25.8143 -0.787582 1.10126
2958 4 1 26.9229 -2.6026 0.672467
2956 4 1 26.5881 -1.23776 0.338159
2954 4 1 26.5823 -0.606363 1.98733
2957 4 1 25.8139 -2.08187 0.615695
2952 4 1 28.5914 -0.176027 0.765587
2961 4 1 28.3649 -2.66443 0.741579
2959 4 1 27.5598 -2.38952 1.66462
2960 4 1 27.7548 -1.5468 0.904879
2962 4 1 27.5857 -2.06198 0.108778
2953 4 1 27.5063 -0.262284 1.23329
2116 4 1 -10.0818 -25.1256 5.247
2121 4 1 -12.3694 -23.8354 4.79242
2123 4 1 -13.2826 -23.2364 4.92516
2122 4 1 -12.4332 -22.9294 4.08284
2117 4 1 -10.4254 -24.0506 4.88165
2131 4 1 -13.6246 -19.593 4.95522
2133 4 1 -15.4873 -20.753 5.36997
2132 4 1 -14.7064 -19.8224 5.3735
2130 4 1 -12.7229 -19.2092 4.3148
2129 4 1 -12.435 -20.352 4.6299
2589 4 1 10.0822 -0.190736 5.07604
2594 4 1 10.8249 -0.22859 2.98269
2598 4 1 12.458 -0.146741 4.80883
2641 4 1 17.0637 -0.799571 2.70861
2643 4 1 17.5601 -1.20751 3.40444
2633 4 1 19.4128 -0.719144 3.98475
2113 4 1 -10.2101 -24.7266 6.56885
2115 4 1 -9.66107 -26.1281 5.67891
2114 4 1 -10.5564 -25.7698 6.37735
2124 4 1 -14.3196 -22.8465 5.4349
2126 4 1 -12.6287 -22.6626 6.07528
2125 4 1 -13.4543 -22.0127 5.4335
2127 4 1 -11.6593 -21.9885 6.22038
2120 4 1 -11.4878 -23.5338 5.52325
2119 4 1 -10.9436 -23.4261 6.55106
2118 4 1 -11.3473 -23.6891 5.50936
2112 4 1 -10.4701 -23.9294 7.47165
2134 4 1 -14.5331 -20.7602 6.19464
2135 4 1 -14.4663 -20.5445 7.43772
2136 4 1 -15.6815 -20.4864 7.66149
2128 4 1 -12.0775 -21.071 5.45027
2588 4 1 10.8522 -0.300937 5.96787
2587 4 1 11.6407 -0.195151 6.9776
2109 4 1 -11.1134 -25.0139 10.4041
2110 4 1 -10.2421 -24.3312 9.89205
2105 4 1 -7.8983 -24.5154 9.89448
2108 4 1 -11.2598 -23.8008 10.4877
2111 4 1 -10.3584 -23.8356 8.70572
2107 4 1 -10.1722 -23.7726 9.79804
2106 4 1 -8.99492 -23.886 9.80672
2143 4 1 -16.8666 -19.9773 10.17
2142 4 1 -16.0266 -19.3028 9.65454
2140 4 1 -15.5396 -19.2045 9.58555
2138 4 1 -16.1519 -20.0202 8.15133
2139 4 1 -15.4884 -20.3099 9.17432
2137 4 1 -15.0205 -20.1135 8.65346
2141 4 1 -16.2526 -18.6118 8.79729
1900 4 1 13.1376 -12.1293 10.307
1902 4 1 13.8829 -12.6378 10.1828
1901 4 1 14.0354 -11.4817 9.98038
1899 4 1 13.9389 -11.3156 10.0164
1898 4 1 14.2145 -10.1387 9.71829
1895 4 1 13.7941 -8.56268 9.59791
1896 4 1 14.6843 -9.17223 9.00492
1897 4 1 15.2568 -10.319 9.14622
1891 4 1 13.0488 -6.88819 8.97902
1894 4 1 14.459 -7.72747 9.93817
1893 4 1 13.8013 -6.79916 10.1676
1892 4 1 13.4912 -5.86014 9.40758
1889 4 1 14.8492 -6.50974 10.0127
1890 4 1 14.1538 -6.4009 9.04421
1888 4 1 15.3494 -5.4046 9.69915
1886 4 1 15.2154 -5.41843 9.90813
1862 4 1 16.7749 -6.78241 9.94644
1861 4 1 17.8802 -6.44221 10.103
1863 4 1 16.6008 -7.76223 10.6557
1887 4 1 16.4363 -5.71792 10.1132
1876 4 1 12.6961 -2.84497 10.0964
1875 4 1 12.4235 -3.89048 10.5906
1882 4 1 14.7628 -4.3431 9.15034
1881 4 1 14.6312 -3.19724 9.56917
1879 4 1 13.9077 -3.174 9.48383
1885 4 1 16.1028 -5.21544 10.6725
1883 4 1 15.2096 -4.25952 10.2839
1878 4 1 12.8255 -2.5475 9.46214
1877 4 1 11.644 -2.45725 9.74453
1880 4 1 14.1148 -2.47801 10.3986
2103 4 1 -6.46182 -24.8263 11.2268
2104 4 1 -7.68538 -24.7617 11.0285
2102 4 1 -6.09606 -24.2114 12.2088
2101 4 1 -5.11017 -24.0253 12.7804
2144 4 1 -16.2724 -19.8061 11.1807
2146 4 1 -16.2674 -20.351 13.4025
2145 4 1 -16.1018 -20.3764 12.2718
2147 4 1 -15.3252 -20.2915 12.7288
2152 4 1 -13.9872 -19.8197 13.2911
2153 4 1 -13.3216 -18.893 13.1545
1973 4 1 10.4312 -11.1742 13.3201
1975 4 1 10.7729 -13.2579 13.4492
1974 4 1 10.9803 -12.1825 12.972
1904 4 1 13.388 -11.8915 11.3707
1967 4 1 11.4007 -11.3559 13.4168
1903 4 1 14.4534 -11.8375 10.7913
1906 4 1 13.7325 -10.8212 12.0999
1919 4 1 16.1973 -11.2295 13.1501
1918 4 1 16.9825 -10.9438 12.3746
1972 4 1 9.66803 -10.2793 13.4478
1905 4 1 12.8005 -10.7571 11.316
1907 4 1 13.4065 -10.01 12.9521
1913 4 1 15.652 -9.52395 13.2607
1912 4 1 14.6216 -9.03155 13.0203
1908 4 1 14.4931 -10.137 13.3301
1910 4 1 14.4875 -8.87892 13.3917
1914 4 1 16.8044 -9.3927 13.3819
1917 4 1 17.6416 -10.6835 13.287
1916 4 1 17.3295 -9.46121 13.179
1870 4 1 13.4362 -6.63074 12.6401
1873 4 1 12.8956 -5.4688 11.8638
1740 4 1 12.0128 -7.5795 12.9551
1741 4 1 13.1746 -7.8976 12.6407
1866 4 1 15.0729 -5.63899 11.3552
1864 4 1 15.4282 -7.34834 10.8146
1865 4 1 15.1051 -6.70968 11.7552
1911 4 1 15.2082 -7.92823 13.0255
1867 4 1 14.8045 -5.47135 12.573
1869 4 1 13.9289 -5.70475 12.1443
1868 4 1 14.9353 -6.01763 11.5254
1860 4 1 18.7398 -6.92137 10.7839
1859 4 1 19.1978 -8.01767 10.7818
1858 4 1 19.9497 -7.16051 11.2417
1856 4 1 20.0099 -7.19806 11.2444
1855 4 1 21.0212 -6.62226 11.555
1854 4 1 20.3772 -5.8411 12.2308
1853 4 1 20.5375 -7.06606 12.0665
1848 4 1 21.2265 -5.63157 13.2678
1857 4 1 18.9994 -7.78946 11.3138
1852 4 1 21.6057 -6.62415 12.3722
1851 4 1 22.6187 -6.92289 11.7091
1850 4 1 21.826 -7.37626 12.5604
1849 4 1 22.1471 -6.33398 12.9527
1714 4 1 4.88734 -3.33984 12.5299
1712 4 1 4.73498 -3.78122 12.3201
1715 4 1 4.04986 -4.25453 12.3385
1710 4 1 3.32585 -3.36334 12.2096
1711 4 1 4.36383 -2.70798 12.0573
1709 4 1 2.88565 -3.05454 13.2792
1717 4 1 4.40885 -4.79923 13.2319
1716 4 1 3.25749 -4.78702 13.1048
1713 4 1 5.86062 -3.40217 11.8817
1874 4 1 12.3438 -4.4725 11.6021
1872 4 1 12.9897 -5.28029 13.0298
1884 4 1 16.0602 -4.08607 11.0797
2229 4 1 -20.8499 -2.09897 13.3377
1703 4 10 2.39022 -0.0270782 12.0492
1708 4 1 3.739 -2.5108 12.637
1707 4 1 3.01264 -1.49562 12.57
1706 4 1 3.57871 -0.379701 12.6723
2099 4 1 -6.24415 -24.3011 14.7542
2098 4 1 -6.95848 -23.3616 14.9406
2097 4 1 -5.83945 -23.4889 14.9112
2096 4 1 -5.42812 -24.2071 15.7731
2100 4 1 -5.37607 -23.8922 14.0031
2094 4 1 -5.26091 -23.1137 15.6428
2093 4 1 -4.10773 -23.4511 15.8692
2090 4 1 -3.63884 -22.6084 15.2313
2092 4 1 -2.89591 -23.5173 15.9279
2048 4 1 -1.42687 -21.7446 15.4032
2149 4 1 -14.8036 -20.183 14.789
2148 4 1 -15.2541 -19.675 13.8252
2150 4 1 -15.0509 -20.5859 13.7106
2151 4 1 -13.8291 -20.8941 13.6447
2155 4 1 -13.6015 -19.5725 15.0682
2156 4 1 -14.7127 -19.1256 15.2751
2154 4 1 -12.877 -19.5598 14.0432
2061 4 1 -4.57383 -19.2108 15.7075
2059 4 1 -3.67048 -18.8813 15.5907
2058 4 1 -4.32356 -19.9062 15.6691
2057 4 1 -3.38673 -19.1634 15.7091
2047 4 1 -0.323796 -21.355 15.7096
2046 4 1 -0.833799 -20.2833 15.8552
2044 4 1 -1.58255 -20.2102 14.5666
2043 4 1 -1.82603 -19.4417 13.7548
2045 4 1 -1.10979 -19.337 15.2436
2039 4 1 1.49603 -19.3706 15.7267
2035 4 1 2.31161 -20.383 15.6918
2040 4 1 1.00077 -19.2497 14.6321
2158 4 1 -16.7485 -17.9563 15.0745
2157 4 1 -15.653 -18.348 15.3983
2159 4 1 -15.6374 -17.793 15.466
2162 4 1 -14.1286 -16.8221 15.6737
2163 4 1 -13.2831 -17.6327 16.0705
2060 4 1 -4.35313 -18.1021 16.1346
2041 4 1 -0.15715 -18.7882 14.4337
2042 4 1 -1.07986 -18.6032 13.6246
1978 4 1 11.9147 -13.7379 14.4235
1977 4 1 10.8008 -14.0744 14.3574
1979 4 1 12.7865 -14.5099 14.0509
1982 4 1 12.4183 -14.2229 15.4491
1986 4 1 13.4462 -13.7224 16.1189
1983 4 1 13.4701 -13.8622 15.7838
2204 4 1 -19.6716 -11.8015 15.2574
2202 4 1 -21.2347 -11.2363 16.0171
2203 4 1 -20.4944 -12.2618 15.9384
1971 4 1 10.5422 -10.8379 13.9086
1968 4 1 10.5457 -11.3026 14.3005
1960 4 1 10.5344 -12.156 15.6026
1976 4 1 11.6411 -13.273 14.2869
1969 4 1 11.0445 -10.7854 15.1914
1980 4 1 13.2514 -13.3558 13.9497
1981 4 1 12.7914 -13.0758 15.0342
1963 4 1 12.0461 -12.4325 15.6807
1984 4 1 13.0527 -12.8606 15.1683
1962 4 1 12.7757 -11.5059 15.978
1961 4 1 11.7206 -11.903 15.6848
1965 4 1 11.603 -11.5933 14.03
1964 4 1 11.8846 -11.4181 15.2147
1922 4 1 15.0465 -11.2596 13.9205
1920 4 1 15.3053 -11.5512 13.8339
1923 4 1 14.6871 -10.8199 14.8799
1921 4 1 14.3062 -12.2292 13.831
1924 4 1 13.841 -11.5104 15.363
2201 4 1 -20.8583 -10.1454 15.656
2205 4 1 -19.1884 -10.7108 15.4737
2206 4 1 -19.5535 -9.66146 15.8071
1725 4 1 6.49635 -8.10074 13.8674
1726 4 1 6.33743 -8.42205 15.0014
1724 4 1 6.1645 -8.68284 14.7964
1970 4 1 9.97315 -10.3095 14.7544
1734 4 1 10.4981 -8.78429 15.8645
1966 4 1 11.9895 -10.5431 13.9315
1735 4 1 11.7233 -8.69855 16.0504
1736 4 1 10.8844 -8.51288 15.2194
1909 4 1 13.7507 -9.50927 14.0692
1746 4 1 14.5077 -8.20458 15.5457
1915 4 1 17.4679 -9.87567 14.2601
1832 4 1 17.7281 -8.63277 15.9473
2216 4 1 -22.9552 -7.07543 15.4962
2217 4 1 -22.7586 -5.95943 15.2619
2215 4 1 -23.3788 -6.11314 15.1085
2218 4 1 -21.8665 -5.86064 16.0793
2214 4 1 -22.7204 -6.63706 16.0532
2213 4 1 -21.5956 -6.84371 15.6708
2212 4 1 -22.0669 -7.91858 15.924
1720 4 1 5.24044 -5.82598 14.535
1722 4 1 5.52275 -7.30627 15.6427
1721 4 1 6.12571 -6.65824 14.8726
1723 4 1 5.88167 -7.52989 14.5533
1727 4 1 6.77355 -7.28772 15.3067
1728 4 1 7.0632 -6.42657 16.0698
1742 4 1 12.974 -7.41585 13.7504
1871 4 1 12.8231 -6.33221 13.6016
1737 4 1 11.4651 -7.70569 15.9102
1738 4 1 11.9093 -6.75949 15.1278
1739 4 1 12.0999 -7.2867 14.1146
1744 4 1 15.0099 -7.46401 15.0275
1743 4 1 13.9626 -7.21451 14.444
1745 4 1 13.9637 -7.80513 14.46
1749 4 1 14.7367 -6.78924 15.9573
1750 4 1 13.5997 -6.82002 15.6062
1845 4 1 20.8369 -7.44471 14.7955
1847 4 1 21.5362 -6.64568 13.8953
1846 4 1 20.5994 -7.28015 13.6215
1841 4 1 19.8793 -6.05556 15.8184
1842 4 1 20.3928 -6.35213 14.7413
1840 4 1 20.485 -6.38475 14.8755
1839 4 1 19.5592 -5.66009 15.184
1843 4 1 20.914 -7.42091 15.0765
1844 4 1 21.4791 -6.39394 14.7838
1838 4 1 18.8482 -5.57527 16.114
2219 4 1 -21.6422 -4.71862 15.7918
2220 4 1 -22.012 -4.00482 14.9213
2222 4 1 -20.4034 -4.45723 15.1533
2224 4 1 -19.2637 -3.69694 13.7592
2221 4 1 -21.4132 -5.1072 15.0644
2223 4 1 -19.7285 -4.78731 14.2445
2299 4 1 -16.959 -3.40293 15.5817
2225 4 1 -18.7348 -3.25179 14.7135
1718 4 1 4.02692 -4.47619 14.2774
1719 4 1 4.81548 -5.07274 13.6617
2231 4 1 -19.9503 -0.816577 13.7541
2228 4 1 -20.4881 -1.7536 14.3903
2226 4 1 -19.3106 -2.24479 14.7204
2227 4 1 -19.6367 -1.1871 15.067
2230 4 1 -20.9691 -1.28638 14.2132
2294 4 1 -19.1153 -0.41545 15.6096
2298 4 1 -16.7878 -2.17281 15.5329
2297 4 1 -17.0051 -1.98796 14.3973
2232 4 1 -18.8124 -0.791188 13.7741
2295 4 1 -18.2202 -1.05831 16.0093
2296 4 1 -17.6946 -1.04916 14.882
2300 4 1 -16.3736 -2.43383 16.0628
2095 4 1 -4.66886 -23.619 16.5263
2091 4 1 -3.82595 -23.0294 16.3429
2089 4 1 -3.82871 -22.1461 16.3086
2026 4 1 4.85319 -21.6261 18.7529
2024 4 1 6.98297 -21.857 18.0718
2062 4 1 -5.40116 -19.6659 16.4485
2082 4 1 -8.0173 -20.0313 17.4347
2083 4 1 -7.12502 -19.4104 17.8917
2084 4 1 -7.32281 -20.0532 16.9318
2086 4 1 -5.63029 -20.9562 17.8975
2085 4 1 -6.69338 -20.2923 17.8993
2063 4 1 -6.48904 -19.2411 16.676
2081 4 1 -7.48273 -19.331 18.1272
2087 4 1 -4.56226 -21.4601 18.1761
2088 4 1 -3.89919 -21.2944 17.181
2054 4 1 -2.91546 -19.371 17.6386
2064 4 1 -5.35229 -19.2283 16.3661
2049 4 1 -0.875048 -21.2014 16.3178
2052 4 1 -0.765384 -18.9573 17.0676
2051 4 1 -1.54045 -19.7726 17.509
2050 4 1 -1.70235 -20.468 16.5335
2053 4 1 -1.96268 -19.3522 16.852
2038 4 1 0.869898 -19.4884 16.6669
2036 4 1 1.84283 -19.4463 16.2801
2034 4 1 1.91467 -20.2411 16.7733
2032 4 1 2.46378 -20.6623 17.8052
2031 4 1 2.61275 -19.6546 18.5262
2033 4 1 2.04634 -21.4205 16.9042
2030 4 1 3.52475 -20.1885 18.0749
2028 4 1 4.26487 -20.399 18.5204
2029 4 1 4.53112 -20.1735 17.3716
2027 4 1 5.32577 -20.6812 18.1947
2023 4 1 7.17444 -20.8844 18.8187
2025 4 1 5.89913 -21.3385 18.3551
2022 4 1 6.34799 -20.3711 18.1656
2160 4 1 -15.3515 -18.5682 16.2922
2161 4 1 -14.7484 -17.4883 16.4309
2167 4 1 -11.9178 -17.6396 17.7574
2164 4 1 -12.228 -17.1044 16.2294
2166 4 1 -12.3984 -18.6759 17.7152
2165 4 1 -12.9034 -17.8476 16.9061
2168 4 1 -11.4819 -16.5404 17.6316
2169 4 1 -12.3609 -16.965 18.3201
2075 4 1 -8.58774 -17.4677 16.9311
2077 4 1 -9.48139 -18.4072 18.4476
2076 4 1 -9.48609 -18.2386 17.2569
2066 4 1 -5.71356 -17.5885 18.0565
2065 4 1 -5.60455 -18.5136 17.3267
2074 4 1 -7.99449 -18.5085 16.9814
2073 4 1 -7.95615 -17.8586 18.0176
2072 4 1 -7.06546 -17.1385 17.8735
2055 4 1 -3.88789 -18.5552 17.7479
2056 4 1 -3.30258 -18.5322 16.6983
2037 4 1 1.47439 -18.3747 16.7228
2013 4 1 10.013 -17.6489 18.2536
2011 4 1 10.3922 -16.3756 18.6029
1992 4 1 14.242 -16.6343 17.187
1991 4 1 14.4047 -16.4008 18.3629
1995 4 1 15.7816 -16.3348 17.2838
1994 4 1 15.5906 -17.1322 16.3849
2177 4 1 -13.4256 -16.0628 18.3008
2070 4 1 -6.86935 -15.5296 18.3244
2071 4 1 -7.12444 -16.0542 17.3033
1956 4 1 8.99798 -13.7842 18.6933
1987 4 1 12.4541 -14.1842 16.6177
1988 4 1 12.6934 -14.2227 17.7643
1989 4 1 13.8102 -14.6269 18.0404
1990 4 1 14.6378 -15.4435 17.7882
1993 4 1 15.2903 -16.0893 16.9595
1998 4 1 15.1532 -13.5145 18.0455
1996 4 1 15.9742 -15.17 17.4621
1997 4 1 15.414 -14.6352 18.4468
2000 4 1 15.1942 -14.3743 18.3594
1999 4 1 16.2291 -13.8042 18.5953
1958 4 1 10.6738 -12.8775 17.5234
1957 4 1 9.5436 -12.9526 18.0621
1985 4 1 13.1318 -12.635 16.3916
1959 4 1 10.9079 -13.0441 16.3773
1925 4 1 13.9986 -11.6977 16.5283
1927 4 1 16.0159 -11.9376 16.3423
1926 4 1 14.9015 -12.5245 16.2926
1928 4 1 15.9657 -11.6432 17.534
1930 4 1 14.9815 -11.7039 18.6734
1929 4 1 14.7702 -11.3184 17.5831
1820 4 1 17.823 -11.2572 17.5747
2200 4 1 -20.1271 -10.0752 16.6319
2199 4 1 -18.9149 -10.2104 16.3642
2207 4 1 -19.5918 -9.17985 16.8344
2208 4 1 -20.3176 -8.85735 17.7494
2198 4 1 -18.8082 -9.73091 17.4288
2197 4 1 -18.4039 -10.551 18.2516
2196 4 1 -17.207 -10.5716 18.1978
2195 4 1 -16.1522 -10.0817 18.3307
1731 4 1 8.84397 -9.24978 17.0891
1732 4 1 9.26564 -9.97119 16.2141
1733 4 1 10.1641 -9.40979 16.8525
1730 4 1 8.71676 -8.1578 16.4846
1817 4 1 15.0795 -9.41156 17.6282
1818 4 1 16.0381 -9.85895 17.0123
1815 4 1 15.0255 -10.1126 17.3604
1814 4 1 13.9709 -10.1812 17.9364
1816 4 1 16.1219 -9.74244 17.2641
1813 4 1 15.0554 -10.4993 18.3025
1812 4 1 14.6741 -9.41623 18.4892
1811 4 1 13.5267 -9.01384 18.5183
1819 4 1 17.0439 -10.4089 17.0117
1831 4 1 17.889 -8.14131 16.9621
1826 4 1 18.7619 -8.7778 16.8621
1821 4 1 18.5922 -10.3801 17.994
1825 4 1 18.7783 -9.30748 17.9499
1822 4 1 19.7775 -10.2298 17.7136
1823 4 1 18.8561 -9.73577 17.0399
1824 4 1 19.6562 -8.93861 17.242
2211 4 1 -21.7229 -7.90652 17.1302
2209 4 1 -19.9588 -7.97658 17.0537
2210 4 1 -20.8138 -7.12061 17.1371
1729 4 1 8.08284 -7.13856 16.3698
1752 4 1 13.1266 -7.61558 16.3429
1751 4 1 13.4326 -6.52129 16.7593
1753 4 1 12.9654 -7.0858 17.3724
1755 4 1 11.1568 -6.10452 17.002
1809 4 1 12.1825 -7.98978 18.4754
1754 4 1 11.9353 -6.56393 17.7172
1757 4 1 12.1356 -6.68424 18.622
1756 4 1 11.0968 -6.61969 18.1278
1747 4 1 14.3702 -7.24238 16.1718
1748 4 1 14.1625 -6.38052 16.977
1828 4 1 17.9728 -7.45484 18.3673
1830 4 1 17.5177 -7.22719 17.7488
1833 4 1 17.7546 -7.76696 16.7164
1829 4 1 16.8432 -7.13606 18.6933
1827 4 1 18.9246 -7.96245 17.7895
1836 4 1 20.6842 -6.27356 17.2824
1837 4 1 19.5628 -6.26304 16.8446
1835 4 1 20.0407 -7.15804 16.7214
1834 4 1 18.8734 -7.24938 16.7695
2308 4 1 -16.8644 -4.30273 16.8973
2307 4 1 -15.8183 -4.51217 16.2538
2306 4 1 -15.4784 -3.46442 16.5719
2309 4 1 -15.6628 -4.00669 16.833
2310 4 1 -15.6652 -3.77007 18.0075
2311 4 1 -15.0714 -2.96316 18.6946
2292 4 1 -20.3752 -0.0841398 16.9167
2303 4 1 -16.4965 -1.52304 16.836
2301 4 1 -16.7693 -1.34245 16.438
2302 4 1 -17.6462 -1.97388 16.8231
2316 4 1 -15.4209 -0.697231 18.2899
2304 4 1 -15.5576 -2.20799 17.0232
2305 4 1 -14.5603 -2.67963 16.6525
2313 4 1 -13.9301 -0.772246 18.535
2314 4 1 -13.5808 -1.01901 17.4611
2312 4 1 -14.6211 -1.78661 18.6806
2315 4 1 -14.8152 -1.13825 17.3143
2080 4 1 -7.17085 -19.0378 19.2696
2021 4 1 5.94456 -20.6814 19.2261
2020 4 1 7.01582 -20.2636 19.3709
2019 4 1 7.90543 -19.8729 20.0254
2018 4 1 8.87031 -19.2825 19.7673
2170 4 1 -12.4233 -17.7105 19.2069
2171 4 1 -11.5584 -17.32 20.0121
2172 4 1 -12.0895 -16.8993 19.1049
2175 4 1 -12.3933 -16.1779 20.3243
2174 4 1 -11.5075 -16.3076 19.5335
2078 4 1 -9.23842 -18.0602 19.5755
2079 4 1 -8.00152 -18.2535 19.3919
2069 4 1 -6.67455 -16.2716 19.2753
2068 4 1 -5.54541 -16.4511 18.8498
2067 4 1 -4.82851 -17.4853 18.9571
2017 4 1 8.39361 -18.3066 20.1861
2014 4 1 10.7146 -17.9683 19.1071
2015 4 1 10.6108 -17.9426 20.343
2012 4 1 9.53584 -16.9845 19.1985
2016 4 1 9.41742 -17.856 20.1406
2008 4 1 11.5657 -16.1763 20.9094
2007 4 1 12.2585 -16.3821 20.0284
2180 4 1 -14.6131 -13.7535 20.1201
2179 4 1 -13.5221 -14.1969 19.834
2181 4 1 -14.0042 -13.7983 19.1686
2178 4 1 -13.826 -15.0862 18.9871
2173 4 1 -12.5567 -15.8041 19.4561
2176 4 1 -13.1779 -15.971 19.4741
2009 4 1 10.36 -15.8485 20.631
2010 4 1 10.6006 -15.6234 19.4786
2006 4 1 12.5026 -15.219 20.4443
2002 4 1 13.3183 -15.2914 18.8543
2005 4 1 13.2235 -14.3705 19.9202
2004 4 1 14.1209 -13.6587 20.2205
2001 4 1 14.0983 -14.3692 18.9839
2003 4 1 13.9258 -14.5111 19.4878
2194 4 1 -16.7916 -10.9413 18.9468
2188 4 1 -14.8634 -12.0378 19.8621
2183 4 1 -14.07 -12.5838 21.1754
2187 4 1 -13.691 -12.1662 19.7333
2182 4 1 -13.8794 -13.3739 20.3228
2189 4 1 -15.2559 -11.0122 19.5203
2190 4 1 -13.999 -10.9736 19.4045
2185 4 1 -14.1766 -12.5169 19.9839
2184 4 1 -14.4755 -11.5849 20.6739
2186 4 1 -13.4057 -12.1227 20.8932
1954 4 1 9.96243 -12.1673 19.2436
1953 4 1 10.6884 -12.1653 20.2224
1955 4 1 9.79543 -13.302 19.4066
1952 4 1 9.84489 -11.2766 20.091
1934 4 1 11.8982 -10.8369 19.5504
1933 4 1 12.9832 -11.3724 19.7426
1935 4 1 12.4862 -11.7881 19.9474
1936 4 1 13.4476 -11.0623 20.1684
1931 4 1 14.5382 -10.829 19.4377
1937 4 1 14.17 -12.0412 20.4271
1938 4 1 14.4679 -11.4334 21.4167
1939 4 1 15.523 -10.923 21.5011
2192 4 1 -14.9736 -9.95074 19.6124
2193 4 1 -16.1267 -10.1108 19.4119
2191 4 1 -13.9259 -10.1546 20.2515
1949 4 1 10.3797 -10.5204 20.3752
1951 4 1 9.3485 -10.7516 21.0271
1950 4 1 9.35956 -10.3536 19.8286
1948 4 1 10.5926 -9.43872 20.1459
1947 4 1 10.0368 -9.94812 21.097
1810 4 1 12.5426 -8.83176 19.284
1808 4 1 11.4456 -8.13704 19.5017
1803 4 1 11.5786 -8.50279 20.7068
1805 4 1 11.1296 -8.07962 19.7272
1801 4 1 11.6298 -8.20545 20.6374
1800 4 1 12.6988 -8.83988 20.8769
1766 4 1 14.6416 -8.2161 19.9254
1767 4 1 15.7803 -8.56473 19.537
1932 4 1 13.4715 -10.3819 19.4467
1764 4 1 14.8738 -8.4187 19.0993
1940 4 1 14.5407 -10.4227 21.0622
1799 4 1 13.7591 -8.48454 20.3742
1804 4 1 10.9329 -7.57758 20.8701
1806 4 1 11.2219 -7.0168 20.2809
1807 4 1 12.3517 -7.42854 19.9783
1760 4 1 12.9465 -7.0261 18.8688
1759 4 1 12.054 -6.32494 19.2977
1758 4 1 13.1671 -6.72531 19.1836
1802 4 1 11.3642 -7.45647 21.4194
1765 4 1 15.6465 -7.6905 19.5412
1769 4 1 15.8046 -7.96973 21.1553
1761 4 1 14.0265 -7.3288 19.4842
1762 4 1 14.6465 -6.82683 20.3759
1763 4 1 14.3298 -7.37179 19.3965
1798 4 1 13.7083 -7.77731 21.255
1768 4 1 16.4109 -7.73961 20.1468
1771 4 1 16.3625 -7.30106 20.855
2317 4 1 -15.7531 -1.31087 19.2722
2318 4 1 -14.7994 -0.6133 19.5502
2321 4 1 -13.7758 -2.05841 20.9497
2319 4 1 -13.9452 -1.30823 20.0506
2320 4 1 -12.8333 -1.51873 20.4112
1946 4 1 10.954 -9.63926 21.8349
1944 4 1 12.3703 -9.59279 22.9958
1945 4 1 12.0108 -10.1673 22.0638
1943 4 1 12.9345 -10.3628 23.7144
1942 4 1 13.4804 -9.73945 22.9085
1941 4 1 13.9763 -10.3836 22.0689
1796 4 1 15.1475 -8.28591 22.0074
1794 4 1 13.2718 -7.37729 23.1925
1793 4 1 12.3325 -6.5971 23.0043
1792 4 1 13.2644 -7.41435 23.016
1791 4 1 12.7267 -7.41179 24.1259
1776 4 1 15.1557 -6.09549 23.9383
1797 4 1 14.0137 -7.99109 22.4313
1770 4 1 16.0479 -7.13722 21.9536
1795 4 1 13.996 -7.86547 22.2612
1775 4 1 15.3519 -7.18995 23.39
1772 4 1 16.7971 -7.40204 21.9864
1774 4 1 16.5154 -6.79019 23.2364
1773 4 1 16.1953 -7.89792 22.8486
1780 4 1 14.2715 -3.81729 23.9714
2326 4 1 -17.0156 -1.21578 23.1077
2327 4 1 -17.1375 -0.0932375 22.583
2325 4 1 -15.9026 -1.61276 23.178
2323 4 1 -13.9788 -2.1602 21.9222
2324 4 1 -14.8697 -2.09622 22.6458
2322 4 1 -13.4895 -1.11516 21.5561
2346 4 1 -11.5304 -0.143869 24.0901
1787 4 1 10.4627 -7.19723 25.128
1788 4 1 11.328 -6.78781 25.8721
1789 4 1 12.1249 -5.94388 25.668
1790 4 1 12.7462 -6.35897 24.7605
1786 4 1 11.3032 -6.4686 25.7274
1785 4 1 11.4339 -5.70606 24.7918
1784 4 1 12.3816 -5.08627 24.5213
1778 4 1 15.6893 -4.02948 24.3723
1781 4 1 14.9414 -2.97718 24.6342
1779 4 1 14.7538 -3.74552 25.0762
1777 4 1 14.8771 -4.91852 24.2343
1782 4 1 14.3977 -3.95752 24.4318
1783 4 1 13.6061 -4.94194 24.3729
2340 4 1 -13.8785 -0.0514151 25.3943
2339 4 1 -14.9565 -0.759703 25.3623
2341 4 1 -13.6344 -1.19155 25.0754
2338 4 1 -13.9748 -0.211974 25.9034
2344 4 1 -11.5966 -0.594243 25.1701
2342 4 1 -12.9467 -1.09564 26.0696
2343 4 1 -12.2065 -0.108567 26.0613
2759 4 1 24.1003 1.50218 -11.137
2758 4 1 25.2859 1.56809 -11.0865
2760 4 1 24.4703 0.952724 -12.1189
2757 4 1 26.1231 2.41592 -11.11
2761 4 1 25.6183 1.39806 -12.0021
2762 4 1 25.6312 1.56114 -13.199
2764 4 1 25.0962 0.266424 -11.3825
2763 4 1 25.6018 1.04911 -12.1749
2845 4 1 22.7518 3.25597 -11.31
2875 4 1 19.4959 0.582371 -8.39315
2874 4 1 20.6687 0.700299 -8.67044
2844 4 1 22.2366 2.48535 -10.5005
2756 4 1 25.1422 2.66762 -10.4774
2751 4 1 26.5352 1.85346 -8.28509
2754 4 1 25.701 2.6227 -8.59874
2753 4 1 25.3678 1.88808 -9.56386
2752 4 1 26.5011 1.95045 -9.51886
2847 4 1 21.3678 3.34686 -9.78641
2842 4 1 23.794 2.73039 -10.5479
2846 4 1 22.0936 3.92027 -10.532
2848 4 1 21.7739 3.67527 -10.768
2849 4 1 21.8407 4.69771 -10.2936
2843 4 1 22.8879 3.46798 -10.3052
2841 4 1 23.9349 3.79014 -10.1379
2868 4 1 23.2821 2.72388 -8.93318
2755 4 1 25.9574 3.07838 -9.70615
2838 4 1 26.5259 4.43486 -9.47866
2840 4 1 25.1833 3.64537 -10.2297
2839 4 1 25.5309 4.01845 -9.13046
2837 4 1 26.2895 4.07535 -8.32602
2860 4 1 25.1077 4.86392 -8.20865
3437 4 1 -8.06624 7.31015 -8.7734
3436 4 1 -7.14267 8.05058 -8.65176
2850 4 1 22.4923 5.65147 -10.4056
2851 4 1 21.6139 6.21457 -9.71848
2853 4 1 23.6057 5.70642 -9.31883
2854 4 1 23.9048 6.72524 -9.90103
2852 4 1 22.7336 5.67559 -10.0284
2855 4 1 23.9408 5.95393 -8.93774
2856 4 1 24.3152 7.12627 -8.56417
2859 4 1 25.8871 5.52769 -8.86351
2858 4 1 25.9925 6.69518 -8.68355
3433 4 1 -6.69011 9.12786 -8.65708
3432 4 1 -5.48346 8.98766 -8.60579
3431 4 1 -6.53545 8.7122 -9.16939
3430 4 1 -6.02797 9.12161 -8.11225
3414 4 1 -5.19753 12.2803 -8.21792
3404 4 1 -0.5346 11.6224 -8.5261
3368 4 1 3.72886 12.9872 -8.123
3412 4 1 -4.92863 13.9077 -8.18119
2883 4 1 18.3855 2.16022 -6.06165
2881 4 1 18.2587 1.14995 -6.15648
2871 4 1 21.2213 1.71846 -6.47708
2873 4 1 21.4604 0.786323 -7.78114
2882 4 1 18.9436 1.79847 -7.01933
2879 4 1 18.8994 1.48895 -7.72466
2880 4 1 18.8799 1.98024 -6.65076
2878 4 1 19.5449 0.457496 -7.90882
2876 4 1 20.2396 0.60767 -7.55837
2877 4 1 19.4152 0.561557 -6.64941
2872 4 1 22.1817 0.956246 -6.86676
2869 4 1 22.9388 2.49895 -7.76954
2870 4 1 21.8189 2.32916 -7.19247
2867 4 1 23.5302 2.5192 -7.81519
2976 4 1 23.4823 1.78858 -5.68308
2975 4 1 24.676 2.04516 -5.81565
2974 4 1 25.3645 1.24512 -6.45154
2866 4 1 24.5109 1.88032 -7.41698
2864 4 1 24.9562 2.43689 -7.44623
2973 4 1 25.7225 0.0696386 -6.05879
2749 4 1 27.3031 1.62742 -6.24589
2750 4 1 27.4479 1.58078 -7.48287
2884 4 1 17.5276 2.97234 -6.07163
2977 4 1 23.2584 2.91235 -5.58452
2865 4 1 23.9772 2.74319 -8.04323
2863 4 1 25.3133 3.54662 -7.66826
2862 4 1 24.5639 4.23892 -7.14752
2836 4 1 26.0201 4.14786 -7.08894
2835 4 1 26.3689 5.2926 -6.7663
2834 4 1 26.4024 4.15294 -6.81381
2861 4 1 25.0707 5.35397 -7.10796
2833 4 1 26.914 5.10859 -6.28391
2831 4 1 25.3838 3.99273 -5.62658
2830 4 1 26.5414 3.99187 -5.48763
3438 4 1 -8.65445 7.87593 -7.88575
3439 4 1 -9.22664 7.74785 -6.7968
3435 4 1 -7.99242 7.85433 -7.87126
3349 4 1 2.23158 7.59489 -5.72413
3338 4 1 10.2907 6.31748 -5.75743
2985 4 1 21.3901 7.39419 -5.78719
2984 4 1 21.1929 6.24429 -5.45879
2981 4 1 23.1211 5.46948 -5.68085
2987 4 1 23.4676 7.52036 -5.79019
2989 4 1 22.7857 7.90413 -6.14368
2857 4 1 25.1664 6.72336 -7.91525
3440 4 1 -8.84034 8.88785 -6.54117
3441 4 1 -9.73798 8.13313 -6.06262
3434 4 1 -7.57468 9.02283 -7.99606
3425 4 1 -7.1149 10.1759 -6.39706
3427 4 1 -7.19854 10.4597 -6.19349
3429 4 1 -6.17325 10.1236 -7.41823
3424 4 1 -6.30242 10.1889 -5.46299
3423 4 1 -5.43062 9.42598 -5.76463
3422 4 1 -5.31198 10.6343 -5.51939
3394 4 1 -0.0130056 10.7378 -5.67629
3392 4 1 1.36328 9.19429 -5.39011
3393 4 1 0.657964 9.85807 -6.14416
3364 4 1 4.65024 10.6865 -6.48567
3363 4 1 5.49228 10.2217 -7.26422
3359 4 1 6.01843 9.09104 -6.58822
3362 4 1 5.6678 10.2839 -6.12681
3360 4 1 5.42245 9.97773 -6.2015
3358 4 1 6.19492 8.34511 -5.76219
3361 4 1 6.36504 9.36263 -5.7172
2986 4 1 22.3803 8.08818 -5.7463
3415 4 1 -5.92291 12.4463 -7.26804
3426 4 1 -6.72244 10.9215 -7.24543
3428 4 1 -6.89295 11.0475 -7.21021
3418 4 1 -5.58033 11.2995 -7.11471
3416 4 1 -5.29368 12.4829 -6.27666
3411 4 1 -4.06714 13.3867 -7.43846
3410 4 1 -3.07062 13.3639 -8.05138
3413 4 1 -4.76615 12.9913 -7.47863
3420 4 1 -4.26298 11.6417 -5.45926
3419 4 1 -4.75753 10.938 -6.30277
3417 4 1 -4.63844 11.512 -6.4134
3408 4 1 -1.97717 12.7557 -7.81044
3405 4 1 -0.730907 11.1624 -7.49824
3407 4 1 -2.01863 12.3498 -6.72349
3406 4 1 -1.60916 11.8978 -7.80254
3403 4 1 -1.09332 11.7693 -7.46581
3402 4 1 -0.277068 11.9092 -6.65639
3401 4 1 -1.25709 11.939 -6.12011
3400 4 1 -0.825139 13.0079 -6.57071
3398 4 1 -0.900066 12.8925 -6.0211
3399 4 1 0.247702 13.3939 -6.17624
3367 4 1 3.61505 12.3386 -7.00554
3366 4 1 4.19459 11.4112 -7.50421
3365 4 1 5.31519 11.1916 -7.41724
3376 4 1 5.83787 12.8699 -5.97128
3409 4 1 -2.35234 13.7532 -7.11843
3373 4 1 4.2714 13.9219 -7.95696
3370 4 1 3.56575 14.9034 -7.25879
3369 4 1 3.18976 13.8284 -7.49917
3374 4 1 4.84463 13.8309 -6.98625
3372 4 1 3.75152 14.9726 -7.90222
3371 4 1 2.89911 15.8225 -7.50736
3375 4 1 5.95713 13.9769 -6.46201
3153 4 1 13.2547 18.3193 -5.9082
3149 4 1 11.4074 17.8132 -5.55993
3148 4 1 12.3424 17.8276 -6.29402
3147 4 1 12.7527 16.8007 -5.99672
3150 4 1 11.4614 18.7112 -6.38028
3154 4 1 14.2018 18.1141 -6.61054
3145 4 1 14.6215 16.817 -5.5862
3155 4 1 14.1705 19.2592 -6.44648
3156 4 1 14.5297 19.6462 -5.39247
3157 4 1 15.3644 20.4528 -5.43739
3159 4 1 15.817 19.6996 -6.51771
3158 4 1 15.3344 19.2857 -5.54852
3160 4 1 16.924 19.959 -6.40895
3162 4 1 16.7096 20.053 -5.51018
3161 4 1 17.6251 19.2053 -5.69883
3518 4 1 -5.66476 2.30228 -4.03062
3512 4 1 -6.61765 1.17878 -2.94254
3524 4 1 -3.90028 0.177307 -4.49085
3521 4 1 -4.84754 0.0405647 -4.45157
3520 4 1 -5.03176 0.868071 -3.63428
3519 4 1 -4.59278 1.95528 -3.96346
3515 4 1 -4.19086 2.52105 -2.71206
3522 4 1 -3.83732 0.401068 -5.11457
3523 4 1 -3.6946 1.41459 -4.55034
3526 4 1 -2.1089 0.525135 -3.32494
3529 4 1 -0.702957 0.648491 -3.719
3537 4 1 1.76641 0.0951196 -4.28399
3539 4 1 1.73145 0.114804 -2.98211
3540 4 1 2.45636 1.06969 -2.88061
3538 4 1 1.09609 0.901699 -3.72177
3534 4 1 1.06246 0.336377 -4.97452
2805 4 1 18.3329 1.08102 -3.3466
2807 4 1 17.9514 1.0647 -2.98464
2806 4 1 18.111 2.26273 -3.00597
2797 4 1 21.0681 0.963351 -4.33814
2804 4 1 19.5505 1.37182 -3.23317
2803 4 1 19.2061 2.27618 -4.02721
2802 4 1 19.7371 2.33634 -2.97429
2800 4 1 20.5031 1.76519 -2.83822
2799 4 1 20.0784 1.77729 -4.02855
2798 4 1 20.9423 1.57479 -3.24976
2796 4 1 20.7805 0.0141432 -3.6153
2810 4 1 18.9282 0.00442012 -3.0138
2814 4 1 21.9117 0.259811 -2.8535
2978 4 1 24.2594 2.47827 -5.22215
2826 4 1 25.0101 2.0756 -3.05548
2828 4 1 25.7122 2.01133 -4.60313
2748 4 1 27.8784 1.97587 -5.31224
3517 4 1 -5.42057 2.93456 -2.96182
3516 4 1 -4.6213 2.84501 -3.80348
3345 4 1 4.61188 4.50593 -3.02796
3346 4 1 4.24371 5.3582 -3.87177
3343 4 1 6.60444 5.16216 -3.26174
2885 4 1 18.2982 2.73711 -5.14921
2887 4 1 17.9482 4.42901 -5.13995
2888 4 1 18.2377 5.20082 -4.23558
2890 4 1 18.8293 3.58224 -2.72966
2889 4 1 18.4607 4.40286 -3.42926
2886 4 1 18.9562 3.69089 -4.97261
2980 4 1 23.9381 4.71085 -5.31933
2979 4 1 24.0985 3.59411 -4.8849
2719 4 1 23.1657 4.30092 -3.29591
2721 4 1 23.5504 5.07838 -3.16973
2829 4 1 25.7566 3.21603 -4.96532
2832 4 1 26.0711 5.00727 -5.36516
2745 4 1 26.6286 4.00627 -3.81119
2743 4 1 26.743 4.9842 -3.66453
2827 4 1 25.8 2.8175 -3.63639
2747 4 1 28.1089 3.0797 -5.03487
2746 4 1 27.5591 3.27221 -3.90836
2744 4 1 27.5542 4.27003 -3.15714
3442 4 1 -9.52458 7.30887 -5.26578
3443 4 1 -9.47015 6.61011 -4.28459
3445 4 1 -8.56011 7.76185 -3.9357
3444 4 1 -8.7886 7.35096 -5.05699
3351 4 1 2.33412 7.36708 -4.07743
3350 4 1 2.94259 6.97208 -5.0289
3352 4 1 3.28326 7.97973 -4.57585
3348 4 1 2.88272 7.09183 -4.93671
3347 4 1 3.7369 6.35515 -4.41096
3342 4 1 6.88533 6.15422 -3.92607
3341 4 1 7.8712 5.90741 -4.40602
3340 4 1 9.03698 5.42292 -4.26164
3339 4 1 9.26703 6.16509 -5.22055
3337 4 1 9.81657 6.32929 -4.62692
3336 4 1 10.9531 6.52744 -4.17821
3334 4 1 12.723 8.03711 -4.37497
3335 4 1 11.6854 7.50741 -4.4445
2900 4 1 16.3332 7.83094 -3.3018
2897 4 1 17.001 6.5809 -2.86116
2899 4 1 17.3837 7.28251 -3.1804
2898 4 1 16.7737 6.78735 -4.06744
2904 4 1 18.688 7.30664 -2.82465
2982 4 1 22.3086 6.31939 -5.2229
2983 4 1 21.5739 6.49609 -4.2874
2733 4 1 23.1717 6.22171 -4.07443
2988 4 1 22.4487 7.32598 -5.19868
2990 4 1 22.8769 7.6793 -4.96778
2732 4 1 23.206 7.18639 -3.38284
2991 4 1 21.8768 7.91273 -4.25613
2735 4 1 24.53 7.386 -2.93869
2734 4 1 24.2501 6.58021 -3.82118
2741 4 1 26.784 6.49886 -3.59669
2736 4 1 25.5638 6.89012 -2.90323
2738 4 1 26.9878 6.48488 -3.24452
2739 4 1 28.2269 6.45314 -3.37454
2742 4 1 27.0509 5.70277 -2.72028
2740 4 1 27.4186 5.54186 -3.69995
3447 4 1 -9.25484 8.93919 -4.32116
3448 4 1 -8.27064 9.61108 -4.30518
3446 4 1 -8.29446 8.53795 -4.79086
3450 4 1 -7.38256 9.52006 -3.60131
3451 4 1 -7.46671 8.40838 -3.13859
3449 4 1 -7.35538 10.3707 -4.4322
3463 4 1 -3.42104 9.37318 -3.47181
3464 4 1 -2.37946 9.44369 -3.00474
3388 4 1 1.59113 10.0092 -3.1529
3389 4 1 1.74833 9.05637 -3.93443
3391 4 1 0.534096 10.0123 -5.33779
3390 4 1 1.63234 9.91118 -4.81274
3381 4 1 4.562 10.6456 -4.01773
3354 4 1 3.43393 9.16753 -4.09412
3353 4 1 4.08264 8.7034 -4.96656
3356 4 1 4.62386 9.12041 -4.24625
3357 4 1 5.17426 8.69206 -5.21391
3355 4 1 3.86663 9.59303 -5.04618
3379 4 1 6.04836 10.7439 -4.59808
3331 4 1 10.7171 10.4623 -3.95939
3333 4 1 12.7201 9.18607 -4.25062
3332 4 1 11.8102 9.88543 -4.25774
3330 4 1 11.3052 10.6051 -2.92233
3329 4 1 11.8199 10.2356 -3.88966
3327 4 1 11.1522 8.70607 -2.81251
3328 4 1 12.0203 9.37015 -3.20771
3260 4 1 15.2154 9.91191 -2.86352
2903 4 1 17.987 8.251 -3.00528
2993 4 1 21.3833 9.68396 -3.19873
2995 4 1 23.7485 9.32804 -2.8813
2997 4 1 23.164 10.7083 -4.51364
2996 4 1 23.6482 10.1763 -3.64728
3000 4 1 22.926 10.7301 -3.03208
2999 4 1 22.8893 10.65 -4.24026
2994 4 1 22.6368 9.54884 -3.32251
2992 4 1 21.6834 9.01034 -4.10364
3421 4 1 -5.40888 11.7063 -5.19187
3397 4 1 -0.460894 13.2218 -4.92345
3395 4 1 0.421742 11.062 -4.67128
3396 4 1 0.291797 12.3315 -4.71587
3386 4 1 2.37413 11.0467 -2.79392
3385 4 1 2.23149 12.2293 -2.92798
3382 4 1 4.26283 10.772 -2.8452
3380 4 1 5.15793 11.4687 -4.56722
3384 4 1 3.3725 12.4427 -3.19762
3383 4 1 3.19292 11.2604 -3.11058
3377 4 1 5.26992 12.899 -4.88932
3378 4 1 5.60663 11.8058 -4.70005
2998 4 1 22.2625 11.0413 -5.21218
3020 4 1 15.5116 13.7747 -3.17242
3019 4 1 16.3378 14.5872 -3.5884
3142 4 1 16.9848 16.1537 -4.13657
3141 4 1 16.7193 15.7863 -3.05631
3018 4 1 17.1451 14.1996 -2.79648
3152 4 1 12.9063 18.3996 -4.8202
3151 4 1 11.8019 18.1324 -5.37275
3146 4 1 13.5277 16.6384 -5.02982
3144 4 1 15.6498 16.6253 -5.04599
3140 4 1 15.8829 16.5679 -3.31069
3143 4 1 16.7132 16.2356 -5.2659
3138 4 1 16.7639 17.7352 -2.80314
3174 4 1 14.0096 21.4652 -4.13776
3163 4 1 17.6257 20.2705 -4.77971
3166 4 1 17.0325 20.3746 -3.82784
3165 4 1 17.4428 19.9577 -4.94234
3164 4 1 16.421 20.557 -4.73206
3167 4 1 16.2989 20.0453 -2.90259
3182 4 1 12.1501 23.1864 -2.80457
3179 4 1 12.6139 22.2452 -3.46118
3180 4 1 11.81 23.1131 -3.82404
3181 4 1 11.1525 22.5368 -2.9114
3173 4 1 14.0818 22.4513 -3.56628
3175 4 1 13.608 22.3441 -3.43186
3189 4 1 11.3745 24.5559 -4.47781
3188 4 1 11.7174 25.3037 -3.60761
3187 4 1 12.0938 24.3956 -2.80881
3191 4 1 13.1226 24.8883 -4.54246
3190 4 1 12.2802 24.5812 -5.30586
3192 4 1 14.2906 24.6866 -4.13538
3193 4 1 15.3003 24.4223 -3.57059
3508 4 1 -6.53527 1.56408 -1.56824
3511 4 1 -7.12526 1.36056 -1.88392
3513 4 1 -5.74734 1.09254 -2.11467
3509 4 1 -6.87773 2.34993 -0.737518
3510 4 1 -7.93111 2.02208 -1.31133
3507 4 1 -5.96104 1.09454 -0.579138
3514 4 1 -5.31476 2.17944 -2.31901
3498 4 1 -3.19669 2.65507 -2.16001
3500 4 1 -4.91997 1.99892 -0.971944
3499 4 1 -3.75601 2.36985 -1.18371
3502 4 1 -3.46746 1.57413 -0.0427847
3501 4 1 -3.97313 1.31348 -1.07295
3527 4 1 -1.75463 0.0363566 -2.28973
3528 4 1 -0.777241 0.719848 -2.55371
3541 4 1 1.58693 0.548929 -2.3368
2668 4 1 8.92313 0.217288 -1.63653
2670 4 1 8.50986 0.734405 -0.939173
2669 4 1 8.17449 1.02952 -2.00683
2672 4 1 10.042 0.527715 -0.206871
2678 4 1 10.7537 1.20426 -0.013952
2676 4 1 11.1413 1.72509 -0.120147
2661 4 1 11.3937 0.185627 -0.590601
2677 4 1 10.8344 1.20794 -1.15261
2652 4 1 16.0842 1.04565 -0.538434
2654 4 1 14.5943 0.28117 -2.00133
2653 4 1 15.2997 0.340954 -1.03011
2808 4 1 17.0187 0.645152 -2.30672
2801 4 1 19.4689 1.28598 -2.37395
2813 4 1 21.435 0.695144 -1.87019
2812 4 1 20.3938 0.292255 -1.31312
2820 4 1 23.2989 1.50479 -1.17646
2819 4 1 23.4306 1.26524 -2.29104
2818 4 1 23.4054 0.13797 -1.78532
2825 4 1 25.6683 1.32701 -2.3091
2822 4 1 25.4796 1.43301 -0.731418
2823 4 1 25.4277 0.474809 -1.43289
2824 4 1 26.5105 0.914501 -1.60614
2821 4 1 24.3626 1.81252 -0.744206
3497 4 1 -2.36536 2.7326 -1.29919
3496 4 1 -2.65681 3.55469 -0.434272
3495 4 1 -1.87706 4.41626 -0.654075
3494 4 1 -0.932698 3.73565 -0.741329
3344 4 1 5.75359 4.57159 -2.65927
2681 4 1 10.8686 2.91611 -0.228409
2892 4 1 17.454 4.61591 -1.70214
2894 4 1 16.6264 4.50399 -1.64544
2893 4 1 17.1596 4.07425 -2.65242
2891 4 1 17.6795 3.70778 -2.51149
2716 4 1 21.0509 4.46766 -0.908291
2710 4 1 19.4567 3.98184 -0.448801
2714 4 1 20.7824 2.76821 -2.30076
2711 4 1 19.7686 2.93529 -0.925513
2712 4 1 19.1642 3.76932 -1.60588
2713 4 1 20.0764 3.13689 -1.39303
2715 4 1 21.2173 3.82244 -1.97497
2717 4 1 21.1739 4.15068 -2.08342
2720 4 1 23.9259 4.35627 -2.30299
2718 4 1 22.3677 4.06021 -2.37648
2722 4 1 24.4053 5.05381 -2.36521
2726 4 1 24.9906 5.3608 -0.753449
3486 4 1 -0.869507 6.93033 -0.187556
3487 4 1 -0.180458 6.02859 -0.545438
3489 4 1 -0.431211 5.437 -0.599735
2895 4 1 16.5151 5.38815 -0.832885
2896 4 1 16.6861 5.77502 -1.99016
2905 4 1 19.6346 7.96541 -2.54001
2731 4 1 22.3997 7.7003 -2.66665
2724 4 1 23.8226 5.57081 -0.968905
2729 4 1 23.2531 7.02088 -2.15372
2730 4 1 22.0822 6.69715 -2.11918
2728 4 1 23.7483 6.80246 -1.08013
2737 4 1 26.2604 6.17836 -2.35546
2723 4 1 24.9218 5.65885 -1.56123
2727 4 1 24.716 6.57667 -0.442146
3454 4 1 -8.77851 8.1761 -2.56919
3455 4 1 -8.96379 9.0674 -1.901
3456 4 1 -8.23338 10.025 -2.12136
3453 4 1 -7.67406 8.63604 -2.60584
3460 4 1 -5.9139 8.78877 -1.63832
3452 4 1 -6.48403 8.82059 -2.5235
3458 4 1 -6.4446 9.90965 -0.865255
3459 4 1 -6.59263 8.73831 -0.573325
3457 4 1 -7.28673 10.4486 -1.46087
3461 4 1 -4.93084 9.38 -1.86098
3462 4 1 -3.87931 9.22597 -2.37561
3465 4 1 -1.67589 10.1774 -2.41129
3468 4 1 -1.51587 10.673 -0.349229
3387 4 1 1.77521 10.3503 -2.02138
3326 4 1 11.5738 8.22494 -1.77127
3324 4 1 12.3009 8.58029 -0.190813
3325 4 1 11.8318 9.26808 -1.12785
3261 4 1 16.106 9.79829 -2.10018
3256 4 1 14.9895 9.32275 -0.485559
3258 4 1 14.7383 10.3767 -0.690876
3257 4 1 13.8578 9.46466 -0.767204
3259 4 1 15.1066 10.4541 -1.80716
2901 4 1 16.4855 8.6227 -2.47142
2902 4 1 17.4948 8.63306 -1.88946
3263 4 1 17.9164 10.3176 -1.29039
3262 4 1 17.2722 9.98045 -2.28776
2908 4 1 20.6478 9.12742 -0.810965
2911 4 1 21.2429 8.83219 -0.187371
2906 4 1 19.2158 8.76627 -1.77965
2907 4 1 19.4969 8.97752 -0.645804
2909 4 1 21.589 9.43934 -0.238254
2913 4 1 22.3585 8.27076 -0.740743
2912 4 1 22.3476 9.39914 -0.229177
2910 4 1 22.1695 8.83693 -1.06052
3466 4 1 -1.40075 10.7907 -1.37696
3469 4 1 -0.508268 11.0695 -0.0407633
3467 4 1 -1.26887 11.7875 -0.667516
3243 4 1 10.167 12.3134 -0.625184
3250 4 1 11.2573 11.2208 -0.260924
3245 4 1 10.8 11.9759 -0.967605
3247 4 1 11.9534 12.5117 -2.54438
3246 4 1 11.0388 12.8084 -1.81284
3249 4 1 11.2875 11.0395 -1.48504
3248 4 1 12.2324 11.7581 -1.65263
3251 4 1 12.4019 11.3263 -0.723048
3244 4 1 11.1369 12.7843 -0.175809
3027 4 1 15.2012 12.0023 -0.482894
3021 4 1 15.615 12.9811 -2.25788
3023 4 1 14.5291 12.9303 -1.28257
3024 4 1 14.1611 12.9258 -0.13326
3264 4 1 17.5237 11.4835 -1.03863
3013 4 1 18.4313 13.1538 -1.96643
3012 4 1 19.1845 13.031 -1.16619
3009 4 1 20.4778 13.4598 -2.12342
3002 4 1 23.4772 11.0075 -1.53859
3003 4 1 22.3293 10.8104 -1.4225
3001 4 1 22.3349 11.3039 -2.0834
3007 4 1 22.4501 12.7689 -1.4336
3004 4 1 23.0919 11.6281 -1.85354
3005 4 1 24.0274 12.0505 -1.18304
3006 4 1 23.4636 12.6151 -2.13938
3238 4 1 12.2317 13.9367 -0.108744
3022 4 1 15.126 13.8464 -1.59106
3014 4 1 18.8016 14.336 -2.13503
3017 4 1 17.6273 14.4358 -1.78798
3015 4 1 18.1203 13.4816 -2.63049
3016 4 1 18.8249 14.1643 -2.04272
3011 4 1 19.8335 13.8446 -1.87144
3010 4 1 20.7802 14.6325 -2.01486
3008 4 1 21.5431 13.6108 -1.45248
3224 4 1 15.4543 16.4553 -0.616544
3225 4 1 16.5779 16.3942 -1.06842
3131 4 1 18.6002 17.0874 -1.40686
3139 4 1 16.5655 16.584 -2.30302
3213 4 1 18.8031 18.7654 -0.107913
3132 4 1 18.8284 18.2542 -1.32699
3137 4 1 16.5458 18.3901 -1.81864
3133 4 1 17.9369 18.7145 -0.639395
3223 4 1 16.5149 16.7775 -0.226827
3130 4 1 19.5094 16.9613 -0.662761
3171 4 1 14.1171 21.5254 -1.58898
3169 4 1 15.2367 20.9659 -1.18117
3168 4 1 15.614 20.744 -2.28243
3170 4 1 14.2029 20.439 -1.14726
3136 4 1 16.292 19.2397 -0.926206
3134 4 1 17.256 19.5415 -1.2782
3135 4 1 16.3853 20.21 -1.57706
3207 4 1 18.8591 21.4169 -0.683794
3212 4 1 19.2848 19.8497 -0.297851
3186 4 1 10.972 23.9999 -2.67271
3183 4 1 12.2875 23.7185 -1.80611
3178 4 1 12.3668 22.4024 -2.31509
3177 4 1 13.2529 23.2335 -1.90654
3195 4 1 14.0178 24.151 -1.93533
3176 4 1 13.5981 22.0948 -2.29402
3172 4 1 14.5642 21.9691 -2.56723
3200 4 1 15.458 23.4808 -0.819443
3204 4 1 18.6727 22.0402 -1.46552
3206 4 1 18.1456 22.0692 -1.49266
3203 4 1 17.8642 22.5592 -0.84366
3205 4 1 18.3583 22.579 -2.53341
3199 4 1 16.5077 23.866 -0.458049
3198 4 1 16.3098 24.0304 -1.59796
3202 4 1 17.633 23.5726 -1.45933
3201 4 1 16.5192 23.7813 -1.25254
3185 4 1 10.6579 25.002 -2.19127
3184 4 1 11.369 24.384 -1.38098
3194 4 1 15.1057 24.2546 -2.39474
3197 4 1 15.35 24.5812 -1.31102
3196 4 1 14.3493 25.1895 -1.57199
3505 4 1 -4.80467 1.98625 1.2737
3503 4 1 -3.16142 1.99277 1.05172
3504 4 1 -4.10387 2.55441 0.46767
3506 4 1 -5.22949 1.59266 0.194735
2679 4 1 10.5006 2.30724 0.412417
2675 4 1 10.5564 0.734619 0.376441
2671 4 1 8.89615 0.577258 0.168308
2680 4 1 11.6984 2.45827 0.42421
2682 4 1 11.0939 2.29445 0.770109
2683 4 1 11.4512 1.59983 1.63704
2659 4 1 11.6388 0.350841 0.188747
2685 4 1 11.7742 2.54572 2.46916
2684 4 1 10.8834 2.62533 1.58299
2674 4 1 11.0111 0.0765571 1.18817
2690 4 1 14.9361 2.1799 2.09127
2691 4 1 16.0148 2.33064 2.47724
2651 4 1 15.7657 1.08669 0.658187
2650 4 1 14.8849 0.235094 0.554497
2694 4 1 18.1581 1.87597 1.28442
2692 4 1 17.0667 2.58602 1.90314
2693 4 1 17.1171 2.14223 0.827387
2695 4 1 17.2683 1.18248 1.25258
2696 4 1 18.459 1.36589 1.00654
2699 4 1 18.8008 0.382895 0.362286
2697 4 1 18.8171 0.385496 0.362102
2702 4 1 20.3954 1.5154 0.852803
2701 4 1 20.486 0.32574 1.10746
2704 4 1 19.4393 1.68961 1.60168
2703 4 1 19.3171 2.07961 0.499298
2700 4 1 19.8332 0.894737 0.308752
2946 4 1 26.7885 2.25452 1.66659
2950 4 1 27.6464 1.35147 0.645669
2948 4 1 27.6744 2.45328 0.808355
2951 4 1 28.6386 0.845977 0.260307
2949 4 1 28.5942 1.97463 0.0983493
3492 4 1 -0.900806 2.88985 0.810301
3491 4 1 -0.411493 3.76069 0.193641
3493 4 1 -0.285046 3.71463 0.329764
3490 4 1 -1.08627 4.77849 0.146905
2689 4 1 14.026 3.00669 2.27599
2708 4 1 20.9261 3.28137 0.915625
2705 4 1 19.3963 2.88329 1.307
2706 4 1 19.5809 4.0646 1.02205
2709 4 1 20.4675 4.14736 0.185573
2707 4 1 19.8132 2.99014 0.537827
2924 4 1 25.4802 5.16676 0.930676
2926 4 1 24.8083 5.24763 2.29565
2943 4 1 26.5087 3.38351 2.20552
2925 4 1 24.2537 5.16971 1.19841
2942 4 1 25.8838 4.40464 1.84975
2945 4 1 26.5294 3.25176 2.29543
2947 4 1 26.974 3.37386 1.31243
3484 4 1 -1.19228 6.38686 1.84447
3483 4 1 -1.50177 6.76353 0.738903
3485 4 1 -1.58067 6.39447 0.640373
3482 4 1 -0.882147 6.96379 1.66896
3480 4 1 -0.169547 7.47463 2.07053
3488 4 1 0.0284269 5.55208 0.473572
3476 4 1 1.86029 7.83895 0.901645
3479 4 1 0.896514 6.98802 2.09091
3478 4 1 1.96924 7.52354 2.35275
3318 4 1 13.1988 7.86542 2.62543
3319 4 1 13.522 7.90784 1.49955
2921 4 1 24.1331 8.02936 1.64022
2914 4 1 21.9413 7.99392 0.368801
2725 4 1 24.2214 5.43235 0.126937
2922 4 1 24.5915 7.11407 0.977763
2923 4 1 24.6336 5.97654 1.32613
2941 4 1 26.6368 5.39204 1.69891
2940 4 1 26.1999 6.28338 2.48911
2927 4 1 25.1424 6.39243 2.43434
3470 4 1 -0.354869 10.5563 1.05899
3473 4 1 -0.245632 8.16837 0.727677
3472 4 1 -0.204307 9.41195 0.887339
3474 4 1 0.786137 8.67954 0.883524
3475 4 1 1.76667 8.85531 1.57335
3477 4 1 1.2689 8.3772 1.84408
3471 4 1 0.413981 9.94694 1.71575
3322 4 1 12.1949 8.24688 0.606722
3320 4 1 12.8671 8.58516 0.782715
3321 4 1 12.3485 8.16223 1.81746
3323 4 1 11.6193 9.25687 0.593974
3255 4 1 14.8804 8.50633 0.439333
3254 4 1 14.4403 9.55214 0.0441311
3253 4 1 14.1697 10.7064 0.369868
2915 4 1 22.3632 9.20002 0.340152
2916 4 1 22.9388 9.53861 1.35291
2917 4 1 23.2502 9.21342 2.52742
2920 4 1 23.2335 8.6809 2.24171
3099 4 1 22.01 10.6482 2.6522
3095 4 1 23.7292 10.6848 2.11506
3242 4 1 10.4825 12.0666 0.5804
3240 4 1 11.9472 13.4234 1.15267
3241 4 1 11.5871 12.247 0.879259
3252 4 1 13.3675 11.581 0.0100541
3025 4 1 14.6169 11.9007 0.123788
3028 4 1 14.7495 11.555 0.527601
3029 4 1 13.8104 12.1262 0.940472
3030 4 1 13.5955 12.4974 2.08782
3026 4 1 15.0695 13.0104 0.155261
3031 4 1 14.5016 13.2434 1.92615
3266 4 1 16.0814 11.8505 0.710343
3270 4 1 18.5108 12.9235 0.981767
3269 4 1 17.6718 12.6976 0.211463
3306 4 1 17.1316 12.3108 2.59525
3305 4 1 17.061 13.2072 1.909
3268 4 1 17.0196 12.1589 1.07768
3265 4 1 16.8914 11.4504 0.01307
3267 4 1 16.9146 11.2594 0.242942
3272 4 1 19.2665 12.4786 1.25456
3273 4 1 19.6938 13.3131 2.07857
3274 4 1 20.6193 12.6228 2.27812
3271 4 1 18.9093 12.0842 0.194
3101 4 1 21.6593 10.961 2.17723
3100 4 1 22.7884 11.3045 2.02686
3104 4 1 22.5172 13.1403 2.11663
3102 4 1 22.4991 11.2489 1.43198
3103 4 1 22.7498 11.9453 2.41658
3105 4 1 23.5243 13.0784 1.41035
3106 4 1 24.1918 13.4078 2.27895
3239 4 1 11.0894 13.7198 0.259268
3237 4 1 12.7551 14.5869 0.782836
3236 4 1 12.5807 15.6009 1.38371
3234 4 1 13.2254 15.9418 1.64216
3235 4 1 13.2777 14.7683 1.86374
3303 4 1 18.4933 14.4947 1.72942
3227 4 1 16.7929 16.0602 0.711019
3302 4 1 17.4443 15.0634 1.86804
3301 4 1 17.9506 16.088 1.74966
3300 4 1 18.5846 15.0936 1.48342
3304 4 1 17.3188 14.3514 2.14204
3299 4 1 18.839 15.8126 2.31196
3276 4 1 19.4609 13.7246 2.30278
3275 4 1 20.6689 13.7967 2.56359
3228 4 1 16.0461 16.9636 0.70674
3233 4 1 14.0299 16.297 2.52444
3231 4 1 13.7002 16.8239 1.35745
3229 4 1 15.1031 17.374 1.32539
3232 4 1 14.7579 17.0282 2.01968
3230 4 1 14.7165 16.4563 1.88096
3226 4 1 16.3191 16.8383 0.00338409
3215 4 1 18.177 18.2529 0.57988
3221 4 1 16.2267 18.2298 0.227293
3222 4 1 17.0772 17.5232 0.608761
3123 4 1 21.2975 16.667 2.54799
3129 4 1 20.4454 16.5945 0.123373
3128 4 1 21.5945 17.0309 0.195269
3125 4 1 23.6275 16.7138 2.11914
3124 4 1 22.3912 16.4514 1.99069
3127 4 1 22.5688 16.3924 0.188357
3126 4 1 23.1521 17.0039 1.08691
3220 4 1 15.237 18.8718 0.656928
3218 4 1 15.531 19.3953 2.07046
3217 4 1 16.6028 18.8942 1.70515
3219 4 1 16.1638 19.5354 0.978813
3214 4 1 18.6596 19.2832 0.905327
3216 4 1 17.4733 19.1588 0.825592
3208 4 1 19.8728 21.4269 0.0393304
3210 4 1 19.3246 20.9116 1.26178
3209 4 1 19.4611 20.2672 0.310144
3211 4 1 18.9676 19.8621 0.823391
2592 4 1 9.36579 0.0302853 3.93538
2590 4 1 9.60416 0.0983689 4.08608
2593 4 1 9.95205 0.58236 2.95568
2591 4 1 10.1966 0.780151 3.3971
2687 4 1 12.1219 2.28111 2.90129
2600 4 1 13.4332 1.75264 5.25408
2597 4 1 11.8586 0.503744 3.95356
2599 4 1 12.8528 0.756005 5.33206
2596 4 1 12.4067 0.692098 2.89539
2595 4 1 11.8218 0.0135986 3.58606
2637 4 1 18.0101 0.600333 3.21497
2636 4 1 17.9969 1.63051 3.94238
2629 4 1 20.2972 0.035544 4.70711
2635 4 1 19.0599 1.40417 3.39268
2634 4 1 19.277 0.287719 3.49337
2632 4 1 20.0988 0.229401 4.10178
2630 4 1 21.2436 0.761164 4.91091
2631 4 1 20.1363 0.370677 5.30937
2688 4 1 13.0325 3.01627 2.96968
2686 4 1 11.6827 3.20359 3.40182
2944 4 1 26.2684 4.07091 3.12935
3481 4 1 -0.802571 6.61008 2.76049
2918 4 1 23.233 8.03692 2.82033
2939 4 1 25.8556 5.46118 3.39979
2928 4 1 25.7711 6.6329 3.39398
2929 4 1 24.5445 6.87861 3.20449
2938 4 1 24.9573 5.80394 4.07562
2937 4 1 25.3175 6.87553 4.65335
2933 4 1 26.0822 7.6256 4.44544
2931 4 1 24.347 7.81265 3.2683
2930 4 1 25.3488 7.57869 3.78491
3316 4 1 13.5251 9.81221 2.99582
3317 4 1 13.845 8.68782 3.22842
3315 4 1 13.935 10.1733 4.01883
2919 4 1 23.3187 9.18288 3.38652
3096 4 1 23.8848 10.3917 3.28932
3094 4 1 24.6903 10.5105 2.73446
2932 4 1 25.2608 8.27393 3.878
3311 4 1 15.5431 12.1462 3.37715
3314 4 1 13.6962 11.4208 3.77604
3313 4 1 13.6553 12.6023 3.9174
3312 4 1 14.4206 11.6586 3.64744
3310 4 1 16.0859 11.2232 2.73074
3033 4 1 15.0417 13.0453 3.94
3034 4 1 15.4008 13.1642 5.09749
3308 4 1 17.8181 11.8692 2.88763
3307 4 1 16.8897 11.2237 2.77278
3309 4 1 16.6987 12.1801 2.97463
3097 4 1 23.1841 11.2036 2.92832
3098 4 1 22.2915 10.933 3.79705
3092 4 1 23.7439 10.787 4.91529
3107 4 1 23.7201 12.8701 3.18508
3093 4 1 24.4085 10.8161 3.88525
3032 4 1 14.2443 13.5007 3.09966
3277 4 1 18.4025 14.0254 2.9669
3279 4 1 16.7082 14.5897 4.5563
3280 4 1 17.801 14.8716 4.53373
3281 4 1 17.9152 15.9297 5.2004
3278 4 1 17.6264 14.4895 3.77014
3284 4 1 17.1614 15.941 5.20995
3119 4 1 20.8681 14.7852 4.96867
3122 4 1 20.8604 15.8952 3.35503
3120 4 1 21.0062 15.8343 4.55367
3108 4 1 23.5257 14.0563 3.55534
3109 4 1 23.8675 15.1916 3.90713
3118 4 1 21.958 15.0702 4.78782
3117 4 1 21.7568 16.0947 5.36854
3111 4 1 23.3942 15.2884 4.37894
3110 4 1 24.4379 15.4813 4.93785
3285 4 1 17.2919 17.0489 4.78826
3297 4 1 18.7764 17.5987 3.58588
3298 4 1 18.8201 16.4444 3.27012
3282 4 1 18.872 16.2315 4.49785
3295 4 1 20.2889 18.3854 3.17696
3294 4 1 19.0779 18.1503 3.33648
3296 4 1 19.1577 18.4806 2.84934
3291 4 1 20.1485 17.8981 4.51385
3290 4 1 18.917 17.6828 4.75213
3121 4 1 21.8527 16.2939 3.8215
3293 4 1 19.984 18.9115 3.49874
3292 4 1 20.8969 18.8539 4.36556
2586 4 1 11.0054 0.0964008 5.92866
2584 4 1 11.9353 2.0155 6.64591
2582 4 1 12.3041 2.23058 7.79073
2581 4 1 12.3961 1.03679 7.75016
2580 4 1 13.0653 2.05359 7.56715
2583 4 1 11.9042 1.15577 7.56026
2585 4 1 11.6089 1.21025 5.95095
2601 4 1 13.9124 2.50425 5.97537
2602 4 1 15.0821 2.65861 6.36407
2604 4 1 16.2715 2.4185 6.96234
2627 4 1 19.4035 0.814732 6.89928
2626 4 1 19.7682 1.33217 7.954
2625 4 1 20.5416 1.95808 7.27284
2628 4 1 19.866 0.698371 5.70832
2624 4 1 19.4576 2.42627 6.94858
2573 4 1 11.1106 4.0661 7.67673
2603 4 1 15.2663 2.77612 7.45786
2610 4 1 15.3066 4.7757 7.38441
2609 4 1 14.8553 3.84502 7.93056
2605 4 1 16.1087 3.35994 7.55329
2607 4 1 16.1855 3.57268 7.46784
2623 4 1 19.1625 3.10179 7.92595
2622 4 1 19.5592 3.69901 7.05854
2621 4 1 18.9888 4.37004 8.01121
2570 4 1 10.5508 5.68616 7.51859
2567 4 1 10.2933 7.25818 6.25557
2569 4 1 9.47051 5.91669 7.03089
2568 4 1 10.4642 6.54868 7.16235
2557 4 1 10.2199 8.04831 8.06216
2566 4 1 10.9431 7.91253 5.43933
2563 4 1 12.1277 7.68508 7.17608
2562 4 1 11.7249 6.55575 7.46724
2616 4 1 15.3668 6.65418 7.76966
2615 4 1 14.4097 5.9826 7.79908
2936 4 1 25.9614 7.26547 5.58688
2934 4 1 25.9707 7.40108 5.60741
2935 4 1 27.1204 7.34731 6.0316
2564 4 1 12.0436 8.69962 6.57139
2565 4 1 10.8846 8.59654 6.3992
3091 4 1 24.2137 9.91433 5.49776
3090 4 1 25.4071 9.87535 5.82379
3089 4 1 26.4811 10.192 6.30653
3086 4 1 26.0752 10.5293 7.57824
3036 4 1 15.701 12.1843 6.89768
3035 4 1 15.6511 13.2509 6.23808
3037 4 1 14.5956 12.6993 7.20099
3038 4 1 15.7117 13.0077 7.65594
3076 4 1 21.5221 13.1071 6.92044
3080 4 1 22.7143 11.0785 6.02127
3081 4 1 23.6039 11.4018 6.83726
3079 4 1 22.9598 12.0146 6.80519
3077 4 1 22.1943 12.2319 6.45692
3078 4 1 22.6961 13.0563 7.25778
3087 4 1 25.4661 10.8459 6.51696
3088 4 1 26.1545 11.2164 5.70226
3082 4 1 24.2851 11.327 7.88006
3085 4 1 25.4482 11.5238 7.72036
3040 4 1 15.9947 14.5582 7.86664
3039 4 1 14.9179 13.926 7.76344
3283 4 1 18.3268 16.0955 5.6238
3074 4 1 21.4214 14.8207 7.95893
3112 4 1 23.094 14.7073 5.42648
3115 4 1 21.8209 15.2719 6.71704
3116 4 1 22.7485 15.5925 5.97319
3113 4 1 22.1314 14.5702 6.15661
3114 4 1 23.0036 15.1991 6.63141
3075 4 1 21.724 14.2454 6.96355
3062 4 1 14.2506 16.8381 7.814
3063 4 1 14.7493 16.8241 6.74002
3061 4 1 13.5174 17.6961 7.86803
3064 4 1 15.8307 16.8464 7.08574
3286 4 1 18.1188 17.1306 5.69999
3065 4 1 16.4745 17.9003 7.22106
3066 4 1 17.6291 17.8266 7.67631
3287 4 1 19.1732 17.6993 5.67489
3288 4 1 19.4669 17.3563 6.79807
3289 4 1 19.2784 18.0448 5.89347
2254 4 1 -24.5061 2.23174 10.6564
2253 4 1 -23.5602 1.73498 10.0957
2251 4 1 -22.1115 2.65467 10.0771
2248 4 1 -18.8355 2.59897 10.0429
2579 4 1 12.6559 2.16588 8.6448
2578 4 1 11.5046 1.90975 9.12361
2255 4 1 -23.7044 3.04449 10.6127
2252 4 1 -23.3172 2.81817 9.71497
2250 4 1 -21.1039 3.14728 10.4033
2249 4 1 -19.9634 2.84858 10.5618
2572 4 1 10.1461 4.18334 8.33768
2571 4 1 10.5679 5.28108 8.60967
2574 4 1 10.0976 3.65441 8.24418
2577 4 1 11.548 2.88039 9.7851
2575 4 1 11.0834 3.46941 9.01007
2576 4 1 11.1482 4.00827 10.0867
2606 4 1 16.0553 3.98039 8.53279
2608 4 1 15.8268 3.56377 8.66195
2611 4 1 15.4863 5.0543 8.53672
2614 4 1 14.0952 5.03748 8.57382
2612 4 1 14.3064 4.89255 8.41032
2613 4 1 14.8645 4.58075 9.43791
2619 4 1 17.1948 4.25902 8.96305
2620 4 1 18.3151 3.72894 8.87445
2559 4 1 10.0251 6.2103 9.06627
2558 4 1 9.70847 7.3068 8.779
2561 4 1 11.1832 6.23905 8.42171
2560 4 1 11.012 6.28433 9.65455
2617 4 1 16.0356 6.06302 8.56639
2618 4 1 17.0249 5.43438 8.7356
2556 4 1 9.89794 8.40938 9.19318
2554 4 1 11.4155 9.40687 9.98508
2555 4 1 11.087 8.38365 9.3425
2551 4 1 12.0484 9.90467 9.31554
2550 4 1 13.0194 9.7043 9.90291
2553 4 1 12.253 9.84188 9.21763
2552 4 1 11.5285 9.2841 8.38074
2541 4 1 13.9201 10.6467 8.76373
2540 4 1 14.788 9.92423 8.21298
2539 4 1 14.594 10.1348 9.44618
2538 4 1 15.4675 9.38191 9.81714
2536 4 1 15.9338 10.3449 10.5783
2543 4 1 12.8306 11.698 9.87172
2544 4 1 12.997 12.6074 10.723
2542 4 1 13.5024 11.7471 8.98272
3083 4 1 23.1122 11.5711 8.18128
3084 4 1 24.3766 11.7487 8.1827
3041 4 1 15.1785 14.6934 8.66144
3042 4 1 14.9838 14.509 9.85594
3044 4 1 13.5278 14.6963 10.6517
3043 4 1 13.8511 14.9581 9.57664
3072 4 1 21.4469 15.0874 8.33784
3071 4 1 20.7908 15.3773 9.20052
3070 4 1 19.8065 15.6322 8.58916
3073 4 1 21.5688 13.972 8.77639
3060 4 1 13.2417 18.5924 8.59615
3058 4 1 13.0408 17.5486 9.57306
3059 4 1 12.2051 18.3531 9.08665
3057 4 1 14.1839 17.7242 9.59873
3055 4 1 15.1162 18.1735 10.0991
3067 4 1 17.852 17.8041 8.80576
3068 4 1 18.9363 17.4519 8.43035
3069 4 1 19.9305 16.8313 8.3294
3056 4 1 14.4487 18.8861 9.44647
2258 4 1 -25.9925 2.57245 12.4139
2257 4 3 -25.0599 1.82121 12.0377
2256 4 1 -24.1362 2.17912 11.3283
2242 4 1 -18.6496 2.53539 13.1149
1705 4 1 2.9807 0.522923 13.3
1702 4 10 3.28352 0.671504 12.1698
1704 4 10 3.19352 0.852553 12.218
2260 4 1 -26.2505 4.41012 12.1895
2261 4 1 -25.3799 5.04131 12.6829
2259 4 1 -25.769 3.59636 12.9773
2247 4 1 -19.3047 3.32742 10.8481
2245 4 1 -19.3946 3.3517 12.5698
2244 4 1 -18.3038 3.33627 13.0221
2246 4 1 -18.5166 3.37927 11.7382
2262 4 1 -24.4785 5.56277 13.3974
2264 4 1 -22.7869 5.39477 12.7734
2548 4 1 13.0899 10.4764 11.4395
2547 4 1 11.8991 10.6709 11.2164
2549 4 1 12.4364 9.59678 10.904
2537 4 1 14.9546 9.69153 10.8951
2535 4 1 15.5993 9.64611 11.5534
2534 4 1 14.6151 10.3414 11.6293
2532 4 1 13.8155 10.1212 12.9872
2545 4 1 11.8932 12.7615 10.98
2546 4 1 11.4825 11.7539 11.3494
2529 4 1 13.3744 12.7221 12.261
2533 4 1 14.067 11.1011 12.3983
2530 4 1 13.6048 12.4463 13.3433
2531 4 1 13.5839 11.2644 13.3104
2528 4 1 13.4624 11.7961 13.11
3045 4 1 14.1759 15.2043 11.5341
3046 4 1 14.6707 14.7543 12.5166
3048 4 1 15.4385 14.9586 12.4646
3049 4 1 14.9109 13.9663 12.0625
3050 4 1 15.8206 14.557 12.5654
3051 4 1 15.3401 15.3157 11.8699
3052 4 1 16.3858 15.7604 11.441
3054 4 1 15.4146 17.8404 11.2039
3053 4 1 15.5901 16.6353 11.4315
2234 4 1 -19.2437 0.411634 13.9286
2240 4 1 -19.5844 2.4408 15.2558
2279 4 1 -20.6855 1.8793 16.0644
2236 4 1 -19.4931 0.974669 15.3349
2238 4 1 -20.672 2.05233 14.6637
2239 4 1 -19.5766 1.98996 14.1168
2237 4 1 -20.6996 0.912324 15.0874
2241 4 1 -19.4174 2.46442 14.0879
2235 4 1 -18.6292 0.394203 14.892
2233 4 1 -18.0738 0.155158 13.6501
2243 4 1 -17.828 2.68235 13.9334
2267 4 1 -23.5199 5.37122 15.4805
2270 4 1 -22.3405 5.1938 15.7076
2278 4 1 -20.9941 2.86698 15.4052
2277 4 1 -19.9219 3.34952 15.9834
2276 4 1 -20.9547 2.84545 15.6797
2263 4 1 -23.4115 5.75445 13.7878
2265 4 1 -22.5165 5.53211 13.9239
2266 4 1 -22.4959 5.90717 15.0229
2268 4 1 -23.0073 6.36564 15.2027
2519 4 1 10.9435 12.1077 15.2864
2518 4 1 11.0717 12.9964 15.9105
2521 4 1 11.0869 12.0648 15.2942
2522 4 1 11.7064 11.5458 16.07
2523 4 1 12.4961 11.5684 15.1747
2524 4 1 12.8092 12.4049 15.9379
2525 4 1 13.3159 12.8529 15.0291
2526 4 1 13.3763 11.9678 14.3256
2527 4 1 14.4289 11.8513 13.8594
2495 4 1 13.3052 15.4308 15.3519
3047 4 1 15.1412 14.581 13.6342
2493 4 1 14.9436 15.5928 15.2595
2496 4 1 14.0796 14.5299 15.5333
2494 4 1 13.9935 15.912 14.5082
2490 4 1 12.475 16.375 15.7719
2489 4 1 11.3664 16.4285 15.9006
2491 4 1 13.3143 16.9503 15.0395
2492 4 1 14.2938 16.5555 15.549
2289 4 1 -21.7567 1.39592 16.1619
2290 4 1 -22.2368 0.770311 17.0039
2288 4 1 -21.6621 1.86981 17.198
2287 4 1 -21.7737 1.65345 18.4355
2291 4 1 -21.384 0.159735 16.4163
2280 4 1 -19.8971 1.32014 16.8917
2281 4 1 -19.5706 1.25738 17.9744
2283 4 1 -21.2526 0.253832 17.8347
2282 4 1 -20.4811 1.08242 17.2894
2284 4 1 -20.2218 0.841306 18.186
2286 4 1 -21.4594 0.671448 17.8968
2293 4 1 -19.4436 0.417788 16.5097
2273 4 1 -22.8756 4.2671 16.3287
2272 4 1 -21.8469 4.74998 16.5828
2274 4 1 -21.8361 4.15986 16.9399
2275 4 1 -21.6378 2.97875 16.6633
2271 4 1 -22.6485 5.62432 16.7935
2269 4 1 -22.9195 5.95139 16.3551
2512 4 1 10.4601 13.1938 18.8207
2515 4 1 10.2233 12.9163 18.0057
2513 4 1 9.78208 12.5864 17.9725
2520 4 1 11.2336 12.0806 16.5154
2514 4 1 10.8005 11.8503 17.872
2423 4 1 -11.4356 14.2545 18.7486
2424 4 1 -10.2963 13.8079 18.5065
2484 4 1 10.1605 14.5532 17.2837
2486 4 1 9.92392 14.548 16.7927
2485 4 1 9.19191 13.7381 17.1779
2483 4 1 9.82929 15.649 17.5194
2482 4 1 9.39447 15.8322 18.6431
2517 4 1 11.521 14.0417 16.414
2516 4 1 11.0944 13.5293 17.5247
2487 4 1 10.7895 15.2353 16.3453
2497 4 1 13.433 14.8432 16.5249
2498 4 1 12.3033 15.0479 16.663
2456 4 1 -0.420723 18.7005 18.3187
2476 4 1 7.48994 18.7387 17.828
2474 4 1 7.11423 18.1868 18.0657
2475 4 1 7.63287 17.9137 17.0663
2488 4 1 10.4659 16.2808 16.7457
2477 4 1 8.39924 18.3917 18.505
2500 4 1 12.1235 16.8477 17.9597
2499 4 1 11.9074 16.1722 16.9316
2501 4 1 12.6552 17.8111 17.5408
2502 4 1 12.5431 18.5954 18.4972
2461 4 1 -0.0469112 20.2877 18.7065
2462 4 1 0.911856 19.7017 18.4618
2463 4 1 2.08585 20.0106 18.727
2465 4 1 3.82589 21.2469 17.9107
2464 4 1 3.15049 20.2392 18.2064
2472 4 1 5.74627 19.4037 18.1013
2471 4 1 5.39748 20.4669 18.6948
2473 4 1 6.93151 19.4046 18.2707
2285 4 1 -20.9639 0.664204 19.0715
2360 4 1 -11.2924 4.83241 20.7593
2358 4 1 -11.2275 5.0115 20.6049
2363 4 1 -9.67526 5.06523 20.1522
2362 4 1 -9.94743 3.97546 20.6363
2359 4 1 -10.4113 5.30516 21.4035
2361 4 1 -10.2395 4.84689 21.4293
2365 4 1 -11.143 5.9436 19.4846
2366 4 1 -11.6104 7.00502 19.1164
2369 4 1 -11.4027 7.59123 21.2765
2368 4 1 -11.4214 6.53509 20.7211
2367 4 1 -10.7864 6.28003 19.6817
2364 4 1 -9.90678 6.09719 19.5369
2410 4 1 -10.6684 10.388 21.3325
2415 4 1 -13.4796 13.2292 21.3149
2416 4 1 -13.9066 13.1928 20.1726
2417 4 1 -13.6953 12.3238 20.9907
2418 4 1 -13.0386 13.2644 20.561
2412 4 1 -10.8879 12.2725 20.7916
2411 4 1 -10.0849 11.3807 20.9678
2420 4 1 -11.6271 14.7478 20.4246
2421 4 1 -12.0865 15.1337 19.3794
2422 4 1 -11.4787 14.2084 19.9752
2419 4 1 -11.9618 13.611 20.7617
2427 4 1 -10.9653 15.9299 20.61
2428 4 1 -10.7173 15.2954 19.6067
2426 4 1 -10.5056 14.9092 20.1671
2429 4 1 -10.1082 15.8316 20.4052
2425 4 1 -9.85719 14.689 19.1654
2431 4 1 -8.61911 15.9078 20.4199
2439 4 1 -4.19969 15.7758 21.392
2510 4 1 11.9818 14.6253 19.7832
2511 4 1 11.0889 13.87 19.6356
2509 4 1 11.7943 15.1723 20.8211
2508 4 1 12.8173 14.6809 20.7482
2507 4 1 11.8422 15.0955 20.1755
2506 4 1 11.5855 15.1788 19.0449
2432 4 1 -8.839 16.9984 20.5615
2434 4 1 -8.14456 17.119 20.9179
2430 4 1 -9.35124 16.1962 19.5161
2433 4 1 -7.92668 16.4534 19.9663
2436 4 1 -6.91425 18.1344 21.3157
2447 4 1 -3.33145 17.5555 21.2227
2453 4 1 -1.68275 18.3529 20.6273
2454 4 1 -1.36813 17.472 19.8038
2455 4 1 -1.39336 18.2392 18.8999
2481 4 1 9.79616 16.5083 19.4815
2480 4 1 9.23783 17.1366 20.4179
2479 4 1 9.08336 17.8937 19.5247
2503 4 1 12.9638 17.9853 19.3511
2504 4 1 12.0086 17.2917 19.543
2505 4 1 12.1468 16.2255 18.9846
2457 4 1 -0.8108 19.5328 19.028
2452 4 1 -2.49583 19.1714 20.9085
2458 4 1 -0.176165 19.2986 20.0343
2459 4 1 -0.551423 20.1872 19.3434
2460 4 1 0.237066 19.3525 19.4288
2469 4 1 5.09408 20.0907 20.0899
2468 4 1 4.92913 19.9909 18.9383
2466 4 1 3.73702 21.2017 19.1591
2467 4 1 4.67491 20.7561 19.8107
2470 4 1 6.04096 19.7638 19.4561
2478 4 1 8.65513 19.0049 19.4786
2328 4 1 -17.22 1.13966 22.4955
2334 4 1 -16.0177 1.36284 24.0808
2331 4 1 -14.2843 0.214426 23.5008
2330 4 1 -14.8535 1.05961 22.8435
2329 4 1 -16.0526 1.27124 22.6203
2332 4 1 -15.4773 0.514123 23.6713
2352 4 1 -12.9614 1.83476 23.3754
2353 4 1 -12.0885 2.00151 24.1194
2357 4 1 -11.346 4.56563 21.7146
2351 4 1 -12.8357 2.71732 24.1409
2354 4 1 -12.7654 2.89768 23.6796
2356 4 1 -12.0135 4.20563 22.6551
2355 4 1 -12.285 4.01104 23.7721
2372 4 1 -11.0007 7.01 23.6865
2370 4 1 -10.6897 7.59828 22.2768
2373 4 1 -10.2229 6.11345 23.4994
2409 4 1 -11.2857 9.53635 21.8809
2371 4 1 -11.427 8.08396 23.1112
2408 4 1 -11.6686 10.033 22.8605
2407 4 1 -10.6026 9.52892 22.5136
2406 4 1 -10.0567 9.68217 23.5766
2405 4 1 -9.71914 10.5587 22.7903
2395 4 1 -7.63236 9.64865 23.8337
2394 4 1 -6.62121 10.2608 24.1924
2414 4 1 -12.5814 12.6616 21.7424
2413 4 1 -11.4599 12.4516 21.8678
2404 4 1 -8.78132 11.254 22.5329
2403 4 1 -8.94977 12.0258 23.3955
2401 4 1 -8.06214 12.8249 23.8291
2443 4 1 -4.04438 14.6947 22.9387
2442 4 1 -5.0658 15.1148 23.513
2441 4 1 -4.00129 15.5888 23.2103
2440 4 1 -3.97057 14.8741 22.1668
2444 4 1 -3.76224 15.8966 22.7833
2435 4 1 -7.95989 17.984 21.7825
2437 4 1 -6.30924 17.1345 21.5989
2438 4 1 -5.35475 16.2722 21.5799
2446 4 1 -3.50821 17.843 22.3443
2445 4 1 -3.01669 16.7401 22.3939
2449 4 1 -2.17983 17.753 22.0524
2448 4 1 -2.64792 16.691 21.7931
2450 4 1 -1.26615 18.2495 22.5723
2451 4 1 -1.96515 18.9584 22.0233
2333 4 1 -16.234 0.303167 24.5817
2337 4 1 -14.0361 0.676662 25.0379
2336 4 1 -15.1626 0.525972 24.6142
2335 4 1 -14.8823 1.61074 24.392
2345 4 1 -11.6331 0.671933 25.0607
2347 4 1 -12.0867 0.611647 24.8821
2348 4 1 -12.2397 1.44318 25.7849
2349 4 1 -13.062 1.69392 24.9794
2350 4 1 -12.0315 1.95417 24.4834
2381 4 1 -11.2092 4.57494 25.5506
2379 4 1 -11.0727 5.16191 25.4034
2380 4 1 -12.2962 5.17134 25.4254
2385 4 1 -8.10091 4.34815 26.0787
2382 4 1 -10.2827 4.53755 24.7437
2383 4 1 -9.48119 4.71303 25.5896
2384 4 1 -9.2222 4.03859 26.508
2386 4 1 -7.2778 4.81499 26.661
2387 4 1 -6.85306 5.08877 25.5891
2378 4 1 -11.8685 6.02667 25.6291
2374 4 1 -9.60018 5.59494 24.2808
2376 4 1 -10.6749 6.63539 24.8104
2377 4 1 -10.6678 6.01465 25.8361
2375 4 1 -10.1652 5.75774 25.3418
2389 4 1 -6.59861 6.66415 26.022
2388 4 1 -6.6512 5.68295 26.6382
2390 4 1 -6.0532 7.69999 26.4724
2397 4 1 -8.77621 10.0226 24.3134
2396 4 1 -8.27348 8.89623 24.5584
2392 4 1 -6.46903 9.17925 25.2556
2391 4 1 -5.93363 8.94988 26.3013
2393 4 1 -6.90522 10.2513 25.3727
2402 4 1 -8.50806 11.9092 24.4802
2398 4 1 -8.22996 11.0257 24.8575
2399 4 1 -7.36036 11.6831 25.1674
2400 4 1 -7.37814 12.7352 24.7245
ITEM: TIMESTEP
23700000
ITEM: NUMBER OF ATOMS
1913
ITEM: BOX BOUNDS ff ff ff
-3.5000000000000000e+01 3.5000000000000000e+01
-3.5000000000000000e+01 3.5000000000000000e+01
-3.5000000000000000e+01 3.5000000000000000e+01
ITEM: ATOMS id mol type x y z
2773 4 1 25.5497 -3.05912 -8.79551
2772 4 1 26.3159 -2.29157 -9.37273
2771 4 1 26.0307 -2.56138 -8.23275
2784 4 1 24.707 -0.086825 -8.85093
2783 4 1 25.1197 -1.04697 -8.45729
2767 4 1 28.0061 -2.68235 -8.102
3601 4 1 -1.17718 -8.75226 -5.82375
3595 4 1 -2.35858 -6.73827 -5.49458
3596 4 1 -1.65273 -7.20879 -6.30817
3597 4 1 -2.56894 -7.23515 -5.45038
3594 4 1 -1.7067 -5.76012 -5.86411
3592 4 1 -2.11203 -6.18806 -6.19443
3591 4 1 -1.50925 -5.3168 -5.64077
2770 4 1 26.2248 -3.44623 -7.36774
2769 4 1 27.172 -4.24652 -7.53395
2768 4 1 27.2042 -3.05942 -7.29523
2765 4 1 28.5321 -3.35758 -6.2947
2766 4 1 27.6444 -3.21738 -6.98806
2804 4 1 19.9338 -1.03851 -5.43343
2803 4 1 19.931 -0.301588 -6.35933
2782 4 1 24.0968 -1.51947 -7.94736
2788 4 1 23.3034 -0.00574281 -7.97528
2774 4 1 25.2306 -2.47768 -7.77078
2775 4 1 26.3262 -2.28272 -7.29086
2779 4 1 25.9215 -1.3059 -6.5455
2777 4 1 26.4315 -1.58617 -7.28454
2781 4 1 24.805 -0.533375 -7.72819
2780 4 1 24.7296 -0.825557 -6.62058
2778 4 1 26.1879 -0.430001 -7.38594
2762 4 1 28.9217 -0.285457 -5.58495
2776 4 1 27.528 -2.00177 -7.14831
2764 4 1 28.5527 -2.64128 -5.40837
2763 4 1 28.9516 -1.45661 -5.40148
3613 4 10 -6.07934 -12.6762 -3.60742
3614 4 10 -5.17703 -13.1452 -4.22426
3612 4 10 -5.1997 -13.1634 -4.28241
3611 4 1 -5.17397 -12.3411 -5.04404
3610 4 1 -4.93465 -11.6027 -4.24124
3609 4 1 -4.04779 -10.9688 -3.80809
3608 4 1 -4.65385 -10.424 -3.02146
3605 4 1 -3.0933 -9.09291 -3.80067
3604 4 1 -3.70613 -10.0398 -4.30279
3607 4 1 -5.14755 -9.69575 -3.81688
3606 4 1 -4.10319 -9.34607 -3.31026
3598 4 1 -2.63977 -8.22368 -4.67707
3599 4 1 -1.62876 -8.3035 -5.15176
3603 4 1 -2.48081 -9.94912 -4.44532
3600 4 1 -1.54779 -9.46637 -4.85459
3602 4 1 -1.89068 -9.57963 -5.33025
3593 4 1 -2.37017 -6.33358 -5.06328
3590 4 1 -2.67372 -5.6457 -5.33153
3585 4 1 -0.498572 -6.98472 -4.65053
3588 4 1 -1.42475 -6.043 -3.81262
3587 4 1 -0.774693 -6.50923 -4.71275
3586 4 1 -1.39962 -7.19207 -3.88099
3584 4 1 0.532357 -6.92604 -5.15099
3583 4 1 0.644988 -7.69872 -4.29511
3582 4 1 0.307151 -6.70226 -3.67485
3561 4 1 -4.13828 -3.07646 -2.79036
3589 4 1 -1.76707 -5.2355 -4.66999
2809 4 1 19.9198 -3.52692 -2.89624
2810 4 1 18.9634 -2.87381 -2.92853
2808 4 1 19.0023 -3.02139 -3.38574
2807 4 1 18.5676 -1.90934 -3.23234
2806 4 1 18.6938 -2.51101 -4.32148
2805 4 1 19.0565 -1.64371 -5.01827
2949 4 1 22.7974 -0.31979 -4.11775
2948 4 1 23.023 -0.356311 -3.01401
3581 4 1 -0.0724518 -6.82776 -2.57527
3579 4 1 -0.0153301 -6.52844 -1.48684
3580 4 1 1.01077 -6.95246 -1.98326
3578 4 1 0.143364 -5.42038 -1.34017
3563 4 1 -3.86602 -3.84973 -0.69347
3559 4 1 -4.81338 -3.62863 -1.40845
3562 4 1 -3.74172 -3.36743 -1.75796
3558 4 1 -4.81768 -2.94911 -0.32155
3576 4 1 -0.0814677 -4.06295 -1.20529
3575 4 1 -1.12937 -4.23755 -1.75364
3572 4 1 -0.988149 -3.31361 -0.826673
3574 4 1 -1.62297 -3.08702 -1.58834
3577 4 1 1.02985 -4.57527 -1.30995
3555 4 1 -7.33924 -1.38565 -1.59587
3549 4 1 -5.83263 -1.2771 -0.178056
3554 4 1 -7.19626 -1.84009 -0.45514
3556 4 1 -6.34036 -2.01938 -1.64214
3557 4 1 -5.27768 -2.17692 -1.11656
3560 4 1 -4.12211 -2.63401 -1.63481
3570 4 1 -2.118 -1.88518 -0.304611
3571 4 1 -1.21137 -2.12121 -1.10366
3573 4 1 -1.6792 -2.27222 -0.742217
2813 4 1 18.3727 -1.49344 -0.4778
2811 4 1 18.1491 -2.22289 -2.22422
2812 4 1 18.6901 -2.34192 -1.17172
2815 4 1 19.8908 -0.0142305 -0.792089
2814 4 1 18.9888 -0.545067 -0.186982
3566 4 1 -2.80518 -3.26643 0.866073
3565 4 1 -3.93376 -3.05175 0.927658
3564 4 1 -3.18723 -3.11579 0.0470906
3568 4 1 -1.99941 -3.42573 0.442279
3550 4 1 -5.60789 -2.00581 0.720328
3551 4 1 -6.34661 -2.66444 1.39679
3553 4 1 -6.22074 -2.11216 0.188232
3552 4 1 -7.20995 -1.97914 0.757254
3519 4 1 -3.19621 -0.116095 2.35851
3517 4 1 -3.93768 -0.628632 2.48224
3520 4 1 -3.38759 -0.82175 1.4549
3548 4 1 -5.30402 -0.224412 0.00833325
3567 4 1 -1.98006 -2.40318 1.06041
3569 4 1 -1.22654 -2.50954 0.293184
2687 4 1 21.4371 -1.2864 1.18775
2677 4 1 19.0172 -0.326727 1.98856
2688 4 1 21.0815 -0.154878 0.775502
2691 4 1 24.1553 -0.358346 2.27054
2690 4 1 23.3054 -0.339793 1.41482
2696 4 1 22.4688 -0.410193 2.29477
2686 4 1 21.8166 -0.201497 0.907244
2125 4 1 -12.8788 -25.1779 4.06601
2124 4 1 -11.8011 -25.141 4.44717
2123 4 1 -10.8317 -24.5311 4.25256
2126 4 1 -11.9075 -24.6078 4.33942
2122 4 1 -10.0677 -25.5218 4.21346
2121 4 1 -10.4448 -24.9803 5.17142
2120 4 1 -9.54515 -25.6262 4.91703
2119 4 1 -9.21397 -24.6247 5.35322
2130 4 1 -14.0159 -21.7278 4.30916
2127 4 1 -11.2353 -23.686 4.58655
2129 4 1 -13.3216 -22.6959 4.16189
2128 4 1 -12.2465 -23.0367 4.50031
2131 4 1 -14.1354 -21.0716 5.25925
1854 4 1 15.7342 -8.11913 4.4055
1862 4 1 15.1304 -6.99395 5.14904
1861 4 1 15.4451 -6.0378 4.5096
1859 4 1 15.0744 -6.51232 5.00426
1855 4 1 15.1495 -7.58649 3.49177
1860 4 1 16.2971 -6.60808 5.1181
1856 4 1 16.239 -7.92388 3.22941
1858 4 1 16.2457 -6.69975 4.90472
1857 4 1 16.7281 -7.59465 4.20978
3512 4 1 -3.05223 -3.67757 3.29367
3511 4 1 -4.18741 -3.60972 2.95618
3510 4 1 -3.84496 -3.05215 4.01327
3513 4 1 -2.16941 -2.97109 2.76026
3518 4 1 -2.82211 -1.04426 2.88607
3514 4 1 -2.9639 -2.10606 2.88963
3516 4 1 -3.39672 -1.23424 3.35998
3509 4 1 -2.99908 -2.1993 4.25892
3503 4 1 -0.316379 -0.192519 2.77294
3505 4 1 -0.52473 -0.644129 3.62254
3515 4 1 -2.24704 -1.21416 3.39346
3508 4 1 -2.42222 -2.17243 5.3155
3504 4 1 -0.987472 -1.2236 2.78441
3507 4 1 -1.89912 -1.19107 4.75994
3506 4 1 -1.70248 -0.40403 3.96422
2667 4 1 18.7242 -0.913933 5.11129
2669 4 1 20.0843 -0.02798 4.26234
2675 4 1 19.8091 -0.571382 3.35871
2674 4 1 19.4862 -1.47854 4.03255
2676 4 1 19.0091 -1.1569 2.85228
2673 4 1 20.2276 -0.993929 3.28605
2692 4 1 23.3118 -0.928425 2.90765
2693 4 1 22.4545 -1.23348 3.6686
2694 4 1 21.6246 -0.832086 2.83122
2137 4 1 -11.726 -24.3132 7.36454
2117 4 1 -10.1229 -24.2725 6.65418
2134 4 1 -14.3531 -23.0591 7.71175
2133 4 1 -14.9013 -22.0785 7.24465
2136 4 1 -12.6709 -24.0183 8.04709
2139 4 1 -11.6013 -24.0152 7.74056
2118 4 1 -9.66365 -23.6 5.83438
2115 4 1 -9.42429 -23.7084 7.64636
2116 4 1 -9.42435 -23.3833 6.4556
2113 4 1 -9.03739 -22.2667 7.03822
2112 4 1 -9.78351 -22.9747 7.70168
2132 4 1 -14.613 -21.3112 6.40847
1834 4 1 24.1996 -11.1369 7.60497
1869 4 1 13.2824 -8.3405 7.01019
1865 4 1 14.2435 -8.09119 6.80744
1867 4 1 13.5179 -9.55148 7.94292
1866 4 1 14.0904 -9.26263 6.98008
1848 4 1 15.6598 -9.97326 6.77476
1868 4 1 14.3696 -8.70506 7.52106
1852 4 1 15.6045 -8.23633 6.74999
1847 4 1 16.6781 -10.6792 7.01167
1849 4 1 16.6504 -10.3268 7.43913
1851 4 1 16.648 -8.85457 6.93714
1833 4 1 23.579 -10.2268 7.99313
1864 4 1 14.3738 -7.48946 5.71205
1863 4 1 15.1497 -6.96373 6.42762
1853 4 1 15.6304 -7.91752 5.59491
1870 4 1 14.0346 -7.91525 7.83277
2663 4 1 19.4955 -2.7512 6.05762
2666 4 1 18.3778 -1.64871 6.01096
2611 4 1 17.0545 -1.05456 7.28491
2665 4 1 18.6958 -1.3204 7.0605
2617 4 1 19.5457 -0.0786289 7.0193
2654 4 1 20.7488 -1.90276 7.89395
2664 4 1 19.5862 -2.17003 7.02523
2659 4 1 19.9023 -1.57749 5.72198
2660 4 1 20.0926 -0.82144 6.69872
2661 4 1 20.0786 -0.538033 5.50877
2662 4 1 20.0695 -1.66699 5.96752
2656 4 1 20.5535 -1.20754 7.81167
2657 4 1 19.9734 -1.07137 6.76929
2658 4 1 19.4759 -0.450244 5.92292
2652 4 1 22.6972 -1.6008 8.03885
2649 4 1 23.9246 -2.64859 7.5121
2648 4 1 23.9436 -1.38908 7.40039
2647 4 1 25.0002 -1.89837 7.83036
2646 4 1 25.6213 -0.868505 8.05619
2138 4 1 -12.6264 -24.5772 8.10528
2135 4 1 -13.9115 -24.0799 8.12458
2147 4 1 -13.4944 -22.1751 10.594
2141 4 1 -11.5492 -23.4273 9.95505
2144 4 1 -11.1918 -22.3949 9.85048
2140 4 1 -11.8099 -23.7808 8.81904
2114 4 1 -9.50965 -22.5843 8.12506
2111 4 1 -10.0629 -21.9513 8.37474
2109 4 1 -9.39537 -21.5444 10.3844
2108 4 1 -8.52463 -22.3553 10.7062
2145 4 1 -11.676 -21.3683 10.181
2146 4 1 -12.8376 -21.3405 9.991
2110 4 1 -9.66815 -21.1536 9.25248
2079 4 1 -6.95061 -20.3061 9.60106
2080 4 1 -7.89139 -20.1246 10.3151
2077 4 1 -7.89295 -19.3274 9.66325
2078 4 1 -7.26372 -19.669 8.67075
2075 4 1 -6.7637 -18.8705 9.9347
2076 4 1 -7.41629 -18.6541 8.91152
1888 4 1 10.7566 -13.5819 9.52646
1898 4 1 15.4956 -13.7973 10.5031
1897 4 1 16.6905 -13.7185 10.3092
1889 4 1 11.7342 -13.3353 8.94739
1887 4 1 11.269 -12.6462 9.96055
1890 4 1 12.7502 -12.8647 8.54971
1894 4 1 14.7311 -12.5388 8.14164
1893 4 1 14.2238 -12.0691 9.21711
1891 4 1 13.6007 -12.3027 9.21396
1892 4 1 13.6281 -11.3498 8.52124
1895 4 1 15.7934 -12.8893 8.30067
1846 4 1 16.5372 -10.9979 8.14599
1845 4 1 17.2284 -10.825 9.04933
1896 4 1 16.231 -13.4385 9.27591
1844 4 1 17.9998 -11.3917 9.68549
1843 4 1 18.7662 -11.5769 10.5495
1841 4 1 20.7111 -11.2469 10.3807
1837 4 1 21.4191 -11.4897 9.13567
1839 4 1 21.8761 -11.0906 10.3703
1838 4 1 22.5493 -11.2845 9.37246
1836 4 1 22.6696 -11.3338 9.20568
1875 4 1 12.9497 -10.3851 9.65998
1872 4 1 14.0083 -8.9676 8.7527
1873 4 1 14.1351 -10.225 8.65352
1871 4 1 14.9744 -8.55442 8.18566
1874 4 1 13.9351 -9.70016 9.68291
1876 4 1 13.8324 -9.77348 10.1546
1850 4 1 16.7948 -9.38665 8.08816
1840 4 1 21.126 -10.4109 9.59633
1835 4 1 23.3491 -10.6675 8.39932
1817 4 1 21.5512 -9.79594 10.595
1832 4 1 24.2422 -9.41794 8.60787
1831 4 1 24.3832 -9.00715 9.70678
1830 4 1 25.3446 -8.73088 10.3048
2650 4 1 24.2168 -3.07725 8.62505
2612 4 1 17.1858 -0.18742 8.08655
2614 4 1 18.5391 -0.147451 9.7453
2655 4 1 21.4313 -1.23164 8.59952
2653 4 1 21.7329 -1.88627 8.5879
2651 4 1 23.1327 -2.60288 8.55512
2148 4 1 -14.5313 -21.9006 11.0968
2142 4 1 -11.9378 -23.4463 11.0904
2143 4 1 -11.6936 -22.2929 10.9216
2089 4 1 -12.8226 -21.6499 13.292
2106 4 1 -10.6455 -21.9524 11.5036
2105 4 1 -10.0291 -22.0223 12.597
2107 4 1 -9.60385 -22.3435 11.1254
2104 4 1 -9.48156 -23.0713 12.8684
2103 4 1 -8.85691 -22.0831 13.3915
2151 4 1 -16.291 -20.5591 12.0537
2150 4 1 -15.229 -20.0886 11.8569
2149 4 1 -14.3987 -20.6592 11.0812
2152 4 1 -16.0948 -20.1585 13.2117
2153 4 1 -15.2074 -19.3991 12.8739
2086 4 1 -11.1694 -19.1821 11.9418
2088 4 1 -12.0927 -20.683 13.3381
2087 4 1 -11.8177 -19.8489 12.6383
2084 4 1 -9.64088 -20.1578 12.5751
2082 4 1 -9.43975 -19.7039 10.8556
2081 4 1 -8.72541 -20.5888 11.0842
2085 4 1 -9.97021 -19.0543 12.1738
2083 4 1 -8.81303 -19.6069 11.9083
2074 4 1 -6.58056 -19.4785 10.9842
2073 4 1 -6.11212 -20.0105 11.8792
2071 4 1 -5.83686 -19.5477 11.9092
2072 4 1 -5.17813 -19.9027 11.0231
2175 4 1 -13.9754 -16.537 12.9482
2070 4 1 -5.52972 -18.7385 12.7858
2179 4 1 -16.9001 -13.5337 11.6891
2183 4 1 -16.593 -13.9201 12.8174
2178 4 1 -15.7621 -13.9478 11.9722
2177 4 1 -15.4243 -15.0601 11.7936
2176 4 1 -14.5292 -15.6473 12.2476
2184 4 1 -15.9112 -14.799 13.0651
1930 4 1 12.3198 -13.856 13.4511
1905 4 1 15.0945 -14.9119 13.1446
1906 4 1 15.7956 -13.9481 12.897
2180 4 1 -18.0411 -13.0577 11.7152
2181 4 1 -17.1403 -12.37 11.3318
2182 4 1 -17.0992 -13.4274 11.7749
1884 4 1 9.96197 -11.8944 11.5543
1885 4 1 10.7608 -11.4288 10.8297
1886 4 1 11.1725 -12.5545 11.1386
1880 4 1 11.7904 -10.901 11.6799
1901 4 1 14.1283 -12.8388 13.0946
1899 4 1 14.5879 -13.0243 10.7766
1900 4 1 14.4142 -13.1942 11.9879
1842 4 1 19.7485 -11.2502 11.092
1883 4 1 10.0476 -10.7242 11.084
1882 4 1 9.88802 -10.2833 12.1778
1877 4 1 12.7632 -9.63139 10.8117
1878 4 1 11.9355 -10.448 11.0536
1879 4 1 12.8987 -10.3724 11.7665
1881 4 1 10.9097 -10.0364 11.5107
1805 4 1 16.4489 -8.72604 13.3104
1803 4 1 16.2891 -9.29737 12.756
1804 4 1 17.1833 -9.70088 13.4149
1819 4 1 23.0394 -9.944 11.5679
1816 4 1 21.6737 -8.5729 10.7851
1818 4 1 21.9881 -9.26282 11.5652
1820 4 1 23.0983 -10.6982 12.4569
1821 4 1 22.049 -10.6401 12.9702
1823 4 1 22.4018 -10.3842 12.9278
1824 4 1 23.4244 -10.6382 13.3869
1826 4 1 24.0172 -10.0492 13.1112
1828 4 1 24.463 -8.77029 11.9858
1827 4 1 24.455 -8.95436 13.1974
1829 4 1 25.4011 -9.34338 11.3926
1806 4 1 16.0535 -7.87386 12.5713
1808 4 1 16.7582 -7.135 12.8728
1809 4 1 17.8539 -7.75203 12.7424
1811 4 1 19.456 -7.3697 10.9611
1812 4 1 19.2768 -6.71674 11.9358
1810 4 1 18.904 -7.45822 12.0812
1813 4 1 20.0887 -7.59131 11.5185
1815 4 1 20.9829 -7.80687 11.4018
1814 4 1 20.8473 -6.95136 12.1594
1730 4 1 7.12522 -4.53792 13.0624
1728 4 1 7.49516 -3.82915 12.2021
1727 4 1 7.60018 -4.21377 13.342
1729 4 1 8.24795 -4.61247 12.5886
1716 4 1 2.13378 -1.41592 13.1784
1717 4 1 2.77664 -0.400729 13.1285
1718 4 1 3.20964 -0.399461 11.9756
1719 4 1 3.03779 -1.42447 12.4674
1720 4 1 3.68167 -2.39813 12.9769
1721 4 1 3.76364 -1.2437 13.3224
2102 4 1 -9.49722 -21.8954 14.4243
2101 4 1 -9.1716 -22.6545 15.1547
2154 4 1 -14.1965 -19.3225 13.509
2091 4 1 -12.2522 -20.4689 14.3359
2090 4 1 -12.8786 -21.414 14.4938
2092 4 1 -11.9471 -19.5163 15.0559
2093 4 1 -12.0629 -20.1121 16.0425
2099 4 1 -8.53767 -21.4335 15.7911
2069 4 1 -5.48545 -18.9408 13.9838
2066 4 1 -4.17898 -19.4101 14.6733
2062 4 1 -3.96963 -19.1165 15.7786
2068 4 1 -5.00282 -18.9394 15.0985
2065 4 1 -4.85525 -19.7455 13.705
2067 4 1 -5.3279 -19.9244 14.6882
2064 4 1 -5.2041 -20.5332 14.4607
2063 4 1 -4.38627 -20.0912 15.2051
2061 4 1 -4.0978 -20.3054 15.6229
2060 4 1 -3.27599 -19.6744 14.9726
2059 4 1 -3.24522 -18.9241 15.8613
2173 4 1 -15.2282 -18.1672 13.6065
2172 4 1 -15.4036 -18.2682 14.7926
2174 4 1 -14.9091 -17.0537 13.5633
2155 4 1 -13.5875 -18.2853 13.7983
2171 4 1 -16.1141 -17.3585 14.5599
2165 4 1 -13.6828 -16.5516 15.4071
2170 4 1 -15.4586 -16.3471 14.231
2159 4 1 -14.509 -17.1697 16.152
2158 4 1 -13.5449 -17.6966 15.6772
2156 4 1 -12.6134 -18.3202 14.563
2157 4 1 -12.4464 -17.3406 15.2062
2047 4 1 0.490009 -16.7762 15.9848
1925 4 1 15.3413 -16.6163 15.2326
1926 4 1 14.4721 -16.7696 14.365
1927 4 1 13.4957 -16.3209 13.7959
2185 4 1 -16.1602 -14.5092 14.1982
2187 4 1 -16.5014 -14.6107 14.7921
2188 4 1 -16.0872 -14.2288 15.8488
2169 4 1 -15.8615 -15.4627 14.9983
2186 4 1 -15.556 -13.8381 14.9967
2167 4 1 -15.2644 -14.9096 15.195
2168 4 1 -15.0581 -15.2013 14.1134
2166 4 1 -14.4259 -15.7312 14.9432
1929 4 1 12.4149 -15.083 13.5589
1928 4 1 13.0435 -15.4325 14.4606
1903 4 1 14.8913 -14.7069 13.4708
1902 4 1 15.0384 -13.5052 13.5412
1904 4 1 15.4052 -15.2692 14.2589
1932 4 1 13.9669 -13.5406 14.1785
1910 4 1 15.8046 -14.2109 14.771
1907 4 1 16.6168 -14.5511 13.4961
1909 4 1 16.5482 -14.8474 14.1421
1908 4 1 17.7225 -14.5003 13.938
1911 4 1 16.937 -13.7995 14.9286
1912 4 1 17.0657 -13.9648 16.1384
2201 4 1 -19.7546 -11.0867 15.871
2197 4 1 -18.1696 -11.5268 16.0755
2198 4 1 -17.2491 -11.6527 15.2947
1988 4 1 9.62452 -11.0715 14.2024
1987 4 1 8.59893 -11.6172 14.5842
1986 4 1 8.27656 -12.652 15.0838
1991 4 1 9.70665 -11.2876 15.2023
1990 4 1 10.1103 -10.9401 14.0584
1936 4 1 12.4852 -11.1675 15.4163
1941 4 1 12.5575 -12.4238 15.715
1931 4 1 12.7792 -13.2424 14.3251
1935 4 1 13.4403 -11.7752 14.8846
1940 4 1 11.5292 -12.9581 15.5071
1938 4 1 12.429 -11.1252 15.3818
1939 4 1 11.6723 -11.8904 14.8795
1937 4 1 11.9226 -11.8302 14.6498
1943 4 1 12.1356 -12.1144 16.015
1934 4 1 14.4908 -11.8135 14.2729
1933 4 1 13.6187 -12.4749 13.9775
1798 4 1 16.0651 -11.6079 14.594
1799 4 1 17.2468 -11.6023 14.9073
1797 4 1 16.6066 -11.6722 15.597
1822 4 1 22.8943 -10.8926 13.8198
2200 4 1 -18.892 -10.2863 15.6213
2209 4 1 -20.9278 -8.4823 15.5721
2199 4 1 -17.7563 -10.6489 15.6719
1995 4 1 7.4299 -10.0953 16.1335
1992 4 1 9.11593 -10.2942 15.0474
1989 4 1 9.6918 -9.82744 14.2078
1994 4 1 8.53535 -10.5357 15.9689
1993 4 1 8.10329 -9.66029 15.1714
1801 4 1 15.9883 -10.556 14.0227
1802 4 1 15.6005 -9.39876 13.7628
1795 4 1 16.1249 -10.044 15.7309
1800 4 1 16.5818 -10.7411 15.1316
1769 4 1 17.7794 -10.0547 15.829
1768 4 1 18.7941 -10.757 15.8636
1766 4 1 19.3197 -8.66221 15.7153
1767 4 1 19.5559 -9.79657 15.7723
1825 4 1 23.6211 -9.64155 14.1195
1739 4 1 10.5014 -6.18633 15.2551
1734 4 1 9.13978 -5.80369 15.5051
1736 4 1 10.0407 -6.12711 15.1205
1737 4 1 9.02005 -6.55685 14.5245
1738 4 1 9.60315 -6.71305 15.6479
1742 4 1 11.4099 -5.83844 15.9871
1740 4 1 11.5242 -6.75848 15.1148
1807 4 1 16.6872 -8.02711 13.5936
1757 4 1 17.6739 -6.61005 15.7321
1758 4 1 18.7705 -6.32039 15.612
1755 4 1 16.251 -5.81649 15.9115
1759 4 1 19.8868 -6.90449 15.5925
1761 4 1 19.4957 -6.6844 15.3478
1760 4 1 20.3539 -5.97138 14.9073
1724 4 1 5.42925 -2.71002 13.5847
1725 4 1 6.00025 -3.7707 13.7295
1731 4 1 7.35879 -5.07442 14.1262
1726 4 1 6.98821 -3.88826 14.3062
1732 4 1 8.11789 -4.21282 14.4598
1735 4 1 9.53899 -5.16396 14.6151
1733 4 1 8.3722 -5.37691 14.6416
2233 4 1 -22.124 -0.426247 15.3144
2232 4 1 -21.1181 -0.558746 15.9202
2280 4 1 -18.3121 -0.392308 15.5767
2278 4 1 -18.0934 -0.785723 15.3936
2275 4 1 -17.7146 -1.01904 13.9488
1715 4 1 2.4529 -0.85925 14.2615
1723 4 1 5.08554 -1.76128 14.3098
1722 4 1 4.06037 -2.32613 13.837
2097 4 1 -8.93975 -21.735 16.2921
2096 4 1 -10.1857 -21.7981 16.3339
2100 4 1 -9.27363 -22.2545 16.2362
2094 4 1 -11.214 -20.4211 16.8686
2098 4 1 -8.80178 -20.6988 16.7705
2095 4 1 -10.2064 -21.0417 17.3177
2056 4 1 -2.53238 -19.6933 16.7533
2057 4 1 -1.29154 -19.4459 16.652
2055 4 1 -2.10342 -19.0109 17.7121
2053 4 1 -0.299854 -19.9895 16.9869
2054 4 1 -1.44812 -19.9321 17.1102
2051 4 1 1.72764 -20.5741 16.618
2052 4 1 0.769601 -19.8735 16.4406
2050 4 1 2.1755 -19.5234 16.8439
2160 4 1 -14.6241 -16.4211 17.1308
2161 4 1 -14.1852 -16.9609 18.1548
2164 4 1 -13.5886 -16.3378 16.5086
2163 4 1 -12.6367 -17.2071 16.5434
2162 4 1 -13.3657 -16.6443 17.2875
2058 4 1 -2.29353 -18.8341 16.6291
2048 4 1 0.844198 -17.8077 16.3131
2049 4 1 1.80764 -18.4447 16.5537
2046 4 1 0.927087 -17.1894 16.9977
2045 4 1 0.531306 -17.8272 18.0344
2044 4 1 1.19614 -18.4753 18.7975
2038 4 1 4.67011 -16.2914 18.6617
2037 4 1 5.052 -16.9984 17.7904
2030 4 1 7.52219 -16.9935 18.4785
2036 4 1 6.11292 -16.8777 17.2873
2031 4 1 6.62878 -17.5447 18.0482
2029 4 1 7.5826 -17.7979 17.5726
2035 4 1 6.84361 -16.2837 18.0601
2028 4 1 7.15971 -17.8687 18.7117
2033 4 1 7.49774 -16.3948 18.2099
2032 4 1 7.81129 -17.4913 17.6742
2026 4 1 7.03262 -18.3596 18.7859
2017 4 1 12.0969 -16.4268 18.157
1924 4 1 14.8366 -16.5312 16.288
1920 4 1 14.1726 -16.242 18.4733
2189 4 1 -17.0646 -13.9649 16.5554
2192 4 1 -16.7698 -13.7321 17.848
2034 4 1 7.46891 -15.2614 17.7521
2012 4 1 10.349 -15.5019 18.5311
2014 4 1 10.4737 -16.0311 18.7725
2016 4 1 11.9554 -15.2038 17.9689
2015 4 1 10.8334 -15.1766 18.0416
1923 4 1 15.5517 -15.8253 16.8178
1918 4 1 15.9161 -15.6233 18.6069
1922 4 1 14.9272 -15.8227 17.884
1916 4 1 17.3949 -14.868 17.5804
1917 4 1 16.6211 -15.7711 17.6234
1915 4 1 18.1553 -14.1786 18.17
2204 4 1 -20.9627 -11.0676 16.9602
2202 4 1 -19.3861 -10.813 16.9034
2190 4 1 -16.9608 -13.3475 17.6324
2196 4 1 -17.2213 -12.0797 16.4412
2193 4 1 -17.583 -12.9801 17.2349
2194 4 1 -17.9144 -11.8375 17.3483
2195 4 1 -17.2488 -10.9131 16.8802
2191 4 1 -15.731 -13.2427 17.856
1997 4 1 7.5375 -10.9673 16.7209
1985 4 1 8.46722 -12.6215 16.2436
1984 4 1 9.38926 -11.8677 16.5331
1983 4 1 9.47128 -10.8404 17.1812
2000 4 1 8.39974 -11.7609 18.4088
2008 4 1 9.82077 -13.4351 18.6757
1942 4 1 12.5025 -13.0175 16.7724
1946 4 1 11.7403 -12.2092 17.0315
2009 4 1 10.9978 -13.3669 18.8189
1947 4 1 12.4706 -12.3508 17.9215
1944 4 1 11.6948 -11.09 16.2413
1945 4 1 10.7709 -11.4506 16.9444
1949 4 1 13.265 -13.0718 18.0607
1948 4 1 13.3725 -12.0198 18.6144
1950 4 1 12.8263 -12.2684 18.7801
1791 4 1 15.759 -12.9837 18.0296
1913 4 1 17.332 -13.2027 17.087
1914 4 1 17.5117 -13.1626 18.2714
1793 4 1 16.7596 -11.9487 16.6156
1794 4 1 16.7482 -10.8313 16.4421
1796 4 1 16.7178 -10.9446 16.4795
1770 4 1 18.1824 -11.1272 16.2005
1771 4 1 18.8394 -11.0082 17.1682
1773 4 1 17.2701 -10.8342 18.0395
1790 4 1 16.2111 -11.9777 18.5461
1792 4 1 16.4921 -12.1398 17.7973
1774 4 1 18.4001 -11.0007 18.2252
2205 4 1 -21.6831 -10.0342 17.1163
2208 4 1 -21.744 -8.88955 16.4318
2206 4 1 -20.6575 -10.6873 17.2178
2207 4 1 -21.1027 -9.93857 16.4138
2203 4 1 -20.2693 -10.2526 17.4292
2210 4 1 -20.211 -8.73392 16.5724
2211 4 1 -19.2982 -8.20024 17.1464
1996 4 1 7.91094 -10.0788 17.2907
1998 4 1 7.6981 -9.86509 17.125
1982 4 1 9.52289 -9.74369 17.5558
1981 4 1 10.6689 -9.70454 17.8245
1999 4 1 8.27206 -10.699 17.7889
1978 4 1 11.603 -8.33163 17.5323
1980 4 1 10.8683 -8.66493 17.4139
1976 4 1 13.4172 -8.87633 18.1517
1977 4 1 12.2729 -9.20467 18.017
1974 4 1 13.2167 -10.1083 16.8067
1979 4 1 10.9608 -8.56134 18.5583
1973 4 1 13.2577 -10.3534 18.0452
1975 4 1 13.7016 -9.05355 17.0139
1972 4 1 14.4008 -9.95373 17.9004
1971 4 1 15.3036 -10.1336 18.7332
1970 4 1 14.3501 -9.61127 18.3455
1968 4 1 14.5998 -8.68918 18.7321
1772 4 1 18.239 -10.2582 17.8098
1764 4 1 18.7823 -8.65161 17.8918
1777 4 1 16.7381 -8.49042 18.6389
1776 4 1 16.7416 -9.60118 18.348
1765 4 1 19.1264 -8.07965 16.7958
2214 4 1 -19.8146 -6.44679 18.6024
2212 4 1 -19.7641 -7.44463 17.902
2215 4 1 -18.8342 -5.75721 18.5343
1741 4 1 11.3624 -6.96866 16.3738
1744 4 1 11.471 -5.52823 17.0009
1748 4 1 14.893 -6.27007 18.776
1749 4 1 16.0607 -6.24034 18.4653
1747 4 1 13.7979 -6.0071 18.546
1756 4 1 17.3384 -5.85371 16.4988
1762 4 1 19.6438 -7.06594 16.5157
1763 4 1 19.1052 -7.5607 17.4292
2218 4 1 -19.2951 -3.73065 18.621
2216 4 1 -19.2689 -4.68745 18.1011
2223 4 1 -21.4282 -3.42885 18.2039
2221 4 1 -20.6857 -2.90096 17.8279
2219 4 1 -19.9768 -4.41928 18.0038
2217 4 1 -19.0332 -3.6486 17.513
2220 4 1 -20.5185 -3.60315 18.7482
1743 4 1 11.8717 -4.73657 16.3163
1745 4 1 12.2197 -4.72244 17.3324
1746 4 1 13.1645 -5.29224 17.7375
1753 4 1 15.7156 -4.81473 16.706
1750 4 1 16.1962 -5.07917 18.2637
1751 4 1 16.466 -3.97237 18.4716
1752 4 1 16.7072 -4.52526 17.4087
1754 4 1 16.8406 -4.85856 16.1974
2283 4 1 -19.091 -0.470852 17.0248
2229 4 1 -20.5433 -0.5568 16.3298
2228 4 1 -20.3247 -0.937004 17.4922
2227 4 1 -21.0704 -0.617381 18.3288
2226 4 1 -21.3684 -1.8289 18.3613
2288 4 1 -17.0075 -0.319071 18.0138
2279 4 1 -17.7804 -1.03691 16.4909
2041 4 1 3.62908 -18.9593 19.7979
2043 4 1 1.68301 -18.7504 19.8593
2039 4 1 4.80196 -17.0845 19.4997
2042 4 1 2.7563 -18.3105 20.2626
2040 4 1 3.83029 -17.7229 19.9287
2025 4 1 7.65099 -18.0219 19.7301
2027 4 1 7.71078 -18.3231 19.6832
2022 4 1 10.7059 -17.5817 19.6102
2024 4 1 8.78984 -17.8489 19.4705
2023 4 1 9.7752 -18.2193 20.1524
2021 4 1 11.2492 -16.9259 20.5325
2020 4 1 10.8568 -16.7593 19.4469
2018 4 1 12.7518 -16.842 19.0622
2019 4 1 11.814 -17.3846 19.7228
1919 4 1 15.2368 -16.6308 18.8912
2006 4 1 7.84717 -13.7575 20.0323
2010 4 1 9.94507 -13.8116 19.2136
2005 4 1 8.67059 -13.6102 19.113
2013 4 1 10.1407 -15.2757 19.635
2007 4 1 8.62992 -13.5825 19.0552
2011 4 1 10.8107 -14.586 19.0809
1921 4 1 14.9769 -15.5063 19.0914
2003 4 1 8.07502 -12.0978 19.9204
2001 4 1 7.89027 -12.363 19.3781
2002 4 1 9.01217 -11.847 19.1127
2004 4 1 8.81469 -13.0744 20.1098
1954 4 1 12.9132 -11.7596 21.4866
1951 4 1 12.5442 -11.9308 19.928
1953 4 1 12.7357 -11.8407 20.2429
1952 4 1 13.4866 -12.6608 19.9717
1788 4 1 16.1408 -11.7727 20.1136
1787 4 1 15.2724 -11.5583 20.8309
1789 4 1 16.4208 -11.0315 19.1932
1960 4 1 10.1114 -9.46297 21.2685
1961 4 1 10.5136 -9.82597 20.2477
1962 4 1 11.5005 -9.80888 19.4858
1964 4 1 13.4229 -9.95735 20.3622
1963 4 1 12.3552 -10.539 20.0364
1969 4 1 13.6156 -9.36933 19.1884
1967 4 1 14.4565 -9.50806 19.6419
1965 4 1 14.2374 -9.58181 21.2469
1780 4 1 15.8079 -8.3702 20.8206
1966 4 1 14.9574 -10.0934 20.4944
1778 4 1 16.3371 -9.44919 19.0657
1775 4 1 17.5584 -10.3816 18.9131
1779 4 1 16.5948 -9.03481 20.1587
2213 4 1 -19.7747 -7.64522 19.0742
2222 4 1 -20.4299 -3.29336 18.9343
2225 4 1 -22.2803 -1.6101 19.0755
2224 4 1 -21.7142 -2.66263 19.1499
2289 4 1 -17.4 -0.25485 19.181
1957 4 1 10.5901 -12.2302 23.2394
1958 4 1 10.1699 -11.0745 23.0333
1955 4 1 12.5872 -11.5458 22.5975
1956 4 1 11.4764 -11.9537 22.3491
1786 4 1 15.5295 -11.1263 21.9307
1785 4 1 14.554 -10.8104 22.6132
1959 4 1 9.93227 -10.0381 22.4033
1782 4 1 15.1474 -8.75203 21.5433
1784 4 1 14.3819 -9.59536 22.3844
1783 4 1 15.5208 -9.22214 22.6209
1781 4 1 15.6215 -7.56083 21.6574
2857 4 1 22.2545 4.71123 -11.2459
2852 4 1 24.0596 2.96347 -11.1878
2851 4 1 24.5077 4.10898 -11.2059
2849 4 1 25.6363 4.26842 -11.7079
2850 4 1 24.6548 4.25835 -12.4321
2848 4 1 25.5398 5.37339 -11.2145
2858 4 1 22.5341 5.82402 -11.6947
2854 4 1 23.5117 2.22569 -10.5025
2790 4 1 21.6856 1.62434 -8.30075
2789 4 1 22.5722 0.892542 -8.47041
2785 4 1 24.0332 0.806638 -9.04774
2786 4 1 23.2744 1.19663 -8.17426
2787 4 1 24.2481 0.633554 -8.3355
2861 4 1 20.8244 4.36746 -10.0837
2862 4 1 21.477 5.27389 -9.59845
2855 4 1 23.4826 3.37455 -10.0095
2853 4 1 23.7491 3.40813 -10.085
2856 4 1 22.3961 3.76843 -10.5303
2791 4 1 21.8264 2.826 -8.44839
2847 4 1 26.2922 5.36627 -10.1802
2846 4 1 25.7489 4.32726 -9.85639
2842 4 1 26.4615 4.2425 -8.54781
2844 4 1 24.3588 3.27106 -9.23754
2843 4 1 25.4153 3.61032 -8.63859
2845 4 1 24.5491 4.18951 -9.92938
2860 4 1 21.2409 5.48502 -10.3574
2863 4 1 21.1952 6.18647 -8.82334
2859 4 1 22.0973 6.2177 -10.6661
2996 4 1 23.2597 10.1067 -8.7536
2995 4 1 24.4198 9.76126 -8.84033
2994 4 1 25.2488 10.7267 -8.64098
2999 4 1 22.5477 11.6047 -8.33232
2998 4 1 22.7728 10.7792 -9.28667
2997 4 1 23.9378 11.0494 -9.18809
3000 4 1 23.1522 11.1397 -9.22332
3001 4 1 23.3164 11.5923 -8.19514
2993 4 1 24.4727 11.7077 -8.7442
3157 4 1 13.3847 21.1684 -8.51442
3156 4 1 14.4765 20.8935 -8.76449
3154 4 1 15.368 20.6462 -8.41616
3137 4 1 17.1272 20.4916 -8.26355
3136 4 1 16.9142 19.2906 -8.22086
3139 4 1 18.1634 20.5135 -8.44716
3141 4 1 19.3884 19.571 -8.61124
2792 4 1 21.0398 2.33891 -7.69583
2794 4 1 21.2183 2.6737 -6.15257
2795 4 1 21.0657 2.41243 -7.32596
2800 4 1 20.9192 1.26405 -6.70023
2802 4 1 19.3618 0.247359 -5.57457
2801 4 1 19.753 1.15061 -6.21412
2796 4 1 22.184 2.58593 -7.53977
2797 4 1 22.205 2.05492 -6.45196
2798 4 1 22.8721 1.12327 -6.51554
2799 4 1 21.8341 0.56599 -6.37731
2760 4 1 27.8445 0.899738 -5.64565
2761 4 1 28.7055 0.457281 -6.37634
2759 4 1 27.3882 1.98942 -5.51895
2885 4 1 16.1503 5.29156 -6.44372
2882 4 1 16.0837 3.75141 -5.83578
2884 4 1 16.5519 5.36589 -7.55862
2883 4 1 16.4355 4.72443 -6.45638
2877 4 1 18.3141 3.43171 -6.06851
2869 4 1 21.2455 3.89854 -6.6173
2875 4 1 19.2943 4.51446 -6.83747
2871 4 1 20.4528 4.35091 -5.46009
2870 4 1 21.4399 4.93625 -6.00546
2864 4 1 20.9994 5.33577 -8.03837
2872 4 1 21.2566 4.81855 -6.16452
2876 4 1 19.4149 3.37775 -6.52565
2868 4 1 22.3001 4.42553 -6.25417
2793 4 1 22.0127 2.87086 -7.12593
2867 4 1 23.2051 3.81442 -6.81416
2865 4 1 22.1477 5.26035 -7.59889
2866 4 1 22.1276 4.19227 -7.15538
2841 4 1 26.397 4.23684 -7.37737
2835 4 1 24.8943 4.5965 -6.76847
2838 4 1 26.1557 3.33043 -7.22988
2837 4 1 26.1992 3.82405 -6.12336
2840 4 1 26.8731 5.26205 -7.75428
2836 4 1 25.469 4.73579 -5.70397
2839 4 1 26.9887 4.06483 -7.66944
3339 4 1 7.98 7.52782 -6.25547
3335 4 1 7.09935 7.96561 -6.44789
3340 4 1 7.93735 6.84747 -7.16455
3338 4 1 8.86393 7.88872 -5.57468
3341 4 1 8.79773 7.56852 -7.61402
3342 4 1 9.7887 7.92864 -7.11135
2886 4 1 17.1155 5.67501 -5.77677
2873 4 1 20.9262 5.57089 -7.06673
2874 4 1 19.831 5.4076 -7.4777
2978 4 1 20.6828 7.18444 -6.70015
2977 4 1 19.7615 7.53471 -6.01362
2981 4 1 21.4047 7.15147 -6.60293
2979 4 1 21.5613 8.02484 -7.03723
2984 4 1 22.8215 6.60978 -7.28129
2833 4 1 23.2302 6.13682 -6.509
2985 4 1 23.5449 7.08124 -6.40781
2983 4 1 22.4114 7.6891 -6.77403
2834 4 1 24.3504 5.76582 -6.57124
2988 4 1 25.134 7.77214 -5.73018
3336 4 1 7.89887 8.69932 -6.99388
3333 4 1 7.49457 9.62147 -6.25581
3337 4 1 8.82527 8.83636 -6.3832
3343 4 1 10.1208 8.85021 -6.57437
3344 4 1 10.5766 9.91324 -6.1119
3334 4 1 8.15012 8.54652 -6.19914
2980 4 1 20.8721 8.11886 -6.00564
3256 4 1 20.7553 10.04 -5.83057
3254 4 1 19.4913 9.41435 -5.7952
3258 4 1 21.4916 9.81652 -5.40794
3257 4 1 21.2283 9.14911 -6.4152
3253 4 1 18.8887 10.468 -6.08021
2986 4 1 24.053 8.19894 -6.3321
2982 4 1 21.7352 8.14631 -5.9669
2990 4 1 25.2089 9.3538 -7.34703
2991 4 1 25.4357 10.5593 -7.49507
2989 4 1 24.6612 8.52207 -6.57062
2987 4 1 24.7852 8.93997 -5.78297
3345 4 1 9.6371 10.7831 -6.25454
3249 4 1 18.2689 11.0927 -5.50025
3002 4 1 22.2297 11.6516 -7.65174
3003 4 1 22.2299 11.6946 -6.47826
3004 4 1 23.2171 11.029 -6.60773
3005 4 1 23.9094 11.6828 -7.25438
3007 4 1 24.0633 11.2515 -5.52829
2992 4 1 24.3251 10.8925 -7.85112
3006 4 1 24.3414 12.1009 -6.21237
3191 4 1 13.4675 17.8716 -6.74649
3192 4 1 13.4766 18.3351 -5.61721
3131 4 1 17.6167 17.3476 -7.59366
3130 4 1 16.922 16.9308 -6.70876
3129 4 1 16.8367 17.262 -5.48358
3132 4 1 17.172 18.3726 -7.04237
3147 4 1 18.5191 18.7817 -6.49464
3158 4 1 12.7388 20.969 -7.48393
3159 4 1 12.503 20.7732 -6.34547
3160 4 1 13.4256 20.9228 -5.52008
3162 4 1 13.3662 21.0368 -6.67013
3189 4 1 12.0911 19.4169 -5.97758
3190 4 1 13.0548 18.8782 -6.32811
3155 4 1 14.4911 20.684 -7.59847
3161 4 1 14.4519 21.0878 -6.08219
3150 4 1 16.0283 20.73 -6.53795
3152 4 1 15.5664 21.215 -7.00256
3134 4 1 17.0818 18.8495 -7.72628
3133 4 1 16.3716 19.2485 -6.77085
3135 4 1 17.6781 19.9432 -7.58959
3138 4 1 17.8273 20.0178 -7.44679
3151 4 1 16.7064 21.3651 -7.38829
3142 4 1 18.8084 19.9237 -7.54776
3146 4 1 18.2551 19.9236 -6.50217
3149 4 1 17.1533 20.572 -6.5227
3148 4 1 18.0933 19.8362 -6.22012
3140 4 1 19.0949 20.388 -7.78042
3143 4 1 19.9233 19.4488 -7.43578
3145 4 1 19.3253 19.7762 -6.00969
3144 4 1 20.2077 19.0152 -6.32617
3163 4 1 13.6829 21.9089 -5.92522
3153 4 1 15.4934 21.853 -7.98771
3538 4 1 -8.30556 1.77344 -4.24527
3541 4 1 -5.89375 0.592465 -3.05846
3540 4 1 -6.68117 0.0877893 -3.82229
3536 4 1 -6.97781 2.5531 -4.364
3539 4 1 -7.2018 1.19127 -3.99999
3537 4 1 -7.85825 2.38558 -5.17558
3542 4 1 -4.9304 1.29415 -2.9796
3544 4 1 -4.65831 0.160173 -2.71582
2953 4 1 18.5598 1.2197 -3.15571
2951 4 1 20.7695 0.83786 -4.03977
2955 4 1 19.4111 2.60606 -3.3565
2952 4 1 19.5949 0.802713 -3.65364
2825 4 1 23.0185 2.43163 -3.48182
2823 4 1 21.8018 2.04789 -3.31339
2950 4 1 21.7252 0.229769 -4.25415
3535 4 1 -5.80945 2.72404 -4.10564
3534 4 1 -5.08897 3.1241 -3.21566
2881 4 1 16.7696 4.5758 -5.35234
2880 4 1 17.4349 4.54868 -4.41081
2878 4 1 18.0529 3.80387 -4.97052
2879 4 1 17.3287 3.3617 -4.21746
2887 4 1 17.9592 5.17761 -5.01518
2956 4 1 18.8724 3.69951 -3.17773
2827 4 1 22.2616 3.80823 -5.08771
2824 4 1 22.1529 3.16553 -3.65829
2826 4 1 23.0938 3.2713 -4.41059
2828 4 1 22.6325 4.65284 -4.44654
2829 4 1 23.7219 5.04362 -4.91381
2831 4 1 23.3308 4.8878 -4.8491
2751 4 1 23.7856 4.94092 -3.25659
2750 4 1 22.6786 4.51633 -3.25339
2757 4 1 26.0859 3.34755 -5.1717
2756 4 1 25.7819 3.59394 -4.06795
2755 4 1 26.6457 4.13786 -4.77326
2754 4 1 25.5441 4.20734 -4.30515
2753 4 1 24.292 4.26213 -4.05631
2752 4 1 24.9426 4.95031 -3.27608
2758 4 1 27.2072 3.04975 -5.10865
2889 4 1 16.4561 6.86062 -4.11764
2888 4 1 17.1729 5.9371 -4.45525
2891 4 1 16.9621 6.05263 -3.92154
2890 4 1 17.6274 7.10339 -3.90599
2892 4 1 16.2166 7.00404 -3.63071
2893 4 1 16.7962 7.72815 -3.00128
2897 4 1 18.3253 7.61062 -3.15344
2976 4 1 19.9991 7.13843 -4.85726
2975 4 1 21.0352 7.74317 -4.77824
2973 4 1 20.9221 7.64169 -4.4141
2972 4 1 19.8797 7.63871 -3.77456
2974 4 1 20.1926 6.99388 -4.94609
2971 4 1 20.776 7.53337 -3.05759
2830 4 1 23.1684 5.76969 -4.17686
2832 4 1 23.3608 5.99059 -5.35424
2749 4 1 23.3266 5.54211 -3.12387
2748 4 1 23.6755 6.74834 -3.16605
2742 4 1 25.5527 7.47831 -2.70576
2741 4 1 25.2386 8.00238 -3.79328
2744 4 1 24.5054 8.02898 -2.75547
3438 4 1 -6.02972 9.91585 -2.94963
3436 4 1 -7.07867 10.3249 -4.6215
3437 4 1 -6.04126 10.1526 -4.13175
3435 4 1 -7.23605 9.27536 -3.94784
3434 4 1 -6.93432 8.52372 -3.02208
3449 4 1 -3.05603 9.93213 -4.86996
3451 4 1 -3.62189 10.0831 -4.32522
3452 4 1 -4.05191 10.3411 -3.27357
3456 4 1 -0.624992 10.32 -3.06005
3458 4 1 -0.403111 9.96663 -2.73316
3457 4 1 -1.2023 9.22466 -3.12557
3331 4 1 7.96755 8.39322 -4.54513
3326 4 1 9.38137 8.90622 -3.76484
3325 4 1 9.63403 8.36619 -2.69778
3332 4 1 8.12571 9.39272 -5.33606
3330 4 1 9.12636 8.67551 -4.89243
3327 4 1 8.61656 9.81073 -3.90206
3329 4 1 9.33224 9.14583 -3.83759
3328 4 1 8.22145 8.7001 -3.98502
2894 4 1 17.0684 8.47545 -3.74841
2896 4 1 18.322 8.72458 -3.43963
3255 4 1 20.5351 9.05221 -5.24564
3251 4 1 19.8233 10.1568 -4.15553
3250 4 1 19.1972 10.4586 -5.146
3252 4 1 19.7306 10.4175 -5.30636
3259 4 1 22.1611 10.7597 -5.36595
2743 4 1 25.5308 8.53325 -3.12815
2740 4 1 26.3242 8.5494 -3.7915
2737 4 1 26.6266 8.84717 -2.76219
2739 4 1 27.2139 8.83232 -4.51571
2738 4 1 27.6792 8.95913 -3.37422
3439 4 1 -6.1764 11.0754 -3.06531
3440 4 1 -5.49402 11.9746 -2.81808
3448 4 1 -2.90288 11.0121 -4.31704
3450 4 1 -2.81736 10.8732 -4.13512
3444 4 1 -3.29308 12.6722 -4.04513
3447 4 1 -2.81599 11.1723 -3.07573
3445 4 1 -3.54331 11.5366 -4.24067
3446 4 1 -3.77155 11.8021 -3.10459
3443 4 1 -4.15066 12.7618 -3.25437
3441 4 1 -4.6186 12.5863 -3.20063
3400 4 1 1.59346 10.961 -2.80472
3353 4 1 7.88308 11.8511 -2.83929
3346 4 1 9.72533 11.5075 -5.36651
3347 4 1 9.15154 12.317 -4.64377
3349 4 1 9.21883 12.1352 -3.56897
3348 4 1 10.2608 12.4311 -4.15182
3350 4 1 9.58466 11.006 -3.32577
3351 4 1 8.60763 11.7013 -3.25969
3354 4 1 8.55318 11.0826 -3.40676
3243 4 1 16.1265 13.2587 -3.51224
3242 4 1 15.2082 13.0209 -2.77833
3244 4 1 16.0874 12.0913 -3.75864
3248 4 1 17.3534 11.1376 -4.69278
3245 4 1 16.6743 11.059 -3.67146
3246 4 1 16.7543 12.0084 -4.45555
3247 4 1 17.3936 11.6522 -3.50745
3265 4 1 20.1598 11.7503 -4.54652
3266 4 1 20.8169 10.8968 -4.21167
3267 4 1 20.7632 12.0992 -4.1303
3264 4 1 19.6579 11.5333 -3.45961
3263 4 1 20.7801 11.6724 -2.95397
3271 4 1 20.8597 13.2632 -2.94778
3008 4 1 23.9765 11.615 -4.3805
3009 4 1 23.8069 12.6734 -4.00996
3010 4 1 22.7803 13.1801 -4.48514
3260 4 1 22.2893 11.232 -4.20055
3261 4 1 22.8737 12.0286 -3.62927
3262 4 1 21.6579 11.7339 -3.74875
3268 4 1 21.611 12.7579 -3.63236
3270 4 1 21.7874 12.9243 -3.528
3199 4 1 14.0477 15.284 -3.22641
3038 4 1 15.3839 15.8467 -5.35732
3037 4 1 15.9427 15.7184 -4.33047
3032 4 1 18.0501 15.5746 -2.71816
3036 4 1 16.9265 15.1702 -3.90221
3034 4 1 17.983 15.2534 -2.90736
3035 4 1 17.6521 16.1061 -3.76776
3028 4 1 18.7746 15.5939 -3.63373
3025 4 1 20.679 15.5441 -4.23594
3027 4 1 19.2919 14.5815 -4.21661
3029 4 1 19.2135 14.5427 -3.77505
3026 4 1 19.5245 15.6936 -3.86745
3011 4 1 23.5583 13.4728 -5.35675
3012 4 1 23.8414 13.6493 -4.22979
3014 4 1 23.3033 14.983 -3.79663
3015 4 1 23.6127 15.4779 -2.75339
3013 4 1 24.3985 14.5656 -3.66892
3193 4 1 13.0624 17.4004 -4.95667
3188 4 1 12.7027 18.8427 -5.13185
3197 4 1 14.2182 17.0625 -4.64315
3195 4 1 13.9663 16.6915 -3.7345
3196 4 1 15.034 16.3418 -4.29008
3198 4 1 14.6254 16.1684 -3.85736
3194 4 1 13.7496 17.8932 -4.10407
3039 4 1 16.0304 16.7656 -5.06937
3128 4 1 17.5273 18.1918 -5.11074
3040 4 1 16.3368 16.5196 -3.87454
3123 4 1 18.5376 18.6432 -3.17058
3041 4 1 16.5736 17.5287 -3.16722
3022 4 1 21.3193 17.1879 -2.90269
3024 4 1 20.7792 16.6874 -3.88179
3023 4 1 20.3146 16.396 -2.82501
3186 4 1 12.5274 20.1117 -3.95594
3185 4 1 11.8093 21.036 -3.59656
3187 4 1 11.7367 19.4716 -4.55588
3046 4 1 14.604 20.0997 -3.04401
3047 4 1 13.9625 19.0505 -3.20135
3127 4 1 18.5104 18.8749 -5.12584
3125 4 1 18.4243 20.4924 -4.24179
3124 4 1 18.0894 19.6947 -3.40794
3126 4 1 19.198 19.7024 -4.55929
3121 4 1 19.0346 19.8946 -3.54295
3184 4 1 12.5798 21.8287 -3.21031
3182 4 1 12.8225 22.6372 -3.26562
3183 4 1 12.888 21.9472 -4.29348
3181 4 1 12.3097 23.6088 -3.82713
3180 4 1 12.1888 22.7532 -3.09767
3164 4 1 14.1527 22.39 -4.91148
3165 4 1 15.1104 22.1689 -4.20691
3166 4 1 15.2207 21.5909 -3.20137
3171 4 1 15.5506 24.2259 -3.21502
3168 4 1 14.9903 21.948 -3.66411
3170 4 1 14.3979 23.9085 -2.85457
3169 4 1 14.4375 22.7311 -2.81914
3167 4 1 16.1589 22.1887 -3.43439
3547 4 1 -5.97474 0.289135 -0.910855
3543 4 1 -5.39565 0.645597 -2.06414
3546 4 1 -6.32586 0.245854 -2.09559
3533 4 1 -5.10436 2.65225 -2.13409
3531 4 1 -4.79702 2.32435 -1.61545
3545 4 1 -5.20767 0.322905 -1.66102
2816 4 1 19.2487 0.25666 -1.70467
2954 4 1 19.4571 1.75774 -2.52586
2817 4 1 19.8577 0.74605 -0.714202
2820 4 1 20.8304 1.97705 -2.09
2818 4 1 20.0434 1.97527 -0.801027
2943 4 1 22.6769 2.08351 -0.495632
2822 4 1 21.6483 2.05623 -2.10569
2945 4 1 23.7084 1.36239 -0.209616
2947 4 1 23.5887 0.458334 -2.28906
2946 4 1 23.7966 1.13449 -1.36155
2944 4 1 23.6133 2.01918 -1.16429
3529 4 1 -6.30169 3.1545 -0.623113
3530 4 1 -5.62025 3.22888 -1.68028
3528 4 1 -5.1861 3.09851 -0.271977
3532 4 1 -3.97514 3.0778 -2.21957
2957 4 1 18.7727 3.11163 -2.15845
2958 4 1 18.8317 4.17828 -1.67585
2960 4 1 18.3213 4.71584 -1.95131
2959 4 1 17.9196 4.29596 -0.825629
2962 4 1 20.2454 5.11144 -0.671974
2819 4 1 20.1506 2.87238 -1.69625
2821 4 1 21.2009 3.04139 -2.64837
2961 4 1 19.2393 4.94729 -1.23809
2967 4 1 21.1176 4.79802 -0.961159
2966 4 1 20.5792 3.74287 -0.973011
2941 4 1 23.1421 3.18723 -0.731389
2940 4 1 23.1042 4.37183 -0.342931
3468 4 1 -1.72254 7.55703 -0.60967
3460 4 1 -0.984886 8.03119 -1.45005
3466 4 1 -0.661776 7.72436 -0.226338
3463 4 1 -0.0734942 7.72454 -1.08355
3461 4 1 -0.0544475 7.39684 -1.77078
3464 4 1 1.01903 7.3669 -1.13256
3377 4 1 1.42676 6.72089 -0.405828
3378 4 1 2.16628 7.73953 -0.53697
3465 4 1 0.360704 7.12605 -0.214786
3376 4 1 2.47193 6.24189 -0.0288459
3374 4 1 3.74666 7.01679 -0.699603
3368 4 1 7.71322 6.80302 -1.93236
3370 4 1 5.91251 7.07413 -0.76683
3369 4 1 6.76903 6.33401 -1.23432
3365 4 1 6.97205 7.26779 -0.0549365
3367 4 1 6.79628 6.08565 -1.43558
3366 4 1 6.83528 6.05459 -0.301906
2898 4 1 17.8995 7.36674 -2.12581
2899 4 1 17.0599 7.0765 -1.31673
2900 4 1 17.6734 7.77174 -0.661534
2901 4 1 18.3597 7.21769 -1.48754
2968 4 1 21.4774 5.74467 -1.51074
2963 4 1 20.0806 6.32255 -0.505516
2970 4 1 21.384 7.08026 -2.11651
2969 4 1 20.7068 6.58858 -1.29753
2902 4 1 19.2592 7.67684 -1.92427
2908 4 1 21.5155 7.86704 -0.944906
2939 4 1 23.1307 5.52717 -0.558241
2746 4 1 23.3472 6.76582 -1.86703
2745 4 1 24.465 6.95317 -2.27047
2747 4 1 24.4347 6.81693 -2.25124
2734 4 1 26.7059 8.05345 -0.714058
3431 4 1 -8.11421 9.41541 -2.53004
3433 4 1 -7.91898 8.6823 -2.33949
3430 4 1 -7.97681 10.2051 -1.69507
3432 4 1 -7.50064 9.45491 -1.50691
3429 4 1 -7.16067 10.1993 -0.784344
3472 4 1 -3.04103 9.38139 -1.51644
3473 4 1 -2.99592 8.20974 -1.19095
3459 4 1 -0.590458 8.87185 -2.34298
3467 4 1 -1.3615 8.70938 -0.329766
3470 4 1 -2.16515 8.11025 -0.237549
3474 4 1 -2.10923 9.00924 -1.12327
3407 4 1 -0.0633911 10.3681 -0.571001
3471 4 1 -2.14523 8.62525 -1.21832
3475 4 1 -2.57239 9.50207 -0.0917954
3405 4 1 1.24342 8.96052 -0.656242
3462 4 1 0.211146 8.54048 -1.92172
3403 4 1 1.61221 8.98667 -0.455931
3402 4 1 2.04546 9.42084 -1.53641
3401 4 1 1.63248 10.5355 -1.72883
3406 4 1 1.04791 10.1045 -0.84279
3381 4 1 2.94922 9.1829 -0.643854
3379 4 1 2.7537 8.76639 -0.527082
3380 4 1 3.15586 8.71614 -1.6811
3371 4 1 6.38869 8.12513 -0.279409
3324 4 1 10.7277 8.22026 -2.14783
3321 4 1 9.50631 8.24853 -0.79793
3357 4 1 8.28245 9.77469 -0.359252
3322 4 1 10.6277 8.3685 -1.30837
3320 4 1 10.3272 9.10213 -1.06096
3356 4 1 8.18174 10.2344 -1.51295
3319 4 1 10.9089 10.2473 -1.01841
3323 4 1 11.6745 8.7633 -1.70058
3303 4 1 12.7382 9.97866 -1.19737
3304 4 1 13.4804 9.8699 -0.291263
3302 4 1 13.7267 10.4312 -0.688419
2895 4 1 17.3525 8.59464 -2.65208
3291 4 1 18.2564 10.5029 -2.19243
2907 4 1 20.947 8.63968 -1.61265
2903 4 1 19.8964 8.54503 -1.40477
2904 4 1 20.0199 9.24699 -0.495826
2905 4 1 20.9969 9.78139 -0.31448
2909 4 1 22.513 8.39865 -0.619827
2906 4 1 21.6914 9.43664 -1.29568
2914 4 1 23.0235 9.40026 -0.518195
2915 4 1 23.8071 9.94619 -1.23225
2916 4 1 23.5906 10.7077 -0.345173
2733 4 1 26.2562 8.85031 -0.00418884
2736 4 1 25.8634 8.50035 -1.83263
2735 4 1 27.1307 8.42311 -1.8154
3424 4 1 -7.14224 12.9199 -0.405505
3426 4 1 -7.51392 12.7926 -0.329525
3423 4 1 -6.0003 13.4519 -0.421512
3427 4 1 -7.67857 11.7803 -0.877144
3425 4 1 -6.80743 11.7757 -0.538914
3428 4 1 -7.36345 11.1144 -0.00183525
3453 4 1 -3.81813 11.0824 -2.42286
3442 4 1 -4.64669 13.4424 -2.29629
3455 4 1 -1.64363 10.9007 -2.5554
3454 4 1 -2.62234 11.2357 -2.01535
3397 4 1 2.28733 12.2297 -0.288144
3396 4 1 1.50376 13.0847 -0.52393
3399 4 1 1.59964 11.5428 -1.6913
3398 4 1 1.83921 12.6573 -1.31649
3408 4 1 0.226483 11.3831 -0.120024
3352 4 1 8.76859 11.6997 -2.03826
3318 4 1 10.4146 11.2751 -0.69009
3355 4 1 8.72423 11.097 -2.1635
3227 4 1 9.77062 13.1889 -0.0271313
3301 4 1 13.2905 11.4537 -0.800578
3299 4 1 15.2616 11.6343 -1.8586
3300 4 1 14.0616 11.8852 -1.6222
3298 4 1 15.232 11.7197 -0.742199
3297 4 1 15.5527 12.3024 -1.77385
3241 4 1 14.5201 12.9377 -1.83121
3238 4 1 16.1542 13.0791 -1.26184
3288 4 1 18.2434 12.3005 -0.0691467
3296 4 1 16.2412 12.7207 -2.66674
3293 4 1 18.7652 10.9418 -1.99545
3294 4 1 18.1174 12.0262 -1.97393
3295 4 1 17.4308 12.8742 -2.4644
3292 4 1 17.7685 11.6041 -1.99884
3290 4 1 19.0325 11.2114 -1.57721
3274 4 1 20.969 13.1122 -1.58313
3272 4 1 21.0184 12.3724 -2.0629
3273 4 1 20.0295 12.4881 -1.3302
3289 4 1 18.9867 11.5329 -0.472822
3269 4 1 21.8232 12.1554 -2.60998
3394 4 1 0.94174 13.6936 -0.344156
3230 4 1 10.7251 13.6214 -0.503921
3228 4 1 9.50561 13.9409 -1.01548
3229 4 1 10.4117 14.7509 -0.812896
3202 4 1 12.2656 14.8755 -1.93392
3200 4 1 13.3948 15.7786 -2.26043
3201 4 1 12.1865 16.0059 -2.31515
3203 4 1 11.1969 15.3424 -1.68539
3206 4 1 13.4557 14.9176 -1.41855
3204 4 1 12.2924 15.4733 -1.24289
3231 4 1 10.8057 14.703 -0.06891
3205 4 1 13.2288 15.4226 -0.440253
3207 4 1 12.9204 15.6931 -0.711182
3237 4 1 15.4349 13.9828 -0.837661
3235 4 1 13.9354 13.6435 -0.47399
3053 4 1 15.1775 16.0443 -0.300513
3240 4 1 15.0591 13.6607 -1.03067
3236 4 1 14.3827 14.3934 -1.24305
3239 4 1 15.5381 13.8233 -2.02611
3031 4 1 18.1031 14.7528 -1.82727
3033 4 1 18.7101 14.8174 -1.97849
3099 4 1 18.689 15.8424 -1.63387
3055 4 1 16.5972 15.5773 -0.178999
3277 4 1 20.299 14.3632 -1.70249
3030 4 1 19.0353 14.7849 -2.60724
3278 4 1 19.4676 14.2076 -0.937137
3276 4 1 19.4976 13.7593 -1.12448
3275 4 1 20.5929 14.2139 -1.27733
3016 4 1 22.7108 16.1528 -2.40667
3042 4 1 16.051 18.0848 -2.18087
3052 4 1 15.8688 16.7355 -1.00392
3051 4 1 14.7104 16.6551 -0.667178
3050 4 1 15.4985 17.5204 -0.983508
3049 4 1 14.4709 17.4643 -1.53665
3048 4 1 14.2237 18.0327 -2.57304
3056 4 1 15.5469 16.1734 -0.0173454
3043 4 1 16.2902 18.4237 -1.08485
3102 4 1 17.6671 18.5165 -0.614609
3101 4 1 18.1428 17.6074 -1.10584
3100 4 1 18.5443 16.9669 -1.98566
3098 4 1 18.436 16.3531 -0.539456
3020 4 1 21.2886 17.0252 -1.39611
3021 4 1 21.0923 18.0692 -2.11955
3097 4 1 19.3882 16.7787 -0.096874
3019 4 1 22.2726 17.435 -1.93311
3018 4 1 22.4732 16.2963 -2.06696
3017 4 1 23.473 16.8805 -1.8006
3045 4 1 15.0451 19.6871 -2.02561
3044 4 1 15.2297 18.8801 -1.09575
3120 4 1 18.6391 20.4486 -2.58572
3115 4 1 16.554 19.7794 -0.159446
3117 4 1 18.0429 21.0247 -0.37062
3116 4 1 17.76 19.8176 -0.159008
3118 4 1 18.7337 21.4629 -1.26998
3119 4 1 18.6665 20.2655 -1.38677
3122 4 1 19.155 19.3455 -2.42608
3179 4 1 12.1636 23.5421 -2.17131
3178 4 1 12.9768 24.4122 -1.88857
3176 4 1 12.2106 25.1983 -2.51582
3177 4 1 13.4084 25.4125 -2.32389
3174 4 1 13.3906 25.5492 -1.50961
3175 4 1 12.3616 26.0993 -1.85208
3172 4 1 15.1641 24.2996 -2.01534
3173 4 1 14.3948 25.2117 -2.11923
3526 4 1 -5.05337 1.39744 1.41003
3527 4 1 -5.09403 2.23019 0.496437
3524 4 1 -5.05099 0.881539 1.48035
3525 4 1 -5.1011 0.878844 0.315821
3523 4 1 -3.94302 1.35379 1.90281
3522 4 1 -3.14163 1.48504 1.0398
3521 4 1 -3.33888 0.305535 1.19212
3502 4 1 -1.35286 0.131697 2.24057
3500 4 1 -0.402652 0.347625 2.2851
3492 4 1 1.09074 2.21113 2.61885
3493 4 1 1.6194 1.13945 2.54153
2679 4 1 18.6883 1.6086 2.30471
2682 4 1 21.0676 1.58499 1.13035
2678 4 1 19.5376 0.851504 2.08742
2685 4 1 21.492 0.9471 1.37133
2680 4 1 19.7879 1.4662 2.11237
2681 4 1 20.5186 2.34789 1.95377
2684 4 1 21.8531 1.5439 0.441816
2699 4 1 21.8191 2.34233 2.52339
2689 4 1 22.1742 0.0635635 1.13324
2683 4 1 21.7473 2.60917 0.851329
2713 4 1 24.3026 1.35762 2.6353
3485 4 1 -0.405628 4.97195 2.21894
3489 4 1 1.88657 2.85045 0.239928
3488 4 1 1.18634 3.64399 0.785923
3486 4 1 0.799868 4.97041 2.47557
3487 4 1 0.510813 4.48822 1.31076
3490 4 1 1.21713 3.15642 1.20633
3491 4 1 0.757555 3.36005 2.33187
2964 4 1 20.5057 5.37919 0.107247
2965 4 1 20.3969 4.14179 0.167773
2700 4 1 21.0182 3.20016 2.66865
2937 4 1 24.1353 3.93729 0.79841
2938 4 1 23.4313 4.50574 0.0455974
2942 4 1 22.1743 3.02106 0.0729945
2721 4 1 25.6725 3.64338 2.42221
2724 4 1 25.9845 4.92928 2.21468
2722 4 1 25.6505 4.6151 1.71969
2723 4 1 26.803 4.6921 1.3541
2934 4 1 26.845 3.56106 2.46339
2936 4 1 25.2531 3.51119 1.2107
2935 4 1 26.4533 3.58731 1.37029
3480 4 1 -1.3909 7.17014 1.51692
3481 4 1 -2.00854 6.66813 2.33345
3482 4 1 -0.856207 6.32284 2.54155
3469 4 1 -1.86003 7.20188 0.424452
3483 4 1 0.168892 5.7243 2.47582
3375 4 1 2.95673 7.30152 0.156226
3373 4 1 4.37069 7.07487 0.326158
3364 4 1 6.43826 7.29647 1.01514
3372 4 1 5.54568 7.42876 0.0813332
3307 4 1 11.5508 7.67025 0.955263
2728 4 1 23.5433 6.2334 2.05014
2729 4 1 23.5121 7.2395 1.53727
2726 4 1 25.8966 6.78718 2.49565
2727 4 1 24.6156 6.60598 2.41253
2725 4 1 25.2022 5.78861 2.40909
3476 4 1 -2.72871 8.5229 0.539856
3479 4 1 -1.59403 8.25771 1.24471
3478 4 1 -1.53535 9.27974 1.91949
3411 4 1 -0.481352 10.5123 0.456613
3477 4 1 -2.43796 8.47485 1.71179
3384 4 1 1.68823 9.40059 2.60175
3385 4 1 1.58325 10.4481 2.07538
3383 4 1 2.25762 9.17479 1.59708
3404 4 1 1.15391 8.32021 0.405009
3382 4 1 2.82238 9.20286 0.553526
3363 4 1 7.25132 8.12473 0.854218
3362 4 1 7.76117 9.22274 0.635848
3360 4 1 9.46108 8.28794 1.48725
3359 4 1 8.85052 9.28494 1.27534
3309 4 1 10.723 8.9785 2.03712
3361 4 1 8.31042 8.76258 1.66007
3358 4 1 9.09285 10.0012 0.40209
3306 4 1 11.5556 8.62889 0.197799
3308 4 1 11.6892 8.1884 1.94877
3305 4 1 12.6942 8.95409 0.015041
2913 4 1 23.9873 9.87802 0.0626879
2912 4 1 23.2056 9.49746 0.911332
2910 4 1 22.4593 8.82693 0.597941
2911 4 1 23.2255 8.34072 1.37932
2918 4 1 23.3144 10.4914 0.307296
2919 4 1 23.9111 10.1486 1.31625
2730 4 1 24.2689 8.21943 1.31978
2731 4 1 24.6416 9.25391 0.971757
2920 4 1 24.6447 10.1688 2.15958
2732 4 1 25.762 9.54754 0.829789
3419 4 1 -4.44938 12.861 0.985683
3415 4 1 -3.223 13.0821 0.682149
3417 4 1 -3.26466 12.9816 0.663166
3418 4 1 -3.77223 13.4596 1.68991
3421 4 1 -5.27512 13.1599 0.0135645
3409 4 1 -0.834529 11.0793 0.0546143
3387 4 1 -0.236127 10.8451 2.49118
3416 4 1 -2.35429 12.9516 1.42084
3414 4 1 -2.60695 12.1489 0.274849
3413 4 1 -1.49187 12.1936 0.742885
3392 4 1 -0.236771 12.6653 1.19853
3412 4 1 -1.01316 11.4384 0.0169004
3410 4 1 0.203313 11.4485 0.558528
3393 4 1 0.642327 13.4253 0.812069
3386 4 1 0.68559 11.2398 1.92118
3389 4 1 0.841452 12.4643 1.8132
3388 4 1 0.540133 11.279 1.71443
3391 4 1 0.744076 12.7075 0.610695
3223 4 1 9.74202 12.6034 2.35692
3226 4 1 10.1886 13.3506 1.10389
3234 4 1 13.2298 13.0294 0.376213
3317 4 1 10.7702 11.7146 0.431948
3225 4 1 11.0855 13.2425 1.77498
3315 4 1 11.6501 12.0717 2.61083
3316 4 1 11.4321 12.09 1.42157
3284 4 1 18.6131 12.8707 0.818692
3287 4 1 18.4136 11.633 0.98716
3285 4 1 19.6881 12.5634 1.16205
3286 4 1 19.1328 12.3004 0.14499
2917 4 1 23.9377 11.473 0.627154
3420 4 1 -5.46216 13.5173 1.05578
3422 4 1 -5.92241 13.9017 0.712816
3390 4 1 0.529163 13.5848 1.36265
3395 4 1 1.89157 13.8892 0.305586
3224 4 1 10.003 13.701 2.2364
3216 4 1 9.89371 14.8647 2.0797
3220 4 1 8.73629 13.9919 2.67299
3209 4 1 11.6243 15.9016 0.920573
3232 4 1 11.5344 14.0453 0.543932
3233 4 1 12.6966 14.0379 0.472804
3208 4 1 12.4577 15.2348 0.299961
3215 4 1 11.0908 15.2087 2.15095
3210 4 1 12.3963 15.1357 0.465541
3091 4 1 18.7759 16.0952 2.3753
3282 4 1 17.5411 14.0711 2.07298
3281 4 1 17.9331 14.9166 1.35332
3280 4 1 18.5394 14.0241 0.806502
3283 4 1 18.3891 13.922 1.21022
3279 4 1 19.3607 13.4993 0.0662408
3213 4 1 12.1842 16.8008 2.68628
3212 4 1 12.0177 16.8145 1.46029
3211 4 1 12.5797 16.3522 0.492837
3214 4 1 11.1583 16.4492 2.17114
3057 4 1 16.0472 16.6198 0.986506
3058 4 1 15.8756 17.7465 1.18748
3054 4 1 15.9038 16.1632 0.634296
3068 4 1 14.8684 17.5669 2.02698
3067 4 1 15.1514 16.5143 2.58889
3069 4 1 13.705 17.2984 2.40401
3066 4 1 14.1583 17.2224 2.38756
3096 4 1 18.8448 17.875 0.239045
3092 4 1 17.7006 16.2305 1.73401
3103 4 1 17.1363 17.8498 0.194365
3105 4 1 17.5582 18.6929 1.6678
3060 4 1 16.9631 17.5689 2.57452
3059 4 1 17.0575 17.6815 1.43364
3093 4 1 18.6088 16.9586 1.63882
3094 4 1 19.4109 17.0804 0.713137
3095 4 1 19.2298 18.1538 1.28272
3114 4 1 16.9607 20.6787 0.553968
3106 4 1 17.9637 19.7991 1.36571
3104 4 1 16.9388 18.8645 0.691857
3109 4 1 18.2375 20.3648 1.31348
3110 4 1 17.6512 20.6108 2.33778
3107 4 1 18.7895 20.3018 2.07333
3111 4 1 16.583 19.9935 2.43356
3112 4 1 16.699 19.8025 1.23556
3108 4 1 17.7676 20.9547 2.24645
3113 4 1 16.8905 20.9187 1.71111
3497 4 1 -0.164057 2.23503 4.59866
3501 4 1 -0.978519 0.173285 3.33537
3499 4 1 -0.523161 0.949749 3.41798
3498 4 1 -1.02585 2.02634 3.74674
3495 4 1 0.824033 2.24994 3.93344
3496 4 1 0.423164 1.22525 4.35107
3494 4 1 1.19348 2.20111 2.80997
2668 4 1 18.9878 0.213419 4.71963
2702 4 1 21.4176 2.38925 4.84607
2670 4 1 20.6084 0.979377 4.51794
2671 4 1 19.833 1.15928 3.69634
2672 4 1 20.2542 0.233921 3.14843
2697 4 1 22.3082 0.545068 3.04761
2695 4 1 21.8283 0.239815 3.16382
2698 4 1 22.6807 1.66001 3.19099
2712 4 1 23.8709 2.33135 3.08907
2718 4 1 25.8549 1.08623 3.11683
2719 4 1 25.1795 2.04234 3.08847
2716 4 1 24.9826 0.506393 4.06866
2714 4 1 24.6525 1.28897 3.71673
2717 4 1 24.8488 0.560021 2.87376
2715 4 1 25.8493 1.27147 3.69635
3484 4 1 -0.264051 5.01638 3.30532
2593 4 1 12.4687 3.84578 4.53438
2701 4 1 21.2028 3.02831 3.84939
2708 4 1 22.728 2.84585 4.63866
2707 4 1 22.5505 4.06801 4.68187
2709 4 1 23.8459 3.33527 4.78075
2720 4 1 25.8697 2.85296 3.4086
2933 4 1 26.7986 4.60989 3.08853
2710 4 1 24.5054 2.73482 3.99293
2711 4 1 24.7714 3.0747 2.87948
2932 4 1 26.7543 3.67168 3.8995
2930 4 1 26.5861 5.00181 3.889
2931 4 1 26.2408 4.24393 4.75109
2927 4 1 26.758 7.02715 4.30696
2925 4 1 25.1226 8.01463 3.32407
2924 4 1 25.5213 7.14123 4.13728
2926 4 1 26.154 8.05775 3.88145
2923 4 1 24.7155 8.00122 4.46452
2928 4 1 26.1062 6.17723 3.74382
2929 4 1 26.5809 5.77821 4.79395
3310 4 1 10.3024 9.60331 3.00531
3313 4 1 12.0352 10.3607 2.77638
3311 4 1 10.859 10.3887 3.69997
3312 4 1 12.0112 10.0429 3.85927
2922 4 1 24.6493 9.13181 4.05013
2921 4 1 24.7607 10.09 3.30836
3221 4 1 9.08688 12.8945 3.11918
3222 4 1 10.1633 12.5128 3.48969
3314 4 1 12.6472 11.3905 2.89994
3219 4 1 7.99288 14.7618 3.2342
3218 4 1 8.87974 14.7399 3.91999
3217 4 1 8.89317 14.7894 2.70631
3073 4 1 12.1848 16.1331 4.85726
3075 4 1 12.9258 15.813 4.36407
3076 4 1 13.8072 15.5564 5.2133
3079 4 1 15.746 16.1428 5.34907
3077 4 1 14.5609 15.9479 4.42434
3088 4 1 17.7472 15.626 5.05635
3090 4 1 18.9047 15.7212 3.49152
3089 4 1 18.9279 15.515 4.69571
3071 4 1 12.5273 17.9711 4.23374
3070 4 1 13.2128 18.0147 3.1748
3072 4 1 12.2146 16.833 3.87517
3074 4 1 12.426 16.6945 3.80674
3064 4 1 15.5328 17.2066 3.19515
3065 4 1 14.563 17.7976 3.35589
3061 4 1 16.3865 17.7162 3.49344
3063 4 1 16.5235 17.7758 3.57933
3062 4 1 16.2904 17.1256 4.53168
3080 4 1 16.894 16.1862 5.06057
2600 4 1 15.5447 0.612489 6.72068
2599 4 1 14.338 0.89965 6.81776
2598 4 1 13.6854 1.53677 6.10814
2603 4 1 15.6886 2.13682 7.62609
2597 4 1 14.5034 0.992272 5.52069
2596 4 1 14.1612 2.05334 5.86784
2602 4 1 15.6641 1.00283 7.30367
2601 4 1 16.2783 1.47974 6.4192
2609 4 1 17.1757 1.18452 6.94075
2610 4 1 16.8328 0.111271 6.97411
2616 4 1 18.5845 0.286114 7.64195
2608 4 1 17.3226 2.15924 7.73662
2703 4 1 21.4516 2.43322 6.03455
2618 4 1 19.2735 0.959088 7.49817
2619 4 1 20.4365 1.00464 7.06319
2704 4 1 22.5657 2.02037 5.9003
2621 4 1 22.7935 0.624402 7.1725
2622 4 1 21.7077 0.752114 6.58365
2620 4 1 21.6304 0.927377 7.44557
2623 4 1 21.9511 1.90054 7.05641
2624 4 1 22.7121 1.88838 7.98779
2643 4 1 25.1865 0.469192 7.76382
2637 4 1 24.7907 1.67298 7.40624
2572 4 1 8.81861 5.33995 7.65844
2573 4 1 9.85668 4.80558 7.88586
2589 4 1 12.8388 3.15261 6.7078
2594 4 1 12.9685 3.51891 5.50462
2588 4 1 12.4049 3.66664 7.60567
2591 4 1 11.4012 3.71483 6.35918
2590 4 1 12.4623 4.24808 6.32416
2592 4 1 11.7782 4.42839 5.4233
2605 4 1 15.8464 4.3674 7.50936
2595 4 1 13.9938 3.20523 6.16604
2604 4 1 15.5216 3.22566 7.07058
2606 4 1 16.5256 3.46784 7.85452
2706 4 1 21.8251 4.28306 5.57495
2705 4 1 22.0197 3.14294 5.83901
2625 4 1 22.8675 3.06289 7.77795
2627 4 1 22.8396 4.53082 7.62729
2628 4 1 22.3275 3.90663 6.74152
2629 4 1 22.4671 4.97398 7.16475
2635 4 1 23.8635 3.04907 7.62664
2634 4 1 23.8079 4.27715 7.64212
2630 4 1 23.4398 4.67458 6.53525
2636 4 1 24.5449 2.74004 6.7392
2570 4 1 7.04122 6.8223 7.64914
2569 4 1 7.61968 5.7518 7.35506
2568 4 1 7.57035 6.66158 6.52407
2571 4 1 7.81204 5.92712 7.27945
2567 4 1 8.49521 7.32584 6.69174
2566 4 1 9.54682 7.91566 6.40405
2633 4 1 23.8303 5.39752 7.81194
2631 4 1 23.4151 5.81657 6.08395
2632 4 1 24.3394 5.58777 6.80916
2564 4 1 10.4536 8.45626 6.96223
2559 4 1 9.48698 10.3707 6.78552
2561 4 1 9.93589 10.0116 7.34231
2563 4 1 9.43649 8.24349 7.57481
2565 4 1 9.33868 9.09092 6.79539
2560 4 1 10.5806 10.9248 7.03067
2557 4 1 10.5465 11.608 7.75845
2558 4 1 10.2317 11.2841 6.68839
3078 4 1 14.7768 15.3692 5.40935
3085 4 1 16.7943 15.1283 5.56627
3086 4 1 17.1555 14.375 6.44618
3087 4 1 18.071 14.834 5.80875
3083 4 1 17.3155 15.664 6.82055
3084 4 1 16.3823 14.953 6.62881
3082 4 1 17.8551 16.6976 6.44227
3081 4 1 16.7176 16.8252 5.97635
2264 4 1 -19.2485 2.56031 10.4113
2265 4 1 -20.1384 2.55614 9.69965
2583 4 1 11.3255 2.37246 8.38252
2584 4 1 12.506 2.05736 8.6881
2613 4 1 17.754 0.437411 8.96181
2607 4 1 16.3248 2.4171 8.41632
2615 4 1 18.8872 0.325078 8.76479
2645 4 1 26.0516 0.03332 8.73803
2642 4 1 25.7647 1.12923 8.56483
2644 4 1 25.3692 0.938617 8.88302
2641 4 1 25.9989 1.42725 9.70939
2638 4 1 25.0206 2.55401 8.24916
2639 4 1 26.1371 2.45768 8.74751
2640 4 1 26.9591 1.57275 9.09109
2261 4 1 -20.7798 4.16167 10.3952
2260 4 1 -21.535 4.96324 10.049
2262 4 1 -19.5744 3.93225 10.2874
2263 4 1 -20.1674 2.99762 9.74639
1702 4 10 1.73574 4.50139 9.70015
1704 4 10 1.73617 4.6593 9.71439
1703 4 10 2.84038 4.21291 10.0749
2574 4 1 9.65837 4.7323 9.0293
2579 4 1 10.6555 3.87365 8.78725
2580 4 1 10.7553 2.7565 9.28505
2577 4 1 10.1945 4.83668 9.63639
2581 4 1 9.79011 3.5425 9.60131
2587 4 1 12.0506 3.86714 8.6204
2586 4 1 12.5959 4.07353 9.64748
2578 4 1 11.3195 4.567 9.59788
2585 4 1 12.121 3.01637 9.25589
2582 4 1 10.7781 3.09746 9.18128
2626 4 1 22.9137 3.90581 8.69307
2258 4 1 -21.9652 6.68865 9.12513
2257 4 3 -21.9804 5.46561 8.85761
2256 4 1 -21.6633 6.02591 9.79917
2259 4 1 -21.2561 5.78972 9.14849
2255 4 1 -21.2978 7.0961 9.82312
2253 4 1 -19.8825 7.31959 10.2188
2254 4 1 -20.2854 6.39496 9.73231
2575 4 1 10.3743 5.65378 9.09917
2576 4 1 9.68826 5.76831 10.1839
2562 4 1 9.7235 9.23562 8.16803
2548 4 1 13.8978 10.2406 10.7201
2555 4 1 9.74779 11.7542 9.33916
2556 4 1 9.43803 11.5795 8.21203
2554 4 1 10.3129 12.5788 8.60987
2553 4 1 11.3746 12.0235 8.79436
2551 4 1 11.8027 11.5366 9.58729
2552 4 1 12.4722 11.5845 8.52981
2550 4 1 12.5788 10.9311 10.1892
2239 4 1 -22.8288 2.02344 12.7046
2238 4 1 -21.5755 2.24196 12.7082
2242 4 1 -22.582 2.66922 11.2877
2270 4 1 -18.9899 1.59263 13.3169
2268 4 1 -20.5281 2.21366 12.5524
2269 4 1 -19.9139 1.29476 12.6759
2267 4 1 -20.7109 1.80542 11.4565
2273 4 1 -18.5871 0.745621 12.8632
2245 4 1 -21.5932 4.99456 12.7408
2243 4 1 -22.1589 3.69172 10.9479
2240 4 1 -22.614 2.80668 11.87
2241 4 1 -22.5087 3.75262 11.059
2244 4 1 -21.9598 4.63714 11.6646
2266 4 1 -20.4398 2.70569 10.8346
1706 4 1 1.97121 3.90035 11.9527
1705 4 1 1.57984 4.43483 10.8893
1711 4 1 2.2509 3.0305 13.457
1707 4 1 3.103 4.00314 12.4372
2249 4 1 -20.682 6.22957 11.2521
2252 4 1 -19.1484 7.57634 11.1034
2251 4 1 -20.3159 7.31018 11.0217
2250 4 1 -20.4372 6.9297 12.2401
2246 4 1 -20.8278 5.92745 13.2399
2248 4 1 -20.4432 6.7941 12.2994
2247 4 1 -21.0467 7.15285 13.2472
2545 4 1 13.7688 7.78768 11.1128
2549 4 1 13.0071 10.6961 11.2691
2547 4 1 13.2104 9.93933 11.6357
2541 4 1 12.75 9.69689 12.7469
2546 4 1 13.6857 9.00467 11.3097
2544 4 1 13.8542 8.92945 11.0178
2543 4 1 14.5121 8.40542 11.7641
2542 4 1 13.502 8.80944 12.3149
2540 4 1 13.841 10.1615 12.3908
2538 4 1 14.0956 10.7655 13.1263
2533 4 1 12.0739 12.8024 13.4596
2539 4 1 14.0045 11.3583 12.1071
2235 4 1 -21.8964 0.16819 14.7516
2237 4 1 -21.5735 2.20616 13.8983
2234 4 1 -22.4973 0.696229 15.5727
2271 4 1 -19.9885 1.94679 13.9145
2236 4 1 -21.5241 1.11869 14.1472
2231 4 1 -20.7084 0.266878 15.095
2272 4 1 -19.1096 1.15648 13.8122
2274 4 1 -17.9839 0.136756 13.7312
2277 4 1 -17.7515 0.312527 15.2309
2276 4 1 -17.7113 0.111829 14.0902
2281 4 1 -18.7856 0.595144 16.077
1712 4 1 1.64559 2.05588 13.7627
1713 4 1 1.65426 0.840777 13.852
1714 4 1 2.73457 0.31835 13.8784
1709 4 1 2.31671 3.50738 13.8467
1710 4 1 1.1301 3.40512 13.8258
1708 4 1 3.33981 4.13921 13.528
2527 4 1 10.5334 10.7249 14.6419
2529 4 1 11.8211 10.0311 13.946
2528 4 1 11.3337 9.8192 15.0866
2531 4 1 12.5492 10.7103 14.4175
2526 4 1 10.2094 11.5729 15.5043
2525 4 1 9.52228 12.5168 15.5932
2532 4 1 12.4227 11.6706 13.6254
2530 4 1 11.3394 10.8478 14.7432
2534 4 1 13.0631 13.1764 13.9528
2536 4 1 13.4933 12.8399 13.6393
2537 4 1 13.9782 11.8083 13.6252
2535 4 1 14.1061 13.616 14.4192
2230 4 1 -20.5881 0.707121 16.2549
2282 4 1 -19.383 0.706871 17.0739
2284 4 1 -19.1992 0.723796 16.9304
2285 4 1 -18.3605 1.54275 16.4411
2286 4 1 -17.263 1.07481 16.4716
2287 4 1 -16.6353 0.613192 17.3217
2294 4 1 -18.7229 2.35285 18.5149
2298 4 1 -17.4446 2.47817 18.4281
2524 4 1 10.2727 12.3925 16.6081
2523 4 1 10.6429 13.4583 16.1664
2521 4 1 10.4758 13.2656 16.6162
2510 4 1 10.5741 13.1502 18.5465
2520 4 1 11.3688 12.7997 17.2003
2475 4 1 2.25325 15.5046 17.1228
2522 4 1 9.93138 14.2819 16.5845
2513 4 1 10.7661 14.7138 16.2571
2508 4 1 9.7414 13.5192 18.4871
2511 4 1 11.3922 14.0384 18.349
2512 4 1 10.8755 14.3695 17.3598
2519 4 1 12.1993 13.7334 17.1537
2518 4 1 13.1005 14.4656 17.2189
2515 4 1 12.7435 15.5045 16.9923
2514 4 1 11.5649 15.5124 16.767
2517 4 1 13.772 14.335 16.2038
2516 4 1 13.6478 14.7633 17.2456
2476 4 1 1.92009 16.6134 17.6445
2474 4 1 2.57779 16.6769 17.3055
2478 4 1 0.451239 17.2771 18.2754
2477 4 1 1.59299 17.6354 18.2771
2479 4 1 1.58951 17.6095 18.7533
2471 4 1 2.16674 18.5993 17.6136
2462 4 1 1.86321 18.7763 18.775
2472 4 1 3.42918 18.5587 17.7405
2473 4 1 3.57277 17.4232 17.2394
2480 4 1 2.80538 17.6846 18.5969
2470 4 1 3.0493 19.4103 17.9249
2469 4 1 3.97826 20.086 18.4132
2466 4 1 3.34088 20.7157 18.4659
2293 4 1 -19.0201 1.56268 19.4544
2290 4 1 -18.4007 0.0077743 19.782
2292 4 1 -18.5456 0.809069 20.193
2295 4 1 -18.5354 2.06102 19.7233
2291 4 1 -18.4187 0.883456 19.0317
2297 4 1 -17.4657 2.34433 19.6868
2300 4 1 -16.1251 2.57417 19.6895
2296 4 1 -18.2395 3.21215 19.78
2299 4 1 -17.2096 3.10114 19.4607
2303 4 1 -16.2446 2.93794 20.5334
2302 4 1 -15.4118 3.69221 20.1281
2301 4 1 -16.004 3.58145 19.0654
2305 4 1 -15.4384 4.56338 19.7991
2306 4 1 -15.9938 4.94564 20.8825
2304 4 1 -15.1803 3.4959 20.2469
2413 4 1 -9.58811 12.5804 20.8598
2509 4 1 10.037 13.2882 19.5918
2415 4 1 -10.778 13.9023 20.9646
2416 4 1 -9.69102 14.5336 21.269
2418 4 1 -9.45372 14.8329 20.9998
2414 4 1 -9.92199 13.5426 20.164
2436 4 1 -5.95995 15.4705 20.0151
2425 4 1 -5.48087 15.335 21.4125
2420 4 1 -7.99781 14.5623 20.881
2421 4 1 -7.07369 15.1601 21.4016
2437 4 1 -4.8313 15.1064 20.428
2438 4 1 -3.68562 15.1933 20.2904
2439 4 1 -3.21737 15.9315 19.5464
2441 4 1 -1.9213 15.551 21.3931
2440 4 1 -2.32689 15.4486 20.2808
2507 4 1 9.68274 14.1616 19.5868
2506 4 1 9.04773 14.898 20.2618
2505 4 1 9.37898 14.5264 21.417
2496 4 1 9.9541 15.8119 20.9855
2502 4 1 11.8514 14.7912 21.5382
2501 4 1 12.2571 15.4737 20.6755
2500 4 1 11.1197 15.7503 20.4851
2432 4 1 -5.78979 17.848 21.4594
2435 4 1 -6.63996 16.4006 19.5683
2433 4 1 -6.41432 17.4223 20.4582
2434 4 1 -7.49849 16.9627 20.1162
2431 4 1 -5.75615 17.5479 20.2769
2426 4 1 -4.77381 16.2563 21.5295
2428 4 1 -5.02344 18.3336 20.9212
2429 4 1 -4.94001 17.196 21.0794
2430 4 1 -4.61494 17.5413 19.943
2427 4 1 -5.24312 17.1919 21.0453
2458 4 1 1.17186 17.352 21.1006
2461 4 1 2.27822 18.4715 19.7956
2459 4 1 1.05053 18.4639 20.672
2481 4 1 3.52735 17.948 19.4514
2482 4 1 3.25586 16.9221 19.9956
2483 4 1 4.07152 17.7057 20.5192
2484 4 1 3.77865 17.4441 19.3722
2485 4 1 4.63973 18.3584 19.2688
2486 4 1 4.79 18.3318 20.4632
2488 4 1 5.67033 18.708 19.6318
2487 4 1 5.77791 17.6664 20.3068
2489 4 1 5.40983 17.9982 20.5314
2490 4 1 6.45201 18.6974 20.7545
2491 4 1 6.76067 17.6423 21.2503
2492 4 1 7.7024 16.8938 21.092
2493 4 1 8.91875 16.8678 21.0567
2495 4 1 8.85403 16.3224 21.0183
2498 4 1 11.3408 17.1065 19.518
2499 4 1 12.095 16.2953 20.136
2497 4 1 10.8484 16.4726 20.4714
2463 4 1 2.08044 19.8884 19.1586
2467 4 1 2.62997 20.8348 19.4138
2460 4 1 2.13617 18.965 20.9035
2464 4 1 2.3909 20.3416 20.2801
2468 4 1 3.66885 20.3352 19.5077
2465 4 1 3.26669 20.9405 19.6268
2312 4 1 -16.8407 1.99355 23.4577
2317 4 1 -13.5997 1.45709 23.5992
2315 4 1 -15.4725 2.37037 24.003
2319 4 1 -12.3057 2.65068 22.8372
2318 4 1 -13.2581 2.00583 22.5254
2311 4 1 -16.3889 2.75033 22.6274
2310 4 1 -16.9789 3.60217 22.0262
2307 4 1 -15.8156 4.6056 22.0829
2326 4 1 -13.5315 5.18231 22.5501
2309 4 1 -15.9446 4.11722 22.0775
2308 4 1 -14.8189 3.90843 21.8165
2320 4 1 -11.7762 3.50779 22.1758
2331 4 1 -12.6512 5.32763 24.1418
2325 4 1 -12.8701 4.67014 21.7455
2323 4 1 -12.043 4.9013 21.7244
2322 4 1 -11.5373 3.96386 22.304
2321 4 1 -12.5365 4.06859 22.939
2324 4 1 -12.2474 4.70176 22.8343
2366 4 1 -8.30876 5.24087 23.9564
2364 4 1 -8.55902 3.54066 23.7627
2370 4 1 -6.78413 3.70604 23.7306
2371 4 1 -7.25392 3.99565 22.7287
2372 4 1 -7.53041 4.54177 21.7643
2383 4 1 -3.55071 5.32175 24.1407
2377 4 1 -4.57282 5.35114 21.7048
2379 4 1 -4.44388 5.36161 21.5797
2380 4 1 -4.02478 4.70717 22.5369
2327 4 1 -13.6556 5.92059 21.666
2339 4 1 -13.6658 7.78847 23.784
2329 4 1 -13.1403 6.15472 23.1886
2328 4 1 -12.9383 6.79311 22.1268
2337 4 1 -12.0975 7.48361 23.0588
2340 4 1 -12.5618 7.33692 23.857
2336 4 1 -11.4534 7.33659 24.0251
2359 4 1 -8.72598 6.24633 23.7818
2374 4 1 -6.04842 5.89473 22.7991
2373 4 1 -6.84229 5.48263 21.9769
2358 4 1 -7.8191 6.99356 23.6779
2375 4 1 -4.93143 5.62029 22.5223
2382 4 1 -3.41853 6.3841 23.6373
2381 4 1 -4.30522 5.56268 23.3996
2376 4 1 -3.8278 6.01443 22.3207
2378 4 1 -3.41719 5.83426 21.7339
2387 4 1 -4.61078 6.55436 24.1912
2343 4 1 -13.7181 9.11203 23.8431
2347 4 1 -11.4753 9.46064 23.4262
2338 4 1 -12.6736 8.39822 23.6483
2345 4 1 -11.7949 10.0647 24.1179
2346 4 1 -12.1967 10.2501 22.949
2351 4 1 -10.4158 9.33369 24.1585
2353 4 1 -8.13985 8.77218 24.0083
2348 4 1 -10.4465 10.1412 23.4544
2355 4 1 -7.02546 8.153 24.188
2354 4 1 -6.98532 9.16617 23.6358
2396 4 1 -5.61787 10.0835 23.9025
2392 4 1 -3.28563 8.1509 23.8954
2393 4 1 -2.77601 8.66509 23.0044
2394 4 1 -3.48427 9.04396 23.8895
2395 4 1 -4.42639 9.82958 23.9161
2412 4 1 -8.9982 12.8239 21.8174
2411 4 1 -9.30645 12.8216 22.9505
2417 4 1 -9.47832 15.3901 22.0888
2419 4 1 -8.60873 14.9497 21.8701
2410 4 1 -9.28446 14.0146 23.1125
2409 4 1 -8.23243 14.1564 22.6954
2424 4 1 -6.52855 15.0997 21.9226
2407 4 1 -7.97862 14.8136 23.9622
2408 4 1 -7.21013 14.1428 23.2052
2406 4 1 -7.00038 14.0918 23.687
2423 4 1 -5.99013 15.8963 22.7476
2422 4 1 -6.61721 14.83 22.4672
2447 4 1 -3.01698 15.8536 23.4171
2443 4 1 -2.77592 15.8883 22.3777
2442 4 1 -1.97021 14.9305 22.3785
2448 4 1 -2.25306 14.9039 23.5435
2454 4 1 -0.524905 16.0097 22.4357
2445 4 1 -2.26775 16.0844 22.4904
2444 4 1 -2.09155 15.1094 21.8414
2452 4 1 -0.687444 14.9212 23.5504
2453 4 1 -0.413907 14.8714 22.2949
2504 4 1 9.6895 15.4648 22.0486
2503 4 1 10.9378 15.5962 21.8329
2446 4 1 -3.38756 16.6547 22.5459
2455 4 1 -0.203235 16.361 23.5393
2456 4 1 0.630982 17.1985 23.2927
2457 4 1 1.10282 17.6732 22.3063
2494 4 1 9.51765 16.4466 22.0096
2313 4 1 -16.2498 2.26946 24.4917
2316 4 1 -14.4415 1.95686 24.3152
2314 4 1 -15.8895 3.38204 24.6476
2363 4 1 -9.12354 4.31872 24.4666
2362 4 1 -9.65317 5.27105 25.0406
2365 4 1 -8.15204 4.16871 24.5926
2367 4 1 -7.70395 5.09539 25.0303
2369 4 1 -5.86646 4.31202 24.3205
2368 4 1 -6.56866 5.09964 24.9817
2384 4 1 -3.97203 5.12156 25.2091
2385 4 1 -5.15222 5.35855 25.0614
2330 4 1 -13.5775 6.05039 24.2701
2333 4 1 -12.8387 5.59882 25.3959
2335 4 1 -11.4688 7.01021 25.2846
2332 4 1 -13.3587 6.23322 24.5499
2334 4 1 -12.3655 6.37624 24.6539
2360 4 1 -8.66182 7.04448 24.6763
2361 4 1 -8.96309 6.15018 25.3393
2357 4 1 -8.45018 7.19714 24.737
2388 4 1 -5.69875 6.76643 24.4459
2389 4 1 -5.44886 7.38572 25.5495
2386 4 1 -5.30832 6.53372 25.203
2341 4 1 -12.6769 8.28221 24.6126
2342 4 1 -12.8043 9.51888 24.4617
2344 4 1 -12.73 9.31635 24.5377
2352 4 1 -9.31817 8.89364 24.3326
2349 4 1 -10.4159 9.37765 24.3116
2350 4 1 -10.3765 10.3619 24.9048
2356 4 1 -7.9575 8.28159 24.8575
2399 4 1 -5.58425 10.7068 25.1597
2398 4 1 -4.96141 10.0911 25.9997
2390 4 1 -4.53178 8.16551 25.4892
2391 4 1 -4.04662 8.84476 24.5397
2397 4 1 -5.07944 9.68388 24.8875
2404 4 1 -8.0805 12.3076 25.0046
2400 4 1 -5.43374 11.9556 25.1777
2405 4 1 -7.32191 13.1426 24.4147
2402 4 1 -5.96883 12.82 24.8839
2403 4 1 -7.10407 12.9826 25.0986
2401 4 1 -5.37415 13.0336 25.8352
2451 4 1 -0.736156 14.6439 24.7505
2450 4 1 -1.74943 14.8735 25.3355
2449 4 1 -2.30616 15.5851 24.5479
ITEM: TIMESTEP
23800000
ITEM: NUMBER OF ATOMS
1913
ITEM: BOX BOUNDS ff ff ff
-3.5000000000000000e+01 3.5000000000000000e+01
-3.5000000000000000e+01 3.5000000000000000e+01
-3.5000000000000000e+01 3.5000000000000000e+01
ITEM: ATOMS id mol type x y z
2778 4 1 18.6658 -5.88453 -9.2816
2783 4 1 21.2895 -5.91408 -10.0179
2780 4 1 20.2573 -7.15052 -8.62632
2779 4 1 19.7501 -6.44567 -9.46127
2781 4 1 20.2069 -5.94728 -8.83814
2773 4 1 18.6088 -4.69735 -8.172
2772 4 1 18.2614 -3.56223 -8.46516
2782 4 1 21.0332 -5.19875 -9.04371
2784 4 1 21.3962 -4.62319 -9.96706
2789 4 1 21.4093 -3.15173 -9.15203
2790 4 1 20.4648 -2.93838 -9.93321
2777 4 1 19.6486 -5.21404 -9.25851
2791 4 1 19.5407 -3.39811 -9.37615
2792 4 1 20.0957 -3.14779 -8.35336
2775 4 1 19.0903 -4.87115 -8.51706
2776 4 1 20.3284 -4.81178 -8.29841
2785 4 1 22.1494 -3.74919 -9.70033
2787 4 1 22.4254 -3.79066 -9.28103
2786 4 1 22.8356 -4.49502 -10.1953
2793 4 1 19.6949 -2.08079 -8.73339
2795 4 1 20.8158 -0.733644 -9.65679
2794 4 1 20.5231 -1.88645 -9.51695
2796 4 1 20.4743 -0.158831 -8.63236
2788 4 1 22.4284 -2.67986 -9.6596
2761 4 1 22.2707 -1.13639 -9.08942
2759 4 1 24.1212 -0.460366 -8.84143
2760 4 1 23.0243 -0.281573 -9.23802
2757 4 1 24.2463 -0.5624 -8.45989
2755 4 1 25.2327 -0.0825231 -8.21456
3605 4 1 -1.51388 -7.32464 -5.53744
3604 4 1 -0.876858 -6.87215 -6.45834
3603 4 1 -1.22471 -5.72825 -6.71243
3601 4 1 -0.574159 -6.87566 -5.42585
3602 4 1 -1.53532 -6.8469 -6.14446
2774 4 1 19.0842 -5.56047 -7.51985
2770 4 1 17.5525 -2.90983 -7.34189
2771 4 1 18.08 -3.91575 -7.30317
2769 4 1 18.6554 -2.92585 -6.8076
2806 4 1 15.3818 -0.240949 -5.52233
2802 4 1 16.9086 -0.866248 -5.48298
2801 4 1 17.7003 -1.73154 -5.42393
2798 4 1 18.719 -0.045546 -7.10719
2767 4 1 19.5785 -1.27714 -7.41816
2766 4 1 19.6939 -2.49377 -7.3726
2768 4 1 18.857 -2.2276 -7.79068
2764 4 1 21.2691 -0.981072 -7.81408
2765 4 1 20.6798 -2.04555 -7.9627
2763 4 1 22.0414 -0.291372 -7.22112
2762 4 1 21.9382 -1.29027 -7.94865
2756 4 1 24.8149 -0.886119 -7.50911
3610 4 1 -2.50422 -8.20152 -3.80687
3608 4 1 -1.62091 -8.76547 -3.32612
3607 4 1 -2.61741 -8.20092 -3.7594
3612 4 10 -2.02811 -10.4712 -3.83512
3614 4 10 -2.18083 -10.4149 -3.90698
3611 4 1 -1.96154 -9.22955 -3.77547
3613 4 10 -2.32961 -10.1055 -2.77023
3606 4 1 -2.24737 -7.83001 -4.77338
3609 4 1 -1.67621 -7.49516 -3.32233
3600 4 1 -0.60336 -5.70456 -5.19644
3599 4 1 -0.00236179 -5.55188 -4.14137
3596 4 1 -0.400875 -5.42564 -2.7434
3598 4 1 0.791268 -6.43019 -3.98275
3597 4 1 0.708346 -5.89019 -2.93573
3517 4 1 -6.83012 -4.01046 -2.91792
3509 4 1 -4.43068 -2.78937 -3.40659
3524 4 1 -4.64068 -5.32021 -3.13477
3511 4 1 -4.11081 -2.77277 -3.31724
3570 4 1 -5.79807 -2.19899 -3.87382
3571 4 1 -5.84187 -1.27164 -3.11392
3569 4 1 -6.23528 -1.90509 -2.7966
3572 4 1 -5.52779 -0.238353 -2.70683
3510 4 1 -3.81462 -1.69435 -3.15417
3508 4 1 -3.32792 -2.2526 -3.15064
3505 4 1 -2.3165 -1.96635 -2.70484
3504 4 1 -1.34388 -1.25886 -2.9962
2805 4 1 15.7478 -1.29023 -5.04969
2803 4 1 15.8918 -1.39788 -5.10875
2807 4 1 14.3938 -0.312291 -4.98641
2804 4 1 16.4983 -0.366022 -4.88922
2800 4 1 18.4967 -0.827665 -5.33979
2749 4 1 24.7235 -0.00449028 -5.26057
3528 4 1 -3.52743 -6.26563 -0.337833
3529 4 1 -2.7047 -7.00511 -0.0588271
3560 4 1 -5.16421 -6.05061 -0.102081
3564 4 1 -5.42509 -2.94873 -1.00985
3514 4 1 -5.91661 -3.28327 -2.21087
3515 4 1 -6.74218 -3.55033 -1.41571
3516 4 1 -7.61418 -3.53901 -2.21549
3518 4 1 -6.28485 -5.06664 -2.57624
3520 4 1 -6.14465 -4.30935 -0.531398
3519 4 1 -5.77507 -4.77259 -1.578
3521 4 1 -5.86676 -5.04025 -1.54715
3525 4 1 -4.21106 -4.85881 -2.14836
3526 4 1 -3.73166 -4.34127 -1.23602
3522 4 1 -5.15317 -4.98583 -2.39878
3563 4 1 -4.22535 -3.3242 -1.0345
3523 4 1 -3.9307 -5.03736 -2.24128
3593 4 1 -2.80312 -4.13369 -0.61153
3512 4 1 -4.70419 -2.83891 -2.25645
3513 4 1 -4.91911 -3.98884 -2.18168
3507 4 1 -2.70344 -2.79294 -2.35944
3527 4 1 -3.39217 -5.13914 -0.536068
3590 4 1 -2.41427 -4.17592 -0.408143
3595 4 1 -1.10428 -4.85554 -1.99917
3594 4 1 -1.883 -4.28698 -1.28821
3592 4 1 -1.61601 -3.92922 -0.428202
3588 4 1 -0.877766 -3.19138 -0.238781
3589 4 1 -2.04732 -3.00151 -0.330454
2655 4 1 20.8982 -2.84907 -0.51699
3565 4 1 -5.39292 -2.22231 -0.0632968
3568 4 1 -5.92764 -1.23587 -1.83386
3578 4 1 -2.88708 -0.636034 -2.11153
3577 4 1 -3.93328 -0.141476 -1.98203
3567 4 1 -5.17168 -1.42554 -0.90762
3579 4 1 -3.18308 -0.26862 -1.04651
3502 4 1 -0.610805 -0.728341 -2.12319
3580 4 1 -2.46233 -0.47393 -0.100914
3506 4 1 -2.14 -1.98321 -1.57961
3503 4 1 -1.08562 -1.90027 -2.00699
2683 4 1 16.0346 -0.587959 -2.47841
2684 4 1 16.0116 -1.57734 -1.84487
2686 4 1 17.5897 -1.81401 -0.167459
2689 4 1 16.9289 -2.49629 -0.94052
2682 4 1 16.9439 -0.688023 -1.70313
2688 4 1 17.4574 -1.34703 -0.946723
2687 4 1 18.6469 -1.31432 -0.591813
2685 4 1 16.535 -1.51278 -0.785326
2690 4 1 18.0207 -2.00008 -1.25234
2691 4 1 18.0974 -0.883609 -1.5135
2679 4 1 17.343 -0.194346 -0.963831
2694 4 1 20.7972 -1.52481 -1.26745
2695 4 1 21.2171 -0.779319 -0.352291
2693 4 1 20.4197 -0.50576 -1.80133
2692 4 1 19.2735 -0.504599 -1.42866
2656 4 1 21.8577 -2.21415 -0.570074
2696 4 1 22.189 -0.0109005 -0.632022
3558 4 1 -6.35558 -7.0118 0.857945
3557 4 1 -5.40803 -6.33196 0.804581
3559 4 1 -6.27067 -6.11407 0.155838
3531 4 1 -2.69993 -7.49717 2.03289
3533 4 1 -2.79048 -6.22311 1.4423
3556 4 1 -4.50752 -5.98829 1.58886
3530 4 1 -2.27391 -7.64127 0.835336
3536 4 1 -0.526941 -6.13009 2.29816
3539 4 1 -0.115856 -5.5077 2.65815
3538 4 1 -0.341803 -6.06543 1.69031
3532 4 1 -1.99807 -7.10318 1.147
3537 4 1 0.412574 -6.85079 2.19255
3561 4 1 -5.2947 -4.83089 0.162464
3554 4 1 -3.93176 -3.8957 2.6075
3555 4 1 -4.21812 -4.96877 2.18086
3562 4 1 -4.6173 -3.87019 0.00945658
3534 4 1 -1.98774 -5.32006 1.37321
3535 4 1 -1.20822 -5.17529 2.31041
3587 4 1 -0.82662 -2.69924 0.793431
3540 4 1 -0.430559 -5.07041 1.56456
3545 4 1 -1.23591 -3.5805 2.45046
3544 4 1 -0.348469 -3.49214 1.64196
3591 4 1 -1.63985 -5.0521 0.0527728
3541 4 1 0.418414 -5.06243 0.779999
3542 4 1 0.560998 -3.85117 0.452744
3543 4 1 0.855858 -3.77872 1.61838
2653 4 1 21.252 -2.86033 0.974392
2654 4 1 21.8785 -3.08478 0.0353752
2651 4 1 22.834 -3.37681 1.36583
2652 4 1 21.8257 -3.26169 1.92953
2650 4 1 22.4895 -3.31292 2.51793
3581 4 1 -3.56895 -0.777303 0.330109
3566 4 1 -4.75384 -1.28092 0.260909
3583 4 1 -1.4941 -1.29717 0.731152
3586 4 1 -1.19997 -1.61689 1.22652
3585 4 1 -1.18417 -0.491038 1.00844
3584 4 1 -2.41979 -0.73396 1.21698
3582 4 1 -2.68133 -1.40257 0.769221
2675 4 1 18.3925 -0.792366 1.12348
2672 4 1 20.8745 -0.4155 1.13168
2673 4 1 20.1689 -1.20223 1.68932
2670 4 1 21.0567 -0.937508 0.873794
2674 4 1 19.3737 -0.374008 1.5386
2671 4 1 20.2402 -0.338626 0.152329
2659 4 1 24.1269 -0.545152 0.730822
2664 4 1 22.5488 -0.636376 2.10809
2657 4 1 22.6701 -2.25267 0.218194
2661 4 1 23.4054 -0.63412 1.76937
2658 4 1 23.7188 -1.57294 0.337206
2663 4 1 23.7336 -0.259801 2.36769
2662 4 1 23.6753 -1.51216 2.57024
2125 4 1 -11.18 -21.7471 4.81735
2637 4 1 17.2783 -5.83409 3.72469
3553 4 1 -3.82577 -2.87476 3.13989
3552 4 1 -4.90401 -3.1558 3.30574
3551 4 1 -3.93192 -3.16709 3.92363
3550 4 1 -3.38295 -2.70405 3.00128
3549 4 1 -2.71467 -3.65407 3.02785
3547 4 1 -1.68315 -2.85009 3.34584
3546 4 1 -0.595445 -2.91142 3.18456
2636 4 1 17.1487 -4.83874 4.39234
2635 4 1 16.48 -4.21732 5.10893
2638 4 1 17.9644 -5.33025 2.93997
2639 4 1 18.8427 -4.83997 3.59098
2631 4 1 16.847 -3.15649 4.80297
2641 4 1 19.0963 -4.12213 4.99195
2640 4 1 19.8342 -4.30038 4.11501
2642 4 1 19.0895 -3.25366 4.13577
2649 4 1 22.6868 -2.79643 3.51067
2648 4 1 22.2993 -3.06538 4.61977
3548 4 1 -2.83622 -2.46665 3.10445
2629 4 1 15.9537 -1.75981 4.21774
2626 4 1 17.431 -0.281533 3.87718
2630 4 1 16.7098 -2.55876 3.7374
2627 4 1 16.5809 -0.905428 4.47073
2628 4 1 17.2031 -1.83041 4.18452
2646 4 1 21.465 -2.58908 5.07611
2645 4 1 20.9652 -2.34707 4.05341
2644 4 1 19.9512 -2.03143 3.62415
2643 4 1 18.8515 -2.08917 4.0129
2126 4 1 -12.0962 -21.8941 5.61884
2123 4 1 -9.1085 -21.9058 5.97452
2124 4 1 -10.104 -21.5643 5.48584
2122 4 1 -9.02138 -23.0572 5.62887
2121 4 1 -9.35256 -23.1854 6.77792
2120 4 1 -9.36535 -23.7872 7.79982
2131 4 1 -14.3411 -19.7945 7.91616
2130 4 1 -13.4572 -20.5053 7.89277
2128 4 1 -11.6427 -20.7674 6.80467
2127 4 1 -12.6873 -21.368 6.60106
2129 4 1 -12.4278 -21.0377 7.6295
1837 4 1 12.4508 -11.1073 7.45973
1844 4 1 10.6479 -8.6075 7.99111
1841 4 1 10.9305 -8.72729 7.21441
1840 4 1 11.4673 -9.78815 7.27486
1838 4 1 12.0922 -9.95628 7.23842
1839 4 1 12.0155 -8.83855 6.75743
1836 4 1 13.4045 -10.4921 7.79266
1833 4 1 13.6109 -9.92912 7.57398
1835 4 1 14.3314 -9.8806 7.44408
1742 4 1 3.10734 -7.28788 7.42572
1741 4 1 3.86172 -6.74814 6.63744
1740 4 1 3.81151 -5.56001 7.05515
1843 4 1 11.1957 -7.56354 7.6232
1739 4 1 3.68963 -4.3936 7.18511
1738 4 1 4.71962 -4.8451 7.49888
1737 4 1 4.00174 -3.92574 7.13489
2634 4 1 15.9761 -3.28602 5.57645
2633 4 1 16.3189 -2.71628 6.54872
2647 4 1 21.9161 -3.48603 5.73176
2632 4 1 16.9612 -2.23937 5.56641
2110 4 1 -11.5624 -21.8496 10.1777
2118 4 1 -8.28318 -23.625 9.58191
2119 4 1 -8.28805 -23.7662 8.35142
2116 4 1 -8.69046 -23.1247 9.1619
2107 4 1 -9.93558 -24.1892 10.5665
2112 4 1 -9.91469 -21.5927 9.60805
2115 4 1 -8.53036 -23.2713 10.2916
2114 4 1 -9.19487 -22.2466 10.0082
2108 4 1 -10.2078 -23.582 9.64434
2109 4 1 -10.6234 -22.4746 9.85917
2117 4 1 -8.04919 -23.9265 8.43908
2137 4 1 -16.328 -19.0445 9.44366
2136 4 1 -16.488 -20.2131 9.50374
2138 4 1 -16.6995 -19.1502 10.5541
2133 4 1 -16.1311 -20.7358 8.24029
2132 4 1 -15.395 -19.8323 8.46019
2134 4 1 -15.6199 -21.1102 9.32929
2135 4 1 -15.7004 -20.1873 8.62198
2142 4 1 -13.6816 -19.4911 10.1107
2148 4 1 -13.9832 -19.1583 9.03742
2144 4 1 -13.0508 -19.1753 10.2785
2113 4 1 -9.25566 -21.1545 10.4472
2111 4 1 -10.4599 -21.5211 10.7181
2156 4 1 -19.7146 -16.4831 10.2352
2152 4 1 -17.0516 -17.5081 9.78251
2154 4 1 -18.3029 -18.0624 10.5501
2153 4 1 -18.2201 -17.1724 9.70104
2150 4 1 -16.0462 -18.1896 8.89451
2151 4 1 -15.9882 -17.1685 9.52257
2149 4 1 -14.887 -18.5588 8.73856
2145 4 1 -13.5599 -18.1091 10.0565
2147 4 1 -13.8827 -18.0951 9.66272
2146 4 1 -12.8356 -18.4429 9.17527
2157 4 1 -19.0246 -15.8549 9.49285
2159 4 1 -17.7212 -15.7176 9.6797
2158 4 1 -18.6122 -15.5461 10.5799
2160 4 1 -18.6217 -15.5632 10.5328
2161 4 1 -18.3569 -15.1676 9.44712
2162 4 1 -17.7282 -14.3556 10.1248
1829 4 1 14.3853 -10.9609 10.5963
1830 4 1 13.7266 -10.9377 9.59963
1817 4 1 19.5427 -11.1466 10.6662
1816 4 1 20.0235 -11.9843 10.0674
1842 4 1 11.6447 -8.57272 8.20984
1831 4 1 14.1822 -10.615 8.56987
1834 4 1 14.1965 -8.98391 8.13113
1832 4 1 13.6461 -9.61477 8.66699
1828 4 1 15.3381 -10.355 10.039
1827 4 1 16.3873 -10.6801 10.3639
1825 4 1 17.3102 -10.0451 9.21354
1824 4 1 18.2861 -9.47566 8.77522
1826 4 1 16.3792 -10.7511 9.13055
1822 4 1 20.1774 -8.64356 8.74331
1821 4 1 20.7378 -9.27655 9.61678
1819 4 1 20.9438 -9.82692 10.1298
1818 4 1 19.7407 -10.0612 10.0933
1823 4 1 18.9746 -8.54123 8.3755
1820 4 1 21.6675 -9.89368 9.17415
1745 4 1 2.67065 -6.67955 9.70138
1743 4 1 2.58826 -7.34359 8.6118
1746 4 1 3.65421 -6.13875 10.045
1744 4 1 3.3001 -6.32835 8.80477
1845 4 1 11.1054 -7.85981 8.73132
1847 4 1 11.2171 -5.86427 8.80513
1846 4 1 11.6918 -6.92753 8.39999
1854 4 1 13.1008 -5.64659 9.92089
1853 4 1 12.2885 -6.43392 9.45667
1868 4 1 11.4678 -6.38479 10.6599
1735 4 1 4.75051 -3.4988 9.42394
1736 4 1 4.54317 -3.73347 8.22595
1734 4 1 5.36736 -3.69931 10.4727
1857 4 1 13.2459 -4.25711 9.78392
1849 4 1 11.2228 -3.73053 9.19986
1848 4 1 10.8435 -4.72478 8.66451
1850 4 1 12.1407 -4.39988 9.71511
1851 4 1 12.4971 -4.54587 8.48963
1852 4 1 12.2399 -5.25194 9.45751
1858 4 1 12.4907 -3.79308 10.6515
1856 4 1 14.1759 -4.28207 10.5073
1855 4 1 14.1802 -5.08241 9.62195
1733 4 1 5.43406 -2.53116 10.6999
2104 4 1 -10.883 -22.9066 12.2448
2105 4 1 -9.76 -23.1574 11.7766
2106 4 1 -8.93204 -23.9114 11.2705
2103 4 1 -10.7567 -23.8086 13.12
2099 4 1 -8.18972 -22.8781 13.3268
2139 4 1 -15.6177 -19.0232 11.1404
2141 4 1 -14.551 -19.284 10.8705
2143 4 1 -13.2261 -19.9016 11.2096
2155 4 1 -18.7472 -16.9983 10.8518
2140 4 1 -14.793 -18.1581 10.7795
1961 4 1 13.3335 -17.1813 12.8749
2166 4 1 -19.1619 -14.2397 13.4126
2167 4 1 -19.9409 -13.5347 12.8979
2165 4 1 -18.4269 -14.7243 12.5404
2164 4 1 -17.9491 -15.3508 11.5478
2163 4 1 -18.3739 -14.2908 11.0715
1963 4 1 11.8676 -15.8924 13.3163
1964 4 1 11.5333 -14.7928 12.9956
1951 4 1 15.2137 -13.9612 13.405
2171 4 1 -22.154 -11.0394 12.3145
2170 4 1 -21.3898 -11.4814 13.1005
2169 4 1 -20.2471 -11.6803 13.058
1945 4 1 12.8239 -11.7858 12.2333
1944 4 1 12.54 -11.8007 13.3992
1943 4 1 11.5013 -11.2659 13.034
1946 4 1 13.8113 -11.1714 12.0069
1948 4 1 15.9052 -11.5405 12.4632
1947 4 1 14.9693 -11.3034 11.7906
1949 4 1 14.8208 -11.8906 12.8338
1950 4 1 15.1421 -13.0897 12.6491
1915 4 1 16.4719 -11.6104 13.3224
1815 4 1 20.1745 -11.8039 11.1717
1813 4 1 20.3385 -12.0259 13.2626
1814 4 1 19.9669 -12.2934 12.223
2173 4 1 -21.8307 -9.96059 13.349
2178 4 1 -23.0014 -9.56876 12.6328
2177 4 1 -23.5268 -10.6325 12.9514
2180 4 1 -23.3979 -8.13461 13.3705
2179 4 1 -24.0792 -9.00744 12.7199
2174 4 1 -21.6332 -10.6481 12.3802
2184 4 1 -21.5611 -8.5728 13.4432
2172 4 1 -21.0398 -10.6116 12.755
1755 4 1 5.57672 -8.52533 12.755
1933 4 1 13.3108 -8.09713 13.3161
1931 4 1 12.9925 -8.32046 13.1595
1920 4 1 17.7256 -10.0084 12.0372
1917 4 1 17.66 -10.6963 12.3643
1921 4 1 17.7549 -9.70892 13.189
1919 4 1 18.2556 -9.52227 11.1473
1922 4 1 17.3432 -8.68358 12.7787
1918 4 1 18.0085 -10.6728 11.1616
1916 4 1 16.5117 -10.5858 12.7509
1810 4 1 21.4679 -9.22108 13.1472
1809 4 1 20.3209 -9.46179 12.9579
1808 4 1 21.3194 -8.8636 12.8365
2181 4 1 -24.4047 -7.52102 12.9584
2182 4 1 -23.36 -7.90116 12.8274
1748 4 1 2.99295 -6.27873 12.4009
1747 4 1 3.42181 -6.20163 11.2229
1749 4 1 4.07234 -6.24116 12.0036
1750 4 1 5.25911 -6.05101 12.4391
1751 4 1 4.19842 -5.40925 12.486
1752 4 1 4.71017 -6.47733 12.4539
1753 4 1 4.25057 -7.47585 12.8309
1866 4 1 11.9371 -5.51593 11.5938
1867 4 1 12.3584 -6.67883 11.3309
1870 4 1 12.5871 -6.8434 12.1656
1869 4 1 11.475 -6.71549 11.8057
1871 4 1 13.4065 -6.61833 13.0101
1923 4 1 17.8207 -7.59436 12.9873
1925 4 1 17.4804 -7.9121 13.2491
1924 4 1 16.7556 -7.30874 12.507
1806 4 1 20.9579 -6.84485 13.0439
1807 4 1 21.4123 -7.69704 12.443
2225 4 1 -23.2004 -3.77156 12.933
2289 4 1 -16.4534 -2.96762 13.4461
1727 4 1 3.24122 -3.38601 12.6843
1731 4 1 4.19668 -3.00635 11.9026
1859 4 1 12.1294 -3.32625 11.7482
1865 4 1 11.788 -5.1594 12.6728
1861 4 1 12.8625 -4.29131 13.3717
1860 4 1 13.1575 -3.76933 12.3244
2231 4 1 -25.5037 -0.968774 12.9614
2232 4 1 -24.6208 -1.67314 12.7099
1726 4 1 2.53184 -2.66143 13.2554
1729 4 1 4.35531 -2.57768 11.833
1732 4 1 4.55977 -1.95489 11.3192
1728 4 1 4.13026 -2.5363 13.0537
1730 4 1 3.07771 -2.42647 11.8559
2102 4 1 -10.4497 -23.5217 14.2235
2101 4 1 -9.36952 -23.6299 14.7601
2100 4 1 -8.35716 -23.6058 14.1966
2098 4 1 -9.07138 -22.222 13.8643
2097 4 1 -8.41117 -23.0252 14.5433
2096 4 1 -7.9158 -22.782 15.6133
2089 4 1 -6.79494 -19.2599 16.0604
2087 4 1 -6.54569 -20.7301 15.5622
2086 4 1 -6.23546 -21.0943 14.4618
2071 4 1 -3.51846 -19.4216 14.491
2072 4 1 -2.77339 -19.9993 15.17
2085 4 1 -5.16823 -20.8994 15.02
2084 4 1 -5.1977 -19.7285 15.413
2073 4 1 -3.53153 -20.9066 15.4633
2090 4 1 -7.84109 -18.7765 15.8504
2070 4 1 -2.8591 -18.7728 15.1907
2069 4 1 -3.6412 -17.8922 15.0459
2068 4 1 -3.0224 -17.1986 15.9265
1962 4 1 12.9503 -16.2976 13.6029
1960 4 1 13.5338 -16.722 13.9464
1970 4 1 7.46288 -13.9964 13.9249
1971 4 1 7.5904 -14.2122 15.1085
1967 4 1 10.0164 -14.6716 14.1884
1968 4 1 9.04431 -14.8899 13.4891
1969 4 1 8.27539 -14.6857 14.4381
1972 4 1 8.71314 -13.9509 15.2003
1973 4 1 9.95671 -13.7929 15.1702
1965 4 1 11.7951 -14.4317 14.0984
1959 4 1 13.2499 -15.7066 14.4876
1966 4 1 10.786 -13.8382 13.6639
1956 4 1 13.3238 -14.3379 14.2191
1957 4 1 13.0937 -15.2546 14.9597
1974 4 1 11.0472 -14.0239 14.9318
1952 4 1 14.5935 -14.865 13.6763
1958 4 1 14.3044 -15.3448 14.9254
1953 4 1 15.7086 -15.1697 14.0477
1954 4 1 15.048 -14.5135 14.7762
1955 4 1 14.4033 -14.582 13.8444
1906 4 1 18.0039 -14.6075 14.2522
1905 4 1 18.8108 -14.5393 15.1995
1904 4 1 18.1291 -13.6769 15.5285
1908 4 1 18.6987 -14.409 14.7465
1907 4 1 17.6663 -14.3016 15.4366
1909 4 1 19.6337 -13.6509 14.8535
2168 4 1 -20.0157 -12.7015 13.7397
1977 4 1 10.5255 -12.0263 15.7299
1942 4 1 12.4249 -11.8459 13.6593
1939 4 1 13.3414 -10.9867 15.1601
1941 4 1 12.8534 -10.84 14.1249
1975 4 1 10.9526 -12.8108 14.974
1976 4 1 11.3734 -11.6563 14.8716
1914 4 1 16.1058 -11.7198 14.5087
1912 4 1 17.9926 -12.5427 14.0717
1913 4 1 16.9641 -11.9975 13.7417
1903 4 1 17.1475 -13.0181 15.8281
1812 4 1 20.7964 -11.2301 14.0473
1910 4 1 19.7903 -12.4201 15.0899
1911 4 1 19.0466 -12.0336 14.2834
2175 4 1 -21.9867 -10.3895 13.5263
2176 4 1 -22.9916 -9.67095 13.6071
2183 4 1 -22.5847 -8.13998 13.6946
2188 4 1 -21.9847 -8.67899 15.1409
2185 4 1 -21.8069 -8.57985 14.6444
2190 4 1 -19.8845 -9.43274 15.8199
2191 4 1 -19.3884 -8.3344 15.499
2186 4 1 -20.8134 -8.84207 14.0125
2189 4 1 -20.9217 -8.92756 15.7467
1982 4 1 8.53757 -10.0653 15.4444
1940 4 1 12.7476 -9.97114 15.1021
1938 4 1 13.1661 -9.86767 15.6144
1937 4 1 12.3071 -10.2383 14.9102
1935 4 1 12.2704 -8.83942 14.582
1936 4 1 11.6995 -9.37985 15.4832
1928 4 1 15.2967 -9.6383 14.902
1927 4 1 15.4381 -8.69548 14.3023
1929 4 1 14.5509 -9.5396 14.0784
1930 4 1 14.0358 -8.39456 13.7703
1888 4 1 15.98 -8.82619 15.1585
1926 4 1 16.4368 -8.19911 13.7361
1811 4 1 20.9331 -10.1579 13.5089
2187 4 1 -21.3986 -7.89674 14.5223
2192 4 1 -19.441 -7.06951 15.5937
2193 4 1 -19.2333 -5.95463 15.7156
1754 4 1 5.01617 -8.00323 13.7072
1757 4 1 5.83851 -7.26999 14.5349
1756 4 1 6.11448 -7.63847 13.4683
1759 4 1 7.85753 -7.3806 14.5551
1758 4 1 6.78939 -7.66458 15.0331
1761 4 1 9.72455 -6.73127 14.5508
1985 4 1 10.31 -7.87925 16.1267
1760 4 1 8.99127 -7.7192 14.6586
1762 4 1 10.361 -7.3214 13.7046
1764 4 1 10.7526 -5.64052 14.9698
1763 4 1 10.7458 -6.85008 14.7737
1934 4 1 12.7597 -7.71492 14.3386
1932 4 1 12.4128 -7.72772 14.0375
1766 4 1 12.4114 -5.57437 14.6194
1872 4 1 13.6498 -6.27669 14.2146
1874 4 1 14.3273 -6.58686 15.731
1873 4 1 14.6003 -5.85575 14.7929
1876 4 1 14.0716 -5.77358 15.2657
1889 4 1 16.3979 -7.92881 15.7327
1887 4 1 16.2477 -7.93543 15.9017
1805 4 1 20.1033 -7.43944 13.5406
1803 4 1 20.6889 -6.652 15.6609
1804 4 1 20.2286 -7.1385 14.6261
1801 4 1 19.8454 -7.24734 15.9846
1802 4 1 19.605 -6.17948 15.6016
2227 4 1 -24.6867 -4.29357 14.1735
2228 4 1 -25.149 -3.17209 13.8982
2222 4 1 -22.4298 -3.46766 15.1715
2224 4 1 -22.7317 -3.40805 14.0356
2226 4 1 -23.5594 -3.94789 14.0422
2221 4 1 -21.9323 -2.92891 16.0916
2223 4 1 -21.5347 -3.30195 14.4789
2288 4 1 -16.7826 -2.84819 14.6062
2195 4 1 -18.4807 -4.59284 15.9648
2194 4 1 -18.6484 -5.09726 14.954
2286 4 1 -15.7382 -2.88724 14.892
2301 4 1 -14.7787 -2.99424 16.0207
2308 4 1 -12.1563 -3.46781 15.3585
1864 4 1 12.1337 -5.12626 13.7832
1862 4 1 12.2253 -3.90143 14.3365
1863 4 1 11.4214 -4.22113 13.5431
1765 4 1 11.7156 -5.08372 15.4636
1771 4 1 13.2622 -3.2797 15.082
1767 4 1 12.9671 -4.86567 15.2925
1768 4 1 11.7835 -4.76248 14.9978
1769 4 1 12.7587 -5.31441 15.3757
1770 4 1 13.5233 -4.44748 14.9673
2229 4 1 -24.9337 -2.08744 13.4921
2230 4 1 -25.008 -1.09209 14.0061
2233 4 1 -24.3368 -1.17248 13.7114
2235 4 1 -23.3789 -0.158853 15.1568
2219 4 1 -21.7054 -1.3982 14.9727
2234 4 1 -23.3393 -0.904755 14.2957
2217 4 1 -21.6501 -2.21368 15.069
2220 4 1 -21.464 -2.51728 15.0418
2218 4 1 -20.7653 -1.67593 15.523
2216 4 1 -20.8019 -2.09068 15.8641
2287 4 1 -16.434 -1.94676 15.2587
2285 4 1 -16.3394 -1.81791 14.7959
2284 4 1 -16.3247 -0.656236 14.8106
2293 4 1 -18.4007 -1.47992 15.8083
2295 4 1 -18.3621 -0.602615 16.0968
2290 4 1 -17.2322 -2.12365 13.7651
2292 4 1 -18.3637 -1.861 14.6315
2291 4 1 -18.0312 -1.18645 13.6092
2283 4 1 -17.3255 -0.474089 14.2465
2282 4 1 -18.4114 -0.596591 14.7358
2311 4 1 -13.624 -0.568527 15.4411
2309 4 1 -12.0281 -2.1996 15.2756
2310 4 1 -12.7276 -1.38297 15.7619
2307 4 1 -12.7337 -2.56169 14.7286
2306 4 1 -12.4979 -2.4307 15.8946
1712 4 1 0.700375 -0.25843 13.6195
1722 4 1 1.98972 -1.88669 13.5341
1721 4 1 2.3336 -0.860671 13.9123
1724 4 1 2.46174 -1.23337 13.9842
1711 4 1 1.80911 -0.00786008 13.4647
1720 4 1 3.13526 -0.25217 14.4962
1725 4 1 2.83621 -2.38654 14.3552
1723 4 1 3.06827 -2.24588 13.9749
1772 4 1 13.7174 -2.27234 14.6486
1774 4 1 16.0372 -2.4543 15.3568
1773 4 1 14.9053 -2.31079 15.0479
1775 4 1 16.6608 -1.41633 15.4931
1776 4 1 16.869 -2.45277 16.0839
2095 4 1 -7.57335 -22.2906 16.662
2076 4 1 -3.5437 -22.0979 18.1237
2075 4 1 -2.60414 -21.9519 17.3683
2093 4 1 -9.04271 -21.0971 17.0202
2092 4 1 -8.34861 -20.1004 16.6316
2091 4 1 -8.72343 -18.8958 16.5579
2094 4 1 -7.94334 -21.0943 16.6305
2088 4 1 -6.99754 -20.3287 16.5873
2083 4 1 -5.85885 -19.5355 16.3821
2082 4 1 -5.31176 -20.1924 17.2971
2074 4 1 -3.25642 -21.5383 16.4079
2081 4 1 -4.73694 -20.1211 18.3876
2065 4 1 -3.23272 -19.4525 17.2449
2064 4 1 -3.67289 -20.5246 17.2927
2080 4 1 -3.76069 -19.5 18.5904
2066 4 1 -4.01754 -19.2826 16.4071
2063 4 1 -2.79071 -19.7084 17.0578
2061 4 1 -0.655658 -20.4639 17.4918
2059 4 1 -0.565551 -19.7474 18.4522
2062 4 1 -1.61319 -19.6047 17.3373
2060 4 1 0.124553 -19.6402 17.4743
2058 4 1 0.566182 -20.0186 18.6904
2067 4 1 -3.39248 -18.2743 16.1571
2024 4 1 10.0737 -14.0064 18.0609
2023 4 1 11.2485 -13.8051 18.2236
2021 4 1 11.387 -13.7966 18.7893
2018 4 1 12.9065 -14.5236 17.4948
2017 4 1 13.5115 -13.6353 18.1627
1902 4 1 17.253 -13.9252 16.5605
1981 4 1 8.72218 -10.9179 16.1649
1978 4 1 11.2707 -11.4245 16.5482
2019 4 1 13.1958 -13.3842 17.8063
2022 4 1 11.3254 -12.605 18.4219
2016 4 1 13.9982 -12.549 18.0164
2015 4 1 14.7936 -11.6811 17.9452
2014 4 1 15.5648 -12.3325 18.6887
2009 4 1 14.2284 -10.9609 18.6268
1901 4 1 17.47 -12.7866 16.4572
1900 4 1 16.6985 -11.8259 16.5153
1898 4 1 18.233 -10.9944 18.1377
1899 4 1 17.6272 -11.6407 17.2216
1984 4 1 9.36933 -8.40999 16.5098
1979 4 1 10.6872 -10.3608 16.425
1980 4 1 9.50569 -10.0669 16.514
1983 4 1 8.48662 -9.22708 16.3737
1986 4 1 9.77291 -8.79112 16.7447
1987 4 1 10.1723 -9.31837 17.8185
1992 4 1 10.0826 -8.41889 18.6422
2004 4 1 13.2877 -9.21393 18.7367
2003 4 1 13.2743 -9.66182 17.6182
2002 4 1 12.2036 -9.65705 18.1744
2001 4 1 11.4576 -8.68524 18.3924
2007 4 1 14.38 -9.37139 17.2243
2006 4 1 14.6953 -8.1861 17.473
2008 4 1 14.9653 -10.1886 17.9937
2005 4 1 14.3077 -8.66783 18.4454
1886 4 1 15.4164 -8.58351 16.2674
2011 4 1 14.8501 -10.6552 18.559
1891 4 1 17.5793 -9.13486 17.1524
1890 4 1 16.691 -8.67875 16.5534
1896 4 1 17.5581 -9.35588 18.7458
1895 4 1 17.7112 -8.21326 18.4853
1990 4 1 9.66619 -8.00058 18.5372
1996 4 1 10.7547 -6.23082 16.9139
1995 4 1 10.0956 -6.9657 17.5052
1993 4 1 9.47204 -7.52561 18.1894
1994 4 1 10.6547 -7.5949 18.2587
1997 4 1 11.6909 -6.51033 17.5862
1998 4 1 11.8176 -7.36463 18.3712
2000 4 1 11.6701 -7.57424 18.4797
1875 4 1 14.5583 -5.62772 16.3259
1885 4 1 15.5457 -7.41142 16.2821
1884 4 1 15.4641 -6.9308 17.4532
1878 4 1 14.7833 -5.7017 16.8786
1883 4 1 14.4473 -7.04874 16.8058
1882 4 1 15.4016 -7.08108 17.5501
1879 4 1 15.9264 -6.13025 16.9719
1892 4 1 17.2895 -8.00553 17.2218
1893 4 1 17.9442 -7.6533 16.2825
1881 4 1 16.3902 -7.3726 16.9026
1880 4 1 16.7764 -6.44864 16.1762
1894 4 1 17.6685 -7.55274 17.4243
1800 4 1 19.1115 -6.93276 16.917
1797 4 1 20.6319 -6.24401 17.8826
1799 4 1 19.3416 -5.76216 17.237
2198 4 1 -19.2044 -4.78773 17.5806
2197 4 1 -19.3683 -3.94623 16.7101
2199 4 1 -19.4935 -5.05748 18.6676
2196 4 1 -19.3354 -5.08749 16.5315
2200 4 1 -19.436 -4.61275 17.502
2201 4 1 -19.0557 -4.13525 18.5403
2300 4 1 -15.596 -3.21417 16.8827
2304 4 1 -13.9026 -3.09053 16.9573
2302 4 1 -14.0285 -3.11919 17.0019
2305 4 1 -12.7061 -3.09051 16.9132
1877 4 1 13.733 -5.36591 16.3714
1783 4 1 18.5256 -3.44597 18.2788
1782 4 1 18.4359 -3.74265 17.1574
1781 4 1 17.4651 -3.50297 16.6371
1798 4 1 20.199 -5.15023 17.7561
1784 4 1 19.4259 -3.41391 17.4879
1792 4 1 21.3976 -3.89803 18.051
1785 4 1 19.1382 -3.06796 18.6694
1791 4 1 22.1908 -3.2615 18.7266
1790 4 1 22.5698 -3.27413 17.5107
1789 4 1 21.555 -2.75775 17.5628
2215 4 1 -21.5936 -1.50006 16.5822
2214 4 1 -21.1665 -0.387616 16.9244
2204 4 1 -18.8629 -2.53006 18.7126
2294 4 1 -17.7611 -1.2901 16.771
2298 4 1 -16.9038 -1.66583 17.0943
2297 4 1 -17.0355 -0.491424 17.4896
2318 4 1 -14.3233 -0.49028 18.2421
2299 4 1 -16.0141 -2.12573 16.5103
2303 4 1 -13.4822 -2.41626 17.8757
2321 4 1 -12.7441 -0.988245 17.37
2325 4 1 -12.9351 -1.49478 18.8265
2323 4 1 -12.4919 -0.315331 18.32
2322 4 1 -12.1617 -0.00733871 17.2592
1777 4 1 15.9012 -1.7085 16.3533
1778 4 1 15.1239 -1.84476 17.2626
1780 4 1 17.2877 -2.47464 17.2276
1779 4 1 16.3263 -1.66989 17.1359
1787 4 1 20.143 -1.4935 17.4034
1788 4 1 21.2155 -1.80652 16.9027
1786 4 1 19.5214 -2.40765 17.6894
2077 4 1 -3.86655 -21.867 19.2535
2079 4 1 -2.76492 -19.8364 19.1443
2078 4 1 -3.45897 -20.7355 19.3856
2057 4 1 1.42374 -19.3939 19.1455
2056 4 1 2.14733 -18.9297 19.8796
2055 4 1 3.30085 -19.1321 19.5712
2053 4 1 4.06429 -18.8981 18.9319
2050 4 1 5.36643 -19.1549 20.3219
2054 4 1 3.38887 -17.9515 19.2372
2052 4 1 3.71125 -18.3784 19.9959
2051 4 1 4.66956 -18.2862 20.6944
2049 4 1 5.20002 -17.9688 20.3958
2048 4 1 4.78392 -16.9358 20.0622
2044 4 1 5.04815 -15.9017 20.6445
2043 4 1 5.34483 -15.1016 21.4383
2047 4 1 5.04417 -15.9864 19.3666
2045 4 1 5.00688 -15.9554 19.4085
2027 4 1 7.29368 -14.2113 19.5141
2028 4 1 8.00451 -14.0622 20.4574
2046 4 1 6.13281 -15.794 19.6813
2026 4 1 8.28664 -14.8052 19.1306
2025 4 1 9.49114 -14.6071 18.868
2029 4 1 8.86075 -13.893 21.2467
2020 4 1 12.5636 -13.6764 18.8493
2013 4 1 15.446 -11.1427 18.9596
1988 4 1 10.5744 -9.3219 18.8834
1991 4 1 9.02385 -8.95291 18.9343
1989 4 1 10.8086 -8.09389 19.1397
2010 4 1 14.7495 -10.6244 19.715
2012 4 1 15.0901 -10.2186 19.7321
1897 4 1 18.0912 -10.3988 19.1321
1999 4 1 12.1329 -7.32555 19.5712
1796 4 1 20.3695 -6.2818 19.0653
2203 4 1 -19.0165 -3.07971 19.7041
2202 4 1 -18.2291 -3.39846 18.8918
1795 4 1 19.7739 -5.1478 19.1093
1794 4 1 20.4725 -4.95999 20.013
1793 4 1 20.9246 -4.31862 19.0713
2205 4 1 -19.0074 -1.39819 18.9724
2206 4 1 -19.2739 -0.851229 19.9908
2208 4 1 -19.007 -0.949776 20.2955
2328 4 1 -13.5272 -1.40513 19.9106
2327 4 1 -14.0432 -0.30606 19.8307
2329 4 1 -14.2306 -0.775163 20.5598
2332 4 1 -15.6169 -1.70446 20.9482
2334 4 1 -14.9663 -2.67381 21.502
2333 4 1 -14.5245 -2.08984 20.5477
2324 4 1 -13.1825 -0.373846 19.3114
2326 4 1 -12.9537 -0.526408 19.4614
2040 4 1 4.8889 -13.5481 23.3599
2042 4 1 4.61483 -14.1641 21.7097
2039 4 1 5.34199 -14.3337 24.161
2041 4 1 5.56856 -14.0923 22.5234
2031 4 1 8.39752 -14.0079 22.1903
2033 4 1 9.25909 -13.6974 22.8624
2032 4 1 9.59937 -14.2573 21.9027
2035 4 1 8.13912 -13.9025 23.8846
2038 4 1 5.40374 -13.3705 23.4211
2037 4 1 6.46843 -13.3356 23.777
2036 4 1 7.51129 -13.1757 23.3416
2030 4 1 9.16534 -13.0097 22.0075
2034 4 1 9.14348 -13.1909 23.9074
2337 4 1 -16.4147 -0.243966 22.6134
2331 4 1 -14.8706 -1.27809 21.7217
2330 4 1 -14.1391 -0.283677 21.6029
2336 4 1 -15.9614 -1.35957 22.8253
2335 4 1 -15.3172 -2.42226 22.6014
2356 4 1 -10.9306 -1.05335 25.9009
2355 4 1 -9.97129 -1.65352 26.3769
2358 4 1 -10.3096 -0.248518 25.4724
2357 4 1 -10.2369 -0.409654 26.5976
2354 4 1 -9.04022 -1.03629 25.981
2359 4 1 -9.27022 -0.0166474 24.9132
2797 4 1 19.4201 0.083578 -8.07713
2850 4 1 22.9338 2.4355 -8.5634
2758 4 1 24.6167 0.602718 -8.77487
2840 4 1 24.0274 4.37284 -8.64039
2851 4 1 22.3057 3.42453 -8.57549
2845 4 1 24.1861 2.7126 -8.10923
2839 4 1 25.1093 4.80887 -8.12516
2969 4 1 21.3295 5.41685 -8.43325
2970 4 1 21.6217 6.28851 -9.22469
2971 4 1 21.7102 7.50962 -9.15192
2972 4 1 22.2545 7.37316 -10.1751
2973 4 1 22.8292 7.23848 -9.1217
2835 4 1 24.0488 7.22688 -8.2037
2836 4 1 24.6853 7.81395 -9.00538
2838 4 1 24.5579 5.51919 -8.97611
2837 4 1 24.5287 6.66434 -9.2665
2974 4 1 23.3467 8.10955 -9.67718
2975 4 1 22.5962 8.17944 -10.6261
2976 4 1 23.4317 8.74725 -10.0974
2977 4 1 23.351 9.70392 -9.38068
2978 4 1 24.0415 8.78945 -8.93922
2979 4 1 24.7063 9.63964 -9.47907
2980 4 1 24.3862 10.369 -8.49475
2981 4 1 25.3154 10.7092 -9.07496
2982 4 1 25.318 11.5854 -8.24121
3150 4 1 14.7039 19.2576 -8.67788
3148 4 1 14.3868 19.1643 -8.48603
2799 4 1 18.7246 0.308108 -5.93677
2847 4 1 23.447 1.72494 -6.50614
2849 4 1 22.1091 2.39669 -7.72062
2848 4 1 22.2769 1.63393 -6.73077
2750 4 1 24.0778 0.459716 -6.17474
2846 4 1 23.9612 1.66971 -7.60078
2752 4 1 25.6713 0.346406 -6.98963
2753 4 1 25.6714 1.32081 -6.31837
2754 4 1 25.4529 0.786226 -7.34731
2751 4 1 25.2301 0.501416 -5.85165
2857 4 1 18.753 3.18506 -7.62604
2861 4 1 16.4796 5.23461 -6.00946
2860 4 1 16.3831 4.06486 -6.32694
2863 4 1 16.7261 5.08208 -6.56814
2862 4 1 17.6921 5.38307 -5.86459
2859 4 1 17.3613 4.15298 -6.97852
2858 4 1 17.5309 3.08305 -7.61004
2855 4 1 19.4205 4.23201 -7.73415
2853 4 1 20.5362 3.34285 -7.07152
2856 4 1 19.9102 3.23345 -7.42139
2854 4 1 19.8516 3.20044 -8.06533
2852 4 1 21.6289 3.23879 -7.63307
2968 4 1 22.3151 5.32264 -7.71514
2965 4 1 23.7611 4.51824 -6.07335
2966 4 1 22.5267 4.55652 -6.13635
2964 4 1 22.7862 5.02473 -6.49849
2843 4 1 23.8938 2.82948 -7.24433
2841 4 1 23.2871 4.57968 -7.71502
2963 4 1 23.9909 4.92311 -6.63987
2844 4 1 24.3646 3.84456 -7.62021
2842 4 1 24.3249 3.96319 -7.42597
2864 4 1 16.0439 5.94221 -7.01484
2866 4 1 14.9746 7.02033 -5.82658
2865 4 1 15.9132 6.14897 -5.84061
2967 4 1 22.4069 5.67233 -6.56156
2962 4 1 23.3217 5.86603 -6.86764
2829 4 1 22.5574 7.15668 -5.39169
2831 4 1 23.4885 7.45415 -6.03544
2832 4 1 22.7982 7.47038 -7.04655
2834 4 1 22.9288 7.30964 -7.7243
2959 4 1 25.763 5.88924 -6.05621
2961 4 1 24.4239 5.84363 -6.30844
3330 4 1 12.3923 8.26182 -5.56257
3329 4 1 12.1761 9.40378 -5.99287
2833 4 1 22.0871 8.20398 -7.55034
2830 4 1 22.6623 8.30637 -5.74898
2997 4 1 21.9295 10.1777 -5.47933
3228 4 1 14.9218 12.9989 -5.7028
2995 4 1 20.2092 11.4922 -5.42039
2988 4 1 22.6527 13.2333 -6.48944
2987 4 1 23.4654 12.8152 -5.74759
2993 4 1 21.846 12.8631 -5.63589
2983 4 1 24.6533 10.8485 -7.50322
2985 4 1 24.9988 12.6398 -7.35481
2986 4 1 24.3418 13.3082 -6.52887
2984 4 1 25.5216 11.5802 -7.04594
3227 4 1 14.3301 14.0003 -6.02527
2990 4 1 22.649 13.621 -5.68425
2989 4 1 22.0504 14.3415 -6.42919
3197 4 1 5.20873 17.7764 -5.39181
3186 4 1 7.92906 18.5885 -6.27198
3196 4 1 6.06828 17.3138 -6.11793
3193 4 1 5.82049 18.3413 -5.95372
3195 4 1 5.93525 18.4982 -5.91193
3183 4 1 8.42119 18.3504 -5.73127
3179 4 1 10.3147 16.4474 -6.5374
3181 4 1 9.60395 18.0971 -5.73248
3180 4 1 9.30147 16.9882 -6.11507
3178 4 1 10.6858 17.1319 -5.65943
3176 4 1 11.9865 17.0897 -5.40357
3169 4 1 12.8752 17.1977 -5.90895
3168 4 1 13.3911 18.1544 -6.23278
3172 4 1 11.738 18.8146 -5.89353
3171 4 1 11.7735 18.4026 -7.07193
3170 4 1 12.32 17.3526 -7.02791
3165 4 1 14.7394 18.3484 -5.99699
3166 4 1 13.7556 17.9961 -6.53942
3167 4 1 13.7018 17.1336 -5.7344
3153 4 1 15.5905 17.4309 -6.59196
3149 4 1 15.2202 18.4398 -8.03052
3152 4 1 15.2464 18.0304 -7.5232
3154 4 1 16.6845 17.907 -6.53378
3194 4 1 5.27137 19.4502 -6.22645
3191 4 1 5.47313 20.0428 -6.15748
3192 4 1 6.30996 19.2404 -6.5828
3190 4 1 6.53607 20.5568 -6.44049
3187 4 1 7.80741 19.7951 -6.33794
3189 4 1 6.99208 21.1247 -7.29814
3188 4 1 6.76754 20.0403 -6.83421
3185 4 1 8.22602 19.7501 -6.08397
3151 4 1 15.5586 19.189 -7.87034
3146 4 1 15.0426 19.4997 -7.09227
3145 4 1 14.4195 20.5881 -7.11983
3144 4 1 15.4489 21.2118 -6.87231
3147 4 1 13.9766 19.2583 -7.38204
3143 4 1 15.2747 21.2965 -5.70314
3163 4 1 14.7503 19.3118 -5.51955
3157 4 1 18.1139 20.811 -7.67115
3155 4 1 16.8767 18.9255 -7.19768
3156 4 1 17.5637 19.874 -7.05341
3158 4 1 17.861 20.4069 -6.60769
3573 4 1 -5.768 0.530961 -3.61672
3575 4 1 -4.74011 1.1598 -3.17937
3576 4 1 -3.8223 0.621811 -2.7942
2811 4 1 15.7266 2.04335 -5.19155
2808 4 1 15.105 0.509042 -4.57194
2815 4 1 17.3168 2.69029 -3.43704
2809 4 1 16.1584 0.526734 -4.09509
2810 4 1 16.6236 1.2667 -4.85398
2814 4 1 18.2373 2.1011 -3.86151
2949 4 1 23.4889 2.1652 -2.9049
2748 4 1 25.0255 0.561677 -4.18431
2746 4 1 25.5424 1.98619 -4.06249
2744 4 1 26.3344 1.72576 -4.21718
2747 4 1 26.1149 0.973204 -4.34154
2745 4 1 25.512 0.837929 -4.09673
2743 4 1 27.4538 1.95638 -4.30317
2741 4 1 28.9284 0.444209 -3.83454
2742 4 1 28.1788 1.04821 -4.47188
2740 4 1 28.5676 1.59689 -3.91251
2739 4 1 27.8984 2.51022 -3.43786
3341 4 1 8.96043 4.68156 -3.46787
2812 4 1 16.3652 3.07326 -5.09354
2813 4 1 17.4125 2.78307 -4.47796
2816 4 1 18.4547 2.99804 -3.24057
2817 4 1 18.2773 4.1094 -3.65926
2823 4 1 21.37 5.04553 -3.25165
2824 4 1 22.0981 5.23993 -4.12502
2956 4 1 24.22 4.12065 -3.46295
2951 4 1 23.6936 2.92853 -4.42014
2952 4 1 22.6577 3.50783 -4.45771
2950 4 1 22.7734 2.93721 -3.61486
2953 4 1 23.7516 3.20867 -4.22592
2958 4 1 25.5023 5.18273 -5.11994
2954 4 1 24.5463 3.73978 -3.45466
2957 4 1 24.8136 4.89287 -4.16675
3370 4 1 6.66867 7.03446 -2.70761
3371 4 1 5.76321 7.73155 -2.77232
3340 4 1 9.13574 5.50105 -4.28867
3337 4 1 8.90212 6.71404 -2.81758
3338 4 1 8.47056 6.99744 -3.93019
3339 4 1 9.01048 6.58331 -4.85717
3332 4 1 12.4579 8.0149 -5.06258
3333 4 1 12.35 7.86566 -3.86103
2867 4 1 14.1944 7.50145 -5.0596
2868 4 1 13.671 7.16403 -3.97798
2872 4 1 15.4125 5.87287 -3.87217
2869 4 1 14.799 7.26278 -4.31347
2870 4 1 13.9263 6.86359 -3.5638
2871 4 1 15.1096 6.92 -3.44681
2873 4 1 15.3212 6.97916 -3.25061
2826 4 1 21.392 6.32999 -4.79925
2827 4 1 22.1839 5.60591 -4.32725
2828 4 1 22.8554 6.00115 -5.32161
2825 4 1 22.3113 5.70616 -5.26114
2900 4 1 22.8812 7.81288 -4.01352
2899 4 1 22.1026 7.15483 -3.4519
2897 4 1 21.6384 6.89795 -2.9966
2715 4 1 23.7064 6.84669 -2.83007
2714 4 1 23.541 5.67646 -2.82347
2960 4 1 24.9714 5.48139 -5.27563
3335 4 1 10.3228 8.13406 -3.02716
3331 4 1 12.1174 9.2389 -4.93657
3334 4 1 11.3321 8.49421 -3.56328
3328 4 1 12.7946 10.0048 -5.17186
3325 4 1 10.8361 10.75 -4.32214
3323 4 1 11.3492 10.2348 -2.9674
3310 4 1 12.8471 9.71409 -3.78105
3237 4 1 15.1796 10.3741 -3.77526
3234 4 1 14.3107 10.3967 -4.28625
3236 4 1 14.3687 10.6661 -4.59589
3235 4 1 14.2077 9.77833 -5.29374
3238 4 1 16.3095 10.1152 -3.33735
3240 4 1 16.1768 9.91552 -4.58252
3239 4 1 16.3711 8.9698 -3.8389
2998 4 1 20.9407 10.3815 -4.81656
3002 4 1 21.4283 10.5372 -3.84852
2904 4 1 23.7995 8.84525 -2.95195
2903 4 1 23.6979 8.12747 -3.92831
2901 4 1 23.9413 8.15867 -3.62409
2999 4 1 21.8622 9.89906 -4.31257
3000 4 1 22.6296 10.5206 -3.70151
2902 4 1 23.2309 9.15317 -3.4339
2905 4 1 24.7354 9.51636 -3.35968
2906 4 1 24.9262 10.4139 -4.20994
2907 4 1 25.9707 10.3053 -4.61109
2908 4 1 26.7414 10.374 -3.67482
2910 4 1 26.3096 10.6925 -3.52605
3433 4 1 -1.01273 11.5634 -3.04266
3321 4 1 10.6461 12.0794 -3.03676
3322 4 1 10.4401 10.8902 -3.28508
3326 4 1 11.7595 11.4551 -4.82767
3327 4 1 12.7873 11.0036 -4.51861
3324 4 1 11.5932 11.307 -3.51253
3320 4 1 11.2194 13.104 -3.47101
3315 4 1 13.0829 11.8247 -3.34354
3316 4 1 12.4448 12.6201 -3.8637
3318 4 1 12.6076 13.2787 -3.15853
3233 4 1 15.0625 11.1771 -4.6286
3232 4 1 14.3832 10.9952 -3.60547
3229 4 1 15.3484 12.143 -5.03039
3230 4 1 14.4383 12.6163 -4.5482
3231 4 1 15.08 11.5093 -4.538
3317 4 1 13.574 12.73 -3.59185
3241 4 1 16.467 10.8034 -3.72366
3242 4 1 17.4592 11.0995 -3.06568
2996 4 1 21.0421 10.9012 -4.97895
2994 4 1 20.8006 12.4765 -5.12152
2992 4 1 21.0158 12.0838 -5.13012
3003 4 1 21.3083 11.7415 -3.78437
3006 4 1 20.8257 11.0262 -2.92997
3004 4 1 20.5713 11.0808 -3.1043
3001 4 1 22.0514 11.2944 -3.11427
2991 4 1 21.7438 12.9625 -5.08955
2909 4 1 26.3766 10.9362 -4.6901
3177 4 1 11.2482 16.1302 -5.34759
3222 4 1 12.7392 15.3196 -4.27271
3319 4 1 11.9715 13.8326 -4.03739
3226 4 1 15.0972 13.6517 -5.13086
3224 4 1 14.6064 15.2178 -4.57709
3223 4 1 13.6239 15.6641 -5.05145
3225 4 1 14.0989 14.2418 -5.19921
3022 4 1 18.5941 15.1895 -3.99204
3021 4 1 19.7265 15.2662 -4.59969
3019 4 1 20.3472 15.3914 -3.32829
3017 4 1 21.0202 14.7307 -2.96141
3198 4 1 5.31609 17.6606 -4.19763
3199 4 1 6.37285 18.0539 -4.37724
3182 4 1 8.94727 17.6875 -4.86767
3219 4 1 10.3967 17.3845 -3.70177
3218 4 1 10.7472 18.4805 -3.64904
3041 4 1 9.28877 18.6582 -3.33738
3221 4 1 11.8615 16.1921 -4.14212
3175 4 1 12.6217 17.5228 -4.58392
3173 4 1 11.5931 18.4257 -4.79828
3220 4 1 11.5644 17.3278 -4.15667
3174 4 1 12.3496 18.4404 -3.84573
3036 4 1 12.9415 18.0759 -2.83363
3037 4 1 11.8505 18.4845 -2.95448
3038 4 1 10.994 17.6433 -2.8851
3162 4 1 15.6681 18.5241 -5.3743
3164 4 1 15.5998 18.5857 -5.24262
3034 4 1 13.666 18.1843 -2.79447
3033 4 1 14.7344 18.1647 -3.24029
3032 4 1 15.915 17.9847 -3.45392
3030 4 1 15.6352 18.1466 -2.90615
3025 4 1 17.0331 16.3673 -2.76808
3024 4 1 17.409 17.0113 -3.71501
3023 4 1 18.3943 16.417 -3.87221
3020 4 1 19.6187 16.2388 -3.79542
3200 4 1 6.69223 19.1718 -4.73108
3202 4 1 6.71588 20.0572 -4.98999
3203 4 1 7.4708 20.7755 -4.43782
3201 4 1 6.17217 19.8213 -3.90982
3184 4 1 8.15355 19.2558 -5.00932
3212 4 1 9.83296 20.4371 -4.00348
3210 4 1 10.208 21.2127 -4.892
3209 4 1 9.24418 20.8154 -4.22751
3043 4 1 9.31367 18.9569 -2.85285
3215 4 1 11.5332 21.1671 -2.69731
3216 4 1 11.3958 20.052 -3.09598
3211 4 1 10.8741 20.1963 -4.62992
3213 4 1 11.0014 20.4711 -3.69818
3214 4 1 12.0757 20.2746 -3.19183
3142 4 1 14.6213 20.2762 -5.28057
3031 4 1 15.372 19.0196 -3.74456
3141 4 1 14.6417 21.0191 -4.26168
3140 4 1 15.4971 20.7212 -3.56937
3139 4 1 14.4347 21.3979 -3.71196
3161 4 1 16.2517 19.0238 -4.39434
3159 4 1 17.8423 20.2136 -5.36432
3160 4 1 17.3417 19.3319 -4.68968
3204 4 1 7.52717 21.6613 -3.65702
3206 4 1 7.45021 22.2122 -3.60982
3205 4 1 6.31342 21.8865 -3.8122
3208 4 1 9.05766 22.0061 -3.8696
3207 4 1 8.3368 22.9892 -3.63405
3138 4 1 14.8928 22.4652 -4.12579
3137 4 1 14.6602 23.4015 -3.34603
3574 4 1 -5.17466 0.191697 -2.5795
3498 4 1 -0.126495 0.171975 -1.25687
3500 4 1 -0.890663 1.38802 -1.7757
3496 4 1 -0.2409 0.563721 -1.48397
3501 4 1 -1.00119 0.373071 -2.38086
3494 4 1 1.59289 0.439821 -0.066226
3499 4 1 0.0180628 1.302 -0.961464
3497 4 1 0.841998 0.977194 -1.0708
3495 4 1 0.737394 0.521905 -0.874299
3493 4 1 2.46477 0.245478 -0.911584
2681 4 1 17.1258 0.436028 -1.12896
2680 4 1 17.681 0.208568 -2.10581
2698 4 1 22.4428 1.97833 -0.248517
2735 4 1 28.394 2.30128 -1.44091
3479 4 1 -1.73171 4.69195 -0.808745
3482 4 1 -0.929999 3.96216 -0.117692
3480 4 1 -1.03564 4.45595 -1.72679
3481 4 1 -0.880439 4.9727 -0.596276
3486 4 1 0.230767 3.4627 -0.378367
3343 4 1 8.66461 5.17685 -1.51992
3342 4 1 8.27326 4.58505 -2.48235
2875 4 1 15.1276 5.32254 -2.405
2818 4 1 18.6965 4.12858 -2.57496
2819 4 1 19.6112 3.58054 -1.96537
2820 4 1 20.6538 4.2594 -1.87874
2822 4 1 20.5654 4.47196 -2.63236
2821 4 1 19.6682 5.03041 -1.96839
2708 4 1 21.354 5.09966 -0.506613
2955 4 1 23.9149 3.57125 -2.49124
2711 4 1 23.4465 4.36136 -1.01903
2948 4 1 23.5637 2.88637 -1.88282
2713 4 1 22.8668 4.78904 -2.32006
2945 4 1 23.7295 3.62117 -0.28815
2947 4 1 24.2431 3.15334 -0.908635
2732 4 1 27.7812 3.89485 -0.23527
2738 4 1 27.5717 3.27885 -2.60453
2737 4 1 27.0205 3.02703 -1.53919
2736 4 1 28.0835 3.33238 -1.0053
2734 4 1 28.5942 3.44705 -1.44613
2733 4 1 27.5173 3.93344 -1.37353
3444 4 1 -4.20855 6.96545 -0.283389
3442 4 1 -5.20082 7.59877 -0.764427
3443 4 1 -4.54083 6.99718 -1.47096
3451 4 1 -2.42161 7.58031 -0.0308092
3373 4 1 4.81016 7.64442 -1.28497
3372 4 1 5.72398 6.98065 -1.82937
3369 4 1 6.7717 8.05652 -2.03827
3336 4 1 9.7519 7.26391 -2.37018
3344 4 1 9.40161 5.78232 -2.26072
3347 4 1 10.4879 6.66564 -2.0278
3346 4 1 10.5318 5.5509 -2.38956
3345 4 1 9.98892 5.73123 -1.26965
3348 4 1 10.0536 7.32649 -1.06086
3349 4 1 10.6386 6.65417 -0.358361
3366 4 1 9.05276 7.50441 -0.609553
3365 4 1 8.56414 6.37076 -0.415819
3364 4 1 9.3898 7.21699 -0.280431
2874 4 1 15.1821 6.47072 -2.17239
2876 4 1 15.5008 5.39231 -1.32687
2879 4 1 18.2638 6.21406 -1.04836
2882 4 1 18.5583 6.37146 -0.95657
2877 4 1 16.385 6.20649 -1.00593
2881 4 1 18.2022 7.20505 -0.151969
2878 4 1 17.3015 5.50726 -1.32898
2883 4 1 19.4117 6.28498 -1.74086
2884 4 1 20.5084 6.76971 -2.01602
2880 4 1 19.0889 7.13201 -0.873018
2885 4 1 20.8377 6.97188 -0.86185
2887 4 1 20.8399 5.96405 -0.32817
2886 4 1 19.8478 6.23907 -1.0095
2893 4 1 22.6858 7.20395 -0.957358
2896 4 1 22.3093 7.84023 -2.56433
2895 4 1 23.1455 7.87821 -1.68169
2898 4 1 21.5913 8.02189 -2.69074
2891 4 1 22.5322 5.6874 -1.36877
2892 4 1 21.7809 6.69292 -1.55902
2894 4 1 22.2628 7.15798 -2.07084
2717 4 1 23.8971 7.67708 -0.818303
2890 4 1 22.3764 6.8241 -0.870924
2716 4 1 23.7136 6.80931 -1.63939
2709 4 1 22.2932 5.69711 -0.00947089
2712 4 1 23.5643 5.42671 -1.5841
2718 4 1 24.5522 6.70396 -1.11058
2917 4 1 26.24 7.94532 -0.775268
2720 4 1 26.4586 5.93503 -0.45437
2719 4 1 25.3017 6.3898 -0.268833
2721 4 1 26.8786 7.01874 -0.458949
2726 4 1 27.9288 6.2979 -0.954503
2722 4 1 27.8683 7.32336 -1.07719
2725 4 1 26.9726 6.17819 -1.63394
2724 4 1 27.813 6.20784 -0.799783
3440 4 1 -5.62189 8.49737 -1.39808
3438 4 1 -4.21576 10.341 -1.25576
3437 4 1 -3.13349 10.5607 -1.74131
3441 4 1 -4.44146 8.57701 -0.894711
3439 4 1 -4.66687 9.22656 -1.38685
3436 4 1 -1.99934 10.5321 -1.86733
3448 4 1 -1.30655 9.05147 -0.152518
3378 4 1 1.79544 8.48002 -0.0447644
3380 4 1 1.89492 9.15611 -0.310309
3394 4 1 1.27835 10.1477 -1.84706
3391 4 1 1.86002 10.2731 -0.636173
3379 4 1 0.84995 8.74662 -0.717706
3374 4 1 4.01879 8.36685 -0.736183
3376 4 1 3.44989 8.65969 -0.633747
3390 4 1 2.97336 9.99944 -0.76254
3368 4 1 7.64051 8.77541 -1.7884
3367 4 1 8.48935 8.34345 -1.13804
3301 4 1 12.112 10.4488 -0.430159
3303 4 1 12.5668 9.45289 -0.430152
3308 4 1 12.2221 9.37617 -1.63533
3306 4 1 12.6879 8.33329 -1.92298
3307 4 1 11.514 8.37747 -1.86273
3312 4 1 11.8592 10.5265 -1.82607
3311 4 1 12.5643 9.90708 -2.6169
3305 4 1 12.1054 9.3437 -1.57213
3309 4 1 12.7108 9.21777 -2.68985
3304 4 1 11.588 8.87852 -0.611058
3253 4 1 20.2702 9.43789 -0.146607
3254 4 1 21.403 9.52702 -0.587048
3258 4 1 23.8319 10.3353 -1.00914
3257 4 1 23.3386 10.5062 -2.11933
3255 4 1 22.2519 10.3429 -0.551506
2916 4 1 26.093 8.43253 -1.82969
2918 4 1 25.7735 9.06707 -0.675793
2914 4 1 26.7572 9.87061 -1.51528
2913 4 1 26.0608 10.2802 -2.48498
2915 4 1 25.787 9.48752 -2.15061
2920 4 1 25.0774 8.52707 -0.403567
2921 4 1 25.9238 9.46077 -0.14431
3430 4 1 -3.04684 12.2528 -0.340509
3396 4 1 -0.112125 11.7028 -0.795787
3431 4 1 -2.54489 11.6614 -1.17232
3434 4 1 -1.58272 11.9349 -1.99963
3435 4 1 -1.37325 11.2302 -1.11011
3432 4 1 -1.59759 11.6904 -1.96508
3397 4 1 0.431072 12.4714 -0.12536
3393 4 1 2.02656 10.9984 -1.48033
3395 4 1 0.736344 10.9858 -1.1164
3392 4 1 2.37689 11.3382 -0.456633
3398 4 1 0.538098 11.2061 -0.0298106
3388 4 1 3.87091 11.6842 -1.64962
3387 4 1 3.15711 11.9679 -0.725345
3389 4 1 3.62699 11.0249 -0.75374
3314 4 1 12.8271 11.9083 -2.24666
3313 4 1 11.6995 11.6169 -2.39431
3294 4 1 15.8656 11.8356 -0.25128
3245 4 1 15.9888 12.6405 -2.28952
3247 4 1 17.6437 11.8511 -0.940229
3243 4 1 17.2413 11.2991 -1.89169
3244 4 1 17.1765 12.3979 -2.29003
3248 4 1 18.1585 11.6531 -1.99929
3079 4 1 18.3452 13.0002 -1.73521
3249 4 1 18.6198 11.0315 -1.01632
3246 4 1 16.7002 11.9644 -1.63313
3080 4 1 18.3048 13.2071 -0.517967
3005 4 1 20.0632 11.3913 -2.12624
3007 4 1 21.2531 11.4494 -1.93087
3008 4 1 21.3707 12.4822 -1.38509
3250 4 1 18.9505 11.6645 -0.0134491
3256 4 1 23.2152 10.8805 -0.993717
3259 4 1 23.196 11.3403 -0.831032
3260 4 1 23.6823 12.1878 -0.199035
3010 4 1 21.7659 12.7995 -1.86517
2912 4 1 26.6369 10.971 -1.65843
2911 4 1 26.0182 11.5186 -2.63185
3072 4 1 13.4203 14.0963 -0.855511
3073 4 1 13.9364 14.6865 -1.66684
3026 4 1 16.0996 16.1334 -2.06353
3070 4 1 13.5583 14.1727 -0.700125
3074 4 1 14.6921 15.5862 -1.86657
3075 4 1 15.5003 14.7815 -2.32782
3071 4 1 13.9539 14.4262 -1.83671
3076 4 1 16.6083 15.2403 -2.4683
3077 4 1 17.0836 14.2107 -2.1763
3078 4 1 18.0471 14.1466 -1.44829
3081 4 1 19.1887 13.7914 -0.10233
3018 4 1 20.6578 15.5188 -2.25215
3016 4 1 21.4232 15.4615 -2.13426
3009 4 1 20.8353 13.4974 -1.81575
3086 4 1 20.0874 15.3377 -0.0943123
3013 4 1 22.0285 15.2931 -1.45229
3014 4 1 22.2914 15.8187 -2.51722
3011 4 1 22.2457 13.7601 -1.28971
3012 4 1 22.1917 14.4515 -2.3076
3040 4 1 8.99849 17.8259 -2.42958
3042 4 1 9.62028 17.7874 -2.61442
3039 4 1 10.0994 17.7349 -2.17595
3035 4 1 13.3359 17.5197 -1.82336
3111 4 1 15.2556 18.4561 -0.475838
3029 4 1 16.3883 17.6995 -1.99347
3027 4 1 16.601 17.1872 -2.45321
3028 4 1 16.8982 16.8295 -1.32841
3015 4 1 21.6946 16.5372 -1.70965
3217 4 1 10.6226 19.291 -2.69072
3045 4 1 9.12474 20.2724 -1.09438
3047 4 1 10.5416 20.7678 -0.835077
3044 4 1 9.63815 19.5714 -1.91661
3046 4 1 9.59652 21.369 -1.33512
3055 4 1 11.9981 20.5723 -0.354267
3054 4 1 12.447 20.7799 -1.50902
3112 4 1 14.6192 19.4448 -0.540202
3049 4 1 10.5045 22.7418 -0.680335
3048 4 1 9.91089 21.7815 -0.878141
3052 4 1 11.7092 23.0024 -1.48181
3051 4 1 11.2137 23.0751 -0.419413
3053 4 1 11.8386 21.8295 -1.20786
3132 4 1 13.3493 22.9119 -0.43896
3050 4 1 11.0284 23.5963 -1.45041
3136 4 1 14.4955 22.508 -2.53099
3134 4 1 14.4097 23.3838 -1.17341
3135 4 1 14.9929 23.5853 -2.14888
3133 4 1 13.7224 22.4199 -1.50158
3487 4 1 -0.246505 2.65937 0.341996
3490 4 1 2.53195 0.750564 0.950299
3489 4 1 1.37412 1.08441 0.680596
3488 4 1 0.45994 1.72584 0.426651
3492 4 1 2.69986 0.86276 0.0747629
3491 4 1 3.57688 1.29307 0.863262
2624 4 1 18.0632 0.0870761 2.55606
2678 4 1 17.2627 0.302742 0.0603355
2621 4 1 18.5224 1.42404 2.55819
2677 4 1 17.0864 0.394874 1.26993
2676 4 1 18.2422 0.35014 1.5173
2701 4 1 21.4935 2.03 2.29245
2700 4 1 20.9751 1.24571 1.47517
2699 4 1 21.5943 1.60525 0.518175
2697 4 1 22.7621 0.869501 0.0268217
2666 4 1 23.9151 1.10544 1.47892
2669 4 1 21.5948 0.0789386 1.09863
2668 4 1 21.7524 0.680318 2.14773
2665 4 1 23.1177 0.411686 2.10745
2667 4 1 22.8889 0.68739 1.85725
2660 4 1 24.3603 0.0392134 1.71772
3483 4 1 -1.88748 3.26096 0.194498
3478 4 1 -2.02237 4.22158 0.172361
3477 4 1 -2.21007 4.83658 1.20729
3484 4 1 -1.45527 3.20292 1.2941
3485 4 1 -0.407976 3.31036 0.704594
2706 4 1 21.3032 5.30008 1.36685
2702 4 1 20.943 3.04896 2.65931
2705 4 1 20.4476 4.51102 1.3823
2704 4 1 21.5975 4.44761 1.46532
2703 4 1 21.799 3.36014 1.87874
2710 4 1 23.2739 5.09123 0.0150138
2944 4 1 24.3785 4.02712 0.597645
2942 4 1 25.8172 2.76999 0.988585
2941 4 1 26.4683 3.42281 1.64246
2943 4 1 25.3318 3.87941 1.31244
2946 4 1 24.6076 3.10855 0.246531
2730 4 1 28.5518 5.31836 0.771804
2937 4 1 27.9688 4.81275 2.00841
2729 4 1 28.9053 5.2271 1.88119
2938 4 1 27.046 4.48245 2.62564
2731 4 1 27.7 4.99407 0.0925975
3474 4 1 -3.02739 5.82585 1.96523
3476 4 1 -3.14014 5.62335 1.20274
3461 4 1 -4.64515 7.83323 1.83067
3445 4 1 -4.06628 7.90781 0.443542
3464 4 1 -5.18118 7.11015 2.548
3473 4 1 -4.03228 6.33416 2.00984
3472 4 1 -2.91041 6.5014 2.33201
3463 4 1 -5.3101 7.33279 1.42516
3475 4 1 -1.91155 5.4991 1.49957
3452 4 1 -2.19469 6.54229 0.657221
3454 4 1 -1.49301 7.8031 1.57723
3453 4 1 -1.10348 6.94716 0.888191
3358 4 1 7.48013 7.19795 0.509743
3356 4 1 7.98131 6.7614 1.06613
3357 4 1 7.50765 6.05404 0.188027
3353 4 1 9.08982 7.67005 2.3548
3351 4 1 8.82612 6.34883 0.492443
3363 4 1 10.362 7.8921 0.10852
2586 4 1 8.28104 6.3399 2.49928
3352 4 1 9.16332 6.87779 1.51479
3355 4 1 8.57445 7.63536 1.71857
3350 4 1 9.87115 5.96773 0.344475
2707 4 1 21.8985 5.53744 0.432967
2889 4 1 22.7207 7.15459 0.196863
2888 4 1 21.6221 6.68598 0.288959
2933 4 1 25.9308 7.36466 0.944932
2934 4 1 26.9074 6.67858 1.06858
2727 4 1 27.5985 6.02496 0.183816
2935 4 1 27.0546 6.76203 2.23982
2728 4 1 28.282 5.9873 1.19487
2723 4 1 27.9332 7.07903 0.0726714
2936 4 1 26.9795 5.59064 2.23928
3462 4 1 -5.38716 8.49052 1.15415
3426 4 1 -3.96756 10.0507 0.171705
3460 4 1 -3.57221 8.23802 2.29421
3424 4 1 -4.31838 10.2362 1.98789
3458 4 1 -2.82688 9.13048 2.58427
3423 4 1 -3.3195 10.7691 2.29698
3425 4 1 -4.50607 9.40164 1.09388
3446 4 1 -3.46658 8.88966 0.748576
3447 4 1 -2.26091 9.01589 0.525892
3449 4 1 -1.44158 9.54739 0.895741
3455 4 1 -2.53221 8.50984 1.53523
3450 4 1 -1.82632 8.35638 0.664982
3381 4 1 1.69526 9.86243 0.570965
3399 4 1 0.330896 10.5902 1.04115
3382 4 1 2.26757 8.98794 1.04723
3383 4 1 2.91669 9.98196 0.991794
3384 4 1 4.09855 9.77489 1.29342
3377 4 1 2.96305 8.37417 0.399186
3375 4 1 3.88824 8.65388 0.422184
3361 4 1 9.03302 9.49687 1.20412
3359 4 1 8.13666 8.21754 0.871149
3360 4 1 9.08648 8.77507 0.292553
3362 4 1 9.78752 8.9317 0.396206
3354 4 1 9.55485 8.07936 1.36456
3302 4 1 13.1644 10.336 0.164994
3300 4 1 12.8999 10.6459 0.391338
3299 4 1 14.0839 10.5779 0.531678
3298 4 1 14.4061 9.61975 1.27197
3297 4 1 15.485 9.98976 1.04214
3288 4 1 18.5754 10.1411 1.15722
3252 4 1 20.4504 10.1485 0.757636
3286 4 1 19.2776 10.6962 1.36948
3285 4 1 19.6096 10.2811 2.4595
3287 4 1 19.4625 9.7159 1.98873
2930 4 1 24.0373 8.8271 1.48306
3281 4 1 21.9807 9.37433 2.5711
3278 4 1 23.2312 10.5608 2.68862
2919 4 1 25.6566 9.02918 0.485427
2928 4 1 24.2577 8.69971 1.30403
2931 4 1 24.6278 8.59088 0.493749
2926 4 1 26.1654 9.81497 1.68223
2925 4 1 26.9078 8.93028 1.82908
2924 4 1 26.8062 9.3919 0.788423
2929 4 1 24.7944 8.48311 2.40879
2922 4 1 25.8362 8.37494 0.271463
2932 4 1 25.1536 8.07825 1.44499
2927 4 1 25.4142 8.95298 1.64298
2923 4 1 27.0679 8.25151 0.44926
3429 4 1 -3.923 11.5524 0.0562672
3428 4 1 -3.11219 12.0884 0.714698
3403 4 1 -2.92667 12.9849 1.81337
3427 4 1 -3.81469 11.2763 0.288977
3406 4 1 -4.68786 12.4324 2.56406
3405 4 1 -4.54624 11.4455 1.842
3404 4 1 -3.5392 12.0004 2.18437
3402 4 1 -1.8923 12.4181 2.13343
3401 4 1 -0.711166 12.3841 1.8869
3400 4 1 0.179898 11.511 1.81561
3386 4 1 4.03254 11.5106 0.00425217
3385 4 1 3.5669 10.8712 0.990605
3296 4 1 15.8115 11.1037 0.832308
3295 4 1 15.7722 12.3402 0.857622
3293 4 1 16.6744 12.2299 0.56483
3292 4 1 17.4828 12.8568 1.08613
3291 4 1 17.1396 12.0756 0.304429
3289 4 1 18.0746 10.9017 1.86915
3290 4 1 17.1491 11.341 1.22988
3269 4 1 21.2885 13.322 1.61558
3266 4 1 20.6414 11.6024 0.0260681
3274 4 1 21.2746 12.0524 2.25888
3275 4 1 21.5146 10.8337 2.23297
3265 4 1 21.4352 11.8949 0.856356
3267 4 1 20.7555 12.542 0.736821
3251 4 1 19.8631 10.8637 0.01192
3263 4 1 23.4213 11.955 0.252389
3272 4 1 21.7445 12.8122 2.11373
3261 4 1 23.8095 11.1559 0.268355
3264 4 1 22.5233 12.543 0.652127
3262 4 1 22.5468 11.2033 0.399615
3410 4 1 -5.24423 14.0462 2.48089
3066 4 1 13.4234 15.6875 1.72935
3067 4 1 14.3224 15.8325 0.914296
3068 4 1 14.8165 14.7317 0.956133
3069 4 1 13.6969 14.5348 0.433497
3084 4 1 18.328 14.3578 1.09629
3082 4 1 18.2276 13.7499 0.660195
3268 4 1 21.3759 13.4831 0.428641
3083 4 1 19.1397 14.3555 0.151203
3271 4 1 21.3653 13.9297 2.07128
3270 4 1 21.2926 14.2144 0.90135
3085 4 1 19.0756 14.9998 0.522199
3062 4 1 12.1335 17.4096 1.71914
3061 4 1 11.4837 17.6352 0.708324
3063 4 1 13.3523 17.3268 1.71992
3059 4 1 11.6609 17.7124 0.0450842
3060 4 1 12.3533 16.807 0.322704
3064 4 1 14.2545 17.8374 1.04711
3065 4 1 14.0272 16.6133 1.1854
3110 4 1 16.1013 18.3728 0.44315
3109 4 1 17.2566 18.5469 0.243054
3087 4 1 20.7348 16.2145 0.604451
3088 4 1 21.7753 16.3589 0.279605
3089 4 1 21.7223 16.4824 1.4525
3090 4 1 21.7233 16.889 2.48709
3091 4 1 22.8605 17.2557 2.32569
3056 4 1 10.9721 20.1888 0.14026
3057 4 1 10.7954 19.0042 0.151628
3058 4 1 11.9285 18.8535 0.471036
3113 4 1 14.3093 19.8214 0.596742
3114 4 1 15.1241 19.9163 1.40035
3115 4 1 16.1448 20.4359 1.55749
3116 4 1 15.0061 20.4929 1.22835
3117 4 1 14.2724 20.9923 2.06607
3107 4 1 18.2172 18.9765 1.2429
3108 4 1 17.1389 19.3612 1.08891
3104 4 1 18.8084 19.9456 2.57112
3106 4 1 18.3163 19.797 2.12469
3103 4 1 19.994 20.0739 2.55589
3131 4 1 13.1994 22.9471 0.783586
3122 4 1 13.3358 24.0086 2.34228
3128 4 1 13.1401 24.2007 1.233
3118 4 1 15.1074 21.8799 2.2578
3130 4 1 14.1187 22.1404 0.704978
3119 4 1 15.9579 22.6509 2.34654
3120 4 1 15.2305 23.2405 1.58221
3121 4 1 14.0117 23.2083 1.79015
3129 4 1 13.6881 23.2528 0.715309
3126 4 1 14.7205 24.342 1.49424
3127 4 1 13.9285 25.1273 1.08745
2622 4 1 18.2056 0.792486 3.47339
2620 4 1 17.4499 1.63944 2.90191
2619 4 1 17.9431 1.95088 3.97139
2601 4 1 16.8635 2.16469 5.22685
2623 4 1 17.1281 0.806823 2.8933
2625 4 1 17.6498 0.813796 3.35939
2618 4 1 19.0357 2.42214 3.65759
2617 4 1 20.0904 1.83727 3.87324
2611 4 1 15.4299 4.12638 5.06718
2609 4 1 15.0505 4.22907 4.74182
2610 4 1 14.9394 3.04709 4.99631
2613 4 1 17.3478 4.01213 4.24051
2612 4 1 16.4606 3.58074 4.8136
2614 4 1 18.1674 3.1258 4.59944
2615 4 1 18.9183 3.00305 3.71232
2616 4 1 19.7607 2.76828 4.51576
2940 4 1 26.863 3.65053 2.75851
2939 4 1 26.0251 4.24068 3.38923
3470 4 1 -3.67656 5.89997 4.34206
3469 4 1 -3.28265 6.64117 5.22655
3471 4 1 -3.43683 6.26682 3.32334
3465 4 1 -5.10623 8.06138 3.34772
3468 4 1 -3.62172 7.45764 4.49583
3467 4 1 -3.81532 7.67273 3.34033
2585 4 1 9.45454 6.61108 2.83139
2589 4 1 8.11028 5.61724 4.96058
2584 4 1 10.2479 5.98045 3.38455
2587 4 1 8.94578 5.89947 3.35819
2582 4 1 9.84275 6.67186 4.7603
2581 4 1 9.70145 7.74663 4.3279
2588 4 1 8.08287 6.43246 4.02102
2583 4 1 10.8607 6.36299 4.2464
3459 4 1 -3.3977 8.58163 3.44931
3457 4 1 -3.26833 8.93686 3.64553
3466 4 1 -4.32373 8.19189 4.33375
3456 4 1 -2.66796 8.50909 2.72831
2580 4 1 8.78085 8.46922 4.84638
3283 4 1 20.787 9.81986 3.31012
3284 4 1 19.5526 9.80854 3.55169
3280 4 1 22.8226 10.0694 3.03961
3282 4 1 21.6236 9.03286 3.62432
3279 4 1 23.6147 10.2027 3.83414
3277 4 1 22.5414 10.6116 3.62768
3418 4 1 -6.01044 11.1474 5.10151
3416 4 1 -5.71411 12.2909 4.10203
3422 4 1 -4.23072 11.3766 2.9067
3415 4 1 -5.20821 13.2577 4.66237
3420 4 1 -3.99973 11.2174 3.90154
3419 4 1 -4.82381 11.3795 4.78517
3421 4 1 -4.50058 12.2983 3.6242
3412 4 1 -4.80185 13.0624 4.48871
3417 4 1 -5.00014 11.6947 4.88181
3273 4 1 20.9562 12.9924 2.98777
3276 4 1 21.4919 11.0972 3.40137
3414 4 1 -5.86111 13.5846 3.71618
3413 4 1 -5.66641 13.7639 4.94338
3411 4 1 -5.43898 13.5327 3.55891
3409 4 1 -4.29156 13.8629 3.18684
3408 4 1 -4.77701 14.0732 4.24733
3407 4 1 -4.48885 13.4766 3.25632
3092 4 1 22.8683 17.0336 3.55431
3093 4 1 22.8282 18.2067 3.67691
3094 4 1 22.2121 17.1814 4.05551
3095 4 1 22.753 16.8724 5.13052
3105 4 1 18.2921 18.9003 2.98
3102 4 1 20.3647 19.352 3.40647
3100 4 1 19.9642 19.3942 4.5543
3101 4 1 21.0723 19.4149 4.36336
3123 4 1 13.0806 24.1297 3.49637
3124 4 1 14.0301 23.3898 3.49212
3125 4 1 14.5708 24.0917 2.73754
2597 4 1 13.176 1.62309 6.7248
2598 4 1 14.4254 1.83301 6.74423
2599 4 1 15.6242 1.86617 6.822
2600 4 1 16.459 1.55123 6.10732
2603 4 1 16.9245 2.53456 5.72332
2602 4 1 16.698 1.4308 6.05679
2590 4 1 8.40102 4.54835 5.6031
2591 4 1 8.78508 4.20828 6.7028
2592 4 1 9.52925 3.24837 7.01642
2593 4 1 10.3214 4.11585 7.20408
2596 4 1 13.1368 2.74213 6.1494
2594 4 1 11.1283 3.8428 6.3002
2595 4 1 12.0802 3.27821 5.82104
2608 4 1 14.9431 3.26841 5.51734
2605 4 1 15.874 3.32547 6.19615
2606 4 1 16.0897 4.60796 6.10868
2607 4 1 14.9903 4.04124 6.34812
2604 4 1 16.982 3.70527 5.93994
2576 4 1 8.96113 7.46384 6.40395
2575 4 1 9.19738 7.38104 7.50256
2574 4 1 10.4218 7.37638 7.68275
2573 4 1 9.29023 7.01946 7.37666
2569 4 1 7.55081 9.07726 7.90506
2568 4 1 6.40917 8.8642 7.51825
2567 4 1 7.32782 9.56378 7.51253
2579 4 1 9.3875 8.66626 5.89485
2578 4 1 8.43702 8.49779 6.55663
2577 4 1 8.94661 8.30879 5.54414
2572 4 1 9.24931 8.15924 7.16757
2570 4 1 8.61397 9.2563 7.37203
3098 4 1 20.1225 18.0897 6.07272
3097 4 1 21.2994 18.2321 6.33525
3096 4 1 22.3186 17.922 5.77899
3099 4 1 19.6506 19.0309 5.64369
2256 4 1 -24.5871 1.84096 10.7068
2260 4 1 -21.8887 1.25457 10.764
2258 4 1 -23.3896 1.56797 10.7017
1705 4 1 0.0387399 1.40043 9.2827
1706 4 1 0.753679 1.3462 10.2899
1704 4 10 0.494663 2.26385 8.54662
1702 4 10 0.435571 2.1416 8.64096
2251 4 1 -26.1513 4.32061 10.3454
1703 4 10 -0.563914 2.77408 8.71618
2566 4 1 7.78068 8.99366 8.45821
2564 4 1 7.42208 10.2585 9.88741
2565 4 1 7.0805 9.20616 9.44004
2571 4 1 9.0073 8.62557 8.31423
2562 4 1 8.71799 10.3857 9.8282
2563 4 1 7.97995 11.0899 9.16584
2561 4 1 9.21762 10.9671 10.6691
2560 4 1 9.59541 12.1296 10.4266
2559 4 1 9.8926 10.9117 10.6301
2556 4 1 11.1368 12.5776 10.6433
2242 4 1 -24.7632 1.34252 12.0283
2254 4 1 -25.0979 2.22241 11.3422
2255 4 1 -25.5899 1.10183 10.9479
2243 4 1 -25.3766 1.12027 13.076
2244 4 1 -26.0747 2.08641 12.6787
2253 4 1 -26.2047 2.66768 11.6023
2241 4 1 -23.7915 1.24731 12.7062
2239 4 1 -24.1063 1.77169 13.3539
2259 4 1 -22.4031 2.24397 10.961
2257 4 3 -24.1665 0.747852 11.214
2263 4 1 -21.8121 2.26583 12.5172
2261 4 1 -22.5843 2.13686 11.1242
2264 4 1 -22.8721 1.79095 12.3642
2266 4 1 -21.7454 2.66051 12.6966
2238 4 1 -23.963 0.637171 12.9178
2262 4 1 -21.4995 1.65784 11.5027
1707 4 1 1.67176 1.29772 10.981
1709 4 1 2.56705 1.4719 12.195
1710 4 1 2.43874 0.283744 12.387
1708 4 1 2.87841 1.39719 11.07
2247 4 1 -25.1439 3.84583 11.9461
2245 4 1 -26.0204 3.12241 13.1623
2246 4 1 -25.2515 4.01115 13.1344
2252 4 1 -26.6406 3.75259 11.3563
2250 4 1 -25.9905 3.3568 10.8787
2248 4 1 -24.9743 4.2834 10.8596
2249 4 1 -25.5608 3.80523 11.8555
2265 4 1 -22.6451 2.89847 11.924
2267 4 1 -21.9746 3.37919 11.7316
2272 4 1 -19.4251 3.85141 12.9897
2268 4 1 -21.2024 3.32502 12.6035
2269 4 1 -20.5304 4.27951 12.597
2270 4 1 -19.473 3.80492 12.9696
2271 4 1 -19.1775 3.87722 11.782
2273 4 1 -18.6523 4.77998 13.1024
2274 4 1 -18.5096 3.94025 12.2607
2275 4 1 -18.3599 4.18314 13.4581
2557 4 1 10.3759 11.6512 10.8757
2558 4 1 10.4182 10.7749 11.7094
2555 4 1 11.7989 11.9868 11.5527
2554 4 1 11.4122 12.9389 10.9244
2550 4 1 10.8275 12.5198 12.9447
2548 4 1 11.2936 12.7058 12.435
2553 4 1 11.8141 14.036 11.2961
2552 4 1 11.9354 13.9053 12.4535
2549 4 1 11.1406 13.6006 13.2128
2551 4 1 11.0998 13.6198 13.1647
2237 4 1 -23.4358 1.14099 13.8555
2240 4 1 -23.4943 0.856356 13.7722
2236 4 1 -22.7382 0.4816 14.5246
2280 4 1 -17.7974 1.31376 14.5154
2279 4 1 -17.1132 1.98321 13.6787
2278 4 1 -17.1784 2.52753 14.7927
2281 4 1 -17.9345 0.347695 15.2541
2312 4 1 -14.4152 0.282738 15.4726
2313 4 1 -14.1704 1.34804 15.9394
1713 4 1 0.743555 0.0358499 14.717
1715 4 1 1.24159 1.30056 15.3654
1714 4 1 1.65679 0.221725 15.4177
1717 4 1 3.02748 1.08276 15.9002
1718 4 1 3.21036 0.911522 14.6721
1719 4 1 3.81856 0.226229 15.4173
2276 4 1 -18.9991 3.45974 14.1199
2277 4 1 -17.9164 2.92487 13.9392
2538 4 1 13.1472 10.5049 14.9759
2534 4 1 15.3476 10.4228 15.3587
2536 4 1 13.9519 10.4781 15.5229
2535 4 1 14.6144 9.68832 15.008
2537 4 1 13.5755 9.47862 15.133
2544 4 1 10.2981 12.1148 15.0231
2543 4 1 11.4559 12.1546 15.2864
2545 4 1 11.1307 12.42 15.7814
2547 4 1 11.7851 12.5473 13.5562
2546 4 1 11.1944 12.3969 14.6525
2542 4 1 11.6358 13.0424 16.0281
2539 4 1 12.6989 11.3948 15.6623
2531 4 1 14.6159 11.4091 14.9226
2530 4 1 15.4156 12.3172 14.7605
2533 4 1 14.5601 11.231 15.0035
2532 4 1 15.694 11.5805 15.396
2528 4 1 14.0661 12.2357 14.8433
2527 4 1 13.7328 13.3473 15.1191
2529 4 1 14.7489 12.884 15.6093
2526 4 1 14.0256 12.918 16.1214
2462 4 1 -1.55584 16.1309 15.3872
2521 4 1 12.7066 14.9011 16.0851
2520 4 1 12.0834 15.3489 15.1867
2519 4 1 13.0427 15.9911 14.9787
2522 4 1 13.3383 15.9467 15.8465
2463 4 1 -2.62512 16.5756 15.559
2465 4 1 -2.05296 17.1903 15.8475
2466 4 1 -2.16077 17.8417 14.8
2508 4 1 7.40543 16.4247 15.912
2510 4 1 7.74488 17.0302 15.5485
2512 4 1 7.6127 18.771 15.3169
2514 4 1 9.21967 18.3103 14.3371
2513 4 1 8.82776 18.8136 15.316
2516 4 1 10.2664 17.3125 14.7691
2511 4 1 8.49049 18.0185 15.5373
2515 4 1 9.0898 17.3361 14.9197
2517 4 1 11.4849 17.026 14.7602
2518 4 1 12.3263 16.7434 15.5893
2468 4 1 -0.901357 19.2468 14.7752
2469 4 1 -1.62033 19.7907 15.5671
2467 4 1 -2.04086 18.9715 15.0839
2470 4 1 -0.544319 19.5987 16.0185
2471 4 1 -0.883517 20.6539 15.7065
2211 4 1 -20.1744 0.768577 18.5181
2213 4 1 -20.6836 0.47868 17.5532
2212 4 1 -20.9709 1.55756 18.025
2296 4 1 -17.5923 0.147037 16.6399
2315 4 1 -15.4334 1.8304 16.6367
2314 4 1 -14.5021 1.15574 17.0238
2316 4 1 -15.2787 0.680476 16.7515
2319 4 1 -13.6483 0.521492 18.3837
2317 4 1 -14.6485 0.58455 17.7262
2320 4 1 -13.1969 0.128773 17.303
1716 4 1 1.88467 1.0208 16.3185
2541 4 1 11.8335 11.9113 16.2924
2540 4 1 12.8059 11.531 16.8454
2525 4 1 15.0306 13.1237 16.8613
2461 4 1 -1.29721 15.515 16.4008
2459 4 1 -1.58031 14.6935 16.8446
2458 4 1 -2.4794 14.0215 17.2968
2460 4 1 -0.576654 14.5418 16.2519
2456 4 1 -0.903705 14.8088 18.3466
2457 4 1 -1.32831 13.9436 17.5917
2455 4 1 -1.88975 14.2713 18.2447
2524 4 1 14.1917 13.9019 16.5204
2523 4 1 13.8487 15.0613 16.2805
2464 4 1 -2.38333 16.4075 16.7665
2475 4 1 1.83643 18.5113 17.2761
2495 4 1 5.37126 17.4574 17.8875
2496 4 1 4.62726 18.2721 18.1862
2498 4 1 6.1515 18.8173 18.1319
2497 4 1 5.53948 17.9046 17.6127
2499 4 1 7.16574 18.2411 18.4249
2501 4 1 7.86859 18.3811 17.893
2509 4 1 8.47499 16.6825 16.395
2507 4 1 8.08036 16.231 16.8193
2504 4 1 8.96752 18.2922 17.9288
2505 4 1 9.08787 18.0893 16.7079
2506 4 1 9.09282 16.8224 16.635
2502 4 1 8.81391 18.3602 17.1635
2472 4 1 -0.138011 20.1057 16.5068
2473 4 1 0.228218 18.9407 16.8344
2476 4 1 1.50317 19.2217 16.4932
2474 4 1 1.29061 19.399 16.677
2477 4 1 2.20991 18.8594 17.4373
2479 4 1 1.29706 20.4032 18.7412
2478 4 1 1.66687 19.359 18.2473
2503 4 1 8.0058 19.0984 17.7409
2500 4 1 6.82547 19.0471 17.6921
2210 4 1 -19.7207 1.10326 19.6163
2209 4 1 -19.1435 0.0510944 19.7288
2207 4 1 -18.5533 0.0900184 19.8403
2404 4 1 -8.4583 13.1348 20.1589
2403 4 1 -7.89214 12.3584 20.8973
2402 4 1 -6.74439 11.9456 21.0528
2410 4 1 -8.40832 15.9499 19.8856
2405 4 1 -8.74454 13.6 21.2877
2407 4 1 -8.18461 14.4391 19.5892
2408 4 1 -7.6615 15.4814 19.3067
2409 4 1 -7.88876 15.0478 20.4628
2406 4 1 -7.85002 14.0862 20.7096
2453 4 1 -2.90727 15.8883 19.1085
2451 4 1 -1.32381 14.612 20.3212
2452 4 1 -2.13399 15.0491 19.6061
2450 4 1 -1.15394 13.7823 21.2861
2454 4 1 -2.37729 14.8841 19.2122
2492 4 1 4.50079 15.7191 19.7841
2413 4 1 -8.32075 17.7483 21.0249
2412 4 1 -9.2879 17.2426 20.5753
2411 4 1 -9.56961 16.2284 19.9501
2416 4 1 -6.55481 18.7892 20.2724
2415 4 1 -7.60726 18.2596 20.6733
2417 4 1 -5.91724 17.9162 19.723
2430 4 1 -3.02221 16.2859 20.7205
2423 4 1 -3.97347 18.2615 20.3095
2424 4 1 -2.81337 18.2095 20.1398
2421 4 1 -3.33977 17.9386 20.1462
2432 4 1 -2.87847 17.3423 21.389
2428 4 1 -1.53564 17.2967 21.4562
2431 4 1 -2.17472 16.3969 21.4852
2429 4 1 -2.08886 16.9151 20.4758
2427 4 1 -1.17032 17.2737 20.2946
2426 4 1 -2.3373 17.4258 20.4767
2425 4 1 -1.70277 18.4019 20.7594
2483 4 1 0.249283 18.6877 19.5051
2493 4 1 4.42427 16.7547 19.2287
2491 4 1 4.53791 16.6075 18.941
2490 4 1 4.53514 17.4503 19.8214
2487 4 1 4.01689 18.3062 20.4473
2489 4 1 3.73842 18.3229 20.2379
2494 4 1 5.56189 16.6641 18.8523
2418 4 1 -6.11083 18.951 20.1597
2419 4 1 -4.91102 19.206 19.9909
2420 4 1 -3.80985 18.9854 20.3824
2422 4 1 -3.52272 18.8878 19.3192
2485 4 1 2.29473 19.2608 20.4624
2484 4 1 1.19294 19.1359 19.9617
2482 4 1 0.984865 19.6045 19.1815
2480 4 1 1.81229 21.087 19.5305
2481 4 1 0.671733 20.7878 19.3316
2486 4 1 3.39878 19.3182 20.2261
2488 4 1 4.23104 19.301 19.7683
2338 4 1 -16.5888 0.0934434 23.7486
2339 4 1 -16.3177 1.13064 23.1991
2340 4 1 -15.2581 1.18944 23.7308
2344 4 1 -13.1898 2.21926 24.158
2349 4 1 -11.1312 1.96544 23.5771
2361 4 1 -9.7998 1.85864 23.968
2363 4 1 -8.08551 2.59017 24.1214
2362 4 1 -8.72473 1.57118 23.78
2368 4 1 -7.12192 2.25422 21.8787
2366 4 1 -7.55599 2.30095 22.6786
2365 4 1 -7.41804 1.87215 23.7312
2382 4 1 -13.2397 3.93578 23.1455
2380 4 1 -11.5534 4.47905 24.1648
2381 4 1 -12.0535 4.00834 23.1855
2383 4 1 -13.2941 5.13139 23.4771
2346 4 1 -11.3382 2.70053 24.0442
2345 4 1 -12.4566 3.093 24.0402
2348 4 1 -11.1785 3.01757 24.044
2370 4 1 -9.26904 3.1259 22.137
2379 4 1 -10.4275 4.86301 23.7828
2371 4 1 -10.0966 3.90286 21.9419
2372 4 1 -9.55467 4.91595 22.044
2373 4 1 -8.50181 5.29659 22.3073
2378 4 1 -9.24781 4.96401 23.7984
2369 4 1 -8.09318 2.91621 22.1727
2367 4 1 -6.4464 2.69368 22.8015
2377 4 1 -8.06545 4.85163 23.7922
2384 4 1 -12.7747 5.76473 22.5705
2385 4 1 -11.8645 6.12194 23.1919
2386 4 1 -12.3244 5.4706 24.1129
2390 4 1 -12.4931 7.02751 22.87
2388 4 1 -11.5319 7.60651 23.3016
2387 4 1 -12.0764 6.68044 23.9231
2375 4 1 -9.40357 5.98074 22.6635
2374 4 1 -8.55697 6.4701 21.9542
2376 4 1 -8.34154 5.6056 22.9804
2394 4 1 -11.4239 10.3387 22.8132
2389 4 1 -12.5201 8.24109 22.9248
2391 4 1 -12.4771 8.23118 22.5037
2393 4 1 -11.6101 9.12389 22.4318
2392 4 1 -12.2424 8.94504 23.4045
2395 4 1 -10.2223 10.5366 22.5054
2399 4 1 -7.81669 10.4957 21.7743
2397 4 1 -9.43199 10.974 23.098
2398 4 1 -8.76272 11.07 22.0905
2396 4 1 -9.1268 10.8858 21.9586
2401 4 1 -6.2343 11.6879 22.0591
2400 4 1 -7.0683 11.0689 22.4405
2448 4 1 -3.19069 13.4488 22.0099
2447 4 1 -3.35454 12.8839 23.0256
2441 4 1 -3.42963 13.1073 24.0886
2446 4 1 -2.5076 13.4522 22.4086
2444 4 1 -4.50023 13.9164 23.3474
2445 4 1 -3.66027 13.7159 22.5931
2438 4 1 -2.80104 15.777 23.2993
2435 4 1 -3.59303 15.7782 23.27
2440 4 1 -3.00682 14.2741 24.0307
2449 4 1 -2.09512 13.7518 21.9491
2439 4 1 -2.03536 14.8042 23.4432
2414 4 1 -7.55266 18.261 21.8639
2437 4 1 -3.19352 16.7766 23.565
2434 4 1 -2.94535 16.8534 23.2095
2433 4 1 -2.19441 17.0527 22.3017
2341 4 1 -15.1705 0.297645 24.479
2342 4 1 -14.9616 1.36174 25.0645
2343 4 1 -13.7498 1.69883 25.088
2360 4 1 -9.06206 0.987277 24.362
2353 4 1 -9.16799 0.125536 26.1337
2351 4 1 -10.5329 0.994456 25.0652
2352 4 1 -9.98051 0.902304 26.0893
2350 4 1 -10.6979 2.1588 24.672
2364 4 1 -7.43159 1.93754 24.9516
2347 4 1 -12.195 3.59626 24.2383
2443 4 1 -3.78139 13.7422 24.2487
2442 4 1 -2.9022 13.5816 25.0486
2436 4 1 -3.73102 16.1918 24.3661
ITEM: TIMESTEP
23900000
ITEM: NUMBER OF ATOMS
1913
ITEM: BOX BOUNDS ff ff ff
-3.5000000000000000e+01 3.5000000000000000e+01
-3.5000000000000000e+01 3.5000000000000000e+01
-3.5000000000000000e+01 3.5000000000000000e+01
ITEM: ATOMS id mol type x y z
2783 4 1 23.5062 -1.43693 -13.9043
2782 4 1 23.212 -2.57618 -13.9744
2778 4 1 22.1783 -3.25497 -11.9968
2781 4 1 23.7462 -2.72419 -13.0239
2780 4 1 24.1391 -2.86056 -11.9472
2777 4 1 22.1205 -4.10626 -11.0529
2776 4 1 23.0125 -3.45507 -11.5287
2784 4 1 23.1992 -1.2688 -12.7639
2779 4 1 23.0421 -2.46887 -11.6318
2785 4 1 22.214 -1.86759 -12.5172
2787 4 1 22.174 -1.38614 -12.3798
2792 4 1 23.2735 -0.32609 -11.2468
2796 4 1 24.2116 -1.55189 -11.286
2786 4 1 22.9244 -1.336 -13.2623
2788 4 1 22.2383 -0.488934 -11.637
2795 4 1 24.7325 -0.671309 -10.8193
2775 4 1 22.1238 -3.84581 -10.764
2773 4 1 23.0798 -2.70163 -10.4329
2774 4 1 22.1008 -2.99302 -9.82803
2772 4 1 23.6835 -2.785 -9.43405
2771 4 1 23.8703 -3.94737 -9.45076
2770 4 1 22.9586 -3.4985 -8.76427
2769 4 1 24.2071 -3.44752 -8.68192
2768 4 1 25.0072 -4.3383 -8.86857
2766 4 1 26.3959 -3.56291 -8.69099
2793 4 1 23.8794 -0.810968 -10.3593
2797 4 1 23.786 -2.00551 -10.3249
2794 4 1 24.4307 -1.82773 -10.7545
2799 4 1 25.3113 -1.25206 -8.79053
2800 4 1 25.1109 -0.798007 -9.8355
2798 4 1 24.5977 -1.32189 -9.78503
2801 4 1 24.8832 -1.99458 -9.79305
2802 4 1 24.5357 -2.41299 -8.77314
2765 4 1 26.737 -2.61474 -8.11669
3595 4 1 -4.01505 -8.38578 -6.12559
3594 4 1 -4.75042 -7.6959 -5.38566
3593 4 1 -3.83084 -6.90434 -5.39642
3523 4 1 -3.414 -3.07139 -5.39559
3522 4 1 -4.00598 -3.46565 -6.34075
2687 4 1 15.6312 -3.53376 -6.20935
2688 4 1 14.7014 -3.16264 -5.65976
2683 4 1 18.2412 -2.74212 -5.40115
2686 4 1 16.6642 -2.93959 -6.12622
2809 4 1 21.3014 -3.32741 -6.98507
2810 4 1 21.3378 -2.73698 -5.96603
2805 4 1 22.4739 -4.16702 -7.47267
2804 4 1 22.6535 -3.01145 -7.50272
2806 4 1 22.9603 -3.098 -7.33562
2767 4 1 25.5569 -3.70807 -7.9112
3526 4 1 -5.64986 -1.81108 -5.42181
3519 4 1 -2.49622 -2.63478 -5.4853
3515 4 1 -1.25682 -1.91534 -5.98513
2685 4 1 17.6171 -2.14481 -6.04192
2808 4 1 21.4394 -2.13327 -7.31707
2811 4 1 20.8849 -1.75455 -5.45523
2812 4 1 20.0425 -1.32726 -6.21496
2865 4 1 20.2334 -0.027532 -7.31914
2803 4 1 23.8027 -2.53324 -7.85068
2807 4 1 22.3736 -2.38558 -6.5438
2858 4 1 23.3774 -1.29117 -5.61357
2861 4 1 22.4613 -0.890408 -6.01478
2863 4 1 21.6752 -0.368169 -7.60418
2862 4 1 22.6336 -1.02288 -7.26887
2764 4 1 26.6986 -2.01839 -7.1216
2761 4 1 26.7175 -1.54708 -7.18251
2757 4 1 26.2232 -1.88725 -5.57484
2856 4 1 25.085 -0.288883 -6.95868
2857 4 1 24.3565 -0.949081 -6.3101
2763 4 1 27.2642 -2.39092 -8.04587
2760 4 1 27.9685 -1.65403 -7.1724
2762 4 1 27.5036 -2.42408 -6.88697
2759 4 1 27.4279 -2.57677 -6.58305
2758 4 1 27.0448 -1.47898 -6.23486
2756 4 1 27.3144 -1.47878 -5.73255
3613 4 10 -3.21925 -12.4155 -3.35926
3612 4 10 -2.43379 -13.2526 -3.1165
3614 4 10 -2.39326 -13.3577 -3.23515
3611 4 1 -1.34199 -12.9864 -3.3499
3610 4 1 -2.0208 -12.2684 -4.03629
3609 4 1 -1.18642 -13.0223 -3.64577
3606 4 1 -1.28567 -10.8262 -3.33248
3608 4 1 -0.610931 -12.6693 -2.70638
3539 4 1 -5.40225 -8.4164 -3.89531
3597 4 1 -2.92417 -8.52769 -4.29366
3603 4 1 -1.61534 -10.5208 -2.72513
3601 4 1 -2.18554 -9.31465 -3.09882
3605 4 1 -0.364947 -10.057 -3.15161
3600 4 1 -1.68538 -8.6186 -3.99009
3602 4 1 -2.17182 -10.3433 -3.82506
3598 4 1 -1.7291 -8.6797 -4.16433
3599 4 1 -0.965037 -8.34214 -4.90118
3536 4 1 -5.55924 -5.95021 -4.21328
3535 4 1 -6.73414 -5.58812 -4.09873
3537 4 1 -6.33177 -6.75484 -3.6186
3540 4 1 -5.16834 -7.41231 -3.27909
3538 4 1 -5.26323 -7.31712 -3.54991
3596 4 1 -3.79362 -7.96181 -5.03106
3591 4 1 -1.51749 -6.96129 -4.9904
3592 4 1 -2.64596 -6.99983 -5.07937
3590 4 1 -1.09593 -5.90426 -4.54544
3589 4 1 -2.00018 -6.44815 -4.1138
3587 4 1 -2.64707 -5.93914 -2.80135
3588 4 1 -2.33729 -7.0142 -3.1362
3534 4 1 -6.30027 -5.04631 -3.17674
3529 4 1 -6.20185 -3.57507 -3.28825
3527 4 1 -6.06496 -2.87517 -4.91163
3528 4 1 -5.346 -3.04619 -3.92896
3524 4 1 -4.16918 -2.94524 -4.38959
3521 4 1 -3.25232 -3.29858 -5.35422
3582 4 1 -3.84193 -5.18112 -3.52926
3517 4 1 -1.29715 -2.89282 -3.78884
3518 4 1 -2.06294 -3.3954 -4.68278
3516 4 1 -1.28339 -2.71152 -5.02469
3520 4 1 -2.62684 -3.00744 -4.32249
3584 4 1 -2.49515 -4.15159 -3.38485
2689 4 1 13.9422 -3.6661 -4.84401
2690 4 1 14.7586 -2.90619 -5.32595
2691 4 1 14.6775 -2.76696 -4.10975
2692 4 1 15.6044 -3.49045 -4.07923
2693 4 1 15.7771 -3.42586 -2.88563
2682 4 1 18.2374 -2.86534 -4.16134
2678 4 1 19.6806 -3.92738 -3.51671
2679 4 1 20.2761 -2.96063 -3.94727
2676 4 1 21.178 -4.90434 -4.44918
2677 4 1 20.0226 -4.89426 -4.15273
2675 4 1 21.8524 -5.07884 -3.3932
3525 4 1 -4.57531 -2.30258 -5.27276
3497 4 1 -4.53149 -1.20904 -2.9
3498 4 1 -5.07195 -0.284244 -3.3057
3496 4 1 -4.89485 -0.128173 -3.22154
3500 4 1 -3.83298 -0.193333 -2.85629
3509 4 1 -1.07435 -0.471564 -4.36443
3513 4 1 -2.23682 -2.04766 -3.92903
3512 4 1 -2.09804 -0.831484 -4.19624
3514 4 1 -1.46638 -2.19347 -4.82153
3511 4 1 -1.06488 -0.713156 -3.68487
2684 4 1 18.1342 -1.58399 -5.17664
2681 4 1 18.7697 -1.94274 -4.70778
2657 4 1 18.3629 -1.46783 -2.75808
2680 4 1 19.8615 -2.14379 -4.65756
2813 4 1 19.3542 -1.03382 -5.35507
2656 4 1 19.3189 -0.878365 -2.8156
2815 4 1 19.7658 -0.223377 -3.51601
2814 4 1 19.8494 -1.21436 -4.23206
2860 4 1 21.5077 -0.921756 -5.27067
2859 4 1 22.5927 -0.616256 -5.00041
2751 4 1 28.3327 -0.93077 -4.13624
2753 4 1 28.2327 -0.84973 -4.89158
2750 4 1 27.5748 -0.666068 -3.20102
2754 4 1 27.5581 -1.73964 -4.61005
2752 4 1 28.7396 -1.98662 -4.64764
2755 4 1 27.233 -0.655261 -4.91702
3604 4 1 -0.561551 -11.0208 -2.56165
3607 4 1 -1.2583 -11.6356 -2.56184
3547 4 1 -3.41196 -8.45389 -0.873017
3548 4 1 -4.52281 -8.7647 -0.556281
3533 4 1 -6.45607 -5.70778 -2.23513
3577 4 1 -5.41322 -6.12291 -0.455097
3542 4 1 -3.78788 -6.9339 -1.49456
3541 4 1 -4.57195 -7.55379 -2.18606
3543 4 1 -2.76943 -7.56735 -1.73336
3546 4 1 -2.8457 -7.48051 -1.42074
3580 4 1 -4.12468 -6.08119 -2.03859
3579 4 1 -4.23483 -5.76352 -0.901011
3544 4 1 -2.79224 -6.61108 -1.11265
3545 4 1 -3.81171 -7.11872 -0.695279
3586 4 1 -3.17539 -5.75318 -1.71843
3578 4 1 -4.80522 -6.81329 -1.24981
2673 4 1 21.6434 -5.45594 -1.27865
3530 4 1 -7.0114 -3.99343 -2.39844
3532 4 1 -7.03886 -4.7135 -2.66406
3531 4 1 -6.03119 -4.54728 -2.13525
3576 4 1 -5.54907 -4.96836 -0.282834
3573 4 1 -5.07366 -3.3243 -0.627433
3574 4 1 -4.56147 -4.37508 -0.508968
3581 4 1 -3.86311 -4.9643 -2.29047
3583 4 1 -3.29789 -4.65926 -2.60169
3585 4 1 -2.82983 -4.84392 -2.5052
2694 4 1 16.3777 -3.02913 -1.84428
2695 4 1 17.648 -3.17251 -1.87912
2696 4 1 18.6469 -2.796 -1.48864
2697 4 1 18.1717 -2.83 -0.377292
2669 4 1 20.328 -4.02063 -0.384737
2698 4 1 19.3337 -2.83348 -0.391293
2670 4 1 20.694 -4.21509 -1.49465
2671 4 1 21.2679 -5.07256 -2.18984
2672 4 1 22.4239 -4.73809 -1.86843
2674 4 1 22.2729 -5.14696 -2.19692
3572 4 1 -5.39232 -2.2781 -0.07509
2658 4 1 18.1144 -1.92637 -1.64323
2660 4 1 16.6254 -1.66857 -0.440408
2659 4 1 17.3128 -1.18175 -1.28661
2655 4 1 18.7681 -0.782125 -1.8262
2654 4 1 19.2138 -0.879008 -0.721786
2699 4 1 20.4174 -2.32307 -0.72668
2702 4 1 20.6696 -0.493023 -1.15814
2701 4 1 21.0366 -1.44043 -1.76441
2703 4 1 21.3091 -0.607481 -0.194211
2700 4 1 21.4807 -2.46187 -1.1553
2747 4 1 26.8599 -2.51716 -0.802268
2746 4 1 26.2531 -1.58653 -1.26031
2748 4 1 26.2259 -2.04602 -1.6627
2749 4 1 26.8158 -1.21654 -2.41038
2744 4 1 27.8809 -1.76557 -1.4815
2743 4 1 28.6033 -1.81355 -0.510193
2740 4 1 28.1803 -0.355184 -2.43619
2742 4 1 28.8082 -1.95466 -1.65947
2739 4 1 27.0649 -0.0676067 -2.2409
2741 4 1 27.9793 -1.42758 -2.22611
2745 4 1 27.1768 -0.787018 -1.40108
3554 4 1 -5.6055 -8.65505 1.89233
3550 4 1 -5.65735 -9.46877 0.900925
3552 4 1 -5.71355 -8.9545 1.68706
3555 4 1 -4.48852 -8.16429 1.83935
3551 4 1 -4.68863 -8.70572 1.00629
3556 4 1 -3.88073 -9.1339 1.67395
3549 4 1 -4.50707 -9.46852 0.403746
3553 4 1 -5.94676 -8.0332 0.905697
3571 4 1 -6.3595 -2.75553 0.59105
3570 4 1 -5.35908 -3.02517 1.15053
3569 4 1 -4.72281 -2.74462 2.02726
3575 4 1 -5.25469 -4.09925 0.379951
2667 4 1 18.7727 -2.92798 0.960611
2668 4 1 19.4405 -3.61167 0.255176
2645 4 1 15.9031 -0.374238 0.658788
2644 4 1 15.9606 -0.710147 1.81541
2662 4 1 15.7708 -1.82874 1.32828
2650 4 1 17.8104 -0.87564 0.572013
2651 4 1 18.0804 -0.97434 1.73407
2649 4 1 18.7132 -0.111533 0.973816
2666 4 1 17.8672 -2.29844 1.30102
2664 4 1 18.0393 -2.3134 1.02095
2661 4 1 16.7228 -2.24847 0.669616
2663 4 1 16.9108 -2.32119 1.17943
2641 4 1 16.1852 -1.21777 2.68759
2652 4 1 19.2548 -1.198 1.57163
2665 4 1 18.8821 -2.10126 1.82191
2653 4 1 18.9443 -1.30458 0.403778
2108 4 1 -10.5311 -25.326 4.54645
2117 4 1 -11.2547 -21.6513 3.2182
2114 4 1 -10.1149 -21.7756 4.30502
2113 4 1 -9.80167 -22.9048 4.21324
2111 4 1 -9.74064 -23.4442 3.93757
2112 4 1 -9.3001 -23.8497 4.89365
2110 4 1 -9.63973 -23.4007 5.14219
2109 4 1 -10.0093 -24.1921 4.34404
2116 4 1 -11.1996 -21.1285 4.34602
2118 4 1 -11.8387 -20.7031 3.53026
2119 4 1 -11.4193 -19.6207 3.4935
2120 4 1 -11.4387 -19.9964 4.66595
2122 4 1 -11.0953 -20.2373 5.05354
2115 4 1 -10.479 -21.2974 5.33586
2121 4 1 -10.6311 -19.1459 5.02294
3558 4 1 -4.98653 -8.33711 3.27258
3557 4 1 -3.89699 -8.83591 2.841
3560 4 1 -5.69521 -6.76896 4.67398
3559 4 1 -5.65331 -7.56737 3.86429
3564 4 1 -5.58346 -5.44222 3.50452
3561 4 1 -5.2836 -5.75227 4.97875
3562 4 1 -5.08789 -5.0764 4.0759
3563 4 1 -5.26479 -4.36688 3.06835
3565 4 1 -4.94837 -4.9018 4.33445
3568 4 1 -4.96886 -3.27572 3.08495
3567 4 1 -4.16449 -3.65263 3.87702
3566 4 1 -3.87498 -4.52613 4.63604
2643 4 1 16.0441 -0.829919 3.06256
2642 4 1 15.9297 -1.8659 3.63767
2635 4 1 18.8159 -1.75938 3.94007
2639 4 1 17.1053 -0.627719 3.30634
2640 4 1 16.3066 -1.19246 3.939
2638 4 1 17.6041 -1.6419 3.52641
2637 4 1 17.3908 -0.609822 2.89522
2636 4 1 18.0732 -0.832196 3.889
2634 4 1 19.1383 -1.76635 5.10298
2633 4 1 20.093 -2.37744 5.31464
2106 4 1 -10.3006 -25.3895 6.86509
2104 4 1 -9.06431 -24.3094 7.85511
2107 4 1 -10.1361 -25.31 5.65189
2105 4 1 -9.81352 -25.3261 7.98811
2136 4 1 -14.6917 -22.5154 6.30688
2137 4 1 -14.519 -22.7677 7.54504
2138 4 1 -14.7977 -21.6619 7.88639
2134 4 1 -13.6493 -20.6078 6.32119
2132 4 1 -14.1238 -20.1441 6.66225
2135 4 1 -14.6738 -21.2843 6.35227
2133 4 1 -14.5798 -21.2535 6.35291
2131 4 1 -12.985 -20.2392 6.94026
2129 4 1 -11.2814 -20.9477 7.76157
2130 4 1 -12.2507 -20.2752 7.82419
2123 4 1 -11.665 -20.3228 6.01248
2126 4 1 -10.8455 -18.9415 5.99892
2128 4 1 -10.1773 -20.4348 7.49225
2127 4 1 -10.2551 -19.8833 6.40636
2124 4 1 -10.5819 -19.6857 6.20442
2125 4 1 -9.65122 -19.0135 5.88384
1920 4 1 18.9776 -15.3024 7.21634
1919 4 1 18.8723 -14.3183 7.88513
1723 4 1 1.9413 -6.90919 7.82422
1722 4 1 2.2586 -5.96382 7.17131
1735 4 1 3.94846 -6.86996 7.96273
1716 4 1 -0.656061 -3.43749 8.01875
1721 4 1 2.00314 -5.12917 7.92829
1718 4 1 0.40195 -4.33595 7.91937
1715 4 1 -1.43405 -2.53845 7.78005
1713 4 1 0.442561 -2.01513 7.6186
2599 4 1 14.5603 -0.324001 5.84165
2627 4 1 18.1148 -0.874017 7.86566
2626 4 1 17.1521 -0.416875 7.28634
2631 4 1 19.7956 -0.580036 6.55119
2632 4 1 20.1525 -1.18593 5.59612
2629 4 1 19.3442 -0.866743 7.94819
2630 4 1 19.8239 -1.61809 7.06874
2097 4 1 -8.2816 -25.0199 9.98282
2098 4 1 -7.49255 -25.8426 9.54095
2099 4 1 -7.62814 -24.9788 8.73911
2100 4 1 -7.8242 -24.3914 9.86903
2096 4 1 -7.1588 -25.0722 10.2931
2103 4 1 -8.25046 -23.7591 8.47424
2101 4 1 -8.51026 -23.5681 9.27137
2094 4 1 -8.34778 -23.5348 10.4146
2102 4 1 -7.82327 -22.7051 8.64363
2143 4 1 -16.41 -18.9368 10.2074
2148 4 1 -17.7042 -19.4155 10.5155
2140 4 1 -13.6478 -20.049 9.31393
2139 4 1 -14.2822 -20.8654 8.60391
2141 4 1 -14.495 -19.2725 9.15958
2142 4 1 -15.615 -19.4946 9.47586
2145 4 1 -16.3769 -18.7428 10.0309
2146 4 1 -16.7844 -17.6064 9.83368
2147 4 1 -17.4598 -18.2542 10.5925
2144 4 1 -15.2948 -18.6643 10.4366
2170 4 1 -20.3033 -13.5704 10.7465
2168 4 1 -20.7115 -15.6286 10.7395
1929 4 1 15.3336 -14.4057 9.13759
1925 4 1 16.9406 -15.4129 10.2519
1922 4 1 18.5345 -15.1861 8.10183
1926 4 1 16.6436 -14.3955 9.8661
1924 4 1 18.1298 -15.3607 10.057
1927 4 1 16.3467 -14.5867 8.77324
1928 4 1 16.2019 -14.4234 9.93431
1923 4 1 18.9907 -15.4714 9.14996
1921 4 1 19.648 -15.5355 8.15083
1915 4 1 20.5092 -14.4497 9.79582
1913 4 1 20.5532 -15.3464 9.74656
1912 4 1 20.1025 -14.4833 10.4808
1914 4 1 21.4215 -14.9893 10.4803
1910 4 1 19.2391 -14.2303 10.4543
2175 4 1 -20.7602 -10.9317 10.3117
2174 4 1 -20.5235 -12.0569 10.7264
1933 4 1 16.051 -12.0386 9.68692
1930 4 1 15.4843 -13.4211 9.81786
1931 4 1 15.9874 -12.4005 9.43126
1932 4 1 16.7759 -11.9002 8.7341
1934 4 1 16.3361 -11.2699 8.70347
1918 4 1 19.2626 -13.1539 8.21166
1917 4 1 20.0177 -13.0512 9.1929
1911 4 1 19.9967 -13.239 10.4781
1916 4 1 20.9189 -13.3039 9.94933
1729 4 1 0.547611 -8.30961 10.0244
1935 4 1 17.0956 -10.6362 9.29457
1936 4 1 16.8096 -9.70048 10.0225
1727 4 1 0.649201 -6.65395 9.2023
1724 4 1 1.37747 -7.78625 8.21736
1726 4 1 0.099347 -5.99662 8.44355
1732 4 1 2.52125 -6.46586 8.65994
1725 4 1 0.400705 -7.15225 8.54481
1730 4 1 1.27031 -7.4312 10.3786
1728 4 1 1.27888 -7.42252 9.9579
1731 4 1 2.2689 -7.0166 9.72478
1736 4 1 3.61523 -6.78396 9.08423
1734 4 1 4.90084 -6.55425 8.62136
1733 4 1 3.69852 -6.21025 8.67242
1737 4 1 3.84403 -5.67207 9.5007
1719 4 1 1.5018 -4.93758 8.19851
1720 4 1 2.48576 -4.68654 8.95307
1717 4 1 0.0266683 -3.74979 8.97211
1740 4 1 2.26015 -3.43858 10.1081
1741 4 1 1.44425 -4.234 10.5501
1738 4 1 3.88809 -4.50286 9.2129
1739 4 1 3.359 -4.04698 10.1039
1844 4 1 18.0612 -3.59552 9.02492
1845 4 1 19.075 -3.69217 9.67331
1846 4 1 20.0553 -3.18692 10.1882
1847 4 1 18.8708 -3.10154 10.1617
1710 4 1 -0.221802 -0.0696657 9.66605
1712 4 1 -0.255085 -1.33693 8.41055
1714 4 1 -0.369045 -2.54089 8.14327
1711 4 1 -0.0118897 -1.18627 9.56116
1707 4 1 1.38547 -1.48555 8.65667
1708 4 1 0.877032 -0.308371 8.72318
1706 4 1 1.22453 -0.273756 8.93605
1709 4 1 0.898199 -0.260888 9.95961
1853 4 1 15.6581 -1.77689 10.652
1855 4 1 16.1552 -1.05123 9.85752
2628 4 1 18.7747 -1.71884 8.4321
1843 4 1 18.8098 -2.63327 9.05313
1842 4 1 18.9012 -2.12702 10.1148
1841 4 1 19.3736 -1.12111 10.5643
2095 4 1 -7.77123 -24.4217 11.0526
2093 4 1 -8.87181 -23.1424 11.4437
2091 4 1 -8.48649 -23.7455 11.9109
2089 4 1 -6.44281 -23.8287 13.1936
2092 4 1 -7.92851 -22.7363 12.1671
2081 4 1 -6.40115 -21.8095 12.7933
2090 4 1 -7.42378 -23.4701 12.5324
2083 4 1 -5.63913 -22.8022 12.7667
2082 4 1 -5.3895 -21.8495 12.1017
2149 4 1 -16.5843 -19.8628 10.8678
2150 4 1 -16.3191 -20.5202 11.8273
2151 4 1 -16.4782 -19.3611 11.7308
2154 4 1 -17.4052 -19.1874 11.9255
2077 4 1 -6.00548 -20.1105 12.4745
2076 4 1 -5.08138 -19.2899 12.3012
2075 4 1 -4.39374 -20.3005 12.3661
2074 4 1 -3.42262 -20.6287 12.9472
2165 4 1 -18.8835 -17.1408 13.1956
2164 4 1 -19.6047 -17.6899 12.342
2163 4 1 -19.2874 -16.7365 11.7239
2167 4 1 -20.1714 -16.6007 11.2228
2166 4 1 -19.5836 -16.7684 12.3084
2161 4 1 -18.0914 -16.2217 11.7066
2156 4 1 -16.8088 -18.2806 12.7723
2155 4 1 -16.9601 -18.1112 11.6262
2159 4 1 -16.7391 -16.4185 13.3927
2162 4 1 -18.8098 -16.1672 10.8258
2158 4 1 -16.7042 -17.6606 13.2806
2153 4 1 -16.3784 -18.6706 12.3774
2152 4 1 -15.9843 -18.3897 11.2515
1977 4 1 14.6354 -18.2864 13.3778
2169 4 1 -20.5664 -14.6313 11.344
2160 4 1 -17.1567 -15.7822 12.4308
1974 4 1 14.97 -15.9645 12.6315
1908 4 1 20.0469 -13.7004 11.2433
1909 4 1 18.9082 -13.9941 11.6462
2178 4 1 -21.5809 -10.8738 11.48
2171 4 1 -19.409 -13.4546 11.4527
2172 4 1 -20.4154 -13.1238 11.9784
2173 4 1 -21.154 -12.142 11.6594
2176 4 1 -20.5336 -11.3577 11.4434
2179 4 1 -21.4326 -10.9326 12.7006
1938 4 1 17.2206 -11.2136 11.2085
1906 4 1 18.6797 -12.5247 12.8175
1905 4 1 19.2212 -13.4036 13.434
1907 4 1 19.4766 -13.1852 12.0801
1903 4 1 20.0149 -12.2876 13.2166
2177 4 1 -20.7416 -10.3202 10.8368
2180 4 1 -20.7053 -9.94287 12.7724
1769 4 1 4.9788 -8.62559 12.4183
1768 4 1 4.05107 -9.23335 12.0007
1766 4 1 4.40612 -8.11622 12.6875
1767 4 1 4.91705 -8.4009 11.6593
1770 4 1 6.13112 -8.34504 12.2421
1778 4 1 9.47456 -8.45507 13.4373
1942 4 1 15.483 -10.162 13.0095
1937 4 1 17.2507 -9.99615 11.0199
1939 4 1 16.7902 -10.5718 12.0761
1940 4 1 16.5349 -9.74909 12.971
1773 4 1 7.79977 -7.70243 12.4495
1772 4 1 6.96339 -7.40973 11.6693
1771 4 1 5.74716 -7.30672 11.7391
1776 4 1 8.34587 -6.8794 12.5682
1777 4 1 9.40838 -7.47621 12.8041
1775 4 1 8.68067 -8.03158 12.9133
1784 4 1 9.61945 -6.30014 13.3714
1892 4 1 15.9935 -7.53977 13.0645
1829 4 1 18.8785 -6.4073 12.8161
1830 4 1 19.8945 -6.10085 13.3837
1743 4 1 1.39627 -3.6161 12.5148
1742 4 1 1.51348 -3.48924 11.4215
1744 4 1 1.07729 -4.47354 13.3109
1745 4 1 0.85915 -3.28717 13.3123
1887 4 1 15.6277 -5.10606 13.1072
1849 4 1 17.8809 -2.78416 11.8287
1837 4 1 21.0427 -2.94583 11.4002
1848 4 1 18.9618 -3.15501 11.3496
1835 4 1 22.0825 -3.36478 12.084
1834 4 1 21.702 -3.87898 13.0726
2247 4 1 -24.1233 -0.0687178 11.545
2199 4 1 -23.2999 -2.07323 12.7995
2288 4 1 -18.9946 -1.20406 11.6306
2289 4 1 -19.7504 -1.60434 12.4382
2290 4 1 -19.9623 -0.504742 12.9662
2287 4 1 -18.7195 -0.258479 12.2997
2323 4 1 -16.5524 -0.878489 13.3224
2322 4 1 -15.6133 -0.984608 12.7242
1856 4 1 16.2963 -0.502509 10.8745
1854 4 1 16.7324 -1.3658 10.9014
1851 4 1 16.9845 -1.43207 12.4909
1850 4 1 16.6855 -2.39214 11.8375
1852 4 1 16.6365 -1.6542 11.2757
1839 4 1 19.7243 -1.14372 11.0329
1838 4 1 20.6986 -1.72408 11.3519
1840 4 1 19.5606 -2.27433 11.0312
1836 4 1 21.9781 -2.21541 11.5733
2088 4 1 -6.00557 -24.2688 14.1761
2086 4 1 -6.39566 -24.5888 14.4547
2085 4 1 -6.38747 -23.3151 14.5791
2087 4 1 -6.16344 -23.7673 15.2158
2084 4 1 -5.47003 -22.7158 13.9868
2079 4 1 -5.7286 -20.6715 13.5847
2080 4 1 -6.51155 -21.3773 13.9179
2078 4 1 -6.13563 -19.5789 13.5884
2073 4 1 -2.84855 -20.301 13.9689
2072 4 1 -1.92554 -19.6449 14.3934
2070 4 1 -0.852207 -19.1685 13.525
2069 4 1 -0.0964787 -19.5 14.4582
2157 4 1 -17.744 -18.3129 13.5533
2071 4 1 -1.22597 -18.6638 14.5498
2068 4 1 0.077451 -18.3414 14.1526
2067 4 1 0.675084 -18.7197 15.1715
1981 4 1 13.1695 -17.6091 14.4894
1987 4 1 11.1634 -16.4923 15.9687
1976 4 1 13.9964 -17.3186 13.6414
1978 4 1 14.131 -18.737 14.3306
1979 4 1 13.6652 -18.5489 15.3903
1975 4 1 14.8836 -16.5831 13.7538
1980 4 1 14.3234 -17.8437 14.7612
1982 4 1 13.6203 -17.0103 15.4805
1969 4 1 17.0436 -16.8653 14.1495
1964 4 1 17.9062 -16.3771 15.7545
1965 4 1 18.9532 -16.2859 15.0712
1988 4 1 10.916 -15.6541 15.0567
1989 4 1 10.9639 -14.744 15.891
1973 4 1 14.8851 -15.3115 13.6847
1972 4 1 16.0427 -15.6292 13.7499
1971 4 1 16.7168 -14.6743 14.0384
1968 4 1 17.8701 -16.0851 14.551
1970 4 1 17.3903 -15.6843 13.99
1967 4 1 17.5694 -14.9596 14.5821
1966 4 1 18.3413 -15.3677 15.4653
1963 4 1 17.6831 -15.1986 15.9685
1943 4 1 14.8218 -11.0492 13.5092
1898 4 1 18.1452 -11.7893 14.7969
1904 4 1 19.5563 -12.5616 14.2477
1902 4 1 20.2444 -12.3366 14.3616
1901 4 1 20.8505 -12.8689 15.3492
1900 4 1 19.6251 -12.7734 15.585
1899 4 1 19.3401 -11.7857 14.8736
2185 4 1 -22.0382 -8.41553 14.2021
2181 4 1 -20.5237 -10.2532 13.8851
2182 4 1 -20.5149 -9.19217 14.3066
2183 4 1 -20.1288 -8.37946 15.132
1761 4 1 4.20152 -8.67805 15.3288
1764 4 1 4.33949 -8.7552 13.9265
1762 4 1 4.01978 -8.71944 14.0774
1941 4 1 16.1006 -10.2067 13.986
1945 4 1 15.3429 -9.58423 14.8093
1944 4 1 14.5165 -9.98534 13.9927
1946 4 1 14.7266 -10.051 15.6995
1895 4 1 17.2022 -10.0456 14.7155
1896 4 1 17.6162 -9.6409 15.6853
1894 4 1 16.7251 -8.98593 14.5506
1897 4 1 17.8221 -10.724 15.1662
2186 4 1 -22.7532 -7.48094 14.2803
2188 4 1 -22.2584 -5.97558 14.8462
2189 4 1 -23.2955 -5.47728 15.0033
2187 4 1 -23.1454 -6.74121 15.0814
2184 4 1 -20.8302 -8.0549 14.2492
1765 4 1 3.85798 -7.7128 13.7069
1763 4 1 4.5589 -7.88917 14.6705
1754 4 1 2.79814 -5.58188 15.6029
1774 4 1 7.72912 -7.63019 13.6528
1779 4 1 9.4532 -7.95036 14.5285
1783 4 1 8.6295 -6.6682 13.9877
1780 4 1 9.94067 -7.48852 13.5748
1782 4 1 8.8649 -6.79462 15.1339
1781 4 1 9.23759 -7.75011 14.4838
1786 4 1 9.71816 -5.87231 14.5142
1787 4 1 10.6543 -5.72549 15.2848
1788 4 1 11.2692 -6.53056 15.8449
1792 4 1 13.0229 -7.91218 16.0757
1891 4 1 15.4099 -7.48506 14.0619
1889 4 1 14.4697 -5.93009 14.3374
1888 4 1 15.6364 -6.04755 13.8706
1890 4 1 15.4455 -6.55516 14.7283
1826 4 1 18.14 -5.81651 13.5779
1827 4 1 18.3299 -7.01648 13.9006
1824 4 1 18.1481 -7.39783 15.2166
1893 4 1 16.1913 -8.02211 14.1118
1825 4 1 17.8159 -6.49592 14.4488
1831 4 1 20.7258 -6.19326 14.2438
1828 4 1 19.0812 -6.18345 13.8973
1832 4 1 21.5908 -5.80629 13.5078
2197 4 1 -23.4704 -3.00804 13.5808
2196 4 1 -22.2641 -3.17729 13.8749
2195 4 1 -22.4251 -3.30629 15.0575
2194 4 1 -23.303 -2.77925 15.6986
2192 4 1 -23.5792 -2.85249 16.0478
2190 4 1 -23.1528 -4.28133 15.1541
2300 4 1 -19.4037 -3.64595 13.5343
2299 4 1 -18.911 -4.48167 14.2229
2298 4 1 -18.8708 -4.98676 15.2682
2301 4 1 -19.3974 -4.348 14.5028
2302 4 1 -20.1905 -4.42645 15.3565
2296 4 1 -18.3645 -3.29231 14.0342
2297 4 1 -18.3782 -4.5099 14.2782
1746 4 1 1.36861 -2.77946 14.2112
1752 4 1 3.65303 -4.34064 15.5633
1785 4 1 9.21827 -5.23963 13.6628
1886 4 1 14.6769 -5.15905 13.8173
1885 4 1 15.4687 -4.34208 14.2882
1884 4 1 15.9793 -5.04059 15.0976
1883 4 1 16.3999 -4.24985 15.8673
1833 4 1 21.4958 -4.57947 13.9272
2202 4 1 -22.6255 -0.210853 14.3262
2204 4 1 -21.7639 -0.0850156 15.3414
2198 4 1 -23.2329 -1.89949 13.9817
2200 4 1 -22.7519 -2.24602 13.9057
2201 4 1 -22.8352 -1.10319 13.5374
2193 4 1 -23.7671 -1.67497 15.7688
2203 4 1 -21.5492 -0.762721 14.3472
2292 4 1 -19.8224 -0.625894 15.2573
2295 4 1 -19.0139 -2.38332 14.3892
2291 4 1 -19.7151 -0.793032 14.08
2293 4 1 -19.1319 -1.64249 14.9101
2325 4 1 -17.4022 -1.24011 14.9095
2294 4 1 -18.5225 -1.42922 13.8905
2326 4 1 -17.511 -1.83193 15.989
2324 4 1 -16.292 -0.976089 14.4949
2321 4 1 -14.9601 -0.471319 13.511
2320 4 1 -15.1373 -0.497468 14.6471
2319 4 1 -15.1511 -1.42376 15.361
1747 4 1 1.65001 -1.66699 14.7127
1748 4 1 1.84176 -1.86053 15.9234
1880 4 1 18.0978 -2.3891 15.6825
1879 4 1 18.4455 -1.92541 14.6509
1876 4 1 17.2351 -1.32952 15.4648
1875 4 1 17.0728 -2.14737 14.6265
1877 4 1 18.0353 -2.15476 15.0763
1878 4 1 18.2055 -1.02989 15.4912
1874 4 1 17.0983 -1.40565 15.6617
2057 4 1 1.71721 -19.7312 18.6324
2058 4 1 1.8387 -20.9322 18.464
2062 4 1 2.4561 -18.9328 17.0585
2061 4 1 3.3263 -19.7993 16.9712
2060 4 1 3.03058 -20.5795 17.8387
2056 4 1 2.89698 -19.2686 18.6549
2050 4 1 4.9508 -19.0841 18.0299
2048 4 1 6.02417 -19.0146 18.3768
2046 4 1 7.44925 -19.2393 17.8526
2066 4 1 0.824663 -18.4927 16.3924
2065 4 1 1.0365 -17.261 16.4388
2064 4 1 2.14185 -17.6271 16.8019
2063 4 1 1.43514 -18.6527 16.5728
2049 4 1 5.72323 -18.7647 17.2159
2044 4 1 7.86091 -18.0906 18.7947
2042 4 1 8.7208 -17.1338 18.4101
2045 4 1 8.37634 -18.4424 17.7624
2041 4 1 9.803 -16.8604 18.7359
1985 4 1 11.947 -17.4279 16.5534
1984 4 1 12.9628 -17.9562 16.9347
1986 4 1 12.1758 -16.2617 16.7203
1983 4 1 13.8434 -17.2052 16.5854
1994 4 1 10.5971 -14.443 18.4085
1992 4 1 9.51028 -14.092 17.3451
1991 4 1 9.53576 -14.8056 16.4341
1990 4 1 10.5001 -14.9773 17.0312
2040 4 1 9.18166 -16.118 18.0457
2039 4 1 8.75529 -15.1934 18.5075
2038 4 1 8.5023 -16.002 17.6348
2037 4 1 8.5308 -16.0479 18.8448
1996 4 1 11.2353 -14.6246 18.7176
1997 4 1 11.2633 -13.9272 17.8024
1952 4 1 12.9169 -14.3056 17.6921
1955 4 1 15.379 -14.6508 18.4863
1953 4 1 13.72 -15.1527 17.7627
1954 4 1 14.1964 -14.7411 18.8361
1957 4 1 15.4352 -14.785 18.6144
1959 4 1 16.4313 -14.7743 18.2177
1961 4 1 17.4234 -13.9164 17.8026
1962 4 1 17.8354 -14.2068 16.7356
1960 4 1 17.5874 -15.0811 17.9592
1993 4 1 9.86213 -13.4173 18.2433
2024 4 1 9.31156 -10.9081 18.3797
1951 4 1 13.0936 -13.1542 17.8629
2022 4 1 11.3411 -11.2183 18.8416
1949 4 1 14.8404 -12.7018 16.6591
1950 4 1 13.7082 -13.0605 16.8106
1948 4 1 15.5974 -11.8894 16.372
1947 4 1 15.2144 -10.7945 16.3735
1760 4 1 3.33914 -8.92604 16.246
2023 4 1 10.4386 -10.6543 18.2552
1794 4 1 12.0694 -8.26183 16.8094
1795 4 1 13.1966 -8.84747 16.9781
1796 4 1 13.46 -9.96678 16.603
1797 4 1 13.1861 -8.75767 16.7978
1800 4 1 13.1107 -8.40651 18.8401
1798 4 1 13.4822 -8.14484 17.7266
1799 4 1 13.8759 -9.14577 18.2194
1821 4 1 18.0717 -8.46018 17.8476
1820 4 1 19.2693 -8.78053 17.98
1819 4 1 19.1309 -9.96278 17.7853
1758 4 1 1.97396 -7.68566 17.0952
1757 4 1 2.24208 -6.74603 16.3748
1759 4 1 3.04008 -7.87623 16.6876
1756 4 1 2.89664 -7.38155 17.1403
1755 4 1 2.7999 -6.56862 16.255
1793 4 1 11.9769 -7.19578 16.2632
1791 4 1 12.3882 -7.68442 17.0848
1789 4 1 11.1759 -7.27372 16.7533
1790 4 1 12.0043 -6.55071 17.0103
1823 4 1 17.7725 -7.14065 16.3224
1822 4 1 18.5433 -7.81495 17.0226
2191 4 1 -23.375 -3.99769 16.329
2303 4 1 -20.3206 -4.32227 16.5202
2304 4 1 -19.6725 -4.65138 17.4702
2305 4 1 -20.575 -4.07918 17.9458
2307 4 1 -19.2232 -2.87242 17.3414
2306 4 1 -19.5081 -3.62888 18.2505
2308 4 1 -18.4305 -3.10439 18.2095
2310 4 1 -17.5458 -2.77936 18.023
2312 4 1 -17.0635 -2.69476 18.1542
2313 4 1 -15.9832 -3.07208 18.2223
1753 4 1 2.7313 -4.65995 16.3325
1751 4 1 2.82318 -3.82446 16.3137
1882 4 1 17.0701 -3.57329 16.5716
2333 4 1 -20.6814 -0.145995 18.0638
2332 4 1 -20.4759 -1.22572 18.5384
2331 4 1 -19.6315 -1.64314 17.6978
2329 4 1 -18.5945 -0.255708 17.3948
2328 4 1 -17.4528 -0.797677 17.3624
2327 4 1 -16.7686 -0.907107 16.3576
2315 4 1 -16.3702 -1.47617 17.4338
2330 4 1 -18.5472 -1.43541 17.2109
2317 4 1 -16.3113 -1.78998 17.307
2316 4 1 -15.3313 -1.68334 18.0714
2318 4 1 -15.3695 -1.71714 16.5216
2314 4 1 -15.3501 -2.05632 17.9424
1749 4 1 2.3022 -2.42064 16.9274
1750 4 1 3.17922 -2.63417 16.1996
1873 4 1 16.91 -0.355846 16.1893
1881 4 1 17.0636 -2.50166 16.2045
1872 4 1 17.6276 -0.486779 17.1592
1871 4 1 18.8689 -0.438552 17.0429
2054 4 1 2.52737 -19.76 20.2046
2052 4 1 4.19004 -20.3042 19.4581
2051 4 1 4.94112 -19.4155 19.1419
2059 4 1 2.86021 -20.4961 18.9806
2053 4 1 3.16425 -20.7156 20.0442
2047 4 1 7.04166 -19.4064 18.9633
2055 4 1 2.33591 -18.8153 19.4556
2043 4 1 8.62311 -17.5409 19.5218
2031 4 1 7.87603 -13.6786 20.9674
2034 4 1 8.48163 -15.1931 20.7137
2036 4 1 8.54397 -14.8652 18.9149
2035 4 1 9.20448 -15.2788 19.7345
2033 4 1 8.40239 -14.2377 20.0132
1995 4 1 11.1173 -13.5477 19.1142
1998 4 1 10.9584 -13.4946 18.858
1956 4 1 14.4671 -15.1157 19.2111
1958 4 1 16.166 -13.9189 19.0844
2030 4 1 8.89338 -13.1258 20.5065
2029 4 1 8.64164 -12.7777 19.4059
2028 4 1 8.86165 -11.6701 19.8253
2027 4 1 8.3077 -10.8331 20.4923
2026 4 1 9.3081 -10.9041 19.8743
2032 4 1 8.79824 -13.1583 20.4753
1999 4 1 11.4771 -12.4889 19.3045
2006 4 1 11.7475 -11.7728 21.4031
2000 4 1 11.4198 -13.2989 20.1591
2001 4 1 11.3168 -12.6952 21.13
2002 4 1 11.4007 -13.1293 20.0276
2012 4 1 13.2466 -12.0499 20.0436
2011 4 1 12.7267 -11.8478 21.1203
2003 4 1 11.1637 -13.0223 21.2068
2004 4 1 11.2846 -11.8226 21.3875
2014 4 1 13.484 -11.4383 19.6557
2013 4 1 13.4905 -12.5387 19.0247
2025 4 1 9.20802 -9.98725 19.0847
2017 4 1 12.9691 -9.41872 20.6109
2021 4 1 11.9498 -10.2341 19.1808
2018 4 1 11.8277 -9.76769 20.71
2019 4 1 11.7327 -8.7285 20.004
2020 4 1 12.0418 -9.82354 20.2314
2016 4 1 13.7443 -10.1921 20.2431
2015 4 1 14.2167 -10.5829 19.2251
1808 4 1 15.3602 -9.01659 21.4204
1809 4 1 15.9854 -8.83349 20.407
1803 4 1 13.7824 -8.25982 21.4283
1801 4 1 14.0326 -8.23867 19.5922
1815 4 1 18.2933 -9.20601 19.4552
1807 4 1 16.5346 -8.77321 21.411
1810 4 1 17.0691 -9.21834 20.0765
1813 4 1 16.999 -9.52065 20.427
1811 4 1 17.6911 -9.91983 20.7359
1812 4 1 17.4896 -9.08183 21.5019
1814 4 1 18.2166 -9.74404 20.4685
1817 4 1 18.211 -9.17501 19.5207
1818 4 1 19.1146 -9.64715 18.9203
1816 4 1 18.9304 -10.2411 19.4737
1802 4 1 14.5238 -7.86314 20.6558
2311 4 1 -17.6728 -3.10445 19.0972
2353 4 1 -16.5662 -0.206722 21.0746
2309 4 1 -18.1213 -2.46002 19.1382
2344 4 1 -17.2003 -1.21508 20.9711
2345 4 1 -18.4222 -1.3545 21.1517
2343 4 1 -17.2809 -0.969975 19.7977
2348 4 1 -18.5092 -0.88948 21.301
2005 4 1 11.4067 -11.5708 22.6067
2010 4 1 13.4346 -11.1081 21.6528
2008 4 1 12.5386 -12.8295 22.4235
2007 4 1 11.7876 -11.898 22.5969
2009 4 1 13.4657 -12.2954 21.7476
1806 4 1 15.3332 -8.43596 21.6823
1804 4 1 14.0667 -7.45638 22.3217
1805 4 1 15.0933 -8.06533 22.8282
2347 4 1 -19.467 -0.416022 21.9033
2346 4 1 -18.3065 -0.263974 21.5443
2993 4 1 23.2151 8.80459 -14.0092
2790 4 1 23.2719 1.47037 -11.235
2789 4 1 22.8554 0.521441 -11.8025
2791 4 1 24.0338 0.598919 -11.281
2989 4 1 24.7078 7.98567 -12.0469
2988 4 1 24.7261 7.36754 -11.0463
2992 4 1 23.8501 9.32054 -13.2022
2995 4 1 23.2324 10.7479 -12.6342
2994 4 1 23.2801 9.59009 -13.1556
2990 4 1 24.0554 8.72364 -11.4554
2991 4 1 23.374 8.47214 -12.4846
2996 4 1 22.6619 11.7151 -12.0499
2997 4 1 22.979 11.5266 -13.1716
2998 4 1 23.3035 11.3362 -12.0164
3000 4 1 23.6253 12.9686 -11.9509
2999 4 1 23.4394 12.137 -11.1726
3001 4 1 23.3289 12.5412 -10.8972
2864 4 1 20.9249 0.510731 -8.10976
2966 4 1 20.4537 7.06882 -8.19193
2965 4 1 19.2965 6.85959 -8.49397
2986 4 1 24.209 7.39284 -9.17513
2974 4 1 23.435 7.32913 -8.14973
2987 4 1 24.7866 8.01204 -10.0085
2982 4 1 24.2036 9.70162 -8.31881
2983 4 1 23.4229 10.2236 -9.01542
2984 4 1 23.3828 9.1062 -9.21098
2985 4 1 24.383 8.50871 -9.69351
2981 4 1 25.0688 10.3351 -8.66754
3004 4 1 23.8594 11.5601 -8.419
3002 4 1 24.0178 11.7012 -10.2955
3003 4 1 24.6446 11.4833 -9.24865
3008 4 1 24.4678 12.5887 -8.20073
3183 4 1 9.92446 15.9701 -8.41898
3007 4 1 24.5192 13.6331 -8.76861
3178 4 1 10.725 17.8618 -8.2396
3182 4 1 9.09526 16.8485 -8.49389
3176 4 1 12.6675 18.5689 -8.90312
3177 4 1 11.8197 17.694 -8.5736
3210 4 1 7.19936 20.74 -8.76829
3216 4 1 10.6175 21.3369 -8.29248
3175 4 1 12.7746 19.5725 -8.21729
3174 4 1 13.3126 20.2241 -9.05021
3172 4 1 13.7115 19.8271 -8.98363
3173 4 1 14.1369 20.4057 -9.95322
3170 4 1 14.6105 20.059 -8.47783
3171 4 1 14.5732 19.0232 -9.19104
3167 4 1 15.5602 20.1308 -8.90765
3166 4 1 16.0253 20.0995 -10.0793
3164 4 1 15.6708 20.8843 -9.49708
3165 4 1 14.9939 20.713 -10.4476
3163 4 1 16.7915 20.8051 -9.95978
3162 4 1 17.224 20.7529 -8.8654
3160 4 1 16.941 19.8363 -8.42166
3161 4 1 18.0396 20.1955 -8.22912
3221 4 1 12.7623 21.6933 -8.30139
3219 4 1 12.0165 22.1028 -8.46252
2869 4 1 18.4725 1.53257 -6.98698
2870 4 1 19.0634 2.3829 -6.51096
2866 4 1 19.3668 0.273433 -8.04043
2872 4 1 18.9158 2.17431 -6.28101
2873 4 1 19.163 2.41467 -7.49644
2868 4 1 19.0905 0.415705 -6.91883
2867 4 1 20.18 0.812377 -7.3233
2854 4 1 23.1995 0.199412 -6.09815
2849 4 1 23.4231 1.24262 -5.72279
2848 4 1 23.4016 2.43003 -6.12307
2853 4 1 24.3666 0.307166 -5.69267
2855 4 1 24.2493 0.451157 -6.54088
2871 4 1 18.0585 3.08745 -6.42495
2874 4 1 19.7239 3.42211 -7.45707
2875 4 1 19.8077 3.45481 -6.26672
2971 4 1 21.2935 4.80696 -7.43493
2962 4 1 19.3596 5.2787 -5.57438
2847 4 1 22.974 2.91348 -7.16698
2846 4 1 22.9033 4.11206 -7.0373
2844 4 1 23.258 4.30982 -5.6284
2843 4 1 23.4828 5.25605 -6.4061
2845 4 1 22.9627 3.25211 -6.22393
2842 4 1 24.676 5.12013 -6.4666
2969 4 1 21.0189 6.95044 -7.35239
2967 4 1 20.7745 5.91693 -7.97665
2968 4 1 20.6335 6.02635 -6.78816
2887 4 1 19.1758 7.51 -5.94481
2963 4 1 19.3687 6.25654 -6.2824
2964 4 1 19.108 6.39014 -7.41224
2885 4 1 20.0909 7.25034 -5.73085
2973 4 1 22.6556 6.75007 -7.38018
2972 4 1 22.3206 5.53383 -7.35655
2975 4 1 22.8931 6.73002 -7.30642
2970 4 1 21.5609 6.01797 -7.72063
2976 4 1 23.4666 7.19019 -6.33351
2977 4 1 23.8999 8.01673 -7.14651
2886 4 1 20.0097 8.2738 -6.2829
2891 4 1 21.1585 10.3391 -5.58647
2888 4 1 19.5621 8.65902 -5.75812
2890 4 1 21.4707 9.27932 -6.00329
2979 4 1 24.017 9.19549 -7.48401
2978 4 1 24.4185 8.81474 -6.46644
2980 4 1 24.2931 10.2933 -7.67329
3323 4 1 10.2307 11.3982 -5.53821
3308 4 1 14.5921 12.0323 -5.57413
3006 4 1 25.1826 13.1305 -7.95489
3005 4 1 24.7289 12.0215 -7.76864
3185 4 1 9.89517 14.9775 -6.35797
3184 4 1 10.2098 15.4126 -7.41849
3186 4 1 9.93754 16.048 -5.78568
3189 4 1 10.7073 15.0845 -5.82267
3190 4 1 11.6746 15.8285 -5.55255
3010 4 1 23.2195 13.8997 -7.49236
3011 4 1 23.8666 13.566 -6.55169
3012 4 1 23.6577 14.6938 -6.28513
3013 4 1 23.5877 15.7261 -6.92522
3009 4 1 24.2827 13.4715 -7.4804
3180 4 1 9.88288 17.5415 -7.41997
3181 4 1 9.41733 16.4281 -7.50306
3179 4 1 9.85914 18.5696 -7.89725
3191 4 1 11.0661 16.764 -5.98776
3192 4 1 10.9358 17.9191 -5.85006
3225 4 1 13.1068 18.3791 -7.01787
3226 4 1 13.8391 17.4092 -7.10776
3228 4 1 15.1751 17.7637 -5.4682
3227 4 1 14.3681 18.0821 -6.33374
3231 4 1 16.0046 16.479 -5.74708
3233 4 1 14.4287 16.9458 -6.45757
3232 4 1 15.3929 16.214 -6.72614
3023 4 1 17.8214 17.2718 -6.43633
3024 4 1 18.4954 17.6889 -5.5212
3019 4 1 20.9146 17.2053 -6.60395
3022 4 1 18.921 17.4798 -5.81401
3020 4 1 20.3681 17.3281 -5.58715
3015 4 1 21.7896 16.4892 -7.77031
3016 4 1 22.6593 17.2451 -7.36473
3018 4 1 21.8405 17.1332 -5.82692
3014 4 1 22.7484 16.6326 -7.09579
3017 4 1 21.5453 17.0974 -6.99389
3209 4 1 6.35044 20.6633 -7.87806
3211 4 1 7.78583 20.0954 -7.93498
3200 4 1 7.88252 20.5462 -5.87996
3212 4 1 8.44621 19.3957 -7.28207
3213 4 1 9.57391 19.9427 -7.16021
3214 4 1 10.5194 20.7682 -7.20558
3215 4 1 9.66103 21.5031 -7.50796
3217 4 1 10.7184 20.2026 -7.99834
3195 4 1 9.84241 19.9359 -5.52714
3197 4 1 8.82138 18.9139 -5.81253
3196 4 1 8.87353 20.0481 -6.22224
3201 4 1 8.75647 21.3948 -5.62959
3199 4 1 8.85067 20.3054 -5.38521
3224 4 1 13.3814 19.5775 -6.94703
3218 4 1 11.2212 21.3712 -7.87425
3222 4 1 12.7951 21.0445 -7.33966
3169 4 1 15.7315 20.4173 -8.04937
3168 4 1 15.1363 19.3755 -8.05017
3223 4 1 13.8161 20.5165 -7.43211
3154 4 1 14.3449 21.4293 -6.40159
3155 4 1 14.78 20.3705 -6.04158
3156 4 1 15.4427 19.7845 -6.88249
3158 4 1 15.583 19.6403 -7.2043
3159 4 1 16.7892 19.6771 -7.21743
3157 4 1 16.2809 18.9827 -6.45563
3113 4 1 19.0738 20.1458 -5.50568
3208 4 1 6.78617 21.7582 -8.03242
3207 4 1 6.60977 22.5593 -7.21355
3204 4 1 6.42668 22.3766 -5.93853
3202 4 1 7.62864 21.7349 -5.56839
3206 4 1 6.72952 22.8119 -6.03141
3205 4 1 7.43967 21.966 -6.51051
3220 4 1 12.4113 22.219 -7.28594
3147 4 1 12.7262 24.0549 -7.43491
3146 4 1 11.7377 23.5327 -7.02465
3145 4 1 12.1063 23.6735 -5.93156
3141 4 1 11.295 23.3175 -5.53865
3144 4 1 12.7864 22.8943 -6.5855
3143 4 1 12.8356 23.8791 -5.78757
3148 4 1 13.648 23.7948 -6.68227
3149 4 1 14.7511 24.2705 -6.31164
3494 4 1 -5.51113 2.09052 -3.26257
3495 4 1 -5.63749 0.849491 -3.41732
3499 4 1 -4.34676 0.678379 -3.38297
3507 4 1 -1.26013 1.2584 -4.62736
3506 4 1 -1.45557 1.71465 -3.64491
3508 4 1 -0.370244 0.459804 -4.49974
3510 4 1 -0.860545 0.471957 -3.81966
3505 4 1 -2.56462 1.54982 -3.03417
2820 4 1 19.1151 2.24728 -2.76615
2816 4 1 19.5782 0.763152 -2.78661
2953 4 1 23.7571 2.56856 -3.54558
2852 4 1 25.4199 0.698777 -5.17744
2851 4 1 25.5269 1.84262 -5.36018
2850 4 1 24.3277 1.96572 -5.26162
2952 4 1 24.61 2.04479 -2.96131
3370 4 1 5.32931 5.04749 -2.81864
3373 4 1 6.99862 4.30362 -3.91643
3372 4 1 7.45372 4.49271 -2.89306
3369 4 1 6.47198 5.35734 -2.76714
2877 4 1 18.5253 3.38556 -4.14696
2961 4 1 20.2407 4.73678 -4.91892
2876 4 1 19.1965 3.47168 -5.20492
2959 4 1 21.1619 4.57952 -5.24803
2960 4 1 21.2148 5.23617 -4.30466
2956 4 1 21.4305 4.20887 -4.75905
2878 4 1 19.1288 4.46086 -3.88114
2835 4 1 20.86 4.65955 -3.04969
2841 4 1 24.067 5.16722 -5.38243
2955 4 1 22.2141 3.35007 -4.6434
2957 4 1 22.3316 4.76676 -4.26957
2954 4 1 22.7754 3.21941 -3.50171
2836 4 1 21.6879 3.91506 -2.81182
2735 4 1 25.9225 3.19276 -3.07789
3377 4 1 4.77461 7.55428 -3.46946
3374 4 1 6.6851 5.41765 -4.28197
3375 4 1 5.79836 6.31966 -4.3052
3376 4 1 5.97329 7.20346 -3.51478
3349 4 1 7.23595 8.07613 -3.46995
3368 4 1 7.20509 6.18562 -3.12602
3347 4 1 8.99769 6.87009 -3.31029
3348 4 1 8.09392 7.37974 -3.94381
2882 4 1 18.6507 7.45488 -4.55303
2879 4 1 19.7492 5.40562 -4.00915
2880 4 1 19.0297 6.3674 -3.99469
2884 4 1 19.0236 6.8214 -5.27637
2883 4 1 19.6082 6.93177 -4.20561
2881 4 1 19.7298 6.94717 -4.79139
2958 4 1 21.6155 5.53509 -4.79429
2838 4 1 22.9429 5.65099 -3.23546
2839 4 1 23.4702 6.29752 -4.05343
2904 4 1 23.4589 7.49562 -2.95005
2840 4 1 24.3601 5.76351 -4.45685
2905 4 1 24.5969 7.50829 -3.44876
3444 4 1 1.66691 10.7677 -2.92913
3379 4 1 4.26138 8.61803 -2.83421
3443 4 1 2.84008 10.6447 -2.92192
3378 4 1 5.47238 8.48865 -3.10958
3351 4 1 6.8128 9.13436 -2.74588
3320 4 1 10.5904 10.4383 -4.06602
3321 4 1 10.329 10.6388 -5.24389
3319 4 1 11.4252 10.6872 -3.17072
3318 4 1 11.9619 9.69137 -3.39262
3314 4 1 12.8887 10.1124 -3.45947
2889 4 1 20.5144 9.11155 -5.21521
2892 4 1 20.2386 10.4448 -4.87901
2894 4 1 21.1975 10.4899 -4.01962
2902 4 1 22.2928 8.83695 -2.79786
2908 4 1 24.045 8.17006 -3.85818
2919 4 1 23.7267 10.436 -3.15323
2903 4 1 23.5084 8.74007 -2.88837
2922 4 1 23.8216 10.0676 -2.80454
2906 4 1 23.7818 8.24538 -3.99606
2912 4 1 24.5961 9.23346 -3.02126
2913 4 1 25.6546 9.79499 -2.92313
2907 4 1 24.3947 8.7633 -4.83778
2910 4 1 24.7634 8.8582 -3.48474
2911 4 1 24.7368 10.0709 -3.85859
3435 4 1 2.59679 13.3688 -2.80721
3441 4 1 1.48236 11.4691 -2.88001
3436 4 1 1.42615 13.4519 -3.06362
3327 4 1 7.84222 11.9336 -4.19539
3322 4 1 10.6127 11.5749 -4.45285
3324 4 1 9.48135 12.0748 -4.91557
3328 4 1 8.7201 12.1679 -3.30328
3325 4 1 9.55914 10.8745 -4.64738
3326 4 1 8.92252 11.6276 -3.9445
3331 4 1 9.52381 11.1128 -3.01151
3329 4 1 9.54795 11.3605 -3.66412
3330 4 1 8.44937 10.8728 -3.358
3313 4 1 12.4882 11.2291 -3.6725
3312 4 1 13.0102 11.9369 -4.51461
3311 4 1 12.0633 12.3706 -4.0441
3310 4 1 13.2045 12.5121 -4.3624
3309 4 1 14.2552 12.7418 -4.68395
3315 4 1 13.4617 11.0942 -3.29456
3305 4 1 14.9292 12.7324 -3.34301
3307 4 1 14.4268 11.918 -4.42169
3304 4 1 15.492 11.8163 -2.69949
3306 4 1 14.2932 11.7791 -3.24583
2893 4 1 20.0951 10.9 -3.76285
2898 4 1 21.3922 10.8167 -2.77449
2897 4 1 21.2178 12.0242 -2.76274
2896 4 1 20.2252 12.0077 -3.40455
2895 4 1 20.1349 10.8609 -3.64133
2914 4 1 26.2251 10.917 -2.80783
3188 4 1 10.5233 15.6555 -4.69955
3239 4 1 15.5105 16.0453 -3.99464
3240 4 1 16.5923 15.8389 -3.52448
3245 4 1 16.7908 13.8023 -2.78871
3074 4 1 10.573 17.1442 -3.23828
3187 4 1 9.78947 16.5958 -4.7403
3073 4 1 10.5527 18.3364 -3.10628
3193 4 1 11.1642 18.727 -5.02123
3229 4 1 15.9919 16.979 -5.36383
3235 4 1 13.9982 16.8015 -4.00611
3234 4 1 14.2736 17.0238 -5.23115
3236 4 1 14.3521 17.8951 -3.60645
3238 4 1 15.3362 17.2269 -3.99955
3237 4 1 14.2467 16.6679 -3.76448
3025 4 1 17.5401 17.8381 -4.88653
3230 4 1 16.6578 16.2112 -4.77275
3026 4 1 17.2356 18.777 -4.12984
3021 4 1 19.4642 16.765 -5.02784
3198 4 1 9.51948 19.384 -4.93291
3072 4 1 9.94425 19.4197 -2.83036
3194 4 1 10.8605 19.8274 -4.98347
3027 4 1 16.917 19.9178 -4.31148
3028 4 1 16.3148 20.8612 -3.90921
3029 4 1 16.5104 20.4212 -5.07264
3030 4 1 17.2098 20.4962 -4.1166
3031 4 1 18.0983 20.5868 -3.40398
3032 4 1 18.7035 21.5103 -2.80705
3112 4 1 19.4393 19.4126 -4.62831
3111 4 1 19.3005 19.4658 -3.38676
3114 4 1 19.0123 20.9224 -4.61834
3203 4 1 7.09818 22.6894 -5.02937
3140 4 1 10.7496 23.6174 -4.4808
3142 4 1 11.9951 24.0068 -4.85784
3136 4 1 11.192 23.1099 -3.29509
3150 4 1 15.0794 23.7655 -5.21573
3151 4 1 15.5719 23.0098 -4.37073
3152 4 1 15.9541 22.1141 -5.15235
3153 4 1 14.8364 21.6869 -5.32739
3115 4 1 18.1529 21.8064 -4.79636
3118 4 1 16.9588 21.8356 -4.78339
3116 4 1 17.0124 21.8064 -4.73045
3119 4 1 17.3028 22.1134 -3.65159
3120 4 1 16.4486 22.8216 -3.18967
3117 4 1 18.1418 21.6448 -4.48628
3135 4 1 10.7439 24.2612 -3.05642
3138 4 1 10.0287 24.2311 -3.88876
3139 4 1 9.91329 24.3138 -5.04776
3137 4 1 11.0546 24.3407 -3.31477
3492 4 1 -7.48967 1.73714 -2.17438
3491 4 1 -6.66095 2.57677 -2.16597
3493 4 1 -6.45101 2.13753 -2.536
3489 4 1 -5.50602 2.59303 -1.71769
3501 4 1 -3.88603 0.670861 -2.0647
3502 4 1 -4.52972 1.02338 -1.04736
3504 4 1 -2.71093 0.545328 -2.41548
3503 4 1 -3.82931 0.611231 -1.93457
2819 4 1 18.4365 1.99122 -1.89887
2708 4 1 21.2477 2.24923 -1.14867
2817 4 1 19.3991 1.36628 -1.66815
2818 4 1 19.5816 2.4992 -1.54286
2705 4 1 19.5899 0.574192 -0.232642
2704 4 1 20.6595 0.247033 -0.716271
2706 4 1 20.5962 0.978881 -0.571151
2707 4 1 20.5337 2.07069 -0.1334
2948 4 1 24.0252 2.13191 -0.576012
2709 4 1 21.8367 2.12699 -0.139053
2947 4 1 23.7742 1.04118 -0.0726982
2949 4 1 23.9749 1.00277 -0.584729
2951 4 1 24.7988 0.907293 -2.67849
2950 4 1 24.4779 1.43171 -1.64889
2738 4 1 27.6984 0.882808 -2.15059
2737 4 1 27.6075 2.06764 -2.08134
3488 4 1 -5.60228 3.55721 -2.38849
3490 4 1 -6.02466 3.63071 -1.97962
3486 4 1 -5.55129 3.68607 -0.489111
3487 4 1 -5.8303 4.33627 -1.43012
3371 4 1 6.39166 4.82853 -2.49569
2825 4 1 17.8993 4.48414 -0.738149
2823 4 1 18.3841 3.73257 -1.94018
2824 4 1 18.4833 3.45022 -0.754161
2717 4 1 21.3675 4.83161 -1.2647
2821 4 1 19.6518 3.01187 -1.92436
2822 4 1 19.5129 4.04464 -1.45637
2829 4 1 19.9355 5.20508 -1.17301
2716 4 1 20.5494 4.16643 -0.842744
2714 4 1 21.6043 3.58276 -0.0838312
2719 4 1 22.8226 5.37326 -0.750048
2837 4 1 22.3362 4.92523 -2.47659
2718 4 1 22.1473 4.50528 -0.365577
2736 4 1 26.802 2.82035 -2.26122
2731 4 1 26.1378 3.75291 -1.89825
2734 4 1 25.1616 3.68381 -2.38917
2733 4 1 26.3177 3.88064 -2.07908
2732 4 1 26.6216 3.88482 -0.830315
2730 4 1 26.494 4.85578 -1.61276
2721 4 1 24.5695 4.69068 -0.632605
2728 4 1 27.407 5.22218 -1.41732
3462 4 1 -1.93782 7.00377 -0.240821
3466 4 1 -0.800336 7.80317 -0.500773
3461 4 1 -1.58116 7.59478 -1.15085
3383 4 1 3.81008 7.85822 -0.896748
3363 4 1 7.59684 6.8611 -0.454352
3366 4 1 7.64331 6.8283 -2.09948
3350 4 1 6.48043 8.06736 -2.46283
3364 4 1 7.83206 7.22697 -1.5899
3365 4 1 8.75911 6.47431 -1.66965
3342 4 1 10.5681 7.98595 -0.507934
3367 4 1 8.22906 5.91996 -2.58155
3345 4 1 9.1034 7.52514 -2.05985
3346 4 1 9.82365 6.62924 -2.3566
3362 4 1 8.52607 7.44346 -0.129969
2830 4 1 20.7032 5.91658 -1.54632
2834 4 1 21.4769 5.55315 -2.56302
2827 4 1 19.1157 5.88441 -0.677494
2828 4 1 19.0296 5.6182 -1.8489
2723 4 1 23.5305 6.02912 -1.2975
2720 4 1 23.9143 5.78705 -0.725594
2724 4 1 23.325 6.78753 -2.11762
2831 4 1 21.764 6.46312 -1.90424
2833 4 1 22.2008 6.45325 -2.20547
2832 4 1 22.3695 7.56624 -1.86028
2729 4 1 26.5573 6.01097 -1.55997
2726 4 1 25.6848 6.54319 -2.18042
2722 4 1 24.6937 5.4972 -1.4184
2725 4 1 24.5444 6.84354 -1.9033
2727 4 1 26.476 5.71507 -1.9834
3447 4 1 -0.394578 9.66791 -1.55864
3464 4 1 -2.27117 9.22312 -0.0261326
3459 4 1 -1.62342 9.51293 -2.55992
3460 4 1 -1.66231 8.42197 -2.01748
3457 4 1 -1.52837 10.3552 -0.833092
3458 4 1 -1.31851 9.37893 -1.43143
3454 4 1 -0.975841 10.6605 -0.303363
3445 4 1 1.47375 9.72182 -2.37605
3446 4 1 0.828839 9.64522 -1.26828
3453 4 1 0.212788 10.7537 -0.392122
3449 4 1 0.111684 10.0601 -2.13148
3382 4 1 3.80261 8.29348 -1.97797
3384 4 1 3.53225 8.50315 -1.83262
3381 4 1 3.81651 9.08617 -1.13299
3380 4 1 3.61859 9.48856 -2.23859
3385 4 1 2.90688 8.29213 -0.794641
3386 4 1 2.96766 9.46471 -0.657015
3388 4 1 4.46304 8.1775 -0.123374
3352 4 1 6.83371 8.71861 -1.53092
3353 4 1 7.23752 9.36308 -0.544616
3354 4 1 6.5783 10.41 -0.478747
3355 4 1 7.745 10.1888 -0.724095
3357 4 1 8.07839 9.80121 -0.306977
3332 4 1 9.53051 10.3767 -2.04553
3361 4 1 8.20637 8.3288 -0.816079
3343 4 1 10.6192 8.72574 -1.43791
3344 4 1 9.77472 8.42193 -2.30798
3335 4 1 9.92506 9.81519 -1.39849
3333 4 1 10.6844 10.7319 -1.90063
3356 4 1 8.79779 10.4128 -1.16032
3317 4 1 12.6867 10.2153 -2.56797
3336 4 1 10.9202 9.88711 -0.649872
3337 4 1 11.8422 9.18848 -0.56238
2900 4 1 20.8785 9.81316 -1.74823
2901 4 1 21.1298 8.89302 -2.57881
2920 4 1 23.3018 10.3369 -2.16249
2923 4 1 24.0281 9.70822 -1.70203
2924 4 1 24.9398 10.3856 -1.63696
2925 4 1 25.5756 10.5426 -0.680224
2909 4 1 24.3359 8.13395 -2.65808
3452 4 1 -0.87308 11.2891 -0.0881327
3448 4 1 -0.303079 10.8453 -1.30307
3450 4 1 -0.14806 10.8343 -1.19132
3451 4 1 0.283096 11.2498 -0.220097
3442 4 1 2.4952 11.5054 -2.10936
3440 4 1 1.69849 11.3533 -1.701
3439 4 1 1.2185 12.1818 -1.06272
3437 4 1 0.967306 12.7854 -2.28767
3438 4 1 0.11009 12.1888 -1.64804
3422 4 1 4.02136 12.8916 -0.738519
3427 4 1 5.11471 12.7471 -1.82365
3428 4 1 5.85585 13.3115 -2.49503
3334 4 1 9.87393 10.8934 -1.02586
3316 4 1 13.5794 10.7967 -2.18098
3301 4 1 15.593 12.0207 -0.156504
3303 4 1 15.3201 11.7746 -1.46267
3298 4 1 17.7437 12.8387 -0.352776
3300 4 1 16.5347 12.456 -0.801971
3302 4 1 16.4083 12.1339 -1.06546
3299 4 1 17.5117 12.8671 -1.48654
3246 4 1 17.8888 13.3711 -2.62318
3251 4 1 18.7289 11.5901 -2.06732
2899 4 1 20.4295 10.823 -2.1057
3252 4 1 19.4301 11.9602 -1.06842
3255 4 1 21.0776 12.0506 -0.744108
3254 4 1 20.2423 11.4519 -0.200259
3250 4 1 19.1324 12.6579 -2.57214
3253 4 1 20.2901 12.6348 -0.454236
2918 4 1 24.0504 10.9745 -2.18221
2921 4 1 23.996 11.1855 -2.63306
2917 4 1 24.8241 11.6761 -1.5632
2915 4 1 25.8383 11.1343 -1.66129
2916 4 1 25.5689 11.7755 -0.612109
3421 4 1 4.29784 13.8821 -0.172614
3424 4 1 4.73934 14.2598 -0.756088
3426 4 1 5.09679 13.7957 -1.09318
3433 4 1 3.25662 15.2272 -1.5904
3423 4 1 3.79894 13.8301 -0.062272
3431 4 1 4.07703 14.6746 -1.66162
3430 4 1 4.79758 15.2644 -2.4539
3434 4 1 3.2155 14.1178 -2.1624
3432 4 1 3.00269 14.1162 -1.2872
3425 4 1 5.48833 14.9024 -1.50804
3429 4 1 5.61293 14.4146 -2.65983
3084 4 1 15.0694 15.7466 -0.30708
3244 4 1 15.9149 14.2936 -2.18585
3241 4 1 17.3126 15.3798 -2.65688
3243 4 1 16.805 14.9239 -1.54675
3242 4 1 18.0131 15.0591 -1.67967
3249 4 1 18.7745 13.6033 -1.8833
3247 4 1 18.3009 13.8345 -1.58534
3086 4 1 16.1608 15.6244 -0.59605
3248 4 1 19.3259 14.4464 -1.36468
3258 4 1 22.0329 15.072 -0.780945
3257 4 1 21.8414 13.9764 -0.352173
3263 4 1 23.9568 16.0698 -2.1559
3259 4 1 22.4965 16.1517 -0.739086
3261 4 1 22.9039 15.7686 -1.6489
3262 4 1 23.931 15.5719 -1.00288
3265 4 1 24.8733 15.313 -0.406019
3264 4 1 24.7691 15.3361 -1.62222
3077 4 1 10.4329 16.7421 -0.018695
3075 4 1 10.5477 17.4245 -2.12854
3076 4 1 9.97262 17.1189 -1.09177
3082 4 1 13.4099 16.5594 -0.109324
3080 4 1 12.3374 16.1716 -1.2384
3079 4 1 12.5785 16.6671 -0.204859
3081 4 1 12.1883 16.5212 -0.112641
3085 4 1 15.5831 16.5916 -1.055
3083 4 1 14.544 16.7276 -0.0411062
3090 4 1 16.7168 16.9183 -0.589874
3089 4 1 17.4221 16.1731 -0.150712
3087 4 1 16.3167 16.6376 -0.0383341
3093 4 1 18.4938 17.3306 -1.65463
3092 4 1 17.7106 16.7055 -0.931709
3095 4 1 18.7421 17.3039 -2.36868
3097 4 1 19.3124 17.5393 -2.15293
3105 4 1 19.3879 18.5911 -0.730114
3101 4 1 19.4365 16.8867 -0.178677
3094 4 1 19.568 16.8559 -1.66988
3098 4 1 20.4992 17.9205 -2.43876
3096 4 1 18.9589 16.741 -1.32623
3100 4 1 20.3354 17.0098 -1.03371
3099 4 1 19.5884 17.8445 -1.54193
3260 4 1 21.9188 16.582 -1.70996
3071 4 1 10.1 20.6142 -2.52724
3067 4 1 10.054 21.1971 -1.47921
3068 4 1 10.5547 21.3365 -2.64395
3069 4 1 10.5223 20.808 -1.59684
3070 4 1 10.9359 19.8484 -2.23513
3066 4 1 10.8104 20.8896 -0.553526
3050 4 1 15.6793 20.4012 -0.729991
3126 4 1 15.3896 20.5997 -1.90268
3125 4 1 14.9183 21.3963 -1.11759
3123 4 1 14.1969 20.7311 -2.09176
3124 4 1 13.6913 21.4767 -1.30224
3108 4 1 17.5894 20.1107 -1.48801
3107 4 1 17.5037 19.1661 -0.787811
3109 4 1 18.3605 20.3812 -2.26848
3127 4 1 16.4021 21.135 -1.60089
3110 4 1 19.1668 19.5512 -2.1413
3134 4 1 11.7454 24.0207 -2.41027
3133 4 1 12.808 23.6234 -2.1342
3122 4 1 14.6927 21.7049 -2.62973
3121 4 1 15.8683 21.8977 -2.66102
3041 4 1 15.4715 22.7793 -0.00770719
3132 4 1 14.0038 23.5443 -1.90535
3131 4 1 14.4672 23.0195 -0.948736
3130 4 1 15.1457 23.1212 -1.95141
3034 4 1 18.8 22.0692 -0.887723
3128 4 1 16.5243 22.2095 -1.03407
3129 4 1 16.2078 23.2166 -1.49723
3033 4 1 19.1988 22.0778 -1.95485
2584 4 1 13.8807 2.38387 2.62866
2647 4 1 17.3939 0.387164 1.18446
2648 4 1 18.0087 0.38042 0.116267
2646 4 1 16.3286 0.205955 1.67209
2712 4 1 23.171 2.64025 0.474072
2942 4 1 26.0798 1.85232 1.4747
2943 4 1 26.2336 1.53471 0.398371
2946 4 1 24.615 1.38732 0.719739
2944 4 1 26.2438 0.340149 0.812604
2945 4 1 25.7403 1.37548 0.425433
3485 4 1 -5.47183 2.97519 0.413283
3484 4 1 -5.8635 4.14683 0.597974
3481 4 1 -3.38227 4.99707 1.73044
3483 4 1 -5.37886 4.55918 1.61303
3482 4 1 -4.32509 4.79219 0.967163
3480 4 1 -2.45442 4.28441 2.18838
3477 4 1 -0.751337 5.31158 1.3494
2583 4 1 13.9576 3.60349 2.51847
2587 4 1 14.5866 3.31225 1.15933
2586 4 1 13.8825 3.66819 1.96609
2588 4 1 15.2963 3.91661 0.332447
2580 4 1 13.7171 5.00937 2.36563
2590 4 1 15.0475 3.30786 2.07436
2589 4 1 15.7183 3.03201 1.15245
2826 4 1 18.4469 5.202 0.145646
2715 4 1 20.5309 4.16093 0.271996
2711 4 1 22.9017 2.88425 1.67842
2713 4 1 21.9356 2.72414 0.717257
2710 4 1 22.4609 2.83577 0.607964
2941 4 1 26.7805 2.80779 1.61699
2935 4 1 26.5144 5.3836 1.25223
2938 4 1 26.675 4.13617 1.39384
2937 4 1 26.9183 5.31549 1.48304
2940 4 1 27.1414 3.44796 0.756649
2939 4 1 27.7898 4.38063 1.04543
3474 4 1 -1.15062 6.70385 1.11496
3475 4 1 -0.584381 5.7817 0.716311
3472 4 1 -0.196073 6.51 0.695119
3470 4 1 -0.429266 7.68381 0.630354
3471 4 1 -0.26283 7.12093 1.70169
3473 4 1 -1.1294 6.26903 0.0437041
3463 4 1 -2.48771 7.98305 0.218309
3479 4 1 -2.15609 5.46327 2.17795
3478 4 1 -1.06879 5.51596 2.49143
3469 4 1 0.672143 7.79003 1.14504
3468 4 1 1.15904 7.86359 0.0516524
3476 4 1 0.387596 5.41213 1.34051
3467 4 1 0.182034 7.20836 0.0017578
3393 4 1 4.88733 7.26015 2.03438
3392 4 1 4.93058 6.99666 0.894715
3402 4 1 2.71027 7.46163 2.24255
3389 4 1 4.43759 7.30862 0.808746
3391 4 1 5.95756 7.10404 0.501155
3339 4 1 10.6758 7.927 0.0917565
3340 4 1 10.5062 7.70301 1.29263
3341 4 1 10.0755 7.20518 0.316757
2576 4 1 11.5933 7.70696 2.46505
2575 4 1 12.0859 6.8194 1.80879
2581 4 1 14.7284 5.65732 2.56613
2932 4 1 26.747 7.68483 1.5405
2934 4 1 26.5256 5.97893 0.221325
2933 4 1 26.8887 6.56402 1.17284
2930 4 1 26.7026 7.73495 0.421221
2931 4 1 27.7545 7.65905 0.986842
2936 4 1 27.2403 6.23755 0.729487
3465 4 1 -1.55233 8.32955 0.353291
3456 4 1 -1.17074 10.4219 0.242185
3387 4 1 3.34989 8.56424 0.0754282
3390 4 1 5.23363 8.11062 0.683086
3405 4 1 3.18959 10.3276 2.64522
3404 4 1 2.93271 9.28659 2.0761
3360 4 1 8.65172 8.4405 0.32556
3359 4 1 8.75765 8.58335 1.52622
3358 4 1 8.79355 9.26761 0.538906
2569 4 1 10.1744 8.20612 2.59765
3338 4 1 11.1887 9.0334 0.471392
2571 4 1 10.9719 8.81631 1.98122
2573 4 1 11.7975 8.3411 2.61631
2928 4 1 25.505 9.25155 0.531539
2929 4 1 25.5342 8.08321 0.37688
2927 4 1 26.6173 9.60585 0.890005
2926 4 1 26.2411 10.5846 0.29943
3455 4 1 -1.16402 11.6098 0.34104
3411 4 1 2.46558 11.9747 2.5871
3413 4 1 2.60377 12.5845 2.45572
3418 4 1 4.29152 12.2331 0.420952
3420 4 1 3.89331 12.9504 0.639698
3415 4 1 2.95947 13.1297 2.08199
3414 4 1 3.8529 12.5753 2.58331
3416 4 1 3.50507 12.337 1.45731
3417 4 1 3.12088 11.797 0.464189
3419 4 1 3.37714 12.0775 1.18881
3297 4 1 18.7583 13.4487 0.0390632
3294 4 1 19.75 11.9235 2.28554
3295 4 1 20.2962 12.4828 1.41229
3256 4 1 21.3031 12.9601 0.0701883
3296 4 1 19.681 12.7384 0.389938
3292 4 1 21.2351 10.8153 2.3595
3291 4 1 21.4852 11.9707 2.61522
3276 4 1 23.4567 11.0068 1.94425
3274 4 1 23.0872 12.9892 2.4416
3273 4 1 22.1088 13.0267 1.75001
3275 4 1 23.8013 12.0237 2.38513
3270 4 1 20.8952 15.1232 2.54698
3272 4 1 21.4799 14.0284 1.80133
3271 4 1 20.4466 14.4908 1.56433
3268 4 1 22.1119 15.0688 1.56228
3267 4 1 22.8948 15.4004 0.740529
3269 4 1 21.775 14.2764 2.247
3266 4 1 23.8312 15.7589 0.0660843
3078 4 1 11.5027 16.3441 0.221866
3088 4 1 17.3402 17.2527 0.244281
3091 4 1 17.3884 16.4486 0.256677
3103 4 1 20.5252 18.2737 1.00541
3102 4 1 20.0891 17.1732 0.821707
3065 4 1 11.4519 21.428 0.376828
3063 4 1 11.5821 21.4424 1.6153
3054 4 1 15.3229 21.2689 0.827582
3053 4 1 14.7549 20.8452 1.7388
3048 4 1 15.9384 19.6472 1.25395
3046 4 1 16.1254 21.2221 2.62192
3049 4 1 15.9341 19.6788 0.113851
3047 4 1 15.7634 20.7488 1.58248
3052 4 1 14.2403 21.3123 0.761537
3051 4 1 14.9661 20.3828 0.30833
3035 4 1 18.76 21.492 0.187115
3037 4 1 17.6108 20.873 1.10364
3106 4 1 18.486 19.0752 0.00353128
3104 4 1 20.1617 18.9615 0.132672
3064 4 1 10.617 21.9131 1.11728
3062 4 1 11.0031 21.8395 2.65258
3059 4 1 12.2205 23.2683 1.90478
3061 4 1 11.7853 22.1623 1.75858
3057 4 1 13.1865 22.0829 0.00854553
3058 4 1 12.4334 22.4754 0.938001
3056 4 1 13.8966 22.4242 0.922057
3055 4 1 15.0676 22.4335 0.812878
3045 4 1 15.3935 22.16 2.30388
3039 4 1 17.4976 22.5713 0.322454
3040 4 1 16.547 23.2903 0.255981
3044 4 1 16.3008 22.9618 2.21821
3043 4 1 16.7695 22.7544 1.19613
3042 4 1 16.4891 23.388 0.282916
3038 4 1 16.8866 21.6751 0.635945
3036 4 1 17.8851 21.9572 0.908154
2594 4 1 13.1807 1.96288 3.86039
2596 4 1 13.8907 0.797352 4.90418
2595 4 1 13.5685 1.90727 4.93731
2597 4 1 14.6672 0.0312878 5.36605
2582 4 1 14.0219 4.70955 2.71779
2593 4 1 14.0635 2.74631 3.92873
2585 4 1 13.802 3.47933 3.11293
2579 4 1 13.5479 4.96588 3.55751
2591 4 1 15.3706 3.98694 2.99139
2592 4 1 14.6799 3.72561 3.91891
2614 4 1 16.0541 5.04746 4.478
2617 4 1 18.3444 3.77731 5.07825
2613 4 1 16.7846 5.07922 5.33917
2616 4 1 17.8876 4.26687 4.04497
2615 4 1 16.693 4.04697 4.16447
3394 4 1 5.14874 6.58232 3.04415
3401 4 1 3.48685 8.04935 3.03698
3396 4 1 6.2556 6.48291 4.77705
3395 4 1 6.13792 6.31544 3.58984
3397 4 1 5.48104 7.38083 4.85466
2565 4 1 10.1175 7.27326 3.97816
2566 4 1 8.95085 7.42825 4.27654
2564 4 1 10.2097 6.24156 4.59083
2562 4 1 9.8963 7.01427 5.10808
2567 4 1 9.28658 7.91628 3.21419
2568 4 1 10.366 7.36559 3.38358
2574 4 1 12.2924 7.34701 2.86689
2577 4 1 12.1947 6.70858 2.70839
2578 4 1 12.7294 5.6762 3.16472
3406 4 1 2.05174 10.2713 3.16969
3399 4 1 4.12897 8.80102 4.64234
3398 4 1 5.2521 8.58039 4.89721
3400 4 1 4.43842 8.46346 3.54644
3403 4 1 3.10198 8.38492 2.95523
2538 4 1 10.1279 10.1798 4.35268
2539 4 1 9.49414 9.69791 5.16043
2536 4 1 9.28133 9.82015 4.69491
2535 4 1 10.2119 10.5123 4.80575
2570 4 1 11.2356 8.5684 3.08094
2572 4 1 11.0442 9.0912 3.19857
3409 4 1 1.43435 11.5442 2.95184
3408 4 1 2.02988 11.1594 3.92984
3410 4 1 1.74143 12.6888 3.24116
3407 4 1 1.60307 11.2618 2.8262
3412 4 1 3.58232 12.1941 3.01908
3293 4 1 20.471 11.4516 3.05594
3277 4 1 23.7843 11.5837 3.02099
3279 4 1 24.0474 11.4503 3.56033
3289 4 1 22.4284 12.1695 4.34447
3288 4 1 23.5524 12.131 4.71959
3290 4 1 22.4063 11.4906 3.34353
3281 4 1 25.9189 11.1915 4.33501
3280 4 1 25.2665 11.3495 3.32713
3282 4 1 25.9643 12.2996 3.83166
3278 4 1 24.6526 12.412 3.28132
3287 4 1 24.7276 12.4199 4.47625
3283 4 1 26.3249 11.2186 4.20299
3284 4 1 26.3096 11.1841 5.3683
3285 4 1 25.2434 11.579 5.13675
3060 4 1 12.1022 22.5928 2.85086
2598 4 1 13.4216 0.0171161 5.41143
2603 4 1 14.4909 1.66205 6.55181
2604 4 1 15.2991 2.1558 7.36127
2602 4 1 13.5268 2.07876 7.0404
2601 4 1 14.0983 0.98971 7.21052
2605 4 1 15.8945 1.15636 7.56413
2606 4 1 15.5222 2.10656 7.06037
2607 4 1 14.4868 2.43636 7.55493
2600 4 1 14.9996 0.379882 6.66541
2623 4 1 18.0953 1.62226 6.22835
2622 4 1 18.8069 0.644744 6.39033
2621 4 1 18.5871 1.46643 5.60268
2625 4 1 16.8109 0.610077 7.8217
2624 4 1 17.8362 0.807954 7.13982
2619 4 1 18.9797 2.53947 5.39088
2620 4 1 19.1352 2.11611 6.49013
2252 4 1 -24.4659 3.47581 7.86268
2255 4 1 -24.3624 4.68123 7.83799
2609 4 1 16.0893 3.39335 6.7975
2608 4 1 15.2154 2.70661 6.57245
2610 4 1 15.6757 4.29668 7.38111
2611 4 1 15.8405 3.28942 6.67834
2618 4 1 17.861 2.77928 5.4113
2612 4 1 16.2421 4.20301 6.0303
2549 4 1 8.04182 5.88254 7.5949
2563 4 1 9.40565 5.99361 5.41481
2552 4 1 10.2351 6.45873 7.52789
2551 4 1 9.06088 6.32681 7.66321
2553 4 1 9.61354 7.06611 6.64149
2550 4 1 8.52593 6.32088 6.60122
2554 4 1 10.4841 7.67797 7.11886
2544 4 1 8.98191 7.77323 7.76057
2560 4 1 11.0682 7.88172 5.96268
2556 4 1 11.3579 7.86766 7.1992
2540 4 1 9.91029 9.94548 6.27354
2542 4 1 8.98367 9.5782 8.02274
2561 4 1 9.86401 8.11713 5.6746
2541 4 1 10.0328 9.39743 7.39102
2558 4 1 10.7246 9.01993 6.33395
2537 4 1 10.1405 9.97466 5.48507
2555 4 1 10.7669 8.75313 7.58892
2559 4 1 11.6951 8.85257 5.6464
2557 4 1 11.6417 9.0137 7.05301
2533 4 1 10.2738 11.806 6.76134
2532 4 1 10.46 11.5308 7.9154
2531 4 1 9.33653 11.4144 7.65304
2534 4 1 10.2668 10.9881 5.90308
3286 4 1 24.778 12.5426 5.64966
2251 4 1 -24.5922 2.42046 8.42203
2249 4 1 -23.9878 2.12723 10.5058
2250 4 1 -23.8695 2.42984 9.31275
2244 4 1 -21.9856 2.29187 10.6268
1705 4 1 1.32519 0.971029 8.93652
1703 4 10 1.58898 1.40026 8.65731
1704 4 10 2.22107 0.333717 8.54283
1702 4 10 2.18887 0.298193 8.42135
1857 4 1 16.6674 0.582852 10.7283
2253 4 1 -24.8785 4.15966 8.76452
2254 4 1 -23.702 3.935 8.38466
2256 4 1 -23.69 4.08005 8.65716
2257 4 3 -23.2732 3.91573 9.75382
2548 4 1 9.07446 5.98305 8.24292
2546 4 1 8.20671 6.90774 9.03015
2547 4 1 8.34089 5.69836 9.10108
2545 4 1 9.3866 7.26427 8.7819
2543 4 1 8.49091 8.59756 8.61533
2528 4 1 7.91453 12.3936 9.97019
2529 4 1 7.53306 11.5777 9.09344
2525 4 1 6.95449 12.608 9.64474
2524 4 1 7.08843 13.2274 10.7385
2527 4 1 7.08541 12.2097 9.14725
2526 4 1 7.98923 12.9759 9.12359
2530 4 1 8.25035 11.6956 8.10025
2245 4 1 -22.7224 1.55985 11.1429
2248 4 1 -24.0779 1.06782 11.1206
2246 4 1 -23.4529 0.809383 11.7576
2243 4 1 -21.7787 1.33158 11.3335
2241 4 1 -22.9572 0.2559 12.606
2242 4 1 -21.8148 0.491948 12.2696
2240 4 1 -22.8292 1.49759 12.7468
2239 4 1 -22.0378 0.662451 12.4671
2237 4 1 -20.107 1.07821 13.3986
2238 4 1 -20.7933 0.454071 12.6423
2286 4 1 -19.0895 0.555425 13.0312
2283 4 1 -18.8623 2.67176 12.8372
2284 4 1 -18.9143 1.60985 12.3607
2285 4 1 -19.9858 1.06445 12.3777
2281 4 1 -18.0445 2.39319 12.1845
1858 4 1 15.6771 0.465213 11.4701
1859 4 1 15.8543 0.476039 12.6576
2258 4 1 -23.7969 3.87268 10.8229
2261 4 1 -23.5195 3.29568 12.1775
2259 4 1 -24.0699 2.94658 11.4752
2260 4 1 -22.9919 3.40865 11.0935
2262 4 1 -22.4874 3.329 12.7504
2265 4 1 -22.3534 5.17593 12.9843
2264 4 1 -23.5122 5.15974 12.9432
2263 4 1 -22.5526 4.50661 12.4253
2267 4 1 -22.017 5.06977 13.3474
2268 4 1 -21.6481 4.01126 13.2894
2270 4 1 -20.9892 3.61316 12.8642
2272 4 1 -20.9119 3.28692 11.7029
2274 4 1 -20.6267 4.89545 12.4353
2273 4 1 -19.9905 4.05645 11.9055
2275 4 1 -19.9349 4.44682 13.3292
2271 4 1 -19.9076 3.77831 12.2838
2282 4 1 -18.7286 3.22393 11.7381
2278 4 1 -18.4098 4.61398 12.4164
2279 4 1 -17.8755 3.59419 12.3341
2280 4 1 -17.2511 3.00479 11.406
2277 4 1 -19.1068 5.62952 12.6448
2276 4 1 -20.3212 5.39808 12.6721
2522 4 1 5.7683 12.499 12.3732
2523 4 1 6.07511 13.1473 11.427
2521 4 1 5.48777 13.3628 11.6733
2518 4 1 4.55962 15.9499 12.286
2519 4 1 4.51351 14.9011 11.7083
2520 4 1 5.53863 14.4717 11.3515
2517 4 1 4.21059 16.8114 13.0466
2205 4 1 -22.0653 1.04568 15.1398
2207 4 1 -22.0681 0.604105 15.5281
2208 4 1 -23.0073 1.38777 15.7882
2211 4 1 -23.6369 1.69171 15.8131
2236 4 1 -20.9396 0.355164 13.8427
2235 4 1 -20.519 1.4971 14.0518
2234 4 1 -19.7297 2.42229 14.0962
2232 4 1 -18.9669 1.81244 15.3856
2233 4 1 -20.059 2.00232 15.2224
1860 4 1 16.4778 0.265965 13.6747
1862 4 1 17.0303 1.54063 14.7422
1861 4 1 16.3274 0.664993 14.7849
1864 4 1 16.3021 1.77984 15.2521
2214 4 1 -24.7189 3.5594 15.1213
2213 4 1 -23.7264 3.21423 15.7942
2216 4 1 -22.8142 3.58791 15.8306
2215 4 1 -23.8563 4.18428 15.7645
2217 4 1 -21.7124 3.97425 15.8152
2269 4 1 -21.2144 3.019 13.9051
1863 4 1 16.8585 2.74646 14.6736
2266 4 1 -22.608 5.74478 14.0936
2515 4 1 5.14139 15.8611 13.5306
2513 4 1 4.16418 14.6184 15.1566
2514 4 1 4.97237 15.3674 14.6294
2516 4 1 4.05412 16.1637 13.9818
2209 4 1 -22.4284 0.338006 16.1921
2206 4 1 -21.6735 1.43162 16.2611
2212 4 1 -23.6517 2.41885 16.6792
2210 4 1 -22.7462 1.38522 16.6439
2231 4 1 -19.553 1.07563 16.1756
2229 4 1 -20.3659 1.12213 16.2189
2228 4 1 -20.7654 2.06618 16.891
2230 4 1 -19.8376 1.89465 17.07
2335 4 1 -20.6481 0.348074 17.6376
2334 4 1 -19.9611 0.6995 18.5861
2336 4 1 -19.5517 0.725107 17.7693
2340 4 1 -16.1858 1.45453 18.3101
2337 4 1 -18.3111 0.75665 17.8876
2338 4 1 -17.2623 0.370214 18.4375
2339 4 1 -16.0568 0.2474 18.2015
1870 4 1 18.3695 0.615862 16.6169
1869 4 1 17.4204 1.28786 16.8292
1868 4 1 16.4256 0.670784 17.2425
1865 4 1 16.465 1.77188 16.4613
1866 4 1 17.6372 1.83324 16.2971
1867 4 1 16.7033 1.77626 17.0491
2220 4 1 -21.7591 4.49054 17.6081
2218 4 1 -21.7306 5.04678 16.3434
2219 4 1 -22.6577 5.09189 17.1225
2227 4 1 -20.2069 3.01684 16.4549
2221 4 1 -20.933 5.20579 18.0315
2224 4 1 -20.1662 4.21596 16.2428
2226 4 1 -20.1393 4.23272 16.4524
2223 4 1 -21.1081 4.54972 17.0153
2225 4 1 -20.0908 5.44481 16.5332
2222 4 1 -20.7209 5.72826 16.9571
2441 4 1 -8.49244 16.0316 18.2108
2445 4 1 -5.45552 16.0779 18.4442
2457 4 1 -1.96647 16.1326 18.7131
2509 4 1 5.01333 14.3324 17.6376
2512 4 1 3.77079 14.3356 16.2464
2510 4 1 3.86274 14.1978 17.3809
2511 4 1 2.92946 14.8983 16.9549
2508 4 1 5.14981 14.3416 18.8103
2443 4 1 -7.55186 16.5357 18.7822
2460 4 1 -2.08232 18.0965 18.7861
2458 4 1 -2.42425 17.2367 18.6893
2494 4 1 2.15113 17.4886 18.4117
2466 4 1 -2.7925 20.2933 16.3053
2464 4 1 -3.18168 19.1849 18.2162
2465 4 1 -3.35032 19.8146 17.1792
2468 4 1 -3.20294 20.1233 16.7005
2470 4 1 -2.76559 20.5886 18.2803
2469 4 1 -3.48974 21.0627 17.4261
2467 4 1 -2.20187 19.7454 17.205
2349 4 1 -18.8023 0.199945 20.8072
2351 4 1 -17.8207 1.77585 20.6319
2350 4 1 -18.0526 0.838685 21.392
2342 4 1 -16.604 0.0491247 20.0681
2355 4 1 -16.8057 1.12727 20.7484
2352 4 1 -17.2313 0.672997 20.4311
2341 4 1 -16.2288 0.568814 19.0664
2391 4 1 -7.30155 7.43017 21.3386
2401 4 1 -11.1594 9.15653 20.7339
2405 4 1 -8.83038 10.4753 20.1223
2402 4 1 -10.1944 9.05898 20.0004
2406 4 1 -8.87385 10.3047 21.2616
2392 4 1 -8.11167 8.34722 21.3788
2394 4 1 -8.74848 8.94362 20.7366
2403 4 1 -9.57164 10.074 20.1944
2404 4 1 -9.06339 9.92205 19.0562
2393 4 1 -7.71212 8.72893 20.2186
2423 4 1 -12.304 12.8375 20.333
2422 4 1 -13.2971 12.2687 19.8733
2421 4 1 -12.348 12.9459 19.6467
2420 4 1 -12.6045 11.8621 20.0654
2419 4 1 -12.6912 12.0067 18.8998
2416 4 1 -12.2671 11.4381 21.0212
2417 4 1 -11.4133 11.8545 20.1451
2415 4 1 -11.6081 11.8803 20.1156
2418 4 1 -11.6985 11.3521 19.1757
2424 4 1 -11.3424 13.1192 20.9106
2414 4 1 -11.3561 11.9579 21.311
2407 4 1 -8.73288 11.4766 21.4684
2432 4 1 -9.12128 13.2005 21.0503
2431 4 1 -9.63651 13.0558 20.0223
2425 4 1 -11.4506 14.241 20.6077
2426 4 1 -10.9907 14.6573 19.6846
2427 4 1 -9.97279 15.3594 20.0283
2428 4 1 -10.5355 14.5333 19.3724
2429 4 1 -10.12 14.9342 20.4057
2430 4 1 -9.36194 13.9819 20.7617
2440 4 1 -8.77516 15.5817 19.3276
2433 4 1 -8.30493 14.0399 21.3914
2442 4 1 -8.26911 15.8883 19.3565
2434 4 1 -7.64329 14.8847 20.8542
2447 4 1 -4.18462 15.8327 19.9194
2446 4 1 -5.11203 15.3291 19.417
2448 4 1 -3.61975 15.9516 20.8874
2454 4 1 -1.7037 15.5469 19.9914
2453 4 1 -2.65163 15.1853 20.5456
2456 4 1 -1.85838 15.9727 19.933
2455 4 1 -2.3237 15.9983 20.9889
2504 4 1 3.95607 14.9347 20.5165
2505 4 1 3.56077 15.3687 19.5063
2506 4 1 4.7337 15.0688 19.2638
2503 4 1 4.26688 15.9656 21.0991
2501 4 1 2.92951 16.1169 21.2521
2507 4 1 5.78316 14.5918 19.7473
2438 4 1 -8.25903 16.4995 20.9763
2439 4 1 -8.99851 16.5516 19.9582
2444 4 1 -6.41365 16.5407 18.9136
2449 4 1 -4.51179 16.646 20.4502
2450 4 1 -4.28646 16.7432 19.3031
2451 4 1 -3.78644 16.6319 20.4184
2459 4 1 -2.06605 17.3406 19.8081
2452 4 1 -2.61961 16.3603 20.7036
2478 4 1 -0.629984 17.9861 21.4008
2477 4 1 -1.01791 18.3887 20.3189
2487 4 1 1.26957 18.473 21.1918
2488 4 1 1.67577 17.418 21.1496
2490 4 1 0.884224 16.6852 20.2296
2491 4 1 0.477201 17.6385 19.5143
2489 4 1 1.5878 16.223 21.1885
2492 4 1 1.47362 18.2097 19.9979
2493 4 1 2.49635 18.1728 19.2657
2495 4 1 2.3326 18.4744 19.0188
2497 4 1 3.27429 18.7665 20.4461
2498 4 1 3.19554 17.6635 21.0069
2462 4 1 -3.5999 19.0515 19.8664
2463 4 1 -3.98592 19.7194 18.9569
2472 4 1 -2.7275 20.241 20.046
2461 4 1 -2.57133 19.0864 19.2809
2475 4 1 -0.351717 19.5341 20.7168
2474 4 1 -0.903805 20.5103 21.1408
2473 4 1 -2.03519 20.6958 20.8869
2476 4 1 -1.32823 19.421 19.9968
2471 4 1 -2.10017 20.9326 19.207
2496 4 1 3.43647 18.8554 19.2951
2354 4 1 -17.1677 0.557373 21.7173
2356 4 1 -16.3468 1.68766 21.7498
2357 4 1 -15.8088 1.51893 22.8089
2359 4 1 -14.3186 2.55083 23.5546
2358 4 1 -15.488 2.36272 23.5815
2360 4 1 -14.4986 3.5733 24.0522
2398 4 1 -11.2255 7.28592 22.4197
2397 4 1 -10.2041 7.64065 22.9933
2396 4 1 -10.0039 7.91135 21.7932
2389 4 1 -6.84997 7.25162 22.1827
2390 4 1 -7.94296 7.86146 22.1854
2388 4 1 -7.66753 6.49542 22.5202
2386 4 1 -6.33415 7.25621 23.6482
2387 4 1 -6.94099 6.14183 23.4365
2399 4 1 -11.4471 8.37748 22.0813
2395 4 1 -9.04795 8.64729 21.8464
2400 4 1 -10.4185 8.91484 21.7031
2413 4 1 -12.0009 12.8432 21.7988
2412 4 1 -10.7928 12.7829 21.7038
2411 4 1 -9.66039 12.2723 21.8435
2409 4 1 -8.82085 12.9545 23.1959
2408 4 1 -8.4522 12.3667 22.2883
2410 4 1 -9.53932 13.3272 22.2993
2436 4 1 -7.67719 15.3614 22.9799
2435 4 1 -7.07443 15.3958 21.8976
2437 4 1 -7.86563 15.9151 22.0116
2480 4 1 -0.681965 16.0202 21.5832
2484 4 1 -0.189192 17.1369 23.473
2483 4 1 -0.87549 16.2465 23.1472
2482 4 1 -0.874826 17.2929 22.5292
2481 4 1 -1.60583 16.3305 22.2666
2479 4 1 -0.896165 17.0682 22.1867
2486 4 1 0.397638 17.7827 21.7402
2485 4 1 0.472517 16.837 22.5277
2502 4 1 3.68291 16.3573 22.1117
2500 4 1 4.06992 16.4114 21.6998
2499 4 1 2.96396 16.6772 21.5469
2361 4 1 -13.5307 3.64888 24.6409
2362 4 1 -12.6461 4.44601 24.5991
2363 4 1 -12.4177 4.6729 25.737
2364 4 1 -12.3763 5.30202 24.7318
2365 4 1 -12.2495 4.09362 24.5252
2366 4 1 -11.2428 4.75627 24.7567
2367 4 1 -12.1199 5.347 24.2594
2376 4 1 -8.67624 4.9782 24.9447
2379 4 1 -8.13677 3.96493 26.4607
2381 4 1 -6.72884 5.3177 26.1205
2380 4 1 -7.69058 4.71088 25.6739
2368 4 1 -12.4646 6.2759 24.9111
2369 4 1 -12.6341 7.45247 25.1254
2370 4 1 -11.4976 7.39353 25.5667
2372 4 1 -9.97926 6.4222 26.1634
2371 4 1 -10.4539 7.48261 26.149
2373 4 1 -9.23106 7.40248 26.1187
2374 4 1 -10.0539 6.70474 25.6276
2375 4 1 -9.46835 5.80149 24.9867
2377 4 1 -8.7709 5.49873 25.9897
2385 4 1 -6.41131 6.76824 24.724
2383 4 1 -7.57125 5.86269 25.5196
2384 4 1 -6.91423 6.76623 25.8671
2382 4 1 -7.27387 6.30396 26.5263
2378 4 1 -8.88243 4.75001 26.9908
ITEM: TIMESTEP
24000000
ITEM: NUMBER OF ATOMS
1913
ITEM: BOX BOUNDS ff ff ff
-3.5000000000000000e+01 3.5000000000000000e+01
-3.5000000000000000e+01 3.5000000000000000e+01
-3.5000000000000000e+01 3.5000000000000000e+01
ITEM: ATOMS id mol type x y z
2682 4 1 15.9404 -8.34526 -7.68813
2686 4 1 13.1692 -6.02767 -5.93328
2683 4 1 14.9271 -7.83621 -7.95681
2684 4 1 14.6184 -6.78454 -7.39144
2687 4 1 14.196 -5.98473 -6.49149
2685 4 1 13.8538 -5.95961 -6.93598
2680 4 1 16.6929 -6.94377 -6.02842
2681 4 1 16.3534 -7.47284 -7.03898
2695 4 1 13.1788 -4.421 -5.56995
2693 4 1 12.8276 -3.362 -5.83802
2688 4 1 14.8064 -5.08962 -6.12308
2690 4 1 13.6476 -3.95731 -6.96851
2689 4 1 14.7332 -4.39468 -7.10324
2691 4 1 13.8005 -3.01589 -6.20292
2765 4 1 23.1972 -3.35782 -5.43457
2768 4 1 22.2383 -3.02376 -5.8068
2761 4 1 26.0575 -2.95145 -5.66838
2764 4 1 24.2442 -3.04253 -5.8046
2763 4 1 25.0666 -2.96245 -6.72464
2796 4 1 15.7588 -0.444617 -6.74669
2797 4 1 16.2043 -0.0478926 -5.7098
2795 4 1 16.9479 -0.241138 -6.87645
2767 4 1 21.4887 -2.44199 -6.47381
2779 4 1 21.4511 -0.888196 -5.45726
2780 4 1 20.5159 -0.338707 -5.91494
2766 4 1 22.4792 -2.34422 -5.77847
2762 4 1 25.8222 -2.01602 -6.34762
3613 4 10 -3.41761 -13.2497 -5.15005
3612 4 10 -3.53373 -12.5187 -4.22095
3614 4 10 -3.61047 -12.4276 -4.21809
3611 4 1 -3.34562 -11.4937 -4.76045
2660 4 1 13.9212 -11.3203 -3.91267
2664 4 1 17.6606 -10.9613 -3.64263
3609 4 1 -3.58549 -9.66049 -3.83383
3610 4 1 -2.87167 -10.5428 -4.30516
3608 4 1 -3.77051 -10.5983 -4.53162
3607 4 1 -3.34312 -9.4666 -4.42675
3602 4 1 -4.09488 -8.35322 -3.68774
3606 4 1 -2.70228 -8.47729 -4.2459
3604 4 1 -3.7799 -8.22363 -3.82388
2648 4 1 8.1978 -8.47007 -3.36957
2659 4 1 13.3052 -10.6399 -3.06084
2662 4 1 15.6917 -9.97188 -4.37492
2661 4 1 14.8074 -10.7564 -4.59311
2667 4 1 17.1039 -9.4537 -3.54746
2666 4 1 17.8246 -9.0995 -4.46175
2663 4 1 16.8258 -10.2444 -4.28908
2665 4 1 17.9408 -10.3047 -4.57801
3605 4 1 -2.79786 -7.60522 -3.37495
2679 4 1 16.6103 -7.95371 -5.3388
2678 4 1 16.5913 -7.64215 -4.17578
2677 4 1 16.9528 -7.79965 -3.04037
2694 4 1 12.1382 -4.06591 -5.02595
2697 4 1 12.5008 -4.28516 -3.8422
2692 4 1 13.6723 -3.73186 -5.13513
2696 4 1 13.483 -4.62192 -4.42109
2700 4 1 13.7073 -4.07005 -2.9416
2698 4 1 13.6393 -4.47295 -3.57398
2699 4 1 13.5726 -3.25367 -3.68378
2701 4 1 14.5229 -3.16895 -2.76511
2770 4 1 20.7972 -3.31553 -4.76722
2769 4 1 21.8648 -3.8897 -4.96655
2760 4 1 25.5038 -3.42251 -4.62566
2756 4 1 24.6352 -3.02698 -4.1657
2759 4 1 26.5715 -2.97395 -4.35121
2758 4 1 26.0782 -4.05075 -4.7024
2757 4 1 25.8348 -3.29043 -3.87059
2703 4 1 14.6793 -1.48788 -2.954
2705 4 1 15.9988 -2.30548 -3.70309
2704 4 1 15.9176 -1.30079 -3.00742
2706 4 1 16.0187 -1.60273 -2.82986
2712 4 1 18.8293 -0.33712 -4.31063
2707 4 1 16.5737 -0.628436 -2.99161
2710 4 1 18.0033 -0.345352 -3.1032
2775 4 1 21.0397 -0.995475 -3.33315
2774 4 1 20.4127 -1.60409 -4.20243
2772 4 1 20.2482 -2.65744 -3.32245
2771 4 1 20.8821 -2.25693 -4.23926
2773 4 1 20.9763 -1.75435 -3.11821
2711 4 1 19.0139 -0.989971 -3.26652
2777 4 1 23.212 -0.604331 -4.08602
2776 4 1 22.0535 -0.721558 -3.77075
2778 4 1 22.5495 -0.670414 -5.04064
2751 4 1 25.4709 -1.26553 -4.80988
2750 4 1 25.8992 -0.230649 -5.3581
2755 4 1 25.3699 -2.31162 -4.8535
2754 4 1 25.533 -2.5449 -3.75289
2753 4 1 24.7997 -1.57057 -3.74982
2752 4 1 25.4226 -2.34848 -4.53302
2739 4 1 26.732 -0.0112926 -3.15554
2738 4 1 25.5437 -0.0159143 -3.34254
3598 4 1 -5.77107 -8.30518 -2.1261
3599 4 1 -4.72181 -8.85953 -1.97989
3600 4 1 -3.7495 -8.31136 -1.61008
3601 4 1 -4.35781 -8.56208 -2.59844
3603 4 1 -3.83978 -8.46634 -2.57995
2649 4 1 8.00045 -9.42377 -2.60185
2650 4 1 7.8592 -9.40405 -1.46889
2652 4 1 9.39366 -10.2266 -1.4817
2651 4 1 8.43137 -10.1607 -2.27971
2653 4 1 9.91714 -9.13532 -1.38209
2647 4 1 8.67923 -8.63627 -2.31569
2654 4 1 10.7286 -9.40936 -2.15591
2657 4 1 11.9832 -9.58447 -2.4162
2656 4 1 12.0348 -9.26273 -1.31501
2658 4 1 12.5207 -10.5761 -2.10572
2655 4 1 11.4326 -10.2587 -1.63357
2668 4 1 17.2744 -10.0928 -2.48456
2669 4 1 18.3044 -9.97176 -1.84814
2670 4 1 17.3558 -9.57335 -1.37447
2672 4 1 16.685 -8.42225 -0.383093
2674 4 1 16.1748 -8.61521 -0.810389
2673 4 1 17.2308 -8.80521 -1.4554
2671 4 1 16.2458 -9.23337 -1.11253
3597 4 1 -5.51765 -7.37863 -1.51357
3596 4 1 -5.98695 -6.5689 -0.82227
3595 4 1 -5.08662 -5.9254 -0.387616
3593 4 1 -4.20277 -5.74134 -0.136161
3594 4 1 -4.29409 -6.86983 -0.47806
2642 4 1 9.08912 -6.9858 -0.402859
2643 4 1 9.07936 -5.83739 -0.084518
2644 4 1 8.88498 -6.84627 -0.75009
2645 4 1 8.82055 -7.97776 -0.318734
2646 4 1 9.18929 -7.87213 -1.47937
2675 4 1 16.5565 -7.58204 -1.20879
2676 4 1 17.3853 -8.02979 -1.9601
3586 4 1 -2.08865 -4.71822 -0.043591
3537 4 1 -9.92026 -1.37703 -0.0733293
2702 4 1 15.3043 -2.30894 -2.40136
2709 4 1 18.2187 -0.437133 -1.94369
2588 4 1 18.8341 -0.428787 -0.439173
2587 4 1 19.9319 -0.0740569 -0.0671226
2123 4 1 -8.03082 -27.8792 1.18884
2132 4 1 -10.8871 -24.8403 0.966977
2130 4 1 -12.1405 -25.0083 2.10385
2128 4 1 -12.0868 -25.0853 1.97995
2127 4 1 -10.9754 -25.4436 2.03175
2122 4 1 -8.59973 -26.7994 1.20344
2124 4 1 -8.67437 -26.921 0.838796
2125 4 1 -9.75814 -26.5611 0.512732
2126 4 1 -10.075 -25.6581 1.27471
2119 4 1 -6.41337 -26.4809 1.94159
2121 4 1 -7.54037 -26.4497 1.43587
2120 4 1 -6.77542 -25.5429 1.45823
2118 4 1 -7.06185 -25.4991 2.25336
2131 4 1 -11.8822 -24.1971 1.31483
2129 4 1 -12.4522 -23.9095 2.02234
2133 4 1 -10.3357 -23.8654 0.447839
2135 4 1 -9.72907 -23.2631 2.22523
2134 4 1 -9.52255 -23.1972 1.03667
2635 4 1 12.6396 -8.49046 1.18146
3580 4 1 -0.581806 -5.762 1.98465
3575 4 1 0.685087 -5.72211 2.42657
2640 4 1 8.93959 -6.17507 0.998487
2638 4 1 10.5092 -6.66302 1.37278
2639 4 1 9.54564 -7.18792 1.0823
2641 4 1 8.1976 -6.87546 0.322159
2637 4 1 11.7263 -6.61941 0.984409
2636 4 1 12.4992 -7.37923 1.49902
2633 4 1 12.5395 -7.17173 1.54831
2632 4 1 12.7421 -6.60441 2.55502
2634 4 1 13.3757 -7.89176 1.86368
2625 4 1 13.8763 -5.65451 2.62992
3591 4 1 -5.58141 -4.7825 1.16178
3589 4 1 -3.82321 -3.58491 0.407577
3588 4 1 -3.11948 -3.00816 1.16567
3584 4 1 -2.93614 -4.57663 2.0904
3592 4 1 -4.77291 -4.76793 0.255327
3590 4 1 -4.80536 -4.31661 0.389808
3582 4 1 -1.24574 -5.35673 1.80261
3583 4 1 -2.11456 -4.69173 1.2954
3581 4 1 -0.300743 -4.66612 1.4881
3587 4 1 -2.48131 -3.75871 0.483956
3572 4 1 -1.73851 -3.8721 2.62404
3585 4 1 -2.22437 -4.72634 1.13579
2624 4 1 14.4902 -4.78085 2.16744
3541 4 1 -10.8824 -1.31368 1.8724
3536 4 1 -10.0179 -1.0856 1.16394
3538 4 1 -9.21595 -1.27347 0.872724
3539 4 1 -10.2406 -0.830999 1.24375
3540 4 1 -9.69298 -1.21894 2.13447
3542 4 1 -9.77141 -0.998164 2.16273
3566 4 1 -1.40369 -0.939014 0.303521
3567 4 1 -1.25709 -1.28617 1.37977
3568 4 1 -1.32911 -1.69657 2.52924
3569 4 1 -0.667338 -1.81805 1.58341
3570 4 1 -1.4788 -2.66792 1.89162
3565 4 1 -2.06057 -0.240206 1.10031
2571 4 1 16.2218 -0.0428159 1.69083
2115 4 1 -5.47861 -25.0761 4.48387
2117 4 1 -6.23439 -24.9386 2.87527
2116 4 1 -5.99391 -25.8037 3.69154
2114 4 1 -4.8438 -25.6186 5.33905
2139 4 1 -9.13944 -21.9547 3.47694
2137 4 1 -9.36174 -22.2386 3.29787
2138 4 1 -8.21025 -22.6849 3.37246
2136 4 1 -8.7686 -23.1614 2.92486
2140 4 1 -10.2912 -21.9357 3.72597
2141 4 1 -10.991 -21.0483 3.37119
2144 4 1 -11.6063 -20.6226 5.35139
2143 4 1 -11.4034 -19.6437 4.68715
2142 4 1 -10.8437 -20.6569 4.48143
3577 4 1 -0.429616 -5.41684 4.37564
3578 4 1 -0.813365 -5.91589 3.30517
2631 4 1 12.9946 -7.44915 3.32304
2627 4 1 13.3358 -6.25888 4.14522
2628 4 1 13.5578 -7.20075 3.46717
2630 4 1 14.1094 -7.01931 3.60636
2629 4 1 14.3311 -7.72037 2.72786
3579 4 1 -1.25361 -5.0549 2.72112
3571 4 1 -1.56292 -2.77231 3.03966
3573 4 1 -0.896874 -4.27178 3.37056
3576 4 1 0.120837 -5.3205 3.43063
3574 4 1 0.0780125 -4.90826 2.95189
2626 4 1 13.4103 -5.13593 3.54927
1859 4 1 12.621 -2.95704 5.23576
2623 4 1 13.9099 -4.94797 3.26873
2622 4 1 14.6536 -4.05076 2.9184
2621 4 1 14.132 -4.21925 3.9225
2620 4 1 14.0299 -3.75462 4.98074
2619 4 1 15.0574 -3.16013 4.93779
3543 4 1 -9.3801 -0.909158 3.30822
1851 4 1 10.5296 -1.05144 5.3812
1856 4 1 11.6036 -0.658864 4.34008
1855 4 1 12.0624 -0.167861 5.32365
1858 4 1 11.6926 -2.16858 5.26891
2616 4 1 15.5667 -0.139605 4.11048
2615 4 1 14.8789 -0.832919 4.72419
2617 4 1 15.8136 -1.13547 4.8179
2618 4 1 15.6928 -2.21216 4.44922
2109 4 1 -5.01832 -27.6548 6.75282
2108 4 1 -4.33168 -27.3847 7.68364
2113 4 1 -5.60414 -26.1171 6.00061
2105 4 1 -6.01865 -26.284 7.74351
2112 4 1 -4.65714 -26.6608 5.38468
2111 4 1 -4.0625 -25.9495 6.21751
2110 4 1 -4.79821 -26.862 5.95122
2106 4 1 -5.12332 -26.7102 7.0939
2160 4 1 -9.46078 -22.317 7.71438
2145 4 1 -11.1352 -20.1326 6.34842
2147 4 1 -10.9084 -20.01 6.70616
2152 4 1 -8.24996 -20.0363 6.67403
2146 4 1 -10.0944 -20.2381 5.85669
2148 4 1 -9.78593 -20.3156 6.37919
2150 4 1 -9.09037 -20.3075 6.10698
2149 4 1 -9.07667 -19.6098 7.00957
2151 4 1 -8.48366 -19.2982 5.80925
2153 4 1 -7.44131 -20.5691 7.32917
1863 4 1 10.02 -4.19547 7.36958
1862 4 1 10.6152 -3.19563 7.68131
1864 4 1 10.2658 -5.21035 8.05004
1861 4 1 11.3823 -3.4639 6.8607
1860 4 1 12.0246 -3.71374 5.95413
1846 4 1 12.6732 -2.88401 7.38681
1845 4 1 13.8081 -3.06179 7.55978
1850 4 1 10.4625 -1.17344 6.50725
1849 4 1 10.0119 -2.06092 7.23247
1852 4 1 11.0107 -0.573402 6.35908
1857 4 1 11.8157 -0.998743 5.46026
1854 4 1 11.0573 -0.915941 5.58674
1848 4 1 11.1153 -1.62103 6.96797
1847 4 1 12.202 -1.75282 7.32883
2614 4 1 15.0899 -1.16426 5.84855
2613 4 1 15.4163 -0.0618643 5.82515
2104 4 1 -5.84416 -26.1171 8.9311
2099 4 1 -7.38418 -25.6007 10.013
2103 4 1 -5.75779 -25.0197 9.52339
2100 4 1 -6.46724 -24.836 10.2583
2101 4 1 -7.59299 -24.5413 10.3957
2102 4 1 -6.94315 -25.1539 9.49147
2107 4 1 -4.58245 -26.3407 8.09211
2163 4 1 -11.5583 -22.0925 10.141
2161 4 1 -10.0933 -22.1588 8.63348
2158 4 1 -10.0613 -22.523 8.655
2157 4 1 -9.70015 -21.6006 9.39873
2088 4 1 -10.0731 -21.9459 10.4096
2084 4 1 -7.63423 -22.7668 10.3166
2162 4 1 -10.9369 -21.5126 9.2771
2164 4 1 -12.247 -21.1435 10.3944
2154 4 1 -8.21969 -20.9098 8.21676
2159 4 1 -9.69662 -21.4271 8.4287
2155 4 1 -9.32431 -20.3976 8.12485
2156 4 1 -8.87621 -20.8068 9.23255
1959 4 1 17.4319 -12.8892 10.1304
1957 4 1 18.2646 -11.6403 10.1227
1951 4 1 20.6478 -11.6483 10.2959
1956 4 1 19.3542 -11.8339 9.89846
1954 4 1 19.733 -11.4164 8.87201
1952 4 1 20.8206 -11.8551 9.13384
1947 4 1 20.3723 -13.1706 10.3805
1906 4 1 17.4696 -9.89402 10.7184
1903 4 1 17.0617 -8.77815 10.5527
1904 4 1 17.2294 -9.97386 10.4963
1905 4 1 17.4377 -8.82754 10.2497
1953 4 1 20.5924 -10.661 8.94063
1910 4 1 19.3595 -9.29882 8.80805
1913 4 1 20.5277 -8.92685 10.4879
1955 4 1 19.9034 -10.7336 9.84529
1909 4 1 19.3535 -9.21603 9.92714
1911 4 1 19.9223 -8.40498 9.4334
1914 4 1 20.0816 -8.25026 9.59638
1912 4 1 20.8976 -9.10468 9.41404
1865 4 1 9.38608 -5.69165 8.82786
1916 4 1 20.043 -7.48677 8.17363
1918 4 1 21.5169 -6.26406 8.86138
1915 4 1 20.3442 -7.03285 9.2791
1917 4 1 21.1314 -7.34656 8.68137
1924 4 1 23.867 -6.12967 10.3309
1866 4 1 10.4054 -5.07519 8.86869
1867 4 1 9.54985 -4.25463 9.2061
1868 4 1 10.7184 -4.28907 9.11071
1843 4 1 12.8841 -3.11032 8.42
1841 4 1 12.0283 -3.6166 8.19898
1869 4 1 11.5253 -4.84365 9.85967
1870 4 1 12.0629 -4.21443 10.6714
1844 4 1 13.7654 -4.00082 8.41037
1825 4 1 14.0516 -3.45055 10.5445
1919 4 1 20.7422 -5.38455 9.00998
1920 4 1 21.2004 -4.33193 8.59844
1922 4 1 22.7888 -4.54849 9.9161
1921 4 1 21.6621 -4.13984 9.6565
2262 4 1 -22.8182 -0.354148 9.85842
2260 4 1 -21.6739 -1.62728 10.3126
2259 4 1 -22.4158 -0.862141 9.75078
2261 4 1 -22.7712 -1.55307 9.79993
2258 4 1 -21.9044 -1.06302 8.71718
2257 4 3 -21.941 -0.925068 9.85372
2250 4 1 -20.0491 -1.17922 10.6746
2252 4 1 -20.8813 -0.668509 10.6602
2254 4 1 -21.1174 -0.661808 10.4566
2255 4 1 -19.9426 -0.296174 10.1916
2256 4 1 -21.0086 -0.106138 9.72891
1834 4 1 12.1239 -0.448407 10.4682
1840 4 1 12.6019 -2.46873 8.48983
1842 4 1 11.922 -2.5599 8.84474
1838 4 1 12.9777 -0.126054 8.97171
1839 4 1 12.9346 -1.39181 8.95252
1833 4 1 13.255 -0.872193 10.433
1826 4 1 14.4859 -2.33472 10.5823
2096 4 1 -7.96528 -24.3018 12.128
2097 4 1 -7.41876 -25.3825 12.3319
2098 4 1 -7.15797 -25.481 11.1369
2081 4 1 -6.1786 -24.4357 12.561
2165 4 1 -12.5399 -21.6738 11.4667
2089 4 1 -11.0178 -22.0087 11.2174
2093 4 1 -9.2906 -24.0186 12.865
2092 4 1 -10.4763 -23.6738 13.1577
2086 4 1 -8.21032 -22.7006 11.5145
2091 4 1 -9.65227 -23.0567 12.5291
2090 4 1 -10.1502 -22.2638 11.8751
2087 4 1 -9.12842 -21.9554 11.2144
2095 4 1 -8.04869 -23.9846 13.3116
2085 4 1 -7.00975 -22.8824 11.3818
2082 4 1 -6.98098 -23.9423 11.9084
2083 4 1 -6.9267 -22.9878 11.2206
2078 4 1 -5.65222 -21.9479 13.1626
2080 4 1 -6.32081 -23.2063 12.7403
2077 4 1 -4.47794 -22.202 13.1743
2075 4 1 -3.02596 -21.5634 13.2928
2079 4 1 -5.12245 -22.9127 12.7019
2170 4 1 -15.3425 -19.5893 12.9274
2169 4 1 -14.1279 -19.3756 12.7579
2172 4 1 -15.0343 -19.2293 13.2541
2168 4 1 -13.1618 -19.984 12.7406
2167 4 1 -12.7452 -21.2051 12.7971
2166 4 1 -12.8168 -20.6147 11.8401
2076 4 1 -4.12845 -21.0771 12.9899
2183 4 1 -18.552 -16.9479 12.9617
2179 4 1 -16.1793 -16.6126 13.4508
2171 4 1 -15.7816 -18.4517 12.6987
2174 4 1 -14.2335 -18.1676 12.7215
2192 4 1 -20.2936 -13.6523 13.3825
2187 4 1 -19.1096 -13.9459 11.7478
2184 4 1 -17.774 -16.1113 13.2622
2186 4 1 -18.0653 -14.2305 12.412
2185 4 1 -18.0452 -15.4366 12.3206
2188 4 1 -18.004 -13.6278 11.5418
1964 4 1 16.7196 -14.081 11.6764
1965 4 1 16.7782 -14.5851 12.8078
2191 4 1 -19.3946 -13.4582 12.6926
2195 4 1 -20.5224 -11.8243 12.6541
2193 4 1 -19.9342 -12.4939 12.961
2190 4 1 -19.7778 -13.1164 11.56
2189 4 1 -18.7789 -12.8904 12.0801
1961 4 1 17.5431 -11.0401 11.4076
1958 4 1 18.2506 -12.5807 10.8754
1960 4 1 17.1955 -12.0809 11.0652
1962 4 1 17.3791 -12.2567 11.4876
1963 4 1 17.2663 -13.1468 12.2031
1950 4 1 20.2674 -11.437 11.4795
1949 4 1 20.682 -12.3271 12.0417
1946 4 1 19.5795 -12.3834 10.8219
1948 4 1 19.944 -12.296 11.1406
1945 4 1 19.59 -12.4472 12.0154
1944 4 1 20.0603 -11.8605 12.9128
1943 4 1 21.0752 -11.2866 12.9662
1771 4 1 7.29205 -8.15315 13.4322
1885 4 1 13.489 -8.40732 12.6136
1881 4 1 15.7444 -8.27335 11.5151
1880 4 1 14.6996 -8.29403 10.9208
1882 4 1 14.9571 -8.32266 12.4406
1907 4 1 18.3952 -9.17089 10.9661
1901 4 1 17.509 -9.4323 12.8065
1900 4 1 18.1752 -8.56537 12.2154
1902 4 1 17.2198 -9.13948 11.6495
1896 4 1 17.2088 -8.1597 12.7635
1908 4 1 19.4456 -9.86098 10.8806
1935 4 1 21.195 -8.70614 11.844
1934 4 1 21.3217 -8.24185 10.8023
1938 4 1 22.0611 -9.26221 13.0398
1937 4 1 22.192 -10.3554 12.4277
1936 4 1 22.3317 -9.17333 12.069
1747 4 1 9.57146 -6.74692 13.3546
1874 4 1 13.1685 -5.47086 11.8161
1875 4 1 12.8503 -6.61247 11.9506
1878 4 1 13.4689 -6.74831 11.6868
1879 4 1 13.6609 -7.61703 10.8755
1876 4 1 13.6813 -7.01712 11.2522
1877 4 1 14.4756 -6.9511 12.1709
1894 4 1 17.0371 -7.85672 12.5979
1898 4 1 17.9166 -7.00627 11.704
1897 4 1 16.8211 -7.36691 11.9415
1899 4 1 18.7857 -7.78888 11.4587
1930 4 1 21.1215 -7.07889 11.9645
1929 4 1 20.6359 -6.29002 12.6339
1931 4 1 20.9674 -7.18629 10.8414
1932 4 1 20.0638 -6.56568 11.167
1933 4 1 21.129 -7.0657 10.8004
1926 4 1 22.5033 -5.89037 11.4685
1873 4 1 12.0267 -5.3543 12.367
1871 4 1 11.0865 -4.67533 11.0636
1872 4 1 11.0969 -4.67126 12.2831
1827 4 1 14.436 -3.00589 11.5934
1820 4 1 14.2209 -4.53587 12.7615
1819 4 1 13.8324 -3.43819 12.6902
1821 4 1 15.3372 -4.3501 12.3361
1823 4 1 15.6249 -4.1825 11.9106
1822 4 1 14.8105 -4.96416 11.4491
1824 4 1 14.8693 -3.66123 11.2559
1928 4 1 21.0364 -5.23971 12.6266
1925 4 1 23.464 -5.24804 11.0419
1923 4 1 23.4216 -5.08749 10.9301
1927 4 1 21.8012 -4.93379 11.7979
2266 4 1 -23.0442 -0.0843572 11.8376
2253 4 1 -21.7529 -0.0471808 11.2918
2251 4 1 -20.936 -1.8033 11.1139
2272 4 1 -19.1319 -0.543854 13.3283
2249 4 1 -20.3822 -0.0928472 11.0753
1712 4 1 2.66157 -0.14814 13.1941
1713 4 1 2.27992 -1.24519 13.4276
1830 4 1 13.0283 -1.72379 12.2788
1832 4 1 12.2099 -0.536869 10.8085
1831 4 1 12.0419 -1.22692 11.7473
1828 4 1 14.929 -1.96689 11.7181
1829 4 1 13.7855 -2.34756 11.7776
2094 4 1 -9.03406 -23.7986 14.0282
2074 4 1 -3.83499 -22.38 13.736
2062 4 1 1.99304 -22.4113 15.9127
2072 4 1 -3.15051 -20.9858 14.8765
2073 4 1 -4.00107 -21.206 14.0027
2070 4 1 -1.8287 -20.3514 15.8055
2071 4 1 -2.68071 -19.9396 15.0842
2069 4 1 -1.20279 -19.8057 14.8782
2068 4 1 -0.0445264 -19.9527 14.8364
2065 4 1 0.54736 -20.6103 15.5023
2064 4 1 1.54634 -21.3622 15.4849
2067 4 1 1.13957 -19.9886 14.6204
2066 4 1 1.00267 -19.5604 15.7551
2061 4 1 2.5581 -21.3316 16.0697
2182 4 1 -18.2521 -17.755 13.7894
2181 4 1 -17.4385 -17.6394 14.7252
2180 4 1 -17.2301 -17.2181 13.5921
2177 4 1 -16.3916 -17.4003 14.0669
2173 4 1 -15.0002 -18.1163 13.6435
2175 4 1 -15.1875 -18.2966 13.4879
2178 4 1 -15.8148 -16.4575 14.6242
2176 4 1 -15.5105 -18.1243 14.6034
1968 4 1 15.7733 -16.5695 14.1061
1997 4 1 12.3283 -14.6255 15.1412
1996 4 1 11.8076 -13.5211 14.9258
1994 4 1 13.3052 -14.8641 15.061
1995 4 1 12.1146 -14.7322 15.0756
1993 4 1 14.4428 -14.9322 14.8649
1990 4 1 14.4264 -15.9431 15.548
1989 4 1 15.2325 -15.1979 16.1016
1992 4 1 14.3351 -15.6623 15.7239
1970 4 1 15.3955 -14.2471 14.748
1969 4 1 15.6636 -15.3931 14.2653
1971 4 1 15.961 -15.2783 15.0372
1972 4 1 15.9359 -14.178 15.5551
1966 4 1 17.5025 -15.2453 13.5511
1967 4 1 16.8675 -16.0886 13.9294
2194 4 1 -20.1752 -11.5824 13.7504
2196 4 1 -20.456 -10.861 13.4622
1779 4 1 8.15325 -11.1417 15.4763
1777 4 1 10.1298 -10.8636 15.2547
1778 4 1 9.26094 -11.624 15.1768
2001 4 1 12.4431 -11.7843 15.9509
2002 4 1 12.9793 -11.2007 15.0212
2003 4 1 12.8646 -12.3322 15.3007
2004 4 1 13.9092 -12.7596 15.8489
2006 4 1 14.5201 -11.6727 14.868
2007 4 1 15.2094 -10.9965 15.5084
2005 4 1 14.1702 -12.8685 14.6375
1942 4 1 20.4747 -10.9414 13.9604
1941 4 1 21.6181 -10.9217 13.6592
1940 4 1 22.1641 -10.925 14.7695
2203 4 1 -22.6598 -9.59283 14.6035
2201 4 1 -21.9179 -8.25756 13.999
2202 4 1 -21.8294 -9.39605 13.7949
2204 4 1 -22.4686 -9.4353 15.7662
2200 4 1 -22.0737 -9.22004 14.67
2197 4 1 -19.6741 -9.9463 13.6829
2199 4 1 -20.8166 -9.14901 14.8163
2198 4 1 -20.7518 -9.34624 13.6046
1773 4 1 8.0213 -9.30441 13.5083
1770 4 1 7.47194 -8.72693 14.5612
1769 4 1 8.59457 -8.67995 14.8393
1776 4 1 10.0678 -10.3119 14.1759
1774 4 1 8.10666 -10.5128 13.5584
1775 4 1 8.93553 -10.3149 14.3292
1772 4 1 8.43776 -8.1982 13.7735
1799 4 1 13.3892 -8.1035 15.659
1886 4 1 13.4126 -8.21635 13.7637
1883 4 1 14.4733 -8.4009 13.5567
1797 4 1 14.4217 -9.52492 15.955
1798 4 1 14.013 -8.79872 14.9679
1893 4 1 16.8469 -8.55527 13.5321
1939 4 1 22.1441 -10.2562 13.7623
1745 4 1 7.98362 -5.99667 14.97
1742 4 1 7.05143 -5.42123 16.0752
1767 4 1 8.66718 -6.68958 15.4945
1768 4 1 8.31704 -7.47843 14.5869
1766 4 1 8.1574 -7.72219 15.2339
1748 4 1 9.11554 -5.68435 13.8165
1749 4 1 10.3611 -5.92872 14.0149
1752 4 1 10.7253 -5.57047 15.113
1746 4 1 8.656 -6.56858 14.0662
1758 4 1 10.2231 -6.96961 15.7619
1884 4 1 13.3994 -8.07047 13.797
1750 4 1 11.3157 -5.59394 14.748
1753 4 1 11.3335 -6.56226 15.2545
1756 4 1 11.346 -7.27019 15.3421
1754 4 1 11.6313 -7.27989 16.0988
1755 4 1 11.0128 -6.26698 15.8164
1887 4 1 13.7222 -7.55429 14.6331
1888 4 1 14.8047 -7.79358 15.1054
1891 4 1 14.9981 -7.60689 14.3685
1889 4 1 13.9002 -7.07353 15.3664
1892 4 1 15.8333 -7.88187 13.5072
1890 4 1 15.0092 -6.75028 15.1266
1895 4 1 17.3346 -7.31872 13.6359
2222 4 1 -23.0456 -2.95457 13.868
2215 4 1 -21.7293 -4.70311 14.6937
2216 4 1 -21.5756 -4.41555 13.5784
2219 4 1 -21.7772 -4.15359 13.7352
2214 4 1 -22.139 -4.26587 15.7847
2217 4 1 -20.4378 -4.62008 13.6745
2218 4 1 -20.9936 -4.25395 14.6412
2220 4 1 -21.1362 -3.07907 13.5448
2306 4 1 -20.1579 -5.09532 15.8431
2304 4 1 -19.3358 -3.45895 15.6383
1723 4 1 1.0786 -3.27408 16.1033
1744 4 1 7.60783 -4.9184 15.4491
1743 4 1 6.93902 -4.18988 16.0834
1751 4 1 10.6205 -5.04023 13.981
1813 4 1 13.1442 -3.65218 15.3918
1814 4 1 14.0636 -3.26845 14.8306
1810 4 1 13.6502 -4.52661 15.9455
2225 4 1 -23.6417 -1.36093 15.8124
2228 4 1 -22.2041 -0.0755418 16.0457
2230 4 1 -22.7911 -0.284057 15.9395
2223 4 1 -23.421 -1.8765 14.1458
2221 4 1 -21.967 -2.6008 14.2564
2224 4 1 -23.9756 -2.17743 15.1175
2298 4 1 -20.0682 -0.84155 16.0003
2294 4 1 -21.0037 -0.523229 15.0077
2299 4 1 -18.9834 -0.984567 15.5161
2303 4 1 -19.2569 -2.31208 15.3961
1716 4 1 -0.549814 -1.87347 14.9407
1719 4 1 1.04897 -1.81026 15.4768
1718 4 1 0.50463 -0.672286 15.3617
1715 4 1 0.282178 -1.32451 14.1993
1710 4 1 1.92112 -0.12865 14.4911
1714 4 1 1.1486 -0.750784 13.6793
1717 4 1 0.657411 -1.65326 14.7175
1722 4 1 1.02065 -2.13025 15.6242
1721 4 1 2.09673 -1.54855 15.8692
1720 4 1 1.85946 -1.29993 14.6794
1711 4 1 2.75693 -1.00144 14.1145
1709 4 1 3.14878 -0.0369994 14.6292
1815 4 1 13.2756 -2.38995 14.9616
1818 4 1 13.8175 -2.5571 13.5585
1816 4 1 13.914 -2.68637 14.0536
1817 4 1 14.0859 -1.46617 13.9458
2063 4 1 0.947763 -21.8825 16.3914
2059 4 1 3.68249 -21.7705 17.0795
2058 4 1 4.51398 -21.5331 17.936
2060 4 1 3.49104 -20.6995 16.5379
2056 4 1 5.58656 -20.2994 18.3689
2053 4 1 6.29485 -17.8845 18.8161
1980 4 1 15.3276 -16.8392 18.2507
1987 4 1 17.0539 -16.5287 17.1741
1998 4 1 12.3579 -14.0908 16.2028
1991 4 1 15.0583 -16.1318 16.4885
1979 4 1 15.9862 -15.817 18.2614
1983 4 1 14.7564 -14.5679 17.8339
1985 4 1 15.4038 -15.353 17.2773
1984 4 1 14.4627 -15.0227 16.702
1978 4 1 15.8721 -14.7003 18.6962
1973 4 1 15.6554 -14.4567 16.6789
1982 4 1 13.7817 -15.1899 17.7526
1981 4 1 14.3618 -16.0536 18.4009
1988 4 1 16.1782 -15.7728 16.7313
1986 4 1 16.3169 -15.6391 16.6104
1977 4 1 16.4882 -13.877 18.1734
1975 4 1 17.053 -14.3464 16.9365
1974 4 1 16.2568 -13.5484 17.1123
1780 4 1 8.69693 -11.3666 16.5251
1787 4 1 9.18999 -11.418 18.2236
1999 4 1 12.0743 -12.8768 16.3077
2000 4 1 12.7426 -12.2557 17.0511
2009 4 1 15.327 -12.5205 17.3183
2008 4 1 15.5133 -11.7448 16.3942
2010 4 1 14.146 -12.2674 17.0147
2011 4 1 14.4715 -11.4957 17.8583
2012 4 1 13.5427 -12.2109 17.9859
1976 4 1 17.3658 -13.33 17.4329
2205 4 1 -21.5654 -8.92493 16.4731
1765 4 1 8.52583 -8.11466 16.2706
1785 4 1 8.34961 -10.0967 18.6156
1784 4 1 8.23505 -9.64892 17.5124
1781 4 1 8.30267 -10.4655 17.2051
1782 4 1 9.28282 -9.67523 16.9238
1783 4 1 8.47854 -10.4443 16.576
1789 4 1 10.45 -10.1458 17.6363
1788 4 1 9.28117 -10.3735 17.708
1791 4 1 10.7636 -9.62698 17.22
1800 4 1 12.9203 -8.4236 16.6977
1790 4 1 11.439 -10.5586 17.11
1792 4 1 11.8408 -9.28534 17.4426
1795 4 1 12.931 -9.51981 17.0009
1793 4 1 11.4374 -8.66178 16.5808
1794 4 1 11.8722 -9.47419 17.4541
1801 4 1 12.6306 -8.77426 17.8209
1796 4 1 14.0697 -9.52859 17.1291
1802 4 1 13.7157 -8.4985 17.4749
2212 4 1 -21.7271 -5.9004 17.0841
2206 4 1 -21.3861 -7.81215 17.0339
2207 4 1 -20.4453 -7.64281 17.6808
2208 4 1 -21.0155 -7.00045 16.9379
2209 4 1 -20.2209 -6.40127 17.51
2211 4 1 -20.811 -5.53448 17.861
2210 4 1 -20.7165 -5.70215 16.7027
1741 4 1 7.8157 -6.13687 16.6457
1762 4 1 7.97527 -5.75797 17.5791
1739 4 1 6.46437 -6.14937 17.9511
1740 4 1 6.77698 -6.68065 16.9259
1738 4 1 6.73358 -5.45069 18.7838
1764 4 1 9.11819 -7.68211 17.0991
1763 4 1 8.75168 -6.60216 17.3121
1761 4 1 8.99435 -6.40252 17.4262
1760 4 1 9.45697 -5.51713 16.8734
1759 4 1 10.005 -6.51697 16.7903
1757 4 1 11.1256 -6.46171 16.2373
1804 4 1 13.0828 -7.04981 17.6986
1811 4 1 13.2906 -5.51075 16.2981
1805 4 1 12.6035 -6.87229 18.7856
1803 4 1 13.9104 -7.48276 16.9285
2213 4 1 -21.3511 -4.92359 16.4266
2308 4 1 -21.0119 -3.46684 16.8302
2309 4 1 -21.1986 -4.40994 17.4829
2305 4 1 -19.8544 -4.16284 16.5665
2307 4 1 -20.0391 -4.02484 16.3832
2310 4 1 -20.0769 -4.20435 17.7277
2311 4 1 -20.3863 -3.23621 18.3234
2312 4 1 -21.4757 -2.88833 18.0578
2313 4 1 -20.4594 -3.41529 18.3799
1724 4 1 2.07471 -2.96868 16.726
1725 4 1 3.20761 -3.0457 16.8768
1726 4 1 2.79779 -3.71579 17.8078
1728 4 1 4.14369 -3.42918 18.4753
1730 4 1 5.03898 -3.65108 18.439
1737 4 1 6.17902 -4.50806 18.2714
1736 4 1 6.99513 -3.63542 17.9504
1735 4 1 7.05396 -2.7007 18.795
1731 4 1 6.12858 -3.44562 18.6799
1812 4 1 13.1949 -4.31644 16.3579
1809 4 1 13.3602 -4.53112 17.1442
1808 4 1 14.0827 -4.39211 18.1379
2291 4 1 -21.696 -1.84212 17.8211
2292 4 1 -21.603 -0.740591 17.2908
2289 4 1 -21.8228 -0.839591 18.6295
2226 4 1 -23.0805 -2.04838 16.6009
2227 4 1 -22.7793 -0.896697 16.7305
2290 4 1 -22.5527 -1.02535 17.7361
2288 4 1 -20.9943 -1.68451 18.8157
2300 4 1 -19.7684 -1.14783 16.4019
2301 4 1 -19.6676 -2.35197 16.5751
2293 4 1 -21.0221 -0.573158 16.2991
2317 4 1 -19.0787 -1.76216 17.9112
2297 4 1 -19.4848 -0.249493 16.8058
2302 4 1 -18.6803 -1.7263 16.3375
2316 4 1 -18.6748 -1.07581 18.782
2319 4 1 -17.0731 -0.984617 18.786
2318 4 1 -18.0029 -1.45309 18.2155
1729 4 1 4.94149 -2.46774 18.6222
1727 4 1 3.39532 -2.63657 17.8723
1732 4 1 7.03848 -2.66165 18.6543
2057 4 1 4.90743 -21.073 19.0012
2055 4 1 5.51903 -19.9401 19.5052
2054 4 1 5.90327 -18.964 18.9542
2052 4 1 7.44456 -17.5759 19.2133
2051 4 1 7.83668 -16.7347 20.0392
2048 4 1 7.23955 -17.4715 20.1652
2044 4 1 6.04717 -17.1613 21.3169
2046 4 1 6.93124 -17.8406 20.6047
2047 4 1 6.29294 -16.8627 20.4027
2045 4 1 5.87499 -18.3087 21.0632
2050 4 1 9.03823 -16.8159 20.4244
2049 4 1 8.38218 -17.4725 19.6386
2042 4 1 6.25091 -15.9985 21.1021
2040 4 1 8.06417 -14.8349 21.0426
2041 4 1 6.99462 -15.1829 21.492
2039 4 1 9.12952 -14.668 20.5196
2038 4 1 9.73298 -14.004 21.2649
1786 4 1 8.66181 -10.9883 19.2857
2028 4 1 11.2842 -12.1398 21.4959
2025 4 1 11.1283 -11.7328 21.2789
2013 4 1 12.8943 -11.7472 18.9056
2027 4 1 11.5111 -13.2248 21.5049
2022 4 1 11.6441 -11.5658 20.5583
2016 4 1 14.6479 -12.0859 20.2692
2014 4 1 13.5101 -11.6828 19.9335
2015 4 1 13.8275 -11.5346 21.0309
2017 4 1 13.9221 -11.266 20.6283
2020 4 1 13.3726 -10.1579 20.3904
2021 4 1 12.2219 -10.5331 20.3471
2019 4 1 13.9265 -10.3277 19.3919
2018 4 1 14.7812 -10.7357 20.1275
1806 4 1 13.4677 -6.29804 19.3919
2314 4 1 -20.0846 -2.78272 19.3352
1807 4 1 13.5201 -5.12962 18.92
2286 4 1 -21.8921 -0.0299124 19.2026
2322 4 1 -19.226 -1.57836 21.0612
2323 4 1 -19.8501 -1.94498 20.0866
2326 4 1 -19.4959 -0.570503 20.1042
2324 4 1 -19.543 -1.1755 19.2441
2315 4 1 -19.1624 -2.19095 19.1133
2325 4 1 -19.2339 -0.124627 19.0885
2287 4 1 -20.9041 -0.619977 19.2497
2321 4 1 -18.3583 -2.04251 20.445
2327 4 1 -18.3149 -0.172459 20.41
2320 4 1 -17.5846 -1.69093 19.5764
1733 4 1 6.54626 -1.92353 19.3838
1734 4 1 7.41362 -2.65667 19.9011
2043 4 1 6.56504 -16.3073 22.1387
2036 4 1 10.5699 -14.9921 22.9226
2035 4 1 10.4919 -13.8944 23.5924
2037 4 1 10.66 -14.51 21.8938
2026 4 1 10.6805 -12.5283 21.9704
2034 4 1 11.4611 -13.1152 23.4207
2030 4 1 11.7247 -11.9438 22.8592
2032 4 1 11.7684 -12.4677 23.7307
2031 4 1 12.7677 -11.7773 23.3445
2033 4 1 12.6632 -13.0261 23.1545
2024 4 1 11.3057 -11.069 22.1856
2029 4 1 11.4625 -12.9577 22.3356
2023 4 1 12.2301 -11.4998 21.6765
2330 4 1 -17.1823 -0.491938 22.3961
3168 4 1 4.81844 22.2551 -17.7222
3167 4 1 5.2625 22.7121 -16.6489
3171 4 1 5.83541 21.8186 -17.6059
3172 4 1 7.04609 22.0937 -17.6525
3170 4 1 6.19081 22.7232 -16.826
3169 4 1 5.93524 21.7886 -17.6262
3173 4 1 8.2174 21.9211 -17.8006
3174 4 1 8.27202 21.9986 -16.5656
2862 4 1 20.9496 3.82798 -13.5395
2861 4 1 21.7861 4.69795 -13.6723
2984 4 1 24.0803 5.51348 -13.4682
2997 4 1 21.6648 10.1411 -13.59
2995 4 1 22.8482 9.33156 -14.002
2999 4 1 22.8014 11.2019 -14.2156
3178 4 1 8.07451 20.8912 -14.5808
3164 4 1 6.37116 20.8919 -14.4817
3163 4 1 5.64682 20.9016 -13.4906
3177 4 1 9.19216 20.6318 -14.5643
3176 4 1 9.08147 20.3728 -15.6807
3179 4 1 8.70445 21.4056 -13.6277
3165 4 1 5.50689 21.6933 -14.5671
3166 4 1 5.63183 22.3745 -15.5886
3175 4 1 9.27176 21.5688 -15.8878
3183 4 1 9.34637 22.9571 -14.226
3182 4 1 8.68339 23.7832 -13.5322
3185 4 1 10.0713 23.2492 -14.2563
3186 4 1 10.7571 22.352 -13.9954
3188 4 1 11.0507 22.4018 -14.4107
3189 4 1 11.9551 21.6706 -14.1078
3187 4 1 11.6478 21.6688 -13.755
2858 4 1 21.4575 2.46416 -11.369
2855 4 1 22.9285 1.60264 -11.5899
2854 4 1 23.7426 1.4706 -10.8218
2853 4 1 24.2524 2.34831 -11.5107
2852 4 1 25.3819 1.73922 -11.5677
2863 4 1 21.3943 4.28875 -12.5401
2860 4 1 21.2547 4.06172 -12.7481
2859 4 1 21.5279 2.86544 -12.4745
2974 4 1 23.3615 2.75227 -11.7353
2975 4 1 23.8172 3.82419 -11.6283
2979 4 1 25.8075 5.24234 -11.5307
2867 4 1 19.9111 6.35089 -10.9177
2865 4 1 21.2061 6.46747 -12.6013
2866 4 1 20.0873 6.33309 -12.1535
2864 4 1 21.6352 5.44009 -12.246
2985 4 1 23.8487 6.38561 -12.6545
2986 4 1 23.1574 7.40121 -12.2593
2987 4 1 24.1331 6.74685 -12.2064
2992 4 1 24.0618 7.68413 -11.4567
2982 4 1 26.0684 5.69456 -12.2458
2981 4 1 26.4362 5.56035 -11.0791
2983 4 1 25.1043 5.56503 -12.8881
2988 4 1 24.8002 6.86896 -11.3085
2978 4 1 25.7718 6.1613 -10.813
2990 4 1 24.7623 6.92323 -12.0803
2989 4 1 25.3012 7.8757 -11.4617
2991 4 1 24.7017 6.7658 -10.9598
3003 4 1 22.3256 9.73705 -11.3735
2993 4 1 23.5485 8.51046 -11.9431
2994 4 1 22.8347 8.74366 -12.9232
2996 4 1 22.0096 9.01653 -13.198
3005 4 1 22.4859 10.6055 -11.0945
3004 4 1 23.342 9.82876 -10.8162
3000 4 1 22.7214 11.0313 -12.9511
2998 4 1 22.4185 10.8613 -13.1794
3002 4 1 22.723 10.8102 -11.3798
3001 4 1 23.554 10.7857 -12.1985
3006 4 1 21.9634 11.703 -11.3788
3008 4 1 23.0264 12.6054 -11.2039
3161 4 1 7.12093 21.3665 -12.641
3193 4 1 12.7671 20.4434 -11.2281
3192 4 1 12.8493 21.2013 -12.1849
3190 4 1 12.3639 21.215 -13.047
3162 4 1 6.23553 21.8518 -13.167
3160 4 1 7.41327 22.2195 -11.8127
3181 4 1 9.41865 23.0921 -12.9435
3184 4 1 9.63154 23.4732 -13.2185
3180 4 1 9.52018 21.9836 -13.1006
3159 4 1 8.2887 21.6775 -11.2306
3191 4 1 12.1713 22.1747 -12.4211
2857 4 1 21.1782 1.63524 -10.4221
2856 4 1 22.3898 1.36897 -10.5874
2851 4 1 26.1539 1.41089 -10.7408
2849 4 1 25.4509 1.53979 -9.22843
2850 4 1 26.4186 1.04431 -9.71339
2845 4 1 24.608 2.31127 -9.48932
2848 4 1 24.3973 1.12116 -9.49799
2844 4 1 24.807 2.44541 -8.27726
2846 4 1 24.5842 1.24704 -8.97354
2847 4 1 25.4106 0.432606 -9.32117
2869 4 1 20.3031 5.23887 -10.0556
2871 4 1 20.1657 4.67392 -8.35848
2870 4 1 19.4708 4.80355 -9.28586
2973 4 1 23.3191 2.83185 -10.6158
2971 4 1 22.7697 3.11308 -8.52333
2972 4 1 22.6287 3.34405 -9.73028
2838 4 1 23.5521 3.83577 -8.23374
2977 4 1 24.9466 5.37794 -10.4169
2976 4 1 24.4331 4.33653 -10.7643
2868 4 1 20.945 6.24284 -10.2806
2980 4 1 25.3352 5.60385 -10.5665
3367 4 1 11.3823 8.24255 -8.10265
3007 4 1 22.5518 11.9213 -10.3229
3009 4 1 23.1431 12.1083 -10.0619
3012 4 1 23.9706 13.1921 -8.65054
3010 4 1 22.7553 12.7698 -9.1497
3013 4 1 24.0644 14.2935 -8.21274
3014 4 1 22.9237 14.4544 -8.23109
3226 4 1 14.9655 18.3026 -8.36643
3235 4 1 17.402 18.5785 -10.1531
3236 4 1 18.0448 18.6355 -9.19775
3240 4 1 21.2984 17.5793 -8.82797
3237 4 1 18.8936 17.8793 -8.96278
3238 4 1 19.6688 17.89 -8.13089
3239 4 1 20.2385 18.0268 -9.12687
3156 4 1 7.77267 19.7755 -9.39121
3153 4 1 6.97219 20.565 -8.23114
3151 4 1 7.0627 19.8253 -8.1334
3154 4 1 8.05474 21.0459 -8.3983
3155 4 1 7.28433 20.8461 -9.25748
3158 4 1 8.54941 21.5096 -10.1379
3157 4 1 8.58884 20.2368 -10.1322
3152 4 1 8.15562 20.2938 -8.5675
3198 4 1 9.66526 20.2345 -10.1142
3197 4 1 10.6701 19.5557 -10.167
3199 4 1 10.7051 20.4721 -9.71948
3201 4 1 9.54932 20.9651 -8.24007
3200 4 1 10.4657 20.2953 -8.6143
3203 4 1 9.23537 20.4681 -8.17119
3194 4 1 11.8578 20.0083 -10.6255
3195 4 1 10.9079 19.4399 -10.0811
3196 4 1 11.0613 20.6028 -10.1802
3219 4 1 12.2662 21.001 -8.9345
3223 4 1 13.1065 19.123 -8.19648
3220 4 1 13.2413 21.3107 -8.36403
3225 4 1 14.5332 19.445 -8.12041
3227 4 1 15.073 19.4157 -8.86659
3222 4 1 13.6417 20.1094 -8.69976
3221 4 1 14.3857 20.9058 -8.23897
3234 4 1 16.8012 19.59 -10.3202
3231 4 1 17.0541 19.926 -8.70045
3233 4 1 17.0482 20.7252 -10.3216
3232 4 1 17.408 20.9749 -9.21196
2802 4 1 15.6096 2.49103 -5.71859
2794 4 1 17.6659 0.791376 -6.70038
2801 4 1 16.6763 2.42983 -6.15721
2793 4 1 17.9315 1.67196 -6.00495
2798 4 1 16.8173 0.897519 -5.93708
2968 4 1 21.4081 2.49009 -6.83992
2792 4 1 19.1703 1.45512 -6.211
2783 4 1 18.853 1.9143 -8.01346
2966 4 1 21.3479 1.85909 -7.70751
2790 4 1 19.1945 2.07161 -6.02515
2782 4 1 19.2474 0.862305 -7.42709
2781 4 1 19.6687 0.041733 -6.71389
2970 4 1 22.9785 2.12891 -7.84318
2969 4 1 21.7792 2.07231 -7.94074
2843 4 1 24.0429 2.04896 -7.45149
2965 4 1 22.1512 1.62094 -6.82152
2964 4 1 22.6492 0.48829 -6.63234
2962 4 1 22.3999 1.37345 -6.02976
2963 4 1 23.1197 0.565778 -5.48993
2800 4 1 17.2108 3.11409 -5.38577
2785 4 1 19.6585 3.60858 -7.117
2967 4 1 20.513 2.79937 -7.52846
2872 4 1 21.2852 4.44846 -7.85478
2784 4 1 19.3115 2.96866 -8.00518
2786 4 1 20.6039 3.4085 -6.42363
2787 4 1 19.6244 3.77947 -5.94593
2842 4 1 23.2412 2.75927 -6.97684
2836 4 1 23.4905 4.84805 -7.01701
2835 4 1 22.313 4.98879 -6.72113
2840 4 1 24.8295 4.10423 -6.67366
2839 4 1 24.6388 3.6004 -7.81563
2841 4 1 24.3103 3.0894 -7.17298
2837 4 1 24.304 4.58757 -7.74764
2732 4 1 25.2879 3.06839 -5.94986
3379 4 1 6.71244 7.76389 -5.9837
3377 4 1 6.77812 7.66851 -5.59376
3380 4 1 5.52038 7.77732 -5.52201
3372 4 1 9.72916 7.50881 -5.79271
3365 4 1 10.6733 7.6845 -7.28091
3364 4 1 10.8237 7.46159 -6.11253
3366 4 1 11.7049 7.16187 -7.60995
3347 4 1 14.7022 7.67059 -7.17695
2817 4 1 15.7234 7.72492 -6.97836
3349 4 1 14.6534 6.68801 -5.77652
3348 4 1 14.6161 7.87606 -6.06939
2818 4 1 15.548 7.03966 -6.01156
2819 4 1 15.9647 8.0464 -5.73957
2815 4 1 16.8181 7.19966 -5.73875
2816 4 1 16.9841 7.55829 -6.89215
2834 4 1 21.53 5.57788 -5.9883
2874 4 1 22.2281 6.54675 -7.73109
2873 4 1 21.6064 5.61093 -8.0341
2875 4 1 22.5073 7.53231 -6.99719
3381 4 1 5.3159 9.0084 -5.67592
3375 4 1 7.80185 9.33907 -5.57623
3376 4 1 6.67559 8.83357 -5.71218
3369 4 1 10.5448 9.14365 -6.16362
3370 4 1 9.51491 9.70739 -6.45507
3371 4 1 9.7319 8.51831 -6.37903
3374 4 1 8.87549 8.85047 -5.57364
3363 4 1 10.1944 8.29839 -5.41892
3368 4 1 10.9028 8.63968 -7.16521
3346 4 1 14.6014 8.4866 -6.29961
3345 4 1 14.3273 9.71479 -6.36065
3342 4 1 15.6742 9.74281 -5.74702
3341 4 1 16.7643 10.1945 -5.68651
2882 4 1 20.9475 10.4808 -5.61516
2876 4 1 22.3915 8.7153 -6.96101
2883 4 1 22.1281 10.6797 -5.57122
2892 4 1 23.7803 9.11534 -6.2872
2877 4 1 21.9282 8.30281 -5.87717
2891 4 1 23.4371 10.2423 -6.51051
2896 4 1 25.317 9.80872 -7.09803
2897 4 1 25.8236 10.6573 -6.42334
2894 4 1 24.5766 8.12955 -7.44332
2895 4 1 25.4697 8.8023 -7.57912
2893 4 1 24.8647 9.05029 -6.86309
2898 4 1 25.5612 10.1336 -5.39886
2890 4 1 24.5077 10.7612 -6.39647
3343 4 1 15.3359 10.8755 -5.58411
3248 4 1 18.4067 12.4081 -5.43413
3247 4 1 17.7845 13.3611 -5.69171
3249 4 1 19.247 12.3471 -6.3088
3250 4 1 18.9115 13.4107 -5.74452
3251 4 1 19.4744 12.331 -5.63104
3011 4 1 23.0075 12.8498 -8.01105
2885 4 1 22.7369 11.585 -6.80603
2887 4 1 22.6063 11.3269 -7.08746
2886 4 1 23.3569 11.9723 -7.70422
2884 4 1 21.6317 11.2699 -6.55899
2888 4 1 23.1951 11.3832 -6.04718
2889 4 1 24.211 11.9109 -6.1568
3020 4 1 22.0123 13.0741 -5.58385
3293 4 1 13.9485 14.5504 -6.46976
3292 4 1 14.9435 15.0864 -6.09503
3291 4 1 15.3154 16.0895 -5.60303
3294 4 1 15.0213 13.9429 -6.60562
3295 4 1 13.9998 14.3361 -6.20981
3297 4 1 15.307 14.1994 -5.49
3296 4 1 15.039 13.9242 -6.63595
3246 4 1 18.3298 14.4386 -5.93922
3243 4 1 20.3381 15.9997 -6.88029
3245 4 1 19.2407 15.0308 -6.28713
3244 4 1 20.0976 15.6642 -5.70164
3015 4 1 22.3901 14.8938 -7.23976
3018 4 1 22.9332 14.3711 -6.46597
3017 4 1 22.207 13.576 -5.78274
3016 4 1 22.8109 13.7967 -6.88103
3019 4 1 22.0152 14.2241 -5.61706
3224 4 1 13.9241 18.6033 -7.47308
3229 4 1 16.4617 18.453 -7.4594
3241 4 1 20.7684 17.6064 -7.80591
3242 4 1 19.9409 17.0122 -7.25419
3150 4 1 6.3237 20.6034 -7.59256
3202 4 1 8.55774 21.3815 -7.63396
3204 4 1 8.7973 21.1056 -7.30581
3205 4 1 9.94908 21.0424 -7.36497
3207 4 1 10.0625 19.8792 -5.53228
3208 4 1 10.4015 21.0543 -5.73144
3206 4 1 10.448 20.7555 -6.2293
3218 4 1 12.8816 20.6239 -7.88715
3217 4 1 12.5277 21.0248 -6.83776
3228 4 1 15.8001 19.4243 -7.83466
3052 4 1 13.6764 19.1131 -5.72229
3230 4 1 17.307 19.0103 -8.04908
3149 4 1 7.12535 21.5556 -7.60502
3147 4 1 7.94246 22.7816 -6.29713
3148 4 1 7.99516 22.3959 -7.46598
3146 4 1 8.50929 23.2673 -7.24327
3214 4 1 12.917 21.9449 -7.26785
3212 4 1 12.3162 21.7422 -5.60326
3213 4 1 13.0995 22.4689 -6.12759
3215 4 1 12.6612 22.9586 -6.69657
3216 4 1 12.198 21.9474 -7.33494
3138 4 1 10.8214 23.8416 -5.63213
3139 4 1 11.0049 24.1498 -6.78997
3209 4 1 10.9063 21.6179 -6.56132
3142 4 1 9.67951 26.6815 -6.0059
3140 4 1 10.7329 25.1509 -6.08741
3145 4 1 8.63904 24.4641 -7.14443
3144 4 1 9.41429 25.3054 -6.98528
3143 4 1 9.09507 25.6947 -5.94162
3137 4 1 11.4257 24.6565 -6.14183
2789 4 1 18.3648 2.47629 -5.35548
2799 4 1 17.0062 1.88912 -5.27012
2803 4 1 16.528 2.68857 -4.94023
2714 4 1 17.4546 1.21985 -4.15218
2715 4 1 17.3152 1.30927 -2.95347
2713 4 1 18.1045 0.328399 -3.70555
2791 4 1 19.9245 1.49467 -5.31817
2960 4 1 21.4547 1.01035 -4.05161
2958 4 1 20.0001 0.796029 -3.02131
2954 4 1 21.5113 1.6002 -2.78764
2956 4 1 20.0939 0.755746 -2.91432
2959 4 1 20.3681 1.55803 -3.85123
2957 4 1 20.408 1.90812 -2.69766
2734 4 1 23.5237 2.49602 -4.87493
2961 4 1 21.6723 0.978433 -5.21427
2735 4 1 24.0227 1.87892 -3.9401
2737 4 1 24.6736 0.169708 -4.18105
2736 4 1 24.768 1.22977 -4.6883
2749 4 1 26.1408 1.00077 -5.185
2748 4 1 25.7296 0.485605 -4.16104
2747 4 1 26.8351 0.692317 -4.57559
2746 4 1 27.7896 1.45077 -4.9162
2745 4 1 27.1488 0.418815 -4.89985
2743 4 1 28.9699 0.94701 -3.54905
2744 4 1 28.1162 0.877208 -4.34107
2742 4 1 28.3056 0.0881092 -3.06401
2804 4 1 15.5139 2.91471 -4.29625
2805 4 1 16.1132 3.7993 -3.78681
2810 4 1 14.0507 4.65505 -3.79207
2806 4 1 16.0223 4.5016 -2.90685
2807 4 1 14.8709 4.52142 -3.09499
2812 4 1 15.7534 5.05972 -4.1791
2809 4 1 15.1015 4.94355 -4.15224
2719 4 1 17.8763 4.23588 -3.74181
2718 4 1 18.7431 3.55354 -3.36988
2788 4 1 19.2463 3.18888 -5.00272
2833 4 1 21.3032 5.37935 -4.72811
2720 4 1 18.9221 4.15163 -3.10529
2831 4 1 21.24 4.37703 -4.10473
2832 4 1 22.257 4.77502 -4.5098
2728 4 1 23.46 5.09849 -3.69963
2727 4 1 23.3285 3.92862 -3.20286
2726 4 1 22.8051 2.81711 -3.30833
2733 4 1 24.5005 3.26242 -5.04123
2730 4 1 25.4783 4.23596 -4.05239
2731 4 1 25.7732 3.46971 -4.87545
2729 4 1 24.5026 4.6377 -3.52741
2914 4 1 28.3745 3.98882 -4.32403
2915 4 1 27.4788 3.98759 -3.48041
2911 4 1 27.1695 4.74359 -4.03176
2913 4 1 28.9268 4.0812 -3.22916
2912 4 1 28.0444 4.83354 -3.21647
3457 4 1 2.14579 7.82453 -3.5442
3455 4 1 3.25849 8.05336 -4.52494
3373 4 1 8.66566 7.70794 -5.31206
3360 4 1 11.4498 7.87168 -3.21274
3352 4 1 13.3977 7.60162 -2.83442
2808 4 1 14.2219 5.44906 -3.61683
3354 4 1 13.5058 7.64282 -3.49161
3350 4 1 14.9565 7.02994 -4.69497
2811 4 1 14.6269 5.5397 -4.21873
3351 4 1 14.2894 7.43112 -3.71579
2814 4 1 16.4477 6.26954 -4.96386
2813 4 1 16.4441 5.94313 -3.76385
2820 4 1 16.3498 7.99671 -4.64862
2822 4 1 17.8092 7.93528 -2.92788
2824 4 1 17.5077 6.43364 -2.81591
2825 4 1 18.5172 6.37178 -3.5859
2827 4 1 18.9116 6.82915 -3.53798
2828 4 1 19.0198 6.19906 -4.47178
2829 4 1 19.8131 5.51385 -3.78543
2830 4 1 20.8407 5.51175 -4.467
2878 4 1 21.9504 7.98754 -4.77014
2907 4 1 26.4049 6.95663 -3.60665
2910 4 1 26.2834 5.54021 -4.18608
2909 4 1 26.3218 5.56398 -3.02602
2908 4 1 25.651 6.04878 -3.84345
2906 4 1 26.2792 6.02641 -2.91525
3462 4 1 1.82228 10.2593 -3.34858
3460 4 1 0.435126 8.52622 -3.32377
3456 4 1 2.6881 8.89344 -3.82661
3461 4 1 1.50606 9.02791 -3.2228
3385 4 1 4.69549 10.0906 -4.1765
3384 4 1 4.95804 10.2898 -3.07696
3383 4 1 5.1131 9.76006 -4.19072
3382 4 1 4.4219 8.88899 -4.77864
3386 4 1 5.16489 10.0808 -3.08281
3450 4 1 2.91884 9.95073 -2.83044
3454 4 1 3.57283 8.41546 -3.46732
3451 4 1 3.7811 9.15012 -2.69704
3378 4 1 5.68139 8.22897 -5.37118
3391 4 1 6.17667 10.7031 -3.7525
3392 4 1 6.21956 9.63076 -3.36001
3361 4 1 10.7028 8.89315 -3.20794
3362 4 1 10.7785 8.74722 -4.45103
3353 4 1 12.6843 8.49432 -3.23846
3358 4 1 11.6309 9.22076 -3.04532
3344 4 1 14.63 10.0442 -5.20988
3337 4 1 14.9853 10.7542 -4.62951
3315 4 1 13.7713 10.6911 -2.74535
2821 4 1 16.8756 8.2134 -3.55237
3339 4 1 16.9299 10.7547 -4.16835
2879 4 1 21.335 9.04652 -4.89012
2881 4 1 20.2426 10.3122 -4.63314
2880 4 1 20.1151 9.10857 -4.88721
2899 4 1 25.4781 9.65795 -4.293
2900 4 1 26.3125 9.17405 -4.95231
2902 4 1 26.7549 9.21125 -2.99156
2901 4 1 27.0964 8.87587 -4.05791
3463 4 1 2.17329 11.2298 -4.05371
3465 4 1 0.0703524 11.5372 -3.1424
3464 4 1 1.26847 11.4598 -3.3381
3393 4 1 6.38283 10.7888 -3.22245
3394 4 1 5.44622 11.4781 -3.07596
3318 4 1 11.6632 11.3654 -3.16887
3333 4 1 12.9283 13.1236 -3.42725
3317 4 1 12.656 12.1679 -2.92961
3298 4 1 14.6768 13.4255 -4.76441
3340 4 1 16.1279 10.9356 -5.0069
3338 4 1 15.9639 11.3853 -4.6234
3336 4 1 14.8848 11.1748 -3.5438
3334 4 1 13.5356 12.2953 -3.85407
3301 4 1 14.9613 13.1606 -3.92402
3300 4 1 16.0257 12.9304 -3.39357
3299 4 1 15.6956 12.8653 -4.4683
3335 4 1 13.9227 11.2199 -4.21801
3252 4 1 19.8636 11.5964 -4.73442
3253 4 1 20.0748 11.4684 -3.57592
3254 4 1 19.5678 12.3899 -2.97962
3256 4 1 19.6252 12.8141 -3.4664
3290 4 1 15.1922 16.0232 -4.44514
3332 4 1 13.8448 13.8469 -3.03559
3302 4 1 15.4067 14.122 -3.22205
3304 4 1 17.5143 14.9738 -3.14084
3303 4 1 16.5492 14.285 -3.04061
3258 4 1 20.1666 14.2651 -2.94146
3021 4 1 22.8848 13.7348 -4.99643
3022 4 1 24.0242 13.53 -4.77856
3027 4 1 22.8381 16.0518 -4.14503
3025 4 1 24.6751 15.3383 -3.80207
3023 4 1 24.8947 14.2325 -4.16789
3024 4 1 25.0801 14.5636 -2.95526
3287 4 1 15.8502 16.9048 -3.02483
3289 4 1 15.0446 16.2205 -3.22408
3051 4 1 14.4878 18.2591 -5.34015
3050 4 1 14.7191 18.202 -4.18315
3049 4 1 15.2711 18.3725 -3.16268
3047 4 1 15.2294 18.0509 -2.78304
3046 4 1 16.0856 18.7839 -3.17065
3035 4 1 18.7685 17.2217 -2.87438
3036 4 1 18.8647 17.9394 -3.8369
3032 4 1 20.9593 17.0522 -3.73044
3034 4 1 19.5375 17.1676 -3.81694
3031 4 1 21.4943 17.4835 -2.71918
3033 4 1 20.2229 17.2579 -2.87422
3037 4 1 20.0354 18.343 -3.91381
3026 4 1 24.013 16.3134 -4.26131
3030 4 1 22.0661 16.4831 -2.92219
3028 4 1 22.4664 17.163 -4.34834
3029 4 1 23.1112 16.9786 -3.38529
3210 4 1 10.9715 21.4314 -5.33997
3059 4 1 11.0739 20.348 -2.74675
3060 4 1 12.1913 20.1641 -2.9135
3061 4 1 11.0679 20.3446 -3.08226
3055 4 1 14.553 20.4097 -3.05366
3053 4 1 13.9445 19.7642 -4.73145
3054 4 1 13.638 19.7991 -3.60318
3045 4 1 15.801 19.9769 -3.31698
3039 4 1 18.4788 19.7243 -4.71953
3044 4 1 16.6917 19.4231 -2.8452
3043 4 1 16.7654 20.3594 -3.60544
3041 4 1 18.1534 21.4707 -4.57212
3040 4 1 17.6494 20.582 -5.08394
3042 4 1 16.9583 21.214 -4.46578
3038 4 1 19.5761 19.1944 -4.70285
3211 4 1 11.5093 22.5549 -5.02001
3136 4 1 11.5065 23.7519 -5.28812
3141 4 1 10.1197 25.8008 -5.37557
3135 4 1 10.6537 24.2471 -4.58972
3133 4 1 11.7446 24.8936 -2.78346
3132 4 1 12.5125 25.751 -3.04034
3134 4 1 10.8801 24.3307 -3.49866
3127 4 1 14.1348 24.3013 -3.0434
3129 4 1 14.2674 24.7583 -3.15758
3530 4 1 -8.09844 1.41275 -0.497403
3527 4 1 -7.25963 1.7904 -1.09072
3529 4 1 -6.98227 0.955694 -0.7587
3526 4 1 -6.08632 1.54296 -1.00474
3528 4 1 -6.20633 1.39251 -1.44314
2717 4 1 18.7072 2.67046 -2.51086
2716 4 1 18.2056 1.58902 -2.2039
2593 4 1 18.2533 2.57286 -0.30718
2708 4 1 17.4474 0.123377 -2.59292
2590 4 1 19.4147 0.660919 -1.13754
2953 4 1 21.2654 1.77333 -1.58385
2592 4 1 19.0385 2.06556 -1.13011
2591 4 1 20.1673 1.69732 -1.04376
2952 4 1 21.2963 1.21599 -0.571663
2589 4 1 18.8471 0.690433 -0.06433
2955 4 1 20.7993 0.98261 -2.0918
2950 4 1 21.8814 1.62644 -0.0876846
2951 4 1 22.3301 0.837869 -0.876757
2948 4 1 22.996 1.66442 -0.544075
2947 4 1 24.1635 1.63972 -0.539061
2946 4 1 24.6972 2.65434 -0.0893228
2741 4 1 28.6939 0.835123 -2.33831
2740 4 1 27.7503 0.0980982 -2.58078
3522 4 1 -5.92604 3.87074 -0.626114
3521 4 1 -5.09851 4.19056 -1.30945
3519 4 1 -4.24116 4.64689 -0.410209
3520 4 1 -5.35333 4.91597 -0.324025
2594 4 1 18.6484 3.18583 -1.23218
2598 4 1 20.175 2.82968 -0.793109
2721 4 1 19.7978 4.00177 -2.30369
2724 4 1 21.3184 2.70757 -2.38829
2595 4 1 19.5494 3.92543 -0.860824
2722 4 1 20.8635 3.61451 -2.00078
2596 4 1 20.3969 3.10072 -1.12773
2597 4 1 20.2196 3.94743 -0.340116
2599 4 1 20.3801 3.74688 -0.0178512
2723 4 1 21.6508 2.95707 -1.23258
2725 4 1 22.4717 2.72801 -2.14663
2945 4 1 23.7319 3.06427 -0.753835
2943 4 1 23.0893 3.21275 -0.140792
2917 4 1 26.7888 3.36087 -1.9108
2918 4 1 26.3056 4.28548 -1.43375
2916 4 1 27.2639 4.37225 -2.36042
2919 4 1 26.9994 4.90684 -0.665659
3511 4 1 -2.71767 5.53333 -0.257035
3459 4 1 1.13443 7.75161 -2.67078
2823 4 1 16.8536 7.39469 -2.61085
2826 4 1 18.9207 6.21941 -2.42298
2904 4 1 26.8581 7.76579 -2.60142
2905 4 1 25.8575 7.11611 -2.56667
2921 4 1 27.3163 6.15287 -0.480978
3458 4 1 2.04408 8.4425 -2.44649
3387 4 1 5.21809 9.78412 -1.89788
3452 4 1 4.70248 8.60792 -2.08359
3404 4 1 3.09194 8.65951 -0.465389
3453 4 1 3.82888 9.15059 -2.57503
3406 4 1 5.33963 8.28059 -0.995698
3401 4 1 2.93113 9.64895 -0.308366
3405 4 1 4.28243 8.50128 -0.296153
3390 4 1 6.26642 10.2477 -2.68945
3388 4 1 6.3393 9.84928 -2.38135
3389 4 1 5.78758 10.5055 -1.65353
3408 4 1 5.78926 8.36375 -0.676053
3357 4 1 12.0873 9.50627 -1.97499
3359 4 1 10.9114 8.43567 -2.34463
3356 4 1 12.7991 8.95548 -2.6783
3319 4 1 11.1439 10.3339 -2.58118
3322 4 1 11.8979 10.7609 -1.66004
3355 4 1 13.6372 8.21183 -2.40738
3314 4 1 14.2946 9.78646 -2.10345
3313 4 1 14.9638 9.29351 -1.33351
3312 4 1 15.9669 9.83689 -1.79398
3311 4 1 16.1792 10.5622 -0.882767
2903 4 1 27.1942 8.72997 -2.05051
3472 4 1 -3.56707 10.8046 -0.0268743
3473 4 1 -2.92385 11.7604 -0.299512
3471 4 1 -3.11491 11.0948 -1.14583
3470 4 1 -3.29861 12.0302 -1.85026
3469 4 1 -3.06403 11.1056 -2.46436
3467 4 1 -1.15413 11.6827 -1.56883
3468 4 1 -2.30288 11.3087 -1.5881
3446 4 1 2.55719 13.2899 -1.34779
3466 4 1 0.033245 11.6469 -2.0116
3447 4 1 2.51862 12.3419 -2.11955
3448 4 1 1.6578 11.4293 -1.84436
3443 4 1 2.19318 11.1952 -0.752456
3440 4 1 4.77194 13.1782 -0.131559
3449 4 1 2.7928 11.1015 -2.31249
3395 4 1 4.56375 11.4099 -2.2008
3396 4 1 4.13334 11.3134 -1.09454
3444 4 1 2.8626 12.0684 -0.87369
3445 4 1 3.41456 13.0773 -0.609313
3442 4 1 3.07918 11.6905 -0.135339
3397 4 1 3.84909 11.0159 -0.0219953
3435 4 1 6.05305 13.3815 -0.284642
3326 4 1 11.0552 12.7616 -1.93335
3327 4 1 12.1168 12.6385 -2.29414
3316 4 1 13.1069 11.4215 -2.13787
3324 4 1 10.9265 11.9315 -1.61632
3323 4 1 11.55 11.3779 -0.710657
3325 4 1 12.0014 11.9555 -2.13753
3321 4 1 11.1977 11.4101 -2.38034
3320 4 1 12.2207 10.8119 -2.67228
3329 4 1 12.5489 12.9587 -1.11261
3331 4 1 14.1212 13.1231 -2.07286
3309 4 1 17.5371 12.3237 -1.66581
3310 4 1 16.8598 11.4485 -1.17434
3257 4 1 19.49 13.4152 -2.46793
3255 4 1 20.3324 13.2077 -2.55871
3439 4 1 4.87111 14.3957 -0.167192
3436 4 1 5.11814 14.1109 -0.675439
3434 4 1 6.87931 14.2137 -0.0539797
3330 4 1 13.1964 13.7908 -1.58298
3328 4 1 12.789 13.6791 -2.08742
3279 4 1 18.6133 16.1014 -0.361092
3307 4 1 16.5453 13.6861 -1.39196
3308 4 1 17.7195 13.4819 -1.41163
3306 4 1 16.5974 14.3915 -2.32984
3305 4 1 17.7614 14.0727 -2.37901
3259 4 1 20.02 14.7937 -1.81926
3260 4 1 20.6402 15.6373 -2.51666
3277 4 1 20.8555 15.3138 -0.320961
3261 4 1 21.4821 16.138 -1.88977
3278 4 1 19.6942 15.6371 -0.46514
3265 4 1 21.9927 13.5656 -0.682579
3264 4 1 22.0644 14.6329 -1.27434
3263 4 1 21.7193 15.7197 -1.72029
3266 4 1 22.5689 14.325 -0.0788083
3288 4 1 15.0462 16.6355 -2.12902
3075 4 1 13.4964 18.7554 -0.318737
3285 4 1 17.2439 18.0524 -2.59827
3286 4 1 16.9936 16.8698 -2.57097
3284 4 1 17.5314 17.0306 -1.92452
3048 4 1 16.1685 18.6634 -2.34469
3283 4 1 17.3809 17.608 -0.852351
3282 4 1 17.8899 16.8241 -0.146436
3262 4 1 22.3978 16.6241 -1.32379
3071 4 1 10.3137 19.0083 -0.388251
3069 4 1 9.88372 20.422 -0.14856
3063 4 1 10.2587 20.7954 -1.39261
3058 4 1 12.1669 20.498 -2.25315
3057 4 1 12.3798 19.4127 -2.62638
3073 4 1 12.5318 19.7542 -0.79791
3072 4 1 11.5315 19.2542 -0.237079
3062 4 1 11.2148 20.7681 -2.02359
3070 4 1 10.9307 20.0423 -0.393298
3065 4 1 10.8635 21.3482 -0.883512
3064 4 1 10.8746 21.445 -2.10617
3074 4 1 13.4906 19.943 -0.0544043
3056 4 1 13.5622 19.7684 -2.61464
3067 4 1 10.0068 21.8906 -0.544582
3066 4 1 11.0335 22.4759 -0.84972
3119 4 1 14.8742 22.8952 -0.0495904
3125 4 1 14.423 22.544 -2.38665
3124 4 1 15.2546 23.4283 -2.5938
3126 4 1 14.9532 23.5923 -2.64417
3121 4 1 14.5948 21.5669 -0.506977
3120 4 1 15.7037 22.0902 -0.409468
3122 4 1 15.2672 22.4565 -0.899361
3123 4 1 15.3659 22.3097 -2.14101
3131 4 1 12.6887 25.1469 -2.03461
3130 4 1 13.8061 25.4518 -2.37224
3128 4 1 13.4726 24.8037 -2.16428
3550 4 1 -12.0957 2.2215 2.65252
3553 4 1 -9.12789 1.62728 2.60306
3554 4 1 -8.2996 1.53336 1.74187
3535 4 1 -10.0487 0.0417858 1.69879
3552 4 1 -10.1281 2.25019 2.67927
3533 4 1 -9.43159 1.7297 1.64817
3531 4 1 -8.77177 1.75399 0.503893
3534 4 1 -9.02174 0.7215 1.92883
3532 4 1 -9.47562 2.68703 0.911431
3555 4 1 -7.26848 1.26654 1.21884
3556 4 1 -6.54786 2.03582 1.86952
3524 4 1 -6.99907 2.19986 0.589779
3559 4 1 -6.45281 0.624139 1.76321
3525 4 1 -6.08969 1.59474 0.209978
3558 4 1 -5.36927 0.919815 1.81283
3560 4 1 -5.21056 0.845267 1.71574
3564 4 1 -2.76261 0.618175 1.49674
3563 4 1 -3.65312 0.0839148 2.07039
3562 4 1 -4.53802 0.728346 2.65719
3561 4 1 -4.01418 0.973425 1.61226
3517 4 1 -4.01203 2.63337 0.21271
2570 4 1 15.5874 0.780121 2.1805
2568 4 1 15.5422 2.34335 2.15043
2574 4 1 18.0623 0.715474 2.48186
2572 4 1 16.3691 1.04587 2.14393
2584 4 1 18.3439 0.935893 1.16123
2586 4 1 19.7069 1.02284 0.370823
2581 4 1 20.3375 1.34653 1.66615
2580 4 1 20.0206 2.33335 2.2273
2582 4 1 19.4055 1.70437 1.0236
2601 4 1 20.0981 2.5456 0.587466
2585 4 1 18.8499 1.80826 0.461672
2583 4 1 19.4298 0.791902 1.70987
2579 4 1 20.4782 1.27763 1.96741
2938 4 1 23.9538 1.57736 2.01713
2939 4 1 23.3291 2.46459 2.13596
2940 4 1 22.6172 1.93019 1.49077
2942 4 1 22.9576 2.10819 0.368643
2949 4 1 22.5975 0.714059 0.195511
2944 4 1 23.5726 2.16526 0.0998708
2936 4 1 24.3888 1.70818 2.6238
2937 4 1 24.914 2.19292 1.72798
2929 4 1 27.5121 1.18684 2.40704
2927 4 1 28.3553 1.50054 0.960524
2928 4 1 28.5838 1.73765 2.06853
2926 4 1 27.8846 2.3276 0.27339
3523 4 1 -6.68572 3.32472 0.0715235
3514 4 1 -3.70015 5.08327 0.501485
3518 4 1 -3.79927 3.83238 0.21777
3515 4 1 -2.70249 4.61311 0.223807
3516 4 1 -3.31927 3.62529 0.581541
3505 4 1 -2.02385 5.295 2.6803
2559 4 1 17.0574 4.69108 2.65331
2602 4 1 19.8075 3.63272 1.15816
2603 4 1 19.1488 3.31931 2.09996
2600 4 1 19.7094 3.54734 0.954947
2941 4 1 22.5518 3.00307 0.940047
2924 4 1 28.9366 4.43375 0.707216
2923 4 1 28.2054 4.97061 1.46283
2925 4 1 28.4833 3.33166 0.681458
3513 4 1 -3.36926 6.1941 1.05222
3508 4 1 -1.36475 7.1966 0.597622
3509 4 1 -2.25144 6.53153 0.213904
3506 4 1 -1.04819 5.87364 2.20253
3507 4 1 -0.988728 6.24815 1.10632
3510 4 1 -2.57785 5.72737 0.900005
3512 4 1 -2.35697 5.69395 0.895198
3407 4 1 5.0115 7.90988 0.0456326
2920 4 1 26.4259 5.58688 0.0745425
2922 4 1 27.7537 5.44413 0.437342
3400 4 1 2.30051 10.5585 0.179131
3402 4 1 2.54648 10.6816 0.00211306
3403 4 1 2.54794 9.53045 0.185223
3409 4 1 5.16835 9.00463 0.12836
3413 4 1 5.77237 9.97815 1.58923
3410 4 1 5.56613 10.0779 0.469861
3416 4 1 7.65118 8.55601 2.30709
3412 4 1 5.88896 10.6 0.538578
3414 4 1 6.29708 9.66985 2.65588
3417 4 1 7.63897 9.79061 2.43134
3418 4 1 7.3963 9.72942 1.30191
3477 4 1 -1.80662 11.7483 2.22567
3476 4 1 -2.3855 12.7005 1.70487
3474 4 1 -2.30234 11.527 0.696229
3478 4 1 -0.669025 11.6583 2.43441
3475 4 1 -1.87628 11.6335 1.73371
3399 4 1 2.65767 11.4925 0.85106
3398 4 1 3.78337 11.1371 1.14237
3411 4 1 4.77299 11.0184 0.675176
3441 4 1 4.11441 12.2164 0.283851
3432 4 1 7.78854 12.94 1.63367
3430 4 1 7.91053 13.2655 2.61211
3419 4 1 7.66063 10.9616 1.43059
3420 4 1 8.04137 11.551 0.497112
3437 4 1 5.61307 13.4109 0.129254
3424 4 1 9.27003 13.2171 2.33197
3422 4 1 9.47559 13.1178 0.829825
3421 4 1 8.92275 12.1207 0.98296
3271 4 1 22.0842 13.3132 2.42003
3269 4 1 23.0618 13.1836 1.37573
3438 4 1 4.83647 13.8154 0.858946
3433 4 1 7.62081 13.9339 0.933652
3431 4 1 7.59012 14.0644 1.71069
3425 4 1 8.67193 14.2561 2.4236
3423 4 1 9.09735 14.0221 1.45859
3281 4 1 18.3782 15.8415 0.309967
3275 4 1 20.4018 14.3278 1.82015
3276 4 1 20.8014 14.9611 0.816593
3280 4 1 19.5614 15.6233 0.208407
3273 4 1 21.1517 13.5272 2.62759
3267 4 1 23.6476 14.5166 0.465971
3272 4 1 21.7114 14.5217 2.50597
3270 4 1 22.0433 13.8071 1.27314
3268 4 1 22.5879 13.8807 0.555917
3068 4 1 9.57398 21.3927 0.520513
3076 4 1 13.3656 19.8556 0.0996162
3088 4 1 12.7339 21.2427 1.50663
3077 4 1 14.5686 19.8881 0.281203
3084 4 1 13.8184 20.0192 2.34902
3083 4 1 15.0217 19.8839 2.43855
3086 4 1 14.2697 21.1452 2.42472
3081 4 1 15.454 19.2737 1.13479
3082 4 1 14.3354 19.5573 1.59057
3080 4 1 15.7301 20.5194 1.02483
3085 4 1 14.9059 20.2749 2.07139
3079 4 1 15.0109 21.5093 1.24765
3078 4 1 15.2594 20.9199 0.187153
3116 4 1 13.1786 23.9518 2.15119
3089 4 1 13.0975 21.9808 2.25513
3087 4 1 13.8887 21.5485 1.40272
3109 4 1 15.2005 23.7136 1.81158
3118 4 1 14.5037 23.5303 0.948932
3108 4 1 16.3322 23.4883 1.73169
3115 4 1 12.6824 25.1059 1.8339
3113 4 1 12.814 25.8376 1.72885
3112 4 1 12.6208 24.6524 1.70803
3114 4 1 12.0579 25.3316 0.922161
3111 4 1 13.5405 25.0985 2.40832
3110 4 1 14.5182 24.6928 1.87274
3117 4 1 13.5706 24.3394 1.1157
3547 4 1 -12.5682 1.42829 3.18808
3548 4 1 -12.0762 0.322691 3.40387
3549 4 1 -11.8881 1.45027 3.5792
3546 4 1 -11.4596 1.18606 2.85275
3544 4 1 -9.85489 0.200618 3.32582
3545 4 1 -10.1853 1.21709 2.84077
3557 4 1 -6.09101 1.24695 2.70037
2569 4 1 14.7838 1.55699 2.69582
2565 4 1 16.0629 2.26059 3.83553
2575 4 1 17.7949 1.55579 3.28934
2577 4 1 18.8144 0.314445 3.17535
2576 4 1 18.2431 0.805988 4.06641
2573 4 1 17.0443 1.16513 3.08727
2567 4 1 16.538 2.33055 2.80535
2564 4 1 16.9919 2.05073 4.58784
2605 4 1 18.6774 2.49116 3.01971
2562 4 1 17.2241 2.01496 4.82061
2563 4 1 17.1222 0.887897 4.28051
2578 4 1 19.718 1.08186 2.84396
2607 4 1 20.2688 1.8301 4.38173
2606 4 1 19.8004 2.20035 3.32281
2934 4 1 25.3197 1.23302 4.02444
2935 4 1 25.3439 1.05907 2.80982
2932 4 1 25.4267 1.31053 3.05839
2933 4 1 24.3397 0.832172 3.31518
2931 4 1 26.2185 1.35365 3.97352
2930 4 1 26.9668 1.93052 3.17244
3551 4 1 -11.1728 2.94461 2.85869
3503 4 1 -2.79666 4.16003 2.74815
3502 4 1 -3.11263 3.99088 3.868
3504 4 1 -2.65092 5.04731 3.62749
3501 4 1 -2.10734 4.23957 3.29379
3500 4 1 -1.68227 4.38367 4.41207
2566 4 1 15.5672 2.93453 2.96296
2561 4 1 16.8514 2.86347 4.01402
2560 4 1 17.2974 3.53649 3.1085
2558 4 1 18.0714 4.8925 3.23516
2604 4 1 18.8484 3.71381 3.17262
3494 4 1 -2.22688 6.92296 4.23514
3493 4 1 -2.2931 6.64896 3.07519
3492 4 1 -1.74158 6.82059 4.14127
3495 4 1 -1.42252 6.46468 4.9973
3491 4 1 -1.11908 7.51128 4.78297
3499 4 1 -1.4912 5.54335 4.53968
3496 4 1 -2.44552 6.17095 4.63938
2554 4 1 15.9998 8.0294 4.42178
2553 4 1 15.0492 7.49831 4.92605
2557 4 1 17.3916 5.6209 3.86113
2555 4 1 16.3362 6.9921 4.04389
2556 4 1 17.3682 6.69896 3.4094
3490 4 1 -1.98419 8.26671 4.62543
3489 4 1 -2.65901 9.28888 4.70306
3482 4 1 -0.518461 10.494 4.56683
3484 4 1 -1.36331 10.7316 4.90147
3485 4 1 -2.434 10.5429 5.35093
3415 4 1 6.8214 8.68218 3.22359
3480 4 1 -1.4024 12.222 3.84838
3479 4 1 -0.459672 12.5518 3.20189
3481 4 1 -0.659148 11.6796 4.67454
3483 4 1 -1.05954 11.5509 4.15374
3427 4 1 8.90369 13.0788 3.5449
3428 4 1 9.80372 13.6798 4.12551
3426 4 1 9.61713 13.5522 2.80202
3429 4 1 8.73539 13.5539 3.53434
3274 4 1 20.8479 14.6358 2.91841
3090 4 1 13.1041 23.002 2.90448
3093 4 1 14.3587 23.0646 5.32682
3091 4 1 14.0494 23.4724 3.44208
3092 4 1 14.6019 22.6671 4.25112
3107 4 1 15.806 23.3457 2.83989
3106 4 1 15.9846 22.4469 3.71524
3105 4 1 15.7371 22.8616 4.80875
1853 4 1 11.5106 0.190028 5.58587
2611 4 1 17.4499 0.77902 6.30901
2610 4 1 18.603 1.21077 6.19098
2612 4 1 16.3777 0.163265 6.38819
2609 4 1 19.7667 1.13671 6.46081
2608 4 1 19.9848 1.84566 5.53977
3497 4 1 -2.06193 5.32819 5.46245
3498 4 1 -0.854612 5.69831 5.56193
2549 4 1 14.5375 7.17698 7.02854
2550 4 1 14.0853 7.98842 6.32072
2551 4 1 15.3523 7.79076 6.16014
3487 4 1 -3.21825 10.5163 6.06898
3488 4 1 -2.2377 9.90325 5.60652
2547 4 1 12.9499 8.70977 7.60562
2546 4 1 11.7447 8.57203 7.6272
2552 4 1 14.5059 8.35348 5.47778
2548 4 1 13.8706 8.10601 7.1552
3486 4 1 -2.54958 11.5247 5.99948
3095 4 1 13.6753 21.0059 6.07632
3096 4 1 14.6887 20.58 5.50205
3097 4 1 14.0357 19.6588 5.68126
3098 4 1 14.1929 20.7189 6.21597
3094 4 1 13.7062 22.0195 5.42325
3101 4 1 15.2318 23.8614 6.83447
3103 4 1 16.0104 22.1984 6.86139
3099 4 1 14.2827 21.9414 6.20006
3100 4 1 14.6105 22.8574 6.95766
3102 4 1 15.0772 22.6949 6.43791
3104 4 1 16.2485 22.2404 5.74898
2263 4 1 -23.665 0.320911 10.4171
2264 4 1 -22.6796 0.503423 9.70617
1836 4 1 13.1821 0.362166 10.31
1835 4 1 12.2024 0.755687 10.7275
1837 4 1 13.7459 0.728223 9.28458
2542 4 1 10.1777 10.4985 9.85288
2544 4 1 10.1367 10.2346 8.51194
2545 4 1 11.036 9.43142 8.1003
2543 4 1 11.134 10.6911 9.10126
2524 4 1 6.13358 13.8693 9.77359
2523 4 1 6.60563 14.9586 10.0016
2267 4 1 -22.1018 0.395146 12.4287
2265 4 1 -22.581 0.455873 10.9164
2268 4 1 -21.7944 1.2171 13.3148
2269 4 1 -21.0514 1.476 12.4068
2248 4 1 -20.1523 0.906453 11.7005
2245 4 1 -19.4552 1.57317 12.5537
2247 4 1 -19.4556 1.35705 10.9015
2271 4 1 -20.09 0.212104 13.1345
2273 4 1 -19.9917 0.343468 13.4164
2270 4 1 -20.9605 0.300487 12.2866
2244 4 1 -19.906 2.30578 13.4523
2246 4 1 -18.5662 1.71162 11.725
1702 4 10 4.37247 1.05158 11.8438
1704 4 10 4.39795 1.1488 11.8142
1705 4 1 4.83837 0.43185 12.7799
1703 4 10 5.48397 0.929811 12.385
2237 4 1 -23.0515 2.86931 12.7702
2238 4 1 -21.9615 3.06274 13.3196
2540 4 1 9.60837 10.4209 11.9095
2535 4 1 8.37245 10.7342 12.7191
2541 4 1 9.36768 10.4515 10.8358
2530 4 1 7.28638 11.5101 12.2937
2529 4 1 6.78347 12.1665 13.1014
2528 4 1 5.80448 12.8027 13.01
2527 4 1 6.32698 12.0856 12.1071
2526 4 1 6.62396 12.9196 11.2999
2533 4 1 7.95807 12.282 11.9227
2538 4 1 10.6979 11.4358 13.4278
2532 4 1 8.73635 11.4681 11.8737
2539 4 1 9.83378 11.1712 12.7388
2531 4 1 8.11845 12.4221 12.2977
2534 4 1 8.16876 11.9106 13.0082
2525 4 1 6.45225 14.0766 10.9913
2521 4 1 6.78202 15.8944 11.7361
2522 4 1 6.70743 14.8868 11.1408
2518 4 1 5.91438 16.1033 12.9453
2520 4 1 6.77488 16.7616 12.6304
2519 4 1 5.67004 17.0217 12.2278
2234 4 1 -22.9072 2.07267 14.3084
2236 4 1 -23.1481 2.01638 13.5326
2233 4 1 -23.1638 0.9042 14.0481
2232 4 1 -23.3493 0.382489 15.1695
2235 4 1 -24.0522 1.91102 14.3112
2295 4 1 -19.9498 0.145005 15.2795
2242 4 1 -20.6586 2.55843 14.3949
2274 4 1 -20.7426 0.761138 14.1326
2276 4 1 -19.5075 1.79592 15.9499
2275 4 1 -20.2474 1.19277 15.1768
1706 4 1 4.00215 0.419967 13.666
1708 4 1 3.59461 0.930186 15.2341
1707 4 1 3.11304 0.256565 14.4375
2239 4 1 -22.2699 3.71821 14.2412
2243 4 1 -20.1331 3.45731 13.8592
2240 4 1 -21.1508 3.84156 14.4971
2241 4 1 -20.1815 3.43584 15.0306
2277 4 1 -19.7793 2.93866 16.0927
2278 4 1 -19.1097 3.516 15.417
2536 4 1 8.55476 11.2762 13.8023
2537 4 1 9.73366 11.5054 14.1946
2517 4 1 6.13942 15.4204 13.9075
2516 4 1 5.90504 15.2822 15.1274
2515 4 1 5.99277 16.2133 15.9447
2514 4 1 6.56753 17.1737 16.0697
2229 4 1 -22.8069 0.330281 16.9154
2231 4 1 -23.7984 0.306721 16.2845
2283 4 1 -21.6549 2.22573 17.9262
2285 4 1 -22.4526 0.174082 18.1104
2284 4 1 -22.5067 1.41117 18.0364
2281 4 1 -21.018 2.68676 16.9209
2296 4 1 -19.8842 0.800296 16.2741
2280 4 1 -20.0267 3.031 16.3975
2282 4 1 -20.6425 2.72818 18.0628
2279 4 1 -19.4689 4.19618 16.3713
2509 4 1 5.28181 18.2121 18.2393
2512 4 1 6.05055 17.3972 16.8984
2513 4 1 6.30931 18.3793 16.4411
2511 4 1 7.09488 18.009 16.9523
2510 4 1 6.48042 18.2885 18.0775
2505 4 1 6.52943 16.7677 17.8793
2340 4 1 -17.9101 3.40014 21.2821
2343 4 1 -16.5542 5.78214 20.9347
2345 4 1 -14.6325 6.99964 20.8706
2344 4 1 -15.5338 6.437 21.2462
2346 4 1 -14.7137 5.97313 21.5061
2397 4 1 -10.8348 7.3737 21.3021
2413 4 1 -18.0667 9.44222 20.6098
2411 4 1 -16.4397 8.90494 21.0369
2412 4 1 -17.5564 8.85202 21.4538
2414 4 1 -17.5169 10.5567 20.4804
2410 4 1 -15.3759 9.30941 20.8477
2409 4 1 -15.6088 8.66424 19.8583
2407 4 1 -13.5867 9.2669 20.4826
2408 4 1 -14.3584 8.59538 19.786
2406 4 1 -13.1357 10.1548 21.1237
2398 4 1 -11.1855 8.38008 20.7884
2415 4 1 -16.4301 10.8669 20.0953
2416 4 1 -16.501 12.0063 20.145
2417 4 1 -16.1913 12.2888 19.0539
2422 4 1 -14.2733 11.7937 20.5749
2421 4 1 -14.2049 11.8598 19.3221
2418 4 1 -15.2503 12.6892 19.6588
2420 4 1 -14.7156 12.996 19.2635
2423 4 1 -13.7629 12.852 20.1581
2419 4 1 -14.78 11.8453 18.9739
2424 4 1 -14.455 13.0216 21.0773
2427 4 1 -12.6464 12.1268 20.7394
2426 4 1 -12.7399 13.2921 20.9411
2440 4 1 -9.59423 13.3497 21.467
2482 4 1 1.69886 12.6593 19.8511
2483 4 1 2.56798 12.1688 20.4891
2485 4 1 3.80391 12.9851 19.6605
2484 4 1 3.33281 13.1333 20.7271
2487 4 1 5.75618 13.385 20.5069
2442 4 1 -8.94811 14.4507 21.1651
2447 4 1 -5.71407 14.3396 21.2934
2464 4 1 -0.592703 15.4901 20.9536
2480 4 1 1.96758 14.0986 20.8717
2481 4 1 2.2694 13.7922 19.7793
2486 4 1 4.54718 13.4846 20.4766
2489 4 1 5.26802 14.1978 19.6076
2498 4 1 7.99045 16.0285 20.3624
2488 4 1 6.01678 14.5834 20.5497
2490 4 1 6.23232 14.7839 20.0768
2491 4 1 6.86584 14.3947 21.054
2497 4 1 8.48906 15.9736 21.4851
2449 4 1 -5.81857 16.3405 21.3087
2465 4 1 -0.578901 16.5379 21.5001
2508 4 1 4.87945 17.9629 19.2461
2507 4 1 5.62494 17.012 18.862
2506 4 1 6.38287 16.1557 18.894
2501 4 1 6.0693 17.2365 20.3018
2500 4 1 7.21573 17.1774 19.8101
2499 4 1 8.00566 17.1417 20.6845
2502 4 1 7.13967 16.5684 20.2477
2503 4 1 7.0541 17.6973 19.8054
2504 4 1 6.58247 16.8557 19.1496
2331 4 1 -18.1072 0.0994396 22.8057
2328 4 1 -18.5322 0.171759 21.5817
2329 4 1 -17.6551 0.516299 22.3433
2339 4 1 -18.4685 2.3793 21.7275
2333 4 1 -17.1922 1.79371 23.389
2332 4 1 -17.6128 1.15743 22.4532
2337 4 1 -18.0135 2.25265 22.6667
2334 4 1 -16.3062 2.3438 23.9299
2369 4 1 -12.9593 1.94909 23.4716
2370 4 1 -12.1478 1.0479 23.5216
2371 4 1 -13.201 0.757919 23.9925
2336 4 1 -17.0382 2.85609 22.4301
2335 4 1 -17.4107 2.71135 23.5431
2338 4 1 -17.9228 3.32963 22.2628
2342 4 1 -17.201 4.97139 21.6663
2341 4 1 -18.0409 4.2467 22.1806
2347 4 1 -14.8373 4.81825 21.567
2348 4 1 -14.9547 5.29141 22.6337
2350 4 1 -14.8428 5.02468 22.0297
2367 4 1 -12.777 3.27234 23.8713
2360 4 1 -12.1065 4.83156 23.8554
2361 4 1 -13.2266 4.78077 24.2297
2349 4 1 -14.466 6.22631 21.8764
2351 4 1 -14.2589 5.78176 22.6646
2352 4 1 -14.053 6.79435 23.0927
2356 4 1 -12.0738 6.93531 22.6975
2359 4 1 -11.8897 5.76873 23.132
2357 4 1 -11.2723 6.57002 21.9636
2358 4 1 -12.3439 6.67315 22.4896
2353 4 1 -13.4163 7.38566 22.357
2355 4 1 -12.1186 7.52425 21.6492
2393 4 1 -10.6238 7.3724 24.1816
2394 4 1 -9.48642 7.81064 24.0559
2396 4 1 -10.1948 7.1886 22.289
2354 4 1 -13.0118 8.24371 21.614
2404 4 1 -12.8264 10.4856 22.773
2403 4 1 -11.6877 10.6513 22.4538
2401 4 1 -11.226 10.6647 22.518
2402 4 1 -11.4766 9.78841 23.1952
2400 4 1 -11.3482 9.44117 22.453
2395 4 1 -10.2667 8.09228 23.141
2399 4 1 -10.6628 8.66839 21.81
2429 4 1 -13.6591 12.7844 22.7848
2405 4 1 -13.7003 10.8327 21.9966
2428 4 1 -13.2042 12.2062 21.8651
2430 4 1 -13.2101 12.3257 21.8361
2432 4 1 -11.5273 12.1645 23.0822
2433 4 1 -12.2313 13.1043 22.6065
2431 4 1 -12.7642 12.0928 22.959
2434 4 1 -11.4093 12.3094 22.2017
2439 4 1 -9.84358 13.1413 22.6555
2435 4 1 -10.4094 11.7047 22.0831
2436 4 1 -10.1215 12.763 22.4597
2445 4 1 -7.45951 13.0876 22.3906
2477 4 1 -0.264798 13.2066 22.6707
2475 4 1 -0.946796 13.235 22.898
2425 4 1 -13.6923 13.7807 21.5425
2438 4 1 -10.9925 13.4841 22.2412
2437 4 1 -10.1504 13.9283 23.0233
2444 4 1 -8.15793 13.8017 21.7988
2441 4 1 -10.0062 14.3957 21.6353
2443 4 1 -9.23168 14.179 22.2436
2446 4 1 -6.57967 13.788 21.8913
2451 4 1 -7.18989 15.6876 22.034
2448 4 1 -5.38023 15.3362 21.749
2457 4 1 -3.5838 15.6593 23.986
2459 4 1 -3.28734 15.6001 22.9189
2458 4 1 -4.27687 15.0214 23.2991
2456 4 1 -4.69971 15.6634 23.4618
2462 4 1 -2.10431 15.6489 22.614
2463 4 1 -1.25868 15.2379 22.003
2476 4 1 -0.219468 13.9781 23.5525
2474 4 1 -1.54984 14.2273 22.6426
2473 4 1 -1.65534 14.4755 23.7631
2470 4 1 -1.68924 15.8213 23.9424
2472 4 1 -1.90608 15.601 23.8569
2478 4 1 0.470999 14.145 22.5258
2479 4 1 1.45486 14.4632 21.9083
2494 4 1 7.61944 15.8702 23.0808
2492 4 1 7.09431 15.1277 21.9373
2495 4 1 8.41061 15.2765 22.3459
2496 4 1 9.5009 15.5224 21.9058
2452 4 1 -6.50332 16.1819 22.7696
2450 4 1 -6.17324 16.1754 22.4574
2453 4 1 -5.73023 16.6395 23.6792
2461 4 1 -2.97087 16.4447 22.5041
2455 4 1 -4.26711 16.7826 23.5593
2454 4 1 -5.04501 16.8684 22.7469
2460 4 1 -4.1335 16.4265 22.6346
2468 4 1 -0.137567 17.4728 23.4788
2469 4 1 -1.10185 16.8558 23.8472
2466 4 1 0.225877 17.3451 21.9559
2467 4 1 0.732102 16.8634 23.006
2493 4 1 6.84928 16.2085 22.2053
2368 4 1 -13.5665 2.47583 24.2776
2372 4 1 -12.1442 0.981245 24.5504
2373 4 1 -11.5883 1.98205 24.6556
2375 4 1 -9.52132 2.14855 25.9549
2374 4 1 -10.6176 1.94736 25.3633
2377 4 1 -8.83118 1.98963 25.3135
2365 4 1 -14.3621 3.24572 24.3126
2364 4 1 -13.9594 4.26169 24.6306
2366 4 1 -13.4334 3.78381 24.8316
2362 4 1 -12.9864 4.80778 25.3388
2376 4 1 -9.58087 3.00826 25.1807
2380 4 1 -8.76971 3.75626 25.7792
2378 4 1 -8.63815 3.20591 25.7257
2383 4 1 -8.33751 4.45705 26.1191
2381 4 1 -8.24179 4.87692 26.0519
2379 4 1 -8.05726 3.81102 24.9093
2363 4 1 -13.7968 5.46497 24.8976
2388 4 1 -8.42114 7.5198 26.1519
2386 4 1 -8.21309 7.53944 25.9928
2391 4 1 -10.268 7.66789 26.5059
2392 4 1 -10.1486 7.48379 25.3085
2390 4 1 -9.42371 7.44332 25.6524
2385 4 1 -8.14695 6.43587 26.3317
2384 4 1 -7.70159 5.46253 25.7474
2387 4 1 -8.31502 8.648 25.7274
2389 4 1 -8.5674 8.39214 25.3391
2471 4 1 -1.6256 14.6307 24.2993
2382 4 1 -8.07053 4.81106 27.279
ITEM: TIMESTEP
24100000
ITEM: NUMBER OF ATOMS
1913
ITEM: BOX BOUNDS ff ff ff
-3.5000000000000000e+01 3.5000000000000000e+01
-3.5000000000000000e+01 3.5000000000000000e+01
-3.5000000000000000e+01 3.5000000000000000e+01
ITEM: ATOMS id mol type x y z
3606 4 1 -5.96666 -11.3708 -8.52416
3605 4 1 -6.16754 -12.5374 -8.74369
3602 4 1 -6.26739 -11.3685 -9.95585
3603 4 1 -5.54311 -11.0033 -9.02357
3604 4 1 -5.06493 -12.1212 -8.94346
3598 4 1 -7.06149 -9.40506 -10.0673
3601 4 1 -6.32815 -10.3104 -10.259
3600 4 1 -7.02884 -10.6558 -9.33575
3597 4 1 -7.14477 -8.31139 -9.46704
3599 4 1 -7.04369 -9.55956 -8.87628
3596 4 1 -6.88474 -7.13412 -9.5247
3595 4 1 -6.76064 -7.64402 -8.40457
3608 4 1 -5.31146 -13.4914 -7.41361
3610 4 1 -3.95491 -14.258 -7.25691
3611 4 1 -3.52111 -14.3805 -6.1056
3607 4 1 -5.62093 -12.4105 -8.00948
3609 4 1 -4.11573 -13.0562 -7.34652
3592 4 1 -5.39775 -8.12442 -6.41272
3591 4 1 -6.31961 -8.70111 -6.87736
3590 4 1 -5.96885 -8.26597 -5.8528
3594 4 1 -6.08025 -7.87975 -7.43483
3593 4 1 -4.9658 -7.4197 -7.32374
2784 4 1 21.3938 -3.88617 -6.35951
2785 4 1 20.4004 -3.34182 -6.03235
2783 4 1 22.2268 -3.07313 -5.99914
2779 4 1 25.505 -2.87202 -6.43234
2778 4 1 24.3621 -2.97586 -6.24158
2788 4 1 18.5425 -1.05664 -5.55511
2786 4 1 19.7992 -2.44803 -5.67183
2789 4 1 19.7196 -1.44108 -5.47595
2860 4 1 21.3528 -1.137 -7.09899
2859 4 1 21.3776 -0.0833145 -7.64897
2861 4 1 20.361 -0.648259 -6.70844
2858 4 1 21.4412 -0.887213 -6.75992
2970 4 1 22.8279 -0.169547 -6.28057
2781 4 1 23.5496 -2.19485 -6.91413
2782 4 1 22.7211 -2.0418 -6.13604
2969 4 1 22.9184 -1.14706 -5.62943
2857 4 1 22.1528 -0.810574 -7.729
2773 4 1 26.7666 -1.51446 -5.95438
2780 4 1 24.6697 -2.2925 -6.99092
2777 4 1 25.0021 -2.05222 -5.76052
2776 4 1 25.7471 -1.97176 -6.67288
2775 4 1 26.8974 -1.74181 -6.76378
2774 4 1 27.1776 -0.592413 -6.70498
2772 4 1 27.4162 -1.13385 -6.90513
2771 4 1 27.0616 -0.598751 -5.89018
2770 4 1 27.8352 -1.55245 -5.85459
3613 4 10 -4.08595 -15.4057 -5.3387
3612 4 10 -3.68896 -14.3374 -4.87589
3614 4 10 -3.91077 -14.3301 -4.89078
3589 4 1 -5.99296 -7.58694 -4.92042
3588 4 1 -6.20464 -7.41824 -3.73733
3587 4 1 -5.2698 -6.62678 -3.8461
3584 4 1 -5.27125 -7.76273 -3.30268
3585 4 1 -4.44115 -6.85814 -3.4845
2679 4 1 13.408 -7.62725 -3.55756
2678 4 1 12.534 -8.06704 -2.91206
2680 4 1 13.7467 -6.59492 -3.0954
2684 4 1 14.4147 -5.51134 -3.81357
2699 4 1 18.5583 -5.88063 -3.20882
2683 4 1 14.7386 -5.0761 -2.72191
2685 4 1 13.4646 -4.97891 -3.34493
2687 4 1 14.6845 -3.0971 -3.04369
2690 4 1 15.8719 -4.35818 -3.87732
2689 4 1 15.9703 -3.39188 -4.65105
2688 4 1 15.5726 -3.83803 -3.58453
2686 4 1 13.8157 -3.80249 -3.4124
2691 4 1 16.9645 -4.53196 -3.44272
2961 4 1 21.1898 -3.21747 -2.88767
2767 4 1 27.354 -3.75008 -4.15159
2766 4 1 28.3257 -2.97727 -4.05396
2768 4 1 27.9499 -2.85193 -4.69182
2791 4 1 18.117 -0.174329 -4.55868
2959 4 1 19.7812 -2.37161 -2.97194
2787 4 1 19.4331 -1.57062 -5.04844
2958 4 1 20.3475 -1.2205 -2.96119
2967 4 1 21.5302 -2.11228 -4.32901
2790 4 1 18.9181 -1.11729 -4.70931
2968 4 1 22.7645 -1.98025 -4.66069
2966 4 1 22.1978 -1.44153 -3.58276
2769 4 1 27.2022 -1.91246 -4.91752
2765 4 1 27.2836 -2.43753 -3.79159
2764 4 1 27.9101 -1.42833 -3.60205
2763 4 1 28.2064 -0.397137 -4.00908
2129 4 1 -15.1386 -24.5072 -0.956183
2131 4 1 -14.973 -22.8337 -0.287429
2130 4 1 -15.6529 -23.8169 -0.0256495
2144 4 1 -11.3694 -19.1193 -0.417434
2150 4 1 -10.8479 -20.9382 -0.685071
2148 4 1 -11.8014 -20.3191 -1.68836
2146 4 1 -11.4897 -19.4896 -0.13505
2147 4 1 -11.9329 -19.2221 -1.17682
2149 4 1 -11.9676 -21.2562 -1.08306
2145 4 1 -12.0172 -19.9413 -1.03837
2677 4 1 13.5791 -8.27347 -2.29294
3586 4 1 -5.18926 -6.32606 -2.68918
3582 4 1 -5.33596 -6.99418 -1.36902
3581 4 1 -4.83089 -6.82979 -0.391606
3583 4 1 -4.77566 -7.21042 -2.40054
3580 4 1 -4.50725 -5.89961 -0.970883
2676 4 1 12.7228 -7.64042 -1.77927
2673 4 1 13.0658 -6.42784 -0.335898
2674 4 1 13.1121 -7.274 -1.22555
2681 4 1 14.7017 -5.95248 -2.67465
2682 4 1 15.7526 -5.61539 -2.20014
2675 4 1 13.9459 -7.73344 -1.95006
2695 4 1 16.5156 -5.77736 -1.48175
2707 4 1 18.0451 -5.70387 -0.231116
2697 4 1 17.6052 -6.50149 -2.09276
2696 4 1 17.4927 -6.28711 -0.952127
2714 4 1 19.7195 -5.79892 -0.00494017
2702 4 1 19.2218 -5.95285 -2.52326
2701 4 1 20.2016 -5.38887 -2.68864
2705 4 1 19.1148 -5.9839 -1.61429
2703 4 1 20.2503 -6.4513 -1.93643
2704 4 1 19.2253 -6.50303 -2.67474
3577 4 1 -3.29303 -3.89456 -0.226609
3576 4 1 -4.4919 -3.72369 -0.261835
3575 4 1 -3.68394 -4.53022 -0.448278
3579 4 1 -4.91295 -5.22394 -0.141107
3574 4 1 -4.39914 -3.63079 -0.296126
3578 4 1 -3.83025 -4.86565 -0.000719718
2672 4 1 12.8575 -5.243 -0.091684
2667 4 1 14.7622 -3.01215 -0.42117
2666 4 1 15.6201 -2.91158 -1.2691
2668 4 1 14.7015 -4.05354 -0.879058
2669 4 1 14.3872 -5.01192 -0.16803
2693 4 1 16.9861 -4.40329 -1.45943
2694 4 1 17.3127 -5.29378 -0.739265
2692 4 1 17.4123 -4.08037 -2.4448
2706 4 1 18.6465 -5.01442 -0.973172
2698 4 1 17.8743 -5.33255 -2.2487
2700 4 1 19.0495 -5.10749 -2.48261
2719 4 1 22.4559 -3.28593 -0.536388
2962 4 1 21.7983 -3.09429 -1.90894
2662 4 1 17.4703 -0.791296 -0.0268996
2663 4 1 18.1771 -1.83791 -0.318494
2664 4 1 17.2312 -1.3709 -0.851372
2665 4 1 16.4083 -2.08843 -1.40886
2957 4 1 20.1396 -0.203023 -2.37029
2956 4 1 19.5729 -1.24149 -1.99444
2960 4 1 20.4676 -2.63671 -2.08243
2955 4 1 20.1747 -0.574774 -1.22302
2963 4 1 21.4648 -2.04421 -2.50316
2964 4 1 21.5061 -2.10303 -1.32575
2952 4 1 21.8168 -0.366478 -1.14416
2965 4 1 22.0315 -1.77799 -2.39828
2759 4 1 29.3323 -0.510897 -2.01582
2119 4 1 -11.7148 -26.9978 1.37714
2120 4 1 -10.7432 -27.1749 2.08487
2127 4 1 -13.9455 -24.7392 0.302338
2128 4 1 -15.0843 -24.4714 0.283332
2124 4 1 -11.5012 -24.3731 1.20432
2123 4 1 -11.6654 -25.26 2.00744
2118 4 1 -11.0406 -26.0537 1.03989
2125 4 1 -12.4943 -25.0615 1.15814
2121 4 1 -11.4819 -26.4087 1.37537
2122 4 1 -11.2952 -26.3728 2.5342
2126 4 1 -12.8023 -24.5576 0.1203
2117 4 1 -10.1697 -26.0554 1.79766
2116 4 1 -9.12461 -26.1656 2.31028
2137 4 1 -15.9527 -21.7792 2.13908
2134 4 1 -14.8641 -22.5023 1.45551
2133 4 1 -15.0279 -23.0488 0.342847
2132 4 1 -16.0107 -22.3212 0.0845412
2135 4 1 -15.6502 -21.7173 1.93889
2136 4 1 -16.1934 -21.3589 1.01001
2140 4 1 -14.173 -19.8496 1.08287
2139 4 1 -15.1377 -20.5202 1.23117
2138 4 1 -15.9396 -20.532 2.07029
2151 4 1 -10.9003 -21.0194 0.42808
2157 4 1 -13.0764 -18.9897 2.17237
2155 4 1 -11.171 -19.4437 1.91135
2152 4 1 -9.74091 -20.9502 0.569532
2153 4 1 -10.7028 -20.2213 0.651332
2154 4 1 -10.1594 -20.1096 1.74027
2141 4 1 -14.2519 -18.7736 0.436662
2143 4 1 -12.1068 -18.6161 0.399479
2156 4 1 -11.9283 -18.5015 2.06506
2142 4 1 -13.2148 -18.321 0.800869
2671 4 1 13.3369 -5.86928 0.773056
2641 4 1 15.1989 -5.57455 1.39243
2640 4 1 14.6962 -6.2151 2.19561
2708 4 1 18.6743 -6.31619 0.600385
2710 4 1 18.1649 -7.71951 1.73178
2709 4 1 19.0723 -7.21657 1.1725
2711 4 1 19.0824 -7.24052 1.27376
2712 4 1 19.4542 -6.72505 0.219124
2715 4 1 20.7146 -6.01051 0.528659
2713 4 1 20.635 -6.5849 0.00284738
3570 4 1 -7.95234 -3.07335 0.835618
3573 4 1 -5.23001 -3.49591 0.604453
2670 4 1 13.4239 -4.68243 0.526988
2642 4 1 14.3296 -4.95214 1.78753
2643 4 1 15.5373 -4.68331 2.19168
2646 4 1 16.9561 -2.74227 1.99194
2717 4 1 21.2435 -3.75252 0.606271
2716 4 1 20.7809 -4.81241 0.567595
3567 4 1 -8.89116 -0.977303 1.21795
3568 4 1 -9.639 -1.35688 0.391734
3569 4 1 -8.92859 -2.21442 0.831856
3572 4 1 -5.67249 -2.49648 0.393025
3566 4 1 -7.76071 -1.04529 1.23072
3565 4 1 -6.73435 -0.486119 1.44627
3571 4 1 -6.84133 -2.5161 0.614563
2661 4 1 17.6664 -1.90573 0.409524
2660 4 1 17.9403 -0.777124 0.551783
2720 4 1 22.5108 -2.29875 0.183169
2721 4 1 22.4752 -1.48054 1.03236
2722 4 1 21.6708 -1.44156 1.9355
2724 4 1 22.1703 -0.397781 1.55971
2718 4 1 21.6301 -2.68418 0.183716
2112 4 1 -11.181 -26.4188 5.13932
2113 4 1 -10.8144 -25.3502 5.00703
2115 4 1 -9.71942 -25.3772 3.00015
2114 4 1 -10.38 -25.4213 3.97203
2159 4 1 -13.8215 -18.9832 4.24464
2162 4 1 -11.401 -19.7597 5.17851
2160 4 1 -12.9764 -19.1719 5.02168
2158 4 1 -13.4962 -18.6022 3.20745
2639 4 1 14.317 -7.19601 2.87764
2637 4 1 15.269 -6.32403 4.01021
2638 4 1 15.3099 -6.47021 2.78827
2636 4 1 16.1191 -5.50727 4.39737
2644 4 1 15.9768 -3.78256 2.88279
2635 4 1 15.5682 -4.48376 4.41884
2634 4 1 15.8329 -3.37724 4.76467
2631 4 1 15.8391 -2.96868 4.18191
2633 4 1 15.7471 -4.09817 3.78175
2645 4 1 16.7022 -2.81423 3.24388
2632 4 1 16.8956 -3.63034 4.00277
2628 4 1 13.9588 -0.892072 5.25546
2630 4 1 15.3465 -2.00002 4.76306
2651 4 1 16.0451 -0.355261 3.58559
2649 4 1 16.0833 -0.21073 3.59397
2648 4 1 16.4804 -1.26574 3.08897
2647 4 1 16.5494 -2.49018 3.11953
2605 4 1 18.7332 -0.832747 3.46018
2606 4 1 18.0736 -0.769465 4.4405
2608 4 1 18.0032 -1.87976 4.43274
2609 4 1 16.8419 -1.46424 4.51978
2655 4 1 17.876 -0.0588746 2.9887
2611 4 1 16.4218 -1.71887 4.55461
2604 4 1 18.9708 -1.4001 4.40337
2607 4 1 19.0823 -1.31975 4.51982
2601 4 1 19.2483 -0.425734 4.95684
2723 4 1 22.0094 -0.663448 2.79166
2111 4 1 -10.7476 -26.5319 6.23367
2110 4 1 -9.52791 -26.2888 6.29559
2109 4 1 -8.33847 -25.9736 6.25379
2107 4 1 -10.2465 -26.3222 7.35777
2108 4 1 -9.22946 -26.5311 6.85178
2106 4 1 -9.12431 -26.5385 7.96611
2105 4 1 -7.8789 -26.3606 7.85976
2101 4 1 -6.86742 -26.3547 7.33592
2103 4 1 -7.4374 -26.5806 7.61991
2100 4 1 -6.61607 -25.3161 6.89958
2099 4 1 -6.09412 -25.0065 7.92898
2172 4 1 -14.7285 -19.358 7.36723
2161 4 1 -12.0867 -18.9715 5.72337
2164 4 1 -12.4563 -19.1922 7.3169
2166 4 1 -12.7419 -20.0138 7.55692
2165 4 1 -11.6293 -20.025 7.06254
2163 4 1 -12.0567 -19.545 6.20271
2169 4 1 -12.5479 -20.0997 7.86144
1897 4 1 15.4885 -5.71343 7.60012
1899 4 1 16.7229 -6.74818 7.15555
1900 4 1 17.1666 -7.74531 7.62557
1889 4 1 13.135 -2.92419 7.84702
1892 4 1 14.2774 -3.68548 6.52059
1891 4 1 13.517 -3.43365 5.51668
1893 4 1 14.6026 -4.76274 6.86462
1896 4 1 14.9733 -4.73593 7.10409
1895 4 1 14.9068 -3.5443 7.12185
1890 4 1 13.542 -3.15736 6.69276
1894 4 1 15.712 -4.3326 6.63671
2626 4 1 14.9029 -0.513904 7.33
2627 4 1 14.4277 -0.312433 6.3174
2629 4 1 15.0678 -1.06945 5.41526
2625 4 1 15.934 -0.974543 7.58461
2622 4 1 15.4604 -1.01745 8.07506
2613 4 1 16.568 -0.0749897 5.68371
2599 4 1 17.8376 -0.0481083 5.90163
2603 4 1 18.8334 -1.35734 5.53739
2612 4 1 16.4183 -1.1981 5.63601
2610 4 1 16.8097 -1.61949 5.68073
2600 4 1 18.2984 -1.09127 5.47241
2623 4 1 16.5596 -1.31714 7.92234
2602 4 1 19.6954 -0.78598 6.0609
2104 4 1 -7.33412 -26.6679 8.8238
2102 4 1 -7.16996 -25.5776 8.15164
2098 4 1 -5.48464 -24.6476 8.81075
2097 4 1 -5.25167 -25.8044 9.09154
2096 4 1 -4.68997 -25.0288 9.68812
2095 4 1 -4.24174 -25.2993 10.7559
2094 4 1 -3.37615 -24.8208 10.0255
2093 4 1 -2.98067 -25.9553 10.2116
2173 4 1 -14.3285 -19.817 8.42497
2174 4 1 -14.0242 -19.0346 9.40196
2170 4 1 -13.6169 -19.8316 8.29181
2167 4 1 -11.9266 -19.5277 8.30211
2168 4 1 -11.5961 -20.6456 8.47881
2175 4 1 -12.9861 -18.9292 10.1191
2171 4 1 -14.1194 -18.7587 8.25192
1971 4 1 17.3773 -15.8037 10.5179
1970 4 1 17.7099 -14.5953 10.6623
1972 4 1 16.5253 -15.0283 10.627
1755 4 1 13.3637 -11.3434 9.50964
1758 4 1 15.213 -10.7757 10.3243
1756 4 1 14.1024 -11.4038 10.5346
1961 4 1 20.7695 -12.9051 10.5067
1959 4 1 21.1358 -12.6851 10.62
1952 4 1 21.3863 -10.8164 10.3043
1960 4 1 20.4122 -11.7368 10.3447
1956 4 1 22.5587 -12.6062 10.6438
1955 4 1 22.5574 -11.5353 10.007
1953 4 1 22.5729 -11.2203 10.3438
1748 4 1 13.1742 -8.64 10.0484
1757 4 1 14.1776 -10.3251 10.182
1752 4 1 14.0424 -8.09498 8.13098
1754 4 1 13.71 -10.414 8.76562
1753 4 1 14.0719 -9.31419 8.41388
1954 4 1 22.7317 -10.5698 9.39201
1886 4 1 12.3414 -5.52725 8.57824
1750 4 1 13.4357 -6.62033 9.63276
1751 4 1 14.1829 -7.22075 8.91951
1749 4 1 13.7006 -7.63927 10.2171
1901 4 1 16.4462 -7.47414 8.46135
1902 4 1 17.4556 -6.79982 8.2146
1904 4 1 18.3793 -5.53027 9.91753
1903 4 1 17.5122 -6.09553 9.22588
1898 4 1 16.2509 -6.35542 8.14326
1906 4 1 18.4992 -5.50179 9.28203
1905 4 1 17.7057 -6.3946 9.47489
2258 4 1 -23.7394 -3.66104 10.7344
1881 4 1 10.3269 -2.75033 9.06963
1888 4 1 12.1127 -3.4148 8.3813
1887 4 1 11.7168 -4.44951 8.82286
1885 4 1 11.7256 -4.52023 8.90732
1827 4 1 13.3929 -3.83747 9.36528
1882 4 1 11.4514 -3.17693 9.37307
1884 4 1 12.1115 -3.54529 9.65777
1825 4 1 13.3291 -3.78117 10.5557
1839 4 1 13.4247 -2.70065 10.6831
1831 4 1 15.3429 -3.16552 9.56061
1829 4 1 15.4315 -2.87191 9.06438
1828 4 1 14.5727 -3.7453 9.25239
1834 4 1 14.7176 -2.86261 9.91514
1826 4 1 14.3506 -3.93431 9.93963
1907 4 1 19.3574 -5.04122 9.88482
1910 4 1 19.3483 -3.7179 10.571
1908 4 1 19.219 -3.8734 9.84571
1909 4 1 19.1909 -4.94765 10.4424
1912 4 1 20.2896 -3.96952 10.7144
1878 4 1 12.3563 -0.0469304 8.94554
1880 4 1 11.4424 -2.26225 9.40261
1877 4 1 11.1306 -0.252047 8.66217
1879 4 1 12.1189 -1.28397 9.07572
1883 4 1 12.3741 -2.41152 9.60318
1842 4 1 13.4711 -0.224725 10.5916
1830 4 1 16.0433 -2.19819 9.81512
1833 4 1 13.648 -2.61222 9.52151
1832 4 1 14.6452 -2.32875 9.99293
1835 4 1 14.625 -2.02327 10.7692
2621 4 1 15.6732 -0.552729 9.16181
2624 4 1 16.3143 -0.533965 8.71079
2091 4 1 -4.34826 -26.4584 11.9971
2092 4 1 -3.82279 -26.2727 11.0218
2090 4 1 -3.47802 -25.6994 11.5523
2085 4 1 -4.54109 -24.2695 13.4564
2089 4 1 -4.02018 -24.9398 12.3616
2088 4 1 -5.00468 -24.3613 11.8019
2082 4 1 -5.88474 -22.7784 13.0223
2087 4 1 -5.06928 -23.2293 12.0444
2086 4 1 -4.26448 -24.0298 12.3468
2178 4 1 -15.1884 -19.8321 11.2855
2179 4 1 -14.7129 -20.5809 12.1301
2181 4 1 -15.6371 -19.0274 12.8948
2180 4 1 -15.2315 -19.5671 11.9723
2177 4 1 -14.6237 -18.8916 11.004
2176 4 1 -13.427 -18.8227 11.2929
2195 4 1 -18.1334 -14.1671 12.7512
1976 4 1 17.67 -13.5983 13.4148
1969 4 1 18.5225 -15.4635 11.0888
1974 4 1 16.2618 -14.0879 11.9415
1973 4 1 16.7527 -15.1935 11.8645
1964 4 1 20.8265 -14.7961 11.9021
1963 4 1 21.0658 -13.5604 12.0017
1965 4 1 20.4311 -14.2747 10.8572
1966 4 1 21.0109 -14.1796 11.8751
1967 4 1 19.8858 -14.006 11.971
1968 4 1 19.0054 -14.706 11.8012
1957 4 1 22.7149 -13.5995 11.3664
2196 4 1 -18.6679 -13.0922 12.8701
1760 4 1 15.2385 -10.9181 12.2055
1975 4 1 16.5776 -13.4501 12.8919
1962 4 1 20.5499 -12.5519 11.6485
1951 4 1 20.5306 -11.0544 11.1404
1949 4 1 21.6359 -11.2052 11.3325
1947 4 1 21.9866 -10.9555 11.6891
1958 4 1 21.783 -12.7976 11.6498
1734 4 1 7.63135 -8.44122 11.9691
1736 4 1 7.47079 -9.07814 13.2002
1737 4 1 8.55326 -8.42732 13.1417
1747 4 1 12.525 -9.2905 10.8253
1746 4 1 12.1441 -8.49868 11.6958
1744 4 1 12.0732 -8.73434 12.0047
1745 4 1 12.32 -9.56642 11.2124
1759 4 1 14.4697 -10.6302 11.269
1761 4 1 14.3395 -10.2012 11.8577
1763 4 1 14.6984 -9.14099 12.6555
1762 4 1 13.6029 -9.63888 12.6108
1767 4 1 15.6884 -9.07485 13.1373
1948 4 1 21.51 -9.99419 11.2509
1950 4 1 20.9954 -10.509 12.0582
1944 4 1 21.3119 -9.5207 12.3853
1946 4 1 21.484 -10.0157 11.0353
1943 4 1 20.3202 -8.95497 12.2694
1942 4 1 19.3318 -8.33115 12.3389
1945 4 1 21.7117 -8.96376 11.4029
2261 4 1 -22.7336 -5.53641 11.3808
2262 4 1 -21.4928 -5.55957 11.2848
1731 4 1 7.9272 -6.28631 11.7182
1733 4 1 6.90073 -7.81424 12.7642
1732 4 1 7.9319 -7.18302 12.4996
1735 4 1 7.08442 -8.0287 13.0058
1738 4 1 9.46155 -7.82712 12.8177
1742 4 1 11.3903 -8.03989 13.4487
1743 4 1 12.3201 -7.83945 12.6995
1764 4 1 14.5418 -8.02412 13.0068
1823 4 1 13.7437 -5.39406 12.1603
1822 4 1 14.03 -5.87817 13.2136
1765 4 1 15.6525 -7.9234 13.3361
2260 4 1 -22.789 -4.35264 11.0636
2259 4 1 -23.5477 -3.79928 11.9363
2264 4 1 -22.2496 -3.92497 12.2026
2265 4 1 -22.4676 -2.87071 12.5222
2263 4 1 -21.2678 -4.69535 12.1482
1725 4 1 5.14705 -3.62529 12.336
1724 4 1 4.4217 -3.92474 13.238
1727 4 1 5.07403 -4.38949 12.347
1730 4 1 7.38629 -5.24434 12.0709
1729 4 1 6.93993 -4.41162 12.8379
1728 4 1 6.23974 -4.22806 11.9591
1726 4 1 6.20968 -4.00544 12.2931
1821 4 1 14.3314 -4.76761 12.8636
1824 4 1 13.8982 -4.49088 11.4261
1918 4 1 18.6465 -3.80785 12.9448
1913 4 1 20.3154 -4.47434 11.798
1914 4 1 19.9867 -3.30222 11.3867
1911 4 1 19.816 -3.40255 11.6125
1916 4 1 20.5505 -2.82896 13.2774
2257 4 3 -23.9494 -2.55568 11.0443
2256 4 1 -23.3599 -2.17125 11.9961
2255 4 1 -23.4928 -2.37537 13.1821
2249 4 1 -20.2816 -2.49301 13.1087
2247 4 1 -20.3856 -0.149455 13.4368
2248 4 1 -20.0184 -1.32314 13.2495
1705 4 1 1.10957 -0.357284 12.7593
1709 4 1 0.238232 -1.18054 13.3389
1708 4 1 1.45198 -1.14103 13.3362
1703 4 10 1.77242 -0.422545 12.4837
1706 4 1 1.9326 -1.07103 13.2314
1841 4 1 12.8774 -1.13051 11.0053
1840 4 1 13.7959 -1.82479 11.3668
1838 4 1 13.7768 -1.61331 11.2345
1836 4 1 14.8231 -1.1875 11.5719
1837 4 1 13.8522 -0.445392 11.736
1915 4 1 20.4446 -2.44767 12.0973
2084 4 1 -5.75196 -24.4139 13.6379
2083 4 1 -6.45832 -23.4406 13.8787
2081 4 1 -5.54588 -22.0885 13.8513
2080 4 1 -6.71068 -21.761 14.1839
2182 4 1 -15.6368 -18.9555 14.1465
2079 4 1 -5.72306 -21.3122 13.7327
2076 4 1 -6.35157 -20.1117 14.8827
2078 4 1 -5.73916 -20.2535 14.3006
2077 4 1 -5.67698 -19.1844 14.9532
2075 4 1 -6.23446 -21.1053 15.4364
2074 4 1 -5.1808 -21.4916 15.1949
2072 4 1 -5.2159 -21.4389 15.3051
2071 4 1 -4.94703 -20.2354 15.4655
2070 4 1 -4.36366 -21.0893 16.1129
2185 4 1 -16.6447 -17.7028 15.0896
2186 4 1 -16.7146 -16.6224 14.5567
2183 4 1 -14.97 -18.5399 14.9964
2184 4 1 -15.6255 -17.7788 14.4248
2197 4 1 -19.0275 -13.9339 13.7491
2189 4 1 -16.9072 -14.8651 14.6367
2187 4 1 -16.7989 -15.471 14.0884
2192 4 1 -17.3533 -13.5797 14.5246
2194 4 1 -17.6679 -13.955 13.8455
2190 4 1 -18.024 -14.521 14.956
2188 4 1 -17.5595 -15.7761 14.9751
2007 4 1 10.0155 -13.6413 15.2361
2008 4 1 10.4845 -14.7462 15.4892
2009 4 1 11.1691 -15.7076 15.913
2004 4 1 12.6986 -13.9107 14.5206
2006 4 1 11.1765 -14.1182 15.087
2005 4 1 11.7109 -14.3717 14.0381
2003 4 1 11.8774 -13.8785 15.3665
2198 4 1 -19.4012 -13.1149 14.4843
2199 4 1 -20.1147 -12.2433 14.7565
2200 4 1 -18.9871 -11.7623 14.7935
2191 4 1 -18.221 -13.4607 15.4622
2193 4 1 -18.0831 -12.8394 13.8762
2201 4 1 -18.3053 -12.1748 15.703
2002 4 1 12.2098 -12.8755 14.9242
2001 4 1 12.9159 -11.8647 14.891
2000 4 1 13.9814 -12.1961 14.9593
1999 4 1 14.8009 -12.3773 15.7419
1771 4 1 13.925 -11.351 15.5513
1770 4 1 14.8273 -11.0713 14.6763
1977 4 1 17.7577 -12.4829 13.8854
1978 4 1 17.3122 -11.4206 14.1871
1980 4 1 17.0379 -11.0527 14.0946
1981 4 1 18.0059 -10.9395 14.6757
1979 4 1 16.7849 -10.9786 15.2433
1982 4 1 17.2658 -11.2081 15.5971
1984 4 1 18.3639 -12.6764 15.7126
1983 4 1 18.3503 -11.5061 15.4668
1929 4 1 19.3725 -10.8514 15.3785
2210 4 1 -20.162 -8.24676 15.2826
2209 4 1 -20.5363 -9.3077 15.8488
2211 4 1 -19.3366 -8.93721 15.7595
1741 4 1 10.3643 -8.5706 13.7731
1793 4 1 12.8676 -8.16592 15.862
1789 4 1 13.2629 -9.24926 15.9632
1766 4 1 15.8681 -8.68808 14.2204
1790 4 1 14.0331 -9.17348 15.0807
1791 4 1 14.4241 -8.90133 16.1523
1769 4 1 15.4459 -10.1135 14.2143
1768 4 1 16.3705 -9.37116 14.0516
1926 4 1 18.7827 -8.60363 14.5285
1925 4 1 17.6949 -8.5206 15.0437
1927 4 1 19.5181 -9.4486 14.6874
1936 4 1 21.5377 -8.138 15.833
1928 4 1 19.5488 -9.72646 15.8828
1941 4 1 19.8371 -8.0833 13.475
1938 4 1 21.2491 -8.80739 13.7049
2213 4 1 -19.4675 -6.92451 15.7889
1740 4 1 10.0884 -7.47243 13.5401
1739 4 1 8.99105 -7.62688 13.9429
1820 4 1 14.1035 -5.54979 13.8451
1815 4 1 13.8104 -5.99565 15.907
1814 4 1 14.9385 -5.68091 15.5666
1817 4 1 15.5254 -6.09194 14.6203
1816 4 1 14.4792 -5.45049 14.9565
1819 4 1 13.9091 -6.19983 14.9375
1812 4 1 15.4229 -5.42763 15.6127
1923 4 1 17.4162 -6.44502 14.052
1924 4 1 17.4949 -7.3 14.9164
1808 4 1 16.6091 -5.58667 15.9759
1940 4 1 19.8837 -7.45469 14.4581
1939 4 1 20.7483 -7.72268 13.6869
1937 4 1 21.2038 -8.04971 14.6806
2266 4 1 -22.3747 -2.87227 13.711
2269 4 1 -21.8824 -3.42646 15.4636
2267 4 1 -21.3967 -3.53949 14.1553
2273 4 1 -20.7527 -3.81487 15.1388
2274 4 1 -19.9544 -3.13163 15.807
2276 4 1 -18.9107 -2.82034 15.9055
1717 4 1 2.57643 -2.82999 15.1057
1718 4 1 2.31083 -4.00789 14.8967
1716 4 1 1.52507 -2.98711 14.4994
1722 4 1 3.05523 -2.82308 13.968
1723 4 1 3.21949 -3.86147 13.4649
1720 4 1 3.27903 -2.98761 15.1303
1719 4 1 3.4824 -4.07833 14.6376
1721 4 1 2.80439 -3.86595 14.5738
1818 4 1 14.6074 -5.33593 14.4962
1813 4 1 14.7919 -4.45311 15.6911
1811 4 1 16.061 -4.59494 15.1732
1922 4 1 17.7376 -5.37345 14.3297
1921 4 1 18.1394 -4.34267 13.7591
1920 4 1 18.4089 -3.37754 14.4443
1809 4 1 17.0036 -4.70504 15.2075
1919 4 1 18.9626 -2.82002 13.5512
1917 4 1 19.4048 -3.14498 13.6197
2254 4 1 -23.3635 -1.26613 13.6929
2252 4 1 -22.5651 -1.76587 15.2088
2253 4 1 -23.6896 -1.77241 14.7372
2251 4 1 -21.824 -1.40225 14.2618
2268 4 1 -21.6692 -2.50083 14.7694
2250 4 1 -21.0052 -2.24385 14.0551
2275 4 1 -19.4496 -2.37938 15.0051
2278 4 1 -18.3239 -0.945755 15.8739
2277 4 1 -17.9179 -2.10974 16.0452
2280 4 1 -18.0254 -0.455275 15.953
1707 4 1 1.43861 -0.133085 13.9179
1710 4 1 1.17006 -0.972322 14.0197
1712 4 1 2.18766 -0.682892 15.1722
1713 4 1 1.52849 -1.3527 14.4736
1715 4 1 1.02423 -2.05097 14.8928
1714 4 1 1.77952 -1.48374 15.6453
1711 4 1 2.40263 -1.0961 14.0908
2069 4 1 -3.60634 -21.6356 16.8565
2073 4 1 -5.28948 -20.8217 16.2384
2068 4 1 -4.34598 -21.3221 17.6226
2067 4 1 -3.40732 -20.6495 17.6982
2065 4 1 -2.92775 -20.7478 18.7874
2066 4 1 -2.35354 -20.142 17.9326
2046 4 1 4.04381 -19.596 18.3656
2048 4 1 4.20327 -19.3947 18.7628
2012 4 1 11.9132 -15.1385 17.9786
2011 4 1 11.8343 -15.3373 16.7759
2010 4 1 10.8194 -14.6418 16.3809
1997 4 1 14.8534 -13.9964 17.0626
1995 4 1 15.4704 -13.4919 18.3613
1994 4 1 16.5556 -13.4946 18.6432
2203 4 1 -19.2869 -11.3898 17.0592
2204 4 1 -20.2809 -11.7556 16.5238
2202 4 1 -18.1982 -11.3263 16.5442
1784 4 1 11.5523 -11.0042 16.8061
1786 4 1 11.9289 -10.9025 16.8277
1783 4 1 11.7498 -10.7995 17.8921
1998 4 1 14.3715 -13.3122 16.2605
1996 4 1 14.5213 -13.0422 17.723
1772 4 1 13.5769 -10.9366 16.7127
1773 4 1 13.9249 -10.9545 17.7817
1986 4 1 16.9101 -11.3323 16.8777
1985 4 1 17.6679 -12.226 16.5651
1992 4 1 16.5775 -12.2974 18.1376
1988 4 1 18.5139 -11.0089 17.4535
1991 4 1 17.3245 -13.1928 18.1595
1989 4 1 17.8729 -11.8636 18.0536
1987 4 1 17.7433 -11.8809 17.6218
1932 4 1 19.8292 -11.0068 16.4142
1930 4 1 20.2369 -11.0164 16.1907
2206 4 1 -20.6321 -9.99876 17.3236
2205 4 1 -20.0749 -10.5247 16.3916
2207 4 1 -21.1863 -8.94119 17.2385
2208 4 1 -20.73 -8.21299 16.3421
1785 4 1 11.4254 -9.8775 17.35
1787 4 1 12.6973 -10.0023 16.7002
1792 4 1 13.2726 -9.32867 16.1917
1788 4 1 12.1475 -9.04316 16.2241
1775 4 1 12.8824 -9.16535 18.2456
1774 4 1 13.8521 -9.82316 17.9946
1934 4 1 20.4265 -9.70838 17.3703
1933 4 1 19.4871 -10.5531 17.4876
1931 4 1 20.347 -10.1621 17.0082
1935 4 1 20.7273 -8.78706 16.5571
2216 4 1 -19.5523 -5.91462 17.2699
2212 4 1 -19.0977 -7.94869 16.3847
2218 4 1 -21.2262 -7.12763 18.1529
2219 4 1 -21.3724 -6.11397 18.6936
2217 4 1 -20.398 -6.28469 18.0796
2214 4 1 -19.8975 -6.00452 16.4324
1795 4 1 12.4098 -6.79778 16.3771
1794 4 1 11.8985 -7.85456 16.4385
1796 4 1 12.7273 -5.67076 16.7033
1798 4 1 12.655 -5.47845 18.2451
1805 4 1 15.6015 -5.67704 17.4973
1804 4 1 14.4953 -6.03895 17.5651
1802 4 1 14.3518 -5.9393 18.7098
1807 4 1 15.9939 -5.92035 17.0351
1806 4 1 16.3873 -6.269 18.0605
2271 4 1 -21.6811 -3.99378 16.5235
2270 4 1 -22.2133 -2.96378 16.5604
2220 4 1 -22.2575 -5.36072 18.2505
2221 4 1 -22.535 -4.14531 18.4542
2222 4 1 -22.1328 -3.19597 17.8656
2272 4 1 -20.6532 -4.25765 16.187
2215 4 1 -20.1712 -4.9943 16.8695
2223 4 1 -20.9572 -3.20354 17.8462
1797 4 1 11.84 -5.2579 17.4412
1799 4 1 13.5167 -4.84541 18.8058
1800 4 1 13.4929 -3.6688 18.5613
1801 4 1 13.7947 -4.85811 18.7498
1803 4 1 14.8616 -5.04745 18.0875
1810 4 1 16.5706 -4.19069 16.2137
2234 4 1 -23.6234 -1.04979 17.5768
2235 4 1 -23.4631 -0.907476 16.4318
2230 4 1 -22.1268 -1.31024 17.8105
2231 4 1 -21.5721 -0.836414 16.8603
2224 4 1 -20.4028 -2.11263 18.1565
2281 4 1 -17.2998 -1.05365 16.7379
2279 4 1 -17.3162 -1.1239 16.6127
2282 4 1 -16.7412 -1.436 17.7195
2283 4 1 -15.959 -1.94659 16.9914
2285 4 1 -14.5282 -2.16467 18.4044
2284 4 1 -14.8482 -2.14102 17.2039
2064 4 1 -2.04743 -19.9991 19.2105
2063 4 1 -0.948119 -19.9574 19.8132
2060 4 1 -0.0197804 -20.3912 20.0939
2058 4 1 -0.19471 -19.6632 20.6282
2061 4 1 0.93776 -19.651 19.8098
2062 4 1 0.16776 -20.5434 19.9507
2052 4 1 1.56675 -19.6589 21.3986
2055 4 1 0.922371 -19.776 21.3916
2054 4 1 0.337639 -20.6403 20.9653
2059 4 1 0.0869453 -19.3621 19.5522
2053 4 1 1.39565 -20.4316 20.5297
2051 4 1 2.17078 -19.7626 20.4289
2049 4 1 3.63237 -20.4658 18.8829
2047 4 1 3.07221 -19.1875 18.9014
2045 4 1 4.90591 -19.0063 19.0626
2050 4 1 3.00015 -19.6704 19.5349
2044 4 1 5.39548 -19.376 20.1709
2057 4 1 0.0973321 -18.5739 20.4856
2043 4 1 5.21949 -18.6866 19.1421
2042 4 1 6.23952 -18.018 18.9403
2041 4 1 7.39254 -17.9443 19.2767
2040 4 1 8.28701 -17.1871 19.1237
2038 4 1 9.22716 -17.3823 20.1532
2037 4 1 8.75734 -16.5479 20.9125
2039 4 1 9.14001 -16.3893 19.4648
2036 4 1 9.06135 -15.3721 20.8438
2013 4 1 11.4607 -14.5841 18.8958
2014 4 1 11.969 -15.1391 19.8506
2016 4 1 11.939 -14.3479 20.0806
2015 4 1 11.2491 -14.4816 19.1628
2017 4 1 10.8801 -13.7666 20.0283
2018 4 1 11.6456 -13.9374 20.8076
1782 4 1 11.7274 -11.5232 18.916
1781 4 1 11.434 -11.7469 20.0376
1780 4 1 12.4689 -11.2145 20.4249
2019 4 1 10.7799 -13.2497 21.4531
1993 4 1 16.7808 -12.5436 19.2212
1990 4 1 17.805 -12.5391 19.0376
1779 4 1 12.4483 -10.1045 20.8491
1778 4 1 13.3784 -9.55672 20.5372
1776 4 1 13.3463 -8.27831 19.0347
1777 4 1 14.0629 -9.00838 19.721
2293 4 1 -17.0444 -5.70451 20.6934
2330 4 1 -10.243 -5.40957 21.2084
2328 4 1 -10.2708 -5.62457 21.5348
2295 4 1 -19.1478 -5.37106 20.7555
2225 4 1 -20.8017 -2.74201 19.1857
2297 4 1 -19.0685 -5.29038 21.0402
2299 4 1 -18.9134 -3.93393 20.7374
2294 4 1 -18.0444 -5.17921 21.1641
2289 4 1 -16.7315 -3.62195 19.9986
2296 4 1 -18.0682 -4.75446 20.8125
2292 4 1 -16.6234 -5.072 21.5383
2290 4 1 -16.6416 -4.03187 21.2126
2298 4 1 -18.3359 -4.81856 20.1778
2301 4 1 -17.1571 -3.00378 21.3806
2300 4 1 -18.072 -3.10654 20.5728
2303 4 1 -16.8 -2.78965 20.945
2288 4 1 -15.8683 -3.43548 20.7726
2326 4 1 -11.0744 -4.56789 21.3356
2321 4 1 -13.3089 -2.95587 20.0638
2322 4 1 -12.3306 -2.73854 20.6758
2323 4 1 -12.3729 -4.02433 20.8228
2327 4 1 -10.0201 -4.61264 20.784
2325 4 1 -10.2527 -3.74505 21.3946
2229 4 1 -21.7504 -1.35954 18.9951
2228 4 1 -21.1196 -1.14613 19.958
2226 4 1 -19.7021 -2.35945 19.0697
2227 4 1 -20.6079 -2.25011 19.8778
2287 4 1 -15.3759 -2.50721 20.1607
2286 4 1 -15.5152 -1.84719 19.0644
2318 4 1 -14.1446 -0.310376 21.1939
2320 4 1 -13.2743 -2.29711 21.0404
2319 4 1 -13.4078 -1.14804 21.5342
2341 4 1 -9.78106 -1.73799 20.8117
2343 4 1 -10.2661 -1.0937 21.294
2342 4 1 -10.3012 -0.809188 20.177
2056 4 1 0.101542 -18.9136 21.6593
2032 4 1 6.30807 -14.1533 23.3174
2033 4 1 6.9317 -15.0303 22.7907
2035 4 1 8.36686 -15.8923 21.7132
2034 4 1 8.0851 -14.8811 22.3597
2022 4 1 8.75316 -13.7145 21.8649
2020 4 1 10.7549 -13.9671 22.4448
2029 4 1 7.02878 -12.9918 23.8377
2027 4 1 7.85696 -13.1075 23.3272
2028 4 1 6.93926 -13.1587 22.6127
2024 4 1 8.79999 -12.2976 23.5439
2023 4 1 9.2605 -13.1078 22.8452
2021 4 1 9.68006 -13.347 22.5102
2026 4 1 9.01542 -12.9316 23.6393
2291 4 1 -17.4924 -4.4315 22.0126
2305 4 1 -16.3938 -3.53396 22.2434
2306 4 1 -15.5339 -3.43065 23.1434
2307 4 1 -14.4521 -3.23541 23.6047
2332 4 1 -11.0058 -4.32109 23.2715
2324 4 1 -11.5385 -3.79522 21.616
2333 4 1 -11.5273 -3.36836 23.8071
2334 4 1 -12.529 -2.78809 23.8183
2336 4 1 -12.9993 -3.47591 22.389
2337 4 1 -11.8274 -3.3584 22.5457
2329 4 1 -10.0516 -4.63819 22.1783
2331 4 1 -10.725 -4.99437 22.2314
2302 4 1 -16.3153 -2.48215 22.0897
2315 4 1 -14.1637 -0.442667 22.4452
2313 4 1 -14.5957 -0.456307 22.7238
2304 4 1 -16.0838 -2.39557 21.7756
2310 4 1 -14.6096 -1.43907 23.8755
2312 4 1 -13.8897 -0.0373675 23.5714
2345 4 1 -11.1569 -0.977294 22.7897
2335 4 1 -12.5107 -2.43439 22.7209
2316 4 1 -12.9334 -0.326677 22.6454
2338 4 1 -11.2012 -2.31404 22.55
2346 4 1 -10.1958 -0.293837 22.8452
2344 4 1 -10.2335 -0.44078 22.2238
2339 4 1 -10.0773 -1.80699 22.3381
2340 4 1 -9.08926 -1.41695 21.7811
2031 4 1 6.50366 -13.5097 24.2677
2030 4 1 7.16809 -12.8595 24.9847
2025 4 1 9.74822 -12.1952 24.3114
2308 4 1 -13.9832 -3.07878 24.6652
2309 4 1 -14.7213 -2.14159 24.871
2311 4 1 -14.5169 -0.407375 24.4758
3171 4 1 10.3656 18.5028 -14.7262
3170 4 1 10.7946 18.1756 -13.7271
3172 4 1 9.89136 19.6284 -14.7131
3174 4 1 10.2191 20.7937 -15.231
3179 4 1 13.3612 20.8364 -13.5394
3173 4 1 11.0043 19.92 -15.1834
3176 4 1 12.1182 21.8116 -14.789
3175 4 1 10.9396 21.5817 -14.61
3177 4 1 13.2858 21.628 -14.794
3181 4 1 12.0186 22.543 -13.9252
3178 4 1 13.5457 22.0045 -13.7242
2847 4 1 25.1216 0.881452 -12.628
2845 4 1 25.1526 2.52622 -11.9149
2848 4 1 25.956 0.956765 -11.7655
2846 4 1 24.4773 1.56447 -11.8726
2850 4 1 25.183 0.804265 -11.0156
2999 4 1 20.9615 5.31556 -11.7995
2844 4 1 24.0533 2.79007 -11.7588
3004 4 1 21.771 4.83148 -11.2853
2990 4 1 24.5968 5.34836 -10.924
2998 4 1 20.7912 6.51005 -11.9863
2997 4 1 21.2994 7.19636 -12.7111
3002 4 1 20.7638 5.54734 -11.6398
2995 4 1 21.5732 7.96291 -11.9799
2994 4 1 22.6966 7.49752 -12.2327
2993 4 1 23.6528 6.7183 -12.4521
2992 4 1 23.7208 5.79859 -11.6473
3001 4 1 21.784 5.90121 -11.2101
3003 4 1 21.8202 6.11175 -11.3324
2996 4 1 21.9315 8.18688 -13.0444
3166 4 1 10.4685 18.2087 -11.5685
3165 4 1 11.544 17.7159 -11.4435
3168 4 1 10.2133 19.0325 -12.9547
3186 4 1 10.3283 20.7965 -13.3259
3169 4 1 11.4013 19.0542 -13.3069
3167 4 1 10.9054 19.3128 -11.9677
3189 4 1 12.879 19.4186 -11.7293
3192 4 1 12.951 20.7029 -10.8065
3191 4 1 12.8269 19.5541 -11.0639
3193 4 1 12.076 20.7508 -11.6628
3185 4 1 11.0054 21.4261 -12.4934
3187 4 1 10.9046 20.0967 -12.5425
3188 4 1 12.1295 19.7634 -12.6005
3195 4 1 11.8723 20.8766 -11.1808
3194 4 1 12.8915 20.301 -10.8837
3190 4 1 13.984 19.5796 -11.3772
3201 4 1 15.7696 20.3602 -11.0929
3200 4 1 14.7422 21.0449 -10.8843
3202 4 1 14.8397 21.1108 -11.4012
3183 4 1 10.2427 22.4945 -12.4558
3182 4 1 11.0104 22.6317 -13.4008
3180 4 1 12.6876 21.836 -13.3114
3184 4 1 11.3661 22.4278 -11.8784
2856 4 1 22.4775 0.193385 -8.43361
2853 4 1 23.5763 1.51392 -8.91724
2852 4 1 23.4388 0.791278 -9.82054
2855 4 1 23.2485 1.06151 -8.23414
2851 4 1 24.2678 1.41589 -10.3955
2841 4 1 26.1292 2.4943 -10.2165
2840 4 1 26.6207 1.44337 -9.76606
2842 4 1 25.1139 2.49349 -10.757
2849 4 1 26.1899 1.5553 -10.7361
2837 4 1 27.5062 2.60295 -8.73785
2839 4 1 27.037 1.89589 -8.72984
3006 4 1 20.8204 4.45666 -9.32098
3005 4 1 21.3567 4.26293 -10.3688
2843 4 1 24.0656 2.83087 -10.5127
2838 4 1 26.594 2.71337 -9.38962
2989 4 1 25.7553 5.01636 -10.5533
2988 4 1 26.3058 4.09336 -10.0067
2986 4 1 24.9656 4.90912 -8.97913
2987 4 1 25.1549 4.51547 -10.1097
2836 4 1 26.5404 3.24699 -8.78099
3000 4 1 20.7563 5.65951 -10.7368
3007 4 1 20.938 5.58866 -8.95602
2991 4 1 23.6916 5.94862 -10.4179
3441 4 1 2.55955 12.2174 -8.52179
3436 4 1 4.16182 12.4119 -8.22208
3437 4 1 3.21856 13.0937 -8.51909
3257 4 1 20.4604 14.9134 -8.34413
3265 4 1 22.3198 13.7254 -8.19656
3264 4 1 23.0488 14.2022 -9.0867
3262 4 1 22.2772 14.5777 -9.18762
3259 4 1 22.2016 14.8413 -8.47719
3263 4 1 22.6681 14.0308 -10.2266
3261 4 1 21.7 15.2829 -8.36078
3164 4 1 11.308 18.365 -10.4778
3161 4 1 11.6419 18.8271 -8.77542
3162 4 1 10.6667 19.4467 -8.84092
3163 4 1 11.5754 18.8856 -9.36446
3196 4 1 12.2831 20.9782 -10.0277
3197 4 1 12.4764 20.0588 -9.30663
3154 4 1 12.2783 20.5787 -8.4478
3199 4 1 13.7403 21.2771 -10.1758
3205 4 1 15.9156 21.002 -8.3973
3203 4 1 15.2107 20.7375 -10.326
3204 4 1 15.5985 20.3334 -9.30527
3198 4 1 13.4639 20.1367 -9.86235
3153 4 1 12.8424 21.5619 -8.25142
3206 4 1 17.0065 21.6879 -8.42398
2864 4 1 18.7123 0.964766 -6.38597
2795 4 1 16.7626 1.23594 -5.68289
2865 4 1 19.1341 2.10758 -6.20805
2863 4 1 19.1599 0.388784 -5.54999
2862 4 1 19.5037 0.0788289 -6.59944
2972 4 1 20.7114 0.560566 -5.79623
2973 4 1 20.5738 1.74949 -5.91361
2975 4 1 21.6877 2.44956 -5.97321
2971 4 1 21.7999 0.0498459 -5.69436
2826 4 1 26.5227 2.60025 -5.88512
2854 4 1 24.3296 1.3734 -7.94208
2825 4 1 27.6418 2.56195 -6.31139
2824 4 1 28.6359 2.10986 -6.02191
3355 4 1 5.28297 5.14004 -5.90158
2866 4 1 18.5873 3.05956 -5.8631
2867 4 1 17.3724 3.04617 -5.92183
3008 4 1 20.7742 5.3111 -7.83133
2977 4 1 23.1319 2.93771 -5.68867
2978 4 1 24.0728 3.53985 -6.06718
2976 4 1 22.3255 3.21806 -6.56198
2832 4 1 25.9387 3.30059 -6.83024
2833 4 1 26.8157 4.15826 -6.95735
2980 4 1 24.5686 5.0059 -5.96967
2831 4 1 26.2785 4.5348 -7.02354
2829 4 1 25.4448 4.12904 -6.02541
2830 4 1 26.4183 3.54866 -6.39433
2979 4 1 24.3923 4.31035 -6.92769
2835 4 1 27.2537 3.29397 -7.77827
2834 4 1 27.2332 4.43269 -8.03106
2822 4 1 28.0996 3.85538 -5.49965
3365 4 1 7.3053 7.2411 -6.41806
2882 4 1 17.5324 7.62029 -5.40089
3009 4 1 20.7578 6.55159 -7.85539
3010 4 1 20.8984 7.62806 -7.38026
2983 4 1 23.454 6.25628 -6.34235
2984 4 1 24.5023 6.07738 -6.98622
2985 4 1 24.9582 5.55586 -7.97571
2982 4 1 24.2501 6.28706 -5.40763
2981 4 1 24.3495 6.02469 -6.59723
3444 4 1 0.693698 10.6474 -6.4395
3433 4 1 3.40442 10.2059 -6.81897
3431 4 1 2.80922 9.00208 -6.85913
3430 4 1 3.54174 8.86348 -5.91552
3432 4 1 3.01485 9.66396 -5.87098
3364 4 1 7.79878 8.35127 -6.3327
3363 4 1 7.10706 9.22082 -5.87148
3013 4 1 21.5305 9.34877 -6.49566
3011 4 1 20.4899 8.47054 -6.66412
3270 4 1 20.5006 10.0903 -5.88304
3012 4 1 21.2051 8.81402 -7.53698
3017 4 1 22.8544 10.2563 -8.06341
3016 4 1 22.8849 10.0743 -6.88996
3019 4 1 23.8518 9.18734 -7.38007
3015 4 1 22.8023 9.20884 -5.94976
3018 4 1 23.4326 10.2702 -7.12496
3014 4 1 21.8663 8.56003 -5.65315
3023 4 1 24.6428 10.3719 -7.55416
3020 4 1 24.6341 9.72525 -8.07368
3021 4 1 24.7465 10.4352 -7.15653
3022 4 1 24.8322 9.28137 -7.03497
3443 4 1 0.546301 11.3683 -7.36666
3442 4 1 1.54324 11.6844 -8.01018
3440 4 1 1.871 12.7036 -7.75313
3446 4 1 0.342324 10.7766 -5.97226
3445 4 1 0.402978 11.8162 -6.46624
3434 4 1 3.22585 11.3045 -6.37623
3435 4 1 3.63878 11.8269 -7.41802
3439 4 1 3.06574 12.9723 -7.97866
3229 4 1 14.3842 12.9106 -6.0391
3230 4 1 15.1927 12.1093 -6.39041
3231 4 1 16.4032 12.0782 -6.05735
3232 4 1 17.164 12.835 -5.42536
3268 4 1 20.6618 11.8372 -6.27833
3267 4 1 20.9645 11.8974 -7.50743
3266 4 1 21.5018 12.9941 -7.60403
3269 4 1 19.9826 10.9386 -6.63983
3278 4 1 19.7275 11.7144 -5.45797
3252 4 1 20.4213 12.7042 -5.47808
3251 4 1 20.5606 13.1771 -6.55492
3254 4 1 19.0894 13.3386 -6.18049
3276 4 1 20.2129 11.2234 -5.49735
3248 4 1 22.9727 12.2426 -6.17655
3250 4 1 21.636 12.5653 -6.35162
3249 4 1 22.0361 11.4641 -6.06327
3027 4 1 24.5424 12.0983 -5.95225
3025 4 1 24.7882 11.4407 -6.52006
3024 4 1 24.7113 11.6058 -7.70838
3026 4 1 25.3232 12.5376 -6.73036
3438 4 1 3.22586 14.0948 -7.94235
3225 4 1 14.8883 14.7503 -5.46891
3228 4 1 13.6931 13.7325 -5.45745
3235 4 1 18.3585 14.2096 -5.5738
3260 4 1 21.4775 14.1697 -7.8442
3256 4 1 19.9983 14.4803 -7.29847
3258 4 1 21.3819 14.6632 -7.58859
3255 4 1 20.0172 14.0413 -6.13319
3159 4 1 10.8774 18.5633 -6.67223
3160 4 1 11.6266 18.5743 -7.59563
3158 4 1 11.5552 17.6637 -6.76354
3157 4 1 11.0431 18.4464 -7.57027
3220 4 1 15.8786 17.4049 -5.76086
3217 4 1 16.0573 17.3516 -7.34668
3216 4 1 15.4819 18.4386 -7.24045
3219 4 1 16.2216 16.9585 -6.75164
3218 4 1 16.8772 16.4808 -7.61179
3156 4 1 11.2561 19.4921 -7.09968
3155 4 1 11.1734 20.1998 -8.01749
3214 4 1 15.6584 19.3482 -6.47487
3152 4 1 13.6924 21.1123 -7.52548
3213 4 1 15.1772 19.669 -7.4981
3151 4 1 14.3213 20.5366 -6.69248
3150 4 1 15.2262 21.0942 -6.16125
3215 4 1 15.6029 19.4797 -7.76089
3148 4 1 15.3567 20.9153 -5.8667
3212 4 1 16.1754 19.177 -6.99452
3210 4 1 17.5683 20.8031 -6.50793
3209 4 1 17.3214 19.7723 -7.09168
3211 4 1 16.5806 20.2681 -6.90486
3208 4 1 17.7398 20.8862 -7.2032
3149 4 1 15.4634 22.0625 -5.42388
3207 4 1 17.1211 21.9256 -7.23601
2797 4 1 15.8468 2.15731 -4.67311
2794 4 1 17.0918 2.20628 -5.02019
2792 4 1 17.7762 0.412143 -3.54671
2796 4 1 16.6905 1.32699 -4.52351
2798 4 1 16.8628 2.26845 -4.00252
2799 4 1 17.8652 2.61248 -4.46724
2800 4 1 18.8118 2.23277 -5.13465
2793 4 1 17.5101 1.34601 -4.27671
2974 4 1 20.9155 2.39523 -4.97257
2803 4 1 19.4371 2.50604 -4.59059
2801 4 1 18.9252 2.65061 -4.02289
2813 4 1 23.6661 2.23674 -2.8832
2814 4 1 24.2093 1.19133 -2.76862
2815 4 1 24.7371 2.05615 -3.52959
2816 4 1 25.5893 1.79312 -2.70851
2819 4 1 27.1579 2.0353 -3.067
2761 4 1 28.8038 1.44501 -3.19735
2762 4 1 28.9414 0.252932 -3.21771
2760 4 1 28.7475 0.322152 -2.75734
3353 4 1 5.79899 4.63611 -4.05969
3348 4 1 7.26334 4.81074 -3.15071
3349 4 1 6.91343 4.71359 -4.29806
3351 4 1 5.96688 4.7542 -3.80563
3350 4 1 6.88543 3.97541 -3.3541
3346 4 1 7.89729 4.82153 -3.44565
3345 4 1 8.50054 3.84213 -3.44643
2868 4 1 17.1103 3.39403 -4.7763
2870 4 1 17.1496 3.62893 -3.31417
2869 4 1 17.6983 4.22104 -4.13777
2871 4 1 17.027 4.7214 -2.91927
2802 4 1 19.0044 3.65253 -4.60607
2804 4 1 19.8397 2.7605 -3.48845
2810 4 1 21.9047 4.19999 -3.55525
2811 4 1 22.4136 3.09813 -3.48709
2827 4 1 26.4207 3.55608 -5.16614
2828 4 1 25.2545 3.92951 -4.94008
2820 4 1 27.5146 2.97994 -3.62524
2821 4 1 28.0772 3.65636 -4.32806
2823 4 1 28.1502 2.69562 -5.15339
3358 4 1 4.79076 7.12312 -4.34323
3356 4 1 4.53248 5.51287 -5.04369
3359 4 1 4.54083 7.84043 -3.37171
3352 4 1 5.21166 5.68613 -3.86768
3357 4 1 4.26961 6.08262 -3.99156
3354 4 1 5.87676 5.47138 -4.87007
3366 4 1 7.51244 6.80707 -5.35108
3371 4 1 8.95515 7.42707 -4.44573
3367 4 1 8.58559 6.16571 -5.27909
3368 4 1 8.35853 7.32284 -5.34515
3373 4 1 9.14334 5.53797 -3.94437
3374 4 1 9.32729 6.65182 -3.55394
3369 4 1 9.52829 7.641 -5.29077
3375 4 1 10.5589 6.53655 -3.51185
3372 4 1 9.45344 6.67854 -3.62623
3376 4 1 9.76909 5.7267 -3.19967
3379 4 1 9.04437 7.5827 -2.81225
2878 4 1 15.2347 5.72413 -3.66656
2877 4 1 15.707 6.75218 -3.44179
2879 4 1 15.988 6.31339 -4.27526
2876 4 1 16.2502 5.73161 -3.03033
2884 4 1 18.2946 6.45147 -3.8094
2880 4 1 17.0441 6.67334 -3.82559
2881 4 1 16.6616 7.03842 -4.93699
2883 4 1 17.4427 6.90176 -4.50232
2885 4 1 18.6223 7.51993 -3.37167
2886 4 1 19.5995 7.01555 -3.84257
2887 4 1 20.6386 7.67567 -3.70161
2888 4 1 20.985 7.60511 -4.78941
2895 4 1 24.168 6.43452 -2.81764
2892 4 1 22.6514 7.42674 -3.22806
2893 4 1 22.483 6.24323 -3.36078
2890 4 1 22.0561 6.03305 -4.27228
2891 4 1 22.8444 6.83227 -4.25305
2894 4 1 23.2065 7.11446 -2.9501
2889 4 1 22.0485 7.18825 -4.42038
2898 4 1 25.7264 7.15369 -4.82289
2896 4 1 25.3589 6.75409 -2.85025
2899 4 1 25.8746 6.80922 -3.71064
2897 4 1 25.8634 7.50101 -3.68957
2901 4 1 26.6504 5.79565 -3.63505
2900 4 1 27.0772 6.82301 -3.95189
3418 4 1 2.636 10.696 -3.41641
3429 4 1 4.1564 9.64398 -5.16312
3360 4 1 5.34274 8.61375 -3.79897
3428 4 1 3.75685 10.6213 -4.5684
3426 4 1 4.74592 9.46776 -2.92937
3427 4 1 3.97906 10.0706 -3.55396
3361 4 1 5.86014 8.65054 -4.92751
3362 4 1 6.83319 9.26958 -4.65428
3381 4 1 7.4304 9.21923 -2.69829
3370 4 1 9.65857 8.33476 -4.32326
3384 4 1 9.58333 9.62683 -3.61983
3385 4 1 8.94544 10.589 -3.42609
3313 4 1 15.5023 8.62666 -3.22048
3312 4 1 16.4013 9.30493 -3.23512
3309 4 1 17.4307 9.11417 -4.64015
3311 4 1 16.907 8.71136 -4.17013
3308 4 1 18.3599 9.72698 -5.09539
3310 4 1 17.8055 9.33245 -3.44909
3282 4 1 17.9286 10.2172 -2.79643
3307 4 1 18.7494 9.07978 -4.14287
3271 4 1 20.4853 9.37397 -4.96069
3274 4 1 20.7335 10.457 -4.3664
3275 4 1 19.5563 10.7207 -4.59284
3273 4 1 20.979 9.26642 -4.43211
3272 4 1 20.079 8.38114 -4.46546
3305 4 1 20.7504 8.51109 -2.94408
3306 4 1 19.8493 8.93858 -3.69102
3304 4 1 20.6955 9.76502 -3.04841
3302 4 1 22.6389 10.4051 -3.21846
3301 4 1 23.2557 9.48093 -2.86228
3303 4 1 21.7845 9.64977 -3.60858
3450 4 1 -1.16659 11.3752 -3.29869
3449 4 1 -1.81485 11.5833 -4.36432
3448 4 1 -0.636068 11.4016 -4.27719
3447 4 1 0.269415 11.6026 -5.0947
3417 4 1 2.39517 11.779 -3.02529
3420 4 1 3.5125 10.9225 -3.13693
3421 4 1 4.44606 11.5858 -3.46815
3401 4 1 6.9668 13.4313 -3.20131
3422 4 1 5.39429 10.88 -3.17889
3386 4 1 8.8442 11.8322 -3.48957
3387 4 1 8.46002 12.8996 -3.82602
3280 4 1 17.684 11.8534 -4.40937
3281 4 1 17.7684 10.9587 -3.62479
3279 4 1 18.7966 12.0617 -4.94186
3233 4 1 18.0119 13.1197 -4.7597
3253 4 1 19.3424 13.1272 -5.07872
3277 4 1 19.3816 10.8007 -4.7393
3246 4 1 22.3221 13.1833 -4.15769
3247 4 1 22.2476 12.8169 -5.3485
3245 4 1 22.3696 12.9864 -5.36161
3244 4 1 22.6849 13.0205 -4.20544
3028 4 1 25.0219 11.6671 -4.88922
3029 4 1 25.6428 12.7086 -5.11654
3398 4 1 7.32382 14.2607 -3.66993
3397 4 1 7.18179 14.6209 -4.84254
3394 4 1 7.80862 16.1062 -3.69638
3400 4 1 6.2436 14.4282 -3.08353
3395 4 1 6.99563 15.1703 -3.90348
3392 4 1 8.72978 13.9755 -3.79895
3390 4 1 8.8595 13.8589 -3.93079
3389 4 1 8.50885 13.921 -2.80454
3396 4 1 8.19053 15.0459 -4.31928
3391 4 1 9.68033 14.3134 -3.16347
3393 4 1 8.55882 15.2226 -3.84596
3227 4 1 13.625 13.9707 -4.32727
3226 4 1 14.5406 14.8316 -4.29804
3224 4 1 15.4685 15.7306 -5.18914
3223 4 1 15.0145 14.904 -4.36018
3222 4 1 15.197 16.0135 -4.39128
3234 4 1 17.2534 13.8174 -5.27606
3093 4 1 16.7131 15.0426 -2.76725
3094 4 1 17.6659 15.9413 -2.73215
3236 4 1 19.2702 14.1934 -4.89314
3237 4 1 20.1338 13.5052 -4.48179
3238 4 1 20.8557 13.5344 -3.60019
3241 4 1 21.3402 13.6347 -4.25826
3239 4 1 19.7926 13.8805 -4.12381
3240 4 1 20.5978 14.4938 -4.71347
3032 4 1 23.6375 14.8315 -4.29427
3242 4 1 22.1155 14.2986 -3.68564
3243 4 1 22.5924 14.0737 -4.79472
3031 4 1 24.0156 13.9025 -4.92334
3034 4 1 23.7779 14.3955 -4.11117
3030 4 1 25.0862 13.5066 -4.4665
3033 4 1 24.6847 15.1614 -3.84014
3035 4 1 24.2903 14.5844 -3.04179
3221 4 1 15.7976 17.0145 -4.55048
3089 4 1 15.6964 16.5343 -2.80399
3087 4 1 15.7372 18.172 -3.44293
3088 4 1 15.026 17.2678 -3.4669
3086 4 1 15.8149 17.0185 -3.13833
3145 4 1 14.6971 21.1653 -4.81795
3059 4 1 15.4202 19.7714 -2.93679
3049 4 1 18.4911 19.9493 -3.1989
3046 4 1 20.5488 19.2743 -3.13396
3047 4 1 20.1261 20.0305 -3.9937
3051 4 1 19.2755 19.9387 -3.23265
3048 4 1 19.1578 19.3266 -4.01997
3141 4 1 14.2672 23.3545 -3.04715
3142 4 1 13.6992 23.6457 -4.10032
3147 4 1 14.7455 21.5915 -5.05487
3146 4 1 13.7419 21.7868 -4.43509
3144 4 1 14.628 21.8895 -3.8615
3143 4 1 13.6568 22.4827 -4.24067
3138 4 1 14.0737 23.6496 -3.12432
3140 4 1 14.3666 23.903 -4.04291
3139 4 1 14.6518 24.6576 -3.14924
3137 4 1 14.0291 24.7438 -2.87432
2954 4 1 20.0246 0.12787 -2.22934
2953 4 1 21.1804 0.257007 -1.87261
2949 4 1 21.1279 0.857278 -0.869651
2951 4 1 22.8749 0.313138 -1.14588
2812 4 1 22.6141 2.43697 -2.48319
2950 4 1 21.9023 0.03836 -0.457126
2817 4 1 26.6949 2.12471 -2.55299
2755 4 1 28.8208 1.5075 -1.16738
2818 4 1 27.8061 1.97777 -2.00286
2754 4 1 27.9729 2.18216 -0.858905
2756 4 1 29.302 0.607573 -1.79491
2758 4 1 28.7881 0.310362 -1.32496
2757 4 1 29.4193 1.24254 -0.787711
3341 4 1 9.24233 5.21237 -0.229271
3347 4 1 8.08458 5.00502 -2.26624
3344 4 1 9.11867 4.29126 -2.57671
3342 4 1 9.20245 4.65258 -1.35156
3343 4 1 8.2897 3.91782 -1.72644
3339 4 1 10.4659 4.08489 -0.704463
3337 4 1 10.8303 5.20069 -0.40221
3338 4 1 11.5801 4.2715 -0.266323
2875 4 1 16.032 4.88287 -2.2031
2872 4 1 18.1047 4.53197 -2.37291
2807 4 1 20.832 4.41998 -2.0571
2806 4 1 20.0882 3.78013 -1.38551
2805 4 1 20.2894 2.97804 -2.36185
2809 4 1 22.0699 3.91324 -2.37801
2808 4 1 21.7668 5.14055 -2.48114
2741 4 1 24.0224 5.30435 -0.317551
2747 4 1 26.6624 3.93082 -1.26957
2744 4 1 25.0181 4.64714 -1.68548
2746 4 1 25.4901 3.62292 -1.59493
2742 4 1 24.6427 5.16474 -1.27069
2743 4 1 24.381 5.31523 -2.44694
2745 4 1 24.3635 3.69527 -1.24326
2751 4 1 27.1395 2.69402 -0.080104
2752 4 1 28.1492 3.14678 -0.456311
2753 4 1 27.0094 2.72326 -0.434222
2749 4 1 28.2644 3.67986 -0.579289
2902 4 1 26.9875 5.2584 -2.6329
2748 4 1 27.7241 3.47822 -1.63722
3378 4 1 8.97325 6.41741 -2.63992
3377 4 1 9.6106 5.589 -2.03142
3332 4 1 11.2663 8.00867 -0.250817
3317 4 1 15.4088 8.0256 -1.1216
2874 4 1 16.8373 5.767 -2.40093
2873 4 1 18.0621 5.67033 -2.0718
2903 4 1 27.8061 5.87935 -1.92315
2905 4 1 28.7874 5.91086 -0.138496
2904 4 1 28.8218 5.66863 -1.26886
2909 4 1 26.9827 7.25193 -1.04634
2908 4 1 27.7793 6.55396 -0.484528
3453 4 1 -3.04713 10.2349 -1.31555
3454 4 1 -2.14134 10.5346 -0.552083
3452 4 1 -2.56528 10.7025 -2.26505
3425 4 1 5.22707 10.1392 -2.10439
3419 4 1 2.93165 10.5045 -2.23658
3424 4 1 5.98815 10.1532 -1.16103
3423 4 1 6.23687 10.5114 -2.33638
3383 4 1 9.75632 9.50902 -2.42744
3382 4 1 8.54581 9.34166 -2.27304
3380 4 1 8.30833 8.44479 -2.27233
3315 4 1 15.4558 9.48771 -2.195
3314 4 1 14.6988 8.60971 -2.25843
3319 4 1 14.3981 8.27042 -1.2012
3318 4 1 14.9591 8.8021 -0.207879
3320 4 1 13.6471 8.86111 -0.494035
3316 4 1 16.1793 8.68055 -1.71047
3284 4 1 19.9256 10.4654 -2.44249
3293 4 1 22.0921 9.95934 -0.890887
3292 4 1 22.8773 9.42624 -0.116884
3294 4 1 22.7766 10.6446 -1.55303
3291 4 1 22.5424 10.5016 -0.569172
3300 4 1 24.1695 10.0129 -2.273
2912 4 1 25.5385 9.28028 -0.399104
2911 4 1 26.3442 8.36136 -0.681464
2910 4 1 26.8234 8.18411 -1.76688
3460 4 1 -0.0717552 12.4697 -1.58054
3459 4 1 -0.621151 12.3348 -0.552923
3451 4 1 -1.76987 11.6581 -2.27312
3457 4 1 -0.633004 12.2493 -0.738196
3462 4 1 1.07675 11.584 -0.902307
3458 4 1 0.305739 12.8849 -1.03367
3461 4 1 0.858123 12.7963 -0.877239
3414 4 1 2.19199 11.1058 -1.76658
3416 4 1 1.54535 12.5455 -2.66628
3415 4 1 2.46388 12.3014 -1.98737
3413 4 1 2.85801 10.9937 -0.781491
3412 4 1 3.23002 12.1888 -0.785227
3411 4 1 3.63388 12.8025 -1.75802
3409 4 1 4.21585 13.4 -0.0335987
3406 4 1 6.28023 12.8987 -0.102582
3405 4 1 6.45024 11.9497 -0.781533
3403 4 1 7.08784 13.1696 -1.42054
3402 4 1 7.36067 12.5597 -2.38346
3404 4 1 7.50078 12.034 -1.38197
3388 4 1 8.67907 12.7496 -2.62339
3283 4 1 18.823 10.9072 -2.38184
3285 4 1 19.6675 11.4805 -1.79036
3286 4 1 20.473 11.7283 -0.875501
3299 4 1 23.5653 11.0367 -2.23247
3295 4 1 23.382 11.3711 -0.810655
3287 4 1 21.5453 11.2309 -1.02298
3288 4 1 22.0708 11.861 -0.167642
3298 4 1 24.294 11.5887 -1.3368
3296 4 1 24.4262 11.8757 -1.23975
3297 4 1 25.3085 11.627 -1.88531
3410 4 1 3.87382 13.8429 -1.12977
3399 4 1 7.12003 13.9644 -2.50233
3090 4 1 15.3327 15.579 -2.08735
3082 4 1 14.4863 16.0029 -1.26533
3081 4 1 15.2539 16.0663 -0.409441
3095 4 1 17.7976 15.8188 -1.57427
3092 4 1 17.5601 14.6087 -1.94152
3100 4 1 17.9938 15.3584 -0.162137
3091 4 1 16.3915 14.9316 -1.81427
3105 4 1 21.0306 14.7226 -0.935547
3104 4 1 20.2531 15.2851 -1.79695
3101 4 1 19.1467 15.2547 -0.406463
3103 4 1 19.3005 14.5554 -1.93505
3102 4 1 19.3565 15.6953 -1.47732
3042 4 1 22.7057 16.1287 -0.505011
3036 4 1 23.8661 15.3386 -2.20312
3037 4 1 24.8563 15.5213 -1.57481
3066 4 1 13.1066 17.9372 -0.160022
3065 4 1 12.6624 18.7297 -1.01955
3084 4 1 15.0742 17.5342 -1.14655
3085 4 1 15.9748 17.4066 -1.97842
3083 4 1 15.59 16.522 -1.39683
3099 4 1 17.0645 16.1596 -0.156329
3096 4 1 18.5697 16.3375 -0.807988
3097 4 1 17.8566 16.838 -1.60826
3098 4 1 16.8841 17.1017 -0.887618
3045 4 1 21.1969 18.4639 -2.55391
3043 4 1 22.1886 16.9755 -1.19164
3113 4 1 21.5769 16.3152 -0.10344
3114 4 1 21.8502 17.4538 -0.419064
3039 4 1 23.2865 17.0801 -1.8862
3040 4 1 22.5164 16.9259 -0.965836
3044 4 1 21.6071 18.0414 -1.50164
3038 4 1 24.081 16.4303 -1.29933
3115 4 1 21.9054 18.6021 -0.175129
3041 4 1 23.4019 17.0972 -0.0904661
3064 4 1 13.4158 19.2002 -0.289074
3067 4 1 13.091 19.0905 -0.103263
3061 4 1 14.0029 19.5387 -1.53146
3063 4 1 13.9053 20.3105 -0.25688
3062 4 1 14.8288 20.2546 -0.964923
3060 4 1 14.3388 19.4979 -2.61618
3123 4 1 17.356 21.0152 -0.135529
3122 4 1 17.9057 20.0322 -0.166644
3057 4 1 16.7339 20.4211 -1.15278
3058 4 1 16.438 20.1565 -2.34775
3056 4 1 17.9501 20.3975 -1.14895
3052 4 1 18.7447 19.2144 -2.48159
3055 4 1 18.7427 20.4076 -2.03858
3050 4 1 18.9632 19.0405 -2.46428
3054 4 1 19.7927 20.76 -1.59459
3053 4 1 18.848 20.2873 -2.03945
3134 4 1 13.4064 24.1708 -0.763645
3133 4 1 14.1071 23.2096 -1.1444
3136 4 1 13.1964 24.6897 -1.91623
3135 4 1 14.2963 24.6476 -1.4054
3563 4 1 -7.4118 1.20511 1.49126
3562 4 1 -6.35073 1.90882 1.47913
3561 4 1 -6.57505 1.6382 2.61504
3564 4 1 -7.14322 0.313022 2.29489
2650 4 1 15.9417 0.375006 2.60703
2659 4 1 18.3962 0.341832 0.746878
2657 4 1 18.8814 1.43044 1.75555
2658 4 1 19.4986 0.765732 0.910326
2726 4 1 21.2749 1.27636 1.98983
2727 4 1 20.9952 2.44623 2.24836
2948 4 1 21.1378 0.485353 0.199403
2947 4 1 21.3751 1.49752 0.911823
2946 4 1 22.5161 1.6419 0.572837
2944 4 1 23.9528 0.738484 1.17871
2725 4 1 22.1808 0.642725 2.11117
2734 4 1 23.4224 2.36404 2.25888
2943 4 1 24.1363 1.48456 2.04256
2945 4 1 23.6887 1.80142 0.791936
2942 4 1 25.2557 1.81439 2.17435
2939 4 1 25.3628 2.45236 0.732597
2940 4 1 25.168 1.33705 0.793504
2941 4 1 24.4051 1.13144 1.69913
3518 4 1 -5.47518 4.43602 2.30664
3519 4 1 -6.54451 4.86228 2.26957
3517 4 1 -4.72844 4.60242 1.47642
3516 4 1 -4.30479 5.17572 0.494242
3507 4 1 -2.00958 5.32588 1.81286
3506 4 1 -2.07057 4.10059 1.9665
3504 4 1 -1.09303 3.96089 2.33165
3501 4 1 -0.0892491 5.09307 2.19932
3503 4 1 0.0251525 4.37252 2.19097
3502 4 1 0.993017 4.999 2.57406
3340 4 1 9.76788 4.3396 0.249265
2733 4 1 23.8341 3.52136 2.17826
2740 4 1 23.8811 4.27197 0.180581
2735 4 1 22.5982 3.10235 1.99298
2736 4 1 23.6016 3.4079 1.54982
2737 4 1 22.6648 4.19179 1.28814
2738 4 1 23.6628 3.8203 0.553731
2937 4 1 26.305 4.24072 1.14149
2938 4 1 25.9059 3.40635 0.321277
2936 4 1 26.3917 4.72483 2.20633
2935 4 1 26.8788 3.58858 2.3168
2739 4 1 24.4669 4.17886 1.28961
2750 4 1 28.1264 2.98803 0.49347
2932 4 1 27.4803 4.99852 1.97306
3514 4 1 -3.63278 5.79645 1.10721
3513 4 1 -3.15585 6.75092 1.59345
3515 4 1 -3.83314 6.21896 0.0156889
3512 4 1 -2.83252 5.6384 1.13232
3508 4 1 -1.96436 6.42347 1.33841
3509 4 1 -1.56163 5.51458 0.709448
3511 4 1 -1.67029 5.61866 0.727487
3497 4 1 -1.34304 5.40471 2.62499
3498 4 1 -0.502192 6.14014 2.4176
3510 4 1 -1.08119 6.64652 0.794401
3499 4 1 0.368718 6.87475 2.12152
3335 4 1 10.4497 6.983 0.549101
3334 4 1 9.32983 7.29072 0.521642
3333 4 1 10.4477 7.54626 0.473696
3331 4 1 10.9627 7.9888 0.981187
3336 4 1 10.7908 5.88607 0.56131
2906 4 1 28.2781 5.86384 0.932263
2926 4 1 27.6113 6.55519 1.45839
2927 4 1 27.966 5.88637 2.44337
2925 4 1 28.0074 7.52021 2.10224
2907 4 1 27.3595 5.73374 0.199132
3465 4 1 3.42976 10.5491 0.600862
3330 4 1 10.4065 8.83949 0.409164
3321 4 1 13.1428 9.03366 0.679224
3324 4 1 12.8227 10.3627 0.498531
3322 4 1 13.4501 10.1943 0.684263
3329 4 1 11.3725 9.6772 0.406445
3327 4 1 12.1127 10.401 1.30114
3328 4 1 11.8338 9.24343 1.50013
3326 4 1 12.5841 10.7243 0.230517
2916 4 1 25.0298 8.50092 1.71219
2915 4 1 26.0857 8.78706 2.02095
2913 4 1 26.5176 9.20143 0.360685
2914 4 1 26.6421 9.66702 1.46294
2917 4 1 24.9234 9.3482 2.59829
3455 4 1 -2.21633 10.992 0.52179
3456 4 1 -1.29013 11.749 0.0942007
3463 4 1 1.20432 10.8566 0.118268
3468 4 1 2.0922 11.648 1.73295
3464 4 1 2.30335 10.7837 0.81437
3466 4 1 3.73185 11.7096 0.625658
3467 4 1 3.15764 12.1909 1.53167
3469 4 1 3.19805 11.3429 2.06329
3408 4 1 4.38836 13.312 1.1201
3407 4 1 5.40626 12.7583 0.682655
3323 4 1 13.3817 11.2758 1.1424
3325 4 1 13.2648 11.4504 0.9646
3109 4 1 20.6092 13.2068 1.02325
3107 4 1 21.0883 13.1325 0.838533
3289 4 1 21.4035 10.9178 0.346755
3290 4 1 22.5682 10.9983 0.558506
3073 4 1 12.2838 15.118 1.20866
3075 4 1 13.314 14.4291 0.602469
3074 4 1 12.6935 14.0634 1.55004
3076 4 1 14.5074 14.017 0.61192
3077 4 1 14.4518 15.0749 1.09033
3078 4 1 14.3338 16.0633 1.84047
3106 4 1 21.0903 14.1802 0.239985
3108 4 1 21.4238 14.0592 1.48993
3110 4 1 20.5592 14.3604 1.13354
3111 4 1 19.9878 15.4373 1.16032
3072 4 1 12.3548 16.2735 1.70924
3069 4 1 12.8699 17.1117 1.06186
3070 4 1 11.778 17.4327 1.16233
3071 4 1 11.3425 16.3653 1.08525
3068 4 1 13.1295 18.1547 0.561694
3079 4 1 13.9406 17.0134 1.22622
3080 4 1 14.8417 16.3874 0.703942
3112 4 1 20.4896 16.2044 0.401208
3116 4 1 21.2301 18.5931 0.878059
3126 4 1 15.8147 20.5112 1.98277
3125 4 1 16.3221 21.2058 1.21503
3124 4 1 17.5113 21.0008 1.05773
3121 4 1 18.6374 19.9104 0.823404
3127 4 1 16.2071 21.395 1.26266
3117 4 1 20.7536 19.6429 0.69467
3120 4 1 18.9206 19.7983 1.94883
3118 4 1 20.7545 20.8112 1.07307
3119 4 1 20.0387 20.3176 1.85596
3128 4 1 15.347 22.1629 1.51901
3129 4 1 15.6837 21.6075 0.461474
3130 4 1 15.0451 21.7927 1.40522
3131 4 1 14.2786 22.6001 1.03413
3132 4 1 14.0761 23.3011 0.0471299
3559 4 1 -5.77552 1.68531 4.90344
3560 4 1 -5.83451 1.59084 3.61273
2583 4 1 12.9042 2.3581 4.97623
2656 4 1 18.6329 0.866101 2.83192
2653 4 1 17.8851 0.698967 2.82826
2652 4 1 16.7115 0.457534 2.98114
2654 4 1 17.7496 0.5319 4.01217
2588 4 1 16.3156 2.66237 4.42641
2589 4 1 17.409 2.52403 4.96885
3520 4 1 -6.65477 4.80343 3.51028
3558 4 1 -6.317 2.73293 5.06263
3521 4 1 -6.33511 4.95058 4.63918
3505 4 1 -1.88926 3.35856 2.99353
1870 4 1 10.3797 4.6456 5.26447
1871 4 1 10.4083 3.4635 5.28145
2582 4 1 12.8676 3.52029 4.52683
2587 4 1 15.8568 3.71927 4.78805
2728 4 1 21.6036 3.33395 2.85859
2729 4 1 22.5683 3.55252 3.64666
2731 4 1 22.9445 2.73213 3.48625
2732 4 1 23.7335 3.64736 3.3682
2730 4 1 23.5906 3.65241 3.09078
2934 4 1 25.8721 3.79173 2.98324
2933 4 1 26.9208 4.40375 2.94891
2931 4 1 27.3001 5.00258 3.21869
3522 4 1 -6.64594 5.95903 5.08351
3496 4 1 -1.44041 6.54012 3.04882
3492 4 1 -0.390038 7.56391 4.71738
3495 4 1 -0.562477 7.38061 3.41547
3493 4 1 -1.40913 7.62539 3.94711
3500 4 1 0.185444 6.04597 2.94276
2579 4 1 12.9972 5.98068 4.99997
2576 4 1 12.9277 6.95955 5.31509
2922 4 1 26.4072 8.0198 4.05488
2930 4 1 27.4351 6.11699 3.69816
2928 4 1 27.9707 6.02675 3.59058
2929 4 1 27.7145 5.83579 4.81384
2924 4 1 27.0058 7.27201 2.76908
3494 4 1 -1.0244 8.40814 3.0489
3487 4 1 -0.390374 8.69783 4.44921
3485 4 1 -0.148184 9.3919 3.34874
3483 4 1 -0.74229 9.3376 5.24513
3484 4 1 -1.09272 9.73019 4.11466
3489 4 1 1.62217 8.77045 4.85546
3488 4 1 0.807228 8.24762 4.22047
3486 4 1 0.348536 9.57305 4.43686
3490 4 1 0.56221 8.25401 4.53573
3476 4 1 1.51444 9.96581 5.36856
3470 4 1 3.69062 10.6995 2.82148
3475 4 1 2.7368 10.0186 5.1596
2921 4 1 26.3811 8.99459 3.26889
2923 4 1 26.8598 8.41776 3.02588
2919 4 1 25.0819 9.18047 4.26993
2918 4 1 25.1524 10.1379 3.48578
2920 4 1 25.2385 8.73684 3.08107
3473 4 1 2.34751 11.6931 3.88961
3472 4 1 3.43811 12.2464 4.07843
3471 4 1 4.22516 11.5232 3.50896
3474 4 1 3.10936 11.0898 4.6199
1872 4 1 10.4665 2.54723 6.04547
1873 4 1 11.2173 1.57326 6.03053
1876 4 1 11.9553 0.293171 8.0402
1874 4 1 12.3524 1.45599 6.32455
1875 4 1 11.7288 1.14104 7.2543
2619 4 1 15.9195 1.25658 7.67198
1850 4 1 14.3604 2.53107 6.8204
1849 4 1 14.8269 2.35842 7.89497
2616 4 1 15.8221 1.09419 6.6046
2595 4 1 18.6846 0.327199 6.4088
2618 4 1 16.6687 1.76329 6.77855
2614 4 1 16.421 0.0642151 6.89934
2592 4 1 17.8183 2.3813 5.53658
2591 4 1 18.2848 2.39273 6.60006
2597 4 1 18.3877 0.0213949 5.40774
2615 4 1 16.9824 1.1473 6.79733
2598 4 1 17.7575 1.05552 5.53148
2617 4 1 16.618 0.736291 7.36128
2594 4 1 19.2866 0.685704 5.54698
2596 4 1 19.444 0.66332 5.46052
2593 4 1 18.9141 1.78902 5.58775
3555 4 1 -6.79249 3.36062 7.36602
3553 4 1 -5.89653 4.04008 7.06825
3552 4 1 -6.58278 5.02873 6.63355
3556 4 1 -5.76321 3.43379 6.6544
3557 4 1 -5.29199 3.29803 5.53382
3551 4 1 -5.38376 4.91479 6.69255
1865 4 1 9.61126 4.44129 7.70086
1869 4 1 9.9247 4.70049 6.33164
2580 4 1 12.9358 5.30631 5.92911
2581 4 1 13.1204 4.13044 5.59968
1852 4 1 12.5899 3.00797 7.56364
1854 4 1 11.5751 4.71543 6.98791
1853 4 1 12.3325 3.83869 6.7192
2584 4 1 13.7915 3.00077 5.38829
2585 4 1 14.9839 2.75505 5.71559
1851 4 1 13.5467 3.4382 6.96461
2586 4 1 15.2236 3.96326 5.69463
2590 4 1 17.5755 3.11265 5.91303
3523 4 1 -6.37571 7.05707 5.56514
3548 4 1 -5.40761 6.47669 8.03147
3524 4 1 -6.70344 7.2781 6.66675
3525 4 1 -5.59484 7.32435 7.19221
3530 4 1 -7.53291 7.85703 6.78257
3550 4 1 -4.94961 6.04052 6.41732
3526 4 1 -4.62055 7.79657 7.85366
3549 4 1 -4.56583 6.81425 7.3389
3491 4 1 0.441511 7.73682 5.64911
1866 4 1 9.34317 5.52361 7.3419
1868 4 1 9.24718 5.50975 6.85196
1867 4 1 10.3606 5.87986 6.78052
2572 4 1 10.1026 7.93551 5.65083
2578 4 1 12.576 6.99408 5.62904
2575 4 1 13.3258 7.47129 6.39568
2577 4 1 12.7779 5.79742 5.58671
1858 4 1 11.9409 6.39252 7.64411
1857 4 1 10.8802 5.80909 7.73572
1855 4 1 11.1723 5.6933 7.63521
2574 4 1 12.0616 7.41616 6.43256
3529 4 1 -6.5512 8.40981 6.77285
3532 4 1 -5.44875 8.68907 6.85971
3531 4 1 -6.47386 8.33333 6.27275
3528 4 1 -6.0577 9.25855 7.37248
3535 4 1 -3.92215 9.3432 7.46958
3536 4 1 -3.02015 8.50002 7.45485
3527 4 1 -5.14195 8.81827 8.00818
3533 4 1 -4.42141 9.38151 7.14116
3534 4 1 -3.98022 8.2844 6.81424
3480 4 1 -0.349748 10.3884 6.30167
3482 4 1 -0.552164 10.267 6.00555
3481 4 1 -0.925858 9.53088 6.85731
3479 4 1 0.215609 9.44891 6.72948
3477 4 1 1.75893 9.66829 6.46884
3478 4 1 0.95841 10.3776 7.01583
2569 4 1 10.2021 9.41838 6.59085
2568 4 1 10.0008 10.0019 7.66446
2573 4 1 11.3052 8.21509 5.83426
2570 4 1 10.9261 8.93189 5.72491
2571 4 1 10.8873 8.07916 6.5732
1845 4 1 13.3951 1.38071 9.67976
2620 4 1 16.0056 0.411249 8.50604
1846 4 1 14.2091 2.15485 10.0824
1848 4 1 13.8166 1.75033 8.15315
1847 4 1 13.6102 1.63629 9.27538
3554 4 1 -6.18906 3.87038 8.2084
1864 4 1 9.77089 4.16949 8.90678
1863 4 1 10.0673 2.97631 8.57549
1861 4 1 9.76571 5.14187 9.00569
1862 4 1 9.42225 4.02176 8.64007
1856 4 1 10.9554 4.81338 8.43625
3547 4 1 -5.91654 5.68423 8.73673
3537 4 1 -3.45627 7.75539 8.32748
3545 4 1 -5.28458 5.87867 10.2043
3546 4 1 -4.77315 5.9348 9.1272
3541 4 1 -3.47834 6.67932 9.6732
3542 4 1 -4.02267 7.50636 10.2513
3543 4 1 -4.64068 6.46304 10.0045
3540 4 1 -3.23995 7.5844 8.96752
3538 4 1 -3.23018 7.22179 9.32863
3539 4 1 -2.42453 7.77398 9.92279
1860 4 1 10.694 5.68091 9.47894
1859 4 1 11.3677 6.27873 8.72391
2567 4 1 10.5825 9.97752 8.79153
2566 4 1 11.1826 9.70791 9.79556
2564 4 1 11.9874 10.0273 9.79408
2563 4 1 10.8402 10.3009 9.96387
2525 4 1 2.50765 11.98 9.21862
2527 4 1 2.07802 11.9022 8.48099
2524 4 1 2.43257 12.3874 10.4088
2521 4 1 2.68056 12.3746 10.7654
2526 4 1 2.95049 11.0058 8.69886
2533 4 1 4.94223 13.293 8.75129
2528 4 1 3.19419 11.548 8.78764
2530 4 1 3.75911 12.7432 9.69748
2529 4 1 3.63221 11.5287 9.97457
2531 4 1 4.56053 11.9978 9.51581
2532 4 1 3.92379 13.052 9.41052
2538 4 1 6.26058 10.828 10.4878
2535 4 1 5.55294 13.3342 10.567
2537 4 1 5.77886 11.9132 10.2196
2534 4 1 5.62055 12.8133 9.61446
2542 4 1 8.75031 10.9515 10.6751
1702 4 10 1.67162 0.744507 12.4989
1704 4 10 1.60211 0.750135 12.6074
1844 4 1 13.3193 1.91737 10.8034
1843 4 1 13.0081 0.782641 10.8291
3544 4 1 -4.61451 6.12813 11.2036
2540 4 1 7.13275 10.5819 12.0152
2546 4 1 9.11086 8.48354 12.1932
2543 4 1 9.55931 10.1482 10.9481
2545 4 1 9.00896 9.65162 12.0743
2547 4 1 9.14029 9.54602 11.6639
2549 4 1 8.72136 8.58405 12.7525
2548 4 1 9.58304 8.57194 12.0246
2504 4 1 9.82364 10.5776 13.3786
2565 4 1 11.4927 10.378 10.7893
2561 4 1 12.1598 10.5427 11.9473
2559 4 1 12.1474 8.60975 12.1379
2558 4 1 13.3518 8.84925 12.1339
2560 4 1 11.5098 9.55255 12.0745
2562 4 1 11.5645 10.41 10.8984
2557 4 1 12.7888 8.91263 13.1248
2522 4 1 2.0178 12.9512 11.5425
2523 4 1 2.49811 11.814 11.4866
2519 4 1 4.30282 13.2723 11.0384
2518 4 1 5.32672 13.4331 11.7355
2539 4 1 6.73467 11.4424 11.4261
2541 4 1 7.71573 11.095 11.1318
2536 4 1 5.57353 12.4468 11.33
2544 4 1 8.96148 10.7787 11.7491
2520 4 1 3.13328 13.4889 10.8601
2489 4 1 3.39869 14.075 13.0211
2488 4 1 3.55324 15.2042 13.1025
2517 4 1 5.72897 14.097 12.7231
2515 4 1 7.67631 15.1057 12.7192
2516 4 1 6.84346 14.2119 13.0346
2514 4 1 8.59261 14.3867 12.7509
2238 4 1 -24.5758 1.31588 15.9746
2241 4 1 -22.3337 1.26336 15.2867
2242 4 1 -22.2288 1.0104 14.0582
2246 4 1 -20.7169 0.461362 14.4122
2245 4 1 -21.2184 1.45479 13.9424
2244 4 1 -20.1013 1.62831 14.2862
2243 4 1 -21.0334 1.02458 14.0553
2550 4 1 8.32579 7.88812 13.6139
2552 4 1 9.44636 7.50708 14.123
2498 4 1 6.11749 10.5646 15.8305
2500 4 1 6.4567 10.4771 15.2582
2501 4 1 7.55321 10.085 15.5141
2503 4 1 9.20389 9.82916 14.0994
2551 4 1 9.08412 8.59421 14.1061
2502 4 1 8.70092 9.87305 15.2547
2553 4 1 9.52186 8.67745 14.3843
2554 4 1 10.5139 8.5943 13.8527
2505 4 1 10.0763 10.0309 14.4785
2555 4 1 11.7432 8.53157 13.9131
2556 4 1 12.4103 9.4078 14.1344
2506 4 1 10.8666 10.4953 13.815
2491 4 1 2.4338 13.0887 14.8346
2493 4 1 2.98055 12.7014 15.4138
2494 4 1 4.03634 12.1239 15.4393
2492 4 1 3.13123 12.3674 14.2498
2484 4 1 5.33551 13.0405 16.0087
2496 4 1 4.77308 11.9526 15.3121
2486 4 1 4.41785 13.3207 13.9335
2497 4 1 5.95652 11.7151 15.4912
2499 4 1 5.48774 11.2235 15.0048
2511 4 1 10.0069 12.1756 13.5932
2510 4 1 10.5567 11.7063 14.6586
2507 4 1 9.93397 11.0775 14.3445
2508 4 1 9.10298 11.912 14.6917
2512 4 1 9.14201 12.9637 13.5981
2509 4 1 9.7601 11.5699 15.6124
2490 4 1 3.1491 13.7942 14.1661
2487 4 1 3.49249 14.2312 13.8659
2485 4 1 4.93611 13.7358 14.9721
2513 4 1 8.22812 13.6812 13.5936
2232 4 1 -21.924 0.000920568 17.7301
2239 4 1 -23.4497 1.25405 16.5545
2237 4 1 -23.4189 1.24122 16.4452
2240 4 1 -22.2491 1.29302 16.4099
2236 4 1 -23.434 0.180975 16.9702
2233 4 1 -23.1406 0.0794501 17.7243
2495 4 1 4.5176 11.8446 16.4775
2482 4 1 4.60908 13.4056 18.1254
2483 4 1 4.77417 12.8181 17.0681
2481 4 1 3.41914 13.1666 18.1604
2473 4 1 1.38599 15.9886 18.2193
2477 4 1 2.38211 14.2963 18.638
2474 4 1 2.27268 15.4362 18.797
2471 4 1 1.88103 15.9281 17.3955
2472 4 1 0.939112 15.1586 17.5522
2479 4 1 3.27045 13.6806 18.439
2478 4 1 3.40464 14.898 18.47
2470 4 1 1.39581 16.3639 18.4205
2360 4 1 -11.0007 2.26634 20.2539
2361 4 1 -10.5563 2.3223 21.4042
2357 4 1 -10.8476 3.90468 20.5531
2356 4 1 -11.8986 3.52222 20.9273
2353 4 1 -12.0286 3.73614 21.3419
2354 4 1 -11.516 2.78696 20.9038
2358 4 1 -10.1305 3.92577 19.5873
2359 4 1 -10.0923 2.71922 19.5748
2431 4 1 -8.68028 11.9788 21.28
2429 4 1 -8.14336 10.8736 21.1375
2433 4 1 -7.97657 12.8827 21.1053
2443 4 1 -5.13266 12.0098 20.7703
2444 4 1 -4.32793 12.6774 21.3869
2442 4 1 -5.2234 12.9286 21.5144
2480 4 1 2.66603 13.116 19.1648
2445 4 1 -4.3337 13.6582 20.7379
2448 4 1 -5.02389 15.7644 20.9733
2453 4 1 -1.87703 15.908 21.4685
2475 4 1 2.33311 14.4446 19.4298
2466 4 1 0.858572 16.0682 21.323
2476 4 1 3.47316 14.0781 19.1211
2449 4 1 -5.32167 16.9407 21.0001
2458 4 1 -1.60344 18.5672 21.4764
2468 4 1 1.3832 16.4303 20.3144
2469 4 1 0.601151 16.4829 19.3508
2467 4 1 1.63005 17.0416 21.2982
2314 4 1 -14.6891 0.578601 22.1251
2317 4 1 -13.9453 0.240746 22.1703
2347 4 1 -10.8799 0.636068 22.9182
2348 4 1 -11.2142 1.68702 22.3863
2352 4 1 -12.1638 2.63636 21.8664
2351 4 1 -12.3248 1.5425 21.9853
2350 4 1 -11.2213 1.06334 22.1149
2349 4 1 -11.4829 1.01297 23.2535
2365 4 1 -9.38711 1.91637 23.9575
2364 4 1 -8.89513 2.10576 22.8942
2363 4 1 -9.25089 1.15894 22.2393
2362 4 1 -9.69609 2.21682 22.257
2378 4 1 -6.58283 1.44631 23.0761
2372 4 1 -7.17579 0.631076 24.0099
2374 4 1 -8.03633 0.888528 23.1073
2373 4 1 -7.27347 0.000687951 22.9936
2375 4 1 -7.15551 0.343872 22.4303
2376 4 1 -7.47106 1.48509 22.6009
2379 4 1 -5.75283 2.30447 23.293
2377 4 1 -6.64659 2.14056 22.1321
2382 4 1 -5.42125 0.862352 24.2242
2380 4 1 -5.19215 1.46349 23.9903
2383 4 1 -4.48053 1.42995 23.6178
2384 4 1 -4.79839 2.5098 23.2731
2355 4 1 -12.4938 2.83889 21.6394
2394 4 1 -8.92448 5.22108 23.0296
2396 4 1 -9.67162 4.54726 24.1951
2395 4 1 -10.1016 5.22295 23.2177
2393 4 1 -7.85628 4.55789 23.0091
2391 4 1 -7.77618 4.4192 23.037
2390 4 1 -6.59436 4.59 22.8646
2392 4 1 -7.90887 4.74417 21.8506
2389 4 1 -5.49211 4.81456 23.3154
2385 4 1 -3.65738 2.94746 23.1334
2387 4 1 -4.83188 4.24469 21.5655
2386 4 1 -4.43525 3.37013 22.3116
2388 4 1 -4.79043 5.00452 22.4436
2412 4 1 -11.6436 7.72205 23.4581
2399 4 1 -8.51419 6.99971 23.8154
2400 4 1 -8.92571 5.88846 23.7425
2398 4 1 -9.51148 6.4586 24.1633
2413 4 1 -11.3368 8.82306 22.9069
2415 4 1 -10.9433 8.84196 23.1659
2414 4 1 -11.549 9.84792 23.3635
2417 4 1 -9.47536 10.3424 22.4265
2416 4 1 -10.3159 9.86684 23.2052
2427 4 1 -6.90159 10.0807 22.4584
2428 4 1 -7.9787 10.359 22.1686
2418 4 1 -9.54162 11.4316 22.8767
2425 4 1 -8.58853 11.0981 23.6881
2419 4 1 -9.6586 12.5333 23.143
2420 4 1 -8.50023 12.3022 23.2646
2430 4 1 -8.83268 11.1194 22.0598
2432 4 1 -7.65034 11.8807 21.7317
2426 4 1 -7.60555 10.891 23.0518
2424 4 1 -8.03827 12.0217 24.2218
2438 4 1 -7.25297 13.0742 23.0778
2441 4 1 -6.01052 13.1285 22.3622
2435 4 1 -7.6244 12.4258 22.2434
2437 4 1 -7.30751 14.2336 22.8821
2439 4 1 -6.36831 13.8336 22.9312
2436 4 1 -7.23094 13.5117 21.8805
2434 4 1 -7.54367 13.643 21.9047
2447 4 1 -5.4362 14.9187 21.6623
2452 4 1 -2.79822 15.732 22.1204
2446 4 1 -4.36434 14.4265 21.6931
2450 4 1 -4.76045 16.081 21.6887
2440 4 1 -5.29632 13.6418 23.2119
2451 4 1 -3.68455 16.4686 22.117
2454 4 1 -2.50102 16.8484 21.8555
2459 4 1 -1.58683 18.4123 22.669
2457 4 1 -0.45965 18.4784 21.7545
2455 4 1 -2.1285 17.5351 22.6671
2461 4 1 -0.968004 17.5416 22.5567
2464 4 1 -0.475449 16.862 22.9336
2463 4 1 -0.505752 16.3443 24.0167
2462 4 1 -0.8429 17.4439 23.724
2460 4 1 -0.65499 18.5019 21.8467
2465 4 1 -0.099077 16.4845 21.8985
2456 4 1 -1.41376 18.4113 22.5676
2370 4 1 -8.20929 0.388883 25.812
2368 4 1 -8.20085 2.58914 25.1189
2367 4 1 -9.05221 1.9136 25.6774
2381 4 1 -6.25732 1.68263 24.4519
2371 4 1 -7.49772 0.958278 25.0105
2369 4 1 -7.94846 1.47789 25.5673
2366 4 1 -9.2351 2.82229 24.8484
2409 4 1 -12.2153 6.64206 24.4252
2410 4 1 -11.8736 7.42978 25.3637
2408 4 1 -11.5087 6.79952 25.2665
2411 4 1 -11.1972 7.14116 24.4201
2397 4 1 -9.49596 5.47193 24.8896
2401 4 1 -9.01519 6.7432 24.5371
2403 4 1 -8.68532 6.1073 25.6484
2405 4 1 -10.3875 7.13508 26.1786
2406 4 1 -10.1896 6.03442 26.6333
2404 4 1 -9.82371 6.23822 25.5043
2407 4 1 -10.5637 7.02747 26.0258
2402 4 1 -7.95613 6.7565 25.0309
2421 4 1 -7.84221 12.677 24.2527
2422 4 1 -7.3187 11.6511 24.327
2423 4 1 -7.16294 12.7957 24.2987
ITEM: TIMESTEP
24200000
ITEM: NUMBER OF ATOMS
1913
ITEM: BOX BOUNDS ff ff ff
-3.5000000000000000e+01 3.5000000000000000e+01
-3.5000000000000000e+01 3.5000000000000000e+01
-3.5000000000000000e+01 3.5000000000000000e+01
ITEM: ATOMS id mol type x y z
2852 4 1 23.8985 -1.0528 -8.14868
2848 4 1 26.0252 -1.46582 -9.53993
2850 4 1 25.9782 -1.48599 -8.99707
2851 4 1 25.0536 -1.3215 -8.12959
2847 4 1 26.942 -0.743457 -9.65716
2849 4 1 27.052 -1.07505 -9.04505
3609 4 1 -3.07946 -11.1652 -6.13032
3608 4 1 -3.28311 -12.1167 -5.53579
3606 4 1 -3.88112 -10.1499 -5.94836
3592 4 1 -2.89583 -6.48053 -5.97876
3591 4 1 -1.72873 -6.33248 -6.03166
2859 4 1 20.8205 -3.85642 -5.43061
2858 4 1 21.7501 -3.52366 -6.02587
2857 4 1 22.7295 -3.03902 -5.74655
2862 4 1 20.3679 -2.36062 -5.53745
2856 4 1 23.5438 -2.16823 -5.61908
2854 4 1 23.5782 -0.647014 -6.81145
2855 4 1 24.1599 -1.23344 -5.99541
2853 4 1 24.1903 -0.0237115 -7.68756
2809 4 1 22.5845 -0.52357 -6.2459
2970 4 1 21.9926 -0.707773 -7.69439
3607 4 1 -3.32057 -10.8924 -5.27148
3612 4 10 -4.32361 -12.8643 -3.95677
3614 4 10 -4.37303 -12.9367 -4.034
3611 4 1 -3.71804 -12.4314 -4.84083
3613 4 10 -4.34826 -12.0974 -4.90796
3610 4 1 -2.71594 -11.8702 -5.16994
3603 4 1 -5.53169 -10.6351 -4.23633
3604 4 1 -5.79421 -9.57068 -4.70779
3602 4 1 -4.59854 -10.0442 -3.69988
3605 4 1 -4.75521 -9.91263 -5.09731
3599 4 1 -3.16003 -8.87043 -2.96541
3601 4 1 -3.53522 -10.1229 -3.13009
3600 4 1 -4.36 -9.25551 -2.99024
3584 4 1 -0.344237 -8.59453 -2.92634
3583 4 1 0.830491 -8.47234 -2.72543
2696 4 1 17.431 -8.31075 -3.19441
3597 4 1 -4.02547 -6.91819 -3.20554
3596 4 1 -4.4566 -7.15999 -4.36466
3595 4 1 -3.78376 -6.28734 -3.94589
3594 4 1 -3.25627 -5.92075 -5.04974
3590 4 1 -0.92553 -5.94154 -5.22957
3593 4 1 -2.68506 -6.89731 -4.81832
3587 4 1 -1.82879 -6.07224 -3.67401
3586 4 1 -0.702667 -6.41305 -3.43698
3585 4 1 -0.715144 -7.55358 -3.49968
3582 4 1 0.587861 -7.31057 -3.07676
2694 4 1 18.2358 -7.05569 -3.76439
2692 4 1 20.3447 -6.46815 -2.77876
2693 4 1 19.2732 -6.54165 -3.34085
3553 4 1 -5.50113 -3.03876 -4.49728
3554 4 1 -5.52511 -3.3219 -3.33589
3557 4 1 -2.87561 -3.36928 -3.82423
3555 4 1 -4.94931 -3.57712 -4.25991
3556 4 1 -3.95042 -3.1349 -3.84705
3558 4 1 -2.79227 -4.35213 -4.52021
3559 4 1 -3.19689 -3.45873 -3.73219
3589 4 1 -1.44515 -4.81704 -5.27264
3588 4 1 -2.22355 -5.21395 -4.46443
3560 4 1 -2.2679 -3.98132 -3.17111
3561 4 1 -1.75457 -2.89929 -2.94631
3562 4 1 -0.980755 -3.74334 -2.70255
2679 4 1 15.1602 -3.90339 -3.13425
2680 4 1 15.9879 -3.07867 -2.71583
2681 4 1 17.0322 -3.46434 -3.24058
2682 4 1 17.7961 -2.88062 -3.95066
2683 4 1 17.4961 -4.01783 -3.87006
2684 4 1 18.5782 -4.36218 -3.47281
2686 4 1 18.6275 -4.85551 -3.52529
2860 4 1 20.5055 -3.2334 -4.42589
2865 4 1 19.225 -2.94759 -3.86982
2866 4 1 19.5813 -2.98695 -5.04361
2687 4 1 19.5968 -5.13824 -2.91314
2790 4 1 23.3274 -3.16201 -3.37202
2791 4 1 22.8392 -3.96466 -4.18984
2792 4 1 22.3796 -4.74281 -3.36389
2789 4 1 24.4272 -3.57765 -3.68251
3541 4 1 -9.41733 -0.766559 -2.85542
3549 4 1 -5.4525 -0.159882 -4.31609
3552 4 1 -5.74201 -1.82144 -4.45417
3548 4 1 -5.79767 -0.188555 -3.15654
3550 4 1 -4.43343 -0.789219 -4.44745
3551 4 1 -5.00149 -1.3982 -3.57439
2864 4 1 20.172 -2.21782 -3.85706
2861 4 1 20.6978 -2.10875 -4.41503
2863 4 1 21.0835 -1.94356 -4.70276
2803 4 1 20.8163 -0.186851 -3.19364
2867 4 1 19.6929 -2.38061 -3.98918
2868 4 1 19.9667 -1.19231 -3.93714
2869 4 1 19.951 -0.360027 -4.73156
2806 4 1 21.9539 -2.11631 -5.16037
2805 4 1 21.9585 -1.47804 -4.12039
2804 4 1 21.9264 -0.782137 -3.17637
2808 4 1 22.1982 -0.62198 -5.10639
2807 4 1 22.2355 -1.43719 -4.27063
2786 4 1 25.7436 -0.990793 -4.52461
2787 4 1 25.4301 -2.06042 -5.03749
2788 4 1 24.6438 -2.57558 -4.29661
2785 4 1 24.6334 -0.549022 -4.19096
2784 4 1 25.7203 -0.0308878 -3.74852
3579 4 1 -0.349665 -8.17995 -1.68147
3578 4 1 -0.180603 -9.37058 -1.59336
3577 4 1 0.213525 -8.16636 -1.66234
2697 4 1 17.8511 -9.0931 -2.34618
2698 4 1 18.8344 -8.76124 -1.87501
2699 4 1 19.9881 -9.03045 -1.52024
3598 4 1 -3.50274 -7.83321 -2.58004
3570 4 1 -2.80695 -5.94747 -1.28407
3580 4 1 -1.37198 -7.56371 -1.66471
3571 4 1 -2.16543 -5.86873 -0.27074
3576 4 1 -0.282055 -7.45147 -0.836525
3581 4 1 -0.41444 -7.32244 -2.37816
3569 4 1 -1.69381 -6.1382 -1.74082
3567 4 1 -0.15868 -5.6932 -2.03849
3575 4 1 -1.0676 -6.68528 -0.408333
3573 4 1 -2.40522 -6.07444 -0.708295
2671 4 1 14.2545 -6.55401 -0.981148
2670 4 1 14.7753 -7.58791 -0.846398
2669 4 1 15.0295 -7.74562 -2.05392
2668 4 1 16.0836 -7.60011 -1.54896
2665 4 1 16.9406 -6.35787 -1.21242
2695 4 1 18.2791 -7.59341 -2.65306
2664 4 1 17.8127 -5.9254 -0.540479
2667 4 1 17.1329 -7.63555 -1.03634
2701 4 1 18.3723 -7.88161 -1.28621
2666 4 1 17.1423 -7.13431 -2.08311
2691 4 1 20.9321 -7.45397 -2.25857
2690 4 1 20.0277 -6.74479 -2.59225
2689 4 1 19.1806 -6.13367 -2.14188
2702 4 1 19.0429 -7.71575 -0.236669
2704 4 1 20.4368 -6.03208 -0.523475
2703 4 1 19.4506 -6.57009 -0.100185
2705 4 1 20.6137 -6.80475 -1.46226
2706 4 1 20.6213 -5.69738 -1.78629
2700 4 1 19.5831 -7.97081 -1.06995
3572 4 1 -1.79342 -5.16822 -1.13689
3564 4 1 -0.905958 -4.17666 -2.22282
3563 4 1 -0.204876 -3.39079 -1.87605
3565 4 1 -0.507357 -3.62049 -1.17444
3568 4 1 -1.18751 -5.34347 -2.56537
3566 4 1 -0.784225 -4.76514 -1.53095
2677 4 1 16.1286 -5.3017 -1.84244
2672 4 1 14.1446 -5.28903 -0.869243
2674 4 1 15.4531 -4.74634 -0.304757
2675 4 1 14.5914 -4.11715 -1.00286
2673 4 1 14.6755 -4.24438 -1.06494
2676 4 1 15.1034 -4.78312 -1.80808
2678 4 1 15.287 -4.4758 -2.09882
2710 4 1 18.5497 -4.56111 -1.6421
2688 4 1 18.4158 -5.29952 -2.62626
2711 4 1 18.2229 -3.52859 -1.28275
2712 4 1 17.2506 -2.97961 -1.74022
2660 4 1 19.479 -2.81708 -0.303772
2685 4 1 19.1804 -4.48505 -2.49841
2708 4 1 20.3502 -4.14454 -1.45068
2709 4 1 19.2711 -4.15179 -0.793451
2707 4 1 20.9438 -4.74209 -2.30602
2794 4 1 21.6025 -4.1854 -1.30239
2793 4 1 22.2178 -4.73552 -2.15289
2795 4 1 21.6973 -2.99242 -1.32331
3540 4 1 -9.28352 -1.10676 -1.75135
3539 4 1 -9.09036 -1.14726 -0.586087
3542 4 1 -8.66847 -0.0578129 -2.27545
3543 4 1 -8.4395 -0.608899 -1.22278
3538 4 1 -8.58773 -0.15198 -0.0498914
3547 4 1 -6.069 -0.754154 -2.13972
2714 4 1 17.1497 -1.02329 -2.34107
2715 4 1 17.9225 -0.162598 -1.94617
2713 4 1 17.5071 -1.86512 -1.49245
2801 4 1 21.4463 -0.583504 -0.934008
2802 4 1 21.2996 -0.316679 -2.13484
2657 4 1 19.242 -0.772514 -0.224252
2659 4 1 20.2827 -2.06291 -0.015
2796 4 1 22.3619 -2.61794 -0.445176
2798 4 1 23.3961 -2.21739 -1.54061
2799 4 1 23.1366 -1.01568 -1.64065
2797 4 1 23.3552 -1.9132 -0.43793
2800 4 1 22.6017 -0.235487 -0.852375
2136 4 1 -12.4249 -21.2903 2.33546
1879 4 1 15.5807 -10.1391 1.70062
1877 4 1 13.9723 -8.62811 1.38247
1878 4 1 15.0439 -9.09713 1.30872
1880 4 1 16.7961 -10.1712 2.05817
1873 4 1 17.2228 -8.52108 2.22595
3574 4 1 -2.09196 -6.68096 0.213304
1864 4 1 12.653 -5.63064 2.28286
1861 4 1 10.9362 -5.59059 1.47753
1862 4 1 11.3432 -6.41607 2.18912
1876 4 1 14.638 -7.73647 1.51377
1875 4 1 15.4942 -7.43967 2.20234
1865 4 1 13.8029 -5.77677 1.94565
1866 4 1 13.5352 -6.8135 2.42907
1872 4 1 17.0887 -7.3574 2.45361
1860 4 1 10.3087 -4.57182 1.7202
1859 4 1 10.4717 -3.73256 2.60289
1863 4 1 11.5143 -5.20885 2.3388
2663 4 1 18.4171 -5.29425 0.170039
2662 4 1 19.064 -4.5306 0.998407
2661 4 1 19.7699 -3.79311 0.353492
2658 4 1 19.8101 -1.27173 0.776425
2656 4 1 19.6984 -0.0815562 0.695174
2131 4 1 -12.2555 -24.4097 4.73389
2130 4 1 -11.334 -24.8476 5.36861
2135 4 1 -13.5153 -21.587 2.84728
2134 4 1 -13.5739 -22.7166 2.97096
2133 4 1 -13.9581 -23.1544 4.09076
2138 4 1 -10.9269 -22.0689 3.16913
2139 4 1 -12.0731 -21.7245 3.56642
2132 4 1 -13.2892 -24.1005 4.29929
2143 4 1 -14.2734 -20.8415 3.05977
2144 4 1 -14.2687 -20.0632 4.01397
2147 4 1 -14.2719 -20.8028 5.17474
2145 4 1 -14.8152 -20.8508 3.29757
2146 4 1 -14.095 -20.2223 4.16261
2142 4 1 -13.7145 -21.1982 4.04962
2149 4 1 -14.3202 -20.684 5.28318
2140 4 1 -12.7783 -21.1454 4.34205
2137 4 1 -11.3333 -20.9648 2.91669
2141 4 1 -12.8593 -20.8179 3.2033
1888 4 1 13.2129 -8.77358 4.19998
1889 4 1 12.385 -9.70374 4.29427
1890 4 1 12.9196 -9.0162 5.15884
1885 4 1 15.5132 -9.20742 3.71943
1887 4 1 14.1215 -9.50778 4.08052
1886 4 1 15.1586 -10.1923 4.30553
1881 4 1 16.3384 -9.94308 3.12136
1884 4 1 16.1847 -9.53166 4.72123
1883 4 1 17.3792 -9.70079 4.57846
1882 4 1 16.6977 -10.5664 4.15044
1867 4 1 14.5151 -6.28711 3.00361
1874 4 1 16.3436 -8.03909 2.76049
1871 4 1 16.7935 -6.25245 2.95384
1895 4 1 16.4729 -6.54996 4.9474
1858 4 1 9.72212 -3.60559 3.54167
1857 4 1 8.83696 -3.43595 4.32948
1868 4 1 14.3291 -5.1048 2.89368
1869 4 1 15.559 -5.27693 2.78734
1898 4 1 14.603 -5.13637 5.2068
1870 4 1 16.7078 -5.06595 2.97838
1851 4 1 7.21518 -0.319503 5.12867
1855 4 1 9.12805 -1.33423 5.24668
1856 4 1 9.27163 -2.32016 4.59519
2641 4 1 16.0919 -0.3521 4.83591
2645 4 1 17.3714 -1.2667 4.81568
2649 4 1 17.8641 -0.503148 2.72172
2646 4 1 18.2077 -0.800242 4.1536
2644 4 1 16.4638 -1.97405 4.42143
2643 4 1 17.1984 -1.25126 4.94666
2642 4 1 17.1883 -0.0259743 5.04779
2647 4 1 19.1776 -0.366013 3.6057
2127 4 1 -11.3944 -25.3924 6.02391
2126 4 1 -11.2562 -24.3488 6.7192
2128 4 1 -10.1678 -25.0738 6.02066
2157 4 1 -14.1832 -22.5874 8.06876
2129 4 1 -10.8979 -24.0811 6.10707
2125 4 1 -10.2611 -24.1256 7.41865
2148 4 1 -13.6097 -19.799 5.44898
2150 4 1 -14.5429 -20.8394 6.40009
2151 4 1 -13.7593 -20.9157 7.34118
2154 4 1 -12.947 -20.4259 7.99311
1891 4 1 13.5627 -9.38932 6.0222
1892 4 1 14.6742 -8.92489 5.8904
1894 4 1 15.879 -7.03103 5.93327
1893 4 1 15.214 -7.94111 6.40102
1897 4 1 15.0067 -6.22896 5.60408
1899 4 1 15.3289 -6.07514 5.6572
1900 4 1 15.1947 -6.00318 6.79552
1901 4 1 15.744 -5.42139 5.91307
1896 4 1 16.1662 -6.30034 6.06688
1903 4 1 15.8354 -4.25822 5.99107
1902 4 1 15.5336 -4.91741 6.93712
1904 4 1 15.2208 -4.93961 6.88533
1907 4 1 16.5805 -5.24391 7.60683
1854 4 1 7.91927 -1.44222 5.46004
1852 4 1 7.78276 -1.21069 5.64182
1853 4 1 7.19508 -2.18965 6.08697
1850 4 1 7.56836 -0.718183 6.22102
1849 4 1 7.54029 -1.68301 6.86548
1848 4 1 8.23425 -2.48495 7.52999
2158 4 1 -14.9888 -21.9339 8.65155
2159 4 1 -16.1379 -21.9025 9.03672
2121 4 1 -10.9029 -23.3304 9.77927
2156 4 1 -13.2265 -21.861 8.18745
2124 4 1 -10.0948 -24.1997 8.58009
2123 4 1 -10.5323 -23.6361 9.53603
2122 4 1 -9.75074 -23.0664 10.1509
2115 4 1 -9.29909 -22.1146 10.118
2160 4 1 -16.5692 -21.1036 8.18353
2161 4 1 -15.8189 -21.0152 9.0881
2162 4 1 -15.1773 -21.1723 10.0318
2153 4 1 -13.423 -21.5103 8.08252
2152 4 1 -13.2661 -20.3761 8.31557
2155 4 1 -13.1917 -20.9797 8.95956
2114 4 1 -9.35832 -21.3954 9.19647
2112 4 1 -10.5306 -21.3807 9.07289
2113 4 1 -10.0885 -20.8078 9.9756
2111 4 1 -10.5419 -20.3719 9.76626
2110 4 1 -9.77581 -20.3008 10.6566
1965 4 1 13.2856 -13.9959 10.6342
1906 4 1 16.1474 -5.4148 8.71883
1925 4 1 21.5214 -6.26052 10.2207
1924 4 1 20.6918 -5.41453 10.4453
2258 4 1 -24.6768 -3.94504 10.6685
2260 4 1 -23.3802 -3.84034 10.5102
2261 4 1 -23.3768 -5.05291 10.5605
2259 4 1 -24.0854 -3.64897 9.57319
1708 4 1 4.44749 -2.82214 9.95467
1711 4 1 5.8534 -2.97688 10.6172
1845 4 1 10.3584 -2.8731 9.24094
1844 4 1 9.39917 -3.40964 9.79788
1843 4 1 10.2363 -2.94678 9.15707
1841 4 1 10.2478 -3.41176 10.1472
1842 4 1 11.3285 -2.9867 9.76333
1833 4 1 12.126 -3.72258 10.747
1905 4 1 15.1433 -5.00754 8.13641
1908 4 1 15.9924 -4.54909 8.45461
1910 4 1 17.2203 -4.35207 9.37285
1911 4 1 17.237 -4.55095 10.5729
1909 4 1 16.3773 -3.62215 9.04865
1912 4 1 16.3904 -4.02717 9.91006
1917 4 1 18.3185 -3.39141 9.45951
1916 4 1 19.0339 -4.19816 9.98146
1922 4 1 19.7689 -3.4693 10.6072
1705 4 1 2.16266 -1.59188 10.4734
1709 4 1 5.33389 -2.15741 10.2198
1710 4 1 6.42919 -1.92157 10.2631
1847 4 1 9.12818 -2.34759 8.28935
1846 4 1 10.3714 -2.32205 8.22263
1918 4 1 17.5839 -2.55345 10.0232
1919 4 1 18.4342 -1.94943 10.7234
2120 4 1 -10.8878 -23.635 10.9305
2116 4 1 -9.67567 -22.3515 11.183
2119 4 1 -10.0925 -23.3071 11.7743
2118 4 1 -9.30867 -22.4065 11.8616
2117 4 1 -10.5354 -22.5886 12.0876
2164 4 1 -16.6379 -20.3752 11.3617
2166 4 1 -15.0816 -21.3871 11.5299
2163 4 1 -15.5134 -20.7794 11.121
2165 4 1 -15.5408 -20.3163 11.8141
2167 4 1 -14.0956 -20.8782 11.1169
2168 4 1 -14.1598 -19.9091 11.7263
2169 4 1 -13.5899 -20.963 11.8188
2171 4 1 -13.4946 -20.9212 11.9524
2186 4 1 -16.0676 -18.8912 12.7002
2170 4 1 -12.9741 -19.9173 11.9924
2172 4 1 -12.7497 -20.0414 12.0165
2108 4 1 -10.9943 -20.4164 12.678
2173 4 1 -12.1829 -19.3483 12.752
2109 4 1 -10.525 -20.4106 11.5537
2105 4 1 -10.7094 -20.4289 12.7444
2102 4 1 -8.20998 -19.2194 13.357
2101 4 1 -7.1044 -19.0011 13.1836
2185 4 1 -17.0578 -18.2156 13.0988
2183 4 1 -16.2071 -16.2859 12.6558
2184 4 1 -16.2643 -17.3515 13.2321
2188 4 1 -16.6727 -18.4307 12.9454
2187 4 1 -16.8055 -18.7611 11.7817
2190 4 1 -15.3458 -17.8038 13.4614
2179 4 1 -13.9625 -16.4542 12.1771
2180 4 1 -13.9722 -16.5098 13.4547
2177 4 1 -13.2807 -17.0057 13.3397
2178 4 1 -13.5812 -15.8261 13.1828
2181 4 1 -14.5654 -15.4466 13.2532
1964 4 1 14.2403 -14.1216 11.3291
1963 4 1 14.3002 -15.2581 11.8422
1962 4 1 15.006 -15.4551 12.6678
1960 4 1 15.5658 -15.7992 12.6636
1961 4 1 15.8382 -14.9618 13.4268
1959 4 1 15.0112 -15.0108 13.294
1967 4 1 13.04 -12.5114 11.9221
1970 4 1 12.7662 -10.9481 12.3308
1966 4 1 12.6641 -12.9612 10.8033
1969 4 1 13.5336 -11.6563 12.8053
1968 4 1 14.1056 -12.0968 11.769
1957 4 1 15.3227 -13.3342 12.4652
1956 4 1 16.3616 -13.3022 13.1489
1937 4 1 14.9914 -8.61111 12.6394
1934 4 1 15.8551 -8.98046 12.3336
1936 4 1 14.0035 -8.15208 12.1239
1935 4 1 15 -8.55155 11.6496
1933 4 1 16.9452 -8.34869 12.2882
1951 4 1 17.1099 -10.6569 13.2901
2262 4 1 -23.3134 -5.69387 11.6226
2266 4 1 -22.108 -5.79751 12.2523
2265 4 1 -22.0116 -6.41285 13.2907
2267 4 1 -22.522 -6.50297 13.2078
2270 4 1 -21.1642 -5.55126 13.1338
1932 4 1 17.3065 -7.7098 11.2602
1931 4 1 18.0663 -7.49756 12.195
1926 4 1 20.7821 -5.74575 11.0781
1930 4 1 19.1346 -7.19427 12.5147
1928 4 1 20.713 -5.73196 11.5972
1927 4 1 20.0242 -6.65685 11.1105
1929 4 1 19.9709 -6.33656 12.3052
2254 4 1 -26.0636 -4.29888 11.4809
2256 4 1 -25.2305 -4.6079 11.0648
2253 4 1 -25.1985 -5.02735 11.8596
2252 4 1 -25.1776 -3.87024 12.1888
2251 4 1 -25.857 -3.71064 13.1684
2250 4 1 -24.7147 -3.96422 12.8211
2255 4 1 -25.7123 -5.3774 11.8682
2249 4 1 -25.4994 -3.2325 13.2707
2246 4 1 -24.2476 -5.17626 13.4086
2247 4 1 -25.4248 -5.13339 13.005
2257 4 3 -24.0716 -4.8475 11.2449
2263 4 1 -22.1957 -5.33426 11.5884
2264 4 1 -22.2885 -5.38333 12.7313
1715 4 1 5.49172 -4.02288 13.1085
1713 4 1 6.38775 -4.39898 11.9945
1714 4 1 5.78058 -5.20381 12.7629
1712 4 1 5.66697 -3.40092 11.7266
1834 4 1 12.6312 -3.42436 11.8405
1835 4 1 12.1666 -4.37972 12.4701
1832 4 1 12.3889 -4.53802 11.4625
1840 4 1 11.1544 -3.39868 10.8476
1836 4 1 11.3225 -3.79963 11.7576
1831 4 1 12.975 -5.27426 12.1177
1839 4 1 12.0988 -2.71444 10.985
1837 4 1 12.2073 -3.16239 12.2655
1829 4 1 14.5695 -4.83153 12.3927
1830 4 1 13.5681 -4.21748 12.3751
1827 4 1 15.2727 -4.29032 13.0363
1828 4 1 15.6027 -4.36766 11.8596
1913 4 1 17.1644 -3.56108 10.7916
1914 4 1 18.2874 -4.11914 10.7698
1915 4 1 19.2588 -4.76216 10.9844
1923 4 1 20.5275 -4.39552 10.9561
1921 4 1 19.6906 -3.33604 11.7836
1702 4 10 1.86683 -0.722131 11.1979
1704 4 10 1.88602 -0.631571 11.2298
1703 4 10 3.01737 -0.750648 10.85
1707 4 1 3.79494 -2.37957 10.9512
1706 4 1 3.17205 -1.38403 11.1311
1838 4 1 11.7175 -2.1208 12.0142
1920 4 1 18.6839 -2.65975 11.6064
2064 4 1 -3.44533 -22.873 15.755
2065 4 1 -4.10008 -21.8652 16.0099
2056 4 1 -0.629764 -21.6892 14.3693
2055 4 1 -0.216671 -21.8049 15.4272
2063 4 1 -2.39115 -22.4258 15.9583
2054 4 1 0.53214 -22.7928 15.3907
2174 4 1 -11.9274 -19.0412 13.8646
2107 4 1 -11.179 -20.6214 13.8547
2175 4 1 -13.0997 -18.9599 14.235
2106 4 1 -10.7566 -19.6135 13.5475
2104 4 1 -10.3708 -19.8026 13.6922
2103 4 1 -9.28646 -19.5422 13.814
2058 4 1 -1.76823 -20.1542 15.1952
2057 4 1 -0.739278 -20.5132 14.759
2189 4 1 -16.3646 -18.2435 14.0757
2192 4 1 -17.0896 -17.5324 14.3302
2193 4 1 -17.1658 -18.6429 14.5242
2194 4 1 -17.0601 -18.0524 15.6323
2176 4 1 -13.4903 -17.8451 14.1458
2191 4 1 -16.0174 -18.0979 14.3563
2195 4 1 -15.9861 -18.5088 15.8381
2095 4 1 -10.8906 -18.1927 14.2618
2083 4 1 -10.8485 -16.5318 15.7484
2087 4 1 -12.3334 -16.2406 15.928
2094 4 1 -10.4239 -17.0822 14.052
2096 4 1 -10.0632 -17.4186 13.6936
2097 4 1 -9.13415 -16.5764 13.7946
2098 4 1 -8.47859 -17.4718 14.1645
2082 4 1 -10.0076 -17.3009 16.0334
2099 4 1 -7.47937 -17.5693 14.8355
2100 4 1 -7.63672 -18.4709 14.0648
2079 4 1 -7.58804 -17.0365 15.8612
2208 4 1 -18.4402 -13.7792 15.5457
2207 4 1 -17.3843 -14.402 15.3348
2182 4 1 -15.715 -15.7335 13.5289
2091 4 1 -10.9226 -14.324 14.3274
2090 4 1 -11.2456 -15.4205 14.5107
2089 4 1 -12.1889 -14.835 14.8756
2088 4 1 -11.9146 -16.0387 14.8692
2086 4 1 -11.5671 -15.3504 15.5544
2093 4 1 -10.7593 -15.9696 14.0632
2092 4 1 -10.714 -15.2175 15.0303
1974 4 1 12.0988 -13.5922 13.7046
1958 4 1 15.4255 -13.9047 13.481
1994 4 1 15.2588 -14.2045 16.0462
2209 4 1 -18.0943 -12.8252 14.8939
2211 4 1 -17.9585 -11.4896 16.0728
2210 4 1 -17.2767 -12.3969 15.7506
1976 4 1 10.7687 -13.2156 15.6293
1971 4 1 12.8672 -11.4338 13.4939
1972 4 1 12.0402 -12.32 13.5804
1975 4 1 11.5875 -13.4101 14.6935
1973 4 1 11.1817 -12.9454 14.0192
1955 4 1 16.1252 -12.265 13.5784
1954 4 1 15.4606 -11.2782 14.0083
2212 4 1 -18.7134 -10.4697 16.0873
1777 4 1 11.8849 -8.97637 15.2358
1778 4 1 11.1105 -9.62216 15.884
1775 4 1 12.0243 -8.80099 15.8069
1943 4 1 16.071 -8.40412 14.0693
1938 4 1 14.8853 -8.26703 13.8087
1953 4 1 15.1595 -10.1068 14.167
1945 4 1 17.1696 -9.17608 15.9908
1952 4 1 16.3759 -10.2436 14.1627
1944 4 1 16.4595 -8.74628 15.1233
1949 4 1 17.3096 -10.0167 15.4368
1950 4 1 17.5787 -10.4287 14.4276
2268 4 1 -23.2127 -5.53927 13.4927
2271 4 1 -20.2246 -5.98782 13.7772
1727 4 1 0.0740273 -5.40257 16.0017
1776 4 1 11.9604 -7.82702 15.1298
1771 4 1 11.2841 -6.41217 15.5005
1770 4 1 12.4189 -6.07743 15.1692
1940 4 1 15.1749 -7.57199 13.6509
1939 4 1 15.223 -7.75942 14.8596
1942 4 1 15.4556 -7.55131 14.4465
1941 4 1 14.743 -6.5864 14.2494
2248 4 1 -24.9909 -4.26949 13.7349
2269 4 1 -22.1026 -5.12106 13.7894
2244 4 1 -22.9088 -4.08046 14.829
2245 4 1 -23.5456 -4.79296 14.2094
2243 4 1 -22.0166 -3.36494 14.9895
2272 4 1 -20.2774 -5.2591 14.7341
2274 4 1 -20.1533 -3.89925 15.2129
2273 4 1 -19.5861 -4.38238 14.3136
2281 4 1 -19.1475 -4.09073 15.4797
2275 4 1 -20.7004 -4.56781 16.1241
1721 4 1 2.37863 -3.93307 15.1139
1717 4 1 5.30126 -3.96383 14.4418
1719 4 1 4.38099 -4.68555 16.0984
1722 4 1 2.89961 -3.28292 16.0064
1720 4 1 3.23807 -4.41628 15.8722
1718 4 1 4.4164 -4.55781 14.8791
1716 4 1 6.3584 -4.26325 13.9571
1769 4 1 12.3811 -5.10838 15.8806
1826 4 1 15.342 -4.41442 14.3126
1824 4 1 15.0477 -5.37258 15.8532
1825 4 1 15.9417 -4.71544 15.2905
2241 4 1 -22.3067 -2.36676 14.498
2242 4 1 -21.9317 -2.31115 15.6577
2238 4 1 -20.8756 -0.780376 15.8203
2240 4 1 -21.3744 -2.22049 15.2789
2239 4 1 -20.3434 -1.54839 15.1248
1745 4 1 6.11562 -0.19177 16.0678
1750 4 1 8.13688 -0.495668 15.8618
2066 4 1 -4.9051 -21.8486 16.8152
2062 4 1 -2.44234 -21.8547 17.0688
2053 4 1 0.868389 -22.8179 16.453
2051 4 1 1.46785 -23.2648 17.4924
2052 4 1 1.00307 -22.1358 17.4431
2050 4 1 2.28285 -22.3259 17.456
2049 4 1 2.32975 -23.4895 17.4412
2046 4 1 4.06023 -22.4098 17.6885
2048 4 1 3.03038 -23.1129 16.5479
2047 4 1 4.00179 -22.3122 16.4895
2070 4 1 -6.93818 -19.7417 17.603
2068 4 1 -5.43272 -20.2071 16.6398
2072 4 1 -5.75703 -18.8678 16.4342
2069 4 1 -6.4679 -19.5246 16.4826
2067 4 1 -4.49898 -20.9475 16.2205
2060 4 1 -2.68563 -19.7232 16.3228
2061 4 1 -2.38538 -20.9215 16.281
2059 4 1 -1.89901 -20.6798 16.3151
2044 4 1 5.15581 -21.1544 17.8862
2045 4 1 4.24434 -21.4947 18.5293
2043 4 1 6.23941 -21.3508 18.2722
2204 4 1 -16.1879 -16.5732 16.9971
2197 4 1 -14.6138 -18.8057 16.9965
2198 4 1 -14.1267 -17.7423 17.3169
2196 4 1 -15.6826 -18.2026 16.9621
2202 4 1 -14.0146 -16.161 17.4611
2199 4 1 -13.0644 -18.0843 17.8825
2200 4 1 -13.0262 -16.9008 17.7194
2085 4 1 -12.1905 -16.1555 16.2609
2078 4 1 -8.50742 -16.512 16.3672
2081 4 1 -9.27622 -16.4764 16.2574
2080 4 1 -8.41879 -17.1886 16.6567
2076 4 1 -7.13938 -16.8951 17.6531
2071 4 1 -6.44699 -18.6288 17.4083
2073 4 1 -5.62995 -18.5361 17.6167
2074 4 1 -5.86385 -17.3434 17.8089
2075 4 1 -6.39408 -17.2222 16.7811
2034 4 1 7.98751 -17.5115 18.8381
2032 4 1 8.03715 -17.9045 16.7983
2033 4 1 8.47778 -17.3049 17.7715
2030 4 1 8.78323 -18.0866 16.3043
2031 4 1 9.09026 -17.834 17.4007
2029 4 1 9.03807 -18.163 17.4579
2028 4 1 9.87169 -17.3122 17.3412
2037 4 1 8.31289 -18.2973 18.5489
2019 4 1 9.93325 -16.6798 18.5688
2027 4 1 10.7945 -17.957 17.8239
2018 4 1 11.0524 -16.5723 18.261
1989 4 1 14.4392 -16.2747 17.3657
1988 4 1 13.6651 -16.2791 16.5173
2206 4 1 -17.6775 -14.9183 16.3903
2205 4 1 -17.0136 -15.6841 16.9521
2203 4 1 -15.1778 -16.0679 17.0442
2201 4 1 -12.8845 -15.9704 17.0884
2084 4 1 -11.1884 -15.629 16.5169
2077 4 1 -7.85335 -15.9701 17.1637
1981 4 1 13.3307 -13.7169 17.6785
1982 4 1 13.3018 -14.6032 18.4846
2017 4 1 10.9347 -15.4304 18.5556
1983 4 1 12.3993 -14.8601 17.7849
1984 4 1 13.2107 -15.2202 17.0245
1985 4 1 13.2833 -14.7446 18.0803
1990 4 1 14.4199 -15.4551 16.4073
1986 4 1 14.1001 -15.5926 17.6748
1991 4 1 14.7741 -14.3446 16.7807
1987 4 1 14.3278 -15.3384 16.4807
1995 4 1 16.2132 -14.2864 16.7704
1996 4 1 16.2203 -15.1025 17.6514
1997 4 1 16.7466 -14.8929 16.584
1998 4 1 16.7031 -13.714 16.7687
2213 4 1 -19.0914 -10.8343 17.2481
1977 4 1 10.6427 -12.9657 16.7337
1980 4 1 13.2774 -12.9713 16.7928
1979 4 1 12.4377 -12.2342 16.6708
1978 4 1 11.6722 -12.767 17.3897
1780 4 1 12.0441 -11.0973 16.9979
1992 4 1 14.4609 -13.3933 17.413
1993 4 1 14.7982 -13.0848 16.3023
1790 4 1 15.4692 -11.1517 18.6542
2002 4 1 15.2879 -12.064 18.2772
2000 4 1 16.1113 -12.3222 18.5239
1999 4 1 16.3169 -12.7895 17.4648
1794 4 1 17.9474 -11.3144 18.0649
2216 4 1 -18.944 -9.67152 18.7979
2214 4 1 -19.5138 -9.88242 17.9143
1774 4 1 11.6453 -8.36235 16.8144
1781 4 1 12.0438 -9.92874 17.2269
1779 4 1 11.3921 -10.0246 16.9293
1782 4 1 13.0322 -10.2787 17.8721
1784 4 1 12.8725 -8.7385 18.2908
1783 4 1 13.3512 -9.18089 17.3069
1785 4 1 14.0058 -9.03613 18.5346
1789 4 1 15.6572 -10.1827 17.9569
1787 4 1 14.8582 -10.3435 18.4714
1788 4 1 14.6335 -9.80274 17.4172
1791 4 1 15.5766 -10.6162 17.5369
1948 4 1 17.8312 -9.49614 16.4028
1947 4 1 17.2116 -8.49962 16.3449
1946 4 1 18.314 -8.76564 16.253
1792 4 1 16.6479 -10.2407 17.3969
1795 4 1 18.8043 -10.4221 18.1626
1798 4 1 18.5289 -8.18771 17.4661
1793 4 1 17.8516 -10.2754 17.4881
1797 4 1 19.2382 -8.90927 18.1485
1796 4 1 19.4939 -9.85154 17.4182
2223 4 1 -21.5516 -5.85929 17.5807
2221 4 1 -20.1462 -7.16652 17.7272
2220 4 1 -19.1018 -6.74853 18.1457
2222 4 1 -21.254 -6.95843 17.6099
2219 4 1 -18.1267 -6.96367 18.7654
1729 4 1 1.16138 -5.88517 17.2978
1773 4 1 11.5039 -7.28832 17.2595
1772 4 1 10.8233 -7.1235 16.3262
1823 4 1 15.6372 -6.15661 16.6068
1819 4 1 14.8677 -6.07354 17.7894
1821 4 1 14.5151 -6.58273 17.5342
1822 4 1 15.3833 -7.19039 17.1312
1820 4 1 15.5161 -6.69381 16.9614
1804 4 1 18.7322 -5.64095 16.9502
1803 4 1 18.2796 -6.60256 17.6227
1802 4 1 18.6435 -7.49499 18.4529
1799 4 1 19.2627 -7.60543 18.2155
1800 4 1 18.8635 -6.67907 18.8038
2224 4 1 -22.3448 -5.32385 16.7931
2225 4 1 -23.3332 -4.91645 16.3165
2226 4 1 -23.0816 -3.78527 16.8447
2227 4 1 -22.5048 -3.39303 17.8458
2277 4 1 -19.1339 -3.85137 17.4748
2278 4 1 -19.398 -5.0116 17.8797
2283 4 1 -18.9347 -2.80451 16.3
2286 4 1 -19.8999 -2.7947 18.0217
2276 4 1 -20.1409 -4.30746 17.1694
2279 4 1 -19.9649 -4.81581 16.9461
2282 4 1 -19.8969 -3.61453 16.2059
2287 4 1 -19.1266 -3.51515 18.5331
2280 4 1 -18.836 -4.38236 16.6072
2296 4 1 -17.3728 -2.721 17.1223
1726 4 1 -0.492155 -4.9987 17.0131
1724 4 1 1.1694 -4.44462 16.6155
1723 4 1 2.02807 -3.61828 16.7527
1728 4 1 1.30479 -5.30392 16.2665
1725 4 1 0.190788 -3.97454 16.9913
1730 4 1 1.32551 -5.3698 18.2773
1731 4 1 2.39045 -4.67076 18.2115
1732 4 1 2.78642 -3.62843 17.8589
1739 4 1 4.3925 -3.70307 17.6486
1740 4 1 4.98446 -2.94314 18.4359
1768 4 1 12.5367 -4.13581 16.6318
1767 4 1 11.8026 -3.57553 17.4383
1766 4 1 11.0453 -2.7342 18.0015
1765 4 1 12.2246 -2.72161 18.3933
1806 4 1 18.7921 -5.37951 17.4025
1805 4 1 17.6172 -5.22164 17.2172
1808 4 1 19.292 -4.58519 18.0602
1807 4 1 19.1555 -4.30961 16.9105
2228 4 1 -22.0016 -2.59851 17.1703
2231 4 1 -21.7928 -0.704394 17.0951
2229 4 1 -22.4422 -1.70735 17.8399
2230 4 1 -21.7251 -0.873519 18.2197
2284 4 1 -18.9308 -2.51915 17.5022
2285 4 1 -19.8999 -2.44255 16.8808
2293 4 1 -17.4824 -1.53169 16.9858
2292 4 1 -18.0695 -0.548698 17.4003
2297 4 1 -16.4708 -2.00698 17.4922
2291 4 1 -18.4037 -0.58014 18.5792
2288 4 1 -18.4657 -2.47393 18.4833
2294 4 1 -17.5772 -2.68407 17.4155
2298 4 1 -16.9963 -2.06699 18.5132
2295 4 1 -17.5091 -1.61865 16.9855
1734 4 1 1.9316 -2.06253 18.5823
1735 4 1 2.83814 -1.14897 18.6609
1733 4 1 3.04662 -2.57382 18.5292
1736 4 1 2.70148 -1.91555 17.7249
1737 4 1 3.78281 -1.48818 17.3617
1738 4 1 4.21184 -2.60201 17.3581
1742 4 1 5.18562 -2.00991 17.5963
1741 4 1 5.27872 -1.86021 18.8122
1747 4 1 6.05699 -1.17619 17.6366
1749 4 1 8.00814 -1.33483 16.7726
1748 4 1 7.14305 -1.74869 17.4426
1755 4 1 7.66756 -0.693292 18.6852
1746 4 1 6.80736 -0.487657 17.0911
1744 4 1 5.44881 -0.70034 16.9275
1743 4 1 5.61439 -1.80179 16.4368
1753 4 1 7.11247 -0.712924 18.0356
1754 4 1 8.22453 -0.203169 17.7048
1752 4 1 8.27048 -0.901188 17.7776
1751 4 1 8.11255 -0.0385999 17.0314
1759 4 1 9.61022 -0.937347 18.5488
1760 4 1 10.7704 -1.09156 18.3038
2042 4 1 7.12803 -20.6875 18.8561
2041 4 1 7.30732 -19.8419 19.5794
2039 4 1 7.41264 -20.2715 19.2834
2040 4 1 8.4909 -19.7747 19.1542
2038 4 1 8.08816 -19.3781 19.1236
2036 4 1 9.17559 -18.9207 19.2528
2035 4 1 8.03251 -18.6279 18.8851
2026 4 1 10.4098 -18.4772 18.948
2022 4 1 10.4461 -16.5159 19.6888
2020 4 1 9.42666 -17.1976 19.4702
2021 4 1 9.399 -16.3 20.2849
2025 4 1 11.1626 -18.2682 19.9455
2023 4 1 11.066 -17.5111 19.8415
2024 4 1 12.1972 -17.7253 20.1881
2015 4 1 11.605 -16.3744 20.3947
2016 4 1 11.8123 -15.7592 19.3657
2014 4 1 11.8875 -15.2155 20.4944
2012 4 1 13.1401 -13.683 21.3621
2013 4 1 12.0506 -14.1333 20.932
2009 4 1 12.1081 -11.0682 19.9808
2007 4 1 13.3854 -12.3005 19.872
2011 4 1 13.2243 -12.5585 20.8891
2008 4 1 12.4444 -12.0085 19.2034
2010 4 1 12.5348 -12.1483 20.042
2003 4 1 15.8596 -12.1188 19.264
2005 4 1 14.3519 -12.7874 20.7036
2004 4 1 15.3867 -12.7213 20.1698
2006 4 1 14.2203 -13.0628 19.4746
2001 4 1 15.1632 -12.5327 19.346
2215 4 1 -20 -10.2571 18.9097
2217 4 1 -18.2444 -8.95007 19.3359
1786 4 1 14.7828 -9.43135 19.376
2218 4 1 -18.6081 -7.81434 19.3958
1817 4 1 14.1119 -6.42815 19.4573
1818 4 1 15.1994 -6.32258 18.9134
1816 4 1 15.2192 -6.53154 19.2069
1815 4 1 16.2064 -5.88762 19.4096
1801 4 1 19.1391 -7.57521 19.4817
2299 4 1 -16.5252 -2.88897 19.2911
2302 4 1 -17.7652 -3.45747 21.2275
2303 4 1 -18.8107 -2.8548 21.0646
1764 4 1 11.2688 -3.099 19.0908
1814 4 1 16.7508 -4.78024 19.128
1813 4 1 16.729 -3.55108 19.2732
1812 4 1 17.0487 -3.22798 20.3489
1810 4 1 18.0808 -4.19766 19.0996
1811 4 1 17.8429 -4.12164 20.2742
1809 4 1 19.2831 -4.16217 19.1782
2289 4 1 -18.6137 -2.09645 19.691
2290 4 1 -17.9334 -1.21454 19.5253
2300 4 1 -16.6245 -1.94319 19.9538
2301 4 1 -16.8631 -2.66157 20.9446
2304 4 1 -18.2307 -1.72096 21.0838
2307 4 1 -16.7027 -0.990266 21.3475
1763 4 1 10.6714 -2.16463 19.2409
1758 4 1 8.69698 -1.48482 19.0857
1757 4 1 9.63457 -0.765699 19.0452
1756 4 1 8.55355 -0.130022 19.1721
1761 4 1 10.9656 -1.47849 19.3827
1762 4 1 11.8692 -2.33322 19.5272
2305 4 1 -18.7378 -1.05983 21.8495
2308 4 1 -16.6434 -1.0444 22.5264
2306 4 1 -17.665 -1.57991 21.8452
2310 4 1 -15.2743 -1.81018 23.5044
2309 4 1 -15.4907 -0.81964 22.8683
2311 4 1 -14.5078 -1.67626 22.6919
2313 4 1 -12.2474 -1.46743 23.0645
2314 4 1 -11.1595 -1.08305 23.1164
2312 4 1 -13.4211 -1.76261 23.1338
2315 4 1 -10.0194 -0.982603 23.4523
2316 4 1 -10.4565 -0.34205 22.5494
2991 4 1 22.0559 1.66903 -11.7382
2992 4 1 23.2855 1.97164 -11.875
2840 4 1 26.46 1.68808 -11.3846
2839 4 1 26.0201 0.593854 -11.3321
2837 4 1 25.5047 0.327501 -11.4066
2989 4 1 22.0516 3.69705 -11.169
2990 4 1 22.0281 2.86851 -12.0669
2996 4 1 23.863 5.12122 -12.9502
2993 4 1 23.6339 3.05452 -11.4551
2988 4 1 22.8588 4.45086 -11.7236
2995 4 1 24.5457 4.41976 -12.2985
2994 4 1 24.4171 3.28113 -12.3033
2999 4 1 23.7589 7.29618 -12.6941
3002 4 1 21.5521 7.2475 -11.7395
2998 4 1 23.1892 6.69823 -11.8579
2997 4 1 23.6758 6.32632 -12.9732
3001 4 1 22.6151 7.62284 -12.1703
3000 4 1 22.7842 6.74934 -12.8919
2987 4 1 22.9841 5.38783 -11.0183
3003 4 1 20.9159 8.29708 -11.5988
3011 4 1 21.9023 10.3034 -10.9594
3016 4 1 22.62 9.0717 -10.9098
3189 4 1 10.6145 17.4924 -11.2782
3188 4 1 10.6566 17.9926 -12.4064
3190 4 1 11.5809 17.9644 -10.8016
3187 4 1 11.0256 18.284 -13.4277
3192 4 1 11.1074 18.0481 -11.1342
3178 4 1 10.6836 20.6677 -11.1771
3177 4 1 9.8136 21.0136 -11.9275
3179 4 1 10.0838 19.7475 -11.7285
3184 4 1 11.7706 19.4755 -12.1775
3183 4 1 11.5991 19.6608 -13.3225
3186 4 1 11.6821 19.3048 -13.4358
3182 4 1 11.4951 20.0512 -12.1574
3180 4 1 10.8669 19.6314 -12.5935
3181 4 1 11.6718 18.8797 -12.2711
3185 4 1 12.6318 19.0317 -12.8418
3174 4 1 10.163 23.0987 -12.7235
3175 4 1 10.1817 22.3463 -11.7922
3176 4 1 9.05153 22.0292 -11.6696
3172 4 1 10.5917 23.9913 -11.8509
3173 4 1 10.9344 23.9967 -12.9758
3171 4 1 11.1049 22.9015 -11.9642
3170 4 1 11.1111 23.5497 -11.0348
2973 4 1 19.4372 0.968534 -8.26106
2972 4 1 20.6368 0.718801 -8.32831
2975 4 1 21.0105 2.55898 -8.21838
2833 4 1 23.4503 1.12703 -10.5966
2834 4 1 23.0107 1.59983 -9.64358
2832 4 1 23.3368 1.04236 -9.38129
2831 4 1 22.7587 1.67099 -8.51126
2835 4 1 23.8582 0.723818 -9.72415
2836 4 1 24.9226 0.767721 -10.4013
2843 4 1 26.3781 1.50061 -10.1968
2838 4 1 25.4592 0.919728 -10.3005
2845 4 1 26.7452 1.07764 -9.34416
2844 4 1 26.2661 0.332904 -10.1231
2841 4 1 26.5256 0.726528 -10.6
2846 4 1 27.6274 0.239603 -9.37186
2842 4 1 27.553 1.07682 -10.2508
2981 4 1 20.5542 3.47431 -9.81853
2983 4 1 20.9571 4.16299 -10.1118
2980 4 1 20.0684 4.5189 -9.43503
2979 4 1 20.5771 4.33089 -8.33804
2985 4 1 22.2433 3.53996 -10.0855
2986 4 1 22.1532 4.6526 -10.6485
2982 4 1 21.5998 3.61968 -9.18748
2984 4 1 21.8964 4.60327 -9.67079
3005 4 1 19.8117 6.93146 -10.0116
3004 4 1 20.5087 7.78031 -10.5188
3006 4 1 20.2285 6.0349 -10.7105
3007 4 1 21.2027 6.71282 -10.4068
3008 4 1 20.9171 7.23451 -9.41045
3010 4 1 21.5018 9.3145 -10.2566
3013 4 1 21.4765 9.35597 -9.67171
3012 4 1 21.9572 10.4506 -9.84813
3014 4 1 22.5417 9.32855 -10.2473
3009 4 1 21.5482 8.18983 -9.88692
3017 4 1 23.0756 9.5882 -9.92131
3018 4 1 23.1482 10.6706 -9.31693
3015 4 1 23.2575 10.0575 -10.755
3019 4 1 23.3641 10.8208 -8.14678
3023 4 1 21.838 12.1052 -8.72889
3020 4 1 23.8623 11.0362 -9.28442
3021 4 1 23.7025 12.115 -9.7138
3022 4 1 22.5951 12.4572 -9.68294
3191 4 1 10.76 17.9752 -9.93282
3193 4 1 10.7315 18.1207 -10.0217
3194 4 1 9.55593 18.4196 -9.97572
3232 4 1 20.0155 17.2104 -8.35252
3197 4 1 9.63645 19.9083 -9.52511
3195 4 1 9.93486 19.477 -9.54754
3196 4 1 10.0176 19.8962 -10.6418
3198 4 1 10.3958 20.8563 -9.10487
3215 4 1 16.1075 20.7086 -8.86932
3213 4 1 14.1548 20.5444 -8.21145
3218 4 1 15.7756 21.2069 -8.91891
3224 4 1 17.7818 19.2983 -8.64086
3223 4 1 18.8318 19.6212 -8.3363
3222 4 1 17.6948 19.2709 -8.33351
3199 4 1 10.9585 21.837 -8.91414
3165 4 1 11.0151 23.3227 -8.70224
3169 4 1 11.7556 23.9411 -10.1118
3168 4 1 11.65 23.0969 -9.22258
3167 4 1 11.0421 23.0965 -8.09985
3217 4 1 15.7297 22.2395 -8.26994
3212 4 1 13.8185 21.7442 -8.18366
3166 4 1 10.5348 24.2383 -8.16156
3293 4 1 15.7849 2.63821 -6.12232
3291 4 1 15.9297 2.1929 -5.55493
3284 4 1 17.9994 2.61087 -5.4133
2974 4 1 20.5492 1.5005 -7.92129
3282 4 1 19.007 2.35606 -7.46713
2872 4 1 20.1158 1.14671 -5.40439
2971 4 1 21.523 0.437159 -7.66622
2829 4 1 22.0829 2.32005 -7.3749
2967 4 1 23.9267 0.0124477 -6.15216
2969 4 1 22.7347 0.186439 -7.95743
2968 4 1 23.2243 0.59365 -6.9944
2830 4 1 23.1395 1.81662 -7.43188
2810 4 1 22.7566 0.411907 -5.48854
2966 4 1 23.9715 1.15925 -6.54401
2814 4 1 22.7183 2.43206 -5.52818
2813 4 1 23.3272 1.45803 -5.45937
2812 4 1 22.5345 1.96535 -6.21824
2811 4 1 21.7961 1.04617 -5.98267
2965 4 1 24.7131 0.352373 -6.91646
2964 4 1 24.5867 1.53649 -7.06563
2963 4 1 24.4095 2.63373 -6.79718
2775 4 1 25.191 2.38676 -5.60764
3294 4 1 14.8233 3.37667 -5.94167
3297 4 1 15.1158 4.72315 -5.52065
3299 4 1 15.001 4.6204 -6.06723
3283 4 1 18.7326 2.70981 -6.38167
3276 4 1 18.3854 4.93301 -7.54322
3277 4 1 17.9745 4.42939 -6.501
3274 4 1 18.5345 4.92579 -7.98618
3281 4 1 18.0786 2.92237 -6.90545
3292 4 1 16.5487 3.24212 -5.38912
3280 4 1 17.019 3.20801 -6.26737
3278 4 1 18.6147 3.77718 -5.72212
2827 4 1 21.2441 3.85444 -7.21264
2976 4 1 20.2378 2.81323 -7.39453
3273 4 1 19.3271 5.09577 -7.17142
2978 4 1 20.0437 3.33118 -7.82625
3271 4 1 19.818 5.35535 -7.18986
2977 4 1 19.6552 3.5741 -6.73635
2828 4 1 21.8658 3.10296 -6.54651
2825 4 1 23.367 4.70204 -7.78314
2826 4 1 22.3612 4.22639 -7.52251
2815 4 1 23.4025 3.35368 -5.72932
2816 4 1 23.8407 4.46273 -5.90981
2962 4 1 24.5626 3.27459 -5.73974
2818 4 1 24.3178 4.63867 -6.45958
2961 4 1 25.1541 4.37831 -5.51444
2774 4 1 25.5337 3.14776 -6.51337
2773 4 1 26.5665 3.4411 -5.96175
2820 4 1 26.1237 5.0453 -6.26867
2769 4 1 27.8341 4.12808 -7.05705
2770 4 1 27.1309 4.77135 -6.32954
2768 4 1 27.9823 4.86626 -6.19949
2772 4 1 27.12 4.42875 -5.41723
2771 4 1 28.1338 4.22174 -6.05883
3298 4 1 15.411 5.79585 -5.9986
3275 4 1 18.6679 6.07804 -7.5835
2885 4 1 18.4481 5.7951 -5.45415
3267 4 1 19.6678 6.47946 -6.35716
3272 4 1 18.9943 6.28623 -7.07069
3270 4 1 18.8818 5.67997 -6.60159
3268 4 1 20.4931 6.44132 -7.21817
3264 4 1 19.7736 7.51315 -5.49943
3269 4 1 20.0395 5.88313 -6.25894
3266 4 1 20.0672 7.14395 -5.46465
2824 4 1 23.9573 5.6462 -7.19639
2817 4 1 23.485 5.5635 -6.19731
2823 4 1 25.1795 5.68613 -7.33544
2822 4 1 25.6391 6.6752 -6.93984
2821 4 1 25.1999 5.70033 -6.478
2819 4 1 25.0629 5.49793 -6.07737
2759 4 1 25.8039 8.06999 -6.06251
2758 4 1 24.7374 7.99147 -6.45352
2765 4 1 26.8574 5.68116 -6.0425
2757 4 1 25.5668 7.32564 -5.97793
2767 4 1 27.069 5.55962 -6.36511
2762 4 1 26.946 6.33495 -5.43398
2763 4 1 27.9424 6.56155 -6.03679
2766 4 1 27.457 6.63797 -6.43687
2764 4 1 27.7458 5.67145 -6.79907
3258 4 1 17.819 10.7072 -5.85804
3262 4 1 18.704 9.17112 -6.23852
3027 4 1 21.0415 10.4934 -6.22549
3263 4 1 19.7298 8.67624 -5.87761
3383 4 1 10.0868 12.8731 -6.23182
3392 4 1 8.62541 12.9281 -5.67574
3382 4 1 10.8667 12.1985 -6.90197
3381 4 1 11.278 11.8316 -5.8453
3257 4 1 18.4168 11.698 -6.27612
3254 4 1 17.2243 13.0343 -5.75306
3025 4 1 21.0745 12.4009 -6.48603
3028 4 1 21.3214 11.2299 -7.08846
3026 4 1 20.7902 11.4337 -7.05263
3245 4 1 18.8676 12.7933 -5.82526
3242 4 1 20.4798 12.9742 -5.93023
3243 4 1 19.3747 12.7306 -5.64674
3029 4 1 22.5028 11.1651 -7.35765
3030 4 1 22.2633 10.8704 -6.1799
3024 4 1 21.5862 12.2698 -7.53889
3031 4 1 22.534 11.8915 -6.60442
3032 4 1 23.3258 11.3262 -5.98061
3384 4 1 10.287 13.8171 -5.55145
3388 4 1 9.23839 13.7286 -6.00687
3387 4 1 10.093 14.2767 -6.54886
3389 4 1 8.58054 14.3354 -6.6833
3390 4 1 8.97917 13.8443 -5.63362
3385 4 1 11.4922 14.2093 -5.57585
3249 4 1 17.743 15.2205 -6.29974
3250 4 1 16.6546 14.6202 -6.05868
3248 4 1 18.2365 14.5691 -5.415
3251 4 1 16.1652 13.7787 -5.39592
3252 4 1 17.2157 14.1626 -5.72552
3238 4 1 21.4594 14.2036 -6.03724
3236 4 1 21.0783 15.9628 -6.80174
3237 4 1 20.7412 15.1584 -5.95591
3234 4 1 21.4046 16.1347 -7.81374
3227 4 1 18.4973 18.7736 -6.99231
3231 4 1 19.6905 17.1971 -7.24727
3233 4 1 20.1947 16.2569 -7.71987
3230 4 1 19.6561 18.0449 -7.94672
3229 4 1 20.1428 18.0495 -6.93393
3235 4 1 21.9533 16.8122 -7.05549
3200 4 1 10.8836 21.4774 -7.72041
3202 4 1 11.2231 20.7693 -6.67414
3201 4 1 11.1802 20.4034 -7.86492
3205 4 1 12.2441 21.1206 -6.1113
3206 4 1 12.0618 21.0271 -7.29578
3214 4 1 15.3706 20.2792 -7.97806
3216 4 1 15.4418 21.1636 -7.96166
3225 4 1 18.5927 18.9769 -7.76202
3220 4 1 17.5585 20.7039 -7.48128
3221 4 1 18.4313 19.9692 -7.61234
3219 4 1 16.4536 21.1455 -7.90446
3226 4 1 19.4198 19.593 -7.2633
3228 4 1 19.5683 18.9797 -7.38761
3164 4 1 10.7448 23.115 -7.57641
3207 4 1 11.9406 22.1652 -7.45773
3203 4 1 10.8487 21.6179 -7.32378
3204 4 1 11.51 21.9721 -6.40281
3208 4 1 12.8824 22.6809 -8.02987
3209 4 1 13.1264 22.0127 -7.02598
3163 4 1 11.4481 24.0775 -7.50848
3162 4 1 12.5087 23.7936 -7.04019
3211 4 1 13.5416 21.779 -7.01916
3210 4 1 13.6482 22.303 -6.01623
3066 4 1 17.5965 21.6976 -5.41204
3151 4 1 10.8622 26.0668 -5.46565
3161 4 1 13.5048 24.3341 -6.80272
3160 4 1 13.6366 24.5169 -5.67986
3545 4 1 -6.88343 0.387868 -2.69866
3546 4 1 -5.75913 0.233433 -2.72616
3290 4 1 14.7502 2.33244 -5.38043
3288 4 1 14.9561 2.52369 -4.88232
3287 4 1 15.6242 1.5422 -4.82367
3289 4 1 14.8394 1.31413 -4.69048
3286 4 1 16.7273 1.74737 -4.26595
3285 4 1 17.5827 1.58948 -5.10248
2720 4 1 18.5968 0.920071 -3.62997
2718 4 1 18.7085 1.05472 -3.61219
2717 4 1 17.7842 0.831206 -2.8114
2871 4 1 20.2597 0.427976 -4.38292
2873 4 1 19.3509 1.20606 -4.50362
2721 4 1 19.828 0.973704 -3.43194
2870 4 1 19.2949 0.626586 -4.97193
2874 4 1 19.3458 1.85298 -3.49123
2877 4 1 21.1896 2.66027 -3.40654
2879 4 1 19.9522 2.32369 -4.9321
2876 4 1 20.0751 2.17883 -3.62025
2778 4 1 24.731 2.46569 -4.77445
2776 4 1 24.8847 2.35156 -4.4722
2779 4 1 25.5536 1.97579 -3.94718
2780 4 1 25.6204 2.52482 -2.89735
2783 4 1 24.971 0.941561 -3.42
2781 4 1 25.1641 1.47011 -2.8439
3360 4 1 12.431 5.1707 -4.3217
3359 4 1 11.6616 4.56352 -3.6094
3300 4 1 15.2369 5.18693 -5.04858
3295 4 1 14.4306 3.84301 -4.88711
3296 4 1 15.4949 4.38718 -4.47609
3279 4 1 17.5771 3.69387 -5.29342
2888 4 1 17.9538 5.16456 -3.70987
2890 4 1 16.7064 4.22 -2.96117
2889 4 1 17.6564 3.92877 -3.55959
2881 4 1 18.7246 3.7614 -4.78281
2882 4 1 17.9583 4.6274 -4.95279
2883 4 1 18.9635 5.23203 -5.29232
2878 4 1 20.9129 2.77133 -4.5277
2880 4 1 19.8454 3.54589 -4.99997
2875 4 1 19.2734 2.9343 -3.1802
2960 4 1 24.2121 4.29468 -4.78143
2959 4 1 23.3317 4.02481 -4.10746
2958 4 1 23.5269 5.10556 -3.63307
2777 4 1 25.677 3.15058 -4.95935
2957 4 1 24.4004 4.9209 -2.81002
2956 4 1 24.5285 3.78939 -3.15372
3371 4 1 9.95682 7.78402 -3.43718
3370 4 1 10.7651 6.84694 -3.40423
3369 4 1 10.764 5.92274 -4.2556
3362 4 1 12.6213 7.43688 -4.09399
3361 4 1 12.2911 6.37763 -4.02086
3364 4 1 12.7237 7.61713 -4.12951
3363 4 1 11.4824 7.59768 -4.37894
3368 4 1 10.9032 5.80582 -3.14083
3367 4 1 10.7932 7.00993 -3.03716
3303 4 1 16.0809 6.54055 -4.33341
3308 4 1 15.1114 5.68982 -3.35439
3302 4 1 14.993 6.4289 -4.7064
3301 4 1 14.1762 5.66276 -5.19928
3305 4 1 15.8931 5.6713 -2.8132
3309 4 1 14.4833 6.71597 -3.48023
3307 4 1 16.0914 6.44848 -3.23057
2886 4 1 18.5675 5.44715 -4.33342
3304 4 1 16.4969 6.60183 -3.14444
3306 4 1 17.0814 5.91781 -3.20188
2884 4 1 19.3064 6.19896 -4.66065
2887 4 1 18.9477 5.62671 -3.25473
2752 4 1 23.7162 7.58271 -3.54566
2751 4 1 24.1773 6.64291 -2.98688
2761 4 1 26.8988 7.55089 -5.36574
2755 4 1 24.9727 6.84832 -4.00598
2756 4 1 24.7967 7.3193 -5.02517
2754 4 1 24.6593 5.9776 -3.19676
2753 4 1 24.7691 7.00512 -3.71714
3491 4 1 -0.848738 9.58778 -3.23795
3489 4 1 1.11961 9.71011 -2.83653
3490 4 1 0.148246 10.2145 -3.2066
3487 4 1 0.829346 10.4496 -3.68916
3426 4 1 3.17493 10.0368 -2.98244
3372 4 1 10.2829 8.77461 -4.0745
3404 4 1 10.2534 10.7687 -3.1783
3402 4 1 10.2338 10.3648 -3.44875
3400 4 1 8.60502 10.5953 -3.26562
3375 4 1 12.0079 10.2749 -4.18838
3373 4 1 11.461 9.20478 -4.29406
3374 4 1 11.6485 9.88433 -5.20465
3365 4 1 11.7172 8.28018 -3.81027
3403 4 1 11.3835 10.5744 -3.36925
3366 4 1 11.0619 8.16379 -2.78116
3261 4 1 18.6104 9.49254 -5.10814
3265 4 1 20.7378 8.13595 -5.08543
3260 4 1 19.3872 10.411 -4.84676
2914 4 1 20.2957 10.5204 -2.95388
2913 4 1 19.166 10.1691 -2.78331
2910 4 1 20.3973 9.35894 -2.82649
2912 4 1 20.0476 9.4366 -2.82406
2911 4 1 19.9593 9.07384 -3.97939
2919 4 1 23.1747 10.0933 -3.15351
2760 4 1 26.4526 8.67815 -5.34082
2921 4 1 24.4239 8.73076 -3.33643
3484 4 1 -0.220714 12.7929 -2.98295
3486 4 1 0.574722 11.6504 -3.43016
3483 4 1 0.734349 12.9472 -3.73048
3429 4 1 2.56902 12.4098 -2.86237
3430 4 1 1.45396 12.3438 -3.1851
3427 4 1 2.68542 11.083 -3.08293
3394 4 1 9.43015 12.4873 -4.06148
3393 4 1 8.38116 12.5667 -4.57172
3396 4 1 9.33405 12.4652 -3.6171
3395 4 1 10.3264 13.1815 -3.48251
3376 4 1 12.5623 11.0959 -4.73731
3378 4 1 12.5572 11.0526 -5.01052
3379 4 1 11.457 11.2569 -5.16189
3377 4 1 12.1199 12.068 -5.28568
3380 4 1 12.2437 12.1323 -5.19016
3259 4 1 18.6297 11.1613 -5.22594
3256 4 1 18.8028 11.5494 -5.08066
3255 4 1 17.8298 12.1258 -5.26748
3241 4 1 20.2157 12.9265 -4.80147
3033 4 1 22.9245 11.885 -4.95327
3036 4 1 23.6855 11.0616 -2.88516
3037 4 1 23.8549 12.1352 -3.24784
3038 4 1 23.1694 13.1657 -3.15659
3034 4 1 24.0304 12.0736 -4.5831
3043 4 1 22.0694 13.144 -3.95742
3035 4 1 24.3785 11.1527 -3.82667
3391 4 1 8.53693 13.5501 -4.59875
3386 4 1 10.3151 13.9363 -5.34884
3246 4 1 18.1956 13.5378 -5.26899
3247 4 1 17.6642 14.2049 -4.36863
3253 4 1 16.7003 13.4884 -4.78478
3240 4 1 20.6628 13.9234 -5.1724
3244 4 1 19.1309 13.8272 -5.27282
3047 4 1 20.8502 14.1638 -2.80227
3046 4 1 19.9222 15.0395 -2.92657
3045 4 1 21.0514 14.6425 -3.26897
3048 4 1 20.6452 14.536 -3.90731
3051 4 1 20.9383 16.0589 -2.83236
3050 4 1 20.5886 15.67 -3.98488
3239 4 1 21.8441 13.6629 -5.03849
3041 4 1 23.0523 14.63 -3.69323
3042 4 1 23.1198 13.6172 -4.37862
3044 4 1 21.596 13.676 -2.9918
3049 4 1 21.6903 15.1072 -4.0003
3059 4 1 19.9996 17.9414 -3.91862
3060 4 1 19.3549 18.8138 -4.32733
3057 4 1 21.2355 18.1241 -5.06381
3058 4 1 20.133 18.0292 -5.05504
3056 4 1 21.8096 18.1487 -4.07182
3054 4 1 22.001 17.5254 -3.01023
3055 4 1 22.6973 18.4703 -3.36647
3071 4 1 15.9196 20.2682 -5.04722
3073 4 1 16.0833 21.3636 -4.16125
3069 4 1 16.004 21.2182 -5.12725
3070 4 1 14.9048 20.9078 -5.16392
3065 4 1 17.8667 21.2198 -4.40329
3072 4 1 16.943 20.5967 -4.59067
3074 4 1 16.9401 20.6213 -4.19866
3067 4 1 18.1777 21.1501 -4.52678
3075 4 1 16.4406 20.9162 -3.20407
3062 4 1 18.4548 19.6749 -5.36242
3063 4 1 18.1179 19.9601 -4.19366
3077 4 1 16.9496 20.5267 -3.13876
3061 4 1 19.5274 19.9017 -4.77653
3064 4 1 19.0015 20.7725 -4.2972
3156 4 1 12.8293 23.9785 -4.61237
3154 4 1 11.1412 22.9476 -4.61339
3153 4 1 10.9869 24.1808 -4.24375
3155 4 1 12.3353 22.9548 -4.28876
3068 4 1 17.1849 21.5644 -5.02501
3158 4 1 13.3463 24.8784 -5.06463
3157 4 1 12.1534 24.6822 -5.35017
3152 4 1 11.2075 25.056 -4.91504
3145 4 1 12.6244 25.125 -3.20497
3148 4 1 12.4835 24.8394 -3.78296
3147 4 1 13.2907 25.3584 -3.02833
3150 4 1 11.643 26.6203 -4.72867
3149 4 1 11.871 25.8476 -3.86764
3159 4 1 14.5225 25.0462 -5.04229
3144 4 1 13.6291 24.4996 -2.8518
3532 4 1 -8.18971 1.58706 -1.73631
3534 4 1 -9.74456 1.83048 -1.98607
3537 4 1 -8.94054 0.46096 -1.07458
3536 4 1 -9.81108 1.1814 -0.715398
3533 4 1 -9.06422 1.78145 -0.967046
3535 4 1 -10.4622 2.13896 -1.15503
3544 4 1 -7.953 0.184646 -2.07293
3531 4 1 -7.52299 2.16295 -1.01044
2716 4 1 17.4595 0.910981 -1.61716
2719 4 1 19.1296 1.26148 -2.54659
2722 4 1 20.2824 1.26213 -2.30973
2723 4 1 21.3588 1.38153 -1.69576
2724 4 1 21.0936 2.58343 -1.77978
2726 4 1 22.7984 2.39588 -1.70661
2727 4 1 22.5453 1.96554 -0.530037
2728 4 1 23.5472 2.20759 -1.19659
2729 4 1 22.3629 2.65717 -1.08958
2782 4 1 24.2091 0.791248 -2.42885
3525 4 1 -8.38825 3.86813 -1.65217
3523 4 1 -8.84937 4.51395 -0.3971
3527 4 1 -6.59638 2.90987 -0.985368
3526 4 1 -7.48399 3.01112 -1.74652
3524 4 1 -7.78914 4.60841 -0.977905
3329 4 1 6.47163 4.54725 -0.257931
3350 4 1 9.72192 5.17021 -0.364312
3351 4 1 10.1773 4.58187 -1.31546
3358 4 1 11.2413 5.05328 -2.5318
3354 4 1 11.7703 3.931 -1.43673
3357 4 1 11.2005 5.166 -1.3159
3355 4 1 11.3218 4.98475 -1.85007
3353 4 1 10.9167 3.99439 -0.557749
3352 4 1 11.1672 4.13814 -1.74879
2893 4 1 15.8681 5.0902 -1.88422
2892 4 1 15.5244 3.91231 -2.01191
2891 4 1 16.691 3.74865 -1.93949
2895 4 1 16.541 5.37452 -2.06964
2894 4 1 16.5894 4.95322 -0.980538
2747 4 1 21.4775 4.7412 -1.55982
2736 4 1 20.6286 4.98344 -0.501012
2748 4 1 22.6496 5.12599 -1.58123
2954 4 1 24.0472 3.12962 -2.634
2725 4 1 21.9486 2.69805 -2.485
2746 4 1 21.9437 4.80405 -0.506582
2951 4 1 23.8814 3.18242 -0.784329
2955 4 1 25.1495 3.26464 -2.25202
2953 4 1 24.6774 4.06261 -2.20479
2952 4 1 24.7439 3.11154 -1.59105
2950 4 1 25.03 3.30749 -0.685548
3518 4 1 -8.34441 7.60891 -2.55621
3521 4 1 -8.17124 6.06349 -0.694551
3522 4 1 -9.20109 5.41616 -0.975166
3519 4 1 -8.4085 6.514 -1.94921
3520 4 1 -9.06481 6.82395 -1.06227
3517 4 1 -7.98358 7.80341 -1.3389
3348 4 1 8.04492 6.45655 -0.976222
3347 4 1 7.72838 6.39564 -2.14413
3349 4 1 9.03275 6.09878 -0.328821
3345 4 1 9.69274 6.63758 -1.62535
3346 4 1 8.73283 6.89939 -2.37224
3343 4 1 9.80909 6.49197 -1.80179
3344 4 1 9.38646 7.60441 -2.19764
3338 4 1 10.5854 7.37408 -0.607983
3341 4 1 10.0544 7.40945 -1.09086
3342 4 1 10.4857 6.36383 -0.84468
3408 4 1 8.1284 7.85194 -1.6093
3356 4 1 12.3221 5.42418 -1.40816
3339 4 1 11.2594 6.8762 -1.518
3340 4 1 10.7795 7.96206 -1.80137
3312 4 1 13.9273 5.84426 -0.549124
3311 4 1 13.5297 5.68839 -1.64504
2899 4 1 15.7257 7.89765 -1.84408
2902 4 1 15.9026 7.8388 -0.166206
3310 4 1 13.9782 6.36354 -2.50701
2904 4 1 15.9758 6.98713 -0.102056
2903 4 1 14.8844 7.23999 -0.443432
2896 4 1 17.631 5.92146 -2.01285
2905 4 1 17.1081 7.13996 -0.250756
2906 4 1 18.3371 6.9726 -0.238122
2898 4 1 16.2609 6.89032 -1.87424
2897 4 1 16.6083 5.91588 -1.35778
2907 4 1 19.1301 6.64976 -1.10294
2908 4 1 19.6803 7.44139 -1.92789
2749 4 1 23.5834 5.80853 -1.96839
2750 4 1 23.178 6.81253 -2.44298
2942 4 1 23.801 7.20125 -0.0575577
2922 4 1 25.0636 7.96667 -2.55806
2943 4 1 24.377 6.23557 -0.436194
3516 4 1 -8.58747 8.78979 -1.1448
3515 4 1 -9.04048 9.78633 -0.69993
3514 4 1 -8.03803 10.0472 -0.0688304
3511 4 1 -7.36559 10.4223 -0.308691
3509 4 1 -7.62675 10.2326 -1.07676
3498 4 1 -2.74435 10.6315 -1.60336
3497 4 1 -1.68491 10.3471 -1.15085
3492 4 1 -1.87446 9.90776 -2.68569
3493 4 1 -1.64999 9.41547 -1.65001
3494 4 1 -1.11648 10.2295 -2.28049
3495 4 1 -0.272894 10.4617 -1.5521
3469 4 1 -2.52171 8.43301 -0.166912
3488 4 1 0.169372 10.467 -2.63105
3425 4 1 4.12102 10.5836 -2.41886
3424 4 1 4.1468 10.3381 -1.19004
3412 4 1 7.07443 9.46073 -0.218175
3409 4 1 7.01372 8.22085 -1.20764
3410 4 1 7.14036 8.9413 -0.312306
3405 4 1 10.2584 10.0471 -2.19682
3406 4 1 9.251 9.33789 -2.37064
3401 4 1 9.52668 10.6443 -2.45454
3407 4 1 9.20391 8.51308 -1.49736
2900 4 1 15.1264 8.51179 -0.982042
2916 4 1 20.2997 10.6745 -1.51262
2917 4 1 21.3953 10.5241 -2.10202
2915 4 1 19.3982 10.3233 -2.28436
2909 4 1 19.7469 8.34289 -2.56508
2918 4 1 22.6209 10.3313 -2.10505
2920 4 1 23.8285 9.31828 -2.48101
2927 4 1 24.2284 8.92274 -1.09179
2924 4 1 25.0701 9.63063 -1.18328
2923 4 1 25.0381 9.23136 -2.31584
2926 4 1 25.2146 9.5368 -1.12658
2925 4 1 24.6111 8.50095 -0.948302
2928 4 1 24.8963 8.99735 -0.106772
3506 4 1 -6.28611 11.6944 -0.981828
3510 4 1 -7.46774 11.4875 -0.926384
3508 4 1 -6.70279 10.809 -1.29747
3512 4 1 -7.69161 11.221 -1.13614
3507 4 1 -5.92111 11.3063 -2.06856
3503 4 1 -5.21374 12.0619 -0.99066
3504 4 1 -4.89493 11.0043 -0.586395
3501 4 1 -4.72168 11.136 -1.55358
3500 4 1 -3.74388 11.1081 -2.12112
3499 4 1 -3.37378 11.4058 -0.971038
3502 4 1 -4.1871 12.2055 -1.51807
3505 4 1 -5.10727 12.0201 -1.14519
3496 4 1 -1.22783 11.2964 -1.69006
3478 4 1 -1.3726 12.2246 -0.507605
3479 4 1 -0.249616 12.5895 -0.0541497
3433 4 1 0.917294 11.5511 -0.673085
3485 4 1 0.676573 12.3013 -2.40904
3431 4 1 1.84003 12.9765 -2.22027
3432 4 1 1.3761 12.4318 -1.27063
3481 4 1 0.620518 13.3321 -1.42442
3482 4 1 0.535056 13.3116 -2.62791
3428 4 1 1.85108 11.5344 -2.41499
3420 4 1 5.37771 11.221 -1.2161
3423 4 1 4.92936 10.902 -2.00446
3422 4 1 5.33178 10.9814 -0.903263
3418 4 1 4.50083 12.1041 -0.307947
3421 4 1 4.85896 11.9931 -0.48973
3419 4 1 5.71456 11.8243 -0.245703
3398 4 1 9.59445 12.2057 -1.95628
3397 4 1 8.59604 12.1677 -2.62115
3399 4 1 9.33541 11.1287 -2.535
3480 4 1 0.16238 13.6824 -0.396935
3040 4 1 22.7192 14.2093 -2.58074
3039 4 1 23.7616 13.8349 -2.40975
3053 4 1 21.0162 17.4217 -2.23927
3052 4 1 21.0196 16.3352 -1.68777
3099 4 1 20.9148 17.255 -0.990375
3097 4 1 21.3234 18.0133 -0.0745458
3100 4 1 20.6964 18.1215 -0.165108
3079 4 1 15.8929 21.5215 -1.57841
3081 4 1 16.3731 20.278 -0.151798
3080 4 1 16.6054 21.3367 -0.628426
3076 4 1 16.8437 21.2 -2.08129
3078 4 1 16.7212 20.7373 -1.9762
3104 4 1 18.7132 20.989 -0.960468
3102 4 1 20.0969 19.3746 -0.256657
3103 4 1 19.7068 20.4525 -0.515095
3140 4 1 12.5484 23.8921 -1.18527
3139 4 1 13.0079 22.7391 -0.994816
3137 4 1 15.0133 22.6212 -0.193661
3138 4 1 14.172 22.7213 -1.11401
3141 4 1 13.5515 24.179 -0.589555
3105 4 1 18.2469 21.644 -0.0214521
3146 4 1 12.7517 25.2721 -1.99295
3143 4 1 14.719 24.6129 -2.27506
3142 4 1 13.6339 24.5844 -1.67228
2650 4 1 17.9481 0.727129 2.66425
2651 4 1 18.5054 1.55231 2.03021
2653 4 1 20.5788 1.93511 2.66586
2731 4 1 20.8915 2.58926 0.702316
2655 4 1 19.2817 0.794361 1.45797
2654 4 1 20.1949 1.56963 1.58472
2730 4 1 21.9878 2.48343 0.104015
3528 4 1 -7.06797 3.09753 0.0281955
3529 4 1 -7.69523 3.10435 1.04899
3530 4 1 -7.25189 2.7596 0.0160305
3330 4 1 6.60406 4.85471 0.852933
3331 4 1 7.20863 5.33611 1.72734
3335 4 1 9.25209 5.24788 1.26637
3334 4 1 8.09603 5.20957 0.935363
3332 4 1 8.12678 5.30235 0.922777
3333 4 1 9.16153 5.28728 1.57394
3313 4 1 13.3455 5.11307 0.290637
2734 4 1 20.7016 4.17464 0.909332
2735 4 1 19.8769 4.86646 0.372821
2744 4 1 21.5183 5.1708 1.16953
2733 4 1 19.7312 3.62306 1.31544
2732 4 1 20.145 3.46739 0.149492
2745 4 1 21.5791 4.21242 0.432044
2948 4 1 25.2453 5.01004 0.988139
2949 4 1 25.5238 4.02127 0.19392
3468 4 1 -1.78085 7.92785 0.701727
3328 4 1 7.20235 5.45028 0.0633917
3327 4 1 6.72706 6.26771 0.853274
3326 4 1 7.71461 6.51464 1.35335
3337 4 1 9.73521 6.90728 0.0993208
3325 4 1 8.77875 7.07278 1.33606
3324 4 1 9.44819 7.94664 1.94449
3323 4 1 9.35468 7.85797 0.7368
3322 4 1 10.4757 7.57703 0.720869
3336 4 1 9.58428 6.42181 1.18503
3320 4 1 11.1898 7.10624 2.14877
3319 4 1 11.374 6.92203 0.927518
3321 4 1 11.0226 6.63733 1.0135
3315 4 1 12.9157 6.18867 2.19416
3317 4 1 12.2688 5.65958 0.113302
3316 4 1 12.729 5.90609 1.11356
3318 4 1 12.2254 6.15965 1.25584
2606 4 1 15.846 7.23888 2.38111
2901 4 1 14.7477 8.056 0.0280303
2607 4 1 14.9126 6.57293 2.05463
3314 4 1 13.5239 5.52859 1.42397
2743 4 1 20.9249 6.22455 1.42908
2742 4 1 21.1464 7.0709 0.659728
2737 4 1 20.9429 5.85094 0.320588
2738 4 1 22.0376 5.90294 0.0723063
2741 4 1 22.3298 7.11362 0.560692
2740 4 1 22.8191 6.71046 1.51803
2739 4 1 22.8545 6.73664 0.260129
2947 4 1 25.9733 5.90732 0.541226
2946 4 1 24.8492 6.16561 0.424102
2945 4 1 24.7439 6.16463 1.62947
2944 4 1 24.3398 6.66226 0.708886
3472 4 1 -2.98928 8.42797 1.22376
3471 4 1 -3.33925 9.2253 0.323522
3473 4 1 -2.35579 9.34502 0.8991
3465 4 1 -0.290719 9.84086 2.39541
3470 4 1 -2.30446 9.07093 0.869159
3466 4 1 -0.307777 8.72374 2.00284
3467 4 1 -1.41829 8.44319 1.68614
3474 4 1 -2.05734 10.4733 1.25964
3464 4 1 0.555972 10.2872 1.74147
3416 4 1 4.06637 10.1599 0.959734
3436 4 1 3.06651 10.1043 0.899715
3438 4 1 3.1782 9.40957 2.44598
3441 4 1 3.74185 9.43609 2.08927
3440 4 1 3.58737 10.6198 2.32766
3437 4 1 2.7712 9.12126 1.32715
3413 4 1 6.16296 9.24066 0.621107
3411 4 1 6.80451 8.94906 0.834925
3414 4 1 5.69849 9.91745 1.46161
2604 4 1 15.1485 8.70365 2.67403
2602 4 1 14.7057 9.19189 2.55518
2936 4 1 23.4427 8.86867 1.74317
2937 4 1 22.6241 9.44513 1.18663
2938 4 1 21.651 9.84011 0.531988
2941 4 1 23.2967 8.11585 0.475333
2939 4 1 22.6776 10.3244 0.36077
2940 4 1 22.615 9.08588 0.474396
2929 4 1 24.1361 9.54112 0.747801
2931 4 1 25.424 9.06412 1.15606
2932 4 1 25.281 8.7723 2.24011
2930 4 1 24.483 8.46872 0.605989
3513 4 1 -7.47501 11.0348 0.0229833
3475 4 1 -1.01576 10.7927 1.60225
3476 4 1 -1.93543 11.6641 1.57638
3477 4 1 -1.1865 12.0555 0.654303
3435 4 1 2.62813 11.2898 1.04874
3434 4 1 1.90952 11.4031 0.0401433
3415 4 1 4.90721 10.9032 1.27955
3417 4 1 4.06911 11.2779 0.514309
3086 4 1 16.8023 18.6125 2.54774
3101 4 1 20.2586 18.7024 0.689508
3096 4 1 21.0982 17.9914 1.13556
3098 4 1 20.627 17.0299 0.207356
3095 4 1 21.597 18.8457 1.76907
3128 4 1 13.0147 21.1263 2.03042
3125 4 1 13.1924 20.0857 2.49696
3083 4 1 15.5824 19.362 1.72786
3124 4 1 14.2157 20.7156 2.44453
3082 4 1 16.3985 19.6035 0.852167
3084 4 1 16.7059 19.2511 1.96596
3106 4 1 18.3847 20.9283 0.884658
3089 4 1 17.7106 19.9208 1.92686
3088 4 1 18.2403 19.2659 1.01218
3087 4 1 17.6942 19.1539 2.08496
3112 4 1 18.073 21.3336 2.0677
3090 4 1 18.8594 19.7655 1.79499
3091 4 1 19.5112 19.3869 0.862079
3110 4 1 19.129 21.0812 2.09938
3092 4 1 20.2513 19.1192 1.70524
3130 4 1 12.8175 23.3209 2.40335
3131 4 1 11.9843 23.9038 1.635
3129 4 1 12.7744 22.1356 2.69157
3135 4 1 13.9237 24.1792 0.369854
3136 4 1 14.7493 23.3047 0.736437
3109 4 1 18.1738 21.8767 1.99833
3107 4 1 19.1997 21.7325 0.5524
3108 4 1 18.9445 22.5583 1.3962
3111 4 1 18.8741 22.0423 1.59274
3133 4 1 13.0066 25.4217 1.05898
3132 4 1 12.8315 24.6557 2.00615
3134 4 1 12.7991 24.3159 0.723396
2640 4 1 15.2631 0.419939 5.2255
2638 4 1 15.5253 1.18351 4.9305
2648 4 1 18.3504 0.465979 3.24591
2652 4 1 19.4642 1.5735 2.82439
2623 4 1 12.6056 2.7014 5.32016
2618 4 1 12.9004 4.24864 5.11396
2617 4 1 13.3071 3.93299 3.96805
2611 4 1 16.0238 5.17344 3.6968
2614 4 1 15.4815 4.84425 3.43713
2615 4 1 14.4584 4.16089 3.56058
2616 4 1 13.5825 5.07526 3.69052
2612 4 1 17.003 5.31692 3.04378
2613 4 1 16.4922 4.85975 4.02022
3454 4 1 1.95409 7.16832 3.32199
3457 4 1 1.83055 7.50937 4.59976
3455 4 1 1.25308 7.39733 4.31425
3456 4 1 2.1883 7.54494 3.48471
3453 4 1 3.09248 7.41731 3.11323
3452 4 1 4.13428 6.73248 2.97309
3451 4 1 3.74918 7.74517 3.54161
3448 4 1 5.0126 7.4437 2.73333
2605 4 1 15.1249 7.699 3.37384
2608 4 1 15.7204 6.61161 2.91801
2610 4 1 16.4634 5.99389 2.87733
2609 4 1 16.5863 6.99186 3.63607
3462 4 1 1.38743 9.38041 2.77399
3463 4 1 1.18122 10.5696 2.73083
3461 4 1 1.5285 9.19057 4.01326
3458 4 1 1.11931 8.37991 4.25515
3460 4 1 1.86645 9.07222 2.93969
3459 4 1 0.966876 8.33169 3.09019
3439 4 1 3.0154 10.1993 3.35855
3450 4 1 4.23042 8.69761 4.09413
3449 4 1 5.19619 8.18318 3.64727
3443 4 1 4.70181 9.79001 3.93549
3442 4 1 3.7797 9.66218 3.24109
3447 4 1 5.34047 8.2527 3.50627
3444 4 1 3.99072 9.48409 4.89742
3446 4 1 5.50905 8.96654 4.50568
2566 4 1 11.8441 10.0478 3.61933
2565 4 1 11.802 8.85646 3.4356
2563 4 1 12.3324 9.3633 4.75956
2570 4 1 11.5237 10.7115 5.33773
2564 4 1 12.0383 10.0171 3.73869
2603 4 1 14.4674 8.5068 3.5641
2600 4 1 15.6731 9.84609 4.4042
2601 4 1 14.9235 9.21174 3.76219
2599 4 1 16.6235 9.3083 4.85325
2596 4 1 17.6388 9.50406 4.73615
2598 4 1 17.4448 10.2611 4.94864
2934 4 1 23.6612 8.52879 3.82219
2935 4 1 23.8684 9.20843 2.80299
2933 4 1 24.6225 8.14515 3.13585
2567 4 1 10.9861 10.8123 3.81048
2568 4 1 11.1016 11.2538 4.98971
2572 4 1 11.2304 12.6527 5.06781
2573 4 1 12.2207 12.7126 4.48652
2580 4 1 14.4416 12.2393 4.30119
2579 4 1 13.8347 12.9685 3.51147
2582 4 1 15.7538 12.6094 4.1566
2581 4 1 14.9053 13.0494 4.95212
2583 4 1 16.3267 13.3148 4.97592
2574 4 1 11.8801 13.6948 5.03392
2576 4 1 13.3777 14.5955 4.02203
2575 4 1 13.074 13.5998 4.65221
2578 4 1 12.9641 13.756 3.58871
2577 4 1 14.1441 13.9744 3.34322
3126 4 1 12.5014 19.1796 2.89096
3127 4 1 12.3816 20.411 2.81141
3123 4 1 13.4411 20.8461 3.37033
3121 4 1 13.8905 21.048 5.03399
3085 4 1 15.7815 19.0743 2.75201
3122 4 1 14.2663 20.3512 4.06451
3120 4 1 15.0289 21.0802 4.76642
3094 4 1 21.3043 18.9032 2.97007
3093 4 1 20.0408 18.8466 2.95137
3118 4 1 15.2535 22.3367 5.00204
3113 4 1 18.0572 21.5855 3.17945
3117 4 1 16.4485 22.2785 5.05892
3116 4 1 16.4825 21.7666 3.97443
3115 4 1 17.5004 22.3079 3.97508
3114 4 1 18.0762 22.704 2.95368
2624 4 1 12.3832 1.91889 6.17229
2622 4 1 13.3462 2.37192 6.24598
2625 4 1 11.8416 1.35664 7.03109
2626 4 1 11.6523 2.19646 7.91538
2639 4 1 15.9579 1.04819 6.04853
2621 4 1 13.8003 2.62424 7.33877
2637 4 1 15.7711 0.532611 5.85804
2631 4 1 14.8122 2.27257 7.13331
2633 4 1 14.8713 2.52581 5.56655
2635 4 1 16.0337 2.67068 6.86678
2634 4 1 15.9545 2.58227 5.72683
2636 4 1 16.164 1.66246 6.32031
2620 4 1 12.7169 2.82294 6.8156
2619 4 1 13.2255 3.61973 6.10993
2632 4 1 14.1499 2.91983 6.43294
2630 4 1 14.7724 3.51953 7.35683
2629 4 1 13.7864 4.10984 7.87139
3445 4 1 5.02137 9.32055 5.47691
2562 4 1 12.5697 10.2164 5.55525
2561 4 1 12.6721 9.30804 6.40571
2558 4 1 12.8977 9.23396 7.32186
2552 4 1 11.8905 10.6196 7.05917
2555 4 1 12.647 9.77954 7.84933
2559 4 1 13.5734 8.93271 6.35767
2560 4 1 13.6275 10.0374 6.79437
2593 4 1 15.8949 9.39485 7.17801
2597 4 1 18.1678 9.81284 5.77585
2592 4 1 17.0435 9.84243 7.13398
2594 4 1 17.0111 9.12515 6.7318
2595 4 1 17.2933 9.89978 5.86604
2569 4 1 11.2269 11.4319 6.18941
2571 4 1 11.5863 11.8303 5.81401
2554 4 1 13.1962 10.8796 8.04237
2553 4 1 12.2495 11.5361 7.6829
2551 4 1 12.5146 11.6945 7.09685
2589 4 1 17.7527 12.4468 7.10902
2585 4 1 16.5131 13.0274 7.06617
2586 4 1 17.6333 13.2882 6.79614
2590 4 1 16.6764 11.7796 7.12345
2591 4 1 17.0899 10.8926 6.48401
2587 4 1 18.3142 12.6765 6.06554
2584 4 1 15.9373 13.5691 6.12302
2588 4 1 17.4712 13.479 6.47149
3119 4 1 14.4081 21.6096 5.53459
2627 4 1 12.6655 2.18271 8.42494
2628 4 1 13.4225 3.059 8.23737
2556 4 1 12.4903 10.3999 8.86904
2557 4 1 13.1972 9.66695 8.36716
2550 4 1 12.6347 11.7845 8.25488
2549 4 1 11.9935 12.535 8.96846
2548 4 1 11.4869 12.2847 10.025
2525 4 1 4.97416 9.87344 12.9486
2526 4 1 4.62406 9.82098 11.7854
2527 4 1 4.43089 10.8847 12.1611
2528 4 1 5.28665 11.4297 11.4782
2529 4 1 5.62255 11.8012 12.5559
2530 4 1 6.64702 12.3648 12.8557
2532 4 1 6.74129 12.8305 12.9072
2533 4 1 6.90897 12.2601 11.9468
2534 4 1 8.0897 12.4712 11.8548
2535 4 1 8.885 11.7948 11.3795
2536 4 1 9.0538 11.2662 12.4781
2538 4 1 10.4092 12.2828 13.2429
2537 4 1 9.89622 12.0709 12.1562
2539 4 1 9.48391 13.1502 13.214
2547 4 1 11.818 12.8217 11.0422
2546 4 1 11.202 12.3987 11.9701
2540 4 1 9.43097 14.3367 13.0754
2543 4 1 11.6073 13.8074 13.3264
2545 4 1 10.9253 13.5036 12.1378
2544 4 1 10.8244 14.5397 12.6572
2233 4 1 -22.3114 1.14117 15.7544
2234 4 1 -21.9837 0.766666 14.7267
2236 4 1 -21.729 1.35484 15.2641
2235 4 1 -22.6512 1.6916 14.5837
2237 4 1 -21.1001 0.365731 15.416
2522 4 1 5.33859 9.77296 14.2743
2524 4 1 4.97892 10.5945 13.9327
2523 4 1 5.63368 10.6514 14.9384
2521 4 1 5.95169 10.099 15.1873
2531 4 1 6.29911 12.3708 13.9574
2518 4 1 5.72765 11.4307 13.8204
2515 4 1 6.46314 10.8218 16.0694
2520 4 1 5.90364 11.1621 14.5775
2519 4 1 6.8822 11.5786 13.8992
2514 4 1 7.31558 11.4949 15.4974
2517 4 1 6.53405 11.1869 14.6478
2516 4 1 5.84322 11.747 15.4912
2512 4 1 7.54813 12.8195 14.8618
2513 4 1 8.35066 11.9427 14.9179
2510 4 1 8.64716 12.2081 15.5518
2509 4 1 9.02282 11.2468 16.1389
2511 4 1 8.75695 13.0819 14.8191
2541 4 1 10.2565 14.9255 13.7124
2542 4 1 10.7168 13.8686 14.0945
2473 4 1 2.41382 17.1951 15.5753
2474 4 1 3.30212 17.9278 15.5845
2475 4 1 3.21124 19.0254 16.0115
2232 4 1 -22.4549 0.122429 16.4483
2380 4 1 -10.2482 11.6119 18.0094
2503 4 1 5.25613 11.1039 17.2084
2505 4 1 7.33229 11.9032 16.7771
2507 4 1 7.67819 11.4777 16.889
2504 4 1 6.07802 11.9011 16.7958
2502 4 1 6.43428 11.1652 17.4312
2501 4 1 7.11679 11.8815 18.0067
2500 4 1 7.34565 12.8641 17.4875
2499 4 1 7.44057 12.9413 18.6999
2506 4 1 8.29354 12.5625 17.0563
2508 4 1 8.82819 11.8254 17.1157
2465 4 1 -0.184354 15.4919 18.4009
2464 4 1 0.138504 14.3408 18.2383
2467 4 1 1.5508 16.127 18.0945
2462 4 1 0.802297 13.6853 18.673
2463 4 1 1.115 14.8437 18.6669
2495 4 1 9.49861 14.6489 18.4281
2466 4 1 0.494104 16.3902 18.7059
2468 4 1 2.55581 16.7755 18.0143
2470 4 1 2.62205 17.3574 17.9791
2472 4 1 2.33492 16.7905 16.7321
2469 4 1 3.28298 16.8626 17.1387
2471 4 1 3.37735 17.3237 17.054
2477 4 1 4.48094 18.7868 17.773
2484 4 1 7.30621 18.5538 17.1004
2481 4 1 6.32517 17.9078 18.092
2482 4 1 7.31428 18.2616 17.4584
2476 4 1 4.11224 19.2056 16.6895
2478 4 1 4.45705 19.906 17.758
2479 4 1 5.24821 19.165 18.3712
2485 4 1 7.82564 19.6381 17.426
2486 4 1 8.07612 19.0354 18.398
2483 4 1 6.61183 19.1652 17.8671
2358 4 1 -11.6387 2.65834 20.9459
2371 4 1 -10.8082 6.27557 21.1368
2373 4 1 -11.4985 7.92568 20.0019
2370 4 1 -11.7199 5.52684 20.8479
2369 4 1 -11.4614 6.57684 21.0376
2372 4 1 -10.5734 7.30784 20.5506
2376 4 1 -11.1412 10.634 19.8497
2374 4 1 -11.2952 8.62383 19.0435
2378 4 1 -11.0265 10.2748 19.4282
2377 4 1 -10.6964 9.60984 20.4005
2375 4 1 -10.6908 9.51268 19.7559
2384 4 1 -7.5457 10.6317 19.7679
2389 4 1 -6.60923 9.16449 20.6949
2385 4 1 -7.00559 10.1954 20.8229
2390 4 1 -5.77404 9.86542 20.3421
2391 4 1 -5.39737 10.7417 19.5766
2387 4 1 -6.06335 10.2666 21.3654
2388 4 1 -7.19683 9.91858 21.43
2381 4 1 -9.91441 11.9691 19.0701
2382 4 1 -9.54925 11.1935 19.9014
2379 4 1 -10.3632 11.2345 19.1144
2383 4 1 -8.37147 11.3784 19.9325
2416 4 1 -8.59884 12.7395 20.2745
2414 4 1 -10.3143 13.032 20.9407
2417 4 1 -7.84167 12.5485 19.4602
2419 4 1 -7.11424 12.61 19.7333
2418 4 1 -7.13877 11.7392 18.8569
2423 4 1 -6.60717 13.443 20.5475
2386 4 1 -6.66589 11.2851 21.1352
2392 4 1 -5.05004 10.8487 20.7585
2458 4 1 0.363231 13.3963 21.179
2497 4 1 8.54313 12.8804 19.4066
2413 4 1 -11.2221 13.7425 20.519
2415 4 1 -9.36155 13.5933 20.4857
2412 4 1 -10.3311 13.5523 21.425
2422 4 1 -7.45695 14.114 20.1093
2424 4 1 -6.32948 14.6427 20.2447
2425 4 1 -5.65032 15.2233 21.0952
2420 4 1 -6.63297 13.729 19.6641
2421 4 1 -6.78509 14.8873 19.3584
2431 4 1 -3.39899 15.1493 20.8843
2432 4 1 -2.51444 15.6618 20.2477
2460 4 1 0.442232 15.0622 20.2272
2461 4 1 0.836908 14.8178 19.1273
2459 4 1 0.678684 13.8924 20.1667
2498 4 1 8.31606 13.8552 18.8599
2496 4 1 9.05744 13.8833 19.3217
2494 4 1 9.67194 15.624 19.0234
2430 4 1 -3.1243 16.198 21.36
2435 4 1 -2.40725 17.2639 19.7425
2433 4 1 -2.47605 16.728 19.6329
2434 4 1 -1.34376 17.107 19.2765
2437 4 1 -1.64526 18.6733 21.0769
2438 4 1 -0.81135 17.8078 21.4106
2436 4 1 -1.93568 17.5528 20.7744
2480 4 1 5.70753 18.2809 19.1076
2487 4 1 8.60446 18.7495 19.4946
2493 4 1 10.55 16.3728 19.4508
2491 4 1 9.50772 17.5076 19.2006
2489 4 1 9.15186 18.511 19.2902
2490 4 1 8.30662 17.6365 19.5353
2492 4 1 10.0859 17.2446 20.1789
2488 4 1 9.42928 19.4219 20.0298
2356 4 1 -11.702 2.50998 22.2755
2317 4 1 -10.3151 0.033357 23.6498
2319 4 1 -10.7537 1.48145 24.2197
2318 4 1 -9.78266 1.07444 23.6765
2363 4 1 -12.9996 4.7052 23.7371
2361 4 1 -12.2815 3.57056 24.0317
2362 4 1 -11.8137 4.66505 23.9326
2359 4 1 -11.8529 2.76745 22.142
2357 4 1 -10.9635 3.3063 21.7209
2360 4 1 -11.9717 3.77812 22.8788
2351 4 1 -9.21392 3.99083 23.0513
2355 4 1 -10.6168 3.00322 22.642
2354 4 1 -10.7136 3.707 23.6606
2352 4 1 -10.1126 4.59632 23.447
2349 4 1 -8.47369 4.68017 23.9837
2350 4 1 -8.22816 3.60838 23.6908
2348 4 1 -8.08528 3.50483 24.0261
2347 4 1 -7.02489 2.88765 23.9708
2365 4 1 -13.8813 6.02231 22.0098
2366 4 1 -13.3536 7.04353 21.906
2364 4 1 -13.2736 5.60576 23.0639
2367 4 1 -12.7616 7.83669 22.4939
2368 4 1 -12.3629 7.26629 21.5873
2393 4 1 -5.57713 11.4575 21.6563
2394 4 1 -5.07138 12.0037 22.6573
2395 4 1 -5.18435 13.0162 23.1758
2396 4 1 -4.51792 12.645 22.2093
2411 4 1 -10.3499 13.4727 22.6858
2410 4 1 -9.24393 14.0121 22.9169
2409 4 1 -8.49216 14.1261 21.9808
2408 4 1 -9.46389 14.1843 22.7234
2407 4 1 -8.22051 14.3824 22.8975
2406 4 1 -8.02523 14.2564 21.7471
2405 4 1 -7.59114 15.1491 22.3405
2400 4 1 -7.18209 14.657 23.6309
2401 4 1 -6.49887 15.4857 23.1883
2404 4 1 -7.11179 14.2948 21.7375
2402 4 1 -5.9015 14.4939 22.9155
2403 4 1 -5.89866 14.493 21.7173
2399 4 1 -6.32164 13.7763 23.3937
2427 4 1 -4.74544 14.7141 22.9303
2428 4 1 -4.77235 15.2994 21.8441
2426 4 1 -5.24752 15.4242 22.1197
2398 4 1 -5.26005 13.9432 23.7948
2397 4 1 -4.42736 13.4911 23.1358
2448 4 1 -3.31358 15.0106 24.1122
2456 4 1 -0.815965 13.8335 21.9753
2454 4 1 -1.17121 14.2033 23.5491
2453 4 1 -0.153768 14.553 24.0717
2455 4 1 -1.3036 14.732 22.5565
2446 4 1 -1.49832 16.0886 23.6769
2452 4 1 -1.14099 14.5097 23.3566
2445 4 1 -0.477612 15.4493 23.5644
2443 4 1 -0.056798 15.7367 23.5244
2457 4 1 0.371266 14.2742 22.1108
2429 4 1 -4.04736 16.2569 22.1178
2442 4 1 -0.408739 16.7732 23.1525
2439 4 1 -0.604041 17.9591 22.6106
2440 4 1 0.173023 17.467 23.3604
2321 4 1 -11.4527 2.53603 25.0401
2322 4 1 -10.7901 1.95269 25.8339
2320 4 1 -10.348 2.56555 24.4304
2344 4 1 -6.35349 2.1854 26.1763
2346 4 1 -7.05442 2.68437 25.1222
2345 4 1 -6.42091 1.65703 25.05
2329 4 1 -12.7119 5.13801 24.9049
2324 4 1 -11.9537 4.01185 25.2854
2325 4 1 -10.8815 4.00241 25.7216
2326 4 1 -11.3616 5.04825 25.7278
2323 4 1 -11.1166 3.08457 25.3701
2341 4 1 -8.26546 4.85042 26.3065
2353 4 1 -10.204 4.3534 24.536
2340 4 1 -9.34464 4.40761 26.0172
2338 4 1 -9.1605 4.47863 26.1466
2337 4 1 -9.96699 5.29301 26.6018
2339 4 1 -8.66277 3.53823 26.4645
2342 4 1 -7.39384 4.25076 26.8157
2343 4 1 -6.71042 3.21093 26.7206
2331 4 1 -11.4412 7.01503 25.0867
2332 4 1 -10.9815 7.98797 24.5494
2327 4 1 -11.1359 6.01079 25.1587
2330 4 1 -12.0358 5.99103 25.5019
2328 4 1 -12.2877 6.16047 25.1748
2333 4 1 -11.5365 7.09204 25.1632
2334 4 1 -10.4027 6.59685 25.2319
2335 4 1 -9.93252 6.55086 26.3039
2336 4 1 -8.96515 6.00392 26.8835
2449 4 1 -3.15179 14.0574 24.7127
2451 4 1 -0.961493 14.1792 24.5148
2450 4 1 -2.05272 13.8099 24.4707
2447 4 1 -2.23871 15.4382 24.2573
2444 4 1 -0.318204 15.692 24.7237
2441 4 1 0.0622214 16.6372 24.2848
ITEM: TIMESTEP
24300000
ITEM: NUMBER OF ATOMS
1913
ITEM: BOX BOUNDS ff ff ff
-3.5000000000000000e+01 3.5000000000000000e+01
-3.5000000000000000e+01 3.5000000000000000e+01
-3.5000000000000000e+01 3.5000000000000000e+01
ITEM: ATOMS id mol type x y z
2852 4 1 22.6024 -6.20805 -12.6973
2854 4 1 22.7194 -5.9083 -12.5744
2853 4 1 22.8476 -6.64016 -11.6674
2855 4 1 23.8675 -5.91171 -12.45
2851 4 1 23.1732 -5.23462 -12.3673
2845 4 1 22.863 -2.90127 -11.0722
2850 4 1 22.9376 -4.09039 -12.4263
2849 4 1 22.0911 -3.3577 -12.4397
2857 4 1 23.9681 -3.65144 -12.3838
2844 4 1 22.0551 -3.74874 -11.2438
2847 4 1 22.2521 -3.29491 -12.5587
2859 4 1 24.6034 -4.3848 -12.5162
2856 4 1 24.2984 -4.81974 -12.2593
2858 4 1 24.6594 -3.56252 -13.4399
2860 4 1 24.3142 -4.34588 -11.3364
2861 4 1 25.1607 -5.01897 -11.8717
2862 4 1 26.0566 -5.15779 -11.0324
2863 4 1 25.8788 -3.99442 -10.9218
2848 4 1 21.7214 -2.44644 -13.0819
2846 4 1 22.2978 -2.28281 -11.8825
2867 4 1 24.5552 -1.77404 -10.7726
2843 4 1 22.6244 -3.80503 -10.1975
2842 4 1 22.2966 -4.93727 -9.85038
2840 4 1 22.2112 -4.12451 -10.0064
2838 4 1 21.6274 -3.08455 -9.8379
2839 4 1 22.6804 -3.2703 -9.2693
2841 4 1 23.2433 -4.33819 -9.57673
2866 4 1 23.9823 -2.74435 -10.3197
2864 4 1 25.7066 -2.84327 -10.4889
2837 4 1 21.5701 -1.90608 -10.1527
2836 4 1 22.5531 -1.73635 -9.64635
2835 4 1 22.2451 -1.36871 -8.59022
2832 4 1 22.8038 -0.160981 -10.4744
2831 4 1 23.8028 -0.578443 -9.86726
2834 4 1 22.8538 -0.568044 -9.16525
2878 4 1 23.6207 -0.251495 -8.59471
2870 4 1 25.1272 -1.73218 -8.34742
2869 4 1 24.7125 -1.13855 -9.40007
2868 4 1 25.0099 -0.695262 -10.584
2865 4 1 24.9758 -2.57897 -9.61982
3578 4 1 -3.92925 -6.00347 -7.05716
3581 4 1 -1.22261 -5.75548 -7.4437
3579 4 1 -3.21653 -5.33055 -6.51453
3576 4 1 -4.58578 -4.05431 -7.26407
3577 4 1 -4.82524 -5.21413 -7.05192
3570 4 1 -3.86776 -4.3485 -6.14695
3575 4 1 -4.75673 -2.7877 -7.17897
3573 4 1 -4.85693 -2.88777 -6.99865
3574 4 1 -4.06245 -3.59459 -7.57901
3572 4 1 -3.99677 -2.83658 -6.13669
3580 4 1 -1.97687 -5.1904 -6.69475
3582 4 1 -1.27135 -4.98485 -6.53241
3583 4 1 -0.965066 -3.83992 -6.54637
3584 4 1 -1.22416 -4.33177 -5.45918
2885 4 1 20.9187 -0.663607 -7.19658
2872 4 1 23.8367 -2.57057 -6.58066
2874 4 1 23.8135 -2.29659 -6.58507
2877 4 1 22.6901 -0.290729 -7.7784
2876 4 1 21.9881 -1.02923 -7.12087
2884 4 1 21.9919 -0.07418 -6.91378
2875 4 1 22.9358 -1.76755 -7.0669
2871 4 1 24.4433 -2.13797 -7.45395
2873 4 1 24.9141 -2.17653 -6.10949
3613 4 10 -2.35005 -12.3664 -3.70877
3614 4 10 -1.76828 -12.0209 -2.72668
3610 4 1 -1.74831 -10.2165 -2.7444
3609 4 1 -2.22588 -9.24409 -3.2323
3608 4 1 -2.06831 -8.07707 -3.32334
3605 4 1 -0.435332 -8.22765 -3.26827
3568 4 1 -3.38193 -5.67158 -5.33363
3567 4 1 -4.32 -5.80665 -4.7195
3586 4 1 -2.36078 -6.29475 -4.86628
3589 4 1 -1.66155 -6.35302 -3.42038
3590 4 1 -0.659152 -5.85095 -3.87456
3591 4 1 -0.923711 -6.74323 -3.03151
3587 4 1 -1.25438 -5.9142 -4.94649
3607 4 1 -1.60715 -7.32565 -4.16594
3606 4 1 -1.49449 -7.77546 -3.08563
3571 4 1 -4.07035 -3.56385 -5.25675
3565 4 1 -4.73031 -3.48071 -4.3763
3569 4 1 -4.10719 -4.74235 -5.02396
3562 4 1 -3.99173 -3.0504 -3.4463
3566 4 1 -4.5134 -4.60336 -4.68714
3564 4 1 -4.28589 -3.44487 -3.26025
3561 4 1 -3.37566 -4.09308 -3.41065
3560 4 1 -4.2907 -4.84245 -2.95119
3585 4 1 -1.78607 -5.28422 -4.81367
3588 4 1 -1.31277 -5.35886 -3.96876
2716 4 1 14.4242 -0.202176 -3.70914
2799 4 1 24.1001 -1.14955 -4.81669
2976 4 1 23.5414 -0.398509 -3.56748
2978 4 1 23.7185 -0.372023 -3.58117
2800 4 1 22.8785 -0.895304 -4.5653
2796 4 1 26.0476 -1.01491 -3.91345
2798 4 1 24.665 -0.0830691 -5.10919
2797 4 1 24.8926 -0.792135 -4.12927
2794 4 1 28.0632 -0.00433662 -4.10565
2792 4 1 28.0235 -0.164223 -3.38829
2793 4 1 27.3188 -0.906272 -4.02454
2795 4 1 27.1886 -0.673749 -3.64722
2130 4 1 -13.4307 -24.9949 -0.555562
2129 4 1 -12.571 -25.8198 -0.247158
3612 4 10 -1.81449 -11.9182 -2.65623
3611 4 1 -1.04757 -11.0954 -2.33
3603 4 1 -1.05497 -8.29526 -1.31827
3604 4 1 -0.327479 -7.80114 -2.17079
3602 4 1 -0.597685 -7.31982 -0.917196
3593 4 1 -0.119071 -6.00722 -1.01626
3592 4 1 -0.754506 -6.14101 -1.95846
3595 4 1 0.164355 -5.97417 -1.09574
3601 4 1 0.538249 -7.71734 -0.80392
3596 4 1 0.336412 -6.54817 -0.0151837
2674 4 1 12.8353 -6.13923 -0.525564
2673 4 1 13.0108 -6.23372 -1.78958
2672 4 1 14.007 -5.7717 -1.28558
2671 4 1 15.1905 -5.7697 -0.779601
3555 4 1 -3.24483 -3.29148 -0.952592
3557 4 1 -3.67939 -3.74599 -1.95285
3559 4 1 -3.51591 -4.36691 -2.30946
3594 4 1 -0.212779 -4.81922 -1.09196
3558 4 1 -2.55467 -3.73827 -2.14863
3556 4 1 -2.54759 -3.90925 -1.75155
1883 4 1 8.29987 -3.64865 -0.0292781
1882 4 1 9.4896 -3.62414 -0.290679
2693 4 1 11.5844 -3.31848 -0.243444
2694 4 1 12.4967 -2.72833 -0.838359
2695 4 1 13.3039 -3.15921 -1.66497
2697 4 1 12.4341 -3.92738 -0.579245
2698 4 1 12.556 -3.40212 -1.7021
2696 4 1 13.3125 -4.32141 -1.38594
2669 4 1 16.2588 -3.98761 -0.16937
2668 4 1 17.0417 -3.21082 -0.605246
3563 4 1 -4.31616 -2.6569 -2.38033
3554 4 1 -2.62872 -2.27567 -0.685718
3550 4 1 -2.37265 -0.328596 -0.841147
2701 4 1 13.1137 -1.38021 -2.32334
2709 4 1 13.1961 -0.0259144 -1.1618
2708 4 1 12.1767 -0.742366 -1.075
2707 4 1 12.895 -1.78966 -1.03715
2706 4 1 13.3971 -0.821215 -0.601285
2699 4 1 12.3965 -2.23923 -2.0127
2704 4 1 14.9152 -2.09395 -1.15536
2703 4 1 14.9145 -2.59407 -2.28444
2714 4 1 14.655 -0.0910085 -2.62554
2705 4 1 13.6674 -1.98275 -0.888348
2700 4 1 13.4906 -2.51864 -2.41839
2702 4 1 14.3546 -1.52662 -2.27243
2663 4 1 18.3363 -0.122273 -1.14214
2667 4 1 18.1562 -2.68799 -0.745908
2664 4 1 17.8122 -0.927444 -0.544299
2975 4 1 23.9353 -0.460175 -2.39616
2973 4 1 25.4308 -0.25771 -1.51369
2970 4 1 24.319 -1.61101 -0.484165
2971 4 1 25.3148 -1.03881 -0.790898
2972 4 1 25.2376 -1.37077 -1.90407
2974 4 1 24.3039 -0.476985 -1.2234
2969 4 1 25.4051 -1.46153 -0.00753862
2125 4 1 -10.9144 -27.1874 1.24457
2124 4 1 -10.3977 -27.4742 2.34293
2136 4 1 -14.5059 -24.6439 2.10454
2135 4 1 -13.578 -25.3421 1.86193
2133 4 1 -14.5087 -25.5638 1.62405
2131 4 1 -13.617 -24.8511 0.631511
2132 4 1 -14.5687 -24.4457 1.15301
2127 4 1 -11.0834 -25.1544 1.05693
2126 4 1 -11.5521 -26.1649 1.14572
2128 4 1 -11.9516 -25.9878 0.812584
2137 4 1 -15.372 -23.9835 1.68026
2140 4 1 -14.6717 -21.9852 2.57713
2139 4 1 -15.6335 -22.3053 1.99916
2138 4 1 -15.2471 -22.9752 1.04533
2142 4 1 -15.1455 -20.1982 2.45297
2143 4 1 -14.4166 -19.2982 2.64596
3599 4 1 1.10706 -8.11922 1.3737
3600 4 1 0.922272 -8.11948 0.246205
3597 4 1 0.512158 -6.82846 1.11498
3598 4 1 0.571555 -7.67695 0.414064
2685 4 1 10.4735 -5.42313 1.68895
2681 4 1 10.3229 -6.50471 1.99397
2684 4 1 9.89821 -6.35501 1.29271
2683 4 1 10.4689 -7.3506 0.895122
2676 4 1 11.3689 -6.51077 0.116745
2680 4 1 11.4709 -6.72804 1.86105
2682 4 1 11.0346 -6.26607 1.15263
2686 4 1 10.8894 -5.92868 2.61793
2679 4 1 11.7805 -7.07221 0.661396
2677 4 1 11.6838 -7.19475 1.0115
2678 4 1 12.0357 -6.01028 1.13123
2675 4 1 12.3523 -6.06807 0.638837
1887 4 1 8.02135 -4.00885 2.64656
1885 4 1 7.16555 -5.03495 0.98355
1886 4 1 7.99156 -4.89347 1.86895
1877 4 1 7.82298 -2.75272 0.375243
1884 4 1 7.9956 -4.76988 0.115315
1881 4 1 8.91814 -3.88587 0.737708
1880 4 1 9.654 -3.09809 1.16406
1879 4 1 8.62322 -2.75721 0.764058
2691 4 1 11.0862 -2.72638 0.00659768
2690 4 1 11.7626 -2.71228 1.00968
2689 4 1 10.9638 -3.3664 1.65773
2692 4 1 10.8834 -3.82276 0.531947
2670 4 1 15.7344 -5.00443 0.0848618
2647 4 1 20.1218 -3.22772 2.49626
2651 4 1 22.1631 -3.58349 2.55378
2652 4 1 22.2659 -4.63434 1.99812
2655 4 1 21.5535 -3.12463 1.10052
2654 4 1 22.0369 -3.90858 0.275322
2653 4 1 21.7723 -3.60932 1.40473
3551 4 1 -3.00359 -0.742911 0.0297859
3552 4 1 -2.86709 -1.0399 1.18506
3553 4 1 -2.65867 -1.82954 0.341589
1872 4 1 7.47295 -0.744896 1.32305
1873 4 1 7.75257 -1.49454 2.22845
1876 4 1 8.51512 -2.60248 1.43964
1874 4 1 8.24603 -0.47397 1.74768
1875 4 1 8.80595 -1.46533 1.51863
1878 4 1 8.51323 -1.82971 0.0219078
2634 4 1 15.7665 -2.02919 2.32534
2665 4 1 17.0823 -1.12787 0.428946
2661 4 1 18.5241 -0.0988383 0.356745
2666 4 1 17.9615 -1.73245 0.00514786
2660 4 1 18.9238 -0.982374 1.10446
2656 4 1 21.4761 -2.31871 1.94054
2659 4 1 19.4606 -2.05651 0.922737
2658 4 1 20.5528 -2.32644 1.35544
2657 4 1 21.17 -1.26679 1.42658
2965 4 1 24.5647 -1.27796 2.36485
2966 4 1 25.5695 -1.52949 1.76226
2964 4 1 24.9885 -0.283423 1.74576
2968 4 1 25.0904 -2.28094 0.797752
2967 4 1 24.4737 -1.94099 1.7066
2134 4 1 -14.1603 -25.5525 2.75732
2121 4 1 -10.7793 -26.5063 4.2381
2122 4 1 -11.0852 -25.5554 3.54966
2120 4 1 -10.2469 -25.4936 4.38784
2123 4 1 -10.6834 -26.355 2.83078
2119 4 1 -9.08189 -25.3546 4.45307
2146 4 1 -16.3664 -19.3093 3.67588
2147 4 1 -16.1779 -20.3636 4.26824
2141 4 1 -15.1713 -21.0759 3.26441
2144 4 1 -14.7191 -19.837 3.73231
2145 4 1 -15.608 -19.6587 4.4472
2148 4 1 -15.7368 -19.4678 4.90183
2642 4 1 17.0587 -5.39993 4.73412
1888 4 1 8.05174 -4.29713 3.85158
2688 4 1 10.4865 -3.79746 2.70312
2687 4 1 10.5189 -4.91246 3.01643
1889 4 1 8.33086 -4.10114 5.03052
1890 4 1 8.42022 -4.07469 3.86372
1891 4 1 9.24261 -3.37952 3.23636
1892 4 1 9.14248 -3.12861 4.37473
1893 4 1 10.1933 -3.59832 4.32015
1898 4 1 11.9594 -3.88231 4.90775
1897 4 1 11.6137 -2.72787 4.94559
1900 4 1 13.0312 -3.08145 4.49385
2641 4 1 16.0345 -4.79544 4.63452
2640 4 1 16.5444 -3.841 4.20804
2644 4 1 18.6293 -3.63842 4.18804
2643 4 1 17.6987 -4.32508 4.68565
2639 4 1 16.1824 -2.75621 4.57093
2650 4 1 21.0526 -3.52437 2.95277
2648 4 1 19.9342 -3.95045 3.47176
2649 4 1 21.0254 -4.23232 3.95573
2645 4 1 19.4546 -4.39167 4.31857
2646 4 1 19.5353 -3.62256 3.4732
1859 4 1 9.41606 -0.789622 5.2767
1895 4 1 11.0559 -2.62089 4.74931
2636 4 1 15.4685 -1.30309 3.88005
2633 4 1 15.6305 -1.28219 3.20668
2635 4 1 14.9344 -1.89574 3.08508
2630 4 1 16.6463 -0.213625 5.25307
2638 4 1 17.3289 -2.61809 4.31421
2637 4 1 16.4623 -1.93913 3.71398
2632 4 1 16.2844 -0.813285 4.12345
2631 4 1 16.5976 -1.41414 5.17151
2939 4 1 23.9518 -0.271811 4.13993
2938 4 1 25.0366 -0.68585 4.40286
2934 4 1 26.4676 -1.30584 3.70034
2933 4 1 26.8207 -1.62637 4.85609
2935 4 1 25.4095 -0.792602 4.01036
2936 4 1 25.7932 -0.0638166 4.88653
2930 4 1 27.3669 -0.479636 4.60764
2927 4 1 28.781 -0.879908 4.42892
2932 4 1 27.027 -0.50184 4.78998
2929 4 1 28.3439 -0.95438 5.02127
2928 4 1 28.7925 -2.01246 4.87696
2109 4 1 -13.9444 -24.4064 7.40617
2117 4 1 -10.8756 -25.0542 5.39603
2115 4 1 -10.8591 -25.53 6.11694
2113 4 1 -10.7768 -26.4591 6.5331
2112 4 1 -11.1481 -25.3625 6.32379
2111 4 1 -12.2819 -24.8553 5.99938
2110 4 1 -13.4062 -24.9189 6.38073
2118 4 1 -9.68243 -25.0202 5.44503
2116 4 1 -10.2418 -24.4408 6.15909
2114 4 1 -10.3063 -25.5589 7.15096
2108 4 1 -12.8305 -24.0502 7.53998
2152 4 1 -16.3843 -18.861 7.50936
2149 4 1 -15.0085 -19.1719 5.85658
2150 4 1 -14.3182 -18.5298 6.66645
2151 4 1 -15.3881 -18.4222 7.17814
2263 4 1 -24.7078 -3.73439 7.7632
1894 4 1 10.2277 -3.19323 5.44344
1896 4 1 11.0222 -3.33876 5.80802
1899 4 1 12.6642 -3.25527 5.62311
1901 4 1 13.5552 -3.00785 5.57224
1902 4 1 14.8028 -2.99461 5.84472
1856 4 1 9.78578 -1.04135 7.21728
1857 4 1 9.23631 -0.728566 6.18853
1855 4 1 8.94282 -1.41872 7.95515
1858 4 1 10.3892 -0.65242 6.02779
1860 4 1 9.00002 -0.142201 6.1636
1850 4 1 13.0241 -0.313086 7.13668
1852 4 1 10.8649 -0.160629 7.80268
1851 4 1 11.7855 -0.269791 7.02298
1903 4 1 15.1447 -1.85136 5.77345
1906 4 1 15.7522 -1.92228 6.07742
1844 4 1 14.7528 -1.65381 7.89464
1843 4 1 13.5666 -1.86516 7.74043
1842 4 1 14.5805 -2.49598 7.64872
1904 4 1 15.8719 -1.91363 6.64322
1907 4 1 15.6981 -0.705493 6.23828
2629 4 1 17.6494 -0.673327 5.8204
1905 4 1 16.9501 -2.14026 6.1326
1908 4 1 16.3836 -0.519407 7.23861
2628 4 1 17.3955 -0.584563 6.97962
2931 4 1 27.7319 -0.578495 5.81053
2107 4 1 -13.2576 -23.2989 8.28171
2106 4 1 -12.9721 -22.9104 9.40359
2105 4 1 -12.3271 -23.3074 10.2527
2155 4 1 -16.7617 -19.6145 9.65182
2158 4 1 -17.2263 -18.9311 10.0015
2154 4 1 -15.5646 -19.7449 9.40237
2153 4 1 -15.9462 -19.7365 8.33521
2156 4 1 -15.6209 -19.1645 9.92724
2252 4 1 -23.8452 -8.15049 10.6087
2254 4 1 -22.5495 -6.16596 10.3545
2253 4 1 -23.1685 -7.23112 10.327
2251 4 1 -23.5819 -6.9797 10.4122
1825 4 1 15.5847 -7.33423 10.7508
1826 4 1 16.1073 -6.44379 10.1608
1823 4 1 16.5086 -6.67542 10.3828
2260 4 1 -24.2555 -4.92941 9.23066
2264 4 1 -24.6405 -2.9302 8.68221
2267 4 1 -25.0444 -3.98782 10.6901
2265 4 1 -25.6791 -3.49504 8.58019
2266 4 1 -25.6534 -3.49252 9.73582
2261 4 1 -24.0047 -3.86573 8.62957
2262 4 1 -24.0183 -2.82297 8.10018
2258 4 1 -22.6487 -4.3644 9.22111
2259 4 1 -23.2993 -5.087 8.52585
2268 4 1 -24.1038 -3.67503 9.9735
2257 4 3 -21.5264 -4.55114 9.49865
2256 4 1 -21.3228 -4.65775 10.6339
1841 4 1 14.83 -3.00348 8.71697
1827 4 1 16.1178 -5.28618 9.89722
1828 4 1 14.957 -5.05386 9.85922
1829 4 1 14.7088 -3.98041 10.0831
2270 4 1 -23.5985 -2.26424 10.1941
1853 4 1 10.3245 -0.999904 8.42928
1854 4 1 9.48023 -1.70977 8.93349
1847 4 1 12.4319 -1.19202 9.20076
1846 4 1 12.9657 -2.16494 8.85637
1849 4 1 13.0055 -0.945475 8.09193
1848 4 1 12.5202 -0.0444427 8.79636
2617 4 1 14.7393 -0.758585 8.40844
1845 4 1 14.067 -1.60797 8.90627
1840 4 1 15.838 -2.57487 8.41805
1839 4 1 15.4082 -2.08121 9.4348
2615 4 1 14.3181 -0.087124 8.18111
2627 4 1 17.4687 -0.211637 8.1802
1909 4 1 16.4264 -1.23264 8.15936
1838 4 1 16.5128 -1.67403 9.79309
1911 4 1 18.3567 -1.38501 8.85971
1910 4 1 17.5187 -1.85134 8.17508
1912 4 1 18.1021 -0.617435 9.65996
1914 4 1 19.4194 -0.478542 8.94266
1915 4 1 20.3008 -0.816364 9.70477
1916 4 1 20.4165 -1.81998 10.4451
1913 4 1 19.2221 -1.03216 10.0542
2104 4 1 -11.648 -22.8865 11.1242
2103 4 1 -12.2305 -23.0224 12.0713
2102 4 1 -13.1786 -22.3019 11.6465
2100 4 1 -12.6443 -21.8997 13.206
2157 4 1 -16.5159 -19.3944 10.7748
2161 4 1 -17.2699 -19.1714 12.7884
2166 4 1 -16.6846 -19.6232 11.7963
2164 4 1 -15.8915 -19.1299 12.6296
2163 4 1 -15.2238 -19.858 13.294
2101 4 1 -12.9152 -21.2404 12.2176
2099 4 1 -12.4695 -20.667 13.4215
2197 4 1 -19.2864 -16.2976 11.6638
2196 4 1 -18.8711 -17.2091 10.9659
2159 4 1 -17.2879 -18.1237 10.9309
2160 4 1 -17.9095 -18.6706 11.8325
2165 4 1 -16.3261 -18.4265 11.6997
2167 4 1 -16.859 -18.4904 12.0682
2169 4 1 -16.573 -17.5177 12.6998
2194 4 1 -18.0352 -16.464 11.8568
2168 4 1 -15.6386 -18.1603 12.1864
2172 4 1 -15.128 -16.6769 12.8384
2175 4 1 -14.7537 -17.2553 13.0994
2079 4 1 -6.7594 -16.6868 13.405
2080 4 1 -7.46569 -17.6644 13.1671
2199 4 1 -18.9262 -15.0361 12.0284
2195 4 1 -18.9577 -16.0041 11.1638
2198 4 1 -19.7633 -15.7293 12.6763
2200 4 1 -19.286 -14.3187 12.923
2191 4 1 -17.068 -14.5145 11.5785
2187 4 1 -16.5374 -14.7142 12.5671
2192 4 1 -17.6119 -15.1259 12.5341
2193 4 1 -17.5126 -15.4019 11.442
2188 4 1 -15.927 -13.9201 11.8896
2190 4 1 -16.0768 -13.8934 11.861
2189 4 1 -15.3489 -13.9109 10.9176
2184 4 1 -14.4129 -14.4691 13.4043
2173 4 1 -14.9166 -15.562 12.7506
2075 4 1 -8.63539 -13.7858 12.9393
2076 4 1 -8.4082 -14.7992 12.2941
2077 4 1 -7.38095 -14.9675 12.8787
2078 4 1 -7.65507 -16.0332 13.1912
2209 4 1 -18.7882 -11.1452 12.7202
2074 4 1 -8.06127 -12.6911 12.9737
2214 4 1 -20.3724 -8.7624 13.1502
2210 4 1 -18.5937 -10.2279 13.3993
2249 4 1 -24.5094 -6.17314 11.1397
2248 4 1 -25.7081 -5.83796 11.4173
2255 4 1 -21.8729 -5.55746 11.1593
2250 4 1 -23.7253 -6.98017 11.5773
2215 4 1 -20.7243 -7.63366 13.2591
1815 4 1 15.7596 -6.59857 12.9033
1824 4 1 16.5982 -7.57741 11.2812
1820 4 1 17.9112 -6.18654 12.0054
1822 4 1 17.3223 -6.75692 11.2957
1818 4 1 17.5905 -6.24128 12.402
1821 4 1 18.3206 -6.32285 10.95
1813 4 1 16.2873 -6.23844 13.4354
1810 4 1 17.6739 -7.95883 13.3944
1816 4 1 16.691 -5.88195 12.6256
1925 4 1 20.298 -5.61091 12.6259
1935 4 1 21.2989 -7.54214 13.2151
2247 4 1 -24.9118 -5.27571 10.7851
2246 4 1 -24.8303 -5.09214 11.9385
2245 4 1 -25.5504 -5.11451 11.0163
2269 4 1 -24.3227 -2.91915 10.8622
2244 4 1 -24.3771 -4.8645 10.8559
2243 4 1 -24.8476 -4.37198 11.8159
2242 4 1 -25.9445 -3.86569 12.1096
2241 4 1 -24.8046 -3.65863 12.2107
2240 4 1 -23.8016 -3.09211 12.6182
2239 4 1 -23.2745 -3.91192 13.1618
2238 4 1 -22.0069 -3.9093 13.1757
1715 4 1 5.25146 -3.47046 12.6834
1835 4 1 16.0688 -3.33472 12.0464
1830 4 1 14.5476 -3.84328 11.226
1836 4 1 15.4213 -2.76663 11.1911
1831 4 1 15.6224 -4.34258 11.5035
1819 4 1 17.9782 -5.1319 12.4041
1833 4 1 16.9569 -2.8559 11.5602
1832 4 1 16.7304 -3.98929 11.6064
1817 4 1 17.3866 -5.12648 11.8865
1924 4 1 20.5441 -4.46735 12.5254
1923 4 1 20.5105 -3.27221 12.2256
1926 4 1 21.2249 -4.90449 13.1777
1921 4 1 20.331 -3.22985 12.3965
2275 4 1 -21.9699 -0.279994 12.5171
2272 4 1 -22.6954 -2.66352 11.4467
2273 4 1 -21.7549 -2.4157 11.9485
2271 4 1 -23.2299 -1.62271 11.0374
2274 4 1 -21.497 -1.40531 12.616
1706 4 1 1.69992 -0.43744 12.1943
1707 4 1 2.19858 -1.05529 13.1819
1714 4 1 5.04853 -2.23654 12.4671
1713 4 1 4.15499 -1.54839 12.848
1717 4 1 5.33163 -2.55166 12.4304
1718 4 1 5.39214 -1.2743 12.5531
1837 4 1 16.2805 -2.10006 10.7933
1834 4 1 16.7179 -2.44532 12.6002
1920 4 1 20.4619 -2.04841 12.6647
1917 4 1 19.6172 -1.38125 11.1102
1919 4 1 20.0682 -0.969934 12.2866
1918 4 1 20.8018 -1.153 11.3466
1922 4 1 20.4526 -2.21528 11.8907
2097 4 1 -12.3458 -21.5684 13.5574
2095 4 1 -10.2683 -21.7347 14.1957
2162 4 1 -16.3581 -19.5487 13.4831
2098 4 1 -11.4394 -20.8334 13.8701
2096 4 1 -11.3988 -21.303 14.2776
2093 4 1 -8.99377 -20.9828 15.8947
2094 4 1 -9.25921 -21.2831 14.7901
2170 4 1 -16.5685 -16.9166 13.7094
2174 4 1 -15.3718 -16.3228 13.5583
2171 4 1 -15.7212 -16.1671 13.8223
2176 4 1 -14.6224 -16.9161 14.1871
2177 4 1 -13.878 -16.2248 14.9322
2083 4 1 -8.47904 -16.8374 15.5126
2046 4 1 -6.36724 -17.9236 16.0654
2081 4 1 -7.36849 -16.4998 13.5721
2082 4 1 -7.8265 -17.1619 14.54
2007 4 1 8.4207 -17.9392 15.9913
2001 4 1 9.11181 -16.642 14.9396
1999 4 1 8.96018 -16.6754 14.4935
2000 4 1 9.0345 -17.7779 14.8905
2005 4 1 8.92559 -16.5258 16.1347
2002 4 1 10.0034 -17.1485 15.6975
2003 4 1 10.9088 -16.3537 15.8163
2201 4 1 -18.9853 -14.052 14.0556
2186 4 1 -16.668 -14.0768 13.6664
2181 4 1 -16.4003 -13.6713 15.3457
2202 4 1 -18.4084 -14.3704 15.1332
2203 4 1 -18.7237 -13.6809 14.1366
2204 4 1 -17.6264 -13.9352 14.3723
2185 4 1 -15.4516 -13.7727 13.5016
2183 4 1 -15.0104 -13.8233 14.2767
2179 4 1 -14.1776 -14.2606 15.226
2180 4 1 -15.1985 -13.7088 14.9894
2178 4 1 -13.3153 -15.1297 15.2552
2084 4 1 -9.19007 -16.1153 16.0169
1997 4 1 8.95103 -14.9337 15.1147
1996 4 1 9.3998 -14.1355 14.4669
1998 4 1 8.92449 -15.5277 14.1217
1994 4 1 10.6316 -13.715 15.2163
1995 4 1 9.64212 -14.1971 15.5861
2205 4 1 -17.1626 -12.8821 14.3914
2208 4 1 -17.9343 -11.7371 13.471
2206 4 1 -17.3989 -11.7768 14.7082
2207 4 1 -18.5414 -12.0888 14.385
2182 4 1 -15.4301 -13.0144 15.1248
2073 4 1 -8.50206 -12.1783 14.0252
2068 4 1 -8.92481 -12.9781 15.7378
2071 4 1 -8.59058 -11.3199 15.3198
2072 4 1 -7.66044 -11.3768 14.5074
2070 4 1 -7.89178 -12.2315 15.1031
2069 4 1 -7.69301 -13.2358 15.6428
1993 4 1 10.4422 -12.9302 16.0884
1992 4 1 11.6788 -12.6786 16.025
1991 4 1 11.405 -11.6385 15.6115
1946 4 1 20.648 -11.0378 14.6055
1949 4 1 19.8616 -10.8572 15.5162
2218 4 1 -21.5647 -8.16687 14.9386
2217 4 1 -21.0332 -9.239 14.9786
2216 4 1 -20.8421 -8.12164 14.4028
2213 4 1 -20.2722 -9.62204 14.0334
2212 4 1 -19.2454 -10.0069 14.4639
2211 4 1 -18.0388 -10.3581 14.4506
1989 4 1 10.741 -10.3533 15.8926
1982 4 1 10.9401 -8.53723 15.4041
1990 4 1 11.5544 -10.5159 15.0497
1958 4 1 15.991 -9.41381 15.4179
1809 4 1 18.2889 -9.03964 13.6195
1951 4 1 18.6417 -10.3247 15.8532
1957 4 1 16.928 -9.11668 16.1215
1955 4 1 17.8234 -8.76175 15.3908
1954 4 1 18.1868 -9.82641 15.8274
1956 4 1 16.8194 -8.10277 15.4339
1947 4 1 21.1103 -9.90409 14.3339
1948 4 1 20.6946 -10.0025 15.4709
1944 4 1 21.2572 -10.2715 14.5647
1945 4 1 20.1895 -9.88288 14.7153
1937 4 1 21.0267 -8.91189 14.2505
1953 4 1 19.1296 -9.17904 15.8713
1943 4 1 22.1062 -9.62361 14.0124
1942 4 1 23.2683 -9.35986 13.8153
1939 4 1 22.8902 -8.53246 14.812
1941 4 1 22.3384 -10.0658 13.7235
1938 4 1 21.8397 -8.98193 15.089
1940 4 1 22.2866 -8.85732 13.8672
2219 4 1 -20.6632 -7.38337 14.7973
2221 4 1 -20.2065 -5.90656 14.6944
2220 4 1 -21.1444 -6.41608 15.2557
1983 4 1 9.9528 -7.95383 15.6681
1981 4 1 11.3216 -7.57038 16.0132
1814 4 1 15.4283 -6.79781 14.0901
1811 4 1 18.1672 -6.94995 13.743
1812 4 1 17.1682 -6.60205 14.2226
1808 4 1 18.4403 -7.8787 13.9362
1807 4 1 17.839 -7.36202 14.8788
1806 4 1 18.1953 -7.9643 15.8881
1933 4 1 20.6067 -6.20357 14.521
1931 4 1 20.2915 -5.73317 15.3444
1932 4 1 21.4655 -5.85723 15.2458
1936 4 1 21.6943 -7.93922 14.2737
1934 4 1 21.5948 -6.54751 13.9097
2236 4 1 -22.0868 -4.57035 14.6129
2234 4 1 -21.6603 -4.5478 15.8563
2237 4 1 -21.5266 -3.55511 14.3016
2235 4 1 -20.9326 -4.893 14.9322
2222 4 1 -19.3469 -5.07422 14.923
2231 4 1 -20.1562 -3.83818 15.7614
1716 4 1 5.11946 -2.72119 13.6738
1929 4 1 20.6284 -4.7868 16.0041
1930 4 1 21.4537 -5.26815 15.3371
1928 4 1 21.1688 -4.46565 14.9118
1927 4 1 21.8959 -5.04578 14.1067
2277 4 1 -23.0738 -0.058241 14.2771
2285 4 1 -22.2324 -0.875432 15.932
1711 4 1 3.10982 -0.00616901 13.8718
1726 4 1 5.24705 -0.622484 15.7012
1712 4 1 4.11457 -0.632762 13.6157
1727 4 1 5.20505 -1.22609 14.6942
1720 4 1 6.66276 -0.405652 13.6782
1728 4 1 5.40024 -0.772135 15.7321
1722 4 1 6.14061 -0.441951 14.1715
1719 4 1 5.58449 -1.05546 13.6954
2023 4 1 4.62737 -21.6484 18.2117
2022 4 1 5.5662 -22.0897 18.7218
2021 4 1 6.14672 -22.0721 17.6538
2088 4 1 -10.8596 -19.2784 17.2455
2091 4 1 -9.2192 -20.272 16.6846
2089 4 1 -10.7224 -20.4294 17.4938
2090 4 1 -9.9854 -21.2515 16.9464
2092 4 1 -10.1425 -20.7895 16.2432
2045 4 1 -5.72831 -18.9689 16.2913
2044 4 1 -5.42741 -18.873 17.4199
2028 4 1 1.99079 -19.1079 18.2891
2027 4 1 1.96831 -20.2807 18.3415
2026 4 1 3.09628 -20.2591 18.1031
2025 4 1 3.44011 -20.4807 16.9849
2024 4 1 4.53372 -20.9062 17.2929
2019 4 1 6.86648 -20.1881 17.0949
2018 4 1 7.9279 -20.6726 16.7083
2020 4 1 7.05323 -21.228 17.5189
2017 4 1 7.71452 -19.6623 17.2854
2015 4 1 9.81606 -19.5625 18.0119
2016 4 1 8.63754 -19.9648 17.939
2012 4 1 10.3005 -18.8945 16.5569
2009 4 1 9.28304 -18.9973 17.1423
2014 4 1 10.943 -19.3917 17.4775
2087 4 1 -9.84353 -18.6355 17.062
2086 4 1 -9.41293 -17.7526 16.5281
2085 4 1 -9.27354 -16.6227 17.0805
2053 4 1 -9.06807 -17.2418 18.7749
2052 4 1 -8.56134 -16.6203 17.881
2055 4 1 -9.96957 -17.3351 18.5278
2047 4 1 -6.0267 -16.8294 16.2814
2051 4 1 -7.7153 -17.076 17.0829
2042 4 1 -6.79077 -17.8725 18.6559
2043 4 1 -6.51345 -18.6297 17.8463
2006 4 1 7.98176 -17.0716 16.5646
2008 4 1 8.16777 -18.5535 16.98
2011 4 1 9.19297 -18.5538 16.9442
2010 4 1 8.90664 -18.4006 18.1024
2013 4 1 11.319 -18.3734 16.8429
2064 4 1 -9.43606 -15.1053 17.9387
2065 4 1 -10.6436 -14.9868 17.9044
2063 4 1 -9.07822 -14.229 18.5998
2066 4 1 -10.1979 -14.2139 17.1432
2067 4 1 -9.30127 -13.4903 16.7219
2048 4 1 -5.61954 -15.828 16.7162
2050 4 1 -7.07323 -16.0846 16.8729
2049 4 1 -6.62396 -15.104 16.3781
2004 4 1 9.91642 -15.9359 16.4707
1988 4 1 10.7956 -11.2738 16.734
1984 4 1 10.2342 -8.74038 16.48
1985 4 1 9.32949 -9.28181 17.0888
1987 4 1 10.7416 -10.7428 17.8757
1986 4 1 9.55567 -10.2848 17.8317
1980 4 1 11.7125 -8.46169 16.662
1979 4 1 11.9927 -8.22841 17.8117
1976 4 1 10.7911 -8.63852 18.2198
1978 4 1 10.9389 -8.18235 17.2378
1960 4 1 15.8347 -8.48069 17.7355
1959 4 1 16.2174 -8.98035 16.5975
1950 4 1 19.5269 -10.6425 16.5943
1952 4 1 19.2935 -9.89189 16.8596
2226 4 1 -20.1756 -6.53154 17.1584
2225 4 1 -19.5556 -5.64792 16.5232
2227 4 1 -20.769 -5.85596 16.3389
1975 4 1 10.368 -8.05432 17.3144
1973 4 1 10.5273 -6.58479 18.1464
1974 4 1 11.2813 -7.2646 17.6335
1972 4 1 11.6514 -6.16134 18.0613
1977 4 1 11.7664 -8.00085 18.1651
1970 4 1 11.8425 -6.31183 18.1153
1966 4 1 12.4977 -5.56364 18.272
1964 4 1 13.2946 -6.16539 18.818
1969 4 1 12.5609 -7.05689 17.6106
1961 4 1 15.3453 -7.71282 18.4169
1968 4 1 13.6031 -6.5144 18.0005
1967 4 1 13.6823 -5.44025 18.4122
1805 4 1 17.9151 -7.07343 16.6141
1804 4 1 18.5856 -6.50947 17.4276
1797 4 1 18.7283 -7.46978 18.3173
1802 4 1 20.5927 -6.07228 17.4707
1803 4 1 19.4652 -5.67759 17.3391
1800 4 1 20.979 -6.80221 18.5352
1798 4 1 19.5113 -7.08028 17.4277
1799 4 1 20.5422 -7.62023 17.855
1801 4 1 21.7227 -6.52116 17.5656
2228 4 1 -21.8948 -5.34111 16.5615
2229 4 1 -21.5409 -4.38509 17.2748
2233 4 1 -20.9066 -4.01284 16.6187
2232 4 1 -20.7322 -2.87594 16.4121
2223 4 1 -19.2025 -5.04701 16.1719
2230 4 1 -21.1453 -3.71315 16.3761
2224 4 1 -18.6608 -5.26916 17.2169
1764 4 1 8.1102 -3.3689 18.4151
1766 4 1 10.1422 -2.84627 18.2512
1765 4 1 9.17271 -3.33734 17.9388
1768 4 1 11.9426 -4.22669 18.3578
1769 4 1 12.2093 -3.10151 18.4016
1767 4 1 11.1238 -3.4986 18.0251
1783 4 1 16.0502 -4.32163 18.769
1784 4 1 15.1628 -5.06128 18.5027
1965 4 1 13.7362 -5.34929 18.1092
1788 4 1 16.8203 -5.36475 18.839
2283 4 1 -23.9483 -0.518079 16.8129
2284 4 1 -23.0033 -0.0868854 16.2346
2287 4 1 -20.9774 -0.524854 16.9478
2288 4 1 -19.7632 -0.517122 17.0205
2301 4 1 -18.3173 -1.63889 18.4116
2296 4 1 -16.8978 -0.480044 18.3875
2289 4 1 -18.7881 -0.081676 16.3813
1730 4 1 5.29787 -0.117579 18.1038
1755 4 1 6.25425 -0.51225 18.4298
1729 4 1 5.40927 -0.361082 16.8762
1770 4 1 13.0027 -2.2667 18.6596
1771 4 1 13.9108 -1.73137 18.1135
2033 4 1 -2.25908 -18.902 21.0061
2032 4 1 -1.36631 -19.0782 20.1886
2030 4 1 0.284434 -18.9669 19.3597
2054 4 1 -9.53958 -17.9972 19.4746
2056 4 1 -10.1522 -17.9907 19.503
2057 4 1 -9.37579 -17.2682 20.1179
2058 4 1 -8.50876 -16.6521 19.6681
2041 4 1 -6.01537 -17.2121 19.1452
2039 4 1 -5.057 -16.866 19.9061
2040 4 1 -5.114 -17.9397 19.411
2038 4 1 -5.07679 -18.097 19.8135
2037 4 1 -4.8152 -17.3844 20.6978
2031 4 1 -0.576445 -18.3863 19.8078
2029 4 1 1.49658 -18.8055 19.3406
2059 4 1 -9.46631 -16.0468 19.5385
2061 4 1 -8.56378 -14.8894 20.2838
2060 4 1 -8.36237 -15.9666 19.9407
2062 4 1 -9.17547 -15.2334 19.261
1795 4 1 17.8695 -8.81421 19.612
1794 4 1 18.3584 -9.04723 20.6236
1793 4 1 17.3193 -8.7336 21.0592
2315 4 1 -15.1019 -5.46768 20.8828
2316 4 1 -15.2112 -6.59529 21.3675
1971 4 1 11.0343 -6.51409 19.0015
1785 4 1 14.5127 -5.76457 19.2562
1786 4 1 15.4928 -5.87162 20.007
1962 4 1 14.7277 -7.98325 19.3598
1963 4 1 14.0707 -7.06245 19.0131
1789 4 1 17.8897 -5.57685 19.2906
1787 4 1 16.6334 -5.52842 20.0164
1792 4 1 17.9771 -7.75162 20.5948
1790 4 1 18.1122 -6.72345 19.7539
1796 4 1 18.1599 -7.68109 19.3053
1791 4 1 18.7002 -6.85524 20.7558
2310 4 1 -17.4961 -3.84438 21.0816
2308 4 1 -18.324 -3.49638 20.9911
2309 4 1 -17.9951 -3.74786 19.9387
2311 4 1 -16.3731 -3.83497 21.0997
2312 4 1 -15.9343 -4.71193 20.3487
2313 4 1 -15.1932 -4.29007 21.1859
1762 4 1 7.24121 -3.51438 19.4877
1761 4 1 8.22855 -4.14934 19.7105
1763 4 1 8.41292 -3.72467 19.5463
1760 4 1 8.70338 -3.14102 19.521
1776 4 1 12.6166 -2.8093 19.6123
1777 4 1 12.6874 -3.03338 20.7374
1782 4 1 15.4315 -3.52612 19.365
1781 4 1 15.8425 -3.15588 20.3631
1780 4 1 15.1052 -3.76037 19.6176
1779 4 1 14.2453 -3.49726 20.4509
1778 4 1 13.6782 -3.20732 21.4898
2304 4 1 -20.1651 -1.9644 19.6152
2303 4 1 -19.5021 -1.00166 19.9656
2306 4 1 -18.9605 -1.80725 20.9476
2305 4 1 -20.0453 -2.19146 20.8028
2302 4 1 -18.4883 -1.4655 19.5341
2307 4 1 -17.8364 -2.36009 20.7599
2300 4 1 -17.4155 -0.97914 18.9903
2299 4 1 -16.7435 -0.0910608 19.427
1756 4 1 6.41556 -1.25923 19.4048
1757 4 1 7.09032 -1.6961 20.3599
1759 4 1 7.93665 -2.20894 19.8811
1758 4 1 8.18596 -1.74173 20.8846
1774 4 1 13.1274 -0.891451 19.271
1773 4 1 12.4611 -1.47596 20.0666
1772 4 1 13.0067 -1.59318 18.953
1775 4 1 12.2869 -1.66379 19.8145
2034 4 1 -2.8429 -18.0706 21.7275
2036 4 1 -4.24387 -17.6872 21.7229
2035 4 1 -3.84346 -18.631 22.2285
2318 4 1 -14.6613 -5.74102 22.959
2317 4 1 -14.3818 -5.71663 21.7499
2319 4 1 -13.7386 -6.16016 22.3924
2314 4 1 -14.3088 -4.96561 21.6353
2321 4 1 -13.5421 -4.46501 23.8848
2320 4 1 -13.5321 -5.00678 22.8437
2325 4 1 -12.53 -3.5715 22.3455
2326 4 1 -11.6129 -2.87232 22.5024
2328 4 1 -11.8533 -4.73778 21.8514
2324 4 1 -13.04 -3.9776 23.3264
2322 4 1 -13.2764 -3.3636 23.9568
2330 4 1 -11.0122 -5.2599 23.4553
2329 4 1 -10.8289 -4.85226 22.281
2331 4 1 -11.1578 -4.50326 22.5963
2327 4 1 -12.0986 -3.55172 21.6541
2332 4 1 -11.3682 -3.63264 23.3788
2333 4 1 -10.5581 -2.71338 23.2048
2348 4 1 -8.87875 -3.60313 24.1894
2335 4 1 -11.2795 -1.8984 23.0908
2336 4 1 -11.0695 -2.52976 24.1044
2334 4 1 -10.4179 -1.81704 23.9279
2357 4 1 -8.72226 -1.4279 23.9072
2356 4 1 -8.29901 -2.01084 22.9403
2355 4 1 -8.16071 -0.902453 23.0616
2352 4 1 -6.60708 -1.81516 23.2752
2354 4 1 -7.58153 -1.11792 21.9522
2353 4 1 -6.64707 -0.822688 22.5828
2351 4 1 -7.52586 -2.34333 23.9196
2323 4 1 -13.5226 -4.3979 24.3864
2341 4 1 -10.3389 -3.98398 26.8412
2342 4 1 -10.6122 -4.46203 25.7034
2343 4 1 -9.84525 -5.20073 25.2909
2344 4 1 -9.28798 -4.21359 25.1821
2345 4 1 -9.92675 -3.22324 24.9905
2346 4 1 -8.93131 -3.82672 24.8317
2347 4 1 -8.30912 -2.88696 25.0279
2349 4 1 -8.35188 -3.35547 25.2104
2338 4 1 -11.4177 -2.34993 25.6788
2339 4 1 -11.9688 -2.54915 26.7678
2362 4 1 -9.74071 -0.94157 26.6923
2361 4 1 -9.54096 -0.651148 25.4847
2360 4 1 -8.99204 -0.592288 24.4095
2358 4 1 -8.92171 -0.504124 24.7914
2337 4 1 -10.4214 -2.34397 25.0184
2350 4 1 -7.67676 -2.37663 25.148
2340 4 1 -10.925 -2.95921 26.9662
2363 4 1 -9.86958 -1.44611 27.712
2365 4 1 -10.4204 -0.283304 27.1068
2364 4 1 -9.229 -0.659231 27.0026
3000 4 1 20.7815 7.88401 -11.5454
2998 4 1 18.9409 8.05773 -11.6445
3005 4 1 23.0292 7.60385 -11.557
3006 4 1 24.004 6.77883 -11.4771
3008 4 1 23.5866 6.46817 -11.4446
3009 4 1 22.7472 5.75536 -10.9437
3007 4 1 22.9989 7.43976 -11.6952
3002 4 1 21.5192 8.49296 -12.1139
2997 4 1 19.9254 8.41411 -10.971
2999 4 1 19.9539 8.70211 -11.6887
3004 4 1 23.1726 8.83244 -11.8887
3003 4 1 22.1819 9.51603 -11.9014
3001 4 1 21.7457 8.14332 -10.9734
3028 4 1 22.2761 12.7046 -11.0789
3029 4 1 23.239 12.7001 -11.7719
3030 4 1 23.8602 13.1031 -10.8515
2830 4 1 23.3739 0.49313 -9.38353
2833 4 1 23.7357 0.107729 -9.6874
2827 4 1 24.1343 1.18123 -8.12115
2829 4 1 24.256 1.2011 -9.74708
2824 4 1 25.2663 1.74387 -8.10853
2828 4 1 25.0309 1.12445 -8.89009
2826 4 1 25.2051 1.72991 -8.15848
3011 4 1 24.6908 5.34219 -9.74115
3010 4 1 23.8967 5.72451 -10.4242
2993 4 1 21.6158 7.29225 -8.74124
2992 4 1 22.4909 6.36185 -8.89718
2994 4 1 22.7655 7.15508 -9.19352
2995 4 1 21.8337 7.55333 -9.87842
2991 4 1 21.8844 5.6947 -8.10506
2989 4 1 22.1515 5.73228 -8.31329
3019 4 1 23.9642 6.1343 -9.00906
3013 4 1 25.478 7.22471 -9.93539
3014 4 1 25.7059 7.97255 -10.7649
3012 4 1 24.956 6.27983 -10.2834
3015 4 1 26.2115 6.97506 -10.519
3016 4 1 26.0695 5.74085 -10.344
3020 4 1 24.6448 7.10813 -8.84314
3017 4 1 25.7444 5.95935 -9.18665
3018 4 1 24.9191 6.84264 -9.17331
2996 4 1 20.8364 8.31628 -10.1462
3021 4 1 24.232 8.14696 -8.3337
3289 4 1 20.2712 12.3767 -8.09488
3290 4 1 19.8549 11.2432 -8.23279
3026 4 1 22.855 11.6669 -9.21164
3025 4 1 23.3799 11.0012 -8.43783
3027 4 1 22.3292 12.5136 -9.93561
3031 4 1 24.2145 12.2665 -10.0452
3033 4 1 24.2405 12.1978 -8.92259
3032 4 1 24.8073 11.3333 -9.47517
3216 4 1 17.937 18.1761 -8.42206
3182 4 1 10.143 21.4593 -8.34218
3187 4 1 10.0801 23.2333 -8.3002
3184 4 1 9.61801 22.4272 -8.2119
3186 4 1 10.8264 22.9911 -9.19374
3189 4 1 11.4678 23.9327 -9.11529
3190 4 1 11.6834 22.9165 -8.68149
3188 4 1 10.8964 24.1291 -8.12972
3192 4 1 13.1374 23.6654 -9.31636
3191 4 1 12.8869 23.0449 -8.37804
3193 4 1 13.6349 23.153 -8.40552
2891 4 1 20.3498 2.62071 -6.83213
2883 4 1 20.9226 0.382197 -6.84894
2889 4 1 19.7994 1.03903 -7.67506
2890 4 1 19.302 1.94249 -7.00604
2887 4 1 19.8083 1.32321 -6.12013
2888 4 1 19.1412 0.601501 -6.88439
2886 4 1 20.3291 0.280644 -6.629
2880 4 1 23.377 0.67595 -7.038
2881 4 1 22.3333 0.839427 -6.46625
2882 4 1 21.7379 1.05311 -7.50189
2879 4 1 22.8051 0.220618 -7.84219
2822 4 1 25.7453 1.3588 -6.84099
2823 4 1 26.3773 1.85314 -7.75022
2821 4 1 26.231 2.33643 -6.25199
2825 4 1 24.5595 0.836968 -7.71904
2892 4 1 19.9466 3.26919 -5.90246
2894 4 1 19.3288 3.49747 -5.60399
2893 4 1 19.8171 4.29773 -6.43419
2990 4 1 22.5702 4.75495 -7.80178
2984 4 1 23.0956 4.12184 -6.0638
3265 4 1 17.6095 6.65747 -5.78172
3266 4 1 18.629 6.1299 -5.7163
3264 4 1 18.0719 7.56403 -6.41773
2988 4 1 22.59 6.328 -7.3581
2986 4 1 23.1995 6.11249 -5.60968
2987 4 1 23.4982 5.87656 -6.741
3261 4 1 18.4091 8.92055 -5.90681
3263 4 1 17.4643 8.13878 -7.25861
3262 4 1 17.64 8.08769 -6.01855
3259 4 1 18.4152 9.98931 -5.78849
3295 4 1 21.0196 8.87347 -5.96809
3294 4 1 20.014 9.08848 -6.41779
3292 4 1 19.0356 9.97178 -6.73223
3293 4 1 19.4922 9.21364 -7.50756
3281 4 1 21.7147 10.5511 -5.68994
3024 4 1 24.3816 10.3709 -8.07496
3022 4 1 24.7183 9.0083 -7.54781
3023 4 1 25.3374 9.97177 -7.62369
3258 4 1 18.6221 11.1659 -5.89741
3256 4 1 18.8191 11.9455 -6.11727
3255 4 1 17.9877 11.2043 -5.77951
3288 4 1 19.6385 13.3308 -7.54555
3287 4 1 20.6663 12.8827 -7.01807
3291 4 1 19.0519 10.9991 -7.38311
3284 4 1 20.9734 11.7584 -6.16282
3286 4 1 21.6971 13.4025 -6.54395
3034 4 1 24.1545 11.8745 -7.81583
3035 4 1 23.4068 12.1576 -6.95742
3285 4 1 21.9967 12.2691 -6.66929
3283 4 1 21.7824 11.1825 -5.53809
3037 4 1 23.9729 13.0145 -6.68828
3038 4 1 23.1445 12.3377 -6.96992
3039 4 1 22.7438 13.079 -6.05445
3040 4 1 23.945 13.2171 -5.9695
3036 4 1 23.5961 12.9851 -7.7601
3221 4 1 19.4926 18.4621 -6.1761
3218 4 1 20.0599 18.4729 -7.47033
3217 4 1 18.9552 18.2396 -7.80925
3223 4 1 18.9378 17.2004 -5.53907
3222 4 1 20.0747 17.413 -6.09156
3060 4 1 20.5422 18.0885 -5.48913
3212 4 1 17.5655 20.7704 -7.32951
3213 4 1 17.8714 19.6985 -7.20323
3214 4 1 18.6226 19.9961 -8.02593
3215 4 1 17.693 19.3191 -8.02284
3220 4 1 19.7748 19.4139 -6.98716
3219 4 1 20.7225 18.8992 -6.52904
3183 4 1 9.98672 21.8048 -7.15546
3181 4 1 9.40041 22.2429 -7.77312
3180 4 1 9.55595 22.4357 -6.60308
3179 4 1 9.1111 23.2165 -7.3029
3185 4 1 10.7853 22.642 -8.06062
3195 4 1 13.3361 22.8508 -7.47115
3196 4 1 13.2961 23.3645 -6.45251
3194 4 1 14.4364 22.4275 -7.84149
3197 4 1 14.2152 23.8383 -6.05692
3198 4 1 14.552 22.7021 -5.93806
3199 4 1 14.7544 21.5655 -5.64354
3208 4 1 17.3781 22.8197 -6.50659
3209 4 1 16.6057 22.2086 -5.75306
3210 4 1 17.2089 22.4854 -6.64639
3211 4 1 17.8551 21.9397 -7.51667
3207 4 1 18.2964 22.0247 -6.55261
3206 4 1 17.3652 21.7388 -5.82406
3204 4 1 18.4757 22.2584 -5.52607
3178 4 1 8.78939 24.357 -7.02234
3177 4 1 8.65235 25.0384 -6.07991
3112 4 1 12.4064 24.8451 -5.58219
3543 4 1 -3.56716 2.56455 -3.72039
3546 4 1 -2.92981 1.52172 -2.8182
2719 4 1 13.5439 2.52712 -2.96237
2717 4 1 14.8419 0.857419 -3.97742
2718 4 1 14.347 1.88371 -3.50278
2715 4 1 14.4837 0.919216 -3.32971
2738 4 1 18.0874 2.68169 -4.86079
2734 4 1 17.1631 0.749894 -2.80853
2735 4 1 17.0295 1.65812 -3.65729
2739 4 1 19.1077 1.99041 -4.71214
2741 4 1 19.3127 1.34225 -3.38545
2742 4 1 19.7867 0.387641 -4.07319
2743 4 1 20.2305 1.53834 -4.4201
2747 4 1 21.1484 2.37051 -3.53913
2744 4 1 19.6093 0.739034 -3.69802
2746 4 1 21.2939 1.65069 -4.5536
2748 4 1 21.3703 1.50537 -2.88751
2740 4 1 20.041 2.165 -3.84575
2745 4 1 20.233 1.16897 -4.67603
2977 4 1 23.4514 0.750985 -3.24142
2981 4 1 24.1732 2.59738 -3.51553
2979 4 1 23.8252 0.776852 -3.99031
2802 4 1 22.1366 0.955702 -3.36216
2801 4 1 22.5938 0.0127018 -3.83897
2982 4 1 24.2425 2.44535 -4.77491
2980 4 1 24.5616 1.70684 -4.14245
2817 4 1 25.8639 2.57646 -4.35305
2820 4 1 25.5329 2.6516 -5.2667
2815 4 1 25.6147 2.22512 -2.69323
2791 4 1 27.1159 0.501452 -3.63677
2788 4 1 29.2474 1.55193 -2.75785
3540 4 1 -2.01466 3.54091 -3.26166
3397 4 1 5.76035 3.62079 -3.73844
3398 4 1 5.89391 4.81551 -3.77544
3394 4 1 7.49982 4.83725 -2.84339
3390 4 1 9.18097 5.34691 -4.2143
3389 4 1 10.0213 4.94482 -3.49645
3388 4 1 11.1164 5.34452 -3.52013
2725 4 1 15.7456 3.01192 -2.83683
2737 4 1 18.0625 2.79257 -3.68507
2736 4 1 16.8991 2.79882 -3.98214
2895 4 1 19.4011 4.52527 -4.95633
2896 4 1 19.9852 4.83522 -3.87845
2897 4 1 20.782 4.67335 -2.97558
2983 4 1 23.448 3.29349 -5.314
2985 4 1 22.8546 5.05207 -5.30129
2752 4 1 22.0681 3.46425 -3.50622
2753 4 1 23.2369 3.46354 -3.7074
2754 4 1 23.0921 4.39232 -2.93455
2755 4 1 24.1301 4.13618 -3.46008
2819 4 1 25.7378 3.79598 -5.03383
2818 4 1 26.712 3.41269 -4.27996
2816 4 1 25.6968 3.25043 -3.33446
2757 4 1 25.6345 4.88693 -4.62838
2758 4 1 25.0481 4.74987 -3.54315
2756 4 1 25.1473 3.92711 -4.02021
3405 4 1 2.2776 6.63796 -4.29998
3406 4 1 1.75953 7.59611 -4.64326
3404 4 1 2.66396 7.12722 -3.29832
3407 4 1 1.58517 7.1784 -3.47596
3403 4 1 3.37591 8.0495 -2.92338
3400 4 1 4.80788 6.20575 -2.91215
3412 4 1 4.46149 6.95911 -3.99843
3413 4 1 5.10177 7.86777 -3.62568
3411 4 1 3.50347 7.61361 -4.32511
3402 4 1 4.44614 7.43917 -2.7568
3399 4 1 5.92815 5.88593 -3.08278
3392 4 1 8.81022 5.50047 -3.74235
3391 4 1 8.17877 5.59155 -4.7206
3387 4 1 10.9719 6.35279 -3.94001
3386 4 1 11.6492 7.10089 -3.24191
3384 4 1 11.7648 7.17114 -2.8543
3385 4 1 12.7674 7.66413 -3.35035
3267 4 1 18.5965 6.8492 -4.67806
3269 4 1 18.5198 6.12146 -2.97452
3270 4 1 18.2864 7.20988 -3.39815
3268 4 1 19.2084 6.64198 -3.76945
3271 4 1 19.4525 7.32042 -3.77213
3272 4 1 19.259 8.07017 -2.81953
2764 4 1 24.1526 7.45932 -4.22969
2763 4 1 25.2015 7.75195 -3.69936
2761 4 1 24.2547 7.1676 -4.01119
2760 4 1 24.6251 5.97572 -4.17472
2759 4 1 25.672 5.60697 -4.20382
2766 4 1 25.976 7.73103 -5.03139
3408 4 1 2.23917 8.17076 -3.40869
3409 4 1 2.05076 8.43075 -4.56077
3410 4 1 3.03256 8.6724 -3.95412
3418 4 1 4.80461 9.21237 -3.39103
3420 4 1 5.1876 10.0737 -3.40264
3417 4 1 5.81615 9.35726 -2.7699
3419 4 1 6.00801 9.18391 -3.10079
3381 4 1 13.0694 8.96887 -2.738
3379 4 1 12.0773 9.60735 -3.01537
3378 4 1 11.0318 9.16372 -2.93039
3376 4 1 11.7889 9.00374 -3.59895
3377 4 1 10.8215 9.22187 -4.16468
3375 4 1 11.7981 10.0464 -4.31428
3250 4 1 15.1898 10.7468 -3.8189
3251 4 1 15.9374 9.86847 -4.01031
3260 4 1 17.7897 9.45599 -4.96428
3304 4 1 16.4634 8.17346 -3.58147
3303 4 1 16.9202 8.24868 -4.69961
3253 4 1 17.3673 10.7006 -3.90023
3252 4 1 16.9899 9.63109 -3.45561
3301 4 1 18.0994 8.58192 -4.53056
3302 4 1 17.3168 8.52611 -3.58992
3299 4 1 20.1398 8.86976 -3.68815
3300 4 1 19.0127 8.46615 -3.816
3296 4 1 20.5739 9.20695 -4.92226
3297 4 1 19.5135 8.63296 -4.75057
3298 4 1 20.663 8.31117 -4.67477
3279 4 1 21.4963 10.1579 -5.27521
3280 4 1 22.6995 10.3381 -5.09576
3275 4 1 21.5725 10.288 -2.71145
3278 4 1 22.4199 9.45736 -4.73383
3277 4 1 22.8196 8.69105 -3.85998
3276 4 1 21.9365 9.39967 -3.39516
3282 4 1 22.1107 10.5604 -4.62202
2762 4 1 24.4343 8.33609 -4.36529
2765 4 1 25.0693 8.22501 -4.40981
2767 4 1 26.261 8.34711 -4.07496
2768 4 1 26.3582 9.56321 -4.27836
2769 4 1 25.4271 9.84519 -3.62183
2770 4 1 25.836 8.83655 -3.21683
3365 4 1 7.00031 13.0301 -3.78848
3361 4 1 7.11349 11.1398 -2.70147
3362 4 1 7.52885 12.1634 -3.26417
3363 4 1 6.37841 12.4768 -3.06764
3364 4 1 7.0374 11.8284 -3.86715
3368 4 1 9.1991 12.8787 -3.3417
3373 4 1 11.5363 11.6498 -3.76925
3371 4 1 11.7092 13.1371 -2.97682
3372 4 1 12.4502 12.1656 -3.34809
3374 4 1 11.0038 10.8476 -4.6089
3249 4 1 16.1283 11.4482 -4.20096
3248 4 1 15.7603 12.2815 -4.95719
3247 4 1 14.8996 11.7571 -4.31275
3246 4 1 15.984 12.379 -3.99077
3244 4 1 15.8664 12.5353 -3.36241
3257 4 1 18.5649 11.8905 -4.95531
3254 4 1 18.2746 11.1607 -4.56432
3243 4 1 16.8724 13.06 -3.64474
3242 4 1 17.0419 12.3254 -2.74646
3047 4 1 24.185 11.4498 -3.14156
3046 4 1 24.9303 12.2292 -3.55567
3045 4 1 24.963 13.1316 -4.34587
3366 4 1 7.88043 13.5171 -4.41407
3367 4 1 8.82534 13.8406 -3.85285
3369 4 1 10.0968 13.4899 -2.83995
3245 4 1 15.9249 13.5801 -3.90037
3088 4 1 18.758 15.5099 -3.82939
3055 4 1 20.8828 15.0295 -3.40769
3053 4 1 20.7703 14.7673 -3.49124
3086 4 1 19.8209 15.6677 -2.84011
3056 4 1 21.1166 15.9739 -4.19189
3087 4 1 19.8939 15.3414 -3.98693
3054 4 1 21.5942 15.0134 -4.4095
3052 4 1 21.8029 14.1496 -3.93829
3041 4 1 24.18 13.4889 -4.78928
3051 4 1 22.4337 14.4387 -2.91616
3044 4 1 24.7175 13.6463 -5.38075
3042 4 1 24.6274 13.8132 -3.66051
3043 4 1 24.6279 14.5333 -4.69368
3227 4 1 17.951 16.6483 -3.93402
3226 4 1 18.181 16.6755 -5.04208
3225 4 1 17.3599 17.4361 -5.37944
3224 4 1 18.2737 18.033 -4.91545
3228 4 1 17.4092 17.7276 -3.82007
3059 4 1 21.4378 18.1197 -4.66041
3061 4 1 20.7638 18.6862 -4.47807
3057 4 1 22.2205 16.4337 -4.53424
3058 4 1 21.6906 17.1196 -5.30874
3168 4 1 9.81955 21.4043 -2.8149
3205 4 1 17.9486 21.4517 -4.82966
3062 4 1 20.4169 18.9391 -3.36248
3169 4 1 9.42706 22.0916 -3.78384
3170 4 1 9.4223 22.8663 -4.72185
3171 4 1 9.73945 23.5563 -3.77827
3172 4 1 10.5051 24.0953 -4.55721
3111 4 1 12.9849 23.9883 -4.90396
3119 4 1 10.9359 23.1921 -2.83083
3200 4 1 14.9278 22.4523 -4.99234
3201 4 1 15.9393 23.0235 -5.34139
3110 4 1 13.4759 23.9211 -3.81604
3202 4 1 17.1202 23.0742 -5.00455
3203 4 1 17.6672 22.0542 -4.69795
3175 4 1 9.64326 24.9421 -4.46265
3176 4 1 8.92156 25.6483 -5.09525
3174 4 1 9.7416 26.0904 -4.35126
3173 4 1 10.2519 25.0844 -3.92431
3117 4 1 12.3975 24.7541 -2.93017
3113 4 1 12.3938 24.9741 -4.41871
3115 4 1 12.5639 24.7958 -4.49441
3116 4 1 11.537 24.9778 -3.75413
3114 4 1 12.3913 25.0092 -3.27369
3109 4 1 13.9139 24.7528 -3.16679
3544 4 1 -3.68541 2.63708 -2.47418
3548 4 1 -2.73214 1.66508 -1.16142
3549 4 1 -2.53917 0.52139 -1.65023
3545 4 1 -2.678 2.36606 -2.01228
3547 4 1 -2.18988 0.995544 -2.04645
3537 4 1 -1.34926 2.51128 -1.03099
2722 4 1 13.1945 2.44893 -0.826434
2711 4 1 15.4746 0.385075 -1.45514
2724 4 1 15.075 2.61558 -1.97918
2723 4 1 14.1539 2.12897 -1.47061
2710 4 1 14.3212 0.328778 -1.1792
2713 4 1 14.5006 0.657972 -1.69512
2712 4 1 15.2584 1.4721 -1.91884
2662 4 1 18.1044 0.732139 -0.386924
2732 4 1 18.395 1.43753 -1.61408
2733 4 1 17.9027 1.62687 -2.67641
2731 4 1 17.3109 1.75938 -1.18983
2730 4 1 18.3495 2.03839 -0.688327
2749 4 1 21.4504 1.37676 -1.67444
2806 4 1 23.8696 0.349655 -0.576368
2803 4 1 22.2212 1.61473 -2.31323
2804 4 1 22.6122 0.677837 -1.62496
2805 4 1 23.0309 1.18578 -0.53672
2750 4 1 21.5753 2.49695 -1.97944
2809 4 1 26.1712 0.873004 -1.26838
2808 4 1 25.69 0.111151 -0.522221
2812 4 1 24.6354 2.3537 -1.6142
2810 4 1 25.5793 1.10462 -0.316185
2811 4 1 25.2175 2.22674 -0.577376
2813 4 1 25.733 2.63951 -1.30457
2814 4 1 26.5585 2.05739 -1.89487
2807 4 1 24.7911 0.754219 -0.0755677
2787 4 1 28.9391 2.24699 -1.86122
2789 4 1 28.1905 1.11042 -2.26422
2786 4 1 29.2453 2.67185 -0.797292
2790 4 1 27.4822 0.219414 -2.52379
3542 4 1 -3.34649 3.17849 -2.64701
3534 4 1 -3.2026 4.75754 -0.350241
3541 4 1 -2.6824 4.30881 -2.54788
3536 4 1 -2.45179 2.72731 -0.469575
3538 4 1 -1.64525 3.62509 -1.51471
3539 4 1 -1.06332 3.89109 -2.54667
3396 4 1 6.00901 3.56125 -2.53794
3395 4 1 6.36229 4.68216 -2.50428
2720 4 1 13.135 3.51688 -2.43159
2721 4 1 13.5389 3.58052 -1.31384
2728 4 1 18.6509 3.70639 -2.24251
2729 4 1 18.2107 2.99094 -1.45854
2726 4 1 16.7849 2.79923 -2.31127
3310 4 1 16.853 4.24137 -0.805157
2727 4 1 17.3852 3.85013 -2.1706
2903 4 1 20.9946 4.86186 -0.287467
2898 4 1 20.72 5.21296 -1.90001
2901 4 1 20.9625 5.26585 -1.5596
2902 4 1 20.15 4.52266 -1.16198
2751 4 1 21.7136 3.61537 -2.39777
2779 4 1 26.5477 3.67509 -0.590604
2777 4 1 27.4587 4.90014 -0.123633
3523 4 1 -8.1612 5.81864 -0.418976
3525 4 1 -9.09605 6.1481 -0.760779
3524 4 1 -8.20108 7.00813 -0.57729
3528 4 1 -5.7272 6.59575 -1.8216
3526 4 1 -7.88882 5.98872 -0.833398
3527 4 1 -6.81935 6.25128 -1.30221
3529 4 1 -5.82641 6.76344 -0.672168
3530 4 1 -4.74848 7.24373 -0.243333
3531 4 1 -4.73568 6.0685 -0.368517
3532 4 1 -3.62122 6.42527 -0.487366
3456 4 1 0.74636 6.72135 -0.158907
3401 4 1 5.19703 6.84516 -1.89776
3415 4 1 6.11592 8.02006 -2.05337
3393 4 1 8.31983 5.64521 -2.5869
3307 4 1 15.4984 6.76013 -1.391
3306 4 1 15.9851 6.63004 -2.49019
3314 4 1 14.0797 5.83066 -0.138823
3313 4 1 15.2423 5.77295 -0.42299
3309 4 1 17.2463 5.39963 -0.969618
3308 4 1 16.6722 6.38682 -1.43705
3305 4 1 16.3353 7.72847 -2.44613
2899 4 1 21.2553 5.97199 -1.12818
2900 4 1 21.7329 5.70482 -2.25662
2771 4 1 25.481 7.89438 -2.46124
2773 4 1 26.5261 6.19956 -1.58625
2774 4 1 26.0901 7.17334 -0.947391
2772 4 1 25.8051 7.12513 -1.62366
2776 4 1 27.1069 6.02809 -0.179927
2775 4 1 26.9871 7.2199 -0.117553
3459 4 1 0.350271 8.97759 -0.0250825
3463 4 1 0.180771 9.31961 -1.55855
3466 4 1 1.74343 9.79579 -0.642595
3464 4 1 1.14206 9.22701 -0.884118
3462 4 1 0.0511497 9.9651 -0.567703
3465 4 1 2.24491 8.88835 -1.0699
3425 4 1 5.19717 9.98993 -0.503989
3414 4 1 5.13683 8.16295 -2.55689
3416 4 1 5.10313 8.5125 -2.41052
3423 4 1 5.01527 10.3246 -1.29131
3426 4 1 6.47161 10.0095 -0.712281
3424 4 1 5.99264 9.74809 -1.43145
3421 4 1 5.52599 10.7065 -2.39791
3428 4 1 8.09545 9.8961 -0.629299
3341 4 1 10.7221 9.14114 -1.24389
3340 4 1 10.1282 8.31927 -0.753572
3382 4 1 13.268 8.26508 -1.68668
3383 4 1 12.1693 8.07716 -2.03124
3380 4 1 12.8544 10.1249 -2.26983
3342 4 1 11.6902 9.78444 -1.56472
3343 4 1 12.4095 9.82798 -0.702131
3274 4 1 20.7342 9.65607 -2.01261
3273 4 1 19.7299 9.13622 -2.33757
3468 4 1 2.25426 11.7702 -1.48143
3467 4 1 2.24985 10.8038 -0.927845
3470 4 1 4.0368 12.7765 -0.236506
3469 4 1 3.19877 12.0257 -0.725434
3422 4 1 4.72916 11.3811 -1.66892
3473 4 1 3.01716 13.1641 -0.222379
3358 4 1 7.9592 12.8491 -0.923254
3360 4 1 6.96638 12.1844 -2.08245
3427 4 1 7.37232 10.8541 -0.491879
3370 4 1 10.7423 12.6435 -2.37528
3359 4 1 8.17872 12.5403 -2.06412
3241 4 1 16.4599 13.1543 -2.05043
3049 4 1 23.9454 13.1917 -1.8342
3048 4 1 24.1507 12.0644 -2.09829
3080 4 1 22.4674 13.3993 -0.097066
3356 4 1 7.47465 14.5553 -0.712375
3357 4 1 7.84581 13.6257 -0.0339889
3355 4 1 8.42256 13.9057 -0.708809
3237 4 1 15.5306 14.6783 -0.435307
3239 4 1 15.7737 14.4669 -1.45095
3238 4 1 14.6585 14.1102 -0.962252
3235 4 1 15.5361 15.7257 -0.177325
3090 4 1 18.8406 15.3074 -1.40878
3240 4 1 16.4944 13.7092 -0.97143
3234 4 1 16.2594 16.0047 -1.05478
3089 4 1 18.8758 15.4836 -2.63987
3085 4 1 20.6548 14.8751 -2.37482
3084 4 1 21.2359 15.5141 -1.64209
3069 4 1 22.2595 15.9968 -1.74924
3074 4 1 23.1519 15.1318 -0.190741
3081 4 1 22.5177 13.9741 -1.16711
3073 4 1 23.5488 15.9649 -0.961521
3050 4 1 23.2366 13.5461 -2.68583
3070 4 1 23.5158 16.1235 -1.76303
3083 4 1 21.7427 14.7171 -2.27115
3082 4 1 22.1805 15.1115 -1.26948
3232 4 1 14.3928 17.4005 -1.61766
3233 4 1 15.3066 16.6609 -1.16693
3231 4 1 15.4914 17.9649 -1.57629
3093 4 1 18.5963 17.3258 -0.883086
3094 4 1 18.6212 18.1731 -0.00598422
3229 4 1 17.4416 17.9455 -2.62877
3230 4 1 16.5876 18.3578 -1.97264
3092 4 1 19.4326 16.5146 -0.557495
3091 4 1 19.482 16.2838 -1.76403
3066 4 1 21.0724 17.843 -1.11384
3064 4 1 20.9054 18.116 -2.30803
3067 4 1 21.2255 16.7238 -0.859599
3065 4 1 20.4427 18.8262 -1.359
3071 4 1 22.6125 16.1694 -0.965047
3068 4 1 22.4056 16.5425 -0.693035
3150 4 1 7.65923 20.3738 -1.18822
3165 4 1 8.07362 21.5108 -1.64996
3166 4 1 9.19819 21.007 -1.87502
3152 4 1 9.34681 21.2082 -0.0672954
3149 4 1 8.63484 20.1961 -0.409185
3151 4 1 8.29111 21.1616 -0.628846
3148 4 1 9.8115 20.3666 -0.401125
3100 4 1 17.6321 20.9577 -0.00475389
3095 4 1 18.2933 19.1518 -0.725745
3096 4 1 17.9502 20.2747 -0.736584
3099 4 1 18.2217 21.2218 -1.07666
3063 4 1 21.2949 19.2505 -2.50298
3098 4 1 19.3136 21.4208 -1.52168
3097 4 1 19.1052 20.5453 -0.714636
3159 4 1 8.03548 22.8161 -0.547431
3161 4 1 7.46388 23.1774 -2.65433
3164 4 1 7.46495 22.2187 -2.33474
3162 4 1 7.64446 22.4346 -1.82339
3160 4 1 7.85362 23.4371 -1.53036
3167 4 1 9.16805 22.1064 -2.12705
3163 4 1 8.29933 23.0589 -2.61217
3122 4 1 10.2624 23.584 -1.58887
3120 4 1 11.417 22.3779 -2.12752
3121 4 1 11.3978 23.3862 -1.56423
3103 4 1 16.1105 23.4102 -0.783716
3102 4 1 17.1309 22.8306 -1.20413
3101 4 1 17.5661 21.7419 -0.879825
3124 4 1 10.4206 25.4816 -2.34417
3123 4 1 10.1934 24.7314 -1.43672
3118 4 1 11.4172 24.292 -2.51342
3126 4 1 11.2496 26.0106 -0.250973
3125 4 1 10.8073 25.4222 -1.25987
3108 4 1 14.0709 25.5012 -2.22509
3106 4 1 14.0678 25.6927 -2.06712
3105 4 1 15.0456 25.2853 -1.45609
3107 4 1 15.1236 25.1461 -1.96829
3104 4 1 15.6462 24.3139 -1.45431
1870 4 1 7.89955 0.320876 2.49886
1866 4 1 10.5911 1.43395 2.47078
1869 4 1 8.85595 1.16819 2.54344
1868 4 1 9.91451 1.08706 1.97158
1871 4 1 8.33227 0.106274 1.45207
1867 4 1 10.9566 0.957759 1.3267
2958 4 1 21.2954 1.8322 1.48458
2957 4 1 21.5013 1.52975 2.60071
2955 4 1 23.1407 2.3987 1.02285
2962 4 1 24.1854 0.31174 0.651506
2954 4 1 23.1335 2.69225 2.28122
2960 4 1 22.1125 0.101683 0.138969
2961 4 1 22.9686 0.183243 1.00936
2956 4 1 22.4535 1.79196 1.78794
2959 4 1 21.7429 0.785756 1.10146
2963 4 1 25.0703 0.866259 1.23061
2784 4 1 27.7102 2.12744 0.743942
2785 4 1 28.7601 2.67751 0.313318
3535 4 1 -2.47902 3.80197 0.0369758
3450 4 1 2.07303 5.11964 1.14906
3454 4 1 0.0433871 4.9642 0.702257
3317 4 1 12.0549 4.67595 1.50096
3311 4 1 16.9261 4.70615 0.271124
2904 4 1 21.8908 5.1808 0.283063
2917 4 1 26.4156 4.80648 2.31294
2781 4 1 26.9176 2.96957 0.930868
2782 4 1 26.0261 2.82263 1.67774
2783 4 1 26.7496 2.88217 0.73623
2780 4 1 25.9944 3.02877 0.139457
2778 4 1 27.5065 3.70988 0.0316549
3521 4 1 -7.82833 6.36244 0.50216
3520 4 1 -7.73176 5.51591 1.39828
3518 4 1 -7.45774 7.06604 1.64995
3519 4 1 -6.77853 6.15689 1.60824
3517 4 1 -6.76344 7.50495 2.59882
3522 4 1 -7.31314 5.38833 0.196274
3533 4 1 -4.18447 5.45131 0.000508041
3455 4 1 -0.111823 6.15647 0.425608
3451 4 1 1.86438 5.84181 1.97495
3452 4 1 0.736475 5.53464 1.67804
3448 4 1 2.44258 6.66088 0.663542
3457 4 1 0.775195 7.06224 1.07141
3444 4 1 1.71438 7.52991 1.04108
3453 4 1 0.0791093 6.17593 0.884836
3447 4 1 2.71089 7.616 1.48139
3449 4 1 3.00379 5.64007 0.773498
3328 4 1 8.69657 6.50124 2.05988
3329 4 1 9.8828 6.66387 1.88627
3326 4 1 8.8064 6.45126 2.25917
3327 4 1 8.46171 5.38559 1.77954
3318 4 1 11.7031 5.82498 1.23785
3316 4 1 12.3577 5.49833 0.753561
3330 4 1 10.8626 7.3364 2.08781
3315 4 1 13.0193 6.32499 0.113436
3319 4 1 11.7548 6.23456 2.29871
3334 4 1 12.7205 7.80158 1.27435
3336 4 1 10.9979 7.78161 0.416705
3333 4 1 11.7263 7.66415 1.8288
3335 4 1 12.0514 7.13419 0.510215
3312 4 1 15.9617 5.43094 0.485651
2905 4 1 21.5264 6.36954 0.184927
2908 4 1 23.9502 7.55553 1.87135
2906 4 1 22.6286 6.69693 0.0819206
2907 4 1 23.299 6.83436 1.1193
2909 4 1 24.8991 6.79512 1.72771
2910 4 1 25.9897 6.32754 2.08516
2911 4 1 25.0199 5.78648 2.21484
3514 4 1 -6.13052 9.38941 2.23359
3515 4 1 -5.68087 8.42402 1.69694
3513 4 1 -7.29765 9.21737 2.17157
3497 4 1 0.532144 10.7016 1.11849
3445 4 1 2.47124 8.47548 1.15971
3458 4 1 0.711401 8.23846 0.767431
3442 4 1 1.74385 8.531 2.61546
3443 4 1 1.50143 8.63233 1.407
3460 4 1 0.124922 8.63226 1.03101
3461 4 1 0.602902 9.22493 0.0923575
3446 4 1 3.64313 8.40438 1.02288
3434 4 1 3.35247 9.53804 2.38557
3433 4 1 4.50834 9.85207 1.94309
3431 4 1 6.32859 9.80461 0.630181
3429 4 1 7.38134 9.80312 0.362279
3432 4 1 5.60034 9.58696 1.54138
3430 4 1 6.90619 8.87249 0.872362
3339 4 1 9.4945 8.12782 0.305044
3338 4 1 10.3179 8.7457 1.0289
3332 4 1 11.1467 8.64763 2.19544
3337 4 1 11.3468 8.88809 0.647042
3344 4 1 12.3831 10.4411 0.41702
3495 4 1 -0.0241838 12.2536 1.9614
3498 4 1 -0.179214 11.1154 2.0185
3496 4 1 0.490364 11.9187 0.990998
3494 4 1 0.840399 11.7476 2.58849
3493 4 1 1.69123 12.3652 2.00852
3475 4 1 2.49317 13.2083 1.85908
3472 4 1 2.36677 13.4526 0.651101
3476 4 1 3.51301 12.6395 1.53925
3477 4 1 3.25988 12.913 2.6848
3350 4 1 10.485 12.8839 1.09034
3351 4 1 10.0353 13.2663 2.11547
3348 4 1 10.6523 13.1125 0.302653
3349 4 1 10.9655 11.9642 0.577127
3346 4 1 10.8062 11.7369 0.382721
3345 4 1 11.6333 11.1425 1.03542
3347 4 1 10.7778 12.5976 1.28198
3079 4 1 21.2561 13.3238 0.111838
3078 4 1 22.175 13.0534 0.925557
3486 4 1 -0.299828 14.4669 2.0749
3474 4 1 2.49591 13.7589 0.762748
3483 4 1 1.18454 15.2955 1.76833
3482 4 1 1.85786 16.0919 2.36302
3485 4 1 0.323155 13.8256 1.27194
3484 4 1 0.0319363 15.0193 1.42259
3471 4 1 3.47465 13.7305 0.205721
3354 4 1 8.02921 14.5544 0.277082
3352 4 1 9.16192 13.4849 1.24965
3353 4 1 8.94285 13.7633 0.0650544
3236 4 1 16.4679 15.1707 0.229663
3077 4 1 21.3838 13.928 0.551427
3075 4 1 23.15 15.175 1.06905
3076 4 1 22.6004 14.2198 0.71388
3072 4 1 23.0667 15.9486 0.151583
3153 4 1 8.21032 21.2915 0.359079
3147 4 1 10.0991 19.5703 0.411643
3145 4 1 10.6291 20.1251 2.11504
3146 4 1 11.1671 19.7652 1.07188
3143 4 1 11.7776 19.9343 0.702835
3144 4 1 11.3225 20.8009 1.37672
3142 4 1 11.982 21.0852 0.903358
3140 4 1 12.6172 20.8752 1.96782
3136 4 1 13.337 20.0972 1.28254
3137 4 1 13.0854 19.0266 0.939207
3141 4 1 12.3559 20.0318 1.15008
3139 4 1 13.2424 20.2405 1.12748
3135 4 1 12.9547 21.1198 0.762266
3138 4 1 13.8141 19.5039 1.72931
3134 4 1 13.8491 20.8011 0.086869
3133 4 1 14.5989 21.537 0.802657
3155 4 1 6.8323 22.7565 1.49312
3154 4 1 7.30559 21.7718 1.01172
3156 4 1 7.08162 22.6987 0.360933
3157 4 1 7.82104 22.4733 1.202
3158 4 1 7.64349 23.3898 0.391971
3129 4 1 12.8411 24.1588 0.0954511
3132 4 1 13.7317 21.8959 0.101549
3130 4 1 13.8171 23.4151 0.0624821
3131 4 1 13.6447 22.6715 1.06508
3128 4 1 12.7753 25.2965 0.466645
3127 4 1 11.6847 25.6651 0.845758
1864 4 1 10.2633 2.48919 4.20726
1862 4 1 9.54664 0.401952 4.78974
1861 4 1 8.48187 0.587654 5.28612
1863 4 1 10.2701 1.38722 4.78273
1865 4 1 10.9247 2.24763 3.18403
2612 4 1 12.3184 0.821563 5.37435
2610 4 1 13.9048 1.79529 5.0715
2940 4 1 23.6052 0.360324 5.0535
2946 4 1 22.9624 1.68747 4.88428
2953 4 1 22.5334 2.67677 3.36532
2937 4 1 24.7445 0.448395 4.46953
2941 4 1 24.265 1.34571 4.80925
2943 4 1 24.3191 2.14548 4.67285
2923 4 1 27.7788 0.264694 5.26121
2921 4 1 27.2164 1.75284 3.91707
2922 4 1 26.9565 1.10242 4.82089
2926 4 1 28.5487 0.297216 4.27546
2925 4 1 29.0159 0.539835 5.30088
2594 4 1 13.8803 4.72464 4.47492
2593 4 1 14.3081 4.02865 3.52836
2592 4 1 15.0266 3.61406 4.41563
2601 4 1 14.6165 4.0043 5.37905
2591 4 1 16.1916 3.74727 4.32869
2588 4 1 18.1241 4.53912 4.73924
2589 4 1 18.4097 3.46427 5.07631
2590 4 1 17.4842 3.76972 4.24803
2952 4 1 22.2101 2.85313 4.51238
2945 4 1 23.3757 2.72976 4.8971
2916 4 1 26.1587 5.17411 3.3703
2915 4 1 26.9121 5.16412 4.33575
2944 4 1 24.3016 3.28307 4.42091
2919 4 1 27.5866 3.9597 3.43481
2920 4 1 27.6173 2.89089 4.06702
2918 4 1 27.541 5.0253 2.85736
3320 4 1 10.7261 6.59121 2.89869
3331 4 1 10.6849 8.05271 3.04575
3321 4 1 10.3303 6.9763 4.01143
3325 4 1 8.90564 6.32405 3.48906
3322 4 1 9.96166 6.12238 4.66565
3324 4 1 9.93375 5.77663 3.58921
3323 4 1 10.9661 5.53649 4.19779
2595 4 1 14.4601 5.54353 5.06129
2574 4 1 15.1385 6.40843 4.92973
2587 4 1 18.6141 5.44581 5.29367
2586 4 1 19.6827 5.77609 5.104
2584 4 1 18.8848 5.9886 4.42481
2585 4 1 19.621 6.88586 4.6188
2583 4 1 19.2152 7.00949 4.96335
2913 4 1 25.8466 6.00752 2.72407
2914 4 1 26.8363 5.71411 3.21379
2912 4 1 24.8613 5.78926 3.39059
3516 4 1 -5.85397 8.14284 2.88418
3512 4 1 -7.10681 9.20863 3.32227
3511 4 1 -5.84771 9.13058 3.27838
3510 4 1 -5.66566 8.38408 4.2098
3509 4 1 -4.65548 8.94672 3.92757
3507 4 1 -3.00146 9.40178 3.00459
3508 4 1 -3.56852 9.45763 4.04482
3501 4 1 -0.730207 9.19935 4.48775
3500 4 1 -0.323778 10.2884 4.22236
3506 4 1 -1.76021 9.09062 2.82425
3504 4 1 -1.69271 8.76353 4.1007
3505 4 1 -1.65733 9.84002 3.695
3503 4 1 -1.6446 8.15209 3.09526
3502 4 1 -0.568262 8.28681 3.70932
3499 4 1 0.00522734 10.7186 3.17144
3441 4 1 2.10705 8.26191 3.76519
3440 4 1 2.55153 9.05304 4.47437
3438 4 1 3.83117 10.4606 3.30312
3437 4 1 3.46828 9.39648 3.51978
3436 4 1 3.34191 10.5393 3.57555
3439 4 1 3.13338 9.48047 3.4712
3435 4 1 4.16534 9.70661 3.19268
3492 4 1 0.97431 12.3263 3.02792
3491 4 1 0.826584 13.1044 3.93219
3490 4 1 0.0468618 13.1928 3.02579
3478 4 1 2.49297 13.0546 3.67248
3488 4 1 -0.684283 13.6296 3.79474
3489 4 1 -0.51316 14.2141 2.771
3487 4 1 -1.17628 13.8454 2.696
3481 4 1 1.06269 15.6295 3.19884
3479 4 1 1.65843 13.6608 4.23208
3480 4 1 1.10923 14.6775 3.84535
2611 4 1 12.7407 1.92977 5.42519
2613 4 1 13.2809 0.740275 6.17669
2608 4 1 14.5069 1.2438 5.51508
2609 4 1 14.7357 2.29973 5.81402
2607 4 1 13.69 2.03088 5.92718
2614 4 1 13.9135 0.444851 7.15406
2948 4 1 21.3866 2.44934 6.69021
2947 4 1 22.2067 2.25576 5.76373
2942 4 1 24.3067 1.89882 5.86466
2924 4 1 28.5858 0.0313948 6.18499
2604 4 1 12.907 3.03285 7.15588
2603 4 1 14.0366 3.19557 7.4035
2606 4 1 14.4867 2.75132 6.59025
2605 4 1 13.9956 3.16118 7.61676
2600 4 1 15.7933 3.74537 5.5971
2602 4 1 14.2913 4.00425 6.56068
2598 4 1 16.1171 4.71978 6.80582
2599 4 1 16.5644 3.55067 6.58845
2950 4 1 21.0822 2.8688 6.09174
2949 4 1 21.6509 3.56908 6.85779
2951 4 1 21.921 3.49361 5.43793
2572 4 1 13.4015 7.33625 5.72979
2571 4 1 13.4407 7.91498 6.80404
2573 4 1 14.2931 6.65349 5.81841
2596 4 1 14.1495 5.69125 6.15712
2597 4 1 15.1788 5.40837 6.65295
2576 4 1 15.7266 7.43376 6.49835
2575 4 1 15.0476 7.52273 5.53415
2577 4 1 16.8594 7.84427 6.1149
2578 4 1 17.4533 6.82462 6.02014
2581 4 1 18.2706 6.14057 6.35157
2579 4 1 18.2181 6.14203 6.61859
2580 4 1 18.2537 7.26925 6.89789
2582 4 1 19.3536 6.30028 5.95732
2569 4 1 12.7033 8.48536 5.9024
2570 4 1 12.7337 8.87683 7.00652
2568 4 1 13.6769 9.16937 6.27319
2567 4 1 13.6712 9.09576 7.52715
2566 4 1 13.7739 9.17667 6.25794
2565 4 1 14.2725 10.2614 6.32589
2564 4 1 14.1587 11.3469 6.75976
2563 4 1 13.9427 11.5789 7.95785
2552 4 1 12.7897 14.2047 8.03003
2560 4 1 14.4625 14.4019 7.85253
1703 4 10 2.94726 0.556575 10.4791
2616 4 1 14.8878 0.0772679 9.24015
2618 4 1 14.3949 0.299182 8.84028
2619 4 1 14.4566 1.54162 9.06377
2620 4 1 15.6416 1.73563 9.24191
2621 4 1 15.1217 2.04376 8.26065
2624 4 1 17.1254 1.97248 8.43711
2626 4 1 17.4397 0.930075 8.33769
2625 4 1 18.2675 1.69654 8.65879
2622 4 1 16.3218 2.18916 8.10055
2623 4 1 16.5352 2.79622 9.14056
2549 4 1 10.4387 12.8854 9.73392
2548 4 1 11.4899 12.3729 10.0932
2550 4 1 11.1188 12.8361 8.80465
2545 4 1 11.7028 13.0523 10.0999
2544 4 1 12.7392 12.3995 9.9001
2551 4 1 12.2153 13.3546 8.67687
2542 4 1 13.2367 12.3365 10.083
2543 4 1 13.2637 13.181 9.20269
2562 4 1 13.9131 12.3107 8.96659
2561 4 1 13.9239 13.4544 8.51398
2553 4 1 12.2432 15.247 8.35132
2546 4 1 11.2766 14.0314 10.6494
2554 4 1 12.9834 14.8262 9.19955
2557 4 1 14.6859 15.2668 8.28429
2555 4 1 14.0306 14.6033 9.6788
2556 4 1 14.2151 15.7723 9.27445
2558 4 1 15.9092 15.1629 8.39108
2559 4 1 15.5231 14.0304 8.12843
2276 4 1 -22.9813 0.0270216 13.0618
1705 4 1 1.78887 0.827639 12.366
1704 4 10 2.1527 0.855069 11.2893
1702 4 10 2.04837 0.846512 11.2551
1708 4 1 2.21998 0.0998933 13.1136
2527 4 1 10.637 13.1959 13.0376
2547 4 1 11.8766 13.0162 11.037
2539 4 1 13.1812 10.8375 12.1466
2538 4 1 12.8033 11.8571 11.7358
2540 4 1 12.591 11.7434 11.6602
2537 4 1 13.2199 11.5689 12.8896
2541 4 1 13.655 11.7124 11.0245
2518 4 1 10.5503 15.4869 13.3083
2526 4 1 11.5713 13.9312 13.0774
2525 4 1 12.1355 14.8346 12.5608
2523 4 1 10.8365 15.4474 11.0659
2522 4 1 11.5045 15.7104 12.0295
2521 4 1 11.5634 15.6409 13.1749
2528 4 1 11.6421 13.614 12.5875
2524 4 1 11.0894 15.1869 12.1769
2520 4 1 10.8195 16.5191 13.2544
2282 4 1 -23.5791 0.313615 16.0594
2280 4 1 -23.5819 1.65623 15.3843
2279 4 1 -22.9586 1.78949 14.3685
2278 4 1 -22.9913 0.877287 15.0829
1710 4 1 1.96944 0.118056 14.1105
1709 4 1 3.04799 0.413867 13.9294
1721 4 1 6.99617 0.265855 14.6555
1725 4 1 5.96314 0.222193 15.8372
1724 4 1 6.94507 0.609837 15.3181
1723 4 1 5.98889 0.713563 14.596
2535 4 1 12.0008 10.0447 14.2581
2507 4 1 7.16805 12.5026 15.0641
2508 4 1 7.0984 12.1229 13.8904
2511 4 1 8.00477 12.3305 14.0354
2509 4 1 7.49345 12.7132 14.8498
2505 4 1 6.39189 12.8169 15.4782
2512 4 1 8.70045 12.9018 14.8055
2513 4 1 9.56047 13.1749 13.9739
2510 4 1 8.60639 13.1394 14.6833
2532 4 1 11.918 11.8142 13.9407
2534 4 1 11.8074 11.2671 14.5402
2536 4 1 12.6972 10.7849 13.6391
2531 4 1 11.974 12.8894 14.5096
2530 4 1 11.5834 12.4825 13.4797
2533 4 1 12.6372 10.9357 13.6812
2504 4 1 7.17694 13.5745 15.9262
2503 4 1 7.34589 14.5896 15.2018
2515 4 1 10.4031 14.7836 14.3227
2516 4 1 9.96947 13.6769 14.405
2514 4 1 10.3978 13.6103 14.6974
2517 4 1 10.7674 14.3469 13.7673
2519 4 1 10.7006 16.0446 14.396
2529 4 1 11.8145 13.5661 13.8009
2286 4 1 -21.8917 0.110404 16.5585
2281 4 1 -22.8489 1.20319 16.2591
2290 4 1 -19.3769 0.243832 17.3408
2292 4 1 -19.2557 1.48278 17.664
2295 4 1 -17.5559 0.55907 18.5885
2297 4 1 -17.5441 0.339689 17.8026
2291 4 1 -18.3295 0.793461 17.2398
2294 4 1 -18.5755 1.02476 18.7593
2293 4 1 -18.7248 0.485653 17.7401
1752 4 1 7.32781 1.54013 18.481
1754 4 1 7.01791 0.371705 18.7946
1751 4 1 8.49999 1.45789 18.663
1750 4 1 8.35758 2.2002 17.6534
1749 4 1 7.47899 2.97024 17.5666
1747 4 1 7.98694 4.85352 17.7139
1745 4 1 7.3423 5.15488 18.1
1744 4 1 7.23443 4.00902 18.4102
1748 4 1 7.54512 4.02278 17.0078
1746 4 1 7.95067 5.99362 17.4871
2458 4 1 -0.491814 13.4206 18.7407
2506 4 1 7.32531 12.5913 16.2866
2413 4 1 -11.5131 15.0063 17.8535
2414 4 1 -10.8251 15.8977 18.3143
2411 4 1 -11.3976 15.3704 18.5567
2412 4 1 -10.4108 15.4212 17.8112
2419 4 1 -7.4208 16.1367 18.8081
2457 4 1 0.385875 14.0539 18.1685
2455 4 1 1.90881 13.5909 18.7297
2496 4 1 6.49042 14.6678 18.1364
2497 4 1 6.87914 15.5926 18.7175
2498 4 1 7.61801 15.8036 17.8372
2501 4 1 7.3188 15.581 17.2486
2502 4 1 7.80182 15.1204 16.2369
2495 4 1 7.65643 15.0448 18.2736
2493 4 1 7.80168 14.8735 18.3656
2494 4 1 8.65388 15.5792 18.2313
2492 4 1 8.85287 14.7058 18.7336
2415 4 1 -10.1333 16.8485 18.4487
2418 4 1 -8.59298 16.212 18.8012
2420 4 1 -7.21182 17.0826 18.0871
2441 4 1 -4.16561 17.8914 18.0353
2442 4 1 -3.54229 16.998 17.369
2446 4 1 -0.53694 17.514 18.6122
2445 4 1 -1.38333 16.6895 18.2043
2443 4 1 -2.48388 17.641 17.5231
2444 4 1 -1.585 17.008 16.9899
2500 4 1 7.49461 16.5534 17.8581
2499 4 1 8.4816 16.4225 17.3023
2434 4 1 -3.6689 20.1107 18.233
2435 4 1 -4.22078 21.0358 17.7319
2436 4 1 -3.61415 20.0568 17.8684
2437 4 1 -4.64784 20.664 18.2104
2440 4 1 -3.46344 18.9318 17.9864
2439 4 1 -3.96397 19.6572 17.2601
2438 4 1 -4.97136 20.3397 17.0412
2298 4 1 -17.6465 0.372159 18.9336
1734 4 1 5.21938 2.51844 20.509
1753 4 1 7.80572 0.917999 19.4031
1731 4 1 5.87073 0.147467 19.1727
1732 4 1 5.70847 1.34927 19.3334
1733 4 1 5.99556 2.57439 19.5237
1735 4 1 4.77118 3.61142 20.5789
1738 4 1 6.59339 5.08534 20.0481
1743 4 1 7.61914 4.92125 19.088
1736 4 1 5.83562 3.61327 20.089
1742 4 1 7.54198 5.19484 20.1803
1737 4 1 6.92458 3.99644 20.3291
1739 4 1 5.89407 5.87876 20.6575
1740 4 1 6.59324 6.70253 21.1166
1741 4 1 6.42629 5.56206 20.6174
2466 4 1 1.20797 12.9161 21.3963
2410 4 1 -11.3704 15.0067 19.7406
2417 4 1 -8.68122 15.8718 19.9825
2408 4 1 -9.49015 14.5086 20.6992
2409 4 1 -10.3316 14.577 19.8112
2463 4 1 -1.28906 14.7963 20.2868
2461 4 1 -1.87983 13.9268 20.159
2459 4 1 -1.55081 13.4836 19.307
2460 4 1 -1.752 14.6488 19.1776
2462 4 1 -0.943976 13.7152 20.8424
2464 4 1 -0.837443 14.0028 21.093
2456 4 1 0.88531 13.8551 19.2684
2454 4 1 2.15682 14.7686 19.1947
2452 4 1 2.17345 14.71 19.0662
2453 4 1 2.62259 14.718 20.2097
2451 4 1 1.71283 15.5732 19.7766
2469 4 1 2.63491 13.5978 20.6567
2470 4 1 2.84288 13.9177 19.4828
2471 4 1 3.46543 14.8427 19.7101
2472 4 1 3.3862 16.0385 19.9525
2488 4 1 7.1956 15.6684 21.4805
2490 4 1 7.38228 14.4929 19.8026
2491 4 1 7.94801 15.3572 19.1929
2489 4 1 7.58491 14.6812 20.874
2487 4 1 6.44348 15.4189 20.6431
2486 4 1 7.00905 14.954 21.5351
2416 4 1 -9.12024 16.4734 18.9732
2425 4 1 -7.24083 18.669 19.9835
2421 4 1 -6.82266 17.6092 19.057
2424 4 1 -8.00097 17.7819 19.5085
2422 4 1 -6.8411 17.2765 20.263
2423 4 1 -7.7685 17.7792 20.7641
2431 4 1 -4.63346 18.6925 19.033
2430 4 1 -4.38208 18.732 20.2051
2447 4 1 -0.720729 16.7538 19.4438
2448 4 1 0.351506 16.4899 19.8556
2450 4 1 1.39986 16.705 19.7522
2449 4 1 0.877478 16.9106 20.8745
2473 4 1 3.49359 17.0437 19.3276
2474 4 1 4.6494 17.4777 19.3056
2475 4 1 4.7944 18.3933 20.0436
2477 4 1 4.86973 17.6791 21.3849
2476 4 1 3.89509 18.0946 20.8584
2478 4 1 4.37071 18.5783 20.8422
2482 4 1 6.81634 17.5822 21.3746
2479 4 1 5.38606 17.9588 21.1279
2480 4 1 6.63369 17.9097 21.1601
2483 4 1 7.7662 17.5176 20.6564
2426 4 1 -7.02845 19.5898 19.2083
2427 4 1 -6.86121 20.1852 20.2692
2428 4 1 -6.06316 19.5094 20.8277
2433 4 1 -4.15681 20.7287 19.1786
2432 4 1 -4.7105 19.7948 19.5899
2429 4 1 -5.33545 19.3223 19.9266
2374 4 1 -13.9478 3.50723 23.6886
2379 4 1 -12.1248 4.918 23.9046
2377 4 1 -11.1467 3.83794 23.6081
2382 4 1 -12.2868 4.93946 23.6336
2405 4 1 -8.28118 13.0732 22.8163
2401 4 1 -6.03699 11.9707 23.393
2403 4 1 -6.81029 13.4446 22.5066
2402 4 1 -5.78888 12.8021 22.5725
2404 4 1 -7.37594 12.3727 22.8831
2398 4 1 -7.00409 10.907 23.6831
2467 4 1 1.38695 12.6008 22.5443
2468 4 1 2.02206 13.1547 21.6359
2406 4 1 -8.98757 14.0283 22.6306
2407 4 1 -9.76952 14.6005 21.8042
2465 4 1 0.163456 13.5322 21.5809
2485 4 1 7.63513 15.8657 22.03
2481 4 1 5.85279 17.9592 22.0455
2484 4 1 7.23876 16.9982 21.6496
2373 4 1 -13.7246 2.59667 24.3328
2368 4 1 -11.9859 1.09087 24.6967
2369 4 1 -12.7893 1.12567 25.6393
2366 4 1 -11.2371 0.55756 26.7549
2367 4 1 -11.5985 0.330248 25.5718
2371 4 1 -12.1962 2.58002 25.0205
2370 4 1 -13.3146 1.97978 25.0372
2359 4 1 -9.55361 0.4362 24.7812
2378 4 1 -11.285 4.39365 24.5888
2381 4 1 -13.2931 5.13393 24.2479
2375 4 1 -13.0534 3.51224 24.3908
2376 4 1 -11.9091 3.73529 24.5566
2372 4 1 -13.1158 3.33762 25.0255
2380 4 1 -12.405 5.86387 24.6582
2383 4 1 -11.7843 5.66306 24.5102
2384 4 1 -10.9523 6.45852 24.9682
2385 4 1 -10.2473 7.11263 25.7059
2389 4 1 -9.69568 9.50626 25.2392
2387 4 1 -9.25082 8.4559 25.0676
2386 4 1 -10.1626 8.31405 25.7696
2391 4 1 -10.3251 9.32248 25.6146
2388 4 1 -10.1243 8.59574 25.8857
2390 4 1 -10.1442 8.61025 24.6366
2392 4 1 -9.29224 9.84332 26.08
2393 4 1 -8.83364 10.11 24.9481
2394 4 1 -8.08417 9.75102 25.6991
2395 4 1 -9.00095 10.5415 25.7022
2396 4 1 -7.93544 10.0923 25.3208
2397 4 1 -7.47615 11.1123 24.8116
2399 4 1 -7.2421 11.1955 24.7967
2400 4 1 -6.82576 12.2181 24.247
ITEM: TIMESTEP
24400000
ITEM: NUMBER OF ATOMS
1913
ITEM: BOX BOUNDS ff ff ff
-3.5000000000000000e+01 3.5000000000000000e+01
-3.5000000000000000e+01 3.5000000000000000e+01
-3.5000000000000000e+01 3.5000000000000000e+01
ITEM: ATOMS id mol type x y z
2841 4 1 23.9645 -0.0283378 -16.6844
2857 4 1 22.5651 -5.47459 -15.3665
2858 4 1 22.3415 -5.33942 -14.2552
2856 4 1 23.7362 -5.12283 -15.2378
2855 4 1 23.7276 -4.13118 -14.6421
2854 4 1 23.8518 -2.96732 -14.3211
2851 4 1 24.0616 -1.51895 -15.2986
2849 4 1 23.2338 -0.723438 -14.2883
2850 4 1 24.1067 -1.42421 -14.0202
2847 4 1 22.9846 -0.727313 -14.5331
2853 4 1 24.2599 -1.92326 -14.1608
2852 4 1 25.1469 -1.44343 -14.814
2859 4 1 22.0005 -4.69864 -13.3135
2860 4 1 21.7809 -3.55013 -13.3168
2861 4 1 22.848 -4.01993 -13.3181
2862 4 1 22.6625 -4.54966 -12.2831
2863 4 1 21.9054 -3.83243 -11.7493
2865 4 1 21.1783 -3.21896 -10.1192
2864 4 1 21.4013 -4.21985 -10.7161
2866 4 1 21.53 -2.83055 -9.08529
2675 4 1 18.2169 -2.61536 -8.7076
2673 4 1 18.5651 -2.47598 -8.29245
2674 4 1 18.3553 -1.38957 -8.87515
2868 4 1 20.4357 -1.93563 -8.45691
2870 4 1 20.7663 -1.51297 -8.57614
2871 4 1 20.5701 -0.335214 -8.41653
2872 4 1 21.6658 -0.0681542 -8.52302
2876 4 1 22.6912 -1.0712 -8.89675
2874 4 1 22.8172 -0.39776 -8.39751
2875 4 1 23.7529 -0.458721 -9.12184
2669 4 1 17.436 -4.26572 -5.73511
2670 4 1 17.4593 -3.70336 -6.80582
2671 4 1 18.6395 -3.34852 -6.97613
2679 4 1 17.0903 -2.88709 -6.3625
2678 4 1 16.2737 -3.70844 -6.76489
2676 4 1 17.3101 -2.78038 -7.9653
2677 4 1 16.6107 -3.69286 -7.90973
2867 4 1 21.1065 -2.77586 -7.97216
2796 4 1 26.2886 -4.24723 -6.30682
2799 4 1 25.292 -3.76881 -6.54012
2798 4 1 26.0828 -4.65685 -6.65158
2794 4 1 26.7067 -3.80856 -6.43026
2801 4 1 25.2328 -2.8383 -7.58422
2802 4 1 24.5584 -3.39315 -6.83127
2793 4 1 26.5261 -2.97479 -5.58261
2797 4 1 26.9753 -4.2622 -7.37144
2795 4 1 27.4175 -4.74679 -6.3473
2681 4 1 15.8579 -1.31433 -5.77415
2680 4 1 16.1004 -2.17441 -6.62444
2672 4 1 18.7171 -2.14116 -7.14055
2684 4 1 16.6906 -0.263388 -5.39068
2685 4 1 16.958 -0.99492 -6.26082
2693 4 1 19.2858 -0.360973 -5.98673
2869 4 1 20.0871 -1.22709 -7.61839
2873 4 1 22.0454 -0.659737 -7.49933
2803 4 1 23.697 -2.60801 -7.26778
2805 4 1 23.9316 -0.428344 -7.32543
2800 4 1 24.7323 -2.65237 -6.47539
2960 4 1 25.4565 -0.767832 -5.46117
2959 4 1 24.4589 -1.09679 -5.97415
2804 4 1 24.435 -1.55104 -7.21537
2668 4 1 18.202 -3.91958 -4.88501
2667 4 1 17.4289 -4.23808 -3.92598
2666 4 1 18.1764 -3.52869 -3.34676
2664 4 1 17.5683 -3.87446 -4.00877
2663 4 1 17.4061 -2.7167 -4.03853
2792 4 1 27.1453 -2.97793 -4.64743
2682 4 1 15.6866 -0.2246 -5.22632
2688 4 1 18.3323 -0.210369 -3.99841
2665 4 1 17.7246 -2.66104 -4.00077
2658 4 1 17.0471 -1.49145 -3.75359
2659 4 1 16.572 -2.33617 -4.55042
2662 4 1 17.2513 -2.15595 -5.10387
2660 4 1 16.8977 -1.35248 -3.91919
2661 4 1 17.9956 -1.58779 -4.35579
2687 4 1 18.451 -0.912563 -4.97092
2686 4 1 17.1988 -0.91599 -5.13095
2958 4 1 23.9152 -0.63699 -4.95507
2957 4 1 23.2719 -0.699023 -3.90789
2956 4 1 23.9299 -1.72776 -3.86014
2954 4 1 24.7149 -1.32591 -3.53699
2787 4 1 26.1136 -0.812088 -3.64689
2791 4 1 27.5681 -2.44346 -3.64368
2786 4 1 27.1254 -0.759663 -4.38068
2788 4 1 27.1681 -0.916069 -3.17851
2784 4 1 28.7017 -0.373596 -3.22
2785 4 1 27.5541 -0.33275 -3.30253
3613 4 10 -3.67346 -12.7837 -1.08118
3611 4 1 -2.33984 -12.1839 -1.2287
3610 4 1 -2.58973 -11.3467 -2.0417
3614 4 10 -2.52435 -13.1154 -0.892932
3612 4 10 -2.62613 -13.1678 -0.693413
3607 4 1 -4.28451 -9.41295 -0.39534
3609 4 1 -3.04458 -10.5836 -1.21541
3605 4 1 -3.39028 -8.19661 -1.01816
3608 4 1 -3.29176 -9.37499 -1.04556
3606 4 1 -3.62038 -9.41757 -1.35709
3599 4 1 -2.95005 -6.4907 -1.35328
3600 4 1 -2.78032 -5.59782 -0.679241
3603 4 1 -4.22898 -7.44143 -0.513445
3602 4 1 -3.38834 -7.25435 -1.41615
3601 4 1 -3.71691 -6.17532 -1.21305
3598 4 1 -2.37544 -5.81344 -0.53297
3591 4 1 -3.53676 -3.04039 -0.523177
3594 4 1 -3.17935 -3.67506 -1.62405
3597 4 1 -3.31281 -5.08555 -0.809968
3592 4 1 -2.47502 -3.2399 -0.138486
3596 4 1 -2.55836 -4.57827 -1.56339
3595 4 1 -2.39946 -3.80601 -2.44453
3593 4 1 -2.11313 -3.33814 -1.2753
2641 4 1 18.2295 -3.18257 -0.468246
2640 4 1 19.1212 -3.94389 -0.109316
2949 4 1 25.4999 -2.74175 -0.539435
3586 4 1 -5.47432 -1.29046 -0.512205
3587 4 1 -4.68436 -1.54024 -1.31056
3590 4 1 -3.50744 -2.09401 -1.22983
3588 4 1 -4.87325 -2.57192 -1.97491
3589 4 1 -3.70657 -2.67499 -2.29199
2655 4 1 15.1066 -0.592817 -1.68056
2651 4 1 14.9664 -1.04077 -0.143885
2650 4 1 15.8792 -1.59844 -0.685027
2656 4 1 15.8785 -1.44899 -2.10874
2653 4 1 15.9046 -0.370537 -1.38966
2652 4 1 15.0331 -1.19843 -1.33241
2657 4 1 16.8723 -1.99886 -2.68472
2635 4 1 20.6973 -0.573415 -0.389246
2638 4 1 18.9462 -2.1346 -0.436229
2955 4 1 23.9471 -1.56094 -2.63031
2634 4 1 21.8867 -0.477436 -0.372547
2951 4 1 25.4715 -1.13411 -1.67897
2953 4 1 24.3187 -2.05456 -2.69055
2952 4 1 24.4686 -0.915776 -2.41003
2931 4 1 26.7983 -0.584156 -0.637774
2950 4 1 25.6814 -2.33872 -1.66481
2928 4 1 28.1352 -1.43043 -0.689781
2789 4 1 27.8797 -1.67342 -2.6848
2790 4 1 27.0389 -2.517 -2.50692
2930 4 1 27.8812 -0.928209 -0.114499
2927 4 1 27.9546 -2.35248 -0.0213587
2146 4 1 -11.8381 -20.4932 2.293
3604 4 1 -4.05786 -8.47963 0.00709472
1875 4 1 12.3402 -3.03264 2.47739
2645 4 1 14.5752 -3.26317 1.46197
2647 4 1 14.5742 -2.81056 0.534441
2644 4 1 15.666 -3.03598 1.13392
2643 4 1 16.8379 -3.19585 0.739702
2642 4 1 17.9365 -3.58493 0.658254
2639 4 1 19.1966 -2.86651 0.513215
2947 4 1 24.1086 -3.51402 1.09864
2946 4 1 24.0414 -4.06872 2.25354
2944 4 1 24.332 -3.31766 2.35432
2948 4 1 25.0354 -3.13774 0.485019
3582 4 1 -5.67931 -0.346673 0.178238
3584 4 1 -6.68811 -2.37447 0.670194
3583 4 1 -6.02824 -1.42267 0.735838
3585 4 1 -6.25806 -1.27426 0.357962
3576 4 1 -4.47438 -1.82798 1.27175
3575 4 1 -5.09561 -0.749172 1.28124
3554 4 1 -3.42458 -0.439838 2.45864
3577 4 1 -4.40539 -0.680573 1.079
3574 4 1 -5.20684 -0.741857 2.44807
3556 4 1 -3.02625 -0.241977 2.58055
3557 4 1 -2.00097 -0.244826 2.10738
2649 4 1 15.2249 -2.24682 0.13582
2646 4 1 13.6219 -2.56481 1.11232
2648 4 1 14.4814 -1.7287 0.921794
2622 4 1 15.9781 -0.81485 2.59648
2637 4 1 18.8086 -1.4106 0.414976
2623 4 1 16.5532 -1.92426 2.53937
2624 4 1 17.6029 -1.29992 2.34245
2625 4 1 17.8624 -2.21622 1.70982
2626 4 1 17.8624 -1.30548 2.40401
2636 4 1 19.659 -0.622872 0.121766
2629 4 1 20.4881 -1.58164 2.55059
2630 4 1 21.3229 -1.84834 1.63504
2631 4 1 21.4697 -0.670663 1.47473
2937 4 1 23.0863 -0.0641558 1.62531
2938 4 1 22.9013 -1.04226 2.20377
2939 4 1 23.5687 -1.94782 2.62675
2633 4 1 22.1177 -0.444954 0.822679
2935 4 1 25.0566 -0.152234 1.2972
2933 4 1 25.2363 -0.082761 1.05974
2923 4 1 26.589 -1.16925 1.65049
2921 4 1 26.7666 -1.07862 0.81514
2932 4 1 26.0183 -0.433774 0.206767
2922 4 1 27.2747 -2.08165 1.32983
2924 4 1 27.5038 -1.41169 2.48153
2926 4 1 28.6647 -2.68751 0.912156
2925 4 1 28.1009 -2.15977 1.87189
2929 4 1 27.973 -2.02411 0.352075
2150 4 1 -12.7795 -22.3383 3.71375
2151 4 1 -13.4294 -21.9412 4.57376
2161 4 1 -16.8566 -20.4987 4.75479
2162 4 1 -17.9897 -20.24 5.01474
2152 4 1 -14.419 -21.4215 5.06615
2144 4 1 -11.1837 -20.918 4.54701
2149 4 1 -13.0468 -21.2257 4.06328
2148 4 1 -12.6315 -20.4473 3.28142
2147 4 1 -11.9817 -19.4396 2.87823
2145 4 1 -11.5277 -20.9221 3.4276
2142 4 1 -11.4292 -20.6871 4.4557
2143 4 1 -10.4735 -20.6149 3.71695
1870 4 1 10.3856 -3.38925 3.50212
1867 4 1 10.0027 -3.91865 4.57684
1869 4 1 9.604 -3.16039 4.49453
1876 4 1 13.1561 -3.72818 3.12016
1868 4 1 10.8663 -3.12013 4.43839
1873 4 1 11.8357 -3.50499 3.76922
1872 4 1 11.4633 -2.96274 2.76662
1877 4 1 12.8789 -3.33558 4.19315
1878 4 1 11.9979 -2.95671 4.79917
2945 4 1 24.7005 -4.05713 3.23934
2943 4 1 24.9534 -2.89192 3.28856
3573 4 1 -5.97613 -0.24404 3.30912
3572 4 1 -5.48618 -0.350822 4.35486
1871 4 1 10.4162 -2.42615 2.83563
1874 4 1 12.5291 -2.49 3.47089
1879 4 1 11.7601 -1.76799 4.78738
1880 4 1 12.484 -2.6359 5.33041
1881 4 1 12.0733 -1.49266 4.9755
2620 4 1 15.9349 -1.52009 3.73456
2619 4 1 15.9191 -0.364929 3.91229
2621 4 1 16.872 -1.43205 3.02568
2627 4 1 18.5119 -1.96149 3.13148
2628 4 1 19.4332 -1.33038 3.0935
2940 4 1 23.4114 -2.13444 3.84827
2941 4 1 23.8842 -1.60094 4.77517
2942 4 1 24.61 -1.94975 3.8703
2120 4 1 -11.4111 -24.8597 6.64758
2121 4 1 -10.9169 -25.1851 7.76164
2119 4 1 -11.4704 -25.6515 7.64978
2118 4 1 -11.0722 -24.6304 7.08863
2123 4 1 -10.0789 -24.8655 7.13725
2124 4 1 -10.4012 -24.2703 6.13529
2125 4 1 -9.44625 -24.7446 5.56057
2122 4 1 -9.99428 -25.9254 7.69308
2127 4 1 -8.63617 -24.8512 6.13972
2156 4 1 -15.7058 -22.2371 6.39307
2153 4 1 -14.9087 -22.4802 5.50661
2154 4 1 -15.4513 -22.6128 6.48854
2155 4 1 -14.722 -21.8336 7.12625
2140 4 1 -11.088 -21.5855 6.33409
2139 4 1 -11.2838 -22.8074 6.16812
2117 4 1 -10.7813 -23.429 7.27837
2126 4 1 -8.98789 -23.7379 5.83882
2129 4 1 -8.21624 -24.1051 6.71751
2132 4 1 -9.71165 -21.6559 7.91881
2130 4 1 -9.29732 -23.6334 6.85736
2131 4 1 -9.28495 -22.5343 7.13931
2138 4 1 -10.2088 -23.3154 6.48735
2137 4 1 -9.54567 -22.5882 5.69932
2136 4 1 -8.41564 -22.5781 6.03863
2134 4 1 -8.87097 -22.1273 7.08135
2128 4 1 -7.96671 -24.0616 5.47721
2167 4 1 -19.5516 -19.5911 7.2536
2166 4 1 -19.1362 -18.9555 6.28105
2159 4 1 -17.9197 -21.1028 6.69754
2157 4 1 -16.4689 -21.417 5.92573
2165 4 1 -18.4118 -18.9569 7.23381
2164 4 1 -18.181 -19.9225 6.61589
2158 4 1 -16.7155 -21.113 7.05661
2163 4 1 -17.2986 -19.8191 5.82062
2160 4 1 -17.2949 -20.7364 5.77183
2141 4 1 -11.4947 -20.694 5.61606
2135 4 1 -8.43898 -21.4212 6.30735
2133 4 1 -9.12786 -20.9889 7.08495
1918 4 1 14.52 -7.96723 7.39611
1916 4 1 15.1463 -7.30641 6.99459
1917 4 1 15.4941 -7.80557 8.05852
1915 4 1 15.5688 -6.57346 7.89564
1864 4 1 7.67061 -2.85819 6.18222
1866 4 1 9.70052 -3.35469 5.53225
1865 4 1 8.47042 -3.38598 5.54858
1863 4 1 8.74051 -3.15929 6.68283
1862 4 1 9.15471 -3.5471 7.71562
1885 4 1 12.5699 -3.65911 7.39926
1884 4 1 13.2599 -2.75548 7.6905
1886 4 1 13.2737 -2.75237 7.71744
1897 4 1 17.8566 -2.80654 7.7815
1896 4 1 17.5071 -3.89129 7.70196
1895 4 1 18.1494 -2.82754 7.86562
1899 4 1 19.6351 -3.15145 6.72275
1904 4 1 20.8019 -4.06066 7.00572
1903 4 1 21.0361 -2.97516 6.64256
1905 4 1 20.3927 -4.50835 8.05554
1882 4 1 12.9355 -1.27401 5.83909
1883 4 1 12.9622 -1.83963 6.92757
1898 4 1 18.5291 -2.5913 6.81453
1901 4 1 20.849 -2.69019 6.06789
1900 4 1 20.4568 -2.33178 7.2022
1902 4 1 22.0332 -2.63792 6.11047
2116 4 1 -11.4513 -23.852 8.17818
2115 4 1 -11.0202 -23.0613 8.95777
2114 4 1 -11.6444 -22.2832 9.69718
2110 4 1 -12.4596 -22.1007 8.91673
2112 4 1 -11.6724 -21.9821 9.35854
2109 4 1 -13.0789 -22.4534 9.91963
2168 4 1 -19.2126 -19.7254 8.34596
2108 4 1 -13.6142 -21.4792 10.3787
2111 4 1 -12.4671 -21.3443 9.84834
2113 4 1 -11.3459 -21.4234 10.398
2169 4 1 -19.0776 -18.5637 8.38639
2170 4 1 -18.9236 -18.1296 9.50549
2171 4 1 -18.4094 -17.3922 10.4055
1920 4 1 15.4741 -9.84986 8.66392
1923 4 1 15.5479 -8.57598 10.2005
1925 4 1 15.4813 -8.6315 10.1903
1921 4 1 15.8932 -9.68791 9.81531
1919 4 1 15.1624 -8.75961 8.16198
1913 4 1 17.4149 -6.69845 8.69168
1927 4 1 16.8164 -7.56293 10.4331
1910 4 1 18.2252 -5.73262 10.6928
1912 4 1 17.1943 -6.29068 9.78037
1914 4 1 16.1771 -6.86659 8.90034
1861 4 1 8.6407 -2.92251 8.54952
1860 4 1 9.49317 -2.74702 9.32448
1858 4 1 9.46637 -2.74358 9.41624
1859 4 1 10.6548 -2.82748 9.28561
1887 4 1 13.4245 -3.40673 8.77396
1889 4 1 15.618 -3.29433 8.55235
1888 4 1 14.5032 -2.98358 8.48488
1832 4 1 13.6157 -3.09562 10.5266
1831 4 1 14.5055 -3.68034 9.89984
1830 4 1 14.0821 -4.77893 10.2067
1890 4 1 16.3904 -3.82345 9.38992
1891 4 1 17.0577 -2.88123 9.66861
1911 4 1 18.0333 -5.36651 9.54676
1908 4 1 18.2544 -4.91766 10.0864
1892 4 1 17.6532 -3.81549 9.02531
1893 4 1 16.9434 -3.12928 9.69722
1894 4 1 17.1857 -3.09153 8.598
1907 4 1 19.1833 -4.893 9.38774
1906 4 1 20.339 -4.77937 9.26105
1705 4 1 3.82643 -0.687457 9.32445
1706 4 1 4.62342 -1.54833 9.11015
1708 4 1 5.27369 -0.428623 8.66369
1709 4 1 5.81899 -0.539689 9.63753
1707 4 1 5.66424 -1.16888 9.43792
1710 4 1 6.74246 -0.49062 10.3675
1713 4 1 7.83663 -0.611259 10.4321
1711 4 1 7.91885 -0.297051 10.0773
1714 4 1 7.25553 -1.68103 10.3194
1857 4 1 9.68087 -2.3794 10.487
1712 4 1 8.61896 -1.3546 10.0495
2107 4 1 -13.8192 -22.1751 11.2765
2105 4 1 -12.9011 -22.4038 12.3764
2106 4 1 -13.4547 -23.241 11.6217
2101 4 1 -11.7143 -22.6321 13.0126
2102 4 1 -11.6244 -21.665 12.4239
2173 4 1 -17.8747 -18.8882 11.4675
2104 4 1 -12.9603 -21.4352 13.0652
2103 4 1 -12.7463 -21.4766 11.9237
2172 4 1 -18.7926 -18.3565 10.8878
2174 4 1 -17.1933 -18.2011 10.7958
2175 4 1 -16.4562 -18.2017 11.7537
2176 4 1 -16.1634 -17.0715 12.026
2178 4 1 -15.3492 -17.241 12.7184
1994 4 1 6.05566 -18.0694 13.4477
1996 4 1 5.94359 -17.6931 13.2861
1995 4 1 6.98112 -18.0846 12.7473
1983 4 1 8.55227 -16.238 12.3355
2177 4 1 -15.8022 -16.1222 12.653
1982 4 1 8.56312 -15.2135 13.0138
1977 4 1 9.27027 -12.475 13.412
1970 4 1 9.81776 -11.0171 12.8643
1971 4 1 10.1884 -10.447 11.9876
1972 4 1 9.14768 -10.2948 12.4946
1968 4 1 10.2863 -10.1556 12.9866
1969 4 1 9.34372 -9.95889 12.3365
1966 4 1 12.0299 -8.95384 12.5098
1967 4 1 11.1498 -9.34272 13.1672
1922 4 1 15.6585 -9.53493 10.959
1930 4 1 15.8948 -8.34822 12.3113
1932 4 1 15.5879 -8.56036 13.4517
2271 4 1 -22.3177 -7.41623 13.0634
2272 4 1 -22.2012 -6.30865 12.5255
2270 4 1 -23.2907 -7.12273 12.3802
2263 4 1 -24.1782 -6.19471 12.9382
2269 4 1 -22.8741 -6.13129 13.0544
1722 4 1 7.12555 -5.52374 13.3109
1721 4 1 6.42687 -5.88498 12.3721
1720 4 1 7.51511 -5.77411 11.8267
1723 4 1 6.01485 -5.71357 13.358
1724 4 1 7.20466 -5.38964 13.2583
1926 4 1 15.7428 -7.75572 10.9901
1924 4 1 15.2738 -7.66859 10.9726
1931 4 1 14.9027 -7.82981 12.7597
1929 4 1 16.4442 -7.96591 11.2901
1928 4 1 16.1954 -6.75833 11.1205
2259 4 1 -24.9112 -3.13458 13.1584
2253 4 1 -24.3722 -3.4416 11.5599
2262 4 1 -24.5375 -5.20382 12.3472
2261 4 1 -24.723 -4.32576 13.1625
2254 4 1 -23.3589 -2.77249 11.615
2252 4 1 -23.5897 -2.89725 10.8939
2276 4 1 -21.9005 -5.12668 13.1391
2278 4 1 -21.6046 -3.9335 12.708
2279 4 1 -21.7166 -2.7216 12.9641
1716 4 1 7.87727 -3.34702 11.8875
1719 4 1 7.34551 -4.78398 12.4144
1718 4 1 8.04465 -3.85001 12.7137
1717 4 1 6.94457 -4.04039 12.1884
1839 4 1 10.3262 -2.92705 13.2954
1835 4 1 12.9684 -2.77989 11.2645
1836 4 1 12.6219 -3.0668 12.3149
1838 4 1 10.935 -2.82282 12.2774
1828 4 1 15.557 -4.85367 11.4695
1829 4 1 14.6888 -4.15263 10.9749
1827 4 1 16.7392 -4.57404 11.5215
1826 4 1 17.8016 -4.59304 11.8659
1825 4 1 18.7265 -5.17419 12.2433
1909 4 1 19.0264 -4.78552 10.9524
1824 4 1 19.2908 -4.14491 12.1081
1823 4 1 20.4139 -4.65359 11.828
1822 4 1 19.6808 -4.45131 12.7699
1818 4 1 20.1762 -2.96033 13.232
2258 4 1 -25.6842 -2.37991 12.7177
2256 4 1 -24.8096 -1.36403 11.8389
2257 4 3 -24.8216 -2.52347 11.9152
2255 4 1 -24.3161 -2.42872 12.196
2244 4 1 -24.3522 -1.07363 13.005
2246 4 1 -24.2601 -1.21741 13.2713
2247 4 1 -23.2614 -1.76141 12.8833
2248 4 1 -22.5028 -1.50413 12.0681
2250 4 1 -22.8285 -0.787802 11.3244
2251 4 1 -23.397 -1.84059 11.3295
2249 4 1 -22.6519 -1.97035 10.9496
1715 4 1 7.23945 -2.45432 11.2014
1731 4 1 7.1306 -2.03006 13.4458
1856 4 1 9.46754 -2.41513 11.7348
1855 4 1 8.47222 -2.62257 11.1222
1854 4 1 8.81571 -1.5696 11.4698
1853 4 1 9.61424 -0.76847 11.076
1850 4 1 9.25921 -1.56423 13.1586
1851 4 1 9.89596 -0.975706 12.2986
1852 4 1 8.95097 -1.45995 11.722
1840 4 1 10.2887 -1.74535 12.9435
1841 4 1 10.0168 -0.6862 13.4072
1842 4 1 10.9423 -0.287931 12.8018
1833 4 1 13.3653 -2.00102 10.7944
1837 4 1 11.8648 -2.14266 12.5361
1834 4 1 14.0184 -2.29221 11.8012
2100 4 1 -11.5978 -22.4629 14.1855
2099 4 1 -12.1557 -21.6537 14.9259
2098 4 1 -11.0015 -21.9185 14.7413
2097 4 1 -9.87231 -21.5517 14.7922
2089 4 1 -10.6844 -19.1695 15.6602
2094 4 1 -9.6171 -20.0114 14.7572
2095 4 1 -9.17381 -21.0627 14.4255
2096 4 1 -8.86134 -21.4093 15.4846
2093 4 1 -10.5566 -20.1294 15.4397
2091 4 1 -10.341 -19.6277 15.2975
2092 4 1 -9.52284 -20.4234 15.8463
1999 4 1 4.8779 -19.5835 15.3507
1993 4 1 6.08152 -19.1864 13.97
2180 4 1 -16.9959 -16.9827 14.3812
2182 4 1 -16.4376 -16.5218 16.0946
2179 4 1 -16.1509 -17.3316 13.5979
2181 4 1 -15.9902 -17.1597 15.1341
2085 4 1 -11.2089 -16.9016 14.3783
2084 4 1 -11.1274 -16.3681 15.4988
2087 4 1 -10.4872 -17.9071 15.4023
2086 4 1 -10.2637 -16.7282 15.2201
2000 4 1 5.34173 -18.5076 15.7176
1991 4 1 7.02954 -18.7739 14.8342
1990 4 1 6.85019 -18.1228 15.8763
1992 4 1 7.0495 -18.5534 13.6398
1989 4 1 6.99175 -18.0102 14.775
1998 4 1 5.66873 -18.7165 15.1061
1997 4 1 5.40688 -18.5497 13.9395
1988 4 1 7.64786 -17.0218 15.0174
1986 4 1 7.73553 -16.9236 14.4607
1984 4 1 8.63787 -16.4391 13.523
2183 4 1 -17.4124 -15.8273 15.6744
2184 4 1 -17.2601 -15.9602 14.4337
2185 4 1 -17.9959 -15.1085 14.2157
2186 4 1 -17.1171 -14.3666 13.9689
2187 4 1 -16.6514 -13.6083 14.7992
2188 4 1 -15.5481 -13.8619 14.6929
2083 4 1 -10.8066 -15.2732 15.0155
2079 4 1 -10.9275 -15.3561 16.0061
2080 4 1 -10.698 -15.457 14.7636
2081 4 1 -9.82434 -15.1409 14.014
2082 4 1 -10.1599 -16.1529 14.4008
2077 4 1 -10.3812 -15.6934 15.9247
1985 4 1 7.85071 -15.8156 14.1044
1980 4 1 8.43339 -14.504 15.2435
1981 4 1 8.6146 -14.8728 14.1018
1987 4 1 8.14552 -15.9057 14.9327
2199 4 1 -16.6888 -12.3359 15.5724
2198 4 1 -17.863 -12.3069 15.4825
2197 4 1 -16.7719 -11.7885 15.8204
2200 4 1 -17.364 -11.3049 15.6826
2195 4 1 -14.668 -11.508 15.1779
2196 4 1 -15.8113 -11.2624 15.4305
2189 4 1 -15.103 -12.6776 14.6391
2190 4 1 -14.6309 -12.4685 15.8257
2194 4 1 -13.7593 -11.352 15.9324
2193 4 1 -12.6501 -11.1465 15.8695
1978 4 1 9.70519 -13.1748 14.2236
1979 4 1 8.72586 -13.3808 14.8976
1976 4 1 8.52414 -12.7714 14.3706
1975 4 1 9.36569 -12.0305 14.6951
1973 4 1 9.05069 -10.8025 13.4957
1974 4 1 9.01064 -12.0102 13.5352
1943 4 1 15.2707 -12.3771 16.082
1939 4 1 15.3918 -11.6127 13.4764
1941 4 1 15.7687 -13.1641 15.093
1940 4 1 15.5026 -12.2637 14.4111
1942 4 1 16.5061 -12.3994 15.6504
2192 4 1 -13.828 -10.745 15.7875
1964 4 1 12.6612 -10.1622 13.4712
1963 4 1 12.0463 -10.2292 14.5586
1965 4 1 12.6861 -9.00512 13.5361
1962 4 1 13.1308 -10.5738 14.7427
1961 4 1 13.3338 -9.9541 13.779
1960 4 1 12.9648 -9.08335 14.5702
1959 4 1 13.0611 -9.5875 15.6127
1958 4 1 12.7898 -8.57326 15.0452
1957 4 1 13.2107 -8.40175 16.1282
1938 4 1 15.3811 -10.3662 13.5024
1933 4 1 15.6937 -9.20134 14.4584
1934 4 1 16.0029 -10.0513 15.177
1937 4 1 16.4001 -10.4777 13.8996
1936 4 1 17.5121 -10.7264 14.3225
1935 4 1 17.0337 -10.4725 15.3287
2266 4 1 -24.3035 -5.74392 14.6069
2273 4 1 -22.0995 -5.71185 13.5129
2265 4 1 -23.1286 -5.9566 14.7206
2267 4 1 -23.2703 -6.14977 15.0105
2264 4 1 -23.7043 -6.64465 13.9247
2268 4 1 -22.588 -6.57295 14.1539
2222 4 1 -18.9558 -6.0898 14.6517
2207 4 1 -19.5278 -7.96577 15.6706
2213 4 1 -20.5702 -6.70675 15.7691
2218 4 1 -17.8041 -6.87302 16.0603
2219 4 1 -17.8673 -6.92181 14.85
2217 4 1 -18.1753 -5.72801 16.1525
2220 4 1 -17.8273 -5.88088 14.3754
2221 4 1 -18.3167 -6.82685 13.9159
1726 4 1 6.57954 -5.51839 14.1736
1808 4 1 21.1762 -5.50244 13.7875
1810 4 1 20.7202 -7.36725 14.6818
1811 4 1 21.0848 -6.31228 15.1561
1809 4 1 20.5854 -6.47491 13.8557
1806 4 1 22.9082 -5.85855 13.5363
1812 4 1 21.8852 -5.48888 14.7325
1800 4 1 23.3972 -6.18549 15.9134
1802 4 1 24.3298 -5.56005 14.256
2260 4 1 -24.4789 -3.68532 14.2026
2274 4 1 -21.8001 -4.5203 13.5828
2275 4 1 -22.3338 -5.35643 14.2784
2277 4 1 -22.3437 -4.11233 13.5643
2240 4 1 -23.461 -3.06883 15.5742
2223 4 1 -19.619 -5.04239 14.566
2224 4 1 -20.437 -4.73179 13.8528
2228 4 1 -20.66 -3.12982 15.0583
2225 4 1 -20.1238 -4.02676 14.7514
2226 4 1 -21.0483 -3.32143 14.9252
2227 4 1 -20.191 -3.86816 14.2551
2229 4 1 -20.3828 -3.95283 16.014
2230 4 1 -19.1641 -4.1077 16.0352
1725 4 1 7.76047 -5.33015 14.3112
1730 4 1 7.51058 -2.90994 14.113
1728 4 1 7.80978 -4.40855 14.1946
1729 4 1 7.57283 -3.56483 15.0746
1727 4 1 7.13726 -4.85077 14.9996
1821 4 1 20.3655 -4.21317 13.7889
1820 4 1 20.6635 -4.26706 14.8947
1819 4 1 20.322 -4.05553 13.69
1817 4 1 21.1418 -3.69157 13.5978
1794 4 1 20.8865 -4.94005 15.9937
1807 4 1 22.2624 -4.86653 13.8757
1816 4 1 21.7968 -3.60014 14.6702
1813 4 1 22.0799 -4.42954 15.1981
1801 4 1 23.9537 -5.23578 15.3754
1805 4 1 22.8051 -4.69111 13.891
1815 4 1 22.9819 -3.24901 14.4954
1814 4 1 23.1884 -3.92799 15.3658
1804 4 1 23.611 -5.17212 14.6032
1796 4 1 22.8695 -5.28634 15.5781
1803 4 1 24.4487 -4.35208 14.3957
2245 4 1 -25.3186 -1.07341 13.7012
2243 4 1 -24.3662 -0.854594 14.1389
2241 4 1 -22.922 -2.24069 14.9889
2242 4 1 -23.6582 -1.73329 14.2288
2282 4 1 -20.9103 -1.14477 15.0457
2280 4 1 -21.2697 -1.71112 13.491
2281 4 1 -20.728 -2.11735 14.4494
2283 4 1 -20.251 -0.849412 15.9311
2284 4 1 -19.1985 -0.96893 15.3611
2285 4 1 -19.703 -2.03342 15.2583
1735 4 1 6.73114 -0.287971 15.3905
1732 4 1 7.81458 -1.16729 14.0544
1733 4 1 6.65458 -0.906017 13.8765
1743 4 1 8.61735 -0.17069 15.8417
1848 4 1 10.1364 -2.00824 14.2044
1742 4 1 8.42568 -1.34201 16.0041
1849 4 1 9.25589 -1.20688 14.3202
1846 4 1 12.2065 -1.81497 14.2106
1844 4 1 12.567 -0.964942 14.4803
1847 4 1 11.1427 -1.82216 14.8199
1843 4 1 11.6465 -0.868031 13.614
1845 4 1 12.6437 -1.88861 15.2686
2090 4 1 -10.0239 -19.7664 16.4941
2065 4 1 -5.56946 -19.3655 18.4903
2061 4 1 -5.51214 -21.4031 18.1308
2060 4 1 -4.34482 -21.1722 18.1866
2014 4 1 5.29125 -21.2835 18.4484
2013 4 1 6.40407 -20.8773 18.1004
2012 4 1 6.30656 -20.2342 17.1054
2011 4 1 6.8966 -20.1982 18.2185
2003 4 1 5.54914 -18.8588 17.3187
2004 4 1 5.53782 -19.1383 18.5029
2006 4 1 7.03617 -18.8504 18.706
2005 4 1 6.47059 -19.2382 17.7775
2007 4 1 7.77966 -19.751 18.802
2010 4 1 7.8593 -19.7723 18.7854
2088 4 1 -9.93108 -18.5388 16.2624
2072 4 1 -9.03546 -17.3478 17.8881
2071 4 1 -8.24038 -18.1522 17.6354
2076 4 1 -10.0875 -16.5881 16.6169
2073 4 1 -8.46664 -16.2298 17.9746
2075 4 1 -9.08084 -16.5653 17.192
2068 4 1 -6.15298 -17.6978 18.5622
2070 4 1 -7.46919 -17.901 18.4246
2048 4 1 -3.1036 -18.3631 18.5646
2043 4 1 -4.88942 -17.1585 18.8095
2044 4 1 -4.09458 -17.6005 18.0316
2042 4 1 -4.20922 -16.2154 18.675
2001 4 1 6.12163 -18.2237 16.6068
2002 4 1 5.6572 -17.6772 17.6437
2078 4 1 -9.9915 -14.6523 16.3905
2074 4 1 -9.46149 -15.5695 17.8676
2201 4 1 -17.6335 -11.1712 16.8536
2203 4 1 -18.4452 -11.0485 17.412
2191 4 1 -14.5781 -11.4789 16.4548
1944 4 1 16.1122 -12.9413 16.7356
1949 4 1 14.0844 -11.7474 17.4387
1948 4 1 14.8327 -12.7052 17.0806
1945 4 1 15.9625 -13.3007 17.8924
1947 4 1 15.952 -12.9701 16.6971
1950 4 1 14.8644 -10.8878 17.2898
1951 4 1 14.6012 -11.2337 18.42
1946 4 1 16.2908 -12.2113 17.5546
2205 4 1 -19.0932 -9.3212 16.1741
2204 4 1 -19.0906 -10.349 16.7573
2206 4 1 -18.8643 -8.25142 16.556
2202 4 1 -18.4597 -10.3519 16.4925
1956 4 1 13.3028 -9.33744 16.9441
1955 4 1 14.0694 -10.0105 17.4537
1952 4 1 14.2974 -10.4687 17.58
1954 4 1 15.1607 -9.59204 17.3817
1953 4 1 14.5499 -9.63667 18.481
1782 4 1 17.3298 -9.09627 18.8202
2214 4 1 -19.7066 -7.24402 16.326
2210 4 1 -19.5643 -7.12364 17.9483
2212 4 1 -20.0384 -7.11516 16.774
2211 4 1 -18.8473 -7.05505 16.9333
2215 4 1 -20.1703 -6.33042 17.0118
2216 4 1 -19.1986 -5.54472 16.898
2208 4 1 -18.5668 -7.48979 16.2984
2209 4 1 -18.7054 -7.84093 17.452
1761 4 1 15.8146 -5.39158 18.0303
1759 4 1 13.5208 -5.57844 18.0316
1788 4 1 20.4862 -7.73761 18.3619
1789 4 1 21.0744 -7.78759 17.3424
1792 4 1 20.3714 -6.28885 16.6782
1790 4 1 20.9747 -6.69695 17.1024
1791 4 1 20.1816 -6.13201 17.8143
1799 4 1 22.6329 -7.13755 16.2826
1798 4 1 23.3031 -6.23868 16.7048
2239 4 1 -23.5294 -3.90145 16.3798
2236 4 1 -22.2581 -2.85161 16.6484
2237 4 1 -23.1626 -3.58343 16.5551
2238 4 1 -23.2425 -4.46025 17.3431
2233 4 1 -20.6573 -3.62298 17.9238
2231 4 1 -19.8566 -3.54938 16.866
2235 4 1 -21.1984 -2.71844 17.1143
2232 4 1 -20.6934 -2.75611 17.0959
1755 4 1 12.7903 -3.14202 16.4374
1758 4 1 13.4351 -4.40275 18.0788
1757 4 1 12.2312 -4.20369 18.1518
1756 4 1 11.9911 -3.65473 17.1318
1760 4 1 14.6058 -5.19014 17.7555
1793 4 1 20.8771 -5.33507 17.1696
1795 4 1 21.9991 -4.80512 16.1888
1797 4 1 23.2407 -5.03586 16.6648
2288 4 1 -20.1785 -0.267632 17.8318
2287 4 1 -20.1466 -1.31668 17.3181
2234 4 1 -20.5827 -2.4678 18.1511
2286 4 1 -19.575 -1.83253 16.4253
1740 4 1 6.45309 -1.22171 16.2574
1739 4 1 7.43269 -0.698872 16.6959
1741 4 1 7.5067 -1.2748 16.8239
1752 4 1 12.368 -0.186302 16.7108
1751 4 1 11.6206 -0.834012 17.3466
1753 4 1 11.7895 -1.17896 17.121
1754 4 1 11.9904 -2.17088 16.4569
2062 4 1 -4.87178 -21.6011 19.0668
2058 4 1 -2.45237 -21.8545 19.3079
2066 4 1 -6.57629 -18.8824 18.9804
2064 4 1 -4.93482 -19.47 19.4837
2063 4 1 -4.54608 -20.62 19.5364
2059 4 1 -3.39283 -21.1718 18.8583
2056 4 1 -1.71651 -20.1077 20.2712
2057 4 1 -2.4151 -21.1396 20.1947
2055 4 1 -0.637155 -20.5105 20.5724
2054 4 1 -1.33845 -20.1188 19.7497
2053 4 1 -0.764233 -19.0381 19.839
2050 4 1 -2.42046 -18.9683 19.6385
2019 4 1 1.55699 -19.5491 20.8084
2018 4 1 2.23904 -20.2539 20.0505
2016 4 1 4.3923 -19.9055 20.173
2015 4 1 4.98716 -20.5589 19.402
2017 4 1 3.24674 -19.7162 20.4343
2009 4 1 8.25039 -19.0546 19.5914
2067 4 1 -7.08708 -17.8743 19.2857
2069 4 1 -6.87315 -18.1851 19.4019
2045 4 1 -4.24565 -16.8639 19.026
2049 4 1 -3.56886 -18.4841 19.7013
2046 4 1 -3.30888 -17.1708 19.703
2051 4 1 -2.93261 -18.5664 20.57
2052 4 1 -1.83086 -18.5338 20.238
2047 4 1 -2.46118 -17.8523 19.3852
2038 4 1 -2.17573 -16.2393 20.8899
2008 4 1 7.25738 -18.7038 18.9982
2041 4 1 -3.91476 -15.945 19.8261
2040 4 1 -3.39719 -14.989 19.304
2039 4 1 -2.76538 -15.276 20.3079
2035 4 1 -0.994975 -14.5348 20.2747
2036 4 1 -0.881957 -15.2199 19.3058
2034 4 1 -0.102696 -14.325 21.1114
2037 4 1 -1.62871 -15.4075 20.2184
1778 4 1 14.8323 -9.35134 21.3107
1779 4 1 15.694 -10.0834 21.0238
1780 4 1 16.3935 -9.46158 20.2658
1781 4 1 17.0546 -8.46372 19.8484
1783 4 1 18.3864 -9.59769 19.3088
1775 4 1 16.3917 -8.21564 21.4026
1784 4 1 19.0621 -8.63253 19.7139
2312 4 1 -14.9832 -5.4659 21.0209
1785 4 1 18.5887 -7.49749 19.9578
1768 4 1 18.1272 -5.65356 19.6785
1786 4 1 19.1947 -6.57691 19.3973
1787 4 1 19.6392 -7.70408 19.1441
2309 4 1 -14.6712 -2.95437 21.478
2311 4 1 -15.4486 -4.33812 21.3622
2310 4 1 -15.4286 -3.34749 20.6652
1762 4 1 15.4398 -5.12287 19.2281
1763 4 1 16.5941 -4.78889 18.9192
1765 4 1 16.9544 -5.02257 20.4459
1764 4 1 16.9134 -4.03369 19.7215
1769 4 1 18.0702 -5.28774 20.8424
1767 4 1 17.1913 -5.33716 20.3886
1766 4 1 16.9861 -5.02157 19.2733
2306 4 1 -14.5409 -2.05742 21.4609
2331 4 1 -11.4443 -0.58691 19.9511
2330 4 1 -11.9485 -0.224884 20.9495
2327 4 1 -12.3375 -0.63665 20.9546
2329 4 1 -13.0234 -0.151722 20.3524
2340 4 1 -8.62788 -0.844767 20.348
2338 4 1 -9.71225 -0.428271 20.1832
2339 4 1 -9.51334 -1.63993 20.3775
2341 4 1 -8.60348 -0.96015 19.2242
2020 4 1 1.75193 -19.3731 21.9803
2027 4 1 2.47549 -16.1948 23.9444
2021 4 1 2.71379 -18.6543 22.3455
2022 4 1 3.68487 -18.0469 22.0493
2023 4 1 3.26615 -17.2344 22.7199
2026 4 1 3.44839 -16.2771 23.3218
2024 4 1 3.2251 -16.5674 21.7428
2031 4 1 1.15289 -14.5545 24.2131
2033 4 1 0.23933 -14.1915 22.2791
2032 4 1 0.186981 -14.3588 23.5005
2028 4 1 1.50326 -15.8632 23.4701
2030 4 1 1.17714 -14.4844 22.9823
2029 4 1 2.19938 -14.8033 23.4169
2025 4 1 3.72984 -15.6351 22.3165
1777 4 1 15.91 -9.41584 21.7092
1776 4 1 16.4783 -8.61002 22.4996
1774 4 1 17.0736 -8.45626 22.3861
1773 4 1 16.5569 -7.4903 22.0594
1772 4 1 16.9533 -6.31311 21.9678
1771 4 1 17.5635 -5.6879 22.7219
2315 4 1 -16.3535 -5.14317 21.8074
2317 4 1 -16.1953 -3.06381 22.7892
2314 4 1 -15.8575 -4.03718 21.6358
2313 4 1 -15.4625 -5.06138 22.1135
2308 4 1 -14.156 -3.89573 22.1094
2316 4 1 -16.0891 -4.18854 22.5023
2318 4 1 -15.1474 -2.75143 23.2481
1770 4 1 17.2033 -5.13202 21.6773
2301 4 1 -18.0038 -0.132711 21.8185
2303 4 1 -17.1364 -0.360873 22.1778
2304 4 1 -16.7579 -1.51151 22.3496
2324 4 1 -13.7942 -0.449489 23.2448
2305 4 1 -15.6656 -1.63305 21.8281
2307 4 1 -14.0621 -2.68922 22.3236
2322 4 1 -14.951 -0.994422 23.1173
2323 4 1 -14.2488 -1.11233 24.0402
2321 4 1 -15.1027 -1.67118 24.0348
2326 4 1 -13.2969 -0.367462 21.5452
2367 4 1 -7.24441 -3.18413 26.7735
2320 4 1 -14.8339 -1.8373 25.253
2319 4 1 -15.0617 -2.60121 24.3715
2375 4 1 -10.6713 -1.14271 26.3982
2373 4 1 -8.54851 -2.01962 25.9201
2374 4 1 -9.74063 -1.6403 25.7915
2365 4 1 -6.48506 -1.0317 26.2376
2366 4 1 -6.76763 -2.02226 26.8283
2372 4 1 -7.43966 -2.52255 25.9732
2369 4 1 -8.29254 -1.68134 27.6468
2368 4 1 -7.36115 -1.97888 26.9372
2370 4 1 -7.30025 -2.17193 28.0583
2371 4 1 -7.97636 -2.34079 27.0628
2364 4 1 -6.37277 -0.336411 27.2523
2839 4 1 23.7375 0.979096 -16.3812
2838 4 1 23.6842 2.11317 -16.8214
2840 4 1 22.89 0.209494 -16.0996
2842 4 1 24.0781 1.02111 -15.9866
2843 4 1 23.6692 1.13862 -14.8815
2837 4 1 22.8723 2.53946 -16.0194
2846 4 1 23.158 0.397792 -14.5229
2848 4 1 22.5369 0.329847 -14.0721
2844 4 1 24.6217 0.966199 -15.6128
2845 4 1 24.3678 0.522979 -14.5157
2836 4 1 22.6795 2.73043 -14.8811
2833 4 1 23.2423 4.13533 -14.8229
2834 4 1 22.3989 3.37468 -14.4616
2835 4 1 23.2839 2.76517 -13.838
2832 4 1 24.2012 4.91475 -14.6575
2831 4 1 23.3431 4.12475 -15.0311
2830 4 1 24.2546 4.92213 -14.9225
2829 4 1 25.236 5.28873 -14.2194
2987 4 1 21.8365 2.61112 -10.7805
2985 4 1 21.9883 2.39335 -10.9686
2828 4 1 24.8161 5.16429 -13.0963
2975 4 1 25.0335 4.18461 -11.3207
2973 4 1 26.1405 3.68669 -11.0739
2826 4 1 24.2994 6.25598 -11.1439
2827 4 1 24.6984 5.5076 -11.9595
3002 4 1 21.0728 9.89228 -11.2774
3005 4 1 23.4955 10.4223 -11.5946
3003 4 1 21.7164 9.45676 -12.2142
3004 4 1 22.5771 10.2288 -12.3704
3007 4 1 22.1133 10.7613 -11.1913
3008 4 1 22.2581 9.66187 -10.922
3011 4 1 23.6312 9.46997 -10.9184
3006 4 1 23.1703 11.4297 -11.1374
2986 4 1 21.5204 1.45416 -10.4894
2984 4 1 23.0364 2.25125 -10.55
2879 4 1 22.6034 2.08702 -8.76963
2878 4 1 22.4576 0.988698 -8.34823
2877 4 1 23.0886 0.063935 -8.78595
2971 4 1 26.8613 2.38194 -10.0297
2968 4 1 26.8391 0.762711 -8.93609
2969 4 1 26.0473 1.37984 -8.19819
2970 4 1 26.0489 2.27808 -9.10226
2989 4 1 20.1351 4.13547 -10.2847
2988 4 1 20.9814 3.43847 -10.7639
2990 4 1 20.7958 5.10559 -9.95757
2982 4 1 22.7931 3.04773 -10.6595
2983 4 1 23.8691 3.09728 -10.2514
2981 4 1 23.9439 2.71981 -10.5727
2821 4 1 22.0028 4.79379 -9.51596
2823 4 1 22.521 4.75751 -9.68828
2818 4 1 22.3793 5.26969 -8.37793
2819 4 1 22.5713 4.2041 -8.89696
2820 4 1 22.0869 3.72843 -9.85687
2978 4 1 23.9463 4.52162 -9.6924
2972 4 1 25.7705 2.84752 -10.2579
2974 4 1 25.8593 4.78665 -10.657
2980 4 1 24.6995 3.21673 -9.7491
2976 4 1 25.5827 4.40908 -10.2744
2979 4 1 25.0181 4.33187 -10.1122
2977 4 1 25.088 4.61586 -9.22799
2996 4 1 21.4484 7.00375 -8.99866
2991 4 1 21.1133 6.24956 -9.5272
2997 4 1 20.6281 7.07038 -9.82245
2998 4 1 21.3328 7.8992 -10.3621
2992 4 1 20.4452 6.67157 -8.594
2825 4 1 23.2645 6.12603 -10.5402
2822 4 1 22.1017 5.48793 -10.5503
2824 4 1 22.2209 5.78799 -10.2388
2995 4 1 22.5444 7.382 -8.75525
2993 4 1 21.5865 6.41303 -8.44335
2994 4 1 21.7216 7.0012 -9.48688
3001 4 1 20.5338 9.65631 -10.2442
3000 4 1 20.3787 9.49922 -9.03485
2999 4 1 21.1022 8.64266 -9.51355
3010 4 1 23.2618 8.95028 -9.93238
3009 4 1 22.2986 9.68742 -9.74589
3012 4 1 24.3171 10.3071 -10.3474
3013 4 1 25.4499 10.3489 -10.6842
3014 4 1 24.8906 9.52679 -10.0107
3015 4 1 25.2544 10.6699 -9.73537
3020 4 1 21.2967 12.4939 -8.48357
3018 4 1 23.4444 11.4262 -8.81153
3019 4 1 22.2894 11.8916 -8.52673
3017 4 1 24.1562 12.2261 -9.3849
3022 4 1 22.095 10.8505 -8.71947
3016 4 1 25.0133 11.5093 -8.81927
2700 4 1 17.4312 2.31876 -6.10842
2694 4 1 19.7866 0.630909 -6.57959
2695 4 1 19.7986 1.71451 -7.09447
2697 4 1 19.3268 2.11493 -5.45959
2696 4 1 18.8555 2.37121 -6.57901
2881 4 1 23.577 2.53714 -8.06445
2807 4 1 24.6661 1.4569 -6.687
2808 4 1 24.9477 2.5082 -7.07741
2967 4 1 26.7832 1.58442 -8.05924
2966 4 1 26.8826 2.28712 -7.09743
2810 4 1 25.6976 1.93009 -6.90451
2963 4 1 26.8361 0.35155 -7.58218
2961 4 1 25.638 0.38284 -5.62083
2806 4 1 24.5828 0.545682 -7.55655
2962 4 1 25.9138 0.407691 -6.76597
2965 4 1 28.0461 2.13187 -7.47206
2964 4 1 27.0708 1.51013 -7.59979
2701 4 1 17.4778 3.5354 -6.0298
2702 4 1 18.6338 3.92631 -6.17684
3284 4 1 20.4804 5.00469 -5.66274
3286 4 1 21.0081 4.82329 -6.16297
2816 4 1 22.6058 4.91782 -6.49591
2814 4 1 23.764 3.92008 -7.7312
2815 4 1 23.7525 4.82683 -6.91636
2880 4 1 22.4565 2.87207 -7.81954
2883 4 1 23.9656 3.04671 -6.61651
3287 4 1 21.542 3.80017 -6.02632
2882 4 1 24.4894 3.21391 -7.68435
2812 4 1 25.3319 4.16083 -7.29884
2811 4 1 25.464 3.03137 -7.3382
2809 4 1 25.9582 3.10263 -7.02898
2813 4 1 24.2941 4.84723 -7.43258
2884 4 1 24.7147 3.91827 -6.51204
2885 4 1 25.5462 4.85299 -6.50918
2886 4 1 26.7412 4.60372 -6.91688
2894 4 1 26.3648 5.24824 -5.75818
2888 4 1 27.7212 5.3505 -6.87996
2889 4 1 27.6818 5.04447 -5.68022
2887 4 1 27.8041 4.1336 -6.65395
3273 4 1 14.9275 7.82026 -5.84023
3278 4 1 18.58 7.94544 -7.3635
3283 4 1 21.4147 5.69719 -5.8635
3285 4 1 20.7806 6.05836 -6.05928
3279 4 1 18.9428 6.99514 -6.61622
3280 4 1 20.0355 6.4939 -6.71308
3281 4 1 20.138 7.60957 -6.12888
3282 4 1 20.8782 6.81746 -5.53049
2817 4 1 23.1406 5.52611 -7.40069
2893 4 1 26.3656 6.44487 -5.61459
2890 4 1 28.0785 6.14418 -5.39668
2891 4 1 27.1354 6.48125 -6.06426
3363 4 1 9.98932 8.97491 -5.9473
3358 4 1 10.8126 10.5913 -5.88583
3355 4 1 13.0515 9.76351 -5.46898
3272 4 1 15.8281 8.48903 -6.12163
3274 4 1 15.8359 8.30023 -6.34486
3270 4 1 15.2665 9.86077 -5.76796
3275 4 1 16.8725 8.76682 -6.48748
3276 4 1 16.4617 8.16852 -7.52936
3269 4 1 16.1832 10.0731 -6.59725
3277 4 1 17.5138 8.08908 -6.86338
3268 4 1 17.1936 10.5424 -5.97034
3024 4 1 23.4955 9.43415 -7.56791
3023 4 1 22.6785 10.3012 -7.84562
3025 4 1 23.5878 10.6181 -7.46252
3430 4 1 4.13506 12.3719 -6.62783
3429 4 1 3.44517 13.2421 -7.05149
3427 4 1 4.77385 12.6085 -6.28193
3431 4 1 3.69724 11.6403 -5.74334
3433 4 1 3.5329 12.4012 -6.0814
3032 4 1 21.4303 12.6772 -6.98676
3035 4 1 21.085 13.1378 -6.16163
3021 4 1 21.8994 11.611 -7.77872
3033 4 1 22.4126 13.175 -6.55787
3026 4 1 24.0723 11.4419 -6.6861
3029 4 1 23.3623 12.3784 -6.06057
3028 4 1 22.9472 11.3822 -6.46985
3027 4 1 23.4004 11.6923 -7.61265
3031 4 1 22.3807 12.1043 -6.66758
3030 4 1 23.0655 12.8383 -7.22085
3428 4 1 4.0347 13.4969 -6.01792
3424 4 1 5.41051 13.5172 -5.78953
3247 4 1 12.4578 14.352 -6.13551
3246 4 1 13.0706 15.2757 -6.45067
3245 4 1 13.6722 14.2516 -6.14469
3241 4 1 15.1709 14.2056 -5.62575
3036 4 1 21.2348 14.0332 -5.38862
3034 4 1 21.8103 14.1654 -6.23398
2699 4 1 17.2849 1.40287 -5.2906
2698 4 1 18.4798 1.60553 -4.84848
2692 4 1 18.5243 0.218411 -5.22507
2709 4 1 18.1255 2.6423 -4.98775
2683 4 1 16.2876 0.15172 -4.30914
2708 4 1 19.135 2.40012 -4.53665
3290 4 1 21.3437 2.37446 -3.78787
2691 4 1 19.6271 0.838923 -5.14197
2690 4 1 20.0017 0.198788 -4.23439
2689 4 1 18.9719 0.715692 -3.85502
2780 4 1 25.5473 2.4673 -3.91352
2781 4 1 25.7651 1.27598 -4.05418
2782 4 1 26.9015 0.762688 -3.85271
2783 4 1 28.0467 0.279726 -3.8864
2902 4 1 28.2331 2.05576 -3.26354
2904 4 1 28.0011 1.83034 -3.2428
2720 4 1 13.1032 5.04264 -3.56337
2719 4 1 14.0684 4.28602 -3.54855
2718 4 1 15.2539 4.4965 -3.235
2704 4 1 18.8058 4.28703 -3.90113
2714 4 1 17.2844 3.24534 -3.92877
2711 4 1 17.5647 2.93725 -4.28024
2712 4 1 16.8368 3.66792 -3.78675
2713 4 1 16.8359 2.81663 -2.90465
2710 4 1 18.7351 3.29694 -4.26615
2707 4 1 18.5805 3.35966 -4.03743
2706 4 1 18.5986 3.23455 -2.84161
3298 4 1 18.2121 5.20492 -3.75442
2715 4 1 17.7037 4.07661 -3.08724
2716 4 1 16.5616 4.5568 -3.12962
3288 4 1 21.1982 3.48816 -5.00057
3292 4 1 20.6389 4.35259 -3.02061
2703 4 1 18.9207 4.05047 -5.06489
2705 4 1 19.5922 3.4782 -3.44679
3289 4 1 20.4191 2.98339 -4.33698
3291 4 1 21.5317 3.5447 -3.39811
3297 4 1 18.9286 5.26618 -2.83108
2778 4 1 25.4418 4.53463 -2.78196
2779 4 1 25.5988 3.65051 -3.61593
2897 4 1 26.712 4.11106 -3.34127
2895 4 1 26.3051 4.62546 -4.76695
2776 4 1 25.5952 3.83518 -2.79647
2899 4 1 27.9972 3.41009 -3.3675
2900 4 1 29.0456 3.06638 -2.83876
2896 4 1 27.3118 4.69943 -4.2009
2898 4 1 27.7735 4.49017 -3.7831
2721 4 1 13.0509 6.26382 -3.44535
3348 4 1 13.392 7.70211 -3.97725
3305 4 1 15.3319 6.19839 -4.68946
3304 4 1 16.0245 7.08539 -4.48099
3306 4 1 15.2437 6.76309 -3.70706
3307 4 1 15.7522 6.07331 -4.60257
3347 4 1 14.353 7.75384 -4.77699
3308 4 1 15.584 6.45946 -3.48073
3301 4 1 18.5464 7.18027 -4.45307
3302 4 1 18.0794 6.73121 -3.36817
3303 4 1 17.1011 7.22379 -4.02297
3299 4 1 17.0905 5.6886 -4.01653
3300 4 1 17.7592 6.28711 -4.78588
3311 4 1 17.2645 6.90718 -2.71676
3296 4 1 19.857 5.55217 -3.50825
3294 4 1 20.5475 5.50848 -3.10074
2892 4 1 27.2251 5.70809 -5.12495
3449 4 1 1.48385 9.56137 -2.99957
3450 4 1 1.23964 8.4339 -3.39658
3448 4 1 2.09588 10.1263 -3.89735
3447 4 1 1.66821 10.308 -2.76831
3445 4 1 1.19453 10.5276 -3.46565
3370 4 1 6.91638 10.1408 -3.84557
3368 4 1 6.57566 9.07703 -4.85199
3367 4 1 7.66528 9.51267 -4.48313
3369 4 1 6.39765 9.08631 -3.71601
3364 4 1 9.29445 9.71634 -5.19339
3362 4 1 10.5529 9.58273 -5.11854
3366 4 1 8.68597 8.99349 -4.11019
3365 4 1 8.13203 9.56997 -4.98249
3360 4 1 10.4435 9.74778 -4.62325
3390 4 1 10.22 10.5464 -3.01547
3356 4 1 12.4197 10.6343 -4.99902
3350 4 1 12.8305 8.12306 -4.37394
3353 4 1 12.8563 8.28984 -4.80325
3352 4 1 12.7148 8.87373 -3.68814
3354 4 1 12.6003 9.45054 -4.4718
3349 4 1 13.0787 8.7952 -3.49583
3345 4 1 14.4421 9.24011 -3.32322
3351 4 1 13.5478 9.0566 -4.49407
3271 4 1 15.6754 9.00565 -5.10406
3341 4 1 15.99 10.3068 -2.99606
3259 4 1 15.7033 10.6642 -4.91401
3346 4 1 15.0015 8.60567 -4.1448
3344 4 1 15.6189 8.8013 -3.34438
3052 4 1 20.082 10.4219 -3.75431
3051 4 1 19.4725 10.0376 -4.81353
3446 4 1 2.2854 11.0771 -3.52879
3444 4 1 1.57591 11.5176 -3.08883
3432 4 1 3.04488 12.3721 -5.01855
3435 4 1 3.8781 11.8583 -4.55322
3434 4 1 3.12554 11.6045 -5.35735
3425 4 1 4.5201 13.039 -5.11228
3426 4 1 4.78223 11.9248 -5.25403
3423 4 1 4.99221 12.9315 -4.86613
3422 4 1 5.13285 11.8459 -4.31167
3421 4 1 4.51921 12.5749 -3.56882
3420 4 1 5.27732 12.21 -4.37165
3436 4 1 3.6448 11.0634 -3.53031
3418 4 1 6.49963 12.393 -3.23573
3419 4 1 6.02734 13.131 -4.08719
3398 4 1 7.69887 12.6027 -3.24148
3361 4 1 10.3891 10.7829 -5.10388
3359 4 1 10.1281 10.8503 -4.91946
3394 4 1 9.54581 11.6169 -2.86493
3392 4 1 10.4752 11.4796 -2.96097
3255 4 1 12.7908 11.145 -4.20042
3357 4 1 11.4757 11.3329 -5.15121
3254 4 1 13.2833 11.4779 -3.17629
3252 4 1 12.4278 11.4795 -3.88144
3251 4 1 12.4373 12.6682 -4.20733
3253 4 1 13.0964 12.503 -3.67193
3250 4 1 11.2436 12.8764 -3.86277
3256 4 1 13.5862 10.9532 -4.98364
3242 4 1 14.6513 13.2188 -5.21665
3257 4 1 14.0374 11.8587 -4.37078
3258 4 1 14.7665 10.8605 -4.19556
3260 4 1 15.1808 11.1975 -4.04356
3262 4 1 15.0857 12.5871 -4.07313
3265 4 1 15.5664 12.6229 -4.52711
3261 4 1 15.7067 11.936 -3.31814
3263 4 1 16.2411 12.955 -4.01199
3264 4 1 16.2513 11.7527 -4.07675
3266 4 1 16.7882 12.3252 -4.55901
3267 4 1 17.0948 11.2992 -4.98277
3054 4 1 20.1316 11.8533 -2.95508
3053 4 1 19.2551 10.9386 -3.07146
3046 4 1 18.9182 13.044 -4.78076
3047 4 1 19.4886 12.6518 -3.74488
3049 4 1 20.4773 12.07 -5.11705
3050 4 1 20.3287 10.8333 -5.12044
3048 4 1 20.6053 12.4408 -4.03187
3399 4 1 7.87534 13.6024 -2.76332
3249 4 1 11.4911 13.9436 -4.24233
3244 4 1 13.1327 13.8348 -5.11066
3248 4 1 12.2992 14.5751 -4.95566
3243 4 1 14.1801 14.2423 -4.68886
3240 4 1 16.2863 14.4155 -5.15408
3045 4 1 17.8236 13.4756 -4.33085
3044 4 1 18.5876 13.6674 -3.33707
3238 4 1 16.5227 15.1427 -3.83683
3239 4 1 17.1388 14.2045 -4.28033
3237 4 1 17.532 15.7647 -4.15216
3235 4 1 17.7202 15.8167 -4.19169
3234 4 1 17.5282 15.9614 -3.041
3037 4 1 21.2636 13.7464 -4.26819
3038 4 1 20.5583 14.4657 -3.71105
3041 4 1 20.2694 14.2997 -2.94282
3040 4 1 21.185 15.0713 -2.81798
3236 4 1 17.8792 16.521 -3.22903
3208 4 1 18.7094 18.7176 -3.1822
3192 4 1 15.6492 21.2122 -3.50441
3193 4 1 16.6663 21.2535 -2.9034
3194 4 1 17.6349 21.1789 -3.54693
3206 4 1 18.5885 20.3852 -4.63381
3195 4 1 17.3957 21.0476 -4.77364
3196 4 1 17.7148 20.2951 -3.87983
3197 4 1 16.8739 20.8011 -4.5592
3204 4 1 20.169 18.9533 -5.04381
3205 4 1 19.7041 20.1039 -4.94315
3207 4 1 18.9294 19.3427 -4.27044
3201 4 1 19.1467 21.1815 -4.3237
3203 4 1 20.2372 19.7056 -4.06246
3202 4 1 19.6297 20.5037 -3.47601
3189 4 1 14.6064 22.045 -3.05506
3191 4 1 15.3055 22.3142 -3.52928
3187 4 1 14.4335 22.1666 -2.74995
3198 4 1 17.7733 21.6097 -4.57605
3200 4 1 18.5427 22.1366 -3.85787
3199 4 1 18.894 21.759 -4.89219
3526 4 1 -0.445139 2.29373 -1.50586
3525 4 1 -1.10477 2.22357 -0.447763
3528 4 1 -0.682197 2.17569 -0.950253
2654 4 1 15.6427 0.260556 -2.41458
2906 4 1 27.1591 2.59983 -1.65699
2905 4 1 28.0941 1.83702 -1.99069
2903 4 1 28.5199 1.46946 -2.22959
3536 4 1 -3.277 5.08407 -0.269225
3535 4 1 -3.28988 4.96506 -1.46482
3527 4 1 -1.37154 3.02419 -1.52536
3524 4 1 -1.96696 2.90161 -0.119474
3529 4 1 -0.760849 3.39628 -0.929749
3531 4 1 -0.961679 3.54702 -0.713436
3530 4 1 -1.8582 2.97089 -1.11136
3533 4 1 -1.3013 4.44506 -0.672792
3534 4 1 -2.33639 5.12964 -0.884885
2717 4 1 15.7459 5.12439 -2.37853
3293 4 1 20.4107 5.05986 -2.09132
2772 4 1 22.9917 5.16344 -1.57143
2777 4 1 25.0894 4.29247 -1.71746
2774 4 1 24.9219 4.94823 -1.22615
2913 4 1 26.2125 3.3132 -0.516272
2775 4 1 24.841 4.64669 -2.36588
2912 4 1 26.5246 4.5312 -0.395784
2908 4 1 26.7624 3.25831 -1.79496
2910 4 1 26.4797 3.46683 -0.306543
2909 4 1 27.5265 3.17571 -0.818206
2901 4 1 28.016 2.89678 -2.35269
2907 4 1 27.8028 3.4706 -1.15493
3537 4 1 -3.42283 6.1441 -0.84484
3455 4 1 1.8737 7.94296 -0.656593
3466 4 1 5.35623 7.61721 -0.220879
3378 4 1 9.26508 7.1484 -1.88038
3377 4 1 8.27846 7.75621 -1.42278
3379 4 1 10.1155 7.77655 -1.36668
2726 4 1 12.8831 6.87249 -0.672245
2722 4 1 13.3789 6.5174 -2.29457
2723 4 1 13.2356 6.61903 -1.13955
2724 4 1 12.2105 6.05017 -1.25499
2725 4 1 13.3404 6.38696 -1.69738
3309 4 1 15.7074 6.9103 -2.47033
2727 4 1 13.6787 7.67396 -0.484459
3315 4 1 18.573 7.38186 -0.675693
3310 4 1 16.6341 7.01571 -1.66308
3312 4 1 17.26 7.63063 -1.69934
3313 4 1 18.04 6.79218 -1.23062
3295 4 1 19.879 6.37198 -2.58522
3314 4 1 19.2629 6.87756 -1.53117
2773 4 1 23.9223 5.63699 -1.1404
2770 4 1 23.7534 6.1147 -1.93734
2771 4 1 22.8067 6.26908 -1.12114
2768 4 1 25.5026 7.23671 -0.96764
2769 4 1 24.7558 6.4587 -1.59781
3453 4 1 0.638799 8.4693 -1.58034
3451 4 1 2.0007 8.59986 -2.47025
3456 4 1 2.20486 9.13552 -0.337697
3452 4 1 1.21961 9.41712 -1.96594
3454 4 1 1.13606 8.86875 -0.520873
3458 4 1 1.98447 10.7454 -0.127458
3464 4 1 4.81213 9.41107 -0.41722
3461 4 1 4.1185 9.08099 -1.12133
3460 4 1 3.95788 9.94176 -0.344959
3459 4 1 2.96947 10.4664 -0.771772
3462 4 1 5.17791 9.25407 -1.4747
3463 4 1 6.02364 9.42278 -0.543944
3371 4 1 6.76681 9.70734 -2.64576
3372 4 1 6.19143 9.78214 -1.55562
3376 4 1 7.68224 8.78799 -0.950847
3374 4 1 7.36605 8.80573 -1.76333
3373 4 1 7.38282 9.92376 -1.56871
3375 4 1 7.77379 9.82389 -1.5052
3383 4 1 9.72134 9.86413 -0.919258
3380 4 1 9.23717 8.59938 -1.41639
3386 4 1 10.3575 9.6311 -0.718612
3381 4 1 8.83304 8.90185 -0.262163
3387 4 1 11.5284 9.99018 -0.854024
3388 4 1 11.7978 10.2001 -2.05462
3343 4 1 15.4652 8.38702 -2.21516
3342 4 1 15.955 9.4043 -2.06005
3340 4 1 15.2899 10.0925 -1.95428
2728 4 1 14.1864 8.68594 -0.922717
3330 4 1 14.5331 10.376 -0.187573
3329 4 1 15.5244 9.9809 -0.768924
3326 4 1 17.6012 9.84472 -0.284641
3327 4 1 16.6272 10.5113 -0.402347
3320 4 1 18.828 9.91165 -0.795139
3318 4 1 20.7505 8.9173 -1.13688
3322 4 1 19.2576 10.4726 -0.438716
3319 4 1 19.5647 8.94049 -0.773187
3055 4 1 20.5065 10.7383 -2.65639
3316 4 1 19.0958 8.51829 -0.866828
3317 4 1 19.6547 9.26031 -1.51596
3321 4 1 19.7713 9.41301 -0.13437
2759 4 1 23.0909 8.93454 -1.32717
2760 4 1 24.1423 9.38434 -1.89019
2758 4 1 23.8489 9.51715 -0.676998
2756 4 1 23.9763 10.2864 -0.0245269
2766 4 1 26.588 8.79005 -0.0150591
2764 4 1 25.9512 9.99187 -1.51663
2765 4 1 25.6486 9.43888 -0.404789
2762 4 1 25.4123 10.1833 -1.90222
2761 4 1 24.474 10.3321 -1.16922
3441 4 1 2.37667 11.6957 -0.682968
3439 4 1 2.53667 11.8686 -2.20346
3443 4 1 1.33876 12.2143 -2.23128
3442 4 1 2.03968 11.3074 -1.8071
3437 4 1 4.10526 11.0422 -2.4005
3438 4 1 3.69458 12.1715 -2.09807
3440 4 1 2.78479 12.5418 -1.25923
3412 4 1 6.09635 13.0234 -0.242116
3416 4 1 7.39763 12.6826 -2.25199
3415 4 1 6.19725 12.6953 -2.05056
3414 4 1 6.99845 12.5937 -1.15774
3417 4 1 6.67288 11.7603 -2.17748
3413 4 1 5.79637 12.3967 -1.21177
3397 4 1 8.06349 11.6539 -2.49873
3393 4 1 10.1613 11.5466 -1.82321
3395 4 1 9.95014 11.1608 -1.80696
3396 4 1 8.83219 11.5465 -1.56859
3400 4 1 8.78932 13.0859 -2.34994
3389 4 1 11.1784 11.064 -2.6083
3391 4 1 11.1078 10.804 -2.21411
3334 4 1 13.1504 11.8051 -0.962358
3331 4 1 14.6186 11.5215 -0.0994536
3339 4 1 15.1112 11.2371 -1.66855
3338 4 1 16.01 11.3412 -2.43478
3337 4 1 15.537 10.9199 -1.37837
3335 4 1 14.3315 11.9343 -1.02096
3336 4 1 14.9501 11.601 -2.08134
3057 4 1 20.4917 11.8515 -0.904759
3056 4 1 21.104 11.2267 -1.76776
3058 4 1 20.0431 12.2743 -1.98335
3059 4 1 20.8353 13.1712 -1.73117
3323 4 1 19.0547 11.7219 -0.245729
2752 4 1 22.838 11.3438 -0.455742
2753 4 1 23.8274 11.3119 -1.06262
3060 4 1 22.0331 13.1326 -2.02503
3063 4 1 23.7729 13.2121 -0.517743
3061 4 1 21.8549 13.4388 -0.837875
3062 4 1 22.7195 12.7475 -0.553161
2754 4 1 22.9192 11.2246 -0.252951
2763 4 1 26.2732 11.0338 -1.85482
3411 4 1 7.0573 13.7665 -0.126828
3401 4 1 8.32949 13.7726 -1.46857
3402 4 1 9.26359 13.4669 -0.73077
3403 4 1 8.25347 13.948 -0.162209
3043 4 1 19.3458 13.759 -2.33523
3039 4 1 20.6312 14.0916 -2.60452
3042 4 1 19.2067 14.9156 -2.62883
3129 4 1 13.9223 18.7163 -0.82871
3131 4 1 13.8659 18.3785 -0.0329113
3229 4 1 18.1022 18.4889 -0.753234
3124 4 1 16.7538 18.3353 -0.377261
3230 4 1 17.7147 17.3685 -1.15386
3233 4 1 17.8248 16.3943 -2.00395
3232 4 1 17.1721 16.6384 -1.01394
3231 4 1 17.495 17.2797 -0.0144073
3209 4 1 19.1817 17.8422 -2.60782
3210 4 1 19.8749 18.6923 -2.17007
3216 4 1 22.1449 18.7117 -0.84078
3130 4 1 14.8593 18.9663 -0.0908597
3121 4 1 16.0283 19.7414 -2.25658
3128 4 1 14.3239 19.6949 -0.215548
3227 4 1 17.9472 19.1118 -0.0546087
3119 4 1 17.3206 20.2529 -0.614775
3226 4 1 18.4946 20.0789 -0.419251
3123 4 1 17.2782 18.9809 -1.29342
3228 4 1 18.7306 19.4852 -0.860499
3122 4 1 17.2105 19.7252 -2.22435
3120 4 1 17.0658 20.0903 -1.72456
3213 4 1 20.527 20.2853 -1.73572
3211 4 1 20.5971 19.259 -1.37097
3212 4 1 21.4428 20.052 -0.892918
3215 4 1 21.9853 18.9207 -2.02143
3214 4 1 21.5528 19.9558 -2.2568
3154 4 1 9.75133 22.9296 -0.210296
3181 4 1 11.6691 21.7871 -0.068843
3184 4 1 12.809 22.2493 -0.540195
3114 4 1 15.1743 23.2371 -0.107202
3188 4 1 15.6637 22.285 -2.61314
3185 4 1 13.4943 22.8867 -1.24926
3186 4 1 14.1807 22.0121 -1.56704
3190 4 1 15.5013 22.2077 -2.28199
3115 4 1 16.3404 23.3018 -0.405483
3116 4 1 17.2413 22.4806 -0.287049
3580 4 1 -5.50526 1.71132 0.664238
3551 4 1 -4.35331 2.47946 1.75478
3579 4 1 -4.48846 1.34182 0.225438
3581 4 1 -5.06241 0.701122 0.266604
3553 4 1 -3.44249 0.667301 2.10145
3552 4 1 -4.07118 1.43388 1.50472
3555 4 1 -3.27323 0.0928043 1.39676
3578 4 1 -4.68095 0.536986 0.989901
3561 4 1 -1.91825 2.42441 2.52022
3558 4 1 -2.44156 0.383566 1.29169
3559 4 1 -1.75949 0.436378 2.29373
2632 4 1 21.0962 0.228758 0.858642
2936 4 1 24.06 0.461671 1.05266
2916 4 1 26.4453 1.57008 1.5792
2918 4 1 25.862 0.806832 2.22115
2915 4 1 26.0556 2.59307 1.22313
2920 4 1 26.3779 0.0867666 1.11978
2934 4 1 24.555 0.705609 0.558334
2914 4 1 26.0533 2.31097 0.0444027
2917 4 1 26.9845 0.528978 1.94561
2919 4 1 27.0545 0.493033 2.00156
3546 4 1 -6.64709 3.61918 1.30493
3543 4 1 -7.10804 5.22967 1.08699
3547 4 1 -5.72725 3.07273 0.672338
3545 4 1 -7.79796 3.84034 1.23891
3544 4 1 -7.81819 4.80614 1.86066
3550 4 1 -3.92254 3.45009 1.34254
3563 4 1 -3.59244 3.27633 2.30828
3548 4 1 -4.78443 3.7546 0.384493
3549 4 1 -4.4374 2.70314 0.585991
3518 4 1 -2.9878 4.72643 0.591137
3523 4 1 -2.77994 3.71851 0.0208004
3521 4 1 -3.34638 4.01992 0.577068
3520 4 1 -3.15396 5.09721 0.999145
3517 4 1 -2.15286 4.95715 1.35463
3516 4 1 -2.3566 5.34412 2.50163
3532 4 1 -0.513137 4.22429 0.199026
3562 4 1 -2.39139 3.46371 2.59278
3522 4 1 -2.49976 3.28825 1.03431
2911 4 1 25.5299 4.11954 0.131208
3542 4 1 -6.12537 5.73179 1.47322
3541 4 1 -5.27623 6.46887 1.98487
3540 4 1 -4.36511 6.50395 1.25893
3539 4 1 -3.55793 6.94868 0.412625
3514 4 1 -3.34582 7.20699 2.47942
3538 4 1 -4.12732 5.94296 0.100575
3519 4 1 -2.24063 5.56394 0.281395
3515 4 1 -2.56718 6.35887 2.0464
2579 4 1 12.7013 6.25364 2.17334
2580 4 1 12.9701 7.35524 1.80072
2578 4 1 13.7762 6.02881 1.96593
2584 4 1 14.7784 7.72722 2.50755
2582 4 1 14.813 7.68323 2.34016
2585 4 1 15.9774 7.6675 2.48323
2581 4 1 13.7211 7.77782 2.68425
2586 4 1 16.4006 7.13136 1.40403
2588 4 1 16.7877 7.37751 2.50949
2587 4 1 17.5415 7.08548 1.71084
2767 4 1 25.9735 7.75363 0.0188419
3510 4 1 -2.43753 8.95435 2.51708
3482 4 1 -0.210171 9.13774 2.18318
3478 4 1 1.87815 10.6086 1.6961
3479 4 1 1.54233 9.46619 1.99053
3476 4 1 2.19079 9.44437 1.52887
3457 4 1 1.52964 9.7033 0.422918
3475 4 1 2.63611 8.68223 2.37985
3473 4 1 3.40712 9.03856 1.73347
3470 4 1 4.55776 8.13528 2.55226
3471 4 1 3.62407 8.75544 1.97793
3465 4 1 5.20344 8.67186 0.42606
3467 4 1 5.26315 8.33789 0.755556
3477 4 1 2.9682 10.2546 1.44578
3472 4 1 4.49142 9.22612 1.39962
3468 4 1 5.6476 8.53794 1.82422
3385 4 1 10.1602 9.60084 0.440892
3382 4 1 9.57796 9.67718 0.205699
3384 4 1 9.86615 10.6831 0.00857724
2729 4 1 14.6737 8.46173 0.178138
2730 4 1 15.1302 9.61077 0.471203
2731 4 1 15.7286 10.0257 1.44298
3328 4 1 15.6401 10.5048 0.276119
2733 4 1 16.4454 9.72766 1.61489
2735 4 1 17.212 9.1658 1.7094
2734 4 1 16.4346 8.86966 2.48904
2736 4 1 17.5653 9.78702 2.66891
2732 4 1 16.6007 10.6465 0.940055
3324 4 1 18.5061 10.7262 0.271394
3325 4 1 18.2016 9.6217 0.739305
2755 4 1 22.8447 10.2069 0.342281
2757 4 1 24.4116 9.15065 0.258082
3068 4 1 24.6017 9.81768 1.57358
3067 4 1 25.2843 10.5677 0.979545
3069 4 1 25.1803 10.6557 0.914313
3506 4 1 -0.703756 10.9298 2.36662
3408 4 1 8.00326 13.3648 1.46764
2551 4 1 12.8382 11.4312 2.54527
2552 4 1 11.9453 12.2051 2.55802
2546 4 1 14.8834 11.9323 2.60114
3332 4 1 14.433 11.2421 1.04043
3333 4 1 13.8586 11.8115 0.092427
2741 4 1 18.5389 11.8574 2.54809
2748 4 1 21.4342 12.9833 2.05415
2749 4 1 22.1593 12.4881 1.17302
2750 4 1 21.5606 11.6491 0.591114
3072 4 1 22.8155 11.014 2.27823
3075 4 1 22.7628 13.3223 2.50869
3071 4 1 23.7429 11.5919 1.82512
3074 4 1 23.1279 12.191 2.3379
2751 4 1 22.6279 11.1115 0.663871
3064 4 1 24.1176 12.2217 0.182546
3066 4 1 25.3237 11.6808 0.471507
3070 4 1 24.4528 11.5276 0.888181
3065 4 1 24.9183 12.7633 0.839148
3409 4 1 7.58209 14.3455 1.8474
3410 4 1 6.93805 13.6612 1.08243
3407 4 1 7.0176 14.0146 1.57521
3404 4 1 8.87006 13.9961 0.878252
3405 4 1 8.76954 14.6143 1.85105
3406 4 1 8.159 13.6076 1.64454
3078 4 1 23.2197 14.9184 1.72981
3076 4 1 22.5743 13.6445 1.4056
3079 4 1 23.0752 16.0869 1.87334
3077 4 1 23.5999 13.7733 2.07577
3080 4 1 24.2156 15.5772 1.6299
3081 4 1 24.4413 16.138 2.61897
3132 4 1 14.5568 17.6145 0.65985
3134 4 1 15.1196 17.5523 2.19005
3133 4 1 15.6442 17.5137 1.07183
3085 4 1 21.8989 17.2388 2.65596
3217 4 1 22.7779 18.6151 0.176844
3150 4 1 9.4331 21.231 2.56214
3127 4 1 15.3704 19.5384 0.183095
3139 4 1 14.5512 19.9871 2.52219
3138 4 1 14.0238 19.0246 1.93458
3126 4 1 16.062 20.1803 0.813477
3118 4 1 17.7176 21.2363 0.00388258
3223 4 1 18.5074 20.1461 0.943812
3225 4 1 18.6061 20.1723 0.699614
3125 4 1 16.301 18.9881 0.599421
3220 4 1 20.9614 20.1888 0.600545
3224 4 1 19.346 20.9581 1.03648
3222 4 1 19.7205 20.2725 0.785137
3221 4 1 20.4333 20.767 1.56118
3091 4 1 19.425 20.0866 2.54712
3218 4 1 22.4787 18.8747 1.29479
3219 4 1 21.8035 19.3536 0.492982
3149 4 1 10.0441 22.2294 2.52887
3151 4 1 10.4795 21.8066 2.45084
3152 4 1 9.71005 22.6522 2.05352
3153 4 1 10.2122 22.9691 0.980999
3155 4 1 9.63767 23.7623 0.652499
3179 4 1 11.6842 22.3251 1.39303
3180 4 1 10.9806 22.5632 0.524568
3178 4 1 12.7467 22.6657 1.85648
3177 4 1 12.4836 21.7497 2.58655
3170 4 1 11.5623 23.9182 2.63142
3182 4 1 11.4172 21.5937 1.09667
3183 4 1 11.9533 21.6948 0.0604004
3113 4 1 14.8111 23.3924 0.986736
3112 4 1 14.5961 22.5909 0.0889487
3111 4 1 13.5552 23.1839 0.425188
3110 4 1 13.9563 23.2017 1.54959
3108 4 1 13.8068 23.1389 2.17738
3109 4 1 14.5756 24.001 2.15064
3106 4 1 14.8343 22.803 2.66569
3117 4 1 17.9842 22.2207 0.634468
3161 4 1 7.89989 25.1591 1.52482
3159 4 1 7.71577 26.2369 0.757436
3160 4 1 8.73672 25.6452 0.863826
3156 4 1 10.0218 24.8919 0.926404
3157 4 1 9.47408 25.8718 0.409712
3162 4 1 8.13877 25.1517 2.65072
3165 4 1 9.81635 26.1731 2.57207
3166 4 1 10.666 25.9559 1.8295
3158 4 1 8.67315 26.6612 0.235381
3172 4 1 12.1685 24.472 2.37525
3171 4 1 11.2597 24.5918 1.66327
3565 4 1 -5.53499 2.49444 3.34341
3571 4 1 -4.86725 0.569896 4.67891
3570 4 1 -4.26652 1.56951 4.28288
3569 4 1 -3.41507 1.10169 3.5771
3564 4 1 -4.50584 2.59078 2.72744
3568 4 1 -3.81893 2.18949 3.52003
3560 4 1 -1.52503 1.45171 2.92375
2617 4 1 16.8842 1.80324 4.15823
2616 4 1 17.4293 2.23249 3.25373
2614 4 1 18.0327 0.388202 4.38494
2618 4 1 16.655 0.639387 4.1457
2615 4 1 17.4212 1.07869 3.65302
2611 4 1 19.6643 1.27229 4.79758
2610 4 1 20.0511 2.02383 4.00151
2609 4 1 21.1737 1.70282 4.08057
2608 4 1 21.5188 1.07604 5.05193
2603 4 1 20.8943 2.64651 5.13742
3567 4 1 -4.08031 3.03085 4.35354
3566 4 1 -4.86327 3.45073 3.58853
2577 4 1 13.3 5.34934 2.83048
2591 4 1 16.2286 5.23636 4.46928
2592 4 1 16.4411 4.35649 5.17222
2596 4 1 18.4022 4.14547 4.45891
2594 4 1 16.8725 5.2408 5.06708
2595 4 1 18.0612 5.26302 4.92611
2597 4 1 19.1511 3.55223 5.15976
3513 4 1 -3.97853 6.77918 3.41839
3512 4 1 -3.72664 7.91794 3.69562
2575 4 1 12.8295 7.52149 3.30609
2576 4 1 12.7719 6.35708 3.28306
2583 4 1 14.0155 6.86772 2.88591
2572 4 1 13.4991 7.63632 5.25895
2590 4 1 16.5796 6.35955 4.37086
2589 4 1 16.4888 6.35065 3.11892
3511 4 1 -2.77808 8.69692 3.65791
3499 4 1 -4.0408 10.7515 3.67115
3497 4 1 -3.41592 10.0557 3.58346
3496 4 1 -2.89053 9.43134 4.35608
3509 4 1 -1.93221 9.76933 3.27023
3508 4 1 -1.24405 10.3966 3.91359
3495 4 1 -1.73571 9.41666 4.7653
3507 4 1 -1.34179 10.0102 2.77839
3489 4 1 -0.162125 10.4979 5.25662
3484 4 1 -0.213907 8.85621 4.04819
3487 4 1 -0.205668 9.95131 3.52503
3483 4 1 -0.985269 9.12258 3.13194
3486 4 1 -0.0400481 8.69632 3.77371
3490 4 1 -1.35773 10.5117 5.07476
3480 4 1 1.74403 10.3694 2.77055
3481 4 1 0.751843 9.62595 2.7037
3485 4 1 0.175327 9.92455 3.62971
3488 4 1 0.44101 10.7496 4.16398
3474 4 1 3.41614 9.28623 2.91798
3469 4 1 5.43844 8.70048 3.03689
2561 4 1 9.68856 10.2969 4.66424
2574 4 1 12.3896 8.54109 3.77597
2573 4 1 13.4958 8.14448 4.18313
2737 4 1 18.2548 10.3816 3.43655
2739 4 1 17.1538 10.6191 3.72044
2738 4 1 17.3993 9.54654 3.26105
3503 4 1 -3.29503 12.5816 3.50478
3502 4 1 -3.76761 12.0344 4.38807
3500 4 1 -4.65168 11.5346 4.17222
3498 4 1 -3.04945 10.8211 4.33068
3501 4 1 -4.26502 12.2732 3.33324
3504 4 1 -2.52613 11.6789 3.11472
3505 4 1 -1.3279 11.7345 2.93985
2554 4 1 10.3806 11.2567 4.1364
2555 4 1 9.94114 12.0468 4.97088
2558 4 1 8.38375 11.8293 4.58327
2557 4 1 9.11088 12.4942 5.33605
2559 4 1 9.06082 10.9117 5.10763
2553 4 1 11.1996 11.6721 3.35566
2550 4 1 12.6342 11.0945 3.69444
2544 4 1 15.6537 12.555 3.81773
2545 4 1 14.7419 13.0146 3.25227
2547 4 1 13.7532 11.9704 3.03782
2548 4 1 14.4909 12.4714 3.7579
2549 4 1 13.6684 11.583 3.95744
2542 4 1 15.7264 12.6214 4.54775
2540 4 1 15.4124 12.052 5.23614
2740 4 1 17.9217 11.5288 3.51489
2543 4 1 16.2292 11.5526 4.22233
2742 4 1 18.6181 11.4887 3.72222
2746 4 1 20.4495 13.2261 3.41409
2744 4 1 20.0142 12.8061 3.75335
2743 4 1 19.2573 12.2242 3.07811
3073 4 1 23.0637 11.5939 3.34119
2747 4 1 21.5339 13.5556 3.05318
2745 4 1 20.1456 13.9024 4.40785
3082 4 1 23.34 15.7127 2.77709
3137 4 1 13.2668 18.7927 2.91409
3135 4 1 14.9039 18.4709 2.79519
3136 4 1 14.0179 18.2754 3.69448
3083 4 1 22.4969 16.5439 3.12184
3086 4 1 22.1064 18.1297 3.35049
3084 4 1 21.7452 17.1137 3.79144
3088 4 1 21.8406 18.2031 3.67967
3147 4 1 10.9255 20.8366 2.86418
3146 4 1 11.8506 20.9683 3.61114
3145 4 1 11.9573 19.9827 4.37263
3144 4 1 13.1051 20.365 4.44295
3143 4 1 14.352 20.413 4.40378
3140 4 1 14.0063 20.6771 3.41487
3141 4 1 14.2629 20.1959 4.55609
3101 4 1 15.7997 19.9773 5.03797
3103 4 1 15.6585 21.4714 4.91872
3095 4 1 18.6247 19.116 4.78269
3099 4 1 17.9937 19.9754 5.1289
3102 4 1 16.5701 20.9419 5.358
3093 4 1 20.2214 20.6002 4.29273
3094 4 1 19.1979 20.1249 4.60836
3089 4 1 21.0854 19.0634 3.53743
3090 4 1 20.1421 19.2192 2.87537
3092 4 1 20.1078 19.7262 3.50698
3087 4 1 21.7337 19.1547 2.92556
3148 4 1 11.2111 22.0413 2.88149
3176 4 1 12.1208 22.8449 2.99374
3175 4 1 13.0215 23.2925 3.77166
3173 4 1 12.4159 23.6537 3.21535
3174 4 1 13.4707 24.0506 2.92906
3107 4 1 13.9831 23.2545 3.31178
3104 4 1 14.7369 21.8209 4.27232
3105 4 1 15.5088 21.9687 3.3295
3167 4 1 10.2697 25.9471 2.91533
3163 4 1 8.79609 25.9747 3.19898
3164 4 1 9.57926 26.879 3.53072
3168 4 1 11.2808 25.4732 3.30337
3169 4 1 11.5235 24.4005 3.74123
2613 4 1 18.0898 0.580903 5.59139
2612 4 1 19.1714 1.1671 5.9755
2602 4 1 19.873 2.46117 5.78777
2607 4 1 22.2884 1.76354 5.55681
2606 4 1 21.5783 2.69219 5.50547
2593 4 1 15.8629 5.20849 5.79886
2599 4 1 19.2866 2.82622 6.60039
2604 4 1 21.2297 3.02191 6.22909
2601 4 1 19.2506 2.82509 6.78152
2600 4 1 20.2917 3.07928 7.28298
2598 4 1 19.8976 3.68246 6.11372
2605 4 1 22.1496 3.73644 5.86078
2570 4 1 13.7536 7.88185 7.48252
2571 4 1 13.7359 7.90161 6.34266
3494 4 1 -2.2567 9.82833 5.72152
3493 4 1 -1.47396 10.3751 6.44751
3491 4 1 -1.3055 10.5464 6.35817
2564 4 1 10.1733 10.661 6.50203
2562 4 1 9.34986 10.311 5.82267
2563 4 1 10.1175 9.53939 6.11354
2565 4 1 9.92425 9.55037 6.76341
2568 4 1 12.4543 8.61309 6.57645
2567 4 1 11.9253 9.67565 6.20333
2566 4 1 11.0708 9.78052 7.07897
2534 4 1 13.3992 10.4875 7.10075
2531 4 1 12.7015 9.60178 7.81315
2569 4 1 13.6131 8.92108 6.84085
3492 4 1 -2.31203 11.0931 6.72091
2556 4 1 9.64358 11.9379 6.18403
2560 4 1 10.2764 10.8623 5.48613
2533 4 1 12.6612 11.0378 7.98801
2535 4 1 14.5077 10.8781 6.95902
2541 4 1 15.6257 13.1519 5.59124
2538 4 1 15.7199 12.5422 6.04916
2537 4 1 14.9235 12.771 6.97599
2536 4 1 14.553 11.8849 7.62913
2539 4 1 15.7026 11.3273 6.16623
3142 4 1 14.4053 21.0443 5.42071
3098 4 1 17.9118 19.3461 6.07344
3096 4 1 17.679 18.954 5.48721
3097 4 1 16.7742 19.4481 6.03435
3100 4 1 16.8376 19.7159 5.42023
1704 4 10 3.33504 0.216948 10.0071
1703 4 10 2.81587 0.946854 9.12874
1702 4 10 3.24297 0.207223 9.99436
2525 4 1 14.635 7.65646 10.1852
2524 4 1 13.4774 7.4868 10.4348
2532 4 1 12.5769 10.3167 8.85922
2526 4 1 14.6587 8.50607 9.33265
2527 4 1 14.9835 9.67873 9.31792
2528 4 1 13.7826 9.90657 8.95214
2530 4 1 13.8848 9.77331 8.13823
2529 4 1 14.8328 9.41085 8.72085
2518 4 1 12.9204 9.17492 12.6542
2520 4 1 13.2579 8.72293 12.4118
2519 4 1 12.8846 9.32003 11.4566
2513 4 1 10.876 10.7332 13.0649
2521 4 1 13.9076 8.52293 11.4069
2522 4 1 13.9791 9.69836 11.487
2523 4 1 13.5483 8.56359 11.0409
1737 4 1 6.38052 0.151414 16.0999
1734 4 1 6.79816 0.15392 14.2465
1736 4 1 7.22962 0.780883 15.6105
1746 4 1 9.60262 1.35935 15.9253
1745 4 1 8.48813 1.79568 15.7
1747 4 1 9.24966 0.358507 15.289
1748 4 1 9.95138 1.0626 15.94
2514 4 1 10.606 9.94936 14.0096
2510 4 1 9.93609 10.7415 14.072
2508 4 1 8.72864 10.4348 16.0756
2516 4 1 12.8282 9.60872 14.7519
2517 4 1 12.3557 9.28821 13.6392
2515 4 1 11.7024 9.6583 14.407
2512 4 1 9.85267 10.9993 13.6176
2511 4 1 10.4064 11.871 14.1256
2509 4 1 9.43809 10.8655 15.1408
2446 4 1 -3.99824 18.0559 16.1181
2445 4 1 -5.16967 17.9265 15.7386
2289 4 1 -20.9936 0.00689145 18.7568
1738 4 1 6.75212 0.0459445 17.1672
1744 4 1 8.49738 0.801368 16.4403
1749 4 1 10.2187 0.256822 16.6947
1750 4 1 11.1718 0.244613 17.3849
2419 4 1 -11.4445 12.8416 18.3145
2488 4 1 6.61566 12.7474 17.3033
2489 4 1 7.41104 11.926 16.8994
2506 4 1 10.3812 11.5871 16.2654
2507 4 1 9.18909 11.4208 16.5716
2504 4 1 10.4295 12.7686 17.2199
2492 4 1 9.46786 12.1825 18.7491
2491 4 1 8.62532 11.4016 18.2729
2493 4 1 8.86178 12.1337 17.6547
2490 4 1 8.43144 12.215 17.4427
2494 4 1 8.26189 13.2224 17.9248
2505 4 1 11.2259 11.9737 17.0003
2417 4 1 -12.9639 14.4575 18.2769
2418 4 1 -12.2915 13.503 18.7962
2423 4 1 -10.868 15.4224 17.0282
2422 4 1 -9.71205 15.3146 16.8763
2420 4 1 -10.7609 13.6631 17.6719
2421 4 1 -10.0265 14.5188 17.6531
2425 4 1 -9.69477 15.7398 16.767
2426 4 1 -8.63631 16.1249 17.0968
2429 4 1 -9.04949 15.6492 17.7902
2430 4 1 -8.03208 15.7233 18.4974
2432 4 1 -7.46692 15.5723 18.6574
2484 4 1 4.89619 15.2619 18.3392
2486 4 1 6.84027 14.152 17.76
2487 4 1 7.33603 13.518 16.8016
2485 4 1 5.74767 14.3173 18.2214
2503 4 1 10.1878 13.862 17.3287
2499 4 1 10.6622 14.8002 17.7275
2498 4 1 9.75974 15.0518 18.3752
2496 4 1 8.22428 13.8155 17.6552
2497 4 1 8.91418 14.2402 18.5629
2502 4 1 10.6884 14.876 17.2674
2501 4 1 10.0997 14.2291 18.0481
2500 4 1 10.5182 15.0691 18.808
2495 4 1 9.43826 13.4658 17.8497
2424 4 1 -10.4257 16.4352 17.3057
2427 4 1 -9.24412 16.9289 17.7934
2433 4 1 -8.54596 16.2502 18.7853
2437 4 1 -9.54519 18.4845 17.5591
2438 4 1 -8.58621 18.453 18.2731
2440 4 1 -8.53105 18.5054 18.3028
2428 4 1 -9.09215 16.3469 16.7959
2436 4 1 -10.3493 18.5995 18.5393
2442 4 1 -7.78964 17.8599 17.5437
2441 4 1 -7.71905 17.8259 18.7847
2444 4 1 -5.60244 18.4459 16.7738
2443 4 1 -6.7781 18.3664 17.0052
2449 4 1 -5.29627 18.0355 17.6227
2447 4 1 -3.63457 17.4827 17.1074
2448 4 1 -4.51311 17.2156 17.8372
2453 4 1 -5.1862 18.8385 18.7293
2450 4 1 -4.80633 16.8703 17.6347
2451 4 1 -5.06701 16.9006 18.7979
2460 4 1 -2.5436 17.1472 18.6567
2439 4 1 -8.50977 19.105 17.2285
2455 4 1 -3.92771 19.8219 18.8081
2290 4 1 -19.9956 0.606653 19.2111
2296 4 1 -19.4749 1.43871 20.1328
2295 4 1 -19.2406 2.55855 19.6987
2291 4 1 -18.849 0.995527 19.1118
2302 4 1 -17.088 0.442071 21.3668
2292 4 1 -17.6054 1.31995 19.2084
2293 4 1 -17.698 1.596 20.3612
2294 4 1 -18.2501 2.09063 19.4525
2297 4 1 -18.8058 1.7492 20.9866
2328 4 1 -12.8639 0.470559 21.3272
2332 4 1 -11.8247 0.348716 20.5501
2333 4 1 -11.0245 1.20266 20.6108
2342 4 1 -8.5879 0.250886 19.0916
2343 4 1 -8.07917 0.285151 20.1837
2334 4 1 -9.99749 1.52934 21.2074
2336 4 1 -10.071 1.72299 20.9633
2344 4 1 -8.21457 0.166755 18.9802
2337 4 1 -9.86774 0.565948 20.7146
2345 4 1 -7.20187 0.0709429 19.7004
2346 4 1 -7.77112 1.13193 20.0923
2347 4 1 -7.23723 2.18632 20.6029
2298 4 1 -18.954 2.91862 21.2078
2410 4 1 -12.8614 13.1383 20.5615
2402 4 1 -10.0154 12.9957 21.3898
2416 4 1 -12.6834 15.2099 19.0886
2415 4 1 -12.2675 14.2883 19.6789
2413 4 1 -10.9508 15.3556 19.9905
2414 4 1 -11.2675 14.7365 19.1052
2412 4 1 -11.5085 14.3978 20.566
2411 4 1 -12.3622 14.0489 21.1933
2409 4 1 -12.6231 13.746 21.5037
2464 4 1 -1.35841 15.9161 20.4112
2465 4 1 -0.427924 15.3792 20.8095
2481 4 1 4.40567 15.3605 20.9085
2483 4 1 4.97981 15.8845 19.455
2482 4 1 3.86129 15.8118 19.9554
2479 4 1 5.00026 15.7231 21.0995
2435 4 1 -9.84882 17.8806 19.4862
2434 4 1 -8.78097 17.3407 19.3241
2431 4 1 -7.73034 16.6413 19.1633
2452 4 1 -4.67777 17.9442 19.1723
2462 4 1 -1.43601 17.2471 19.4365
2463 4 1 -0.764796 16.97 20.3719
2461 4 1 -2.54711 17.733 19.6599
2459 4 1 -2.4745 18.2169 19.1297
2454 4 1 -4.87071 19.7445 19.5355
2456 4 1 -4.70921 19.9814 19.6866
2457 4 1 -4.15048 19.1661 20.3781
2458 4 1 -3.11114 19.0732 19.7622
2299 4 1 -18.9881 1.94208 21.9159
2300 4 1 -18.199 1.04194 22.0083
2325 4 1 -13.5219 0.419104 22.4351
2335 4 1 -10.9691 1.80781 21.8001
2350 4 1 -7.26036 1.21366 23.7574
2349 4 1 -7.48045 2.15806 23.0388
2348 4 1 -7.34073 1.95544 21.8087
2384 4 1 -10.958 4.87847 23.7201
2386 4 1 -9.19198 4.89484 24.0973
2385 4 1 -10.1427 4.20262 24.1499
2389 4 1 -8.27491 7.92317 23.5259
2388 4 1 -9.03426 7.17888 24.1484
2390 4 1 -8.24971 8.51769 22.4758
2391 4 1 -8.1978 9.41177 23.1905
2398 4 1 -8.62667 10.5465 22.0111
2394 4 1 -7.91275 10.431 23.6892
2392 4 1 -7.69422 10.1519 24.0356
2407 4 1 -12.0375 13.2961 23.0574
2408 4 1 -12.1892 12.7764 21.9678
2406 4 1 -11.3921 12.4084 22.5944
2403 4 1 -11.087 12.939 21.9879
2405 4 1 -10.3238 12.517 23.0849
2404 4 1 -9.8708 12.6788 21.9946
2396 4 1 -9.12904 10.9808 22.7539
2400 4 1 -8.85175 12.692 21.8842
2399 4 1 -8.21256 11.6176 21.7725
2397 4 1 -8.18514 11.6737 22.3388
2395 4 1 -7.85025 11.0457 22.5874
2401 4 1 -9.13207 13.8649 21.6262
2466 4 1 -0.162782 14.663 21.6477
2469 4 1 1.88005 15.4188 22.8175
2467 4 1 0.801915 15.3874 21.7081
2468 4 1 1.31395 14.5052 22.3533
2470 4 1 1.96786 15.6624 24.0269
2471 4 1 2.1171 14.9311 23.0353
2480 4 1 4.46997 15.3445 22.0401
2477 4 1 5.08279 15.2686 22.9747
2475 4 1 4.51825 14.6609 23.6692
2472 4 1 3.08071 14.7655 23.7353
2476 4 1 5.69141 14.3063 23.4313
2478 4 1 5.6215 15.0772 21.9649
2377 4 1 -11.4668 0.935662 25.9979
2378 4 1 -11.6036 2.04698 26.5184
2376 4 1 -10.7119 0.0438811 26.2679
2354 4 1 -7.80464 1.15644 25.9867
2356 4 1 -6.84461 2.04789 26.673
2355 4 1 -6.60341 1.26954 25.7455
2357 4 1 -5.68305 2.07611 26.3187
2351 4 1 -7.99799 1.36527 24.7972
2352 4 1 -7.59091 0.674628 25.7824
2359 4 1 -5.10664 1.07829 26.3204
2358 4 1 -4.61615 2.00622 26.8439
2383 4 1 -11.705 4.09472 24.2783
2379 4 1 -11.0302 3.03327 26.1399
2382 4 1 -10.5224 3.95199 24.3444
2381 4 1 -9.37375 3.76826 24.7415
2380 4 1 -10.239 3.61484 25.5722
2387 4 1 -9.34644 6.0697 24.2827
2393 4 1 -7.97907 11.2167 24.5501
2473 4 1 3.8808 14.2448 24.47
2474 4 1 3.87113 15.478 24.3597
2362 4 1 -6.02279 1.2128 27.7659
2363 4 1 -6.21827 0.134353 28.3016
2360 4 1 -5.74659 1.36464 27.3523
2361 4 1 -5.50489 2.29922 28.1085
2353 4 1 -7.54131 0.510842 26.9664
ITEM: TIMESTEP
24500000
ITEM: NUMBER OF ATOMS
1913
ITEM: BOX BOUNDS ff ff ff
-3.5000000000000000e+01 3.5000000000000000e+01
-3.5000000000000000e+01 3.5000000000000000e+01
-3.5000000000000000e+01 3.5000000000000000e+01
ITEM: ATOMS id mol type x y z
2852 4 1 20.5348 -0.305393 -9.18619
2853 4 1 21.1676 -0.829268 -10.0813
2834 4 1 23.9157 -2.09821 -9.58279
2833 4 1 24.7575 -1.22534 -9.80337
2835 4 1 24.6191 -1.23741 -9.04425
2836 4 1 25.0914 -2.217 -9.46514
2837 4 1 25.5619 -2.09679 -8.35742
2831 4 1 25.0999 -0.349421 -8.43895
2832 4 1 24.3429 -1.19446 -8.70016
2786 4 1 25.5123 -5.61615 -5.61896
2795 4 1 22.8108 -3.09382 -6.32323
2784 4 1 25.4442 -5.20487 -5.84917
2780 4 1 25.5499 -3.28116 -6.3567
2783 4 1 24.5422 -4.53785 -5.4811
3544 4 1 -2.46318 -0.166473 -5.62131
2849 4 1 19.7345 -0.505567 -7.72285
2839 4 1 24.006 -1.97854 -7.00641
2840 4 1 23.4698 -1.4962 -6.00095
2841 4 1 23.9556 -0.474954 -5.61374
2838 4 1 24.6974 -2.58968 -7.76683
2956 4 1 25.4058 -0.440878 -5.61935
2825 4 1 26.193 -0.414202 -6.78377
2790 4 1 23.8626 -5.73786 -4.22973
2791 4 1 22.6763 -5.66946 -4.50149
2789 4 1 24.6497 -5.80454 -3.29637
2788 4 1 25.523 -5.83123 -4.20235
2787 4 1 24.6082 -5.48682 -4.92028
3551 4 1 -4.27102 -3.20183 -3.0288
3564 4 1 -0.983547 -3.1827 -3.54914
2793 4 1 22.1709 -4.69177 -5.32471
2792 4 1 21.6009 -5.08678 -4.27059
2794 4 1 22.2091 -3.44138 -5.32383
2785 4 1 26.2943 -5.133 -4.89442
2781 4 1 25.3853 -3.80445 -5.2501
2782 4 1 24.4717 -3.95732 -4.46126
2777 4 1 26.317 -3.98803 -3.22708
2778 4 1 25.6147 -3.74531 -4.11701
2776 4 1 25.8611 -3.00421 -3.57913
2779 4 1 25.135 -3.66301 -5.30064
3549 4 1 -3.18113 -1.52561 -2.89307
3538 4 1 -4.50721 -0.636985 -4.46193
3539 4 1 -3.55334 -1.12081 -5.07292
3548 4 1 -2.13881 -1.19268 -3.53901
3547 4 1 -1.04226 -0.851948 -3.26218
3546 4 1 -2.11332 -0.609238 -3.93109
2803 4 1 18.053 -0.370386 -2.87381
2801 4 1 19.9996 -1.51024 -3.01057
2798 4 1 20.9894 -2.48481 -3.87412
2799 4 1 21.5155 -1.69034 -4.55094
2800 4 1 20.9329 -2.02261 -3.48843
2802 4 1 19.1326 -0.818421 -2.70803
2796 4 1 22.9403 -2.48537 -5.26905
2952 4 1 23.9844 -0.735243 -3.08642
2797 4 1 22.0698 -2.47209 -4.53067
2775 4 1 26.8492 -2.61808 -3.11142
2954 4 1 25.5506 -0.801166 -3.68615
2955 4 1 25.0602 -0.108462 -4.60735
3613 4 10 -3.04934 -10.8199 -1.73764
3614 4 10 -2.34122 -10.9856 -0.73897
3612 4 10 -2.38953 -10.9584 -0.710412
3611 4 1 -1.22925 -10.7218 -0.975699
3607 4 1 -1.41932 -8.76293 -0.956009
3610 4 1 -0.308898 -10.0731 -1.37185
3608 4 1 -2.45508 -9.24827 -1.52705
3609 4 1 -1.28379 -9.48613 -1.67259
3598 4 1 -3.37619 -5.75169 -1.80591
3599 4 1 -4.04269 -6.32845 -1.00182
3600 4 1 -3.96401 -7.34353 -0.355159
3606 4 1 -1.65134 -7.91012 -0.107408
3558 4 1 -3.27302 -2.81855 -0.101304
3597 4 1 -3.08523 -5.03611 -0.805795
3594 4 1 -0.633336 -5.28191 -0.00442359
3596 4 1 -2.17778 -4.30117 -0.496679
3565 4 1 -1.24929 -2.95038 -2.40492
3595 4 1 -1.34755 -5.05946 -0.918746
3567 4 1 -0.599851 -4.24478 -1.08978
3563 4 1 -1.29172 -2.80218 -2.42898
3566 4 1 -0.313317 -3.20118 -1.67335
3572 4 1 1.97644 -3.20678 -0.378373
3568 4 1 0.145365 -3.32498 -0.818196
2627 4 1 17.4083 -3.66811 -0.0945079
2624 4 1 17.5972 -5.01595 -0.558435
2625 4 1 16.716 -5.34484 -1.35015
2626 4 1 17.4633 -4.56483 -0.859635
2773 4 1 26.7719 -2.94172 -1.58515
2774 4 1 27.6889 -2.85482 -2.29372
3550 4 1 -3.88441 -2.25056 -2.35835
3552 4 1 -4.45125 -2.28473 -2.20842
3553 4 1 -5.0211 -1.76156 -1.3183
3557 4 1 -3.47647 -1.63919 -0.251153
3554 4 1 -4.67831 -2.37046 -0.302015
3559 4 1 -2.65 -1.83528 -0.363078
3562 4 1 -0.569057 -1.95647 -2.13432
3560 4 1 -1.44497 -1.98439 -0.390864
3561 4 1 -0.355568 -2.18229 -0.940462
2637 4 1 13.0179 -0.0157339 -1.1101
2641 4 1 11.3915 -0.205919 -0.96501
2638 4 1 11.9126 -0.347772 -1.28257
2636 4 1 14.0569 -0.365348 -1.50462
2633 4 1 15.0425 -1.1487 -0.392408
2635 4 1 14.886 -0.343355 -0.599983
2634 4 1 15.0121 -1.09487 -1.61526
2629 4 1 15.9224 -2.16156 -0.132592
2630 4 1 16.5821 -2.27482 -1.15016
2632 4 1 16.2618 -1.37151 -0.408597
2951 4 1 24.158 -0.0611614 -2.11978
2771 4 1 26.8887 -1.14372 -1.641
2766 4 1 27.107 -0.67122 -0.429642
2772 4 1 27.4491 -2.03098 -1.18467
2768 4 1 27.3483 -0.442066 -1.68597
2770 4 1 27.5191 -1.4814 -2.59387
2769 4 1 27.4344 -1.553 -1.36211
3604 4 1 -2.85894 -8.93656 0.161432
3603 4 1 -2.83204 -8.35387 1.20043
3589 4 1 0.182548 -8.71351 2.24729
3601 4 1 -4.19085 -6.49092 0.530975
3602 4 1 -3.53814 -7.35695 1.15794
3593 4 1 -0.682756 -5.53937 1.14794
3591 4 1 -0.444622 -6.90392 1.06143
3592 4 1 -1.46759 -6.34533 0.800698
3588 4 1 -0.20418 -7.54231 1.95512
3605 4 1 -2.42834 -8.0268 0.75008
3590 4 1 0.224035 -7.63 1.72113
3585 4 1 1.07661 -5.88938 2.37514
2618 4 1 16.479 -5.52931 2.4637
2620 4 1 17.0289 -6.19897 1.57084
2621 4 1 18.1302 -5.89405 1.59993
3555 4 1 -3.78829 -2.79797 0.434757
3581 4 1 -0.29762 -4.47071 1.89701
3579 4 1 -0.418583 -3.87708 0.575059
3580 4 1 -0.714445 -3.39167 1.57279
3578 4 1 0.474608 -3.54831 1.32963
3582 4 1 0.719181 -5.06582 2.17965
3576 4 1 0.601668 -4.5923 0.245134
3577 4 1 1.16679 -4.65287 1.32666
3574 4 1 1.72231 -3.31165 1.0598
3575 4 1 0.654319 -3.69693 1.0821
3571 4 1 1.70238 -3.22169 0.780627
2622 4 1 18.6221 -4.83506 1.2417
2623 4 1 18.1604 -5.35273 0.362391
2619 4 1 17.1453 -5.01344 1.59311
2616 4 1 17.9198 -4.40979 2.55451
2613 4 1 18.663 -3.7343 1.77389
2614 4 1 18.0472 -4.68115 2.15233
2628 4 1 16.5914 -2.96655 0.512006
2615 4 1 19.0376 -4.15113 2.6011
2689 4 1 20.5391 -2.7392 1.6945
2688 4 1 19.7195 -2.84964 2.47011
3556 4 1 -3.60994 -1.75044 0.903728
3569 4 1 0.743756 -2.55514 0.024548
3570 4 1 1.66857 -2.02868 0.782904
3573 4 1 2.01738 -2.30382 0.347894
2584 4 1 12.9204 -0.0338877 2.69036
2695 4 1 18.5631 -0.373463 0.171007
2687 4 1 18.7539 -2.16579 2.31911
2631 4 1 16.3051 -2.46212 0.000192362
2694 4 1 19.5578 -0.409715 0.811688
2692 4 1 19.3833 -0.606504 0.933029
2690 4 1 20.7157 -1.70208 1.07361
2691 4 1 19.7738 -1.43179 1.62537
2684 4 1 19.0204 -1.0947 2.49458
2685 4 1 19.3992 -2.18576 2.68497
2693 4 1 20.233 -1.38219 0.689502
2765 4 1 27.1215 -0.558711 0.734089
2189 4 1 -20.4579 -17.2264 5.22976
2188 4 1 -20.3618 -16.3462 4.42219
2186 4 1 -21.7803 -14.9245 5.26594
2187 4 1 -20.751 -15.4826 5.02538
3587 4 1 -0.636599 -6.98417 2.84332
3586 4 1 -0.0242622 -6.02665 2.89684
1880 4 1 6.66884 -5.40184 4.83978
1883 4 1 7.84203 -5.51169 5.0957
1897 4 1 13.4239 -6.03066 4.63248
1898 4 1 14.5191 -5.52977 4.62146
1899 4 1 15.6318 -5.60261 5.001
2617 4 1 17.6073 -5.59867 2.69815
3584 4 1 1.61934 -4.87672 2.79867
3583 4 1 0.673567 -4.23571 3.03762
1881 4 1 7.32374 -4.39983 4.8643
1882 4 1 7.76433 -5.07938 3.98547
2612 4 1 18.5508 -3.34476 2.93148
2611 4 1 18.1459 -3.88607 3.94369
2610 4 1 17.9497 -3.74206 5.06974
2609 4 1 19.07 -3.77139 5.35007
2585 4 1 13.0357 -0.0317443 3.9164
2686 4 1 18.4305 -1.90472 3.37506
2681 4 1 19.4188 -0.0801211 4.66786
2682 4 1 19.0574 -0.245766 3.53245
2683 4 1 19.7101 -1.31246 3.47348
2132 4 1 -9.2748 -24.4641 6.5718
2129 4 1 -8.66827 -23.4081 7.29296
2134 4 1 -10.3132 -23.2429 6.72447
2131 4 1 -8.20728 -24.0335 6.87808
2133 4 1 -9.75888 -23.885 7.5349
2135 4 1 -9.67402 -22.5212 6.04333
2126 4 1 -7.16316 -22.4719 7.72095
2127 4 1 -7.88458 -23.4586 7.94802
2136 4 1 -10.1612 -21.3893 6.16809
2137 4 1 -9.01546 -21.2031 6.58231
2138 4 1 -10.2425 -20.8201 6.71376
2140 4 1 -9.15741 -19.405 7.33949
2141 4 1 -9.90681 -20.2239 6.9322
2144 4 1 -9.90013 -18.9101 8.02924
2139 4 1 -10.1964 -19.6448 6.9611
2142 4 1 -9.49028 -19.2761 6.28255
2143 4 1 -8.97567 -19.3757 7.38193
2192 4 1 -21.0759 -16.6482 6.42293
2190 4 1 -20.7825 -16.448 6.09509
2171 4 1 -20.0081 -17.0076 7.64044
2170 4 1 -18.9558 -16.5764 7.56702
2159 4 1 -16.2174 -16.5204 6.58734
2160 4 1 -17.0729 -17.1403 7.20996
2161 4 1 -16.8414 -16.1699 7.90768
2158 4 1 -15.4176 -17.1258 7.22364
2157 4 1 -14.4431 -17.4371 7.92545
2155 4 1 -12.9708 -16.8626 7.76676
2156 4 1 -13.3768 -17.9874 7.73961
2149 4 1 -10.8824 -16.4174 7.66707
2146 4 1 -10.0104 -17.7289 7.4062
2147 4 1 -9.62544 -17.4146 6.37742
2148 4 1 -10.0149 -16.3788 6.90753
2184 4 1 -22.2319 -14.5828 5.50197
2185 4 1 -22.3413 -15.6036 6.1127
2183 4 1 -22.0864 -13.9432 6.61685
2175 4 1 -22.2364 -15.4436 7.58807
2174 4 1 -21.7515 -14.418 8.01348
2191 4 1 -21.4274 -15.5209 6.45066
2193 4 1 -20.2765 -15.9382 5.98425
2194 4 1 -20.3987 -14.778 5.80205
2195 4 1 -19.8293 -15.4564 6.58307
2169 4 1 -19.4167 -15.6188 7.92512
2196 4 1 -20.2238 -14.3369 6.89154
2173 4 1 -20.9124 -15.2195 7.95696
2197 4 1 -19.9157 -14.5618 8.04317
2151 4 1 -11.467 -15.1203 7.9507
2150 4 1 -10.4038 -15.3296 7.22259
2180 4 1 -22.3091 -13.2344 7.9151
2182 4 1 -22.1359 -13.0698 7.54404
1884 4 1 7.08607 -6.20158 5.58728
1885 4 1 7.55174 -5.44299 6.34741
1887 4 1 8.7549 -5.53695 5.76735
1888 4 1 9.07594 -5.60521 6.94607
1889 4 1 9.54439 -5.39401 5.86427
1893 4 1 10.7456 -5.99116 5.43296
1896 4 1 13.2606 -6.24114 5.83533
1894 4 1 11.51 -6.80957 5.72119
1895 4 1 12.5575 -7.00562 6.37046
1900 4 1 15.2682 -6.31718 5.88989
1901 4 1 14.7463 -5.72081 6.76018
1879 4 1 6.12467 -4.85124 5.77552
1878 4 1 5.84472 -4.76081 6.9696
1877 4 1 6.15575 -4.46584 8.0574
1886 4 1 8.59597 -5.05259 6.84063
1890 4 1 10.6676 -4.93959 6.28258
1891 4 1 11.011 -3.94759 5.70707
1892 4 1 11.426 -5.15673 5.90172
1902 4 1 15.6784 -5.13259 7.41704
2608 4 1 18.7704 -2.82041 5.95044
2605 4 1 18.1499 -4.80871 6.51494
2604 4 1 17.8818 -3.61995 6.35827
2603 4 1 17.0427 -3.68322 7.16998
2602 4 1 16.1581 -2.84202 7.59268
2607 4 1 19.4634 -3.56262 6.46327
2606 4 1 18.867 -4.25852 7.30409
1857 4 1 10.1545 -0.423085 7.45362
1851 4 1 12.4396 -0.55938 7.83329
1855 4 1 11.7393 -0.774377 6.58151
1856 4 1 11.394 -0.572671 7.70116
2594 4 1 16.2387 -0.234858 6.57265
2600 4 1 17.2769 -1.545 7.74846
2597 4 1 17.5678 -0.913488 7.77511
2601 4 1 16.1782 -1.73625 8.05126
2595 4 1 17.2817 -0.579008 6.90877
2677 4 1 19.3137 -0.156424 5.69248
2680 4 1 20.0141 -0.7648 5.44078
2128 4 1 -8.73518 -24.1969 8.10842
2125 4 1 -6.63308 -22.9652 8.78082
2130 4 1 -8.03685 -24.074 8.09481
2124 4 1 -5.74608 -22.1495 8.95395
2123 4 1 -6.27803 -21.9305 9.94306
2122 4 1 -5.60211 -22.7905 9.61226
2121 4 1 -6.40695 -22.2909 10.4649
2118 4 1 -7.50639 -23.3327 10.1411
2167 4 1 -18.1868 -16.3739 8.99598
2164 4 1 -17.5603 -17.1232 8.74044
2165 4 1 -18.1047 -16.4045 9.53043
2163 4 1 -16.7407 -17.3396 9.69061
2162 4 1 -16.3189 -17.1484 8.55035
2153 4 1 -11.8469 -16.9031 8.73402
2145 4 1 -9.08598 -17.9781 8.14591
2177 4 1 -23.6094 -14.308 8.50825
2178 4 1 -24.0248 -13.6065 9.40258
2176 4 1 -23.3341 -15.4134 8.18904
2166 4 1 -19.0582 -15.7088 9.45916
2172 4 1 -20.0104 -16.0272 8.27093
2199 4 1 -19.2795 -14.7594 9.82577
2198 4 1 -19.9152 -15.3079 9.02929
2168 4 1 -18.2422 -15.6474 8.09712
2200 4 1 -18.3555 -14.2514 10.3557
2201 4 1 -17.2403 -13.91 10.7254
2154 4 1 -12.6674 -16.0942 8.58788
2152 4 1 -11.1219 -16.0455 8.59732
2179 4 1 -22.9804 -13.0991 8.97886
2181 4 1 -21.1437 -12.8853 8.08394
1727 4 1 5.33462 -5.38963 10.1756
1903 4 1 15.6483 -5.86972 8.38394
1905 4 1 16.7273 -6.63946 9.99082
1904 4 1 16.2355 -6.73102 8.95762
1918 4 1 21.2584 -5.67822 9.98154
1933 4 1 20.5092 -7.45278 10.7059
1912 4 1 19.2977 -5.60315 10.5128
1914 4 1 19.3734 -5.52998 10.7124
1921 4 1 21.946 -5.74888 10.1866
2256 4 1 -25.2008 -3.26458 10.6519
1876 4 1 5.83952 -4.95635 9.06637
1875 4 1 6.30482 -3.94126 9.46778
1874 4 1 6.95375 -2.88782 9.60116
1731 4 1 7.31418 -4.80591 10.0085
1916 4 1 20.4485 -4.13829 9.29307
1920 4 1 21.0171 -5.03476 10.6411
1917 4 1 20.6549 -5.343 8.98864
1915 4 1 20.0597 -5.07109 9.7736
1922 4 1 22.8496 -5.17004 9.76451
1923 4 1 22.7672 -4.17313 10.5061
1711 4 1 2.73792 -0.559471 10.2725
1872 4 1 6.70998 -1.51209 10.5203
1873 4 1 7.18865 -1.71405 9.46861
1871 4 1 7.62444 -1.66259 9.77435
1865 4 1 8.06714 -0.235846 9.18497
1870 4 1 7.97747 -1.25651 8.62059
1867 4 1 8.98439 -0.116954 8.35759
1869 4 1 8.98013 -1.91646 8.5483
1866 4 1 9.15544 -0.573562 9.47741
1868 4 1 9.69808 -0.958133 8.68148
1862 4 1 9.75996 -0.164826 10.7031
1849 4 1 13.2901 -0.171176 8.13023
1835 4 1 12.5421 -2.03805 9.77726
1837 4 1 13.1033 -2.45803 10.5134
1836 4 1 13.1663 -1.22968 10.5427
1834 4 1 13.2835 -1.15245 9.72298
1832 4 1 15.3754 -1.462 8.76386
1833 4 1 14.1757 -1.52326 9.03213
2598 4 1 17.2466 -1.83538 8.52602
2599 4 1 17.7646 -0.811578 8.62099
1831 4 1 16.284 -0.659175 8.75078
1823 4 1 18.0381 -1.30639 10.5887
1824 4 1 18.2919 -0.300087 9.96721
2115 4 1 -8.82395 -21.8563 12.5743
2113 4 1 -9.45681 -22.0492 11.9733
2112 4 1 -8.50289 -22.2404 12.6108
2117 4 1 -8.19075 -22.8072 10.9976
2114 4 1 -8.41522 -22.334 11.4703
2116 4 1 -8.69528 -21.733 11.3834
2120 4 1 -6.49399 -22.9721 11.4408
2119 4 1 -6.95873 -23.9797 10.896
2001 4 1 8.22236 -19.399 13.0679
1997 4 1 9.94614 -21.5241 12.9776
1999 4 1 9.17742 -19.6612 13.2718
1998 4 1 9.04641 -20.7164 12.6923
2000 4 1 8.56747 -20.5479 12.6216
2004 4 1 8.47835 -17.4235 12.6867
2203 4 1 -19.0159 -14.0332 11.2625
2204 4 1 -19.978 -14.5628 11.67
2206 4 1 -19.5989 -15.5424 12.6188
2205 4 1 -19.5072 -14.3577 12.6519
2202 4 1 -18.1115 -14.7291 10.8624
1966 4 1 9.81817 -10.8964 12.7078
1967 4 1 9.4942 -11.9659 13.1825
1963 4 1 12.2895 -10.9286 13.4221
1962 4 1 13.4428 -10.8963 12.961
1961 4 1 13.5556 -12.0699 13.0867
1960 4 1 14.5383 -12.2224 12.4396
1959 4 1 15.514 -11.6021 12.2699
1958 4 1 16.5019 -11.0086 12.4749
1965 4 1 10.2103 -9.97726 13.3648
1964 4 1 11.3997 -10.2751 13.1136
1955 4 1 15.1116 -9.59169 12.7516
1954 4 1 14.2477 -9.78852 11.9856
1957 4 1 15.8236 -10.6166 13.3927
1953 4 1 15.3267 -9.89246 11.6582
1952 4 1 14.8636 -8.77952 11.7063
1951 4 1 14.4122 -8.91952 12.8665
1949 4 1 15.0952 -8.2371 13.2463
1956 4 1 16.2287 -9.59896 13.023
1946 4 1 17.9149 -8.96322 13.2217
1934 4 1 20.2076 -8.22137 11.5727
2250 4 1 -24.0728 -5.38693 13.0102
1737 4 1 6.91493 -6.57541 11.8502
1734 4 1 6.62254 -5.73789 10.8138
1735 4 1 5.69899 -5.8384 11.5765
1736 4 1 6.79456 -5.51623 11.3557
1740 4 1 9.5443 -6.88842 12.3764
1743 4 1 9.16146 -7.47012 13.2998
1741 4 1 8.38669 -6.70941 12.6333
1738 4 1 8.12254 -6.48617 12.1528
1742 4 1 8.45022 -7.89188 12.4561
1739 4 1 8.83334 -7.05042 11.4502
1907 4 1 15.8047 -5.97233 11.6598
1906 4 1 16.6958 -5.72358 10.8237
1909 4 1 17.9477 -6.57596 12.2865
1908 4 1 17.0862 -5.95869 11.6663
1930 4 1 18.4132 -6.54271 13.2891
1910 4 1 18.276 -5.47015 11.9172
1913 4 1 18.3228 -5.964 10.8908
1936 4 1 19.8259 -6.98736 13.3304
1931 4 1 19.3222 -6.56479 12.5657
1935 4 1 19.5076 -7.79376 12.4675
1932 4 1 19.5947 -7.08737 11.5021
1929 4 1 19.1775 -5.64801 13.369
1919 4 1 22.059 -5.41989 10.7943
2254 4 1 -26.5543 -4.79614 11.5
2255 4 1 -26.2868 -3.80803 10.8806
2253 4 1 -25.5775 -4.37723 10.8769
2252 4 1 -24.4247 -4.24066 11.0059
2257 4 3 -24.4941 -2.88765 11.4947
2260 4 1 -25.0639 -2.99108 11.8504
2261 4 1 -26.3259 -2.84213 12.1211
2251 4 1 -24.024 -4.75369 12.0031
2244 4 1 -21.83 -3.53729 13.1488
1724 4 1 3.87051 -4.68543 11.9842
1723 4 1 4.47643 -3.81842 12.6519
1726 4 1 4.51714 -4.94012 10.8644
1725 4 1 4.94792 -5.2263 11.891
1722 4 1 4.4332 -3.69537 11.4662
1728 4 1 5.79963 -4.75859 11.1146
1729 4 1 6.35181 -3.83014 11.7135
1730 4 1 7.13923 -3.9143 10.8724
1732 4 1 6.80756 -4.12865 10.7853
1733 4 1 7.08677 -4.92948 11.5236
1764 4 1 15.2433 -5.34906 13.1335
1911 4 1 18.5975 -4.7947 11.0547
1769 4 1 17.1682 -4.31747 13.2693
1927 4 1 20.2151 -5.35591 12.5237
1928 4 1 19.727 -4.59728 13.2978
1926 4 1 21.0612 -5.0572 11.8595
1925 4 1 21.1473 -3.84505 12.0082
1924 4 1 21.8069 -3.66017 11.0344
2263 4 1 -25.3562 -1.52654 13.1925
2264 4 1 -25.7568 -0.598713 12.5609
2262 4 1 -25.7996 -1.76034 12.0629
2265 4 1 -25.025 -0.76738 11.6145
2267 4 1 -24.8819 -0.774541 11.5599
2266 4 1 -24.9722 -1.7749 10.9384
2272 4 1 -22.8513 -0.584325 11.0713
2259 4 1 -24.2189 -2.51043 12.6509
2258 4 1 -23.6841 -1.99522 11.6847
1714 4 1 2.81861 -0.304226 12.2613
1721 4 1 4.28121 -2.51694 11.0991
1719 4 1 3.42543 -2.14643 11.1638
1720 4 1 4.09067 -1.77544 11.9746
1718 4 1 3.87003 -2.12026 12.2027
1716 4 1 3.5668 -0.470371 11.9585
1717 4 1 4.2814 -1.31109 11.4002
1715 4 1 2.89664 -1.47017 12.0906
1842 4 1 15.3748 -0.336185 10.9374
1839 4 1 14.4212 -1.17682 11.6867
1838 4 1 14.0762 -1.88185 10.7972
1840 4 1 15.5055 -1.74516 11.7639
1841 4 1 15.8144 -0.593705 12.0661
1822 4 1 17.1554 -1.68192 11.3416
1821 4 1 17.2995 -1.15163 12.4027
1818 4 1 18.0851 -1.39366 12.5744
1820 4 1 17.9473 -1.87751 13.1145
1819 4 1 16.9621 -1.22539 12.9381
2111 4 1 -8.35233 -22.8834 13.5914
2108 4 1 -9.1902 -22.6686 14.4244
2109 4 1 -8.24142 -22.3539 13.7531
2107 4 1 -8.48389 -23.3215 15.042
2110 4 1 -9.46494 -22.6639 13.9286
2106 4 1 -7.91104 -23.4359 16.0519
2103 4 1 -5.82705 -22.0326 15.1861
2102 4 1 -5.13041 -21.5648 16.0015
1996 4 1 9.55964 -22.4667 13.6232
1995 4 1 9.34991 -22.5671 14.7192
1993 4 1 8.50262 -21.7495 15.2914
2087 4 1 -0.599142 -19.3141 16.0548
2086 4 1 -1.01984 -19.4441 14.8671
2090 4 1 0.856613 -20.3519 16.0717
2089 4 1 0.405146 -19.4414 15.4752
1992 4 1 7.91625 -20.8799 14.7185
1991 4 1 7.67103 -19.9841 13.9372
1990 4 1 7.41449 -19.4911 15.058
1989 4 1 8.48721 -19.462 15.4623
2002 4 1 8.77754 -19.2009 14.1224
1994 4 1 9.13105 -21.4196 14.3011
2084 4 1 -1.45894 -18.2718 15.4805
2083 4 1 -2.31672 -17.835 14.6717
2082 4 1 -1.12653 -17.5289 14.4304
2085 4 1 -1.10005 -18.3699 14.3488
2081 4 1 -2.02492 -18.3301 14.7722
2080 4 1 -2.41295 -17.1325 14.6299
2079 4 1 -1.64248 -16.8529 15.4584
1988 4 1 7.77738 -18.7506 14.6962
1984 4 1 7.18271 -16.6032 16.0889
1986 4 1 7.55106 -16.7702 16.0263
1987 4 1 7.6592 -17.8205 15.3826
2005 4 1 9.13128 -17.27 13.7501
2006 4 1 8.3891 -17.6472 14.6559
2003 4 1 8.35962 -18.1343 13.6706
2011 4 1 10.6359 -18.8445 16.0567
2008 4 1 9.78574 -18.4398 14.8596
2007 4 1 9.1479 -17.7384 15.6519
2009 4 1 10.1771 -17.2961 14.6852
2010 4 1 11.0178 -17.9319 15.3285
2208 4 1 -19.0272 -15.2042 14.3708
2207 4 1 -19.9768 -15.0057 13.6634
2213 4 1 -19.6883 -14.0184 15.6568
2210 4 1 -18.2729 -14.6328 14.5004
2211 4 1 -18.6779 -15.296 15.4581
2212 4 1 -18.5584 -14.1312 15.829
2209 4 1 -18.5279 -15.1232 15.5263
1981 4 1 9.2086 -16.1377 15.9622
1978 4 1 9.62068 -16.11 14.9631
1973 4 1 9.51177 -14.032 14.2228
1977 4 1 8.96991 -15.4985 14.2011
1976 4 1 8.40712 -14.3607 14.3382
1974 4 1 8.30906 -14.2243 14.5566
1979 4 1 9.82598 -15.1651 15.4746
2215 4 1 -19.3781 -12.1223 14.8049
2214 4 1 -19.7465 -13.1918 14.7919
2216 4 1 -20.5378 -12.3968 14.5061
2217 4 1 -21.184 -11.6814 15.2331
2220 4 1 -20.4155 -11.0208 15.6026
2219 4 1 -20.1762 -12.1646 15.4455
2218 4 1 -21.1517 -12.8195 15.4998
1970 4 1 10.6098 -13.1528 15.7847
1969 4 1 10.6492 -12.0549 15.2147
1975 4 1 8.70502 -13.2818 13.885
1968 4 1 9.98916 -12.0474 14.2562
1972 4 1 9.20016 -13.4081 15.1402
2231 4 1 -22.4111 -8.46997 14.6409
2229 4 1 -22.0918 -9.01346 14.4001
2228 4 1 -21.2275 -9.67174 13.993
2230 4 1 -21.52 -8.85553 15.4009
2227 4 1 -20.7424 -9.42993 15.0977
2222 4 1 -19.1507 -9.65456 15.6512
2225 4 1 -20.3968 -9.07819 15.6598
2226 4 1 -20.6075 -8.31812 14.6654
2223 4 1 -19.9041 -9.86147 14.6965
2224 4 1 -19.2179 -9.48369 15.5569
1745 4 1 9.62231 -8.94667 14.873
1746 4 1 9.25219 -8.10239 15.5932
1744 4 1 9.93013 -8.35169 13.815
1950 4 1 15.0341 -9.29284 13.8269
1945 4 1 17.3793 -8.37978 14.068
1947 4 1 17.2703 -8.3037 13.8668
1942 4 1 19.791 -9.54243 14.4895
1941 4 1 19.1843 -8.48934 14.6993
1943 4 1 19.0335 -8.6341 14.7928
2232 4 1 -23.0124 -7.89772 15.5035
2234 4 1 -23.238 -6.02448 15.4037
1748 4 1 8.94971 -5.86338 15.0341
1747 4 1 9.3299 -6.9526 15.595
1948 4 1 16.1521 -7.81938 13.767
1761 4 1 15.0987 -6.5239 16.0185
1762 4 1 14.7273 -6.65217 14.8991
1766 4 1 14.4162 -5.39496 14.3982
1763 4 1 15.3586 -6.16248 13.9524
1944 4 1 17.9803 -8.06111 15.0168
1940 4 1 19.7697 -7.91351 13.7805
1938 4 1 18.9048 -7.60934 13.5577
1937 4 1 19.1136 -6.57416 14.16
1939 4 1 19.7302 -6.69509 13.522
2247 4 1 -24.7505 -3.34265 13.7547
2249 4 1 -23.2841 -4.66906 13.4623
2245 4 1 -22.7536 -3.65967 13.9475
2246 4 1 -23.8424 -4.09831 13.7255
2236 4 1 -23.0144 -4.83995 15.9603
2238 4 1 -21.725 -3.24707 15.7967
2241 4 1 -22.1634 -2.72997 15.3901
2242 4 1 -21.6112 -3.10885 14.3332
2248 4 1 -24.1754 -4.36821 14.2078
2235 4 1 -22.4428 -5.19038 14.9588
2285 4 1 -23.4015 -3.52223 15.1724
2239 4 1 -21.0971 -3.04211 14.7119
1749 4 1 8.97952 -4.85276 15.7913
1751 4 1 10.0043 -5.14261 15.8703
1750 4 1 9.56396 -4.72521 14.8056
1752 4 1 11.2577 -5.15965 16.067
1765 4 1 14.4693 -4.61649 13.5514
1767 4 1 15.5332 -5.0759 14.7172
1768 4 1 16.2337 -4.82371 13.8079
1771 4 1 16.5928 -4.21007 14.4992
1770 4 1 17.1009 -3.32939 14.0286
1772 4 1 17.6431 -4.0687 15.1796
1773 4 1 18.6557 -4.12139 14.482
1774 4 1 18.9872 -3.92989 15.5777
1775 4 1 19.2583 -4.93568 16.0987
2283 4 1 -24.6141 -1.74726 15.5547
2240 4 1 -21.5435 -1.82198 14.751
2243 4 1 -22.1436 -2.38157 13.4852
2284 4 1 -23.697 -2.38306 15.0013
2282 4 1 -24.0273 -0.700636 15.6953
1817 4 1 18.385 -1.9217 13.5654
1815 4 1 17.0364 -1.33159 15.2151
1816 4 1 17.3571 -1.71805 14.1961
2104 4 1 -6.12912 -22.0992 16.3914
2105 4 1 -7.05884 -22.7986 16.5635
2099 4 1 -4.00224 -22.1234 18.1849
2100 4 1 -3.72478 -21.9436 17.1018
2096 4 1 -1.83656 -21.8357 18.1359
2094 4 1 0.199624 -21.5443 18.0191
2072 4 1 -6.64802 -18.8808 17.733
2098 4 1 -3.19648 -21.3819 18.7672
2101 4 1 -4.66109 -21.1735 17.041
2095 4 1 -0.876055 -21.191 17.7037
2097 4 1 -2.50941 -20.892 17.9791
2092 4 1 -0.111172 -20.5787 17.6917
2093 4 1 0.904654 -20.6105 18.2656
2088 4 1 0.0381668 -20.2526 16.2706
2091 4 1 0.0625007 -19.7922 16.7456
2028 4 1 3.97142 -19.1064 17.9342
2027 4 1 5.09677 -19.5047 17.8046
2022 4 1 6.94076 -19.1306 18.0808
2021 4 1 7.81145 -19.7307 17.3988
2012 4 1 11.0598 -19.7089 16.7435
2013 4 1 11.1093 -19.296 17.8413
2073 4 1 -6.20333 -17.8094 17.7672
2071 4 1 -6.0593 -18.0559 18.194
2075 4 1 -4.11842 -18.6141 17.9806
2074 4 1 -5.2315 -18.39 17.5524
2076 4 1 -3.07378 -18.4333 17.5378
2077 4 1 -1.99948 -18.0023 17.1142
2078 4 1 -2.2397 -17.0493 16.4654
2026 4 1 4.41956 -18.4919 17.7778
2025 4 1 5.27678 -18.4007 18.5063
2030 4 1 2.78072 -18.0032 17.9668
2031 4 1 3.69734 -17.6467 18.6118
2034 4 1 3.38353 -17.5241 18.6374
1985 4 1 7.31441 -17.4265 16.9962
1983 4 1 8.32809 -16.3778 16.3596
2018 4 1 10.5562 -17.976 18.1369
2020 4 1 8.62624 -18.8224 17.8232
2019 4 1 9.3392 -18.0133 18.3501
2069 4 1 -5.97663 -16.1423 18.7797
1971 4 1 9.62696 -13.5311 16.2631
1982 4 1 8.81877 -15.3353 16.7339
1980 4 1 9.19403 -15.0136 16.4856
2221 4 1 -19.7542 -10.4134 16.3887
2233 4 1 -23.2105 -6.90591 16.2488
1754 4 1 10.8206 -6.21416 17.0096
1756 4 1 12.2604 -5.4279 16.8748
1760 4 1 14.8643 -5.68397 16.8063
1759 4 1 14.35 -5.64162 17.823
2237 4 1 -21.8898 -4.43009 16.1579
2287 4 1 -23.988 -4.1663 16.6117
2289 4 1 -22.4436 -3.13688 17.139
2288 4 1 -23.5132 -3.19038 16.7823
2291 4 1 -22.8163 -3.39186 18.3615
2292 4 1 -21.8083 -3.85885 18.1057
2293 4 1 -21.6039 -2.75919 18.6388
2286 4 1 -23.3575 -3.13427 16.2508
2290 4 1 -23.5337 -3.35257 17.4607
1753 4 1 10.1536 -5.35378 16.4502
1757 4 1 13.3662 -5.25169 17.427
1755 4 1 11.1858 -5.0717 17.3013
1758 4 1 14.2803 -4.57216 17.4089
1776 4 1 18.7974 -3.7302 16.2851
1777 4 1 18.1558 -4.63578 16.7303
1780 4 1 18.0069 -3.09691 17.8593
1779 4 1 18.6492 -3.92175 17.3281
1778 4 1 19.3113 -4.68818 16.6036
1789 4 1 20.5225 -3.88145 18.5093
1781 4 1 19.0346 -2.93712 18.4623
1798 4 1 21.146 -3.00311 16.5458
1790 4 1 20.6085 -4.67247 17.6416
1792 4 1 21.7438 -3.67041 17.4516
1791 4 1 21.5676 -4.62748 16.8627
1793 4 1 21.6112 -4.71688 17.8393
1794 4 1 22.7152 -5.00616 17.4256
1795 4 1 22.2332 -4.07967 17.9899
1796 4 1 22.6541 -3.10725 17.5456
2299 4 1 -19.1776 -1.94838 17.994
2297 4 1 -19.5223 -2.04595 18.1234
2301 4 1 -17.7068 -2.11187 18.3455
2302 4 1 -16.5055 -1.87806 18.1943
1810 4 1 17.1033 -0.980051 17.29
1809 4 1 17.4998 -0.30885 18.1719
1808 4 1 17.3549 -1.26621 18.8433
1811 4 1 16.1917 -0.609012 16.6369
1812 4 1 16.5755 -1.72004 16.998
1814 4 1 16.4125 -1.00628 16.1611
1813 4 1 17.4964 -1.08491 16.5367
1801 4 1 21.3914 -0.78111 17.7721
1800 4 1 20.5192 -1.37531 17.3309
1797 4 1 21.5329 -2.61855 17.6307
1802 4 1 20.3604 -0.197504 17.5239
1799 4 1 20.1669 -2.25722 16.6616
2060 4 1 -5.46305 -20.468 19.2212
2057 4 1 -4.61598 -19.6133 20.4247
2056 4 1 -3.5055 -19.244 20.3107
2054 4 1 -2.8955 -18.9731 20.5521
2061 4 1 -5.30774 -19.3402 19.0083
2059 4 1 -5.26813 -19.5886 20.0284
2055 4 1 -2.55703 -19.8953 19.9544
2052 4 1 -2.55958 -19.732 19.5991
2049 4 1 0.0669516 -19.0793 19.9169
2014 4 1 11.8215 -19.2513 18.884
2068 4 1 -5.45302 -16.7077 19.7236
2067 4 1 -6.48829 -16.2903 20.0126
2066 4 1 -5.40787 -16.6137 20.5439
2070 4 1 -5.83412 -17.3107 18.9895
2065 4 1 -6.14341 -17.4897 20.9276
2064 4 1 -6.69509 -17.7436 19.8411
2063 4 1 -5.62707 -17.8443 20.3108
2062 4 1 -6.08501 -18.7613 19.6522
2058 4 1 -5.16936 -18.6076 20.6878
2053 4 1 -2.88658 -18.5713 19.4741
2050 4 1 -0.896519 -18.7798 20.4265
2051 4 1 -2.03739 -18.8321 20.0834
2048 4 1 -0.00970844 -18.0795 19.2791
2046 4 1 1.89808 -18.7149 19.8457
2047 4 1 0.984429 -18.6688 19.1142
2045 4 1 1.62979 -17.693 20.4368
2043 4 1 1.85343 -17.0753 20.9083
2040 4 1 1.79751 -16.578 20.9458
2036 4 1 2.33192 -16.7852 19.9209
2033 4 1 2.28016 -17.6531 19.0863
2035 4 1 2.38846 -17.8065 19.1989
2029 4 1 3.33732 -18.6745 18.8643
2032 4 1 3.05476 -18.51 19.0465
2042 4 1 2.84527 -16.4688 21.0743
2039 4 1 2.73452 -16.5288 20.2127
2024 4 1 6.19233 -18.5082 19.2723
2023 4 1 7.31369 -18.3347 18.8564
2016 4 1 10.3628 -18.2322 19.9771
2015 4 1 11.5421 -18.4393 19.678
2017 4 1 11.095 -18.386 19.0561
2041 4 1 2.0657 -15.4983 21.203
2038 4 1 1.85313 -15.8236 19.8069
2037 4 1 2.7049 -16.1099 18.9577
2317 4 1 -13.9307 -5.51437 21.2411
2310 4 1 -13.5041 -3.2219 19.4833
2311 4 1 -13.9753 -3.10835 20.5827
2309 4 1 -14.4632 -3.49576 20.0666
2314 4 1 -14.4062 -4.58342 21.2332
2308 4 1 -13.5268 -2.87066 20.0081
1782 4 1 18.82 -3.15414 19.6654
1787 4 1 20.0335 -3.7155 20.6778
1788 4 1 20.5497 -3.3826 19.6338
1784 4 1 19.6427 -3.98866 19.4057
1786 4 1 19.8881 -3.01001 19.7556
1785 4 1 19.5262 -3.85584 20.6029
1783 4 1 19.847 -2.84186 19.0631
2295 4 1 -21.5347 -1.56993 18.8733
2296 4 1 -20.3469 -1.73673 18.9224
2298 4 1 -19.0423 -1.86381 19.2263
2294 4 1 -21.3371 -2.33871 19.7593
2300 4 1 -18.5323 -1.42387 18.861
2303 4 1 -16.098 -1.86859 19.3372
2304 4 1 -15.638 -0.75395 19.2654
2305 4 1 -15.3383 -1.87002 19.2766
2307 4 1 -14.1906 -1.91887 20.38
2306 4 1 -15.2243 -2.58992 20.185
1807 4 1 17.818 -1.55415 19.9784
1806 4 1 18.9594 -1.49825 19.6054
1805 4 1 19.0448 -0.420171 19.126
2044 4 1 1.80684 -18.022 21.6058
2318 4 1 -13.9708 -5.82546 22.4197
2322 4 1 -10.8657 -5.44675 23.1251
2315 4 1 -13.8869 -4.39924 22.3143
2312 4 1 -14.3268 -3.61872 21.6642
2313 4 1 -14.9035 -4.55131 22.3053
2316 4 1 -14.8656 -4.90246 21.7429
2319 4 1 -13.0521 -5.02801 22.5562
2320 4 1 -12.1106 -5.02451 23.2495
2321 4 1 -11.1832 -4.31116 23.4926
2324 4 1 -12.0402 -3.68114 23.6727
2323 4 1 -11.044 -4.27024 23.32
2330 4 1 -9.07425 -2.09285 24.1908
2333 4 1 -9.17334 -0.0311925 23.7526
2331 4 1 -8.37714 -1.06971 24.0627
2332 4 1 -8.35776 -0.507999 23.033
2326 4 1 -11.1259 -3.4064 25.8237
2325 4 1 -11.298 -3.76634 24.6751
2327 4 1 -9.96837 -3.54067 25.8472
2329 4 1 -9.54758 -3.18074 24.4984
2328 4 1 -10.4246 -2.67953 25.0764
2339 4 1 -9.21681 -0.736866 25.7586
2338 4 1 -9.74436 -1.70026 26.0594
2340 4 1 -8.37093 -1.08205 26.5571
2337 4 1 -9.96463 -0.549722 25.5635
2342 4 1 -7.38224 -0.957277 26.4479
2341 4 1 -7.93869 -0.270077 25.7189
2344 4 1 -8.27264 -0.258648 27.4929
2343 4 1 -7.11166 -0.309435 27.4631
2989 4 1 22.3754 8.29981 -13.6342
2994 4 1 23.5374 5.12364 -11.4252
2995 4 1 22.4406 4.73915 -11.651
2996 4 1 22.9312 4.11074 -10.7715
2990 4 1 23.2778 7.6518 -13.0555
2991 4 1 23.614 6.71993 -12.2252
2993 4 1 24.0936 5.78631 -12.2413
2992 4 1 24.1642 6.41796 -13.2233
2983 4 1 24.106 8.01274 -10.8334
2988 4 1 23.3296 8.80022 -13.3023
2987 4 1 23.702 8.14013 -12.2998
2984 4 1 23.8036 8.94144 -11.5691
2986 4 1 24.5238 8.73944 -11.6888
3023 4 1 22.2503 14.6829 -10.7827
2850 4 1 18.8333 0.125514 -8.19429
2854 4 1 20.9152 0.172144 -9.38837
2856 4 1 20.5185 2.14258 -8.55174
2855 4 1 21.0008 0.986299 -8.53143
2851 4 1 19.9975 0.231739 -8.26529
2828 4 1 25.3746 0.845183 -8.85301
2827 4 1 26.2573 0.0727339 -8.76208
2829 4 1 24.7102 1.51053 -9.51375
2830 4 1 25.2971 0.693151 -8.93512
2858 4 1 20.3008 3.75963 -8.27486
2857 4 1 19.5413 2.86134 -8.57902
2859 4 1 19.6546 3.03454 -8.88587
2863 4 1 21.3497 3.0087 -8.22535
2997 4 1 22.881 5.28749 -10.665
2970 4 1 23.377 2.93034 -8.23572
2969 4 1 24.1581 3.40339 -9.06962
2967 4 1 24.0185 4.37115 -9.42422
2971 4 1 23.6256 4.09316 -8.39839
2968 4 1 24.8871 4.20384 -8.62901
2966 4 1 24.7285 3.7341 -8.60234
2973 4 1 24.2425 5.08978 -8.23244
2974 4 1 25.4569 4.99426 -8.29764
3005 4 1 21.0509 7.93654 -9.58694
3002 4 1 21.2996 7.56181 -9.79745
3003 4 1 20.2487 7.41242 -10.2294
3001 4 1 22.4137 7.83662 -9.88198
2998 4 1 22.4657 6.38018 -10.5104
3000 4 1 23.1531 6.87295 -9.61117
2999 4 1 22.2334 7.46459 -10.1193
2975 4 1 25.7012 6.14834 -8.60272
2977 4 1 24.6861 6.91845 -8.48854
2982 4 1 24.8323 7.93306 -9.81938
3004 4 1 20.2141 8.57877 -10.0236
3006 4 1 21.2834 9.07526 -9.22572
3010 4 1 22.8415 10.6738 -8.92947
3008 4 1 22.6418 9.01292 -9.64394
3007 4 1 22.1755 8.62307 -8.5524
3009 4 1 21.9988 9.97597 -9.3909
2985 4 1 24.4249 9.34173 -10.6334
2979 4 1 25.7464 8.16945 -8.67191
2980 4 1 24.5844 8.46472 -8.88328
2981 4 1 25.5348 8.89457 -9.42365
3011 4 1 22.2611 11.7163 -8.74269
3013 4 1 22.1468 11.8034 -9.28385
3014 4 1 22.4265 12.9796 -9.18645
3016 4 1 23.2808 13.2923 -9.14695
3012 4 1 23.2546 12.2889 -9.01092
3026 4 1 21.4784 14.6805 -10.4491
3025 4 1 21.2325 13.9297 -9.51255
3024 4 1 21.3611 15.046 -10.0694
3027 4 1 20.3331 14.5926 -10.0672
3028 4 1 20.4712 15.3926 -9.2385
3015 4 1 22.5115 13.7457 -8.27966
3020 4 1 22.5792 15.1246 -9.05962
3017 4 1 23.9047 14.3847 -9.18636
3022 4 1 22.3114 15.3115 -9.64244
3019 4 1 23.3115 14.3993 -8.43024
3034 4 1 18.5403 18.8066 -8.63918
3029 4 1 19.5588 16.2063 -8.99717
3032 4 1 18.9239 18.7008 -10.5147
3031 4 1 19.7874 17.9722 -9.85599
3033 4 1 19.3182 18.3378 -9.45914
3030 4 1 19.0268 17.0795 -9.68003
3021 4 1 22.2424 16.2703 -9.01178
3036 4 1 18.6397 19.5277 -8.67942
3037 4 1 19.6914 19.9319 -9.07114
3541 4 1 -3.88137 1.11102 -6.06296
2846 4 1 21.0674 0.161089 -5.46893
2847 4 1 21.0801 0.959894 -6.34379
2845 4 1 21.0111 1.3614 -5.45393
2860 4 1 19.9949 2.48138 -7.80807
2861 4 1 19.9514 2.54584 -6.64382
2848 4 1 20.2902 0.196352 -6.86132
2843 4 1 22.9488 1.3348 -5.60433
2842 4 1 23.0898 0.288976 -6.03108
2958 4 1 25.4655 1.77386 -5.56974
2959 4 1 26.0096 2.24702 -6.51374
2826 4 1 26.0928 0.459279 -7.58262
2824 4 1 26.0383 0.0350536 -7.8257
2823 4 1 26.5906 0.101876 -6.69779
2960 4 1 27.1996 2.24907 -6.69654
2821 4 1 27.9858 1.40793 -5.52046
2822 4 1 27.3857 0.451472 -5.89198
3326 4 1 15.2087 4.95553 -5.72129
2862 4 1 20.2448 3.06397 -7.63022
2972 4 1 23.3921 4.68222 -7.44605
2866 4 1 21.7839 4.93649 -7.48966
2865 4 1 21.9846 3.90566 -7.00244
2864 4 1 21.9949 2.72369 -7.20675
2962 4 1 25.0904 3.04209 -6.2389
2963 4 1 26.2337 3.29246 -6.55296
2965 4 1 25.2217 3.9758 -7.57143
2961 4 1 26.1069 2.76135 -6.87822
2964 4 1 26.0581 4.41487 -6.86854
3438 4 1 3.77177 5.64364 -5.89555
3437 4 1 4.31962 6.17601 -6.78828
3436 4 1 4.53586 7.37496 -7.11034
3435 4 1 4.98884 6.34562 -6.90685
3433 4 1 6.54015 7.51747 -7.60412
3434 4 1 5.6281 7.31876 -6.7698
3432 4 1 6.23237 7.89419 -6.53509
3343 4 1 10.9137 7.97543 -5.52586
3333 4 1 15.6695 7.90141 -5.40402
3327 4 1 14.5558 5.46091 -6.5482
3329 4 1 15.5305 6.11135 -5.78168
3266 4 1 17.6358 7.93862 -5.94157
3267 4 1 18.3709 7.03084 -5.56246
2870 4 1 21.2431 7.54611 -7.51175
2869 4 1 20.9504 7.20195 -6.45672
2868 4 1 22.0454 7.19834 -6.95323
2867 4 1 21.9468 5.94256 -6.88096
2976 4 1 24.8111 5.78165 -7.96982
2727 4 1 26.1193 6.12851 -5.76691
2978 4 1 24.9511 7.88065 -7.73565
3430 4 1 7.29145 9.12683 -5.7885
3431 4 1 6.1763 9.04128 -6.16282
3428 4 1 9.30817 10.3006 -5.89622
3429 4 1 8.13752 9.9983 -5.85161
3427 4 1 8.54982 9.4527 -5.41628
3334 4 1 14.5376 8.29323 -5.47312
3263 4 1 16.1722 10.1139 -5.6305
3264 4 1 16.6979 9.59632 -6.5648
3265 4 1 17.2653 9.0525 -5.64459
2871 4 1 20.769 8.11132 -6.55562
2872 4 1 20.3001 8.44981 -5.53267
3192 4 1 20.3595 13.4124 -6.01379
3193 4 1 21.474 13.3691 -6.44882
3203 4 1 17.7751 16.0062 -6.61481
3188 4 1 18.0428 13.5415 -6.18059
3189 4 1 17.7832 14.6668 -5.91709
3190 4 1 18.0323 13.5871 -5.46606
3187 4 1 17.1124 13.8044 -5.53259
3186 4 1 17.2145 14.9759 -5.7539
3194 4 1 20.6571 13.786 -5.65343
3191 4 1 19.2004 13.4755 -5.46564
3018 4 1 24.4226 14.4064 -8.02815
3200 4 1 18.6406 18.7297 -5.47112
3201 4 1 18.6781 17.9616 -6.38067
3205 4 1 17.2195 17.9202 -7.37572
3204 4 1 16.9666 16.9358 -6.63529
3202 4 1 18.7427 16.7939 -6.63413
3207 4 1 16.9592 18.4542 -6.00653
3206 4 1 16.4368 18.7198 -7.0846
3055 4 1 20.0358 17.3568 -5.48309
3035 4 1 18.2034 19.0677 -7.58725
3038 4 1 19.5552 20.4896 -8.01537
3039 4 1 20.4115 19.7746 -7.67675
3040 4 1 19.9572 20.0416 -6.5562
3041 4 1 19.3647 19.8825 -5.51184
3536 4 1 -5.96308 1.26261 -4.48385
3534 4 1 -5.65928 2.45433 -4.6385
3537 4 1 -5.17037 0.399517 -4.33022
3535 4 1 -4.87191 1.6328 -4.1674
3542 4 1 -4.09756 0.625423 -4.92738
3543 4 1 -2.96557 0.814532 -5.14908
3540 4 1 -3.67293 0.0680212 -5.35702
3545 4 1 -2.3421 0.384246 -4.54164
3322 4 1 15.1446 2.61884 -2.76048
2805 4 1 18.3758 1.70537 -3.54267
2804 4 1 18.0592 0.53504 -3.63729
2806 4 1 19.476 1.77436 -2.9565
2811 4 1 19.6311 2.45616 -4.67992
2807 4 1 19.3446 1.16948 -3.90678
2808 4 1 20.5186 1.2977 -4.30997
2809 4 1 20.3259 2.4955 -4.2934
2950 4 1 23.6852 0.584421 -2.99416
2844 4 1 22.0444 0.755095 -5.21631
2945 4 1 22.4159 2.31306 -3.03103
2944 4 1 22.2659 1.16736 -3.23527
2957 4 1 25.231 0.666223 -5.22007
2817 4 1 24.9902 1.50859 -4.15861
2818 4 1 25.8927 1.13435 -3.51322
2816 4 1 24.3373 2.41718 -4.44808
2819 4 1 26.7186 1.90129 -4.08805
2953 4 1 24.675 0.0225661 -3.65983
2820 4 1 27.0257 1.13328 -4.98231
3533 4 1 -5.7328 2.7354 -3.49915
3529 4 1 -5.64232 5.13689 -2.77711
3505 4 1 -3.54393 4.32501 -3.21274
3507 4 1 -2.96786 4.67353 -2.94012
3502 4 1 -4.36266 2.7841 -3.26209
3508 4 1 -1.99751 4.2215 -3.32732
3509 4 1 -1.10315 4.71994 -4.01692
3444 4 1 2.55291 5.12727 -4.34797
3445 4 1 3.641 4.66238 -4.52187
3446 4 1 4.54698 4.46641 -3.72639
3352 4 1 9.43753 5.05119 -2.98548
3353 4 1 9.71967 4.86275 -4.10534
3356 4 1 8.58379 5.23756 -3.86516
3346 4 1 11.9747 4.99715 -4.61988
3324 4 1 15.806 3.6553 -4.14866
3325 4 1 15.5628 4.72041 -4.52322
3323 4 1 14.8983 2.97738 -3.87728
3328 4 1 14.8355 5.37135 -5.33016
3321 4 1 14.5913 3.11902 -3.68589
3320 4 1 14.8618 3.7321 -2.719
2713 4 1 17.5624 5.20797 -3.36712
2709 4 1 16.5123 2.73967 -2.98567
2712 4 1 16.3925 4.70437 -3.22786
2716 4 1 18.6247 4.94709 -4.39832
2715 4 1 17.8231 5.1718 -3.51393
2810 4 1 19.3917 3.02811 -3.646
2813 4 1 21.2839 2.96669 -3.85172
2812 4 1 20.2684 3.42336 -4.39525
2717 4 1 19.4317 5.35755 -5.19626
2814 4 1 22.0106 2.93138 -4.84912
2815 4 1 23.1826 2.70347 -4.51272
2731 4 1 26.9208 4.70748 -3.8003
2733 4 1 25.0997 5.09739 -3.68078
3528 4 1 -6.24608 6.07867 -3.16793
3527 4 1 -5.02467 6.25736 -3.26462
3506 4 1 -3.90669 5.4134 -2.71393
3518 4 1 -3.38784 7.02703 -2.96474
3516 4 1 -3.88974 7.52691 -3.06307
3515 4 1 -3.05734 6.78641 -3.50326
3511 4 1 -0.619038 6.62264 -4.30255
3512 4 1 -1.54909 6.64101 -3.5878
3510 4 1 -0.248592 5.48955 -4.3708
3513 4 1 -2.61856 7.14949 -3.90048
3514 4 1 -2.45922 7.4705 -2.70958
3440 4 1 4.23286 5.98568 -3.76577
3439 4 1 3.77349 6.26422 -4.82346
3443 4 1 3.25912 5.91323 -3.75194
3441 4 1 3.6855 5.65633 -4.77157
3442 4 1 2.76805 6.34502 -4.73199
3447 4 1 4.85341 5.40698 -2.96806
3355 4 1 7.9628 6.29375 -3.705
3361 4 1 7.7879 7.98771 -2.91266
3350 4 1 10.5911 5.76526 -4.88981
3349 4 1 9.82273 5.90882 -4.00971
3348 4 1 10.4993 5.40778 -3.10637
3354 4 1 8.69863 5.38712 -4.13843
3359 4 1 8.96429 6.86436 -3.94885
3357 4 1 8.57875 6.0798 -4.74527
3351 4 1 9.95348 5.61118 -3.83543
3358 4 1 9.29684 6.92868 -5.0259
3342 4 1 10.4639 7.11504 -4.73232
3360 4 1 8.94278 7.63598 -3.02501
3345 4 1 11.5764 6.21899 -4.65664
3347 4 1 11.1717 5.6037 -4.08027
3344 4 1 11.0987 7.26127 -4.59142
3339 4 1 12.1292 7.89147 -4.62036
3341 4 1 11.5302 7.73796 -4.64824
3311 4 1 11.3084 6.47063 -2.80033
3308 4 1 13.3503 5.42568 -3.20154
3303 4 1 11.9997 7.18135 -3.25559
3332 4 1 14.7223 7.57612 -4.8456
3331 4 1 15.3215 6.61383 -4.52273
3330 4 1 16.1436 5.77794 -4.77479
3270 4 1 17.9548 7.39922 -4.53958
3268 4 1 18.6556 7.51889 -4.44795
3271 4 1 17.231 7.59929 -3.53773
3272 4 1 16.4107 8.05673 -2.81733
2714 4 1 18.1602 6.06627 -2.85628
2873 4 1 20.3691 7.53051 -4.75961
2718 4 1 19.4331 5.97431 -4.16319
2720 4 1 21.407 6.96861 -3.37425
2719 4 1 20.2204 6.67031 -3.715
2723 4 1 22.9325 6.91922 -3.28536
2724 4 1 24.0861 6.71734 -3.43845
2879 4 1 22.2736 7.49019 -3.92344
2881 4 1 22.8993 7.86529 -3.97254
2728 4 1 26.7002 5.54831 -4.83016
2729 4 1 25.4915 5.55945 -4.86015
2730 4 1 26.6562 5.59151 -4.53558
2726 4 1 25.0319 6.13176 -5.09431
2735 4 1 26.3423 5.96746 -3.05717
2725 4 1 24.8042 7.06715 -4.42293
2732 4 1 26.1895 5.44487 -3.32801
2883 4 1 24.6412 7.99857 -3.54151
2736 4 1 27.57 6.01517 -3.14729
2737 4 1 28.6811 5.54057 -2.95291
3426 4 1 8.03221 10.3888 -4.82696
3363 4 1 7.6088 9.96769 -3.0897
3337 4 1 13.457 8.58863 -4.92199
3340 4 1 11.4204 8.83652 -4.2206
3338 4 1 12.3805 8.9908 -5.21015
3335 4 1 13.9615 9.05301 -4.88583
3260 4 1 15.2334 10.7161 -4.33663
3336 4 1 13.7222 8.41949 -3.82251
3258 4 1 13.8524 10.2147 -4.4858
3269 4 1 18.1695 8.61414 -4.68398
3276 4 1 17.6786 9.47633 -2.74551
3277 4 1 18.5868 10.2006 -3.00092
2877 4 1 20.9104 8.70003 -3.92959
2874 4 1 21.3838 8.18792 -5.05079
2875 4 1 22.3804 8.90424 -5.0889
2880 4 1 22.3756 8.35574 -3.06878
2878 4 1 22.1196 8.63412 -4.11577
2882 4 1 23.774 8.62343 -4.00043
2876 4 1 22.0385 8.40067 -4.01236
2887 4 1 25.4531 10.0275 -3.14472
2886 4 1 25.1904 9.40383 -4.1204
2885 4 1 25.2648 8.78076 -3.11685
3424 4 1 7.97425 11.7044 -3.69158
3422 4 1 6.42151 12.9014 -4.09126
3423 4 1 7.60085 12.7795 -4.04123
3425 4 1 8.83949 10.8161 -4.03817
3369 4 1 9.97516 10.8483 -2.87744
3370 4 1 9.94575 11.9963 -3.24808
3257 4 1 13.4595 11.2876 -4.12104
3255 4 1 12.7779 12.5945 -2.84501
3256 4 1 12.6015 12.1581 -3.89884
3371 4 1 10.8056 11.042 -3.20095
3262 4 1 15.3166 10.8306 -5.10664
3261 4 1 14.509 11.6619 -4.74577
3259 4 1 14.2567 11.3928 -4.29247
3246 4 1 15.5031 12.8444 -2.86897
3243 4 1 16.4463 12.9212 -3.23595
2891 4 1 23.5205 12.7097 -4.00217
2890 4 1 23.7154 12.1141 -3.00143
2892 4 1 23.1695 12.0182 -3.05737
3420 4 1 7.64166 13.9173 -4.49161
3418 4 1 7.52184 14.3131 -4.16383
3421 4 1 6.49081 13.8772 -4.8077
3416 4 1 9.0171 14.2554 -2.74403
3415 4 1 8.35811 14.4593 -3.6625
3419 4 1 8.36847 14.9344 -4.62822
3414 4 1 8.88338 13.8276 -2.7749
3417 4 1 8.71315 14.5392 -3.85074
3244 4 1 15.4104 13.5085 -3.13016
3247 4 1 15.7654 14.0088 -3.11937
3185 4 1 16.7121 15.1095 -4.63961
3184 4 1 16.733 15.7301 -3.61035
3196 4 1 18.881 14.272 -4.48547
3195 4 1 19.9832 14.5034 -5.045
3197 4 1 19.0891 15.3909 -4.14809
3057 4 1 20.97 15.7042 -5.20032
3058 4 1 21.0719 15.7753 -4.03694
3178 4 1 15.0852 18.3168 -3.51513
3180 4 1 14.7575 18.4485 -4.49739
3181 4 1 15.8113 18.2757 -4.14101
3179 4 1 13.9748 18.689 -3.69858
3182 4 1 15.9619 17.4263 -3.27776
3199 4 1 18.8058 17.5684 -5.00787
3183 4 1 16.7286 16.664 -2.79164
3052 4 1 18.6046 16.8866 -3.53735
3211 4 1 16.4531 18.4808 -2.96276
3198 4 1 19.0714 16.3381 -4.9287
3053 4 1 19.5228 17.0899 -4.21767
3054 4 1 20.659 17.1869 -4.49824
3056 4 1 20.8053 16.807 -4.85398
3062 4 1 20.8849 17.1299 -3.43739
3063 4 1 21.4077 18.1415 -3.04358
3059 4 1 21.8871 16.3977 -4.67026
3060 4 1 22.877 17.0591 -4.71611
3061 4 1 22.0536 17.3125 -3.92576
3173 4 1 12.7124 19.6333 -5.38233
3172 4 1 13.0808 18.9565 -4.42834
3175 4 1 13.3043 20.3802 -4.82229
3176 4 1 14.3116 19.6226 -4.80187
3174 4 1 13.7586 19.3021 -4.97149
3177 4 1 14.1028 19.0564 -3.72608
3171 4 1 13.6434 19.9025 -3.84112
3168 4 1 13.6841 21.0863 -3.73697
3165 4 1 15.1486 20.7167 -3.48984
3167 4 1 14.8817 21.1582 -3.46067
3170 4 1 13.8364 21.0978 -3.62611
3208 4 1 17.1517 18.9186 -4.87391
3209 4 1 17.0287 19.3579 -3.8363
3042 4 1 18.5049 20.4532 -4.86928
3046 4 1 18.0035 19.8789 -3.04041
3045 4 1 17.2635 20.8084 -3.54135
3043 4 1 19.0642 20.92 -3.86244
3155 4 1 12.6377 23.4627 -2.70941
3163 4 1 15.8986 22.04 -3.76093
3164 4 1 14.8609 21.6982 -4.23931
3169 4 1 13.6358 22.337 -3.58805
3161 4 1 15.0483 24.0415 -3.04528
3162 4 1 15.335 23.1049 -3.72388
3166 4 1 15.6088 21.6209 -4.26451
3158 4 1 13.9218 23.5543 -4.09591
3159 4 1 14.7714 24.1185 -4.73396
3044 4 1 18.1464 21.5877 -3.41105
3156 4 1 13.3913 24.3376 -3.08293
3160 4 1 14.2855 24.5593 -3.7728
3157 4 1 14.3053 24.6189 -3.89734
3497 4 1 -6.14672 2.54361 -0.939273
3532 4 1 -5.59862 2.26659 -2.32876
3501 4 1 -4.16787 2.43805 -2.17519
2652 4 1 13.2642 1.72314 -1.05902
2639 4 1 11.7657 0.279485 -2.23313
2643 4 1 11.9686 0.933673 -0.853979
2640 4 1 12.0459 0.777913 -1.15799
2646 4 1 11.4197 2.27697 -1.02645
2645 4 1 10.8761 1.37263 -0.44414
2644 4 1 10.951 0.799205 -1.46977
2653 4 1 14.2208 1.39773 -0.494432
2708 4 1 16.4333 2.12398 -1.91411
2706 4 1 17.4424 2.23633 -2.1119
2705 4 1 16.6371 2.52493 -1.29769
2941 4 1 21.0848 0.860747 -1.30892
2939 4 1 20.5991 1.48678 -0.181752
2942 4 1 20.5879 1.9151 -1.68408
2940 4 1 19.9756 0.898164 -0.897052
2701 4 1 19.2673 2.20568 -0.229053
2946 4 1 21.9835 2.37226 -1.91079
2948 4 1 23.2065 2.33469 -1.63363
2949 4 1 23.874 1.53566 -2.35747
2943 4 1 21.5999 1.54472 -2.27957
2947 4 1 22.4839 1.41974 -1.33513
2767 4 1 27.7446 0.299506 -0.796696
3530 4 1 -6.63991 4.44356 -2.51274
3531 4 1 -5.97184 3.46157 -2.47279
3498 4 1 -6.54431 2.84617 -2.00267
3499 4 1 -5.56015 3.21728 -1.27139
3496 4 1 -5.33993 3.24175 -0.378839
3504 4 1 -3.03325 4.40351 -2.18836
3500 4 1 -4.42411 3.46302 -1.60239
3503 4 1 -3.85832 3.54255 -2.5062
3448 4 1 4.62079 5.31916 -1.81331
2648 4 1 11.1183 3.34567 -0.710178
2650 4 1 13.0594 3.53863 -0.202813
2651 4 1 13.3655 2.92949 -1.20803
3314 4 1 13.4235 4.76071 -2.0414
2647 4 1 11.9412 3.16446 -1.66005
3313 4 1 12.3696 5.27545 -1.65145
3319 4 1 15.1664 4.92186 -2.55438
3317 4 1 15.9631 4.72233 -1.09371
3318 4 1 14.7558 4.70342 -1.45652
3315 4 1 14.5247 4.4537 -1.7733
2711 4 1 16.8743 4.90975 -2.11154
2710 4 1 16.9091 3.77615 -2.48201
2707 4 1 16.8296 3.2703 -1.85515
2703 4 1 17.5948 2.85148 -0.327373
2704 4 1 17.4681 3.29298 -1.49186
2931 4 1 23.5085 3.22406 -0.338057
2750 4 1 26.1435 4.51867 -0.791467
2734 4 1 25.7387 5.07678 -2.69056
2748 4 1 24.7284 4.18246 -1.80674
2747 4 1 25.6924 3.42767 -2.11388
2749 4 1 25.8969 3.85084 -1.78458
2746 4 1 26.6323 3.24865 -1.3205
2932 4 1 24.698 2.92031 -0.569951
2745 4 1 27.4065 4.17808 -1.06672
2743 4 1 28.9992 5.37211 -0.737718
2744 4 1 28.4837 4.5306 -1.3919
3525 4 1 -5.47157 6.82524 -1.88832
3493 4 1 -5.12378 5.75614 -0.259872
3524 4 1 -5.0782 7.50216 -0.903116
3517 4 1 -4.29101 6.77971 -2.29402
3526 4 1 -5.17258 5.63043 -2.2474
3522 4 1 -3.72911 6.63273 -1.34201
3523 4 1 -4.11346 7.3254 -0.342091
3519 4 1 -3.63364 6.41242 -1.96353
3520 4 1 -2.95117 5.53462 -1.53077
3521 4 1 -2.50789 6.63333 -1.0697
3449 4 1 4.81736 6.48939 -2.07406
3450 4 1 4.03078 7.35505 -2.42439
3451 4 1 3.8234 7.80962 -1.27467
3300 4 1 10.3412 7.80237 -1.75524
3299 4 1 11.4136 7.99993 -2.08536
3306 4 1 13.3407 6.93744 -1.70835
3305 4 1 12.9425 8.0443 -1.27302
3310 4 1 12.4213 5.97281 -2.65308
3302 4 1 12.1805 7.79685 -2.12849
3312 4 1 11.2754 5.45953 -2.10476
3307 4 1 13.2204 5.81366 -2.1701
3301 4 1 11.1349 7.99125 -2.59838
3304 4 1 12.6004 7.59471 -2.39306
3309 4 1 13.5654 6.16243 -2.32203
3273 4 1 15.9166 7.55823 -1.938
3316 4 1 15.1104 5.44637 -1.25725
3283 4 1 17.3898 7.94597 -1.90032
2721 4 1 22.2603 6.54154 -2.55798
2722 4 1 23.4282 6.17463 -2.51664
2884 4 1 24.9092 7.91282 -2.36386
2752 4 1 26.683 6.12421 -0.0155756
2751 4 1 26.9089 5.46684 -1.00838
2738 4 1 28.2867 6.45547 -2.29848
2739 4 1 27.8816 7.49032 -1.81735
2742 4 1 28.6374 5.59724 -1.90708
2741 4 1 28.2393 6.56203 -2.57757
2740 4 1 28.5472 6.59869 -1.47469
3468 4 1 -0.6174 10.7624 -0.740417
3471 4 1 -0.732572 9.3779 -0.85988
3467 4 1 -1.52211 10.3865 -0.0879018
3470 4 1 -1.52956 10.1547 -0.456322
3472 4 1 -1.81998 9.30759 -0.338719
3469 4 1 -0.453216 9.59639 -0.347436
3453 4 1 2.59881 9.61747 -1.26801
3452 4 1 3.06928 8.60638 -1.54373
3454 4 1 3.3124 10.1995 -0.657087
3455 4 1 3.33755 10.2117 -1.81095
3362 4 1 7.54639 8.94443 -2.40448
3364 4 1 7.33685 9.64833 -1.98465
3368 4 1 9.01981 10.2974 -2.22514
3366 4 1 8.93787 9.96827 -1.32437
3365 4 1 8.48854 9.51369 -2.32941
3297 4 1 10.7465 9.29786 -1.56663
3295 4 1 12.9462 9.62282 -1.06646
3298 4 1 11.6661 8.76613 -1.12527
3296 4 1 11.7183 9.91302 -1.33932
3293 4 1 14.6022 9.76491 -0.183778
3292 4 1 14.5995 9.17737 -1.25286
3294 4 1 13.6628 9.07349 -0.288448
3274 4 1 15.7846 8.67597 -2.17554
3291 4 1 14.2891 9.43375 -0.107831
3289 4 1 15.9223 9.03552 -0.0647343
3282 4 1 18.535 8.26789 -2.03672
3284 4 1 16.7128 8.15776 -0.962337
3285 4 1 17.3603 8.61285 -0.175322
3279 4 1 18.016 8.89886 -1.14941
3275 4 1 16.6231 9.63396 -2.26896
3278 4 1 18.0214 9.72987 -1.98609
3281 4 1 18.1241 8.9411 -1.18928
3280 4 1 17.5053 8.66512 -2.17794
2888 4 1 25.019 10.574 -2.16425
3466 4 1 -0.66705 10.987 -0.610135
3464 4 1 -0.973893 12.2382 -0.411906
3465 4 1 -0.0563257 11.8796 -1.15732
3458 4 1 2.38952 12.7116 -0.895229
3457 4 1 3.42881 12.1456 -1.12664
3456 4 1 2.83821 11.1981 -1.38866
3367 4 1 9.67286 10.9814 -1.3642
3254 4 1 11.8902 13.4231 -2.58372
3374 4 1 10.9555 11.5825 -0.731498
3373 4 1 11.8714 11.4251 -1.41692
3372 4 1 10.9463 11.522 -2.17448
3253 4 1 12.8671 13.1194 -1.82784
3241 4 1 15.9516 12.8698 -1.241
3250 4 1 14.3241 13.2004 -1.98426
3232 4 1 13.959 11.011 -0.238475
3252 4 1 14.0318 13.1744 -1.91151
3245 4 1 16.5445 13.4305 -2.6362
3242 4 1 16.5442 12.3416 -2.11404
3238 4 1 16.7129 12.2004 -0.46355
3240 4 1 16.6472 11.9301 -0.792213
3239 4 1 17.8122 12.1896 -0.527417
2893 4 1 22.5748 12.6905 -2.1959
2896 4 1 23.7445 13.1639 -1.35221
2889 4 1 24.625 11.6342 -2.32995
2901 4 1 25.3831 12.9096 -0.440538
2900 4 1 24.8955 13.0062 -1.47009
2897 4 1 24.7674 12.789 -1.89801
2898 4 1 24.6613 12.6556 -0.657083
3412 4 1 8.92635 14.6786 -1.10933
3410 4 1 8.97816 14.517 -0.381659
3409 4 1 9.05954 15.5445 -1.04587
3411 4 1 8.3976 13.6722 -0.999851
3413 4 1 8.42626 13.7705 -1.68469
3248 4 1 14.847 14.594 -2.66016
3251 4 1 13.7035 14.2728 -2.29473
3249 4 1 14.6119 14.2774 -1.5747
3219 4 1 15.6995 15.4505 -0.858936
2895 4 1 22.7752 13.6179 -1.62215
2894 4 1 23.2975 13.5548 -2.67696
2899 4 1 25.2803 13.7049 -0.675181
3406 4 1 10.0152 17.699 -0.797904
3407 4 1 10.5434 16.7368 -0.175669
3408 4 1 9.4282 16.6363 -0.799417
3397 4 1 12.6846 18.6338 -1.58841
3400 4 1 13.0351 17.3061 -0.113632
3402 4 1 12.7576 16.6616 -0.301958
3399 4 1 12.4959 18.0541 -0.810194
3404 4 1 11.8175 16.325 -0.690171
3405 4 1 11.2167 17.35 -0.613067
3401 4 1 12.5495 17.5972 -1.12775
3218 4 1 15.2328 16.5484 -0.639162
3217 4 1 15.2839 17.812 -0.566484
3215 4 1 14.853 17.3489 -0.434382
3214 4 1 15.9146 17.9028 -0.68169
3216 4 1 14.7205 17.6832 -1.63969
3051 4 1 18.5228 17.5571 -2.509
3050 4 1 18.2674 18.6219 -2.13088
3213 4 1 16.3903 17.0537 -1.4689
3212 4 1 16.5304 18.2091 -1.82666
3068 4 1 20.2785 18.7285 -0.926668
3064 4 1 21.2226 18.585 -1.94726
3067 4 1 20.0772 18.0438 -1.8238
3069 4 1 20.2447 18.4234 -2.10965
3151 4 1 10.3825 21.5318 -0.490853
3396 4 1 12.5947 19.4437 -0.737219
3398 4 1 12.947 19.0982 -0.445959
3096 4 1 11.9166 20.6817 -0.369164
3099 4 1 13.9222 21.1004 -0.0134628
3074 4 1 18.7725 19.6178 -0.336858
3210 4 1 17.0768 19.4622 -2.66791
3048 4 1 18.0964 20.3244 -2.3497
3078 4 1 16.3925 20.8697 -0.0110124
3072 4 1 18.8683 19.9219 -1.20857
3073 4 1 19.7797 20.1784 -0.470962
3049 4 1 19.0208 19.5508 -2.21385
3066 4 1 20.5835 19.1152 -2.1961
3065 4 1 20.9966 19.4902 -1.17853
3047 4 1 18.98 19.4869 -2.41455
3070 4 1 19.6855 19.1623 -1.42974
3071 4 1 19.9571 20.3033 -1.27553
3154 4 1 12.8761 23.5029 -1.50851
3152 4 1 11.0718 22.3738 -1.00333
3097 4 1 12.5121 21.7021 -0.518245
3153 4 1 12.1033 22.8511 -0.939332
3083 4 1 14.578 23.6203 -0.284007
3079 4 1 15.6302 21.8247 -0.142041
3082 4 1 15.5214 23.8589 -1.05731
3080 4 1 16.0539 23.0203 -0.268349
2580 4 1 12.9966 1.8903 2.60748
2642 4 1 11.9185 0.134109 0.024562
2581 4 1 13.0829 0.958724 1.8225
2583 4 1 13.1291 1.09568 2.47115
2582 4 1 12.4581 0.0918046 2.32317
2658 4 1 15.9182 0.908144 0.362902
2655 4 1 14.7648 1.7544 0.223648
2654 4 1 13.6094 1.80172 0.428232
2656 4 1 15.6773 2.18963 0.98379
2657 4 1 16.8173 1.75244 0.701352
2659 4 1 16.8746 0.778564 0.969285
2661 4 1 18.1021 2.01474 2.65823
2702 4 1 18.2253 2.02327 0.336697
2660 4 1 17.5473 1.60172 1.63966
2664 4 1 18.4364 2.53564 2.10792
2698 4 1 19.2722 1.87084 1.99013
2699 4 1 19.5085 2.62014 1.12856
2697 4 1 19.1235 0.733513 1.97264
2700 4 1 18.899 1.6769 0.813809
2696 4 1 19.2112 0.416541 0.813111
2938 4 1 21.4119 1.69563 0.714512
2935 4 1 23.5421 1.76637 1.16924
2936 4 1 23.1116 1.23503 0.200774
2937 4 1 22.2464 0.901036 0.931486
2934 4 1 24.7174 2.05543 1.1826
2933 4 1 24.3616 1.93181 0.05218
2764 4 1 26.6785 0.353437 1.41838
2761 4 1 27.2084 1.99983 0.741242
2759 4 1 28.5759 2.56485 1.4569
2760 4 1 28.0554 1.44152 1.38697
2762 4 1 28.2237 2.10816 1.41682
2763 4 1 27.7597 0.986421 1.27458
3489 4 1 -6.51649 4.92673 2.17657
3486 4 1 -5.45555 5.07347 2.50345
3494 4 1 -5.59668 5.05889 0.524329
3484 4 1 -3.86533 3.30656 2.49345
3485 4 1 -4.8038 4.05119 2.544
3483 4 1 -3.51352 2.9393 1.394
3495 4 1 -5.25778 3.94585 0.518501
3482 4 1 -3.61877 4.1182 1.66884
3481 4 1 -3.42558 5.32435 1.55942
2579 4 1 12.7162 2.98541 2.18271
2649 4 1 11.9165 3.96235 0.0333953
2575 4 1 14.5307 3.91594 2.38361
2576 4 1 13.5144 3.3365 1.87831
2929 4 1 22.9327 4.4511 1.16612
2928 4 1 21.68 4.30845 1.40887
2927 4 1 22.0464 4.94648 2.42265
2930 4 1 22.7236 3.52018 0.480295
2924 4 1 23.4089 4.63304 2.45973
2758 4 1 27.9918 3.32883 2.06339
2757 4 1 27.7113 4.51576 1.96382
3490 4 1 -5.93687 5.84597 1.77138
3492 4 1 -6.19409 5.90872 0.264121
3479 4 1 -3.62842 7.21876 1.90011
3480 4 1 -3.53232 6.11696 2.34224
3491 4 1 -5.29594 6.36265 0.873507
3478 4 1 -3.24458 7.52457 0.858559
3477 4 1 -2.71422 6.44949 0.905047
3476 4 1 -3.6325 7.22726 1.10801
3474 4 1 -2.40364 7.70786 1.38254
3475 4 1 -2.64455 6.82025 0.563266
2921 4 1 26.0785 6.48972 2.49625
2920 4 1 26.2125 7.29113 1.63679
2756 4 1 27.3618 5.59793 1.76736
2753 4 1 27.2112 6.82574 0.806292
2755 4 1 27.6116 6.60489 1.26638
2754 4 1 28.1593 7.53269 0.705009
3473 4 1 -2.30602 8.56897 0.496367
2555 4 1 8.25532 10.2597 2.14156
3230 4 1 14.2895 10.5652 0.537566
3290 4 1 14.9261 8.482 0.217513
3286 4 1 17.1685 8.23433 1.0001
3288 4 1 17.0199 9.51928 0.209952
3236 4 1 16.9994 10.5393 0.459899
3287 4 1 17.3529 9.31551 1.3735
2904 4 1 26.397 10.0841 0.201927
2906 4 1 26.3259 9.83582 1.08009
2919 4 1 26.8747 8.12303 2.08064
2909 4 1 27.4829 8.57643 1.39152
2910 4 1 27.6672 9.04973 2.50867
2908 4 1 27.8879 8.65175 0.243804
2907 4 1 27.4251 9.30743 1.14871
3463 4 1 -0.295006 11.6221 0.270946
3462 4 1 -0.702451 11.3196 1.36758
3460 4 1 0.553419 12.2067 0.0924472
3461 4 1 0.464674 11.6139 1.16783
3459 4 1 1.68547 12.5118 0.180284
3377 4 1 9.59411 13.249 0.691325
2553 4 1 8.61127 12.4299 2.33898
3375 4 1 10.4594 12.2709 0.141148
2554 4 1 8.65829 11.2514 2.54319
3378 4 1 10.7922 13.1177 0.617366
3376 4 1 10.8251 13.3237 0.603562
3233 4 1 14.7397 11.674 0.322163
3231 4 1 14.941 11.4922 0.0949132
3228 4 1 15.2524 11.4111 1.24936
3229 4 1 14.2587 10.975 1.64548
3226 4 1 14.373 12.4543 1.40676
3225 4 1 15.5115 12.5444 1.98802
3227 4 1 14.0422 11.3158 1.2478
3223 4 1 14.7725 13.2055 0.411394
3234 4 1 15.955 11.8581 0.295496
3235 4 1 16.6811 11.4845 1.13215
3237 4 1 17.5084 11.4943 0.00280594
2903 4 1 26.4486 11.3549 0.218235
2902 4 1 25.7911 12.2717 0.383103
2905 4 1 26.3688 11.0261 0.837037
3379 4 1 10.4602 14.2171 0.385477
3380 4 1 10.2869 13.715 1.46112
3382 4 1 10.2759 14.9087 1.96825
3381 4 1 9.27681 14.2479 1.86418
3388 4 1 11.0024 15.8464 2.05623
3224 4 1 15.4733 13.5393 1.29456
3222 4 1 15.4645 14.1901 0.485213
3221 4 1 14.5742 14.6553 1.1135
3220 4 1 15.3442 15.1527 0.287761
3403 4 1 11.8238 17.1585 0.254247
3394 4 1 12.2982 18.4726 0.473277
3391 4 1 10.839 17.1441 1.77492
3392 4 1 10.9612 17.9038 0.81925
3390 4 1 11.0175 18.1155 2.46435
3389 4 1 11.161 16.9919 2.05867
3095 4 1 12.7215 21.2407 0.329136
3094 4 1 13.0985 21.1697 1.39362
3103 4 1 13.365 21.389 2.48602
3395 4 1 12.1382 19.562 0.310469
3098 4 1 12.92 21.4974 0.526434
3393 4 1 11.3191 19.1019 0.817986
3102 4 1 13.923 20.6109 1.85399
3101 4 1 14.0837 21.3408 0.858957
3100 4 1 15.0391 20.8603 0.457384
3076 4 1 17.6828 19.7582 1.45981
3075 4 1 18.2414 20.2281 0.493996
3077 4 1 16.7045 20.2105 0.883308
3149 4 1 9.31542 21.8988 1.15878
3148 4 1 10.2827 21.7926 1.84929
3147 4 1 10.3638 23.0049 1.71816
3150 4 1 10.0499 22.4013 0.236734
3091 4 1 12.7199 22.5288 1.34338
3093 4 1 12.8844 22.362 1.42897
3092 4 1 13.3765 22.9845 0.547251
3088 4 1 12.91 23.9459 0.552628
3089 4 1 12.228 23.1459 1.15015
3090 4 1 11.6662 22.1473 1.52268
3084 4 1 14.1943 24.1676 0.599176
3085 4 1 14.4647 23.5822 1.53147
3081 4 1 15.3245 23.9068 0.14332
3146 4 1 10.3045 24.2332 1.73799
3145 4 1 10.89 24.6792 2.65865
3087 4 1 13.5979 24.969 0.306451
3086 4 1 14.4524 24.6524 1.02773
2591 4 1 13.8012 0.36016 5.14847
2670 4 1 15.1572 2.15477 2.93366
2672 4 1 15.3203 1.96227 3.24958
2586 4 1 13.6442 0.747668 3.29377
2588 4 1 14.3407 1.49206 4.79057
2587 4 1 14.6188 1.23235 3.67833
2669 4 1 16.0818 2.59439 3.64349
2589 4 1 13.4634 0.623572 5.03976
2674 4 1 16.6736 1.31051 4.68438
2673 4 1 16.2033 1.39332 3.60609
2675 4 1 17.4698 0.430989 4.74887
2679 4 1 19.8413 0.342618 4.97777
2662 4 1 18.9618 2.37196 3.43597
2578 4 1 12.6867 4.01231 2.83545
2577 4 1 13.6851 3.38298 3.07284
2668 4 1 16.0357 2.77435 4.77022
2574 4 1 14.2797 4.97185 3.02135
2671 4 1 16.0537 2.94617 3.28647
2663 4 1 17.9002 2.83953 3.10037
2666 4 1 18.1052 3.84279 4.20633
2667 4 1 17.1047 3.34595 4.50714
2665 4 1 18.3521 3.31394 3.10384
2925 4 1 23.8743 5.09525 3.43859
2926 4 1 22.7323 5.01234 3.39229
2923 4 1 24.2855 5.1555 3.15152
3487 4 1 -6.084 5.45652 3.43398
3488 4 1 -6.81546 5.95111 2.73336
2570 4 1 12.7058 7.45501 4.98486
2569 4 1 12.3669 6.3137 5.16857
2568 4 1 11.6754 7.09418 4.65935
2573 4 1 14.001 5.74352 3.84311
2572 4 1 13.8981 5.81693 4.95901
2571 4 1 13.4871 6.77896 4.44926
2922 4 1 25.1542 5.94839 3.04745
2915 4 1 26.8546 7.71823 4.45219
2918 4 1 27.3742 7.4618 2.97684
2917 4 1 28.3685 7.07333 3.34159
2916 4 1 27.2452 7.61337 3.3249
2565 4 1 9.77887 9.45046 4.49111
2564 4 1 10.0309 8.42718 4.01236
2566 4 1 10.3442 8.38695 4.53644
2562 4 1 9.79339 9.60963 3.60261
2560 4 1 10.1398 10.19 3.25599
2561 4 1 10.5212 10.3 4.35406
2557 4 1 8.81196 10.0647 4.2437
2556 4 1 8.09339 10.2417 3.26645
2563 4 1 10.8229 9.10037 3.52671
2912 4 1 25.7328 9.08028 3.66319
2911 4 1 26.6821 9.23006 3.0681
2913 4 1 26.2888 8.78857 4.74262
2914 4 1 27.4047 8.65698 4.97853
2551 4 1 9.94151 12.9759 4.05076
2559 4 1 9.4445 11.2406 3.18739
2558 4 1 8.408 11.0998 3.692
2552 4 1 9.18779 12.4306 3.34145
2549 4 1 11.4264 12.4772 4.86755
2548 4 1 10.8365 11.59 5.37141
3383 4 1 9.35226 14.5611 2.76193
3385 4 1 9.13703 13.9019 3.0221
3384 4 1 8.16815 14.6317 2.82379
3387 4 1 10.3301 15.8793 3.0686
3386 4 1 9.91579 14.7366 3.14899
2550 4 1 10.9749 13.5056 4.50669
3108 4 1 10.7092 20.4427 3.58491
3109 4 1 10.3356 20.6276 4.78575
3104 4 1 13.3611 21.1207 3.65169
3105 4 1 13.0792 20.0503 3.25537
3107 4 1 11.0475 21.2014 2.73485
3106 4 1 12.0554 20.6155 2.80719
3111 4 1 10.8586 21.3884 4.48746
3112 4 1 11.8281 20.8221 3.96617
3113 4 1 12.1488 21.6155 4.79581
3114 4 1 13.3244 21.6899 4.78989
3141 4 1 10.7063 24.9996 4.94861
3144 4 1 11.3229 24.2902 3.72566
3142 4 1 11.3215 25.8913 5.31737
3143 4 1 11.5072 25.2748 4.31371
1858 4 1 10.1477 0.757873 7.66954
1852 4 1 13.1031 0.420599 7.97602
1854 4 1 12.1115 0.222258 6.1604
1853 4 1 12.328 0.836257 7.14335
2593 4 1 15.7601 0.874918 6.38242
2592 4 1 14.7281 0.518677 5.84196
2590 4 1 13.9752 1.32438 5.89825
2596 4 1 16.7906 0.0109585 7.79943
2676 4 1 18.3801 0.672645 5.42801
2678 4 1 20.1073 0.609612 6.12729
2567 4 1 10.8597 7.74228 5.39738
2540 4 1 10.4749 10.3311 7.59229
2541 4 1 11.4542 10.9119 7.19293
2542 4 1 11.8226 10.8135 6.0061
2544 4 1 12.6047 11.6139 6.26936
2543 4 1 11.5365 11.6861 6.7578
2545 4 1 11.3317 11.6065 6.20308
2546 4 1 11.2223 12.8057 5.76535
2547 4 1 12.0267 12.0242 5.46449
3110 4 1 11.1555 21.1525 5.59734
3116 4 1 14.947 20.6259 5.92668
3117 4 1 13.8942 20.2114 5.54736
3115 4 1 13.8577 20.9392 5.5899
3119 4 1 14.9011 20.8902 7.23738
3121 4 1 14.8866 21.3197 7.56944
3118 4 1 14.4983 19.9825 6.5441
3140 4 1 10.1027 24.1983 5.67863
3137 4 1 12.4862 23.9367 5.74237
3135 4 1 13.2897 22.5511 6.43775
3136 4 1 12.2676 23.1153 6.5918
3134 4 1 13.6732 23.6594 6.63456
3133 4 1 13.8551 23.5944 7.78336
3124 4 1 15.6818 22.1632 7.31728
3122 4 1 15.6896 22.1017 7.41632
3125 4 1 14.7883 22.7711 6.68433
3126 4 1 15.1152 23.3022 7.67055
3123 4 1 15.1445 23.1713 7.55657
3139 4 1 10.8754 25.056 5.98158
3138 4 1 11.6439 24.2936 6.60014
2269 4 1 -24.6934 1.39153 10.7386
2274 4 1 -22.6915 0.113754 9.99041
2275 4 1 -22.5737 1.08286 10.5833
1703 4 10 -1.40598 1.29562 9.92982
1704 4 10 -0.464152 1.97967 10.3058
1702 4 10 -0.451772 1.99058 10.3248
1707 4 1 -0.190088 0.275232 9.45426
1710 4 1 2.01455 0.163708 9.71477
1712 4 1 2.13178 0.431808 10.5168
1708 4 1 0.882318 0.272481 10.0991
1705 4 1 0.0826732 1.00862 10.1399
1709 4 1 1.88766 0.720099 10.7527
1706 4 1 0.883499 0.186849 9.87023
1861 4 1 9.23956 0.854236 10.1547
1859 4 1 10.0043 1.76101 8.39779
1860 4 1 9.16461 1.38516 9.14342
1864 4 1 8.10892 0.906941 9.50619
1863 4 1 8.89802 0.115799 10.011
1850 4 1 12.3743 0.49189 8.35273
1846 4 1 14.9806 1.46518 9.74191
1843 4 1 15.6684 0.870341 10.7622
1844 4 1 15.2139 1.12973 9.69215
1848 4 1 14.202 0.327833 8.65756
1847 4 1 15.3107 0.58803 9.09825
1845 4 1 14.5539 0.430548 10.2128
1830 4 1 17.0929 0.0616964 9.12672
1829 4 1 16.3431 0.422273 9.83878
1828 4 1 17.5166 0.612756 10.2654
2537 4 1 10.3089 10.1851 8.26438
2539 4 1 10.4807 10.1051 8.79704
2538 4 1 9.57657 9.27358 8.53496
2536 4 1 11.2099 9.95016 9.05449
2534 4 1 13.308 10.1132 8.59985
2535 4 1 12.201 9.92292 8.31194
2531 4 1 14.3775 9.4112 9.18955
2533 4 1 14.4159 9.76374 8.82483
2530 4 1 13.7586 8.60541 9.79938
2529 4 1 13.9687 9.35692 10.6669
2532 4 1 13.5337 9.09989 8.4455
3120 4 1 14.3044 20.556 8.28223
3132 4 1 13.384 22.8556 8.66548
3131 4 1 13.4279 24.0725 8.74348
3127 4 1 15.3025 22.5497 8.53132
3129 4 1 14.5369 23.7189 8.82874
3128 4 1 14.2738 22.6591 9.04593
3130 4 1 13.6834 22.8777 8.80483
2268 4 1 -25.1008 0.254848 10.8935
2273 4 1 -23.0906 0.603788 10.9573
2279 4 1 -22.856 0.684126 13.0372
2277 4 1 -21.5399 1.06755 12.3385
2270 4 1 -24.1328 1.10995 11.8177
2278 4 1 -21.7543 0.416409 13.2992
2271 4 1 -23.4164 0.493812 11.0306
2276 4 1 -22.0748 0.403788 11.4001
1713 4 1 3.09354 0.193504 11.2184
1826 4 1 18.7465 0.034757 12.215
1825 4 1 18.1662 0.183524 11.1094
1827 4 1 18.0437 0.267358 11.2684
2526 4 1 13.0828 9.13147 12.0087
2528 4 1 14.443 10.2245 11.3304
2527 4 1 14.2031 9.22773 11.9002
2525 4 1 14.2487 9.33929 11.9343
2524 4 1 15.0382 9.14507 12.8693
2522 4 1 15.3835 10.7682 12.8367
2505 4 1 10.5042 13.2961 12.6502
2521 4 1 14.4537 11.3442 13.201
2519 4 1 14.8772 12.8647 12.5665
2520 4 1 14.7148 11.7204 12.1531
2518 4 1 14.2785 12.1006 13.3212
2517 4 1 13.9583 12.8738 12.3735
2504 4 1 9.69814 14.1234 13.1717
2511 4 1 12.6067 14.3175 12.4289
2512 4 1 13.279 14.6843 11.605
2510 4 1 11.9155 14.9209 13.0844
2513 4 1 14.2153 14.4132 12.127
2514 4 1 13.9959 13.5491 12.8518
2516 4 1 14.6877 13.5821 12.9891
2280 4 1 -23.3542 0.11578 13.9263
2281 4 1 -23.4049 0.127826 15.1648
2482 4 1 5.18332 10.7402 13.5335
2523 4 1 15.4281 9.95245 13.7157
2481 4 1 4.04233 10.8106 14.0109
2478 4 1 3.68377 11.432 15.8025
2480 4 1 4.48279 11.8694 13.7314
2479 4 1 4.46265 11.2422 14.8038
2477 4 1 3.29501 12.5928 15.5201
2486 4 1 6.94111 12.0651 13.792
2485 4 1 6.44005 12.6067 14.6602
2484 4 1 6.03047 11.4913 14.9454
2487 4 1 7.03448 11.8528 15.0237
2483 4 1 6.18251 11.4091 13.803
2488 4 1 6.21474 12.8272 15.1655
2506 4 1 10.0751 13.3378 13.7707
2500 4 1 9.31879 12.3393 15.5103
2502 4 1 10.1827 13.074 15.0107
2501 4 1 9.77386 12.0528 14.4723
2503 4 1 10.2776 13.2917 13.8737
2499 4 1 8.29932 11.7509 15.8733
2476 4 1 3.63477 13.6734 15.4698
2469 4 1 4.63713 14.5324 15.5309
2468 4 1 4.49825 15.7144 15.5203
2507 4 1 10.8733 13.9682 14.4597
2508 4 1 11.0206 14.8398 15.2511
2509 4 1 11.1594 14.8527 14.0341
2515 4 1 14.2915 14.3933 13.726
1803 4 1 19.2202 0.140474 17.6802
1804 4 1 19.8014 0.47306 18.7174
2390 4 1 -11.86 10.3264 18.6493
2495 4 1 6.72083 9.9663 16.6501
2496 4 1 7.52328 10.2159 17.6249
2391 4 1 -11.0146 10.7916 17.9033
2392 4 1 -10.0528 11.5445 17.6287
2393 4 1 -10.1343 11.352 18.7757
2394 4 1 -9.76073 11.3588 17.6101
2395 4 1 -9.58881 10.8558 18.6143
2475 4 1 3.12776 13.1436 16.363
2491 4 1 5.25515 12.8617 17.0348
2494 4 1 6.49815 10.8145 17.5097
2490 4 1 6.31223 12.7358 17.5316
2492 4 1 5.78845 11.9235 16.5669
2493 4 1 6.7951 11.4613 16.5489
2489 4 1 6.0499 12.5992 16.297
2498 4 1 8.92939 10.8346 16.2306
2497 4 1 8.31157 11.0309 17.1708
2474 4 1 4.21385 13.586 16.4511
2473 4 1 3.76966 13.5556 17.5029
2472 4 1 4.71251 14.3772 17.6318
2471 4 1 3.58493 14.5669 17.2517
2467 4 1 4.64881 15.8697 16.712
2470 4 1 4.65251 14.8334 16.7498
2466 4 1 4.56271 16.366 17.8927
2464 4 1 4.19674 18.3431 18.7423
2465 4 1 3.93675 17.4394 18.0016
2463 4 1 3.29324 19.1841 18.64
2382 4 1 -13.15 7.35434 20.5302
2387 4 1 -13.9522 10.0329 20.8017
2388 4 1 -13.8521 10.2885 19.6681
2385 4 1 -14.3468 9.68381 21.2302
2386 4 1 -15.0256 10.3452 20.5271
2383 4 1 -13.4378 8.28784 21.1387
2384 4 1 -13.2293 9.44599 20.9362
2389 4 1 -13.0019 10.0701 18.9166
2397 4 1 -11.4877 10.8881 19.6292
2396 4 1 -10.3153 11.016 19.6024
2398 4 1 -10.7049 11.7014 20.093
2400 4 1 -9.56892 12.3085 20.1995
2399 4 1 -9.65915 11.0578 20.2
2401 4 1 -9.05443 13.1262 19.4845
2402 4 1 -9.6034 13.9847 20.208
2403 4 1 -9.49842 14.5216 19.0857
2406 4 1 -8.51571 15.0176 21
2405 4 1 -8.57926 15.9294 20.1526
2404 4 1 -8.54343 15.1448 19.255
2439 4 1 -1.62977 14.0998 21.4405
2443 4 1 0.913768 15.6304 21.4616
2452 4 1 4.2329 15.6971 21.5139
2453 4 1 5.1918 15.2995 20.9765
2412 4 1 -5.81934 17.381 20.4332
2411 4 1 -6.80821 17.3789 21.1563
2415 4 1 -5.94197 18.4451 20.5539
2409 4 1 -7.87332 17.2529 21.1296
2417 4 1 -6.97567 18.4622 21.1262
2413 4 1 -5.30905 18.3524 19.9056
2420 4 1 -5.11591 17.871 21.3647
2426 4 1 -3.56985 16.4126 21.4926
2421 4 1 -4.89443 16.9582 20.696
2422 4 1 -3.84836 17.461 20.8177
2457 4 1 4.99409 17.7177 20.4356
2456 4 1 4.48223 17.006 21.2581
2454 4 1 5.28567 16.3463 20.3495
2458 4 1 6.12224 17.9286 20.7747
2455 4 1 5.69977 16.9365 21.3052
2414 4 1 -5.41675 19.4588 20.219
2418 4 1 -6.23681 19.4919 21.0085
2460 4 1 5.34041 19.2776 19.8918
2461 4 1 4.16292 19.4761 19.9158
2462 4 1 2.9265 19.4169 19.7778
2459 4 1 6.44778 18.9225 20.1517
2335 4 1 -9.87353 0.221932 23.8338
2363 4 1 -9.51792 1.72332 22.4585
2361 4 1 -9.66748 2.53685 24.0642
2368 4 1 -10.9046 4.45795 22.1688
2366 4 1 -10.9415 3.50342 21.7015
2370 4 1 -11.0283 4.42513 22.6195
2367 4 1 -10.6921 3.6334 22.9683
2362 4 1 -10.0734 2.73201 22.9617
2360 4 1 -8.47798 2.82793 24.0039
2365 4 1 -10.2978 3.33375 22.7173
2364 4 1 -9.17117 2.86963 22.8534
2379 4 1 -14.327 7.58708 23.4578
2369 4 1 -11.6303 5.43149 22.4542
2371 4 1 -10.7885 5.48036 23.2363
2380 4 1 -13.2982 7.15225 22.9305
2381 4 1 -13.3835 7.33076 21.6907
2372 4 1 -11.1878 6.32529 24.0082
2378 4 1 -13.3564 8.1852 23.5696
2407 4 1 -7.87962 15.4887 21.8164
2429 4 1 -5.40271 15.5113 24.0028
2430 4 1 -4.50006 16.1088 23.5711
2428 4 1 -5.2268 15.4853 22.8181
2431 4 1 -3.35014 15.981 23.2697
2438 4 1 -2.09147 15.1265 21.7687
2433 4 1 -2.25265 15.9657 22.3163
2436 4 1 -2.04344 15.883 22.3465
2437 4 1 -1.11453 15.2002 22.4156
2440 4 1 -0.617608 14.3791 22.0983
2441 4 1 0.00784098 15.2047 22.6128
2444 4 1 1.79903 15.8718 22.3148
2445 4 1 1.68381 15.3473 23.3979
2446 4 1 2.0704 14.8282 22.4305
2449 4 1 3.10223 15.1768 21.8813
2450 4 1 3.81594 14.7094 22.7879
2451 4 1 4.75008 15.4288 22.5921
2448 4 1 3.47547 14.2198 22.3755
2447 4 1 3.13606 15.337 22.3369
2408 4 1 -8.71702 16.3868 21.5513
2410 4 1 -7.35391 17.0264 22.1822
2416 4 1 -5.95332 18.2699 21.6762
2425 4 1 -2.98195 17.0626 22.369
2427 4 1 -4.45896 16.1543 22.2474
2423 4 1 -3.50424 17.2406 21.8907
2434 4 1 -2.03811 16.3605 23.4087
2424 4 1 -2.55066 18.0963 22.0426
2432 4 1 -2.20767 16.2946 23.5501
2435 4 1 -1.37314 16.9234 22.5462
2442 4 1 0.65022 16.1539 22.4118
2419 4 1 -5.34312 19.0143 21.6156
2345 4 1 -8.79806 0.657952 26.8765
2336 4 1 -9.66105 0.504518 24.9847
2334 4 1 -9.07307 0.936831 24.3535
2359 4 1 -9.37755 2.41588 24.6301
2356 4 1 -8.17999 1.71612 25.0719
2355 4 1 -7.39464 2.31749 25.7274
2357 4 1 -7.94983 2.49746 25.9461
2354 4 1 -7.16653 1.4835 26.5619
2358 4 1 -8.40379 3.04178 24.9431
2377 4 1 -13.9174 7.56957 24.4956
2375 4 1 -12.0905 7.06712 25.4741
2374 4 1 -11.2586 6.47012 24.8
2373 4 1 -12.3557 6.54388 24.3284
2376 4 1 -12.9146 7.86628 25.0234
2346 4 1 -8.70519 1.7592 27.2628
2352 4 1 -5.78691 1.28065 28.2494
2353 4 1 -6.73344 1.7849 27.5803
2351 4 1 -6.17692 1.60722 27.1063
2350 4 1 -6.51951 2.48304 27.8356
2347 4 1 -8.11388 2.71006 26.9904
2349 4 1 -6.33297 3.68962 27.7257
2348 4 1 -7.21383 3.47012 27.0356
ITEM: TIMESTEP
24600000
ITEM: NUMBER OF ATOMS
1913
ITEM: BOX BOUNDS ff ff ff
-3.5000000000000000e+01 3.5000000000000000e+01
-3.5000000000000000e+01 3.5000000000000000e+01
-3.5000000000000000e+01 3.5000000000000000e+01
ITEM: ATOMS id mol type x y z
2758 4 1 24.1324 -0.499623 -8.98875
2775 4 1 18.3259 -3.13262 -6.6566
2773 4 1 19.3946 -3.79956 -7.22046
2774 4 1 19.1352 -3.76018 -6.0646
2771 4 1 20.1821 -3.20908 -5.76385
2772 4 1 19.0928 -3.6719 -5.99007
2779 4 1 18.3701 -0.658133 -6.85397
2780 4 1 17.5027 -1.24916 -6.20819
2786 4 1 16.7961 -0.104396 -5.74124
2776 4 1 19.4595 -2.62363 -6.8198
2770 4 1 19.9503 -2.01997 -5.76498
2777 4 1 19.8152 -1.60999 -7.46136
2778 4 1 19.5679 -0.510591 -6.97784
2760 4 1 23.7608 -0.0469035 -6.73773
2757 4 1 24.7143 -0.243933 -7.93063
3609 4 1 -1.3521 -7.76084 -3.33568
3608 4 1 -0.517426 -7.29239 -4.07819
3605 4 1 -0.0634193 -5.53569 -3.15648
3604 4 1 0.226891 -6.61853 -3.19286
3606 4 1 0.167314 -5.85016 -4.32975
3607 4 1 0.402325 -6.68151 -3.48156
3603 4 1 0.653679 -5.63596 -3.70487
3602 4 1 1.84658 -5.42324 -3.96819
3601 4 1 2.37036 -5.55614 -2.97201
3600 4 1 1.28028 -5.77356 -3.5167
2620 4 1 10.7628 -7.26174 -3.9448
2616 4 1 9.72674 -6.93599 -3.11008
2615 4 1 9.54995 -5.85919 -3.68233
2621 4 1 10.681 -6.80426 -4.98104
2622 4 1 10.4304 -5.66518 -4.67339
2613 4 1 9.83793 -5.56549 -3.39926
2619 4 1 11.8856 -7.14343 -3.5251
2618 4 1 11.1472 -7.10201 -4.43606
2617 4 1 10.8628 -6.55476 -3.45755
2611 4 1 10.9383 -5.87042 -2.71672
3599 4 1 1.97196 -5.00337 -2.77999
2624 4 1 10.675 -3.42055 -4.77114
2614 4 1 9.11549 -4.70138 -3.73833
2623 4 1 10.9012 -4.64366 -4.91239
2625 4 1 10.8658 -3.83492 -3.58519
2626 4 1 11.4226 -2.80032 -3.89046
2627 4 1 12.4417 -3.26393 -4.14723
2628 4 1 12.828 -3.41968 -5.23996
2630 4 1 13.0063 -3.95722 -3.87739
2629 4 1 13.5381 -3.03358 -4.40912
2631 4 1 13.4799 -2.84073 -3.54128
3547 4 1 -6.89769 -1.38361 -4.35616
3548 4 1 -7.57276 -0.993127 -3.50669
3549 4 1 -6.6561 -1.73708 -3.47762
3544 4 1 -6.4372 -0.110623 -3.16193
3539 4 1 -7.37255 -0.181657 -4.55576
3546 4 1 -6.84402 -1.14263 -3.19393
3577 4 1 -5.24598 -0.174857 -2.79373
3581 4 1 -1.38496 -0.156318 -3.63931
2633 4 1 13.7422 -0.677224 -3.58593
2639 4 1 15.7879 -1.1285 -2.94082
2632 4 1 13.7499 -1.83012 -3.09172
2784 4 1 16.4961 -0.105697 -4.34224
2781 4 1 18.0629 -0.881302 -5.24397
2782 4 1 18.7854 -0.0209137 -4.87965
2765 4 1 20.6944 -0.0520794 -5.06948
2769 4 1 19.9116 -0.90593 -5.26318
2743 4 1 27.4103 -0.18594 -3.00393
3613 4 10 -1.91901 -10.9932 -2.43699
3610 4 1 -1.41223 -8.82857 -2.69055
3614 4 10 -1.79395 -10.2694 -1.47078
3612 4 10 -1.5701 -10.3906 -1.50235
3611 4 1 -0.790751 -9.58968 -2.03417
2612 4 1 9.9871 -5.60791 -2.14252
2609 4 1 10.0126 -5.54978 -1.87648
2610 4 1 11.2044 -5.54663 -1.62146
3553 4 1 -6.521 -3.27716 -0.994538
3552 4 1 -5.82234 -3.54787 -1.91649
3592 4 1 -0.717541 -3.18762 -0.394646
3595 4 1 -0.149401 -3.34195 -2.39208
3598 4 1 1.13039 -4.77866 -2.00227
3597 4 1 1.8535 -3.77742 -2.33695
3596 4 1 0.96505 -2.98921 -1.94243
3594 4 1 0.635165 -2.75937 -1.67587
2608 4 1 10.6646 -4.59557 -2.24922
2603 4 1 10.5496 -3.46157 -0.801652
2605 4 1 11.1054 -3.256 -0.501734
2606 4 1 11.9689 -4.13607 -0.773895
2607 4 1 10.9568 -4.74614 -1.05648
3554 4 1 -6.19493 -2.07628 -1.15635
3551 4 1 -5.94813 -2.40319 -2.29402
3550 4 1 -6.96256 -1.68335 -2.24853
3545 4 1 -6.3601 -0.874408 -2.12765
3555 4 1 -6.6255 -1.02348 -0.662741
3564 4 1 -3.71148 -0.905131 -1.56676
3565 4 1 -2.86742 -0.0356851 -1.78065
3562 4 1 -3.80474 -1.76158 -0.354696
3563 4 1 -2.84102 -1.26385 -0.805631
3585 4 1 -0.685821 -0.640445 -1.68409
3586 4 1 -0.731852 -1.59505 -1.04905
3583 4 1 -0.0398718 -0.853354 -2.68806
3587 4 1 -1.71061 -1.10074 -0.639616
3593 4 1 -0.0495347 -2.34998 -0.824916
3566 4 1 -2.01733 -0.852593 -1.6881
3569 4 1 -1.39428 -0.158692 -0.671533
3584 4 1 -1.04414 -1.53632 -2.47152
2602 4 1 9.91636 -2.55118 -0.541974
2643 4 1 18.0819 -0.498774 -0.977694
2640 4 1 16.1574 -2.03495 -2.20713
2642 4 1 17.2266 -1.40322 -1.07659
2641 4 1 17.2751 -1.7385 -2.24808
2942 4 1 21.9531 -0.975909 -0.702952
2742 4 1 26.9223 -0.0495997 -1.88266
2141 4 1 -11.6714 -23.9966 2.14525
2142 4 1 -10.8849 -23.2489 1.78766
2143 4 1 -10.2992 -23.5079 0.719608
2146 4 1 -9.95107 -21.6104 0.819218
2145 4 1 -9.54661 -22.6706 0.593931
2144 4 1 -9.32028 -23.868 0.281819
2150 4 1 -11.6038 -20.3779 0.536149
2149 4 1 -11.6673 -21.1474 1.41856
2156 4 1 -11.0933 -18.8927 1.197
2151 4 1 -10.862 -19.4195 0.387999
2147 4 1 -9.52066 -20.8499 1.58864
2148 4 1 -10.6929 -20.6281 1.61411
2155 4 1 -9.99795 -19.4346 1.36226
2157 4 1 -11.2194 -17.6747 1.26537
2158 4 1 -11.6826 -18.3881 2.04145
2154 4 1 -9.76001 -18.4191 1.9603
2152 4 1 -9.97398 -18.7432 0.659693
2153 4 1 -9.48384 -17.7325 1.07539
3591 4 1 -1.19635 -3.28867 0.714639
2604 4 1 10.2386 -3.64472 0.336877
2600 4 1 8.12035 -2.94941 1.10865
2601 4 1 9.13556 -2.88009 0.400433
3556 4 1 -7.09902 -1.12197 0.476893
3557 4 1 -6.21269 -1.88547 0.949987
3558 4 1 -5.64792 -1.11535 1.71525
3559 4 1 -4.53154 -1.3367 1.83596
3560 4 1 -4.16685 -0.258361 1.28879
3561 4 1 -4.23338 -1.07043 0.501983
3588 4 1 -1.58727 -1.09128 0.537434
3589 4 1 -0.65644 -1.38447 1.14282
3590 4 1 -1.26432 -2.18336 0.444168
2599 4 1 8.17342 -2.26951 2.14174
2598 4 1 8.96589 -2.4243 1.21686
2597 4 1 8.48914 -1.39113 1.20212
2595 4 1 10.1714 -1.37382 1.41823
2596 4 1 9.36309 -1.14282 0.496965
2587 4 1 11.4477 -0.58035 1.48498
2588 4 1 12.0256 -1.4136 2.24946
2586 4 1 10.9911 -0.776194 0.437132
2593 4 1 11.1213 -2.34279 2.62477
2594 4 1 11.1963 -1.78346 1.6372
2585 4 1 12.1314 -0.916852 0.522235
2649 4 1 18.6452 -0.706218 2.38897
2645 4 1 19.7948 -0.281054 0.347504
2647 4 1 19.1693 -0.567918 1.78371
2940 4 1 22.3566 -0.191433 1.1925
2941 4 1 22.7145 -0.522042 0.0796503
2943 4 1 21.9506 -0.129032 0.111834
2736 4 1 26.3352 -0.480686 0.0288428
2139 4 1 -13.487 -23.436 2.8592
2134 4 1 -11.4796 -22.6945 4.49872
2133 4 1 -10.8247 -21.7303 4.4593
2138 4 1 -12.4133 -22.9725 3.01612
2137 4 1 -11.7233 -22.4793 3.9198
2140 4 1 -12.2506 -23.1465 2.86907
2135 4 1 -11.4569 -23.6623 3.7598
2136 4 1 -11.2856 -23.1612 4.82106
2131 4 1 -11.0232 -21.7793 4.76188
2167 4 1 -14.7159 -18.9596 4.28258
2168 4 1 -14.8903 -19.4369 5.36358
2166 4 1 -13.6761 -18.9671 4.80003
2132 4 1 -11.8515 -21.0303 4.54536
2161 4 1 -12.3487 -19.4304 4.1803
2165 4 1 -12.648 -19.4613 5.20083
2164 4 1 -13.0263 -19.9482 4.09169
2163 4 1 -12.405 -18.8887 3.84115
2162 4 1 -13.4239 -19.5543 3.56197
2128 4 1 -9.39384 -21.2855 4.68796
2129 4 1 -10.4865 -21.0273 5.1972
2159 4 1 -11.6417 -18.5245 3.1825
2160 4 1 -12.0301 -18.2714 4.27279
2591 4 1 10.6792 -2.00069 3.37372
2589 4 1 12.4867 -1.83683 3.19691
2590 4 1 11.4998 -1.18687 3.0096
2592 4 1 11.785 -2.34154 3.58362
2648 4 1 19.7365 -1.02277 2.7797
2126 4 1 -10.5067 -22.683 5.91648
2124 4 1 -10.3139 -23.4249 8.01869
2125 4 1 -10.6212 -22.8408 7.07859
2127 4 1 -9.61246 -22.1494 5.41293
2176 4 1 -16.8299 -19.0719 8.05502
2177 4 1 -17.9203 -19.4749 7.78517
2173 4 1 -16.0266 -19.7677 7.20894
2171 4 1 -15.1521 -18.9467 5.89523
2172 4 1 -14.8395 -19.6587 6.80478
2130 4 1 -11.2979 -21.4873 5.90605
2185 4 1 -20.8904 -16.4402 7.56735
2187 4 1 -20.3309 -16.6806 7.49633
2180 4 1 -18.0029 -16.9813 6.42534
2178 4 1 -17.9007 -18.2213 7.68477
2179 4 1 -18.729 -17.764 6.85998
2170 4 1 -16.0585 -18.2468 5.39196
2169 4 1 -15.0732 -18.5635 6.03279
2174 4 1 -15.4154 -18.7688 7.49334
2184 4 1 -20.4245 -15.6026 6.7884
2183 4 1 -19.3791 -16.0447 6.27453
2186 4 1 -20.3745 -15.9086 6.58358
2188 4 1 -21.0903 -15.7026 7.63926
2182 4 1 -18.4475 -15.8241 6.99613
2181 4 1 -17.5557 -15.8456 6.30652
1847 4 1 15.4643 -5.77699 6.96216
1848 4 1 14.3078 -5.44608 6.88456
1843 4 1 16.9124 -5.94774 6.65876
1844 4 1 17.641 -6.7758 6.06177
1845 4 1 16.4776 -6.65467 5.88016
1846 4 1 16.4119 -6.48098 7.07191
1866 4 1 12.6714 -3.37161 7.50018
1849 4 1 14.2229 -4.33933 7.22754
1851 4 1 15.557 -4.57901 6.93167
1852 4 1 15.0262 -3.44321 7.14244
1850 4 1 15.0352 -3.50437 7.36302
1842 4 1 17.2145 -5.36473 7.61681
1855 4 1 17.7353 -3.24572 6.90758
1839 4 1 18.3171 -5.07724 7.825
1840 4 1 17.3658 -4.34485 7.89831
1838 4 1 19.4473 -4.49324 7.85394
1837 4 1 20.3169 -5.26231 7.4689
1833 4 1 21.1484 -4.35048 7.5639
1835 4 1 19.8574 -5.02773 7.78006
1832 4 1 22.2593 -4.86213 7.79658
1831 4 1 22.3346 -4.27052 6.72893
1830 4 1 21.8843 -4.06326 7.83456
1863 4 1 13.4037 -1.47058 6.47226
1865 4 1 12.7204 -2.40168 6.74312
1853 4 1 15.7694 -2.69055 6.71192
1858 4 1 15.9119 -1.94213 7.73392
1862 4 1 14.4561 -1.97787 6.36496
1861 4 1 14.9716 -1.70931 7.39996
1860 4 1 16.0436 -1.78641 7.77294
1864 4 1 13.8363 -2.24068 7.23216
1854 4 1 16.9724 -2.27854 6.84084
1856 4 1 17.2463 -2.37411 7.55148
2118 4 1 -6.82537 -24.9429 9.74109
2115 4 1 -5.47931 -25.2158 10.4957
2107 4 1 -3.66833 -24.4308 10.0729
2109 4 1 -4.12317 -25.6375 10.1766
2122 4 1 -9.34798 -23.6136 8.47181
2123 4 1 -10.1243 -22.9905 9.11412
2121 4 1 -8.39249 -23.7256 9.21068
2119 4 1 -7.18988 -23.8752 9.79339
2120 4 1 -7.75407 -22.8151 9.71232
2117 4 1 -6.43651 -23.9196 10.1205
2175 4 1 -15.7883 -19.6172 8.24012
2190 4 1 -21.241 -16.2176 8.97767
2191 4 1 -20.6958 -16.8474 9.8076
2189 4 1 -21.9122 -15.4316 8.47659
2196 4 1 -22.4792 -15.6947 10.478
2198 4 1 -21.6527 -13.9189 10.6939
2193 4 1 -21.3607 -15.8705 10.3961
2192 4 1 -20.9339 -15.7532 9.31172
2195 4 1 -21.3322 -15.9825 10.5038
2238 4 1 -26.0263 -6.679 10.7198
2241 4 1 -24.0213 -5.46113 10.6331
1836 4 1 20.5369 -5.58572 8.59101
2243 4 1 -24.4536 -4.47554 10.3564
2246 4 1 -26.3924 -3.03052 10.2677
1723 4 1 10.164 -2.83479 10.0916
1870 4 1 13.0015 -3.63169 9.36923
1873 4 1 14.1252 -3.86771 10.2002
1874 4 1 13.5189 -4.87393 9.84981
1872 4 1 15.1655 -3.71595 9.58348
1868 4 1 13.4847 -3.16336 8.3024
1871 4 1 14.1544 -3.88112 8.97885
1869 4 1 14.1167 -3.29672 9.33609
1841 4 1 16.8995 -5.13119 8.70706
1857 4 1 16.4526 -2.97237 8.17981
1834 4 1 20.3206 -4.14669 8.45529
1829 4 1 22.2855 -3.72564 8.96912
1828 4 1 22.7502 -3.08323 9.79075
1827 4 1 23.6058 -3.40329 10.5508
2252 4 1 -24.8167 -0.947749 9.4192
2251 4 1 -25.6763 -1.12137 8.52963
2250 4 1 -26.498 -0.831674 9.44527
2249 4 1 -25.5852 -0.367973 10.0063
2248 4 1 -26.497 -1.08499 9.63265
2247 4 1 -26.0142 -1.87998 10.427
2254 4 1 -24.7073 -1.31514 10.5034
2259 4 1 -22.0251 -1.87434 10.684
2256 4 1 -22.9507 -2.07012 9.80588
2253 4 1 -23.6933 -1.07418 9.93622
2255 4 1 -24.04 -1.64843 9.59314
2258 4 1 -21.7402 -2.14397 9.55963
2257 4 3 -22.1121 -2.35457 10.646
1710 4 1 5.52672 -0.585496 9.62918
1711 4 1 6.45674 -1.16819 10.2571
1712 4 1 7.49905 -1.42115 10.7136
1718 4 1 9.49966 -1.81787 9.12144
1717 4 1 9.30714 -0.620769 9.1782
1719 4 1 10.3518 -2.11837 8.39458
1713 4 1 8.65938 -1.19834 10.5045
1716 4 1 9.60091 -1.80464 9.47891
1715 4 1 8.91868 -2.55075 10.0479
1722 4 1 10.9284 -2.17307 9.56496
1721 4 1 11.27 -1.08382 9.35661
1720 4 1 11.4382 -2.14152 8.84619
1867 4 1 12.7145 -2.29647 8.10132
1805 4 1 15.2193 -1.98479 10.7193
1859 4 1 16.4199 -2.37043 8.72012
1826 4 1 24.1093 -2.23813 10.4372
2114 4 1 -5.79619 -26.3801 10.9164
2113 4 1 -5.4734 -26.094 11.9956
2112 4 1 -5.76413 -25.0925 11.3996
2090 4 1 -6.55708 -24.9667 12.2512
2089 4 1 -7.73301 -24.7713 11.7604
2105 4 1 -4.65191 -24.6354 10.9969
2108 4 1 -3.27145 -25.2448 10.8843
2110 4 1 -4.29809 -26.269 11.1946
2111 4 1 -4.73601 -25.408 11.8546
2092 4 1 -5.22041 -24.9629 12.905
2093 4 1 -4.28822 -24.3101 13.2145
2116 4 1 -5.85425 -24.1742 11.0261
2102 4 1 -5.39478 -22.8942 12.5117
2088 4 1 -6.99512 -23.9049 12.0113
2087 4 1 -7.00097 -22.9102 12.6425
2085 4 1 -7.0837 -22.5495 10.8849
2086 4 1 -7.63686 -22.2243 11.9317
2091 4 1 -5.65398 -24.1754 12.0703
2082 4 1 -5.57427 -21.7998 12.7684
2106 4 1 -4.16538 -23.6166 10.8326
2104 4 1 -3.87588 -23.6945 10.8021
2103 4 1 -4.916 -23.2612 11.3865
2101 4 1 -4.21017 -22.5789 12.1397
2100 4 1 -3.33012 -22.2576 11.4553
2097 4 1 -2.78191 -22.0883 13.2194
2095 4 1 -3.90631 -23.1209 12.988
2098 4 1 -1.7411 -22.0432 12.536
2024 4 1 1.87892 -22.0164 11.4096
2022 4 1 2.9867 -21.6647 12.973
2084 4 1 -6.70427 -21.4396 11.1455
2083 4 1 -6.40226 -21.0883 12.275
2081 4 1 -4.55131 -21.1162 12.6105
2077 4 1 -2.76952 -19.4602 12.4446
2074 4 1 -3.76739 -19.0244 11.9122
2075 4 1 -3.59535 -20.2091 11.5779
2079 4 1 -3.72443 -20.0324 12.6915
2080 4 1 -4.80203 -20.2627 13.3339
2076 4 1 -3.81602 -19.1413 11.8867
2099 4 1 -2.61263 -21.4359 11.9197
2026 4 1 1.22492 -20.4872 12.9116
2025 4 1 1.6519 -21.3707 12.3132
2023 4 1 2.15498 -21.2538 12.2796
2070 4 1 -6.0347 -18.4275 11.2202
2069 4 1 -6.42392 -17.3417 11.4425
```
