## Supplementary Material 1 for "Esc1-mediated anchoring regulates telomere clustering in response to metabolic changes": atom_c.dat (part 2 of 16)

```
1965 4 1 -5.1998 -19.1561 14.0345
1961 4 1 -4.61311 -21.4785 14.0347
1964 4 1 -4.97123 -20.0793 14.7677
1963 4 1 -5.00581 -20.1526 13.6226
1945 4 1 -2.97098 -20.3651 14.1156
1943 4 1 -3.10626 -20.2783 14.2975
1944 4 1 -3.19552 -21.1086 15.1102
1942 4 1 -2.32427 -19.9121 15.0474
1941 4 1 -2.12448 -19.397 16.0962
1863 4 1 2.67772 -19.4556 16.129
1850 4 1 5.22947 -21.131 14.3234
1848 4 1 4.57008 -18.9293 13.6851
1849 4 1 4.7427 -20.0969 13.8546
1857 4 1 5.18346 -21.266 16.1523
1864 4 1 3.31578 -20.0201 15.2745
1865 4 1 2.79283 -19.0586 15.7942
1862 4 1 3.07758 -20.5929 16.12
1859 4 1 3.33673 -21.3096 15.6127
1858 4 1 4.49716 -21.3999 15.2523
1872 4 1 4.68801 -18.9471 15.7457
1820 4 1 7.62565 -21.0146 13.8251
1819 4 1 8.40489 -21.3511 14.6406
1816 4 1 9.10753 -20.8458 15.7482
1818 4 1 9.01661 -20.4143 14.1211
1817 4 1 9.57047 -21.3335 14.7519
1815 4 1 10.2319 -20.7325 15.6743
1966 4 1 -5.28971 -18.1421 14.6511
1967 4 1 -4.54912 -18.4488 13.6864
1927 4 1 -1.35897 -17.5835 16.0797
1926 4 1 -0.549967 -18.3309 15.6637
1847 4 1 4.91777 -17.9626 14.2595
1866 4 1 3.51828 -18.5958 14.8712
1867 4 1 3.4148 -18.7885 16.0077
1874 4 1 4.67333 -17.9251 15.5817
1846 4 1 6.04584 -17.5906 14.0471
1840 4 1 7.87782 -16.3168 15.7079
1873 4 1 5.72391 -18.4391 16.0234
1844 4 1 5.37066 -16.0993 14.4213
1843 4 1 5.24139 -15.1102 13.8282
1839 4 1 7.52638 -15.559 14.8341
1841 4 1 7.0806 -15.9566 14.8413
1842 4 1 6.07165 -15.3157 14.709
1835 4 1 8.83179 -16.0977 14.3978
1838 4 1 8.20889 -15.5774 13.8847
1949 4 1 -3.38717 -22.091 16.2972
1856 4 1 4.8392 -22.351 16.3965
1853 4 1 4.31446 -23.4975 16.3317
1948 4 1 -3.4902 -20.9161 16.2245
1937 4 1 -0.354351 -19.6344 17.6298
1939 4 1 -0.934312 -19.0884 17.2861
1936 4 1 -0.887699 -19.8827 18.6888
1938 4 1 -1.5343 -19.7879 18.0232
1924 4 1 1.15055 -18.9181 16.3402
1860 4 1 2.66469 -20.7361 16.4477
1923 4 1 1.72103 -19.4119 17.2836
1922 4 1 1.84874 -19.2144 18.4491
1870 4 1 4.56428 -20.0404 16.4892
1869 4 1 4.22773 -18.9821 17.095
1868 4 1 3.07025 -19.0779 17.1383
1871 4 1 4.09662 -18.9977 16.8383
1940 4 1 -1.99395 -18.651 17.0669
1929 4 1 -0.428821 -16.9612 17.5996
1930 4 1 -0.0594349 -18.0715 17.633
1928 4 1 -1.33609 -16.7453 16.8923
1934 4 1 -1.39797 -18.6093 18.6376
1932 4 1 -0.615733 -17.468 17.4913
1931 4 1 -0.870744 -18.1717 18.5008
1933 4 1 -0.497764 -17.8637 18.6734
1925 4 1 0.404691 -17.9529 16.2025
1877 4 1 4.7195 -17.3513 17.5495
1878 4 1 5.35816 -18.2353 18.0182
1879 4 1 4.32373 -18.7608 18.4967
1875 4 1 5.57283 -17.5353 16.202
1876 4 1 5.69365 -16.7313 17.1344
1882 4 1 6.59074 -17.8069 17.9891
1880 4 1 5.44395 -18.4266 18.1137
1935 4 1 -1.78138 -19.4845 19.3151
1921 4 1 1.28145 -19.5079 19.4376
1916 4 1 1.06897 -19.3508 20.4414
1884 4 1 6.55389 -19.2511 19.3325
1885 4 1 6.07449 -19.9565 20.1661
1920 4 1 1.79386 -18.4623 19.0355
1918 4 1 0.274415 -17.5934 20.1888
1919 4 1 1.37681 -17.8959 20.029
1917 4 1 1.23196 -18.2607 19.9229
1915 4 1 1.04878 -18.7063 21.4321
1914 4 1 1.89681 -17.8879 21.0747
1881 4 1 5.92372 -17.6745 19.006
1883 4 1 6.2623 -18.1199 19.1283
1886 4 1 6.2906 -18.8117 20.0675
1887 4 1 7.36688 -18.4886 19.6501
1888 4 1 7.95303 -18.5182 20.6905
1890 4 1 7.16197 -17.8309 21.2612
1889 4 1 7.57452 -17.5651 20.1091
1913 4 1 2.02836 -17.523 22.2252
1912 4 1 1.70436 -16.6119 22.8944
1911 4 1 2.51894 -16.3555 23.6724
1892 4 1 5.23472 -17.04 21.9601
1891 4 1 6.30778 -17.6673 22.1486
1893 4 1 5.40431 -16.2745 22.8341
1910 4 1 2.64445 -15.1654 23.2682
1908 4 1 4.26045 -13.7656 23.0727
1909 4 1 3.82101 -14.7899 23.4705
1906 4 1 5.08697 -14.1641 24.178
1907 4 1 4.31162 -14.8382 23.6117
1894 4 1 5.6577 -15.2104 22.2558
1895 4 1 5.80726 -14.0846 21.9471
1902 4 1 4.59433 -12.4234 24.0781
1897 4 1 6.5338 -12.2896 23.2862
1898 4 1 5.99691 -11.3415 23.8192
1896 4 1 5.81887 -13.0829 22.7021
1900 4 1 5.76875 -11.4962 23.8517
1899 4 1 5.21021 -10.5701 23.4305
1905 4 1 5.2026 -13.8645 25.3326
1903 4 1 5.17245 -13.4341 24.5379
1901 4 1 5.80915 -12.5102 24.3889
1904 4 1 6.22566 -13.3003 24.939
3427 4 1 4.74827 18.8159 -13.7532
3440 4 1 0.470736 20.4104 -13.7085
3426 4 1 3.91399 19.6692 -13.9491
3443 4 1 -0.0500086 21.9416 -13.6156
3441 4 1 0.559589 21.5512 -13.4939
3444 4 1 0.00769928 23.0622 -13.8354
3484 4 1 -1.03527 11.4602 -10.8862
3483 4 1 -1.84816 12.4113 -10.9149
3488 4 1 1.04728 13.3895 -11.346
3489 4 1 1.9366 13.3215 -12.1511
3487 4 1 0.144512 14.0296 -10.9336
3491 4 1 2.23559 15.4075 -11.0244
3490 4 1 2.0366 14.4174 -11.6503
2549 4 1 6.22042 14.4924 -10.8831
3433 4 1 1.7756 18.3689 -11.5421
3436 4 1 1.54397 18.752 -12.7042
3429 4 1 4.65823 18.407 -11.808
3442 4 1 -0.355022 21.1861 -12.7433
3438 4 1 0.629469 20.2853 -11.2486
3434 4 1 2.48852 18.8827 -12.4675
3437 4 1 1.46557 19.5559 -11.8445
3439 4 1 0.346012 20.2471 -12.4392
3435 4 1 1.84714 19.9022 -12.34
3430 4 1 3.90335 18.9214 -11.106
3428 4 1 4.67383 19.2316 -12.6998
3422 4 1 3.6769 20.4051 -11.0168
3425 4 1 3.77717 20.0108 -12.7745
3424 4 1 4.36111 19.8049 -11.8358
3423 4 1 4.09325 20.9101 -11.9764
3167 4 1 7.56705 21.3655 -11.4727
3168 4 1 8.66275 20.8768 -11.5874
3169 4 1 9.75082 21.3513 -11.594
3171 4 1 9.48742 20.7763 -11.826
3172 4 1 10.6442 20.9997 -12.1553
3173 4 1 10.4132 19.822 -12.075
3170 4 1 10.4723 20.9639 -12.42
3166 4 1 8.49652 21.4572 -10.8213
3174 4 1 10.9916 19.5618 -11.1115
3445 4 1 -0.901703 22.9026 -13.1259
3448 4 1 -0.352325 22.2548 -12.2538
3446 4 1 -0.824988 23.0491 -12.0129
3449 4 1 -1.10847 22.0295 -11.3607
3447 4 1 0.324004 23.2668 -12.1693
3414 4 1 4.02599 22.4599 -10.8186
3164 4 1 8.60061 23.9069 -10.8397
3520 4 1 -0.615801 2.68163 -8.19815
3480 4 1 -3.60608 12.1807 -8.72351
3481 4 1 -3.57317 12.4869 -9.83121
3479 4 1 -2.81287 12.4496 -9.57478
3478 4 1 -3.31643 13.3474 -8.99255
3486 4 1 -0.416254 13.3184 -10.0796
3482 4 1 -2.39017 12.355 -9.77569
3485 4 1 -1.23673 12.4888 -10.4168
3501 4 1 1.81487 12.7397 -8.40959
3471 4 1 -3.11781 15.6756 -9.34968
3473 4 1 -2.85339 15.0577 -8.24968
3476 4 1 -2.16887 13.8842 -8.17838
3474 4 1 -2.64795 14.9547 -9.45229
3472 4 1 -2.21357 14.8353 -9.17901
3475 4 1 -1.64635 14.5475 -9.0917
3493 4 1 2.64286 16.0077 -9.04894
3496 4 1 1.69638 15.6889 -8.73072
3500 4 1 0.967092 13.6399 -8.48391
3498 4 1 0.556675 15.3208 -8.37024
3497 4 1 1.48395 14.5446 -8.64442
3495 4 1 2.75649 16.1247 -8.80062
3492 4 1 2.85639 15.3776 -10.0611
2554 4 1 3.90072 16.1292 -8.39675
2556 4 1 4.15422 15.0854 -8.85934
2548 4 1 5.4844 15.3506 -10.3461
2550 4 1 5.63594 14.2281 -9.90432
2547 4 1 6.32392 14.523 -10.3742
2546 4 1 6.55457 14.1416 -9.29964
2545 4 1 7.0798 15.1545 -9.12473
2551 4 1 5.62169 14.8336 -8.951
2544 4 1 7.07531 15.7421 -8.07764
2537 4 1 9.72386 15.484 -8.21373
3233 4 1 11.3914 15.803 -8.11759
3222 4 1 13.848 14.8155 -8.1648
3219 4 1 14.6355 15.7084 -9.29988
3221 4 1 14.1253 15.6795 -9.04598
3220 4 1 13.721 15.6466 -10.1111
3223 4 1 13.6068 15.8706 -8.19084
3470 4 1 -2.18876 16.3448 -9.80283
3469 4 1 -1.9372 16.6053 -8.7216
3468 4 1 -1.84865 17.1146 -9.8429
3467 4 1 -1.32911 17.8688 -9.17094
3465 4 1 -0.258288 18.1507 -8.16025
3466 4 1 -0.174585 17.4228 -9.1404
3432 4 1 2.61993 17.9444 -10.7529
3494 4 1 1.85771 16.8875 -9.09866
2557 4 1 3.78715 16.2144 -8.66273
2536 4 1 9.46335 16.7269 -8.34311
3177 4 1 12.0131 18.5478 -9.20975
3218 4 1 15.2798 16.6324 -9.53797
3217 4 1 15.1423 17.7284 -10.0283
3215 4 1 15.2951 18.0128 -8.11976
3216 4 1 15.2865 17.138 -9.01534
3451 4 1 -0.0699235 20.2768 -9.83593
3453 4 1 -0.480592 20.5237 -10.0492
3450 4 1 -0.670108 21.085 -10.5934
3456 4 1 -0.28367 21.2807 -8.44762
3452 4 1 0.169023 21.354 -9.65256
3464 4 1 0.288593 19.2086 -8.1538
3455 4 1 0.220264 21.1791 -9.49258
3431 4 1 2.86855 19.1436 -10.5733
3419 4 1 5.28787 19.813 -8.72048
3417 4 1 4.27152 20.3617 -9.0704
3418 4 1 5.26799 20.9182 -8.66271
3421 4 1 3.76751 20.866 -9.90123
3420 4 1 4.41679 20.5386 -8.87949
3415 4 1 4.48606 21.5176 -10.165
3416 4 1 5.25826 20.8221 -9.54952
3175 4 1 10.586 19.9915 -10.0482
3179 4 1 11.9821 20.2038 -9.8517
3178 4 1 11.1524 19.3221 -9.57209
3180 4 1 11.525 21.168 -9.15813
3176 4 1 11.5508 19.6752 -9.40958
3182 4 1 12.9021 21.366 -8.28894
2531 4 1 11.4031 19.1507 -8.29033
3181 4 1 12.4367 20.4282 -8.72604
3183 4 1 12.4436 20.3007 -8.19533
3185 4 1 13.6631 20.8257 -8.61877
3454 4 1 -0.953744 21.5839 -9.55002
3459 4 1 -1.30813 21.5541 -8.2081
3412 4 1 2.39089 22.3867 -10.7317
3411 4 1 2.37233 21.637 -9.85333
3413 4 1 3.25721 21.634 -10.4736
3142 4 1 4.44544 23.9913 -8.48288
3141 4 1 5.08799 23.1874 -9.04036
3143 4 1 3.36424 24.1573 -8.76969
3409 4 1 2.90271 22.2692 -8.27164
3410 4 1 3.36678 21.739 -9.1492
3135 4 1 6.14108 22.7399 -8.48063
3136 4 1 6.74936 23.3637 -9.23693
3140 4 1 5.48294 24.0201 -9.80657
3138 4 1 7.39556 23.8384 -9.17641
3151 4 1 6.91992 23.6934 -8.13112
3163 4 1 8.70171 24.0964 -9.61105
3165 4 1 8.74184 22.6706 -10.6603
3156 4 1 9.14124 23.1701 -9.18399
3154 4 1 8.28906 23.0493 -8.26321
3155 4 1 8.63241 22.1309 -8.92108
3157 4 1 8.50364 23.4848 -8.19051
3192 4 1 13.2491 23.7507 -10.1177
3191 4 1 13.0034 23.8291 -8.91409
3190 4 1 12.662 22.684 -9.26942
3193 4 1 12.9681 23.9358 -8.95342
3189 4 1 13.7504 22.4786 -8.88234
3188 4 1 14.5842 23.322 -8.659
3187 4 1 14.1953 22.2169 -8.94766
3367 4 1 2.1257 26.638 -8.53757
3144 4 1 4.18683 24.722 -9.40025
3145 4 1 3.77731 24.5219 -8.30457
3137 4 1 6.68774 24.3658 -9.95854
3139 4 1 6.47224 24.5687 -9.63034
3159 4 1 8.02612 25.6857 -8.97602
3158 4 1 7.93004 24.4758 -8.64373
3162 4 1 9.26139 24.4983 -8.60671
3161 4 1 8.89931 25.5893 -8.3869
3160 4 1 8.92394 26.2608 -9.37503
3194 4 1 11.9948 24.5676 -9.05663
3195 4 1 11.1733 24.884 -8.31119
3366 4 1 1.27768 27.5171 -8.19518
3368 4 1 2.3618 27.8289 -8.43137
3369 4 1 3.57447 27.5103 -8.35648
3515 4 1 -1.35203 5.32716 -6.9318
3516 4 1 -1.15788 4.27152 -7.3708
3518 4 1 -1.27542 4.5999 -6.98617
3519 4 1 -1.18514 3.52106 -7.59052
3525 4 1 -0.255064 5.17308 -5.72549
3521 4 1 -0.884479 3.00064 -7.00652
3524 4 1 -0.26027 4.63855 -6.73805
3523 4 1 -1.03347 3.84832 -6.35217
3522 4 1 0.0276413 3.16607 -6.22987
3514 4 1 -1.89163 6.35156 -7.32132
3513 4 1 -1.09462 7.04428 -7.97386
3512 4 1 -0.0189532 7.23335 -7.45834
3517 4 1 -0.801196 5.40976 -7.74872
3511 4 1 0.362546 7.99481 -6.60371
3531 4 1 2.52233 6.54286 -5.83304
3533 4 1 1.96206 7.47719 -6.4295
3532 4 1 1.42098 6.82575 -5.69997
3536 4 1 -0.420178 9.44653 -5.40798
3510 4 1 0.108768 9.2072 -6.54088
3509 4 1 0.662414 10.0132 -5.8355
3534 4 1 1.10593 8.09894 -5.83275
3477 4 1 -2.86378 12.916 -7.91884
3508 4 1 0.606327 11.2348 -5.7684
3506 4 1 1.84171 12.3928 -6.74835
3507 4 1 1.36776 12.0901 -5.72278
3505 4 1 2.68658 12.9095 -6.19152
3502 4 1 1.28709 13.2403 -7.48704
3503 4 1 1.14922 12.1687 -7.00251
3504 4 1 1.61595 13.2488 -6.53724
2607 4 1 11.9771 12.3952 -6.23881
2608 4 1 12.8594 13.064 -5.79905
2563 4 1 2.52872 14.2813 -6.0158
2561 4 1 2.31559 15.1805 -6.67159
3499 4 1 0.58778 14.3434 -7.66951
2559 4 1 2.24945 14.5951 -7.87709
2560 4 1 3.1841 15.1782 -7.52145
2553 4 1 4.96188 15.9321 -7.79508
2562 4 1 2.87236 15.3138 -5.54988
2558 4 1 3.04208 15.4309 -8.07406
2555 4 1 4.67181 15.5273 -7.79713
2565 4 1 3.72384 14.2955 -5.55532
2564 4 1 3.32159 15.159 -6.36645
2540 4 1 7.80084 15.1101 -6.95214
2552 4 1 5.65308 14.9164 -7.77721
2541 4 1 6.9751 15.7391 -6.32646
2539 4 1 8.63693 15.4589 -6.17763
2538 4 1 9.10641 15.4346 -7.28021
3231 4 1 11.3377 13.819 -7.05128
3232 4 1 11.0377 15.0171 -7.26263
3234 4 1 11.4527 14.8081 -7.32036
3229 4 1 12.2743 14.5541 -6.57459
3235 4 1 11.4842 15.7756 -6.742
3228 4 1 13.1881 13.9619 -7.12559
3236 4 1 11.2016 16.1413 -5.57595
3230 4 1 11.5323 14.0362 -5.82423
3225 4 1 12.73 15.2742 -7.68596
3227 4 1 13.8485 14.4864 -6.23635
3224 4 1 13.7706 15.1062 -7.23995
3226 4 1 13.5754 15.5075 -6.86551
3075 4 1 17.1839 14.8322 -5.39643
3078 4 1 17.8031 15.4611 -5.60672
2542 4 1 7.21337 16.7595 -6.96141
2543 4 1 6.39205 16.7842 -7.86146
2535 4 1 10.1251 17.3158 -7.44287
2528 4 1 9.95514 18.6883 -5.80875
2526 4 1 9.36949 17.549 -6.10697
2534 4 1 11.2932 17.8311 -7.32163
2533 4 1 12.0349 18.6558 -7.70419
3239 4 1 12.1484 17.7304 -6.33432
2532 4 1 11.0635 18.0256 -7.95659
3238 4 1 12.3944 16.6238 -6.63806
3214 4 1 14.5297 18.8343 -7.61169
3213 4 1 14.7198 17.7474 -7.31322
3211 4 1 14.8674 17.6918 -6.96846
3212 4 1 15.1328 16.6842 -7.61838
3210 4 1 15.9343 18.2722 -6.88367
3243 4 1 13.7269 18.6827 -5.55359
3461 4 1 -0.871539 20.6954 -7.41741
3458 4 1 -0.354261 20.9475 -7.89986
3460 4 1 -1.89409 21.1162 -7.21087
3462 4 1 0.196551 21.0488 -7.03571
3463 4 1 0.697309 19.9392 -7.3656
3406 4 1 2.88926 20.9447 -5.66152
3127 4 1 4.69743 20.3505 -5.8598
3129 4 1 5.10622 20.276 -6.28806
3407 4 1 3.49906 21.2388 -6.62841
3133 4 1 5.73923 21.2733 -7.31112
3128 4 1 5.42699 19.445 -5.58009
3130 4 1 5.52101 21.3481 -6.16413
3126 4 1 5.89614 20.5207 -5.66882
3117 4 1 8.76778 20.7429 -6.53921
3118 4 1 8.16263 19.7559 -6.15247
3114 4 1 9.57673 20.6566 -6.15364
3115 4 1 9.39278 20.5596 -7.3425
3116 4 1 8.1871 20.2365 -7.40839
3112 4 1 10.3475 21.187 -6.04975
3120 4 1 8.25886 20.232 -5.5473
3119 4 1 8.17406 20.9459 -6.40046
2529 4 1 10.897 19.1519 -6.27664
2530 4 1 10.9757 19.7392 -7.31423
3248 4 1 12.9676 20.8141 -5.42419
3184 4 1 13.4664 20.613 -7.53311
3208 4 1 15.798 19.9133 -7.25912
3207 4 1 15.0403 19.0741 -6.75521
3206 4 1 16.0828 19.3403 -7.14024
3204 4 1 14.8689 20.7113 -5.84523
3205 4 1 15.7494 20.2776 -6.55487
3209 4 1 15.8992 19.3038 -6.23712
3457 4 1 0.0781349 21.9627 -7.42419
3405 4 1 3.56788 21.8488 -6.15244
3404 4 1 4.11848 22.5852 -5.4137
3408 4 1 3.42087 22.3192 -7.18183
3147 4 1 4.89993 23.8087 -7.24078
3134 4 1 6.71237 22.0054 -7.72512
3131 4 1 6.54339 21.743 -6.56396
3132 4 1 6.50919 22.1936 -7.69682
3150 4 1 6.20355 24.0873 -7.20823
3153 4 1 7.65745 23.213 -7.26036
3394 4 1 6.9072 23.4555 -5.70419
3148 4 1 6.03696 24.093 -7.07411
3111 4 1 10.989 22.0159 -6.6278
3197 4 1 11.5834 23.9524 -7.22003
3198 4 1 12.5795 23.9835 -7.79546
3109 4 1 13.2308 21.8252 -6.09834
3110 4 1 12.0599 22.176 -6.07664
3108 4 1 12.3463 22.5531 -6.43013
3107 4 1 12.2803 23.748 -6.19389
3186 4 1 13.989 21.6881 -7.91043
3201 4 1 15.1831 24.0905 -6.27694
3203 4 1 14.6823 21.8162 -6.30636
3202 4 1 15.0799 22.9536 -6.19297
3199 4 1 13.7413 23.8111 -7.40269
3146 4 1 4.68695 24.9746 -7.55179
3376 4 1 5.31224 26.7392 -6.07471
3152 4 1 7.67431 24.4056 -7.53199
3393 4 1 7.21343 24.5725 -6.10541
3149 4 1 6.08681 25.1289 -6.50325
3391 4 1 7.50956 24.5304 -5.85834
3279 4 1 8.90074 26.3018 -5.46551
3280 4 1 9.64795 26.9222 -6.2121
3277 4 1 10.3055 25.5014 -6.06538
3196 4 1 12.3009 24.5276 -7.89985
3200 4 1 14.469 24.6416 -7.00847
3365 4 1 0.828539 27.9767 -7.11938
3363 4 1 0.709046 28.2996 -5.64897
3364 4 1 1.50134 27.6634 -6.23625
3370 4 1 3.35692 27.4523 -7.13956
3371 4 1 4.39563 27.5015 -6.48769
3372 4 1 3.42411 27.9685 -5.84164
3375 4 1 5.2882 27.9253 -6.42521
3374 4 1 4.32292 28.3793 -5.78912
3570 4 1 -4.41235 4.1672 -3.12386
3569 4 1 -4.24787 5.14846 -3.85847
3526 4 1 -0.601721 4.70829 -4.68453
3567 4 1 -3.19943 6.20447 -3.39729
3565 4 1 -3.41235 6.98345 -3.85642
3568 4 1 -4.15212 5.84398 -2.8237
3566 4 1 -4.34595 6.26998 -3.45873
3527 4 1 -0.246355 5.8979 -4.72258
3560 4 1 -1.10751 7.31905 -3.01651
3562 4 1 -1.80229 5.58981 -3.68218
3563 4 1 -1.2863 6.62343 -3.45817
3564 4 1 -2.30879 7.02207 -3.91856
3561 4 1 -2.03575 6.60776 -3.11633
3529 4 1 0.65871 5.87453 -5.09138
3528 4 1 0.4377 6.71571 -4.3008
3530 4 1 1.72311 6.46323 -4.98618
3556 4 1 -1.35455 8.67498 -2.95833
3554 4 1 -0.523865 9.86809 -2.86453
3555 4 1 -1.64167 9.8796 -3.10475
3535 4 1 0.517431 8.90423 -5.1155
3538 4 1 1.02373 9.91962 -3.82697
3537 4 1 0.687228 9.55025 -4.95962
3539 4 1 1.76953 10.4904 -3.1024
3540 4 1 2.49608 9.6484 -3.60491
3541 4 1 2.08696 10.7368 -3.69475
3553 4 1 0.317823 10.677 -2.80837
2602 4 1 10.158 10.4534 -3.39865
2604 4 1 11.7629 9.75409 -5.04404
2603 4 1 10.9229 10.3121 -4.33104
3543 4 1 2.24766 11.1954 -5.17101
3551 4 1 0.0984711 12.5022 -3.72698
3544 4 1 2.51802 11.1819 -3.94141
3549 4 1 0.0713495 12.6203 -4.49411
3552 4 1 0.493953 11.4127 -3.72341
3548 4 1 0.937551 12.6225 -3.58341
3542 4 1 3.06885 10.9076 -4.39951
3546 4 1 2.70476 13.4184 -3.61362
2593 4 1 5.06285 12.2291 -3.62787
3545 4 1 3.14176 12.2555 -3.71432
2596 4 1 6.29514 11.5025 -2.7
2597 4 1 6.98734 12.4451 -2.84606
2598 4 1 7.8891 12.2625 -3.72839
2594 4 1 6.06981 11.8807 -2.99243
2595 4 1 7.16098 11.52 -3.39024
2600 4 1 9.8497 11.3623 -4.66089
2599 4 1 9.04585 11.8869 -4.05714
2601 4 1 10.4596 11.6641 -3.67187
2617 4 1 9.07747 12.4871 -2.96008
2606 4 1 12.3163 12.0252 -5.09449
2615 4 1 10.838 12.8726 -3.33779
2613 4 1 11.1546 13.0793 -3.30281
2605 4 1 12.0137 10.8531 -4.75744
2612 4 1 11.9902 12.3304 -3.04876
2610 4 1 12.8409 13.2959 -4.38218
2611 4 1 12.0841 12.4447 -4.24753
2609 4 1 12.6982 12.2472 -4.94727
2614 4 1 11.1967 13.3633 -4.43464
2568 4 1 1.44895 15.6037 -3.6503
2567 4 1 2.28342 14.8958 -4.16507
3547 4 1 1.57733 13.6571 -3.70222
3550 4 1 0.686995 13.4982 -3.89129
2566 4 1 3.41996 14.917 -4.62808
2583 4 1 5.28809 15.9013 -4.52691
2581 4 1 4.90889 15.579 -3.71069
2587 4 1 7.49817 14.5078 -3.6052
2586 4 1 8.04264 14.7392 -4.70172
2584 4 1 6.4902 16.0222 -4.75061
2585 4 1 7.66409 15.9024 -4.78297
3061 4 1 12.7006 15.8515 -2.71756
3073 4 1 16.1439 15.8908 -4.60163
3077 4 1 17.6048 14.2519 -5.28507
3074 4 1 16.7086 14.8752 -4.36541
3076 4 1 16.4549 13.8984 -5.05185
2569 4 1 0.698151 16.265 -3.10683
2572 4 1 1.15811 17.6533 -2.94169
2570 4 1 1.34834 17.2048 -2.90657
2580 4 1 4.65633 16.6094 -3.12424
2582 4 1 5.54054 16.5081 -3.56051
2527 4 1 9.4666 17.9652 -5.02997
2520 4 1 9.86418 16.8392 -2.7156
2522 4 1 8.43604 17.159 -4.09749
2523 4 1 9.31446 17.9731 -4.04723
2525 4 1 8.9563 18.222 -5.22614
2524 4 1 9.17306 17.1749 -4.89217
2521 4 1 9.09904 17.5392 -3.26375
2519 4 1 9.21958 16.9826 -3.65833
2518 4 1 9.36527 17.5885 -2.69822
3237 4 1 12.3187 16.6389 -5.36397
3240 4 1 12.0044 18.3429 -5.26694
3242 4 1 12.522 18.6894 -5.16114
3244 4 1 13.7232 18.2831 -4.47556
3079 4 1 18.6093 16.2681 -5.32643
3080 4 1 18.6608 17.5302 -5.24108
3071 4 1 16.2205 16.703 -3.17387
3072 4 1 16.3718 17.0175 -4.28058
3070 4 1 17.1701 16.1742 -2.71154
3084 4 1 17.6453 18.6022 -3.92734
3081 4 1 19.2223 18.5564 -5.30092
3125 4 1 5.36128 19.7697 -4.77793
3124 4 1 6.59466 19.5017 -4.69608
3123 4 1 7.45386 20.3335 -4.89738
3121 4 1 9.17691 19.5206 -5.18944
3122 4 1 8.34022 19.6569 -4.33522
3241 4 1 11.6124 19.4017 -4.89269
3247 4 1 13.0381 20.0916 -4.4961
3246 4 1 12.8262 19.6741 -3.38536
3251 4 1 14.0448 21.0376 -3.08506
3245 4 1 13.8571 19.2376 -3.65445
3082 4 1 18.3548 19.4254 -4.97419
3083 4 1 17.1631 19.052 -4.89468
3085 4 1 17.9316 19.1621 -2.88189
3403 4 1 3.41236 22.8269 -4.48392
3402 4 1 3.46739 23.8274 -3.84471
3395 4 1 5.86032 23.951 -5.34095
3397 4 1 5.51712 24.1074 -3.5446
3113 4 1 9.42108 21.5466 -5.27821
3268 4 1 9.41509 23.5217 -5.22916
3267 4 1 10.5564 23.4005 -4.76785
3265 4 1 10.4365 23.3987 -4.69899
3249 4 1 12.9992 21.7475 -4.61629
3250 4 1 13.2244 21.9083 -3.42908
3266 4 1 11.1204 23.3092 -3.74769
3264 4 1 10.8863 23.5127 -3.62619
3099 4 1 15.6815 22.0303 -2.95054
3102 4 1 14.2259 23.2779 -3.52423
3097 4 1 15.7568 21.7801 -3.3813
3101 4 1 15.3554 23.1637 -3.19784
3100 4 1 14.5604 22.2685 -2.94421
3358 4 1 1.89078 26.7406 -3.02804
3360 4 1 1.8879 26.7219 -3.59494
3396 4 1 5.13092 24.4077 -4.61668
3401 4 1 3.84103 24.4493 -2.98661
3400 4 1 3.97021 24.5825 -4.15111
3399 4 1 4.49603 25.6671 -3.88291
3398 4 1 5.65475 25.3532 -3.71039
3377 4 1 5.5123 26.8109 -4.90995
3392 4 1 7.20603 25.4627 -5.31086
3390 4 1 6.85776 25.2674 -5.05151
3285 4 1 7.65511 25.3189 -3.20379
3288 4 1 7.74523 25.2465 -2.74772
3388 4 1 6.0926 25.9021 -3.04681
3389 4 1 6.82616 25.9705 -4.0248
3281 4 1 8.97064 26.5253 -5.32945
3278 4 1 9.5954 25.4487 -5.06889
3269 4 1 10.0077 24.5068 -4.73387
3270 4 1 9.6801 24.7663 -3.63184
3283 4 1 8.62543 26.118 -4.32235
3272 4 1 10.3667 25.3313 -3.42496
3284 4 1 8.73658 25.1647 -3.63337
3286 4 1 8.46972 26.1522 -3.07375
3275 4 1 11.8437 26.071 -4.35499
3276 4 1 11.0286 25.6936 -5.15688
3106 4 1 12.5318 24.4111 -5.18219
3273 4 1 10.9515 26.3664 -3.09388
3274 4 1 12.1345 26.0172 -3.15735
3105 4 1 12.6887 25.113 -4.18426
3263 4 1 11.3317 24.6066 -3.21123
3104 4 1 13.7145 25.5186 -3.55833
3103 4 1 14.1074 24.4493 -3.86132
3362 4 1 1.2469 28.1391 -4.54366
3361 4 1 2.3188 27.4692 -4.48713
3359 4 1 1.50011 27.8419 -3.3568
3373 4 1 3.88637 27.8982 -4.76771
3381 4 1 7.03086 28.3648 -2.73507
3378 4 1 5.82867 27.8733 -4.39649
3379 4 1 6.92915 27.4835 -4.19883
3380 4 1 7.85946 27.8126 -3.49504
3282 4 1 9.3941 27.0592 -4.36808
3572 4 1 -3.83536 4.1174 -0.908182
3575 4 1 -3.05864 3.32922 -0.436248
3571 4 1 -3.92736 3.81985 -2.06705
3574 4 1 -3.49158 3.76042 -1.55167
3573 4 1 -4.11549 2.91892 -1.03583
3578 4 1 -1.60465 2.72864 -0.239285
3559 4 1 -0.960911 7.39841 -1.85116
3558 4 1 -0.856193 7.87612 -0.783789
3557 4 1 -1.00112 8.43788 -1.88063
2624 4 1 10.5578 9.21633 -0.818177
2628 4 1 8.4677 10.4545 -0.421188
2626 4 1 8.69448 9.79739 -0.800736
2625 4 1 9.42468 8.76821 -0.531299
2592 4 1 4.45098 12.6091 -2.68142
2591 4 1 5.34206 13.3755 -2.33389
2590 4 1 6.26109 13.1934 -1.60442
2620 4 1 10.1046 11.4211 -0.000978746
2616 4 1 9.97706 13.2712 -2.64563
2619 4 1 9.65918 12.0935 -0.911579
2618 4 1 9.50917 12.7631 -1.87012
2621 4 1 11.1622 10.918 -0.477837
2578 4 1 2.9407 15.531 -2.1154
2589 4 1 7.04117 14.071 -1.44504
2588 4 1 6.86986 14.4708 -2.57422
2512 4 1 8.46003 15.8454 -0.311763
3045 4 1 11.0974 15.8935 -0.140891
3054 4 1 11.3103 15.239 -1.20058
3055 4 1 12.3699 15.5913 -1.33047
3056 4 1 12.672 14.6988 -0.622083
3059 4 1 12.6428 13.6527 -2.13708
3057 4 1 12.8332 13.6061 -1.16021
3060 4 1 12.827 14.6441 -2.64593
3058 4 1 12.5666 14.7575 -1.55577
2459 4 1 -0.604892 17.6535 -0.539967
2571 4 1 1.32322 17.3434 -1.77924
2573 4 1 2.03675 17.1344 -2.29531
2574 4 1 2.52999 16.876 -1.23473
2579 4 1 3.83295 16.2751 -2.28058
2577 4 1 3.82408 16.2492 -2.25722
2575 4 1 2.84911 18.0223 -1.36723
2576 4 1 2.85678 16.8661 -1.77543
2516 4 1 7.92548 16.9289 -2.21794
2513 4 1 8.83931 16.2306 -1.30499
2514 4 1 9.8508 16.9132 -1.4047
3030 4 1 10.6868 18.343 -0.24503
2517 4 1 8.89212 17.2441 -1.62217
2515 4 1 8.92472 17.4227 -2.14055
3025 4 1 9.00664 18.2673 -1.21462
3031 4 1 9.64653 17.8247 -0.286852
3032 4 1 8.40958 17.6426 -0.361292
3049 4 1 12.5265 17.319 -1.07512
3051 4 1 11.4403 16.7223 -1.0276
3052 4 1 11.7027 17.0797 -2.11625
3050 4 1 12.2178 16.7944 -0.0960598
3062 4 1 13.2162 16.9512 -2.64501
3053 4 1 11.5541 16.4307 -1.15811
3048 4 1 11.7912 17.2661 -0.191903
3063 4 1 14.3309 17.4051 -2.54439
3065 4 1 15.7496 16.3126 -2.08993
3066 4 1 15.6524 17.4698 -1.99088
3068 4 1 16.0548 16.731 -1.4117
3064 4 1 14.6222 16.2919 -2.50617
3067 4 1 16.6451 17.7081 -1.29306
3069 4 1 16.8495 17.2081 -2.14336
3322 4 1 1.66997 20.3162 -0.0540933
3321 4 1 0.854131 20.9702 -0.738765
3029 4 1 10.3931 19.0846 -1.05685
3028 4 1 9.78022 19.6975 -0.33833
3027 4 1 8.81607 19.7782 -1.05392
3024 4 1 9.13156 19.5134 -1.22964
3026 4 1 9.77315 19.2208 -1.37721
3023 4 1 10.1049 20.1064 -1.61118
3003 4 1 10.33 21.4827 -0.559445
3019 4 1 12.6962 20.3221 -1.9062
3018 4 1 12.1924 19.5366 -2.66324
3020 4 1 12.0877 21.1882 -1.34968
3016 4 1 12.5131 19.5099 -0.56393
3017 4 1 12.1979 18.9302 -1.60318
3022 4 1 11.0812 19.883 -0.980894
3021 4 1 11.7411 20.163 -1.85812
3098 4 1 15.7169 20.8765 -2.62272
3086 4 1 17.9369 20.4093 -2.687
3092 4 1 17.7551 21.0911 -0.991173
3091 4 1 17.8353 20.106 -0.374539
3089 4 1 18.3946 20.2762 -0.801722
3087 4 1 18.874 21.0123 -2.52171
3088 4 1 19.3688 20.3807 -1.53822
3317 4 1 2.68395 23.3684 -0.269642
3318 4 1 2.42316 22.9426 -1.33046
3319 4 1 2.05668 22.2367 -0.422987
3320 4 1 1.05194 22.0497 -1.1441
3330 4 1 0.211351 23.697 -0.30682
3316 4 1 3.41699 23.9813 -1.03973
3295 4 1 6.6189 24.2293 -0.0550606
2998 4 1 9.59066 23.6302 -0.894931
2999 4 1 8.65519 22.9535 -0.973455
3001 4 1 8.74737 22.3503 -1.02978
3000 4 1 9.81635 22.7159 -0.902161
3002 4 1 9.32192 21.7981 -0.0715382
3253 4 1 13.2301 21.8996 -2.63209
3262 4 1 11.5273 23.5268 -2.64394
3261 4 1 10.9665 23.9505 -1.65165
3255 4 1 13.4215 23.2592 -2.47621
3256 4 1 12.8783 23.3048 -1.36229
3252 4 1 14.0935 21.5737 -1.97893
3254 4 1 13.9346 22.4078 -1.80512
3094 4 1 17.1668 22.6613 -1.96043
3095 4 1 16.4596 23.5526 -2.1772
3096 4 1 16.2652 22.5006 -2.55885
3093 4 1 16.9921 21.9906 -0.949469
3386 4 1 5.09597 26.4764 -2.29581
3387 4 1 6.17144 26.2622 -1.86565
3294 4 1 7.26172 25.247 -0.407054
3290 4 1 7.88609 25.114 -1.62289
3289 4 1 7.69071 26.162 -2.0634
3287 4 1 7.95333 26.2308 -2.03091
3298 4 1 6.40249 25.7613 -0.106861
3271 4 1 10.0939 24.6823 -2.47659
3291 4 1 8.55961 25.869 -1.07515
3292 4 1 9.08671 26.7465 -0.442916
3260 4 1 10.5599 24.4413 -0.659955
3293 4 1 8.25125 25.8583 -0.676568
3259 4 1 11.3294 25.2901 -0.465206
3258 4 1 12.2482 25.4433 -1.28804
3257 4 1 12.2724 24.2383 -0.854555
3347 4 1 -0.358739 28.328 -0.345088
3346 4 1 -0.641202 29.4707 -0.493147
3357 4 1 1.17798 27.3306 -2.36533
3352 4 1 2.14624 28.4738 -0.534738
3356 4 1 2.34922 27.026 -2.12019
3353 4 1 2.35835 27.4518 -1.22021
3385 4 1 5.31174 27.5448 -2.60509
3354 4 1 2.8042 27.4824 -2.28857
3355 4 1 3.02226 27.1343 -1.1673
3382 4 1 7.21041 27.3238 -2.25723
3383 4 1 6.44658 27.7797 -1.40602
3384 4 1 5.48508 28.3385 -1.81029
3582 4 1 -2.72253 0.288722 0.924811
3576 4 1 -3.31107 2.56259 0.451697
3580 4 1 -2.86331 1.54499 0.821312
3581 4 1 -1.92304 1.02226 0.333677
3579 4 1 -2.35316 2.64645 0.669179
3577 4 1 -2.29176 3.23952 0.605821
2492 4 1 4.42819 10.2392 2.25401
2627 4 1 8.02778 9.37195 0.0368468
2630 4 1 9.06721 10.0116 1.41565
2629 4 1 8.11313 10.353 0.677608
2631 4 1 8.57501 8.98503 1.86933
2623 4 1 10.376 9.36859 0.390622
2670 4 1 13.0337 10.079 2.21641
2671 4 1 12.7755 8.96654 2.5941
2622 4 1 10.8637 10.4951 0.637415
2490 4 1 2.54753 11.6854 1.66091
2488 4 1 2.64001 11.5541 1.69496
2481 4 1 0.910423 13.2523 1.48916
2484 4 1 1.91149 13.3916 2.50091
2486 4 1 2.12848 13.2363 2.61368
2479 4 1 0.161618 13.4325 0.53691
2485 4 1 2.09888 12.7089 1.56687
2489 4 1 3.73598 11.7221 1.70523
2491 4 1 3.48204 11.0156 1.97231
2487 4 1 2.8499 12.7525 1.79305
2690 4 1 10.227 11.9385 1.95206
2689 4 1 9.78161 10.8716 2.26463
2691 4 1 10.4695 12.9214 2.56429
2438 4 1 -9.98406 16.0194 2.19305
2439 4 1 -8.98363 15.4834 1.71821
2445 4 1 -6.42493 15.2051 1.936
2444 4 1 -7.71242 15.1665 1.99462
2449 4 1 -7.14648 15.812 0.648716
2447 4 1 -7.04808 15.7355 1.45095
2450 4 1 -5.95886 15.717 0.697524
2452 4 1 -3.90732 15.979 0.782028
2453 4 1 -2.8146 15.9635 0.213884
2451 4 1 -4.85868 15.9081 0.111911
2473 4 1 -2.80182 15.4417 1.82118
2480 4 1 -0.20701 13.4949 1.63075
2477 4 1 -1.42021 14.4998 1.81319
2478 4 1 -0.507418 14.1613 1.13332
2474 4 1 -2.68976 14.4098 2.29994
2455 4 1 -1.52858 15.0981 0.949617
2456 4 1 -0.539397 15.8921 0.710266
2476 4 1 -1.13013 13.7242 0.906375
2475 4 1 -1.57995 14.2678 1.81257
2482 4 1 0.0406424 13.5884 2.16081
2510 4 1 7.72238 15.4493 0.785493
2509 4 1 6.77334 14.931 1.39271
2508 4 1 6.9854 13.9967 2.18537
3041 4 1 9.91852 15.1704 2.56255
3042 4 1 10.5798 15.2529 1.51576
2692 4 1 11.3977 13.5527 2.29799
2822 4 1 12.8418 15.2413 2.18166
3043 4 1 10.9802 15.2829 0.3435
3044 4 1 12.133 15.2452 0.0467272
2821 4 1 13.8022 14.6535 2.00753
2435 4 1 -13.017 16.5882 1.92425
2436 4 1 -12.0433 17.1125 2.39371
2437 4 1 -10.9584 16.6161 2.54562
2440 4 1 -8.65276 16.3315 2.54757
2448 4 1 -7.77597 16.6609 1.29537
2446 4 1 -6.13586 16.4395 1.86877
2472 4 1 -3.74596 16.2471 2.03584
2454 4 1 -1.79486 16.2809 0.694666
2458 4 1 -0.587596 17.427 0.65087
2460 4 1 -1.3089 17.3213 0.329312
2463 4 1 -2.67597 18.8053 2.59119
2461 4 1 -1.74892 17.1409 1.44922
2462 4 1 -2.11008 17.6615 2.4782
2457 4 1 0.150129 16.7569 1.31828
2511 4 1 7.55895 16.4894 0.129291
3035 4 1 7.84086 17.4979 2.28653
3034 4 1 8.56331 17.0278 1.48951
3033 4 1 8.47567 17.9787 0.756176
3036 4 1 9.07381 17.4536 2.60537
3039 4 1 9.99595 16.5194 2.48555
2722 4 1 12.8291 17.5095 2.59745
3047 4 1 12.2867 17.3116 0.849918
3046 4 1 11.2113 17.0184 0.224401
3325 4 1 0.813577 21.2224 1.30146
3324 4 1 1.13739 20.9272 0.220796
3323 4 1 1.63227 20.3892 1.10454
2919 4 1 6.36977 19.786 1.91406
3005 4 1 11.7948 21.2561 1.15702
3004 4 1 10.8233 21.134 0.455334
3008 4 1 12.7236 21.5357 1.32879
3015 4 1 13.267 19.3304 0.308785
3014 4 1 13.1842 19.6771 1.48801
3010 4 1 14.949 21.1924 0.80501
3013 4 1 14.2739 19.9492 1.82008
3012 4 1 14.588 21.1218 1.58453
3090 4 1 18.1556 21.1249 0.00559272
3327 4 1 -1.02107 22.5343 2.13523
3326 4 1 -0.134178 21.9764 1.62656
3328 4 1 -0.569394 23.464 1.66751
3329 4 1 -0.446659 24.0408 0.546604
3314 4 1 2.61154 24.2067 0.134326
3315 4 1 3.48269 23.4355 0.0616915
3313 4 1 3.43449 23.3622 0.603245
3310 4 1 5.04943 24.2101 1.39757
3311 4 1 4.74122 23.3983 0.624314
2912 4 1 6.65725 23.4295 2.47426
2905 4 1 10.5613 23.5194 1.61775
2996 4 1 8.9748 24.039 0.256467
2995 4 1 9.08938 23.5405 1.33766
2994 4 1 9.77225 24.1663 2.17673
2906 4 1 10.5439 22.7914 2.48918
2997 4 1 9.75275 23.1567 0.250394
3007 4 1 13.0739 22.6895 1.42571
2903 4 1 11.542 23.1836 2.13699
2902 4 1 11.8146 24.1918 2.67911
3006 4 1 12.2491 22.2175 0.710412
3009 4 1 13.9243 21.5885 1.33017
3011 4 1 15.4195 21.954 1.51632
3334 4 1 -2.7972 26.3667 1.28978
3333 4 1 -1.73929 26.3085 0.822659
3331 4 1 -0.306106 24.5357 0.491107
3332 4 1 -0.707897 25.6965 0.507662
3335 4 1 -1.98308 25.5352 1.18623
3336 4 1 -2.06456 26.7251 1.09788
3350 4 1 1.70355 26.7735 0.160108
3312 4 1 4.11269 24.3463 0.484289
3305 4 1 4.85427 25.5673 1.68154
3307 4 1 4.96165 26.5026 2.44856
3297 4 1 5.3133 25.5353 0.370239
3309 4 1 5.85471 25.139 1.54176
3302 4 1 6.3745 26.6173 0.792599
3299 4 1 6.64223 25.873 1.00926
3300 4 1 7.77131 25.8709 1.41624
3301 4 1 6.84723 25.5674 0.753753
3296 4 1 5.44226 24.3663 0.221652
3304 4 1 5.63991 26.415 1.60391
2904 4 1 11.282 24.3583 1.82819
2900 4 1 11.9711 25.1587 2.11398
3337 4 1 -2.34188 27.9118 0.97649
3338 4 1 -1.71097 29.0519 1.00807
3342 4 1 -0.432434 27.7983 1.41623
3339 4 1 -1.00397 28.4886 1.8194
3341 4 1 -0.951008 28.7495 0.845037
3344 4 1 -0.896578 29.1151 0.189087
3340 4 1 -1.51453 27.7135 1.18487
3348 4 1 0.141021 27.2519 0.107285
3349 4 1 1.17109 27.7963 0.51071
3351 4 1 2.28819 27.7302 0.456788
3343 4 1 0.00874585 28.6974 0.808835
3345 4 1 0.194472 29.4964 0.448533
3303 4 1 5.43865 27.3657 0.786968
2326 4 1 -24.9904 0.0531652 4.52982
2495 4 1 4.72106 10.1004 4.35856
2497 4 1 3.00226 10.4063 3.36375
2496 4 1 4.08252 9.89115 3.32468
2493 4 1 4.84863 10.3257 3.41098
2635 4 1 7.47857 9.37871 4.12434
2632 4 1 9.43972 8.56033 2.6965
2633 4 1 9.45186 9.45861 3.58062
2638 4 1 8.18099 9.07566 4.52199
2675 4 1 10.5805 10.6625 2.79613
2634 4 1 8.31406 9.40959 3.31592
2636 4 1 8.44512 9.97282 3.96336
2639 4 1 9.02815 9.95286 4.73722
2640 4 1 9.79275 8.97901 4.82141
2637 4 1 8.34092 10.0061 5.21727
2673 4 1 10.9218 9.7639 3.46725
2676 4 1 11.4914 10.4881 3.48124
2666 4 1 12.3571 9.16072 5.3472
2668 4 1 12.4357 9.1574 4.21372
2667 4 1 13.4294 9.15548 4.88443
2669 4 1 13.1605 9.87346 3.4328
2672 4 1 12.0185 9.45082 3.28983
2665 4 1 12.0776 8.32115 4.52956
2664 4 1 13.2929 8.37438 4.70974
2677 4 1 11.6171 10.1929 4.65981
2661 4 1 15.0359 8.86369 5.35984
2662 4 1 14.7629 9.6561 4.60387
2663 4 1 14.1787 8.74004 4.09954
2483 4 1 0.84887 13.057 2.8883
2501 4 1 3.52833 12.2989 4.86278
2502 4 1 4.48427 12.2946 4.11985
2503 4 1 5.26556 12.8784 4.89852
2494 4 1 5.21271 11.2534 4.18233
2499 4 1 3.00369 11.282 4.6498
2498 4 1 2.80174 11.5513 3.5692
2688 4 1 9.61873 11.8982 2.88207
2686 4 1 8.55809 11.184 4.55758
2687 4 1 9.00773 11.1193 3.50965
2685 4 1 8.94483 12.1683 5.10249
2674 4 1 10.8596 10.9147 3.86318
2693 4 1 12.5138 13.4013 2.73607
2697 4 1 12.6083 13.1105 5.09044
2694 4 1 12.0527 12.8036 3.57309
2695 4 1 12.4112 11.6867 3.21138
2696 4 1 12.2528 12.5359 4.02204
2698 4 1 12.4243 12.0488 4.48546
2678 4 1 11.7461 11.2248 5.249
2680 4 1 11.2618 12.3905 5.11765
2699 4 1 13.4786 11.8501 4.13289
2700 4 1 13.769 12.8612 4.76829
2433 4 1 -14.2287 16.0881 3.84605
2443 4 1 -8.36553 15.5164 2.90725
2442 4 1 -7.1758 15.4953 2.70947
2471 4 1 -2.92543 15.6282 2.70497
2504 4 1 5.47581 13.7595 4.26394
2507 4 1 6.19064 13.7132 2.93447
2505 4 1 6.02308 13.852 3.21895
2506 4 1 7.05946 14.438 2.76694
3040 4 1 10.7071 15.85 3.08754
2830 4 1 8.50411 14.222 4.65571
2828 4 1 10.0169 14.1555 3.70073
2826 4 1 10.3323 14.8243 4.35177
2827 4 1 10.2511 13.6864 4.726
2825 4 1 10.5515 14.808 3.18525
3038 4 1 9.4727 15.7135 3.28545
2829 4 1 8.77653 14.0176 3.50133
2824 4 1 11.6907 14.3617 3.49462
2820 4 1 13.0586 15.0421 2.89158
2823 4 1 12.5967 15.1341 3.42078
2818 4 1 14.7755 14.1854 3.99892
2819 4 1 13.8503 14.2178 3.26445
2817 4 1 14.3533 13.8678 5.01904
2432 4 1 -14.2256 17.1642 4.42556
2434 4 1 -13.6433 16.2719 2.85153
2431 4 1 -14.2653 18.2832 4.67576
2430 4 1 -13.4392 18.2929 3.68683
2427 4 1 -12.321 18.7403 4.29603
2426 4 1 -11.3387 18.6005 4.95533
2423 4 1 -11.6136 16.4146 4.61162
2425 4 1 -11.3525 17.3696 4.72092
2424 4 1 -10.4919 16.6708 4.33502
2441 4 1 -7.85577 16.2218 3.46612
2467 4 1 -4.14944 18.6786 4.37848
2464 4 1 -2.75919 18.3164 3.76289
2470 4 1 -3.88832 16.2525 3.16812
2469 4 1 -4.74288 17.0141 3.37386
2465 4 1 -3.3849 18.3239 4.84442
2468 4 1 -4.33941 17.4515 4.342
3037 4 1 8.62899 16.6107 3.28009
2721 4 1 13.1428 16.6755 3.39302
2723 4 1 11.7264 17.4899 3.08193
2725 4 1 13.0233 17.943 5.09998
2724 4 1 12.3905 17.6548 4.13918
2867 4 1 14.8758 18.403 2.86985
2868 4 1 15.9759 18.2388 3.3129
2869 4 1 14.8905 18.4815 3.94283
2719 4 1 14.5511 16.5309 4.37159
2720 4 1 14.2638 17.0941 3.38579
2870 4 1 16.0095 18.727 4.34057
2717 4 1 14.5654 16.6248 4.31487
2429 4 1 -14.2684 19.0386 3.1754
2428 4 1 -13.0879 18.8651 3.41682
2466 4 1 -3.22934 19.4845 4.66471
2920 4 1 6.44478 20.5585 2.89612
2923 4 1 7.35625 19.8037 4.06936
2917 4 1 6.18926 20.5052 2.82004
2918 4 1 5.57151 19.4956 2.78541
2921 4 1 7.45836 19.8735 3.12147
2924 4 1 6.87963 18.9477 4.6464
2922 4 1 8.16325 19.0729 3.61772
2865 4 1 15.0947 20.0434 2.83885
2866 4 1 15.8043 19.1091 2.7384
2864 4 1 15.9846 20.0968 3.54259
2859 4 1 14.4036 21.2453 4.64689
2872 4 1 17.5276 20.3656 4.76685
2871 4 1 16.8896 19.386 4.50082
2873 4 1 16.8553 21.2449 5.11479
2863 4 1 16.7775 21.0095 3.24008
2967 4 1 4.31539 23.5462 5.36091
2911 4 1 7.04945 22.4411 2.94436
2913 4 1 7.15262 22.8119 3.41294
2910 4 1 7.70967 23.4164 3.33126
2916 4 1 6.33081 21.5778 3.15537
2914 4 1 6.77695 22.7099 4.52867
2915 4 1 6.05575 21.8515 4.28141
2960 4 1 6.18843 23.5502 4.90286
2909 4 1 8.86254 23.2507 3.87179
2908 4 1 9.97301 23.4646 3.30733
2907 4 1 9.6359 22.3422 3.12159
2891 4 1 10.5297 22.5886 4.97458
2893 4 1 10.3442 22.6104 5.09513
2892 4 1 9.52109 22.586 4.30379
2894 4 1 11.3878 22.4123 4.43703
2895 4 1 11.6319 23.5823 4.18594
2898 4 1 12.1455 24.0762 3.96702
2897 4 1 11.7007 23.5572 4.82371
2856 4 1 13.3495 22.7795 4.80854
2857 4 1 12.5626 22.3254 4.03172
2861 4 1 15.5524 22.302 3.3335
2860 4 1 14.5224 22.1143 3.87254
2855 4 1 13.8105 21.8569 5.29348
2858 4 1 13.5767 22.1173 4.69692
2862 4 1 16.774 22.2811 3.37739
2874 4 1 17.5764 22.0261 4.51345
3306 4 1 4.55865 25.4225 2.84321
2983 4 1 4.6704 26.7397 4.42401
2965 4 1 5.18066 25.5718 5.14308
2986 4 1 7.78516 26.8637 4.20665
3308 4 1 5.60331 25.4585 2.70423
2984 4 1 5.60789 26.8385 3.72051
2982 4 1 5.90993 26.8192 4.53967
2964 4 1 6.38437 25.8934 5.22668
2993 4 1 9.42327 24.3522 3.26529
2992 4 1 10.3018 25.1442 2.89123
2991 4 1 9.29392 25.7754 3.18634
2990 4 1 8.47014 25.1209 3.80227
2988 4 1 9.58808 26.4552 3.27288
2989 4 1 8.45254 26.2541 3.41054
2899 4 1 11.7545 24.3898 2.91071
2901 4 1 12.0282 25.2394 3.31
2896 4 1 12.2977 24.5458 4.35372
2979 4 1 4.41214 27.5923 5.03543
2985 4 1 6.73653 27.2937 3.69361
2980 4 1 5.54256 27.557 4.69847
2987 4 1 8.53236 27.0357 3.31138
2329 4 1 -25.5482 0.0974349 7.2103
2327 4 1 -25.264 0.137719 5.64693
2331 4 1 -26.8576 1.03209 6.40665
2328 4 1 -24.6789 0.62719 6.56741
2333 4 1 -25.4072 1.54751 7.80334
2332 4 1 -26.2646 0.807852 7.44398
2334 4 1 -25.8402 2.52228 7.21
2330 4 1 -26.2905 1.01326 7.38267
2341 4 1 -24.6594 5.6943 6.96609
2339 4 1 -25.1213 5.45277 7.54364
2342 4 1 -25.0088 6.73379 7.42032
2340 4 1 -23.9806 5.75058 7.9186
2659 4 1 14.6754 7.28532 6.33838
2644 4 1 9.31232 8.37547 6.23636
2643 4 1 8.59219 9.24695 6.38248
2641 4 1 10.3088 9.7282 5.63229
2642 4 1 9.23123 9.22578 5.43224
2645 4 1 9.96027 8.18862 7.18102
2647 4 1 11.3953 8.91491 7.74364
2648 4 1 11.3664 10.0436 7.40494
2660 4 1 15.1974 8.28915 6.40125
2654 4 1 14.6645 10.6002 6.70722
2655 4 1 15.0495 10.3123 5.64658
2653 4 1 13.951 10.6769 7.60968
2658 4 1 15.0018 8.41113 6.75214
2656 4 1 14.623 9.95543 6.74519
2657 4 1 14.2213 9.10241 6.06314
2500 4 1 2.99599 11.7555 5.71249
2834 4 1 7.23907 12.7304 6.4962
2684 4 1 9.48249 12.1922 6.18147
2683 4 1 10.2851 11.2715 6.11327
2652 4 1 13.1865 11.3556 7.02182
2679 4 1 12.2122 12.0808 5.85825
2651 4 1 12.1264 11.5474 7.66884
2702 4 1 12.9015 13.4337 6.04415
2681 4 1 11.3038 11.3653 5.78364
2703 4 1 12.2916 13.2226 7.14223
2682 4 1 10.985 11.3093 6.99619
2705 4 1 11.818 12.9705 7.17881
2649 4 1 11.9279 11.0848 7.33858
2701 4 1 13.6816 12.6035 5.90382
2420 4 1 -12.2746 15.8502 5.87144
2419 4 1 -13.1502 16.0034 6.61286
2421 4 1 -13.3207 16.0906 5.41285
2833 4 1 7.83837 13.4956 5.79321
2837 4 1 9.67231 14.0801 7.92587
2831 4 1 8.89543 14.8595 5.48977
2832 4 1 8.16109 14.5359 6.29112
2835 4 1 8.10676 13.5792 6.56474
2836 4 1 9.25173 13.5639 6.88177
2838 4 1 10.421 15.0687 7.72602
2839 4 1 9.74647 15.7372 6.92143
2704 4 1 11.7016 13.86 6.28369
2706 4 1 11.2309 13.8774 7.81038
2816 4 1 15.2365 14.1856 5.70288
2812 4 1 16.0498 14.2276 7.81439
2709 4 1 13.541 15.6097 7.61848
2815 4 1 15.0241 14.2215 6.90045
2814 4 1 15.8535 14.2227 7.69151
2712 4 1 14.1858 15.9553 6.82774
2418 4 1 -13.7369 16.2839 7.52255
2422 4 1 -12.1187 16.3682 5.64317
2925 4 1 6.23732 18.7859 5.69788
2930 4 1 7.61586 18.2132 7.03731
2728 4 1 10.176 18.1658 6.03188
2840 4 1 9.89858 16.3905 7.90017
2727 4 1 11.3443 18.1102 6.37827
2710 4 1 13.4145 16.755 7.22746
2843 4 1 11.4267 18.6819 7.47917
2726 4 1 12.4863 18.0527 6.21448
2846 4 1 12.3486 18.828 7.03755
2715 4 1 15.5332 17.4029 6.28784
2718 4 1 14.917 16.3594 5.47166
2716 4 1 14.8036 16.883 5.41078
2711 4 1 14.0237 16.9405 6.20928
2714 4 1 14.3217 17.1848 6.44058
2713 4 1 13.8771 16.8925 7.45308
2926 4 1 6.33291 20.0386 5.86607
2928 4 1 6.80969 19.5641 7.23968
2927 4 1 7.29196 19.3335 6.17605
2929 4 1 7.28317 19.0973 6.29482
2731 4 1 10.4646 19.8547 7.46005
2730 4 1 10.3413 19.9754 6.20498
2931 4 1 8.30074 19.1236 7.51014
2729 4 1 9.56096 19.042 6.43656
2733 4 1 8.85188 21.1191 7.57067
2734 4 1 9.42892 20.0984 7.68895
2847 4 1 12.7606 19.9972 7.24565
2848 4 1 12.8825 20.6638 6.26958
2844 4 1 11.7019 19.8834 7.75893
2845 4 1 12.5571 20.0301 7.03758
2850 4 1 13.2253 20.9178 6.5419
2849 4 1 13.8745 20.2148 5.83233
2880 4 1 15.9077 21.2497 8.04629
2876 4 1 17.5354 21.4331 6.42066
2879 4 1 16.7646 21.4311 7.19534
2961 4 1 5.57565 23.4263 5.92237
2958 4 1 7.60272 23.2704 5.73991
2959 4 1 6.47786 23.1989 6.03321
2957 4 1 8.73611 23.5265 5.52411
2854 4 1 13.1513 22.3999 6.05988
2851 4 1 12.8188 21.702 5.68987
2890 4 1 11.1224 23.3511 5.69235
2853 4 1 13.2437 22.118 7.26333
2852 4 1 13.4962 22.5219 6.11654
2885 4 1 13.6561 22.9681 6.99918
2884 4 1 14.6526 22.3365 7.31565
2881 4 1 15.8098 21.8882 7.09566
2883 4 1 15.8123 22.8043 6.96212
2877 4 1 18.6087 21.782 5.91996
2878 4 1 17.5648 22.0424 6.46802
2875 4 1 17.168 22.1795 5.63922
2970 4 1 2.18013 24.701 5.7581
2971 4 1 1.68777 25.6799 6.34762
2973 4 1 2.67599 26.4122 6.74003
2972 4 1 2.43876 26.3287 5.55323
2968 4 1 4.4274 24.7632 5.59949
2969 4 1 3.33505 24.4596 5.75282
2966 4 1 4.61102 24.6738 5.68274
2963 4 1 5.92722 24.9988 5.74466
2962 4 1 6.05577 24.3427 6.633
2956 4 1 8.38412 24.4208 6.29757
2955 4 1 9.35197 24.9444 6.87295
2952 4 1 10.0946 25.9103 7.41048
2954 4 1 9.57668 25.9507 6.19119
2953 4 1 9.70353 24.9346 6.80233
2889 4 1 11.7272 24.3788 5.57876
2888 4 1 12.7637 24.9566 5.70031
2951 4 1 11.1075 25.9142 8.05831
2950 4 1 12.0718 25.4129 7.56121
2887 4 1 13.6171 25.1428 6.48795
2886 4 1 13.6889 24.2316 7.36287
2977 4 1 4.52744 27.7841 7.27584
2975 4 1 4.46259 28.0137 7.09809
2976 4 1 3.4221 27.6283 7.49889
2978 4 1 3.94704 27.8439 6.18749
2974 4 1 3.67484 27.0805 6.90697
2981 4 1 5.87126 26.9534 5.62708
2337 4 1 -25.5505 4.44231 9.14002
2336 4 1 -26.0926 4.28181 8.14003
2335 4 1 -25.7048 3.1118 8.27934
2338 4 1 -26.0302 5.02759 8.24052
2343 4 1 -24.8678 6.66232 8.5674
2344 4 1 -25.8196 6.35233 9.25425
2345 4 1 -26.0985 7.16898 10.1756
2346 4 1 -26.3267 8.32023 10.2024
2347 4 1 -25.2153 8.40483 10.6603
2359 4 1 -22.1637 9.87279 10.2968
2362 4 1 -20.2966 10.2136 10.6785
2363 4 1 -21.3816 10.5398 10.1788
2646 4 1 10.4171 8.40527 8.29818
2650 4 1 11.9216 10.6538 8.48618
2364 4 1 -20.3225 10.9551 10.5719
2385 4 1 -13.7462 13.2022 8.92409
2382 4 1 -14.2552 11.7437 10.4055
2383 4 1 -14.065 12.5722 9.51359
2384 4 1 -13.64 12.0275 8.49339
2810 4 1 15.65 12.9701 8.9346
2807 4 1 17.4527 12.9979 9.93266
2805 4 1 18.3036 13.0365 10.3219
2390 4 1 -16.3118 14.3246 9.27682
2391 4 1 -15.409 14.808 9.89875
2388 4 1 -14.1802 14.5609 9.09973
2386 4 1 -14.0427 14.3222 9.38004
2389 4 1 -15.1861 14.0403 9.23062
2387 4 1 -14.9103 13.5745 9.07211
2392 4 1 -16.0873 15.4743 9.26878
2394 4 1 -14.1807 15.9378 10.1929
2396 4 1 -14.6291 16.0251 10.3242
2399 4 1 -14.577 13.8201 10.4897
2398 4 1 -13.5925 14.4466 10.6088
2708 4 1 12.6733 15.4039 8.49667
2707 4 1 11.8188 14.5624 8.57183
2811 4 1 15.105 13.7046 8.27848
2813 4 1 15.3343 14.8551 8.65187
2809 4 1 16.2978 13.5066 9.77171
2800 4 1 17.9959 14.9173 10.5693
2799 4 1 18.5979 15.9003 10.3278
2806 4 1 18.1096 13.9454 9.47675
2413 4 1 -16.9883 17.6098 9.38834
2412 4 1 -17.7068 16.6964 9.63241
2414 4 1 -16.5583 16.5265 9.52554
2410 4 1 -17.977 17.9131 10.2487
2411 4 1 -18.5651 17.5584 9.31896
2393 4 1 -15.2244 16.199 9.73698
2415 4 1 -16.0561 17.5639 9.80343
2417 4 1 -14.4995 17.0028 8.08559
2416 4 1 -15.218 16.9934 9.08858
2841 4 1 10.5674 16.8839 8.86484
2842 4 1 10.9689 17.8166 8.18503
2793 4 1 15.3982 18.7903 10.6259
2796 4 1 16.9042 16.8233 10.1321
2795 4 1 16.7787 17.9529 10.4609
2797 4 1 18.0549 16.6024 10.4997
2932 4 1 7.82312 19.1452 8.60795
2732 4 1 9.83293 20.6927 8.07771
2933 4 1 8.67919 19.1724 9.41591
2935 4 1 9.76667 19.9452 10.1628
2934 4 1 9.84796 18.9785 9.5213
2735 4 1 10.4316 20.498 8.23839
2936 4 1 10.9616 19.8108 10.2036
2736 4 1 11.1454 21.3922 8.14702
2938 4 1 11.9332 21.094 10.074
2738 4 1 10.3707 21.8527 8.24488
2739 4 1 10.2938 22.4067 9.30069
2741 4 1 9.02179 23.5955 9.94188
2740 4 1 9.59598 23.2272 8.96072
2737 4 1 11.2986 22.1656 8.98484
2940 4 1 11.2545 22.2464 10.2797
2941 4 1 11.0006 23.3321 10.4092
2882 4 1 15.524 22.4347 8.1027
2946 4 1 10.1817 24.339 10.1295
2949 4 1 13.084 25.1653 8.14718
2947 4 1 11.2122 24.7346 9.59189
2948 4 1 12.0739 24.8375 8.80732
2945 4 1 11.3684 24.679 10.3191
2348 4 1 -24.2884 8.07169 11.2915
2351 4 1 -24.6505 7.09572 12.3317
2352 4 1 -24.3561 5.92447 12.5541
2350 4 1 -24.3743 7.96578 11.5278
2349 4 1 -23.2492 7.57683 11.3385
2353 4 1 -23.4712 6.66797 12.2195
2354 4 1 -23.1851 7.86825 12.3558
2355 4 1 -22.4882 7.10529 11.9232
2356 4 1 -22.2171 8.18975 12.2859
2358 4 1 -22.6555 9.91505 11.3169
2357 4 1 -22.425 8.71501 11.2102
2365 4 1 -20.14 10.667 11.727
2360 4 1 -21.2748 9.40053 10.9118
2361 4 1 -21.3982 10.5686 10.9841
2368 4 1 -19.3312 11.958 13.3617
2366 4 1 -19.5453 11.6984 11.569
2370 4 1 -20.0487 10.8474 13.4276
2369 4 1 -18.8062 10.9452 13.4343
2367 4 1 -18.7785 11.3801 12.449
2378 4 1 -14.9626 12.0442 12.946
2379 4 1 -14.8949 12.9611 12.1306
2380 4 1 -14.1177 12.0886 11.7825
2381 4 1 -14.2513 12.8115 10.8797
2808 4 1 16.5736 12.958 10.7839
2804 4 1 17.5608 12.6636 11.1731
2803 4 1 17.3821 13.3764 12.1038
2402 4 1 -16.5618 15.6505 11.3853
2405 4 1 -16.4421 16.0609 12.613
2395 4 1 -14.1353 15.7037 11.3365
2404 4 1 -15.2592 15.9594 12.22
2403 4 1 -16.071 15.0718 12.3909
2397 4 1 -14.4891 15.1247 11.0874
2401 4 1 -15.5687 15.2299 11.0187
2400 4 1 -14.4964 14.8268 11.2
2780 4 1 13.1785 15.8448 12.8857
2782 4 1 14.0386 15.7213 13.195
2783 4 1 14.5465 14.6177 12.8865
2784 4 1 14.4172 15.355 11.9972
2785 4 1 15.1034 15.9548 11.2245
2801 4 1 16.8689 15.2932 10.7945
2802 4 1 17.3001 14.4785 11.6803
2408 4 1 -17.1151 17.4439 11.6251
2409 4 1 -18.2435 17.4293 11.3066
2406 4 1 -16.4897 16.8967 11.7438
2407 4 1 -16.0998 17.7485 10.9732
2778 4 1 12.1033 16.9142 12.8964
2765 4 1 11.0195 18.289 12.9256
2791 4 1 15.9106 18.7313 11.6816
2790 4 1 15.7026 17.4433 11.5223
2787 4 1 16.0154 16.5736 10.8718
2789 4 1 16.141 16.6629 12.2245
2786 4 1 15.9959 16.394 12.0077
2794 4 1 16.2993 18.7172 11.3245
2788 4 1 16.4671 17.5633 11.4365
2798 4 1 18.8787 16.39 11.3686
2762 4 1 9.48871 20.0864 13.1073
2761 4 1 9.2542 21.1936 13.2185
2763 4 1 10.3003 19.1449 12.7925
2937 4 1 11.7797 20.3192 10.9255
2792 4 1 14.7631 18.9748 11.5598
2745 4 1 8.77474 22.2399 11.1504
2746 4 1 8.10934 21.7882 12.0468
2747 4 1 8.6541 21.9664 13.186
2742 4 1 9.85121 23.2139 10.8543
2743 4 1 10.5358 22.8122 11.766
2744 4 1 9.76965 21.838 11.6151
2760 4 1 9.68337 22.2984 13.2486
2939 4 1 12.2349 21.9297 10.9032
2944 4 1 11.5906 23.6255 10.9409
2942 4 1 11.62 24.1363 11.0809
2943 4 1 12.7146 23.6197 10.7765
2372 4 1 -18.0157 10.7137 14.7913
2371 4 1 -19.0674 10.9764 14.1622
2376 4 1 -16.424 12.045 14.4189
2374 4 1 -16.7059 11.9063 14.915
2373 4 1 -16.9651 10.8371 15.2826
2375 4 1 -15.8697 11.0079 14.776
2377 4 1 -15.2335 12.0057 14.0973
2773 4 1 10.443 15.7991 15.6387
2781 4 1 13.2793 15.0537 13.8159
2776 4 1 11.8737 15.3139 14.602
2777 4 1 11.8475 16.1207 13.7843
2772 4 1 10.6848 16.8311 14.9826
2770 4 1 10.7408 17.1279 14.7897
2779 4 1 12.5339 16.3373 13.8051
2774 4 1 11.3775 16.6353 15.5773
2775 4 1 12.3734 16.2763 15.023
2771 4 1 10.8599 17.7643 15.7469
2768 4 1 11.5672 17.7366 15.36
2767 4 1 10.9258 18.0921 14.3957
2769 4 1 11.7925 17.1153 14.2837
2751 4 1 7.33329 21.366 15.7116
2764 4 1 10.6155 18.9024 13.9298
2753 4 1 8.57837 20.8618 14.9192
2754 4 1 9.54883 21.5372 14.9825
2755 4 1 10.4303 21.0874 15.7695
2766 4 1 11.4871 18.9415 13.759
2750 4 1 6.94614 21.7324 14.5944
2749 4 1 7.83206 22.2378 13.8781
2759 4 1 9.82216 22.8161 14.3168
2748 4 1 8.93796 22.3183 14.2596
2752 4 1 8.24838 21.9366 15.1903
2758 4 1 10.1702 22.0146 13.5836
2756 4 1 9.94153 22.1175 15.2079
2757 4 1 10.8221 21.8434 14.5152
ITEM: TIMESTEP
8600000
ITEM: NUMBER OF ATOMS
1913
ITEM: BOX BOUNDS ff ff ff
-3.5000000000000000e+01 3.5000000000000000e+01
-3.5000000000000000e+01 3.5000000000000000e+01
-3.5000000000000000e+01 3.5000000000000000e+01
ITEM: ATOMS id mol type x y z
3614 4 10 -10.1919 -6.47394 -8.92823
3612 4 10 -10.2593 -6.46757 -8.8864
3613 4 10 -9.06157 -6.20944 -8.77907
3611 4 1 -9.29933 -5.65073 -8.78566
3608 4 1 -10.3616 -4.23294 -8.58414
3607 4 1 -9.53574 -3.46346 -9.102
3609 4 1 -9.57084 -4.90111 -9.14779
3606 4 1 -10.2006 -2.56013 -8.80863
3600 4 1 -8.58402 -2.44472 -9.01414
3601 4 1 -9.30477 -2.00757 -8.24828
3603 4 1 -10.2386 -1.79434 -8.19426
3599 4 1 -7.94696 -1.78235 -9.87454
3598 4 1 -7.77896 -1.3759 -8.77635
3597 4 1 -8.04289 -2.46469 -8.43351
3596 4 1 -7.01911 -2.05385 -8.94203
3595 4 1 -6.5018 -2.50856 -9.82986
3594 4 1 -6.4239 -1.30326 -9.66181
3593 4 1 -6.47494 -0.1623 -9.3845
2135 4 1 -9.57202 -24.8878 -6.4471
2134 4 1 -10.586 -25.4099 -6.02911
2136 4 1 -8.9665 -25.6434 -5.73199
3605 4 1 -10.7378 -3.08556 -7.85026
3610 4 1 -9.96227 -5.0868 -7.97802
3604 4 1 -9.56813 -2.80208 -7.88874
3602 4 1 -9.65403 -1.99636 -7.16105
3591 4 1 -6.36553 -0.319267 -7.48315
2132 4 1 -11.0743 -25.9624 -4.50497
2131 4 1 -10.0982 -25.7174 -3.82537
2130 4 1 -10.459 -26.3384 -2.93046
2129 4 1 -10.4839 -25.155 -3.12754
2133 4 1 -10.2722 -25.1199 -4.8695
2139 4 1 -8.24446 -26.8358 -3.04744
2138 4 1 -8.03014 -26.7311 -4.22322
2137 4 1 -7.9788 -25.8419 -4.99955
2140 4 1 -7.15425 -26.2757 -2.79386
2204 4 1 -16.7989 -21.6167 -3.53587
2205 4 1 -17.7593 -21.65 -4.12425
2206 4 1 -17.8007 -22.4395 -3.23021
2196 4 1 -13.7798 -22.2323 -2.82296
2191 4 1 -12.9527 -24.1639 -3.0658
2202 4 1 -16.4078 -21.1086 -2.72736
2203 4 1 -16.5826 -20.4893 -3.79562
2209 4 1 -17.5143 -20.0443 -2.8008
2210 4 1 -18.0025 -18.9121 -2.84452
2111 4 1 -3.53399 -19.9492 -2.74248
2242 4 1 -22.0587 -11.4022 -4.11401
2239 4 1 -21.8786 -11.6739 -3.78332
2240 4 1 -21.3327 -11.7735 -2.7523
2238 4 1 -21.315 -10.9411 -3.10151
2235 4 1 -20.0815 -10.8263 -3.30055
2232 4 1 -19.2447 -11.7211 -3.26246
2231 4 1 -20.0138 -12.5348 -3.09861
2243 4 1 -22.6164 -10.6175 -4.83249
2245 4 1 -22.4009 -9.10154 -4.85251
2246 4 1 -23.2876 -8.39871 -4.94693
2247 4 1 -22.7804 -9.12296 -4.03388
2244 4 1 -23.4313 -9.76197 -4.55256
2241 4 1 -21.6695 -10.6985 -3.20454
2250 4 1 -22.0315 -9.19073 -2.94866
2248 4 1 -22.1376 -8.78398 -3.05694
2251 4 1 -20.9693 -9.52038 -3.26308
2252 4 1 -20.2548 -9.29233 -4.25091
2253 4 1 -19.7612 -8.17638 -3.98633
2233 4 1 -19.5065 -10.56 -3.42031
2254 4 1 -19.1335 -8.07669 -2.90537
2260 4 1 -20.7695 -6.91175 -3.49748
2261 4 1 -21.3973 -5.94524 -3.64229
2259 4 1 -20.1305 -5.95919 -3.56742
2264 4 1 -21.6386 -3.70147 -3.70461
2275 4 1 -22.6685 -4.11637 -2.86687
2262 4 1 -22.0171 -4.9315 -3.67673
2263 4 1 -21.2439 -4.55592 -4.46784
2266 4 1 -22.4869 -1.59534 -3.56001
2265 4 1 -21.9114 -2.60275 -3.41346
2267 4 1 -21.9593 -2.34243 -2.83253
2149 4 1 -9.98073 -27.4062 -0.540834
2147 4 1 -9.13341 -26.9472 -0.472059
2145 4 1 -9.00231 -27.0976 -0.587704
2144 4 1 -7.74727 -26.9545 -0.790749
2143 4 1 -7.62314 -26.9285 -2.02749
2141 4 1 -6.74037 -27.4035 -2.4846
2189 4 1 -13.7768 -24.6913 -0.839423
2187 4 1 -13.747 -24.7714 -0.973602
2190 4 1 -13.3483 -24.5948 -2.00884
2128 4 1 -11.6489 -24.8995 -2.65931
2127 4 1 -10.5759 -24.9241 -2.25112
2125 4 1 -9.82823 -24.8597 -2.37332
2152 4 1 -9.82506 -25.3088 -0.229223
2150 4 1 -10.3959 -26.2847 -0.962258
2126 4 1 -10.0461 -25.9641 -2.14622
2146 4 1 -8.43816 -25.9976 -0.518225
2153 4 1 -10.1809 -26.4111 -0.583467
2142 4 1 -6.48697 -26.7117 -1.58398
2207 4 1 -18.3327 -21.5593 -2.49366
2185 4 1 -14.4855 -22.8577 -0.0930432
2194 4 1 -14.2642 -21.8958 -0.805158
2199 4 1 -15.1863 -23.5196 -1.56275
2200 4 1 -15.1334 -23.056 -2.61493
2193 4 1 -13.781 -22.5869 -1.64923
2201 4 1 -15.4968 -21.9543 -2.60502
2188 4 1 -14.2674 -23.6791 -1.27976
2198 4 1 -14.9804 -22.5118 -2.28883
2186 4 1 -13.6261 -23.6561 -0.431206
2195 4 1 -13.7055 -22.5149 -1.68676
2192 4 1 -13.3977 -23.2685 -2.5232
2122 4 1 -8.07899 -23.2974 -2.05776
2123 4 1 -9.04716 -24.0934 -2.13166
2124 4 1 -10.2402 -23.7989 -2.09427
2121 4 1 -8.97723 -22.5922 -2.48381
2120 4 1 -7.84592 -22.103 -2.24002
2119 4 1 -7.02593 -22.3207 -1.46815
2113 4 1 -3.40532 -21.9696 -1.90877
2208 4 1 -17.3246 -21.0626 -2.09557
2197 4 1 -14.5782 -21.395 -2.35853
2070 4 1 -10.4411 -20.3217 -0.00203812
2118 4 1 -7.30738 -21.1276 -1.53059
2116 4 1 -5.58939 -20.1632 -1.0691
2117 4 1 -6.69736 -20.1363 -1.43381
2086 4 1 -6.11969 -19.1743 -0.351075
2115 4 1 -4.78185 -21.1446 -1.28308
2112 4 1 -2.90398 -21.0195 -2.45286
2109 4 1 -2.79703 -20.1827 -0.909585
2107 4 1 -2.87988 -20.5699 -0.0546748
2114 4 1 -3.60528 -20.8082 -1.46256
2103 4 1 -2.94967 -19.0391 -0.188789
2110 4 1 -2.59514 -20.0772 -2.07121
2106 4 1 -1.68495 -20.4159 -0.244903
2108 4 1 -2.40075 -21.387 -0.786338
2104 4 1 -1.86383 -19.4722 -0.448859
2220 4 1 -20.0046 -17.0391 -0.619464
2217 4 1 -17.442 -16.5355 -2.1344
2218 4 1 -17.9486 -17.4059 -1.54279
2215 4 1 -16.6818 -17.0091 -1.51773
2216 4 1 -16.431 -16.5392 -2.59341
2211 4 1 -17.2361 -18.7121 -1.94058
2219 4 1 -18.7941 -17.3421 -0.576242
2212 4 1 -16.259 -18.3042 -1.25183
2214 4 1 -16.0084 -16.4707 -2.35243
2213 4 1 -15.7417 -17.5316 -2.03144
2084 4 1 -5.95671 -17.7229 -0.789014
2085 4 1 -6.88836 -18.3708 -0.537602
2101 4 1 -2.86231 -18.8136 -0.857645
2100 4 1 -3.68914 -17.9542 -1.09099
2102 4 1 -3.77439 -18.2161 -0.34153
2098 4 1 -1.50668 -17.9371 -1.37483
2099 4 1 -2.66914 -17.5064 -1.38116
2097 4 1 -1.48216 -18.2571 -0.158325
2223 4 1 -21.15 -14.2466 -1.14052
2222 4 1 -21.0593 -15.2622 -0.553395
2221 4 1 -20.3227 -16.0338 -0.0692585
2224 4 1 -21.4712 -13.4469 -0.253678
2227 4 1 -21.3285 -12.1598 -0.280147
2228 4 1 -20.8895 -11.0947 -0.142011
2230 4 1 -20.54 -12.1975 -2.0686
2229 4 1 -20.8955 -11.416 -1.31485
2225 4 1 -21.0271 -12.3752 -0.148312
2249 4 1 -21.6906 -8.55869 -1.93925
2236 4 1 -20.0935 -9.95012 -2.50836
2237 4 1 -20.9628 -10.6212 -1.98277
2234 4 1 -19.5117 -10.6378 -2.22071
2255 4 1 -18.9035 -7.06729 -2.19705
2258 4 1 -19.9409 -6.56551 -2.59428
2257 4 3 -18.711 -6.58763 -2.36125
2256 4 1 -18.7254 -6.46296 -1.16428
2269 4 1 -21.6279 -2.80882 -1.25162
2277 4 1 -23.6172 -2.7853 -1.47598
2272 4 1 -22.1515 -4.43122 -0.597543
2276 4 1 -23.547 -3.83517 -2.17352
2274 4 1 -23.5776 -3.97712 -2.16071
2273 4 1 -22.4498 -3.90597 -1.5481
2271 4 1 -21.3932 -3.51826 -0.526772
2270 4 1 -20.7074 -3.47149 -1.45878
2279 4 1 -24.5129 -1.329 -0.324259
2278 4 1 -24.6538 -2.18489 -1.15841
2268 4 1 -22.6153 -2.52336 -1.88285
2282 4 1 -22.9288 -0.284406 -2.40903
2281 4 1 -23.5333 -1.33341 -2.05914
2280 4 1 -23.9958 -1.96341 -1.12603
2283 4 1 -21.9027 -0.696386 -2.0323
2284 4 1 -22.4488 -1.05914 -1.09395
2148 4 1 -9.34259 -27.6069 0.495546
2168 4 1 -13.7052 -25.1144 2.22664
2169 4 1 -14.8165 -25.3007 2.69185
2165 4 1 -12.7721 -24.5529 0.856201
2161 4 1 -11.5799 -26.111 2.0613
2164 4 1 -12.7401 -25.7467 0.676872
2163 4 1 -11.94 -24.8106 0.890201
2162 4 1 -12.4886 -25.7638 1.39593
2167 4 1 -12.6417 -24.497 1.9375
2151 4 1 -10.8137 -25.8605 0.156649
2159 4 1 -10.5342 -24.5777 2.49245
2155 4 1 -10.6083 -24.9964 1.35561
2156 4 1 -9.54016 -24.6429 0.776156
2154 4 1 -10.2389 -25.4756 0.288026
2176 4 1 -15.1035 -23.0177 2.43195
2177 4 1 -14.8444 -22.493 1.41183
2183 4 1 -13.5085 -22.514 1.37149
2184 4 1 -13.8759 -23.4946 0.717833
2166 4 1 -12.74 -23.4595 1.40838
2182 4 1 -13.2814 -21.6668 2.13782
2157 4 1 -8.85264 -24.2077 1.66633
2158 4 1 -10.0697 -23.8512 1.67385
2072 4 1 -8.82609 -21.7116 0.834372
2180 4 1 -13.7507 -21.1308 1.49726
2178 4 1 -14.5343 -21.3797 1.81107
2179 4 1 -14.5793 -20.3449 1.32868
2067 4 1 -10.9562 -18.9204 1.08039
2066 4 1 -12.1293 -19.2759 0.859039
2061 4 1 -10.7802 -19.8289 2.10201
2181 4 1 -13.4425 -20.4345 2.35884
2068 4 1 -11.578 -19.7091 0.375491
2078 4 1 -8.31815 -19.3402 0.983551
2075 4 1 -8.45328 -20.1548 0.610946
2069 4 1 -10.6734 -19.852 1.05084
2071 4 1 -9.89206 -21.3948 0.2814
2077 4 1 -8.17221 -20.058 0.101013
2074 4 1 -7.3153 -20.5112 0.716674
2073 4 1 -8.06428 -20.9905 1.41435
2076 4 1 -7.32447 -20.3056 0.950627
2105 4 1 -2.59334 -19.994 0.279602
2065 4 1 -11.2675 -18.4455 1.01842
2064 4 1 -11.4964 -18.3105 2.24233
2080 4 1 -8.1316 -17.689 0.822604
2063 4 1 -10.3765 -18.5865 2.06146
2079 4 1 -7.35681 -18.5336 1.03478
2081 4 1 -7.30261 -18.4731 1.32332
2083 4 1 -6.42171 -17.9289 0.309486
2082 4 1 -6.18061 -18.7396 1.1635
2092 4 1 -4.35785 -16.3306 1.16791
2089 4 1 -4.35759 -16.648 1.04724
2090 4 1 -3.96296 -16.2192 0.0148631
2093 4 1 -3.38821 -16.8504 0.635116
2088 4 1 -4.6075 -17.5339 0.221649
2094 4 1 -3.04807 -16.9351 1.76371
2087 4 1 -5.25581 -18.5645 0.062259
2095 4 1 -1.90359 -16.703 1.44117
2096 4 1 -1.40673 -17.3083 0.478695
2091 4 1 -4.57968 -15.3657 0.488867
2226 4 1 -20.7576 -11.6539 0.730443
2304 4 1 -23.2878 -3.6543 2.27446
2290 4 1 -22.2369 -0.472948 2.01216
2286 4 1 -22.2278 -1.14409 1.00675
2285 4 1 -22.852 -1.09696 0.0339491
2292 4 1 -21.6162 -0.396123 2.39131
2293 4 1 -21.9686 -1.41933 1.91993
2294 4 1 -23.1696 -1.74755 1.94434
2295 4 1 -24.1624 -1.6097 1.21278
2296 4 1 -23.5587 -2.22379 2.1082
2287 4 1 -22.9767 -1.7633 0.299381
2289 4 1 -21.6798 -0.834417 1.09034
2288 4 1 -21.8603 -1.49296 0.166929
2291 4 1 -21.5383 -1.51999 1.86087
2170 4 1 -15.6591 -24.4186 2.7543
2171 4 1 -15.9566 -24.3164 3.94535
2160 4 1 -11.1775 -25.5255 3.00405
2174 4 1 -15.4416 -23.0903 3.85392
2172 4 1 -15.4821 -23.2496 4.07061
2175 4 1 -14.5079 -22.5631 3.33647
2173 4 1 -15.08 -24.1393 3.4517
2021 4 1 -12.022 -23.1439 5.35675
2020 4 1 -11.1093 -22.546 4.94229
1709 4 1 12.9778 -21.7024 4.32601
1711 4 1 13.7815 -21.7553 5.14969
1712 4 1 14.0932 -22.7842 4.582
1713 4 1 15.1177 -23.1726 5.1063
2062 4 1 -11.3356 -18.9114 2.7474
2060 4 1 -9.87883 -19.9688 2.86977
2059 4 1 -8.77229 -19.6206 3.06793
2058 4 1 -9.87109 -19.1445 2.86984
1708 4 1 11.8308 -21.4321 4.31588
1706 4 1 10.9486 -20.7177 4.32595
1707 4 1 11.0921 -21.4272 3.42358
1705 4 1 11.3754 -19.6559 4.47662
2055 4 1 -10.1288 -17.2251 4.33973
2057 4 1 -9.2056 -18.2485 3.19167
2053 4 1 -10.4661 -16.891 3.76696
2056 4 1 -9.41557 -17.1169 3.27636
2052 4 1 -9.42865 -16.3931 4.16559
2051 4 1 -8.67003 -15.6092 4.60785
2054 4 1 -10.2642 -16.0235 4.50256
2308 4 1 -24.2229 -5.49276 4.1651
2307 4 1 -23.2835 -6.17616 3.72276
2306 4 1 -23.0838 -5.06529 4.12796
2310 4 1 -22.6098 -4.19368 4.87372
2305 4 1 -22.9683 -4.45144 3.09356
2311 4 1 -22.0757 -3.10547 4.98606
2301 4 1 -22.8494 -3.23651 3.05452
2303 4 1 -22.8242 -4.30139 3.17131
2302 4 1 -22.1873 -3.6404 3.99198
2309 4 1 -23.7192 -4.5004 4.60523
2298 4 1 -22.7703 -2.82667 4.14171
2297 4 1 -23.5256 -2.35168 3.26663
2300 4 1 -22.6442 -2.2719 3.85004
2312 4 1 -23.0494 -2.36838 5.09485
2299 4 1 -23.7121 -2.68991 3.43198
1814 4 1 2.27743 -24.8239 7.45498
1815 4 1 3.40816 -25.2165 7.74442
1806 4 1 4.32977 -25.3078 7.40934
1805 4 1 5.04559 -24.5132 7.92754
1817 4 1 3.1449 -25.2215 7.26591
1804 4 1 5.58726 -24.4631 6.79143
1803 4 1 6.61346 -25.0233 6.80699
2022 4 1 -12.0109 -22.9822 6.49401
2023 4 1 -12.1729 -23.2935 7.65425
2024 4 1 -12.0877 -22.2631 8.07469
2018 4 1 -10.3716 -21.8761 6.10255
2019 4 1 -10.0532 -22.78 5.389
1811 4 1 3.36746 -23.7045 7.57256
1802 4 1 6.58281 -24.0872 7.54251
1710 4 1 12.6836 -21.6846 5.53293
1715 4 1 16.1011 -23.4454 6.93175
1716 4 1 16.0908 -22.5893 7.79469
1717 4 1 15.5232 -23.6806 7.83672
1714 4 1 15.3875 -23.8695 5.98681
1722 4 1 13.5126 -23.3885 7.8133
2017 4 1 -10.7756 -20.8085 5.77073
2026 4 1 -12.1484 -20.3278 7.36741
2027 4 1 -11.6613 -19.3124 7.75345
2015 4 1 -8.81265 -20.4171 7.06178
2016 4 1 -9.70948 -20.3616 6.24164
2009 4 1 -5.92494 -19.7392 7.66766
2012 4 1 -7.63601 -19.6102 7.63095
1704 4 10 11.4518 -20.0215 5.61447
1702 4 10 11.2378 -20.0041 5.48266
1703 4 10 11.4029 -18.8753 5.79946
1768 4 1 13.5016 -19.5446 7.85935
2043 4 1 -11.8798 -16.3126 7.76554
2037 4 1 -12.5514 -18.4666 7.78462
2039 4 1 -11.4212 -17.1945 7.66726
2050 4 1 -8.4791 -16.2692 5.61181
2010 4 1 -6.30732 -18.5866 7.9736
2047 4 1 -10.9582 -15.6489 7.5245
2045 4 1 -11.906 -15.0002 7.33536
2044 4 1 -12.8578 -15.6007 7.62824
2048 4 1 -9.7379 -15.4992 7.42081
2049 4 1 -9.13631 -15.4496 6.31456
2314 4 1 -24.3385 -2.83123 6.46414
2328 4 1 -24.5749 -0.240544 6.68857
2320 4 1 -23.7169 -1.13434 7.85281
2313 4 1 -23.6765 -2.04085 5.99062
2321 4 1 -23.2304 -0.202609 7.35915
2317 4 1 -22.4765 -0.909141 5.87172
2315 4 1 -24.0967 -1.7614 6.02363
2318 4 1 -23.4152 -0.201239 5.93027
2319 4 1 -23.2963 -1.03875 6.76174
2316 4 1 -23.1831 -1.33018 6.70442
1993 4 1 -7.48092 -24.2717 9.50188
1813 4 1 2.07013 -24.8983 8.59595
1816 4 1 2.41679 -25.8018 8.15054
1818 4 1 2.94102 -25.5461 8.42968
1820 4 1 3.7933 -24.3958 10.3486
1807 4 1 4.56051 -25.0309 8.53721
1819 4 1 3.12351 -24.7594 9.33474
1796 4 1 7.4277 -24.2874 9.76987
1801 4 1 6.7067 -24.6449 8.57984
1800 4 1 6.05441 -24.561 9.6743
1799 4 1 6.95542 -24.7168 8.93361
1794 4 1 7.08813 -24.2496 10.4471
1798 4 1 8.14119 -25.0053 8.98512
1728 4 1 10.5179 -24.2581 9.77611
1727 4 1 10.9748 -24.7969 8.8094
1726 4 1 12.0916 -24.5046 8.66936
1973 4 1 -10.6335 -21.8402 9.16891
1971 4 1 -9.16485 -22.7624 10.5563
1976 4 1 -9.14737 -21.8551 8.83012
1972 4 1 -10.0367 -22.0649 10.15
1974 4 1 -9.4912 -21.9289 9.294
1978 4 1 -8.37653 -22.2847 9.74942
1970 4 1 -8.87289 -21.6546 10.5196
1968 4 1 -9.13606 -21.5656 10.503
1998 4 1 -5.97959 -23.5862 10.1884
1992 4 1 -7.8719 -23.525 10.2951
1994 4 1 -7.13624 -23.1916 9.67091
1995 4 1 -6.68742 -22.9077 8.556
1997 4 1 -7.00495 -23.1263 9.68824
1996 4 1 -7.80016 -22.5767 9.02442
1979 4 1 -7.72846 -21.9837 10.6136
2002 4 1 -5.34694 -22.0402 9.50334
1812 4 1 2.39435 -23.7719 8.29578
1810 4 1 3.53713 -22.7549 8.19472
1809 4 1 3.62855 -23.2945 9.27877
1808 4 1 3.83675 -24.0893 8.45944
1797 4 1 7.95343 -23.809 8.73947
1795 4 1 6.56469 -23.409 9.86846
1793 4 1 7.30887 -23.0579 10.3836
1738 4 1 7.06069 -21.8468 9.69095
1735 4 1 7.53505 -21.6473 9.53541
1736 4 1 7.62188 -22.1201 8.39052
1733 4 1 8.41673 -22.2714 9.70953
1732 4 1 9.41024 -22.0659 9.10824
1729 4 1 9.97445 -23.2454 9.66876
1730 4 1 10.6175 -22.9094 8.66811
1731 4 1 9.45345 -23.1652 8.80376
1724 4 1 12.5001 -23.1525 9.83693
1725 4 1 11.6704 -23.8865 9.59908
1723 4 1 12.9834 -22.981 8.81788
1720 4 1 14.4352 -23.4906 9.06834
1719 4 1 14.7997 -22.476 9.48197
1721 4 1 14.3413 -24.193 8.14795
1718 4 1 15.3312 -22.5928 8.31992
2025 4 1 -12.6528 -21.1585 8.16412
2028 4 1 -11.6509 -20.5 8.12144
2029 4 1 -11.6191 -20.5466 9.32896
2030 4 1 -11.6669 -19.622 10.0382
2033 4 1 -11.3645 -19.0314 10.1492
2034 4 1 -12.3831 -19.006 9.52142
2035 4 1 -12.6357 -19.9775 8.82558
2014 4 1 -9.10212 -20.6691 8.22672
2013 4 1 -8.28006 -19.9964 8.613
1975 4 1 -10.0738 -21.0092 8.7973
2031 4 1 -10.4182 -19.3451 9.84999
1977 4 1 -8.37012 -21.1797 9.32921
2011 4 1 -7.14959 -19.1513 8.55345
2001 4 1 -6.30338 -21.4399 9.86705
2006 4 1 -6.18013 -19.2054 9.4947
2008 4 1 -6.87959 -19.7425 8.33865
2003 4 1 -6.06742 -21.0474 9.42792
2005 4 1 -5.07841 -18.9827 8.95758
2004 4 1 -5.3508 -20.0763 9.23149
1737 4 1 6.72884 -21.3919 8.60785
1739 4 1 7.076 -20.7896 9.00129
1740 4 1 7.04353 -20.5126 10.1427
1741 4 1 7.11798 -19.3046 9.97335
1749 4 1 8.37934 -19.5035 9.13772
1750 4 1 9.25096 -20.2715 9.32657
1742 4 1 8.12566 -19.825 10.4673
1751 4 1 10.1168 -19.7017 9.86253
1734 4 1 8.601 -21.0128 9.74032
1767 4 1 12.7978 -19.2549 8.722
1771 4 1 12.6322 -19.705 10.4686
1773 4 1 12.6032 -20.3609 10.4514
1770 4 1 13.4564 -19.4667 9.65295
1772 4 1 13.7731 -20.1633 10.568
2041 4 1 -10.9705 -16.9398 9.71874
2042 4 1 -11.0937 -16.4178 8.6603
2036 4 1 -12.4596 -18.7701 8.96017
2038 4 1 -12.411 -17.329 8.29808
2032 4 1 -10.3653 -18.3914 10.6141
2040 4 1 -10.6456 -16.8873 8.61436
2007 4 1 -6.25659 -18.705 8.43467
1746 4 1 7.67598 -17.743 9.68391
1747 4 1 7.65434 -17.647 8.55401
1748 4 1 7.66255 -18.7338 8.46932
1745 4 1 6.9687 -18.0813 10.5583
1766 4 1 11.7989 -18.6638 8.9042
1765 4 1 11.3331 -17.5668 9.07258
1762 4 1 11.5036 -18.4279 10.3646
1763 4 1 10.8261 -18.0909 9.36344
1764 4 1 11.8224 -18.1923 9.90421
1769 4 1 13.552 -18.6875 8.73641
2046 4 1 -11.5582 -15.3232 8.45806
2000 4 1 -6.6049 -21.9274 10.9123
1999 4 1 -5.83773 -22.8936 11.1496
1988 4 1 -7.18353 -23.2206 12.0195
1990 4 1 -6.78846 -23.9106 11.8171
1989 4 1 -6.48033 -23.4572 12.9313
1991 4 1 -7.36186 -22.9425 11.2557
1987 4 1 -7.47577 -22.5336 12.9878
1822 4 1 2.6358 -23.5948 11.4283
1824 4 1 2.02415 -23.4518 12.4354
1826 4 1 2.5835 -22.683 12.9594
1821 4 1 3.73934 -24.0335 11.4756
1823 4 1 2.98844 -22.9151 12.4191
1827 4 1 3.06741 -21.632 13.2006
1791 4 1 7.12937 -22.1334 11.0205
1792 4 1 6.14832 -22.88 10.8405
1788 4 1 7.0341 -23.1538 12.6932
1790 4 1 7.87029 -22.9493 11.5242
1789 4 1 7.47764 -24.0092 12.0454
1787 4 1 8.07285 -22.7526 13.0804
1778 4 1 9.96947 -21.6618 13.3258
1983 4 1 -8.09723 -19.9592 11.7144
1969 4 1 -8.79997 -20.4415 10.9238
1967 4 1 -8.64925 -21.432 11.5315
1965 4 1 -8.77533 -20.2259 13.373
1966 4 1 -8.24615 -20.749 12.4078
1980 4 1 -7.10385 -21.0653 11.1562
1981 4 1 -7.8447 -20.1467 11.2675
1982 4 1 -7.18033 -19.1873 11.373
1985 4 1 -7.61021 -21.3566 12.9811
1984 4 1 -7.35577 -20.2364 12.5813
1832 4 1 3.9022 -20.47 12.984
1743 4 1 7.97227 -18.8902 11.1012
1752 4 1 10.624 -19.9291 11.0017
1753 4 1 10.2385 -20.7654 11.7727
1758 4 1 10.7443 -19.8809 12.6963
1760 4 1 10.7613 -18.8904 12.5427
1754 4 1 9.85603 -19.7911 11.0623
1755 4 1 8.81077 -19.9256 11.6604
1757 4 1 9.77292 -19.5125 12.1437
1756 4 1 9.24493 -20.529 12.6422
1774 4 1 12.3992 -20.9723 11.3684
1759 4 1 11.7762 -19.4712 12.7542
1777 4 1 11.0987 -21.2478 13.2752
1775 4 1 12.9535 -21.2546 12.3469
1776 4 1 12.0288 -20.7317 12.8351
1744 4 1 7.91985 -17.6529 11.2408
1761 4 1 11.0507 -18.5548 11.4556
1939 4 1 -3.48947 -24.7676 14.2154
1940 4 1 -4.53108 -24.5841 14.4806
1986 4 1 -6.74282 -21.8831 13.5643
1942 4 1 -3.72858 -22.686 15.3108
1943 4 1 -3.52349 -21.775 16.0312
1944 4 1 -4.75584 -21.6668 15.7342
1937 4 1 -2.7061 -23.7503 14.4633
1938 4 1 -3.76203 -23.9769 15.1225
1941 4 1 -3.69752 -23.8335 14.9154
1935 4 1 -2.6878 -21.8267 15.209
1936 4 1 -2.06898 -22.7367 14.7819
1934 4 1 -1.54686 -22.255 15.2716
1931 4 1 -1.04973 -23.2477 15.9326
1933 4 1 -0.926902 -22.8595 16.0981
1932 4 1 -0.960084 -22.6757 14.9046
1825 4 1 1.89014 -23.336 13.6144
1829 4 1 4.69884 -21.8589 14.9518
1828 4 1 4.10673 -21.5674 13.9188
1830 4 1 5.21971 -21.8232 13.9039
1779 4 1 10.4866 -22.1498 14.2689
1785 4 1 8.38147 -22.131 13.9921
1786 4 1 8.21208 -23.3113 14.0629
1781 4 1 10.1331 -21.8194 13.5195
1780 4 1 9.69933 -22.8532 13.7105
1964 4 1 -9.22496 -19.8889 14.4563
1963 4 1 -8.74069 -18.9012 15.0334
1953 4 1 -5.88374 -19.929 15.5521
1954 4 1 -6.58643 -18.9111 15.4385
1952 4 1 -5.01251 -19.0751 15.4314
1947 4 1 -4.93394 -20.893 15.8082
1950 4 1 -4.25797 -20.3543 15.0558
1951 4 1 -4.11917 -19.582 16.072
1949 4 1 -4.1523 -19.9488 13.9518
1948 4 1 -4.13091 -20.4546 15.1102
1833 4 1 4.53052 -20.3326 14.0403
1831 4 1 4.59356 -20.8476 13.8463
1834 4 1 5.60942 -19.8595 14.2309
1835 4 1 6.29862 -20.3869 15.0831
1836 4 1 6.82167 -21.3936 14.6156
1837 4 1 6.40113 -20.3327 14.7741
1839 4 1 6.77264 -19.4775 14.7957
1838 4 1 5.93964 -19.6455 15.7045
1841 4 1 7.49 -19.3255 14.4137
1840 4 1 7.48596 -20.3386 14.8833
1783 4 1 9.28971 -20.7316 15.2986
1784 4 1 8.47987 -21.105 14.5593
1782 4 1 9.63923 -21.403 14.4765
1962 4 1 -7.90241 -18.1886 15.4162
1961 4 1 -6.90219 -18.0512 16.005
1842 4 1 7.10643 -18.7237 15.2985
1843 4 1 5.96493 -18.7015 15.1689
1844 4 1 5.53155 -17.9042 15.9658
1849 4 1 5.26643 -16.0037 15.5412
1851 4 1 4.95096 -14.9623 15.3171
1850 4 1 5.57331 -15.611 14.5441
1852 4 1 5.99218 -14.4635 15.5204
1945 4 1 -5.71321 -21.7179 16.3891
1926 4 1 -3.42553 -21.6564 17.2533
1928 4 1 -2.77011 -22.353 18.4949
1927 4 1 -3.70929 -22.6683 17.9088
1929 4 1 -1.64026 -22.36 18.0749
1930 4 1 -1.4327 -22.8834 17.0144
1919 4 1 -0.972232 -21.7203 18.6178
1918 4 1 -0.82159 -21.9454 17.3922
1955 4 1 -7.00998 -19.259 16.5133
1956 4 1 -7.30448 -20.2326 17.0326
1957 4 1 -6.323 -19.6823 16.6779
1946 4 1 -4.9077 -21.0485 16.9405
1924 4 1 -2.73783 -21.0858 17.347
1925 4 1 -3.59529 -20.8794 18.1945
1917 4 1 -0.854625 -20.8289 17.641
1923 4 1 -2.4632 -20.7644 18.4488
1916 4 1 0.0335871 -20.3072 17.9946
1915 4 1 0.809802 -19.6077 17.5092
1914 4 1 1.74999 -20.3088 17.7318
1913 4 1 0.957102 -19.4602 18.2129
1959 4 1 -6.21959 -17.917 16.5571
1958 4 1 -6.98967 -18.7903 16.3341
1960 4 1 -7.18697 -17.7729 17.094
1848 4 1 5.27019 -16.6235 16.6434
1847 4 1 4.87708 -16.3812 17.6844
1846 4 1 6.11388 -16.4067 17.5068
1845 4 1 5.43874 -17.3583 17.0237
1894 4 1 7.62087 -16.1632 18.8384
1853 4 1 5.1815 -14.6619 16.2728
1854 4 1 4.66085 -13.749 16.6696
1898 4 1 6.10634 -14.6686 17.9057
1897 4 1 6.5319 -15.7652 18.2985
1896 4 1 7.66808 -15.7321 18.6288
1855 4 1 5.63678 -13.3111 16.1711
1861 4 1 5.40635 -12.1369 18.6988
1858 4 1 6.151 -11.8106 16.4933
1860 4 1 6.1556 -11.1926 18.5204
1859 4 1 6.65937 -11.2471 17.4428
1856 4 1 6.29472 -12.4957 16.7626
1857 4 1 7.26352 -12.0273 16.3026
1921 4 1 -2.24297 -20.0492 19.573
1920 4 1 -1.29873 -20.6009 19.0953
1922 4 1 -1.46606 -20.6122 18.9877
1912 4 1 1.54588 -19.1746 19.2829
1910 4 1 2.68464 -19.0372 20.9913
1911 4 1 1.75753 -19.5218 20.4075
1908 4 1 2.47784 -17.0825 20.9653
1893 4 1 7.33388 -17.1916 19.5172
1892 4 1 8.01871 -16.4926 20.171
1890 4 1 7.27284 -17.5592 21.4402
1886 4 1 7.24108 -16.83 20.7815
1891 4 1 8.24421 -17.5403 20.7622
1866 4 1 2.98209 -14.2812 19.547
1865 4 1 3.34123 -13.5074 20.2775
1867 4 1 3.85962 -15.1343 19.598
1868 4 1 3.00087 -15.0341 20.4582
1869 4 1 3.58217 -16.0633 20.5543
1904 4 1 4.44606 -14.5565 21.0586
1903 4 1 5.32069 -13.9026 20.5313
1870 4 1 4.40453 -15.6273 21.271
1899 4 1 6.41273 -14.3994 18.9915
1900 4 1 6.98061 -13.6815 19.7269
1887 4 1 7.0539 -15.6707 20.4579
1901 4 1 6.06845 -14.2814 20.1967
1883 4 1 7.73011 -14.3212 21.022
1881 4 1 7.87144 -14.6834 21.5079
1885 4 1 7.36466 -15.7756 20.254
1895 4 1 8.5166 -15.7305 19.5043
1884 4 1 8.15213 -15.5073 21.1036
1864 4 1 3.9094 -12.4999 19.8264
1863 4 1 5.07497 -12.6304 19.5933
1862 4 1 5.92484 -11.8021 19.7226
1902 4 1 6.21811 -13.1468 20.6988
1909 4 1 2.29681 -18.0426 21.6927
1907 4 1 2.86577 -16.2176 21.6817
1889 4 1 7.14506 -16.5208 21.9982
1906 4 1 2.99036 -15.3457 22.4649
1905 4 1 3.60777 -14.3482 21.9004
1871 4 1 4.6585 -15.7255 22.5087
1872 4 1 5.36952 -15.9023 23.5153
1879 4 1 7.28452 -14.1856 23.3883
1878 4 1 6.40293 -13.7042 24.0934
1873 4 1 5.79552 -14.9839 24.1365
1880 4 1 7.27168 -13.9862 22.27
1888 4 1 6.67405 -15.4504 21.62
1882 4 1 8.35427 -13.6677 21.8078
1875 4 1 4.67688 -13.7214 24.6173
1874 4 1 4.58586 -14.9129 24.4079
1877 4 1 5.23232 -14.0261 24.2601
1876 4 1 5.5875 -12.8789 24.5799
3140 4 1 7.03065 18.7394 -10.9876
3428 4 1 1.3181 21.6371 -11.2382
3167 4 1 6.87814 22.9585 -11.6348
3164 4 1 7.01936 21.6847 -10.975
3213 4 1 13.0583 23.5165 -11.0083
3592 4 1 -5.8776 0.246575 -8.4629
3589 4 1 -5.2935 1.45185 -8.66346
3553 4 1 -0.0186706 6.71839 -9.56522
3552 4 1 -0.270275 7.22533 -8.51091
3554 4 1 0.192995 7.20888 -8.45827
3555 4 1 -0.246506 8.24756 -8.41015
3557 4 1 -0.176696 8.79107 -8.97034
3556 4 1 -1.31091 8.75268 -8.50469
3558 4 1 -0.3403 9.61757 -8.10665
3559 4 1 -1.30279 10.2428 -8.25786
3056 4 1 9.99543 13.2361 -8.08214
3055 4 1 9.70871 12.0271 -8.11072
3441 4 1 -3.96459 18.0328 -8.52531
3442 4 1 -5.15189 18.0368 -8.50193
3437 4 1 -2.3801 18.6827 -10.5985
3138 4 1 7.65291 18.7062 -9.29694
3139 4 1 6.81868 18.1445 -9.9257
3440 4 1 -4.10965 19.1041 -9.01876
3439 4 1 -3.50956 20.1238 -9.37477
3433 4 1 -0.798524 20.4201 -9.82953
3438 4 1 -2.56575 19.4272 -9.67475
3434 4 1 -0.507329 20.447 -8.70083
3435 4 1 -0.686145 19.5462 -9.49795
3432 4 1 -0.451547 21.3662 -10.5518
3436 4 1 -1.82268 19.6106 -9.99092
3430 4 1 0.394655 21.203 -10.59
3431 4 1 0.070328 21.0476 -9.46351
3425 4 1 0.409368 21.5054 -8.20081
3429 4 1 1.48069 20.6764 -10.6183
3424 4 1 1.47852 21.2972 -8.62877
3423 4 1 2.33115 20.5922 -9.08324
3422 4 1 1.73164 19.5894 -8.56809
3142 4 1 7.67158 19.9531 -9.78944
3141 4 1 6.60595 19.7795 -10.3177
3137 4 1 6.50687 18.9883 -9.3761
3136 4 1 7.52746 19.1299 -8.80393
3143 4 1 8.85564 20.0403 -9.39246
3145 4 1 9.57089 19.3229 -8.13971
3144 4 1 9.76002 19.3382 -9.36468
3146 4 1 9.70431 19.9245 -9.17052
3147 4 1 9.2401 20.9705 -8.86194
3149 4 1 10.3637 21.3803 -9.24404
3217 4 1 13.1831 21.4803 -10.6993
3218 4 1 12.7023 21.2913 -9.64548
3219 4 1 13.6825 21.1704 -8.88187
3427 4 1 0.618743 21.9588 -10.2908
3426 4 1 0.939445 22.1375 -9.09298
3175 4 1 2.61276 23.3912 -8.98095
3176 4 1 1.50803 23.4844 -8.28465
3173 4 1 4.21907 23.2998 -9.54879
3172 4 1 3.21547 23.5015 -10.1099
3174 4 1 3.135 23.1609 -10.0528
3168 4 1 6.11361 23.1384 -10.6906
3166 4 1 7.51063 22.7168 -10.6567
3165 4 1 6.65857 22.1997 -10.0183
3163 4 1 6.94036 21.7685 -9.83368
3162 4 1 7.69499 22.7573 -9.7126
3169 4 1 5.87875 24.1073 -10.0098
3148 4 1 9.44655 21.8858 -9.69615
3160 4 1 9.05811 24.0095 -9.29521
3151 4 1 9.98777 22.9003 -8.49329
3161 4 1 8.4609 23.6189 -10.2615
3150 4 1 10.9211 22.2512 -8.68306
3214 4 1 13.0432 22.4015 -10.4501
3216 4 1 12.5307 21.9014 -9.80281
3215 4 1 11.811 22.4389 -10.6972
3212 4 1 13.4433 22.9196 -9.99319
3209 4 1 11.2197 24.0109 -8.64289
3211 4 1 13.1644 23.8178 -9.19009
3210 4 1 12.1146 23.2311 -9.03662
3170 4 1 5.14446 24.9646 -9.47265
3171 4 1 4.21421 24.2346 -10.0406
3126 4 1 6.93147 24.7026 -8.61651
3125 4 1 7.92274 24.5239 -9.3344
3123 4 1 7.71139 25.7824 -8.21802
3124 4 1 8.22663 24.7625 -8.239
3208 4 1 11.1342 25.1512 -8.58905
3590 4 1 -5.77468 0.515531 -8.00979
3588 4 1 -5.25819 0.769357 -7.6541
3587 4 1 -4.90905 0.152981 -6.63857
3584 4 1 -5.12751 2.22919 -7.72756
3586 4 1 -4.83314 1.15409 -5.91438
3585 4 1 -4.58124 2.09519 -6.61762
3583 4 1 -4.14735 2.77672 -7.32485
3582 4 1 -3.13066 3.45816 -7.48932
3579 4 1 -3.23867 5.24163 -6.27481
3581 4 1 -2.67683 4.55068 -7.16333
3566 4 1 -3.85365 7.89277 -6.15106
3577 4 1 -4.8237 6.77407 -6.03001
3578 4 1 -3.87075 6.20963 -6.02462
3580 4 1 -2.19371 5.53245 -6.57983
3551 4 1 -0.46239 7.68487 -7.46164
3550 4 1 0.179644 7.27597 -6.59001
3572 4 1 -5.55805 8.94092 -7.0497
3570 4 1 -5.91829 9.71549 -6.07412
3567 4 1 -4.47376 8.86299 -6.61926
3573 4 1 -5.36012 8.46576 -6.00414
3571 4 1 -4.93996 9.83411 -6.69648
3568 4 1 -5.22903 9.75708 -6.29248
3562 4 1 -2.15768 10.2309 -5.55644
3560 4 1 -1.25754 9.43342 -7.48483
3561 4 1 -1.67722 9.37523 -6.33104
3563 4 1 -2.50895 9.01017 -5.66318
3548 4 1 -0.19731 8.20447 -5.50466
3549 4 1 0.445399 8.50289 -6.52918
3547 4 1 0.369708 9.17492 -5.97047
3546 4 1 1.58548 9.26775 -6.27872
3545 4 1 0.534126 9.52308 -5.62851
3532 4 1 2.74238 10.0443 -6.64814
3531 4 1 3.45995 10.7034 -7.31781
3569 4 1 -5.70403 10.8412 -6.28503
3533 4 1 2.68459 11.2481 -6.86821
3534 4 1 2.40903 11.7002 -5.76776
2569 4 1 4.49039 12.2568 -5.56651
3529 4 1 3.61846 12.1451 -6.13544
3530 4 1 4.13324 11.6724 -7.09909
3528 4 1 3.2299 13.2672 -5.84974
2568 4 1 5.09954 11.4183 -5.93757
2570 4 1 5.38499 11.5403 -5.42305
2566 4 1 5.9497 13.1861 -5.78194
3059 4 1 10.7033 11.8361 -5.92506
3058 4 1 9.8984 12.6829 -6.12427
3057 4 1 10.627 12.8674 -7.11148
3054 4 1 9.59726 13.0805 -7.58105
3062 4 1 11.8958 12.2071 -5.88348
3527 4 1 2.68291 14.1881 -5.51008
3049 4 1 9.62348 15.1622 -7.21928
3052 4 1 9.48429 14.982 -7.70817
3053 4 1 9.87833 14.1026 -7.11086
3051 4 1 10.1397 15.9392 -7.24519
3050 4 1 9.20045 16.0604 -6.59473
3048 4 1 10.5923 15.7353 -6.73777
3047 4 1 10.7786 14.6992 -6.15699
3070 4 1 14.3286 14.4039 -5.58705
3445 4 1 -5.40148 18.4699 -7.13676
3449 4 1 -6.70128 18.5247 -6.256
3448 4 1 -6.05751 17.9694 -7.09993
3450 4 1 -5.65658 18.6225 -5.587
3444 4 1 -5.35166 17.6687 -6.24408
3443 4 1 -4.75122 17.7698 -7.34243
3447 4 1 -5.33392 18.477 -6.22444
3461 4 1 -1.85154 18.4132 -5.50621
3460 4 1 -1.44423 18.429 -6.55751
3227 4 1 10.6216 18.6094 -5.58815
3073 4 1 15.2852 17.4596 -5.57074
3446 4 1 -4.79667 19.3844 -6.88662
3456 4 1 -3.54561 20.9987 -5.92571
3453 4 1 -3.73074 21.466 -5.55922
3452 4 1 -4.71319 20.7377 -5.44545
3457 4 1 -3.18666 20.094 -6.79466
3451 4 1 -4.9046 19.5864 -5.39623
3459 4 1 -1.8425 18.9327 -7.54862
3458 4 1 -2.04927 20.0818 -7.32704
3420 4 1 2.04445 20.8071 -7.10574
3421 4 1 2.6299 19.9282 -7.75331
3135 4 1 6.96761 19.8521 -7.99528
3134 4 1 6.44908 20.5562 -7.20715
3133 4 1 7.60152 20.7378 -6.69996
3154 4 1 10.605 21.4909 -7.52352
3221 4 1 13.3227 20.8273 -7.67877
3222 4 1 12.5794 20.9865 -6.73243
3223 4 1 12.6489 19.8471 -6.26631
3226 4 1 11.6928 19.2467 -5.3921
3081 4 1 14.8102 18.9192 -5.39916
3455 4 1 -3.27429 22.017 -6.28696
3417 4 1 2.37751 22.353 -6.64157
3415 4 1 2.66662 23.4322 -6.12174
3413 4 1 1.94904 22.7539 -5.5261
3418 4 1 3.08972 21.6003 -6.01382
3416 4 1 3.50113 22.5993 -6.20088
3419 4 1 2.89632 21.6068 -7.21773
3183 4 1 3.619 23.8574 -6.12183
3132 4 1 6.9236 21.6837 -7.16933
3131 4 1 6.56682 22.4546 -8.0404
3130 4 1 7.44373 23.2678 -7.92218
3129 4 1 6.28707 22.9273 -7.9543
3128 4 1 7.16744 23.4066 -7.41651
3159 4 1 9.00368 23.8023 -8.06949
3155 4 1 10.1257 22.1951 -6.6072
3152 4 1 10.5659 22.2883 -7.56911
3158 4 1 9.66451 23.3685 -7.19376
3157 4 1 10.2219 23.6066 -6.1972
3119 4 1 8.58907 23.5368 -6.19382
3118 4 1 9.53725 23.4906 -5.48128
3121 4 1 8.42553 24.0898 -7.23869
3153 4 1 11.4696 22.0836 -6.90559
3156 4 1 11.1822 22.7962 -6.34051
3220 4 1 13.8815 21.8559 -7.89782
3177 4 1 1.56986 24.6535 -7.98298
3179 4 1 3.41983 25.4233 -7.82279
3178 4 1 2.7319 24.4903 -7.70192
3180 4 1 3.99137 25.5636 -6.88426
3182 4 1 4.03257 24.8128 -6.63817
3181 4 1 3.17019 25.007 -7.51035
3186 4 1 4.93357 26.2292 -7.06196
3184 4 1 4.1767 24.3062 -7.17171
3185 4 1 5.18348 25.0395 -7.2289
3127 4 1 6.63122 24.4798 -7.49928
3122 4 1 7.85411 24.6259 -8.01195
3190 4 1 6.68057 24.932 -6.43739
3187 4 1 5.9097 26.2386 -7.76958
3189 4 1 6.26753 26.0702 -6.18375
3191 4 1 5.89017 25.6896 -6.00347
3120 4 1 9.38901 24.2757 -6.57254
3117 4 1 9.46615 24.3829 -6.29394
3206 4 1 9.57243 25.5812 -6.74392
3205 4 1 8.61253 24.9965 -6.27926
3207 4 1 10.2223 25.2939 -7.76069
3188 4 1 6.32208 27.0441 -7.0269
3575 4 1 -4.67709 7.51537 -3.95294
3576 4 1 -4.45158 7.46935 -5.17235
3565 4 1 -3.65983 8.76931 -5.26447
3564 4 1 -2.72149 8.86893 -4.50231
3574 4 1 -5.33089 8.19007 -4.78636
3544 4 1 0.778998 9.24532 -4.49774
3543 4 1 1.28142 8.92829 -3.47002
2575 4 1 6.30152 10.7665 -3.16549
2613 4 1 10.4634 8.67899 -3.69794
2615 4 1 10.2722 10.6712 -4.02253
2614 4 1 10.0738 9.62107 -4.45351
2616 4 1 9.68265 10.6578 -3.00751
2612 4 1 11.5924 9.0003 -3.34936
3538 4 1 1.69443 11.2136 -3.70903
3537 4 1 1.44652 12.281 -3.40335
3535 4 1 1.84283 12.5161 -4.97276
3536 4 1 2.48072 12.1013 -4.0768
2567 4 1 5.2558 12.43 -5.23437
3539 4 1 2.78744 11.5522 -3.44901
2565 4 1 5.0217 13.2057 -4.98723
2562 4 1 3.11161 13.0946 -3.81699
2563 4 1 4.28602 12.9852 -3.87713
2571 4 1 6.16277 11.8725 -4.62843
2564 4 1 5.51545 12.9245 -3.86739
2572 4 1 6.98874 11.1248 -4.32176
2573 4 1 5.9492 11.7595 -4.42921
2574 4 1 5.51459 10.8201 -3.97378
3061 4 1 11.2937 11.5629 -5.0968
3060 4 1 11.2934 12.7316 -5.24657
3063 4 1 11.6677 12.2299 -4.7571
3064 4 1 11.6408 13.4231 -4.51384
2561 4 1 2.33818 13.7544 -4.34345
2557 4 1 2.00787 16.1261 -2.99148
2560 4 1 2.34967 14.8826 -3.89842
2559 4 1 2.25189 15.5763 -2.90244
2558 4 1 1.48001 15.4463 -3.81807
3526 4 1 3.6117 14.1907 -4.72887
3525 4 1 4.27685 14.7439 -3.98639
3524 4 1 5.30372 15.5157 -4.02853
3519 4 1 5.30802 15.8562 -2.76394
3236 4 1 7.81508 15.7142 -2.95472
3523 4 1 5.84368 14.9012 -3.08995
3238 4 1 8.06815 15.5315 -3.02511
3522 4 1 6.39284 13.8 -3.33269
3046 4 1 10.2425 14.6353 -5.05301
3235 4 1 8.70472 16.0178 -3.7124
3045 4 1 10.8344 14.8186 -4.0797
3066 4 1 13.4181 13.9052 -3.07519
3065 4 1 12.4324 13.8879 -3.76372
3044 4 1 10.8172 15.9021 -3.6547
3043 4 1 11.7362 15.6511 -2.99554
3069 4 1 14.2303 14.8657 -4.48692
3068 4 1 14.5665 13.6992 -4.60479
3067 4 1 14.6344 13.6103 -3.33591
3071 4 1 14.504 15.2766 -4.77976
3037 4 1 15.2551 16.067 -3.68132
3038 4 1 14.7934 15.0992 -3.31172
3466 4 1 -2.81076 16.5345 -3.41618
3464 4 1 -1.99257 17.5862 -4.05379
3463 4 1 -1.06611 18.1107 -4.60538
3462 4 1 -1.60977 17.2383 -5.29112
3467 4 1 -1.57994 16.517 -3.70847
3465 4 1 -1.76996 16.4439 -4.01131
3469 4 1 -1.46554 18.1769 -3.29133
3390 4 1 -0.208356 18.8446 -3.99431
3468 4 1 -0.790432 17.144 -3.08124
3481 4 1 1.4242 18.4493 -3.26197
3483 4 1 2.13781 18.596 -2.87864
3391 4 1 0.239339 18.4296 -2.99668
3517 4 1 4.41177 17.6343 -3.66781
3513 4 1 6.13069 18.5595 -3.47964
3518 4 1 5.39212 16.8598 -3.55063
3231 4 1 9.94043 16.5364 -4.51115
3230 4 1 10.2099 17.6277 -4.81737
3228 4 1 9.93363 17.8504 -5.05979
3229 4 1 9.9565 18.3766 -3.97415
3233 4 1 9.86729 16.5101 -4.79643
3234 4 1 9.42692 17.0318 -3.76318
3232 4 1 8.77226 16.671 -4.28017
3075 4 1 13.1987 18.3963 -4.80819
3076 4 1 13.1521 18.7541 -3.66003
3072 4 1 14.9363 16.3692 -5.15323
3036 4 1 14.5882 16.9013 -4.34578
3074 4 1 14.2271 17.802 -5.0277
3080 4 1 14.4013 18.7185 -4.32484
3035 4 1 15.5315 16.826 -3.59745
3252 4 1 13.622 18.8032 -2.73204
3389 4 1 -1.07981 19.2242 -4.83876
3388 4 1 -1.73779 19.9798 -4.31096
3387 4 1 -0.690256 20.1409 -3.81677
3393 4 1 -0.958836 19.3648 -3.00034
3400 4 1 -1.92681 21.2912 -3.29529
3386 4 1 0.493957 19.8735 -3.4928
3482 4 1 1.74535 19.6167 -3.39691
3385 4 1 0.906581 20.9223 -4.00143
3384 4 1 1.91368 20.8304 -4.70752
3485 4 1 4.24496 19.6637 -3.46236
3486 4 1 4.3192 19.9364 -4.60697
3484 4 1 3.2851 18.998 -2.99781
3487 4 1 5.09416 20.79 -4.45677
3488 4 1 5.05045 20.7659 -3.31322
3383 4 1 2.80169 21.3795 -4.26337
3225 4 1 11.9003 19.2596 -4.19609
3224 4 1 12.5288 19.6739 -5.04341
3077 4 1 14.2117 19.1283 -4.03454
3079 4 1 14.3725 19.8653 -4.57529
3078 4 1 13.5486 19.1325 -5.11041
3082 4 1 15.3247 20.015 -5.24327
3083 4 1 15.9649 21.0384 -5.0048
3084 4 1 16.0134 21.31 -3.88168
3085 4 1 17.2252 21.0968 -4.05151
3093 4 1 17.4212 19.4871 -3.04018
3092 4 1 18.3317 20.3184 -3.19906
3454 4 1 -2.6147 21.9439 -5.30627
3408 4 1 -0.202748 22.3472 -3.23519
3405 4 1 -0.521046 21.8402 -2.74233
3407 4 1 -1.1526 23.0552 -2.79827
3406 4 1 -1.379 22.148 -3.43307
3410 4 1 0.583262 22.74 -3.02405
3412 4 1 1.481 21.8335 -4.89526
3411 4 1 0.815619 22.6549 -4.22005
3409 4 1 0.614403 21.5566 -3.23956
3382 4 1 3.33156 22.4897 -4.12076
3381 4 1 3.93008 22.4583 -3.05318
3414 4 1 2.76979 23.3624 -4.97677
3379 4 1 2.99128 23.3953 -2.87296
3380 4 1 3.03349 22.7684 -3.78893
3197 4 1 6.93859 23.5983 -3.00518
3199 4 1 7.22428 23.8018 -3.5157
3115 4 1 10.2411 23.5909 -4.9871
3116 4 1 9.17725 24.1385 -5.10368
3114 4 1 10.7898 23.3036 -4.05335
3113 4 1 11.4962 22.4326 -3.51458
3112 4 1 12.3877 21.7209 -3.04285
3111 4 1 13.2341 22.2652 -3.83232
3109 4 1 13.3101 22.3234 -3.45548
3108 4 1 14.162 22.9274 -2.81429
3110 4 1 13.8156 23.2041 -4.12657
3107 4 1 14.5701 23.6147 -3.77428
3086 4 1 18.319 21.6752 -3.92981
3089 4 1 17.3222 21.6173 -3.06314
3087 4 1 17.8044 22.8071 -4.05451
3088 4 1 18.3852 22.1647 -3.31356
3192 4 1 5.26289 24.9355 -5.25399
3372 4 1 3.42537 24.7519 -3.27912
3194 4 1 7.58068 25.1926 -4.44205
3196 4 1 6.83854 24.7152 -3.5655
3193 4 1 6.45061 24.9704 -4.81624
3195 4 1 6.50581 25.6614 -4.14188
3200 4 1 8.06319 24.2996 -2.93967
3203 4 1 9.87403 25.9661 -4.78976
3204 4 1 9.34546 25.1279 -5.38017
3201 4 1 8.55089 25.3588 -2.99934
3202 4 1 9.34193 25.332 -3.94916
3278 4 1 11.0532 25.3523 -3.37131
3276 4 1 12.4637 25.1035 -3.76533
3277 4 1 12.0505 25.7605 -2.81987
3275 4 1 12.9796 25.4768 -2.76029
3274 4 1 11.9111 26.0545 -2.70686
3106 4 1 13.7403 24.3454 -3.13162
2627 4 1 7.52387 7.29133 -1.39631
2628 4 1 7.97104 6.49145 -0.556092
2625 4 1 7.7362 7.5472 -1.45607
2629 4 1 8.47584 7.54875 -0.231548
2626 4 1 8.37143 6.92253 -0.570111
2624 4 1 8.90279 7.79373 -1.59482
3542 4 1 1.19892 8.98181 -2.30738
3540 4 1 2.25871 10.7517 -2.66619
3541 4 1 1.69787 9.97626 -1.91492
2579 4 1 5.28214 9.89667 -0.592895
2580 4 1 6.09934 9.76652 -1.53358
2578 4 1 5.47849 9.78349 -1.82442
2581 4 1 5.60855 8.72947 -1.09494
2587 4 1 7.07593 8.58142 -0.0739017
2621 4 1 9.45121 9.63565 -0.254299
2623 4 1 8.9037 8.94024 -1.06929
2620 4 1 8.72561 9.64982 -1.14475
2619 4 1 9.01832 10.3366 -0.231469
2622 4 1 9.07184 10.118 -1.28822
2608 4 1 11.0632 9.94617 -1.01766
2609 4 1 12.1523 9.64075 -0.747697
2610 4 1 11.2434 10.158 -1.48104
2611 4 1 11.3697 9.17307 -2.23164
2607 4 1 11.8275 10.3337 -0.131456
2548 4 1 2.38553 12.037 -0.412897
2549 4 1 2.60826 13.2002 -0.277521
2547 4 1 2.81296 12.0287 -1.5199
2546 4 1 3.0597 12.8828 -0.7852
2544 4 1 4.75551 12.4278 -0.31899
2543 4 1 4.8866 12.4293 -1.47544
2577 4 1 5.83292 10.9524 -2.16236
2576 4 1 6.94596 11.2614 -2.27818
2617 4 1 9.8316 11.5523 -2.15907
2618 4 1 9.42038 11.1526 -1.0268
2606 4 1 11.7463 11.4433 -0.436132
2552 4 1 2.5305 14.4841 -1.4467
2551 4 1 1.72666 13.6287 -0.963238
2550 4 1 2.50605 14.3881 -0.448281
2553 4 1 1.69737 15.3166 -1.44872
2542 4 1 4.65703 13.5508 -1.61832
3520 4 1 4.73717 14.8638 -2.48108
2540 4 1 3.73616 14.8223 -0.268947
2541 4 1 4.65688 14.4524 -0.843675
2525 4 1 7.69434 13.9365 -0.315226
2528 4 1 6.40726 15.8813 -0.702464
3521 4 1 5.71678 14.0818 -2.36541
2527 4 1 5.82263 15.0464 -0.102798
3239 4 1 7.11134 15.0217 -2.62593
2526 4 1 7.04737 14.8865 -0.362902
3240 4 1 6.57376 15.9125 -2.12289
3237 4 1 8.60154 16.1363 -2.09135
3042 4 1 12.6041 15.9929 -2.19629
3039 4 1 15.1971 14.671 -2.31423
3040 4 1 14.2892 15.5305 -2.39353
3471 4 1 -0.919708 18.193 -1.40492
3470 4 1 -1.65537 17.6856 -2.23465
3472 4 1 0.205034 18.1565 -0.874848
3480 4 1 1.84388 18.7805 -2.21552
3475 4 1 0.993305 17.6757 -0.308873
3476 4 1 2.13522 17.5984 -0.571398
3473 4 1 1.32505 18.3927 -0.781224
3478 4 1 2.64032 18.8382 -0.977034
3474 4 1 0.383701 17.8254 -1.27218
2554 4 1 2.43458 16.264 -1.21396
3479 4 1 2.82271 18.1047 -1.96514
2556 4 1 2.86012 16.9736 -2.48779
2555 4 1 3.25418 17.164 -1.33846
3515 4 1 4.84813 17.7149 -2.40646
3516 4 1 3.76072 17.517 -2.6646
3507 4 1 7.35978 18.3831 -0.473508
3241 4 1 7.18032 16.6294 -1.32204
3242 4 1 8.01266 16.9589 -2.12537
3243 4 1 7.86008 16.5733 -1.00536
3514 4 1 6.07822 18.0526 -2.41458
3511 4 1 7.20445 18.303 -1.84636
3509 4 1 7.92919 18.0948 -2.3256
3244 4 1 8.99654 16.508 -0.590077
3510 4 1 8.19435 17.8988 -1.23445
3246 4 1 9.91329 17.1959 -1.12101
3245 4 1 9.06337 17.7141 -0.602417
3247 4 1 9.84881 17.9419 -0.108016
3250 4 1 12.4783 18.4218 -1.32364
3251 4 1 12.4507 18.5814 -2.52296
3249 4 1 11.2197 18.5496 -1.31719
3248 4 1 10.8503 18.5425 -0.212808
3041 4 1 13.6724 16.482 -2.11784
3033 4 1 16.0087 16.9193 -1.32468
3034 4 1 15.968 16.8288 -2.45735
3030 4 1 13.8132 17.367 -0.854337
3032 4 1 15.0912 17.4588 -0.653047
3395 4 1 -2.92524 19.9139 -2.20508
3397 4 1 -2.13439 20.1572 -0.412364
3398 4 1 -2.61213 20.5222 -1.39991
3396 4 1 -2.0356 19.735 -1.50606
3394 4 1 -1.79649 20.1033 -2.53764
3403 4 1 -0.176226 21.5182 -2.36124
3399 4 1 -2.22622 21.3248 -2.122
3402 4 1 -1.17332 20.9074 -2.0844
3401 4 1 -2.35213 21.0732 -2.2526
3392 4 1 0.0924993 19.5294 -2.49284
3493 4 1 2.37195 20.1107 -1.20159
3490 4 1 3.84202 21.2959 -1.377
3489 4 1 4.71364 21.2346 -2.26633
3494 4 1 3.33647 20.0524 -0.555596
3495 4 1 4.47614 20.0555 -0.056204
3491 4 1 4.28871 20.2255 -1.04379
3492 4 1 3.39525 20.318 -1.82721
3296 4 1 6.94053 19.9035 -0.225535
3512 4 1 6.40353 18.9573 -2.411
3508 4 1 7.88458 18.8734 -1.40724
3297 4 1 6.58882 21.002 -0.0553069
3292 4 1 9.30222 21.2532 -1.81666
3294 4 1 8.45785 19.6682 -0.550311
3293 4 1 8.63554 20.8429 -0.992245
3290 4 1 9.89305 21.4909 -1.6052
3260 4 1 11.6673 21.1399 -0.468544
3261 4 1 11.912 21.2281 -1.56405
3259 4 1 12.181 21.1667 -1.54375
3258 4 1 12.8844 20.3305 -1.0137
3256 4 1 13.899 21.1711 -1.15176
3257 4 1 13.8683 20.2071 -0.382199
3255 4 1 14.8252 20.5174 -1.60725
3253 4 1 14.2984 19.6159 -2.05249
3254 4 1 15.4708 19.5951 -1.96298
3095 4 1 16.6287 21.4034 -1.90824
3094 4 1 17.1076 20.6023 -2.64866
3091 4 1 18.1464 20.3799 -2.00197
3097 4 1 17.2536 21.5237 -1.36471
3404 4 1 -0.483395 22.5121 -1.69927
3377 4 1 1.33818 24.1003 -1.26637
3378 4 1 2.08775 23.7636 -2.14513
3339 4 1 3.32567 23.4931 -0.917533
3338 4 1 4.49936 23.2165 -0.639758
3298 4 1 7.51553 21.7427 -0.101243
3288 4 1 9.47895 22.8131 -0.823908
3286 4 1 10.0761 23.7279 -0.338641
3289 4 1 9.62555 22.5795 -1.9483
3291 4 1 9.05619 21.9004 -0.829583
3266 4 1 12.0771 23.6057 -0.454637
3265 4 1 12.4249 23.3665 -1.55688
3264 4 1 11.8034 22.443 -1.32155
3262 4 1 11.3987 22.2922 -1.2873
3263 4 1 11.2883 23.3692 -1.69759
3105 4 1 13.5933 23.716 -2.13976
3104 4 1 14.544 23.6385 -1.41037
3100 4 1 15.8394 23.3493 -2.10604
3103 4 1 15.3206 23.9304 -2.23483
3102 4 1 15.3168 23.4655 -1.1956
3101 4 1 14.9297 24.0674 -2.10917
3098 4 1 16.0111 21.7234 -1.10747
3096 4 1 16.2049 22.1979 -1.2184
3099 4 1 16.4374 22.7882 -1.32456
3090 4 1 18.1627 21.5661 -2.22857
3364 4 1 2.15216 25.3157 -0.145252
3370 4 1 2.12238 25.7117 -2.39974
3375 4 1 2.32426 25.4915 -1.27048
3376 4 1 2.39493 24.4245 -0.72351
3368 4 1 2.23982 26.581 -1.45386
3366 4 1 1.76992 26.4201 -0.0415295
3369 4 1 3.16778 26.3187 -2.0885
3371 4 1 3.30202 25.7289 -2.55946
3362 4 1 4.02695 26.1672 -0.166512
3374 4 1 3.22219 24.842 -1.15888
3373 4 1 3.82421 24.7725 -2.15572
3367 4 1 2.82567 26.8105 -0.502521
3334 4 1 4.73161 25.3893 -0.579949
3363 4 1 3.3198 25.2889 -0.259241
3198 4 1 7.17672 24.6392 -2.541
3336 4 1 5.5029 24.2488 -0.227474
3333 4 1 5.60766 26.094 -0.265231
3282 4 1 9.04079 25.8984 -1.22326
3283 4 1 8.15742 25.1918 -0.791231
3280 4 1 10.4059 25.6036 -2.28372
3281 4 1 10.0715 25.1873 -1.2705
3284 4 1 9.0142 25.0296 -0.00244875
3272 4 1 12.1278 26.7099 -0.544489
3273 4 1 11.8413 25.9796 -1.47866
3271 4 1 11.9301 25.6567 -0.0372698
3279 4 1 10.8999 24.5181 -2.47793
3361 4 1 3.76537 27.2622 -0.319186
3332 4 1 5.00648 27.1142 -0.182604
2585 4 1 5.26568 7.96961 0.739529
2631 4 1 8.90825 7.34946 1.6625
2630 4 1 8.12063 7.04206 0.7778
2633 4 1 9.92395 8.03543 2.63552
2588 4 1 7.65871 9.09825 0.899475
2582 4 1 5.51802 8.54861 0.0770576
2584 4 1 6.31071 8.51154 0.956467
2583 4 1 5.73645 9.5203 0.654405
2586 4 1 6.40853 8.28379 0.921251
2632 4 1 8.83734 8.28317 2.34972
2590 4 1 8.83753 9.56886 1.82721
2589 4 1 8.19219 10.1485 1.00582
2595 4 1 10.4098 9.89128 1.26983
2594 4 1 9.76994 10.5898 1.91847
2591 4 1 9.78318 10.106 2.29106
2596 4 1 11.0994 9.75155 2.20097
2605 4 1 11.3452 10.6898 0.405267
2601 4 1 12.463 10.3746 2.48532
2604 4 1 11.9548 10.4701 1.43613
2545 4 1 3.74429 13.0239 0.0827192
2518 4 1 7.69147 13.3727 1.26908
2515 4 1 7.29337 13.2069 2.20271
2517 4 1 7.6861 12.2907 0.964396
2593 4 1 9.90815 10.9729 0.833348
2592 4 1 10.2018 11.19 1.93013
2516 4 1 8.34012 13.1461 1.57954
2602 4 1 13.1002 11.283 2.28529
2603 4 1 13.0156 10.9459 1.12637
2453 4 1 -10.466 15.8289 2.25352
2454 4 1 -10.3172 16.1347 1.11109
2455 4 1 -10.4713 15.959 2.27104
2539 4 1 4.1828 15.1214 0.71723
2538 4 1 4.8729 15.706 1.4313
2522 4 1 6.30527 15.2404 1.78571
2523 4 1 6.99395 14.5432 1.06226
2521 4 1 7.40235 14.9095 1.61169
2530 4 1 5.63367 15.9965 0.179213
2993 4 1 7.38587 15.8104 2.37194
2992 4 1 6.73236 16.1282 1.47391
2519 4 1 8.23666 14.1945 1.83206
2524 4 1 8.0835 14.6463 0.581949
2451 4 1 -11.1619 17.3911 1.76462
3477 4 1 2.43982 18.4559 0.157332
2535 4 1 4.31536 17.8587 0.366139
2537 4 1 4.04902 16.5343 1.24773
2536 4 1 4.12471 17.6487 1.53707
2533 4 1 5.27475 17.6603 1.0407
2534 4 1 4.27832 17.9801 1.55839
3506 4 1 6.89968 18.452 0.629155
2531 4 1 5.51963 17.0674 0.669658
2529 4 1 6.74681 16.2154 0.436487
3503 4 1 6.37363 18.3666 1.70286
2532 4 1 6.02728 18.0765 0.179338
2991 4 1 7.10071 16.7228 2.38564
2990 4 1 6.21088 17.5439 2.53861
2916 4 1 11.2689 17.3653 2.30735
2915 4 1 11.8863 18.4031 1.96809
3027 4 1 12.9772 18.569 1.004
3028 4 1 13.5267 17.6633 1.39684
3029 4 1 13.4744 17.5906 0.277326
3026 4 1 14.0561 18.3773 0.662429
2910 4 1 14.4754 16.6142 2.48809
3031 4 1 14.2278 17.2175 0.220294
3497 4 1 3.09694 19.568 1.51522
3501 4 1 5.34885 19.14 0.725963
3499 4 1 4.3697 19.6577 2.34075
3500 4 1 4.2085 19.235 1.16882
3496 4 1 3.87642 20.2948 0.927577
3498 4 1 4.24163 19.9543 1.16128
3295 4 1 7.9227 20.4242 0.256738
3502 4 1 5.93895 19.5017 1.7285
3504 4 1 5.51007 18.8912 2.36166
3505 4 1 6.37577 18.907 1.6328
3018 4 1 9.89082 19.9694 1.44061
3015 4 1 9.58196 19.1163 2.08145
3019 4 1 10.5788 20.8238 0.999759
3016 4 1 9.88944 20.306 1.89347
3017 4 1 10.984 20.0221 1.87079
3024 4 1 12.6659 19.5937 1.07479
3020 4 1 11.5297 20.2863 1.50816
3021 4 1 12.4995 20.6488 2.17462
3023 4 1 12.2616 20.6708 1.44782
3022 4 1 12.5129 19.5506 1.75033
3025 4 1 13.8678 19.296 1.40796
3341 4 1 2.4264 22.5747 1.06723
3343 4 1 1.86104 22.3278 2.29024
3340 4 1 2.78483 23.1694 0.122203
3342 4 1 2.94561 21.9773 1.92287
3337 4 1 4.40573 24.0345 0.257026
3287 4 1 8.99514 23.5041 0.0710055
3299 4 1 8.61201 22.4426 0.0849692
3301 4 1 9.53665 21.6128 1.58623
3300 4 1 9.21909 22.6273 1.11781
3285 4 1 8.99081 23.8737 0.103578
3267 4 1 11.0446 23.6353 0.122638
3269 4 1 11.8425 23.9094 0.361956
3268 4 1 11.0506 23.6898 1.28914
3365 4 1 2.39752 25.9934 0.883736
3356 4 1 2.32584 24.3447 2.25629
3331 4 1 5.01803 26.1538 0.63434
3335 4 1 4.53786 24.6205 0.323211
3358 4 1 3.72528 26.3314 2.20622
3329 4 1 5.01689 26.1444 0.555843
3357 4 1 2.85149 25.4065 2.29946
3355 4 1 3.33485 25.0302 2.59744
3353 4 1 4.21851 24.7449 2.00678
3354 4 1 3.42177 25.4958 1.51029
3359 4 1 3.31406 26.5994 1.0713
3330 4 1 5.56322 25.0611 0.762337
3325 4 1 6.70051 26.65 2.52394
3270 4 1 11.8244 24.9767 0.880959
3360 4 1 3.54417 27.7455 0.749225
3328 4 1 5.09599 27.0842 1.27167
3326 4 1 6.68102 27.5898 1.66182
3327 4 1 5.94447 27.8094 0.74975
2491 4 1 0.568932 10.2077 5.05366
2642 4 1 7.23904 8.21622 5.0917
2641 4 1 7.52566 8.73632 4.11236
2645 4 1 8.00882 8.40059 5.01979
2635 4 1 9.89723 9.3549 3.82394
2639 4 1 8.57727 10.0001 3.89935
2640 4 1 8.29 9.04449 3.27022
2636 4 1 9.7345 10.5668 3.47796
2634 4 1 10.2926 8.31039 3.71403
2598 4 1 12.0829 8.78915 2.97467
2600 4 1 12.1531 9.29257 2.75964
2597 4 1 11.0037 8.72021 2.70798
2599 4 1 13.1079 9.20312 3.3963
2488 4 1 -0.680035 11.4125 4.97802
2502 4 1 4.64225 13.191 5.24378
2513 4 1 6.92033 12.0334 4.23096
2512 4 1 6.37871 11.509 3.32138
2514 4 1 7.09714 12.5569 3.16052
2511 4 1 5.90478 11.2939 4.39313
2638 4 1 8.83396 11.0926 4.36351
2637 4 1 9.97828 10.8676 4.63715
2423 4 1 -21.9858 13.5586 5.36838
2424 4 1 -20.7957 13.8393 5.20026
2426 4 1 -20.2396 14.7145 5.29276
2437 4 1 -16.1733 15.5171 4.30732
2430 4 1 -18.2531 15.8539 4.13799
2435 4 1 -17.4094 15.8257 2.78061
2429 4 1 -18.4831 14.9459 4.93819
2438 4 1 -16.0683 14.355 4.48691
2440 4 1 -14.7051 14.6039 4.24684
2439 4 1 -15.2017 13.5692 4.24761
2442 4 1 -13.9664 15.3159 3.32455
2441 4 1 -15.0587 15.6136 3.76091
2443 4 1 -14.1296 15.2477 4.57277
2444 4 1 -13.2352 15.2769 3.76474
2445 4 1 -12.2423 16.0116 3.94808
2456 4 1 -11.0134 15.4262 3.14554
2458 4 1 -9.38812 15.8261 4.26967
2464 4 1 -6.40506 15.7514 3.24906
2520 4 1 7.85849 14.8698 2.73305
2995 4 1 7.58761 16.0706 4.61311
2997 4 1 7.10483 15.1128 4.87492
2994 4 1 7.85901 16.0372 3.46572
2431 4 1 -18.9175 16.3134 3.35757
2433 4 1 -18.1118 16.4285 2.97303
2434 4 1 -17.06 16.8797 3.26484
2436 4 1 -16.8521 16.3929 3.67191
2432 4 1 -18.1256 16.8235 4.14754
2450 4 1 -11.0367 17.1253 2.91283
2446 4 1 -11.6987 16.8412 4.53866
2447 4 1 -12.8384 16.9307 4.00227
2448 4 1 -13.3599 17.0347 2.85436
2449 4 1 -12.2228 17.3566 3.18908
2452 4 1 -10.5574 16.9545 2.70688
2459 4 1 -8.88231 16.7892 3.59653
2457 4 1 -10.3025 16.2795 3.72445
2460 4 1 -8.01799 17.2494 4.34294
2462 4 1 -6.75325 16.6028 4.46522
2461 4 1 -6.89361 17.6547 4.04719
2463 4 1 -7.42827 16.3313 3.4613
2467 4 1 -5.67305 16.2814 4.18516
2468 4 1 -5.63842 17.4851 4.44026
2465 4 1 -5.72652 16.2362 4.03991
2471 4 1 -3.87163 18.1335 5.17198
2472 4 1 -2.72722 18.5543 4.99727
2473 4 1 -3.01286 17.4861 4.58234
2466 4 1 -4.6456 16.58 3.72708
2469 4 1 -5.27246 16.5575 5.13903
2470 4 1 -4.37236 17.1115 4.66728
2474 4 1 -2.47183 16.4941 4.94684
2475 4 1 -1.4942 17.0761 4.8312
2988 4 1 5.23678 18.0694 3.74874
2987 4 1 4.56626 18.7163 4.46577
2989 4 1 5.66887 16.9837 3.4017
2998 4 1 7.02546 16.2789 4.70567
2999 4 1 7.00032 16.7062 3.59318
3001 4 1 7.95519 17.0356 5.18292
3000 4 1 6.81308 17.0284 4.76864
3002 4 1 7.33485 18.1523 5.2192
2918 4 1 10.4627 17.3798 4.39735
3004 4 1 9.17525 18.4884 5.16237
2914 4 1 12.6731 17.9948 2.69498
2919 4 1 11.1567 16.9859 5.31528
2917 4 1 11.1225 16.9498 3.44175
3012 4 1 12.076 18.643 4.21088
2906 4 1 13.1114 18.3434 5.15265
2913 4 1 13.7858 18.03 3.09217
2912 4 1 14.9131 17.881 3.39918
2911 4 1 13.9256 17.2589 3.20065
2909 4 1 13.5611 16.8798 3.07091
2907 4 1 13.6779 17.3353 4.68939
2908 4 1 14.1935 16.4909 4.05725
2903 4 1 14.7483 18.3398 4.96215
3003 4 1 8.06905 19.0036 4.99939
3302 4 1 8.98423 21.5286 2.71889
3303 4 1 8.63929 21.0295 3.74258
3014 4 1 10.2759 19.0922 3.10679
3305 4 1 9.32567 21.3896 4.11684
3013 4 1 11.4172 19.1956 3.30699
3011 4 1 12.2794 19.7555 4.63226
2899 4 1 15.4024 21.2195 4.86182
2897 4 1 14.5703 21.3877 4.15878
2900 4 1 14.5644 20.3012 4.85585
2895 4 1 15.7568 20.5317 3.49761
2896 4 1 15.7774 21.4582 4.30471
2898 4 1 15.0342 20.2282 4.29438
2894 4 1 16.3298 21.44 2.99247
2892 4 1 16.8633 21.4008 5.13991
2891 4 1 17.6037 21.0223 4.27284
2890 4 1 16.9774 21.4819 5.24297
3345 4 1 2.11763 21.8752 3.28466
3347 4 1 2.03076 23.832 3.19509
3346 4 1 1.41268 22.8464 3.17296
3344 4 1 3.04326 22.3957 2.76882
3350 4 1 2.7761 24.1112 3.61957
3351 4 1 3.93147 24.1809 4.12302
3319 4 1 7.43808 23.4191 4.19894
3321 4 1 6.02733 23.9206 3.76477
3318 4 1 6.90577 24.0352 5.03112
3320 4 1 6.38452 23.444 4.84515
3304 4 1 8.42173 22.194 3.8383
3306 4 1 8.18211 21.6564 3.9809
3307 4 1 8.89411 22.6972 4.17342
3309 4 1 8.64229 23.7503 4.18955
3310 4 1 9.78074 24.1488 3.99427
3311 4 1 10.187 23.0504 4.24535
3308 4 1 8.94144 23.3015 3.12181
3312 4 1 10.3651 24.0341 4.98725
2893 4 1 16.8368 21.8143 4.10125
3348 4 1 1.85439 24.9257 3.77581
3352 4 1 3.98928 24.9146 3.17912
3349 4 1 2.95887 25.3725 3.55704
3322 4 1 6.40981 24.9902 3.97337
3323 4 1 5.616 25.8846 4.14784
3324 4 1 5.67531 26.6347 3.18697
2332 4 1 -27.9916 1.5518 7.16301
2333 4 1 -28.3075 2.41111 7.93909
2331 4 1 -26.9358 1.0408 7.09366
2334 4 1 -27.5406 1.51374 7.83155
2329 4 1 -25.1826 0.638236 6.27412
2330 4 1 -26.3145 1.12113 5.99587
2324 4 1 -22.8808 0.970556 7.43755
2327 4 1 -24.1631 0.870986 6.97925
2325 4 1 -22.4976 2.05829 7.23121
2326 4 1 -23.542 1.74545 6.64384
2490 4 1 -0.0744462 10.5256 6.09085
2492 4 1 1.16672 10.4804 6.10317
2493 4 1 2.24435 10.6403 5.57455
2494 4 1 3.26508 10.0976 5.87527
2498 4 1 3.5214 10.7596 6.91582
2495 4 1 2.92039 9.80706 7.01912
2644 4 1 7.42007 8.2491 6.04439
2643 4 1 8.36402 8.23364 5.40505
2653 4 1 9.36368 9.98171 7.43777
2646 4 1 8.18898 8.83809 6.08929
2647 4 1 8.57652 8.80003 7.25722
2649 4 1 10.2228 9.14398 7.95284
2655 4 1 9.19134 10.7434 7.88668
2409 4 1 -20.8033 12.7377 7.75048
2489 4 1 -0.358418 11.6684 6.05326
2484 4 1 0.574567 12.7097 5.46163
2497 4 1 2.61473 11.6283 6.86287
2487 4 1 0.153069 11.6661 5.84064
2485 4 1 1.02912 11.6364 5.782
2486 4 1 0.711951 11.6054 6.95331
2500 4 1 3.17004 12.9566 6.85796
2501 4 1 4.10173 13.3567 6.31364
2496 4 1 3.50482 10.8385 7.32086
2499 4 1 2.87651 11.7663 6.86009
2509 4 1 6.92935 11.3978 6.56174
2510 4 1 6.08811 11.4733 5.62391
2508 4 1 5.88511 10.932 6.13744
2506 4 1 6.49573 12.7961 7.10747
2505 4 1 5.50537 13.1701 6.53257
2507 4 1 5.75469 11.9002 6.71633
2654 4 1 8.66906 10.8628 6.88442
2656 4 1 10.0965 11.451 7.44869
2658 4 1 8.3387 12.3687 7.03766
2657 4 1 9.28682 11.6295 6.56933
2417 4 1 -22.0711 14.4283 7.41399
2418 4 1 -22.3268 15.3215 8.05818
2420 4 1 -23.517 15.2013 7.34599
2421 4 1 -22.8782 15.2431 6.42426
2422 4 1 -22.2092 14.4035 6.12471
2416 4 1 -22.1492 15.5619 7.84174
2427 4 1 -19.9512 13.5957 5.6311
2414 4 1 -21.3316 15.7086 7.45248
2425 4 1 -21.2251 14.7011 5.9026
2412 4 1 -20.5298 15.2421 7.13873
2411 4 1 -21.1412 14.2952 6.87113
2410 4 1 -21.0327 13.9015 8.04011
2428 4 1 -18.7561 13.8608 5.4153
2480 4 1 -0.597699 14.8718 6.57531
2478 4 1 -0.67189 15.6294 6.68113
2477 4 1 -1.54252 15.6286 5.95702
2483 4 1 0.798727 13.5755 6.26577
2482 4 1 0.507339 14.7557 6.47023
2481 4 1 0.0914371 15.7975 7.07585
2479 4 1 0.179177 15.2915 7.38961
2503 4 1 5.35637 14.1119 5.56437
2996 4 1 6.92971 16.151 5.53226
2504 4 1 5.58825 14.3363 6.68501
2666 4 1 10.4926 15.5797 7.3618
2662 4 1 9.37133 13.6723 6.41693
2661 4 1 8.25834 13.6031 6.08056
2659 4 1 8.40921 13.4657 6.35822
2660 4 1 8.87122 14.4511 6.76215
2663 4 1 9.1616 14.8359 6.4353
2669 4 1 10.7446 14.4968 7.82683
2665 4 1 10.5431 15.4199 6.2161
2664 4 1 9.90284 15.3237 7.27186
2671 4 1 10.924 13.7717 7.84082
2672 4 1 11.6789 13.7754 6.9165
2670 4 1 11.8862 14.4876 7.63411
2677 4 1 12.7248 13.715 7.18651
2673 4 1 12.321 13.8893 5.93031
2674 4 1 13.2434 14.5482 5.77298
2679 4 1 13.3508 14.8167 7.01129
2680 4 1 13.0071 15.8742 7.41842
2681 4 1 12.0823 15.7747 6.60729
2675 4 1 13.4752 13.5566 6.41638
2676 4 1 13.5579 14.5642 7.03522
2476 4 1 -1.08691 16.7579 5.96019
2667 4 1 9.95811 16.5259 7.9873
2922 4 1 10.0128 17.6958 6.68744
2925 4 1 9.8202 17.5462 7.45455
2926 4 1 9.87487 18.59 7.98926
2920 4 1 12.1555 17.5777 5.67506
2921 4 1 10.9628 17.4234 6.00521
2923 4 1 10.98 17.1229 6.52075
2905 4 1 12.818 18.4031 6.37569
2924 4 1 10.9256 17.1333 7.6685
2682 4 1 11.5394 16.3196 7.55255
2904 4 1 13.9332 18.4366 5.72286
2883 4 1 18.5354 18.7943 7.09579
2985 4 1 4.65689 19.6184 6.36686
2986 4 1 5.20718 18.9954 5.42174
2984 4 1 4.56893 20.3369 5.4059
2983 4 1 5.5352 21.0069 5.5532
3007 4 1 10.5398 19.7598 6.5621
3005 4 1 9.69904 18.9416 6.09499
3006 4 1 9.2985 19.9157 6.56942
3010 4 1 12.2457 19.0646 5.56036
3008 4 1 11.6254 20.282 6.62205
3009 4 1 12.1803 19.2179 6.70227
2901 4 1 13.7087 19.7588 5.47677
2902 4 1 14.8134 19.3826 5.58903
2884 4 1 17.9041 19.7503 6.79352
2882 4 1 17.8284 19.6853 7.50377
2885 4 1 17.687 19.0336 5.90116
2887 4 1 16.8668 21.1203 6.59196
2889 4 1 17.1151 21.0998 6.32548
2886 4 1 17.1388 20.0116 6.48322
2881 4 1 16.6097 19.5111 7.22694
2980 4 1 4.10982 23.5539 6.83228
2982 4 1 4.78471 21.9498 5.4806
2979 4 1 5.1266 23.9101 7.39639
2981 4 1 4.0462 22.734 6.03812
2978 4 1 5.25908 23.5415 6.27281
2974 4 1 7.87042 22.9256 6.33827
2976 4 1 6.77978 23.4617 6.76328
2975 4 1 6.95889 23.1072 5.59882
2977 4 1 6.04957 22.6604 6.34351
3317 4 1 7.85767 24.1995 5.79165
2971 4 1 7.58185 22.1402 7.99297
2973 4 1 8.60702 23.2415 7.2939
3316 4 1 9.01031 23.7205 5.84909
3314 4 1 10.282 23.4223 6.64062
2972 4 1 8.6789 22.0441 7.6506
3313 4 1 11.162 23.8812 5.89565
2888 4 1 17.7588 21.9185 6.81354
3315 4 1 9.85232 24.4403 6.15375
2335 4 1 -27.5948 2.54874 8.20865
2322 4 1 -23.4081 0.0395921 8.56202
2323 4 1 -22.2722 0.466181 8.40886
2336 4 1 -27.0111 3.49939 8.53627
2337 4 1 -26.2085 3.17371 9.39787
2338 4 1 -25.1237 3.01183 9.84243
2650 4 1 9.82005 9.95685 8.76737
2652 4 1 10.2983 10.061 8.15358
2648 4 1 9.10551 8.69071 8.23581
2408 4 1 -21.8768 12.6491 8.18971
2382 4 1 -19.114 13.4 10.461
2651 4 1 10.019 11.1189 8.55005
2704 4 1 10.5532 13.3114 10.0636
2701 4 1 8.8796 13.2931 10.7436
2706 4 1 12.1715 13.2299 8.98331
2705 4 1 11.6858 12.8123 9.90409
2708 4 1 10.7734 12.4327 9.45472
2709 4 1 11.33 12.1231 10.5462
2419 4 1 -23.3768 14.8917 8.49616
2406 4 1 -21.6957 13.5632 9.67836
2415 4 1 -21.2925 15.0265 8.47201
2413 4 1 -20.2888 15.728 8.17169
2405 4 1 -20.9471 14.2838 10.2598
2407 4 1 -21.5324 13.7147 8.41502
2404 4 1 -20.4418 13.6081 9.40523
2402 4 1 -20.2266 15.5488 10.0054
2403 4 1 -20.293 14.3858 10.3473
2393 4 1 -17.6855 16.1135 9.25886
2392 4 1 -16.7538 15.709 9.85105
2391 4 1 -15.7811 15.0156 10.1404
2390 4 1 -15.1129 14.2584 10.7529
2699 4 1 7.89165 15.0456 10.244
2668 4 1 10.1389 15.3561 8.3188
2692 4 1 9.64541 15.6132 10.6215
2678 4 1 13.1284 14.3897 8.09802
2707 4 1 11.0611 13.4797 9.06835
2832 4 1 20.3854 15.0888 9.88709
2833 4 1 19.5637 15.79 9.35487
2401 4 1 -20.8487 16.6022 10.3076
2400 4 1 -19.7673 16.3971 10.5819
2394 4 1 -17.6035 16.7236 10.252
2691 4 1 9.38438 16.7505 10.5152
2689 4 1 10.0716 16.8033 9.86211
2687 4 1 9.90551 18.1599 9.58978
2697 4 1 8.33879 16.6124 10.6555
2688 4 1 10.6592 17.6124 10.4014
2685 4 1 12.0088 17.2222 9.33781
2683 4 1 11.481 17.1854 8.49014
2684 4 1 12.5427 16.554 8.5275
2686 4 1 10.9167 17.4751 9.60204
2843 4 1 16.1364 16.8532 9.76235
2846 4 1 14.1072 18.1367 9.51342
2842 4 1 15.1834 17.5719 9.74844
2845 4 1 15.0806 18.6088 10.0977
2844 4 1 15.7858 17.9912 9.46461
2721 4 1 13.6619 18.6565 10.5886
2841 4 1 16.3803 17.5892 9.93346
2839 4 1 17.5427 17.8443 10.3199
2840 4 1 17.3521 17.8371 9.12668
2838 4 1 17.9311 17.7608 9.20642
2837 4 1 17.5991 17.2971 10.2544
2835 4 1 18.6832 17.7986 9.90927
2836 4 1 18.5991 16.6951 10.1913
2834 4 1 19.3667 17.006 9.21387
2927 4 1 9.87779 19.4517 8.87574
2928 4 1 10.4391 20.5137 9.21613
2930 4 1 9.54466 21.0323 10.0073
2931 4 1 8.79128 21.5266 9.29736
2848 4 1 12.995 19.1861 8.11617
2849 4 1 12.51 19.9658 8.99702
2719 4 1 12.8937 19.7157 10.6211
2852 4 1 11.8126 20.6495 8.69253
2850 4 1 12.2844 21.0147 8.5622
2853 4 1 11.8177 20.5859 9.86967
2847 4 1 13.4759 19.2235 9.28426
2723 4 1 15.3023 20.1557 10.3426
2720 4 1 14.0701 19.7714 10.5561
2722 4 1 14.2675 19.6121 10.2208
2880 4 1 15.924 19.7795 8.21285
2724 4 1 15.2067 21.2247 9.93623
2726 4 1 14.7282 21.2796 9.15222
2879 4 1 16.3079 20.5345 9.10524
2878 4 1 16.6332 19.8214 9.94974
2970 4 1 7.56398 22.6764 9.11892
2969 4 1 6.75394 23.2453 9.69686
2968 4 1 6.51074 22.2711 10.3701
2967 4 1 6.86316 23.434 10.3969
2966 4 1 5.62559 23.3642 10.4793
2746 4 1 7.6551 22.7822 10.5616
2929 4 1 10.4188 21.7142 9.39106
2932 4 1 9.71339 22.0517 9.77302
2933 4 1 10.4274 22.9733 9.80416
2741 4 1 9.64044 24.0284 8.59938
2934 4 1 9.98025 21.9579 10.3726
2744 4 1 8.66967 24.1087 10.7009
2743 4 1 8.43374 24.0444 9.45933
2745 4 1 8.46528 23.2537 9.8996
2851 4 1 11.5494 21.6863 9.20315
2729 4 1 12.1029 22.7937 9.69509
2732 4 1 11.4583 23.6385 10.6242
2731 4 1 12.3612 22.8637 10.4659
2728 4 1 13.1619 22.2708 9.39199
2730 4 1 11.6397 21.9753 10.5077
2734 4 1 11.6555 23.6792 10.6962
2725 4 1 14.8138 22.325 9.62538
2727 4 1 14.141 22.0464 9.88511
2965 4 1 4.97428 24.4183 10.3755
2964 4 1 4.13303 25.0049 9.8097
2963 4 1 4.22573 26.023 9.2851
2962 4 1 5.37327 25.873 9.26591
2961 4 1 5.6591 26.0216 10.4593
2958 4 1 5.50497 25.6164 10.5373
2957 4 1 6.5505 25.6171 9.91017
2955 4 1 6.61571 26.0027 10.0762
2954 4 1 6.22879 24.8143 10.0383
2739 4 1 10.2721 26.2821 8.17183
2740 4 1 10.0686 25.0906 8.30132
2742 4 1 8.90881 24.9266 8.77971
2735 4 1 11.6403 24.7919 10.2586
2737 4 1 11.8522 25.5353 8.6194
2736 4 1 12.3201 24.6102 9.30781
2738 4 1 10.8507 25.7818 9.15335
2339 4 1 -24.6923 3.4304 10.9288
2340 4 1 -25.1955 4.4377 11.3645
2341 4 1 -24.6561 4.88993 12.327
2342 4 1 -24.6723 5.99375 11.9927
2343 4 1 -24.3379 6.35304 13.0112
2344 4 1 -24.7062 7.52562 12.882
2345 4 1 -25.3548 6.57133 13.0965
2346 4 1 -24.2815 7.06028 13.1587
2348 4 1 -22.5126 7.53159 12.7565
2347 4 1 -23.5755 7.30019 12.1603
2368 4 1 -17.5858 9.73409 13.113
2366 4 1 -17.0547 8.66531 13.4467
2369 4 1 -18.2966 10.2113 12.2388
2367 4 1 -18.2393 8.72311 13.0861
2372 4 1 -19.2003 10.8993 12.4492
2373 4 1 -19.748 11.8527 12.9775
2376 4 1 -19.3878 12.3801 12.2746
2375 4 1 -20.4451 11.9524 12.5371
2377 4 1 -20.0913 13.0099 11.5157
2371 4 1 -18.4655 11.6679 12.8743
2370 4 1 -18.0477 11.3525 11.833
2387 4 1 -15.9109 13.4609 13.1829
2703 4 1 9.8317 12.9906 11.0124
2711 4 1 12.0646 13.3798 12.3368
2710 4 1 11.7317 13.1232 11.1517
2817 4 1 15.8659 12.064 12.2744
2816 4 1 15.0732 12.8575 12.1087
2821 4 1 15.8826 13.0726 12.9506
2818 4 1 16.7907 12.6251 11.7992
2820 4 1 16.2642 12.0041 12.7915
2822 4 1 16.8863 12.5323 13.1447
2825 4 1 18.4737 12.9389 13.3082
2819 4 1 16.6562 13.1869 12.9436
2827 4 1 19.5541 13.4206 11.6679
2826 4 1 19.4438 13.3542 12.8768
2379 4 1 -20.8823 14.3209 12.6634
2381 4 1 -19.429 14.2929 11.2273
2378 4 1 -20.1355 14.2168 11.7568
2380 4 1 -19.6638 14.4403 12.41
2385 4 1 -16.7316 14.3474 12.3782
2383 4 1 -18.5648 14.2815 10.9949
2384 4 1 -17.7656 14.5417 11.8294
2388 4 1 -16.0159 14.4204 12.4251
2386 4 1 -15.632 14.6002 12.8367
2389 4 1 -15.976 14.826 11.3108
2696 4 1 7.96874 16.1034 11.6561
2698 4 1 7.44424 15.9056 11.026
2700 4 1 8.01886 14.0831 11.0055
2702 4 1 9.3253 13.8879 11.6353
2712 4 1 12.0882 14.4648 12.7528
2713 4 1 11.6701 15.0709 11.8551
2714 4 1 12.5617 15.7423 12.1931
2815 4 1 15.514 13.943 11.9865
2814 4 1 15.4486 15.0369 12.375
2813 4 1 16.3218 14.6672 13.0563
2831 4 1 20.4646 15.1678 11.0874
2829 4 1 20.892 13.8502 12.0675
2828 4 1 19.8605 14.0802 12.6443
2830 4 1 20.6429 14.0755 10.9582
2398 4 1 -19.7498 17.7002 11.0437
2399 4 1 -20.4629 16.7606 11.4815
2397 4 1 -19.4752 18.0852 12.1686
2396 4 1 -18.3784 18.4514 11.7351
2395 4 1 -17.8765 17.7013 10.9446
2694 4 1 9.5101 17.3475 12.0476
2690 4 1 10.1521 17.5652 10.8086
2693 4 1 9.62331 16.6745 11.0535
2695 4 1 8.60687 17.0398 11.2765
2753 4 1 9.94787 17.4658 13.4173
2752 4 1 9.7704 18.6317 13.164
2715 4 1 12.5237 16.8513 11.6931
2716 4 1 12.5852 17.9847 11.5905
2874 4 1 16.9641 18.1125 12.1357
2749 4 1 7.6097 20.4734 12.1532
2750 4 1 8.6469 20.2118 12.7973
2751 4 1 9.83634 19.7901 12.9319
2937 4 1 9.53852 20.9989 11.6761
2935 4 1 10.5974 20.9413 10.8208
2936 4 1 10.0549 20.0202 11.1379
2938 4 1 9.65978 20.7762 12.8052
2718 4 1 12.1144 19.2562 11.3769
2717 4 1 12.9327 18.9464 12.1838
2856 4 1 12.0859 20.6808 12.3398
2855 4 1 11.1331 19.9304 12.0603
2860 4 1 11.4205 20.7354 13.1987
2854 4 1 11.3505 20.1776 10.9342
2858 4 1 12.1729 21.4096 12.6516
2857 4 1 11.013 21.0838 12.7536
2864 4 1 12.6721 19.0187 13.321
2872 4 1 15.3864 19.4349 11.8387
2871 4 1 14.8933 20.0796 12.7149
2868 4 1 15.2139 19.8162 13.0112
2870 4 1 15.6858 19.1639 13.0362
2867 4 1 14.1526 19.1578 12.9017
2875 4 1 17.7123 19.0619 12.2778
2877 4 1 16.2301 19.5776 11.0425
2876 4 1 17.0944 19.9464 11.8263
2873 4 1 16.1959 18.9157 12.4729
2950 4 1 4.66608 23.2785 13.1854
2747 4 1 7.04906 22.6942 11.6173
2748 4 1 7.49102 21.6148 11.9417
2952 4 1 6.65073 23.8853 12.0618
2951 4 1 5.62843 23.807 12.7073
2948 4 1 5.86298 23.7657 13.3984
2939 4 1 9.25905 21.8336 12.3451
2941 4 1 10.3268 22.6665 12.9219
2940 4 1 9.44038 22.9848 12.1435
2733 4 1 11.803 22.613 11.099
2959 4 1 4.90444 26.1363 11.3714
2960 4 1 5.63936 25.1085 11.1539
2956 4 1 6.49179 25.5554 11.1573
2953 4 1 6.53777 24.6182 11.1151
2349 4 1 -22.8851 7.77873 13.838
2354 4 1 -22.6568 7.43194 15.8181
2353 4 1 -21.6639 7.99698 15.5832
2355 4 1 -21.8645 7.98621 15.2348
2362 4 1 -19.4261 7.97717 15.3384
2365 4 1 -17.4572 7.94843 14.3694
2363 4 1 -18.4694 7.32867 15.047
2364 4 1 -17.6624 7.88841 15.5687
2356 4 1 -21.6097 8.69494 16.1294
2357 4 1 -22.58 9.51774 16.1014
2358 4 1 -21.5688 10.0583 15.7411
2351 4 1 -23.1001 8.4023 14.8495
2350 4 1 -23.8001 8.44728 13.8954
2352 4 1 -22.0787 9.03019 15.1194
2360 4 1 -19.5096 10.2798 15.7096
2361 4 1 -19.1674 9.1129 15.4269
2359 4 1 -20.5188 10.397 15.2004
2374 4 1 -20.4607 12.6747 13.5617
2791 4 1 9.84844 12.9934 15.7586
2792 4 1 10.9276 13.4431 15.5488
2823 4 1 17.4476 13.3012 13.8244
2824 4 1 18.2508 12.8622 14.5318
2812 4 1 17.3762 14.3374 13.5311
2811 4 1 18.2039 14.6633 14.41
2808 4 1 17.379 13.5144 15.3754
2809 4 1 16.807 14.3356 16.037
2810 4 1 17.475 13.8939 15.0721
2754 4 1 9.97159 18.4676 14.1081
2768 4 1 10.0459 17.6422 16.0266
2765 4 1 11.7136 16.6484 15.7913
2761 4 1 10.8709 18.8293 16.0915
2865 4 1 12.6965 18.4268 14.4024
2756 4 1 10.1176 20.3521 15.0136
2755 4 1 10.6207 19.2746 14.6314
2758 4 1 8.93021 20.3808 14.2617
2759 4 1 9.55127 20.1306 15.3038
2757 4 1 9.28777 21.2714 15.0412
2760 4 1 9.88168 18.96 15.3333
2859 4 1 12.0479 21.5282 13.7532
2861 4 1 11.2812 19.8213 14.0306
2862 4 1 11.9879 20.7975 13.8254
2863 4 1 12.8608 20.0318 13.8302
2866 4 1 13.5535 19.0543 13.9631
2869 4 1 16.1955 20.2103 13.4957
2949 4 1 5.08565 23.4129 14.2536
2946 4 1 7.47854 23.6151 13.8181
2947 4 1 6.56218 24.2062 14.1904
2943 4 1 10.1135 22.7697 14.4699
2945 4 1 8.48329 24.1555 13.6151
2942 4 1 10.7644 21.9505 13.8448
2944 4 1 9.33071 23.7252 14.2807
2798 4 1 12.6985 12.6492 17.1798
2794 4 1 11.9273 13.4579 17.2557
2796 4 1 11.943 12.5708 16.9546
2797 4 1 12.5536 13.3938 16.2594
2795 4 1 11.3968 12.8434 18.0638
2801 4 1 15.4159 12.9801 17.1874
2799 4 1 13.6059 12.3149 17.8277
2800 4 1 14.7198 12.1124 17.4726
2803 4 1 15.752 12.8981 17.1927
2802 4 1 15.4837 11.7843 17.3098
2804 4 1 16.7434 13.3833 17.8484
2790 4 1 8.99143 13.7603 16.1735
2788 4 1 10.1756 14.6493 17.9924
2789 4 1 9.65724 14.2576 17.0216
2793 4 1 10.8804 13.5319 16.7198
2805 4 1 16.8997 13.5417 16.7266
2806 4 1 17.9179 14.1573 17.1164
2807 4 1 17.0117 14.1321 16.3909
2772 4 1 7.79456 17.6395 17.8839
2773 4 1 6.84792 18.024 18.5455
2770 4 1 8.04757 17.6301 17.3154
2767 4 1 10.5624 17.0274 16.9064
2771 4 1 8.79639 18.1579 18.2007
2769 4 1 8.95092 17.3682 16.5325
2766 4 1 11.7853 17.3024 16.8883
2764 4 1 11.7692 17.7009 16.2685
2763 4 1 12.2975 17.5739 17.2878
2762 4 1 11.9519 18.4421 16.4879
2787 4 1 9.52078 14.8605 18.9331
2786 4 1 9.64334 15.9157 19.4014
2774 4 1 6.02013 18.2079 19.3677
2775 4 1 7.01528 18.09 19.9136
2776 4 1 6.82941 16.8841 20.1065
2777 4 1 6.84328 17.9261 19.532
2778 4 1 7.48451 18.1012 20.5936
2780 4 1 7.86077 17.5957 19.6567
2782 4 1 7.87504 16.8229 19.9553
2785 4 1 10.4302 16.4045 20.2291
2779 4 1 8.46835 18.5724 20.2128
2781 4 1 8.19127 17.5794 20.884
2784 4 1 9.81053 17.1413 19.5259
2783 4 1 8.66553 17.2445 19.2358
ITEM: TIMESTEP
8700000
ITEM: NUMBER OF ATOMS
1913
ITEM: BOX BOUNDS ff ff ff
-3.5000000000000000e+01 3.5000000000000000e+01
-3.5000000000000000e+01 3.5000000000000000e+01
-3.5000000000000000e+01 3.5000000000000000e+01
ITEM: ATOMS id mol type x y z
3611 4 1 -10.0204 -5.94849 -9.23113
3614 4 10 -10.0983 -6.92937 -9.88935
3612 4 10 -10.152 -6.91591 -9.84134
3613 4 10 -9.62074 -5.89804 -9.47899
3610 4 1 -9.56664 -4.98857 -8.64934
3608 4 1 -10.0514 -4.40719 -9.44928
3609 4 1 -10.3956 -4.22212 -8.28601
3605 4 1 -8.40659 -3.60557 -8.8321
3607 4 1 -9.72271 -3.36812 -8.86495
3599 4 1 -7.79735 -2.79902 -8.09415
3598 4 1 -6.94905 -3.3808 -8.73462
3606 4 1 -8.83417 -2.63076 -9.26718
3604 4 1 -8.10911 -3.6289 -7.59117
3601 4 1 -8.12903 -3.45166 -7.38956
3603 4 1 -7.89163 -4.67607 -7.10714
3597 4 1 -6.76653 -2.7779 -7.82239
3602 4 1 -7.18545 -3.66896 -6.83471
3589 4 1 -6.12799 -3.47022 -6.04983
3583 4 1 -7.93629 -3.15749 -5.68679
3588 4 1 -6.94716 -2.79563 -5.43545
3591 4 1 -4.23662 -3.50159 -7.15452
3592 4 1 -5.12151 -2.74776 -7.3321
3590 4 1 -5.35399 -3.353 -6.95285
3600 4 1 -8.77164 -2.43125 -7.52243
3582 4 1 -8.10503 -2.42101 -6.68254
3580 4 1 -8.29597 -0.669026 -6.20175
3573 4 1 -5.65906 -1.12624 -6.24859
3577 4 1 -6.67646 -0.989988 -5.55457
3595 4 1 -5.86975 -2.522 -6.89859
3596 4 1 -5.79004 -2.07092 -7.97841
3593 4 1 -5.67692 -2.04737 -6.61505
3581 4 1 -7.46441 -1.37488 -6.82396
3575 4 1 -5.45789 -0.886313 -5.41438
3578 4 1 -7.81772 -0.778485 -5.48952
3571 4 1 -3.8812 -1.51641 -6.41173
3572 4 1 -4.8716 -1.55315 -7.04903
3594 4 1 -4.66983 -2.68526 -6.78205
3574 4 1 -4.69 -1.71928 -5.72618
3570 4 1 -3.95442 -0.274844 -6.49345
2129 4 1 -10.8143 -24.6238 -4.32517
2130 4 1 -11.8177 -24.8807 -4.84593
2131 4 1 -11.0876 -25.7349 -4.46558
2134 4 1 -10.8983 -26.6187 -3.73613
2127 4 1 -11.8676 -24.4487 -4.60378
2133 4 1 -10.4193 -25.5535 -3.86608
2132 4 1 -10.2059 -25.1534 -5.00124
2135 4 1 -10.078 -25.8411 -3.59628
2137 4 1 -8.63516 -25.822 -2.91385
2118 4 1 -10.269 -24.2582 -2.79695
2128 4 1 -11.3501 -23.5918 -3.98146
2125 4 1 -12.5604 -23.377 -4.78185
2124 4 1 -11.5973 -22.8514 -5.31448
2126 4 1 -12.7433 -24.1066 -3.87241
2181 4 1 -13.4163 -22.6118 -3.41717
2123 4 1 -10.6731 -22.3366 -4.85894
2122 4 1 -10.6063 -22.803 -3.74358
2120 4 1 -10.4796 -23.082 -3.47944
2119 4 1 -9.5913 -23.8737 -3.81139
2194 4 1 -18.165 -20.3708 -3.13121
2192 4 1 -17.4634 -21.2547 -3.43384
2191 4 1 -17.4056 -20.0682 -3.45734
2180 4 1 -13.283 -21.4675 -3.92513
2179 4 1 -13.1272 -21.0853 -2.73981
2103 4 1 -5.66843 -18.9331 -2.79078
2106 4 1 -8.05272 -18.5948 -2.77443
2283 4 1 -25.4016 -5.68543 -3.46808
2282 4 1 -24.3483 -5.92923 -4.00226
2280 4 1 -22.5962 -5.47526 -3.18367
2281 4 1 -23.4038 -6.41188 -3.27688
2278 4 1 -20.9384 -6.33022 -3.05215
2275 4 1 -21.1445 -6.58903 -3.37746
2288 4 1 -27.0102 -3.08443 -3.64098
2287 4 1 -25.892 -2.72111 -4.0531
2284 4 1 -25.2012 -4.50123 -3.35283
2285 4 1 -25.6165 -3.39479 -3.77087
3587 4 1 -7.4796 -3.55373 -4.60392
3586 4 1 -6.47239 -3.66148 -3.99062
3585 4 1 -7.14915 -3.74242 -5.04498
3584 4 1 -7.9984 -3.11429 -4.43545
2286 4 1 -24.7973 -2.51062 -3.64019
3576 4 1 -5.91797 -1.92876 -5.1855
3566 4 1 -3.20893 -2.27515 -4.43938
3568 4 1 -3.36909 -1.23599 -4.73551
3569 4 1 -3.88167 -0.313969 -5.32108
3561 4 1 -1.57162 -2.07882 -2.97419
3567 4 1 -2.28448 -1.48905 -4.23866
3563 4 1 -1.57116 -0.449927 -4.48726
3565 4 1 -2.44648 -1.61368 -5.00154
3564 4 1 -1.41562 -1.63873 -4.4647
3562 4 1 -1.49834 -0.91106 -3.37295
2185 4 1 -16.0085 -24.3931 -1.10961
2139 4 1 -10.9163 -25.5435 -2.21315
2136 4 1 -9.64745 -26.1788 -2.54011
2145 4 1 -9.92784 -25.0627 -0.0793865
2141 4 1 -10.748 -26.6827 -1.16059
2140 4 1 -10.0831 -25.6657 -1.37703
2138 4 1 -9.77727 -25.9974 -2.50693
2144 4 1 -8.86087 -24.4268 -0.21023
2142 4 1 -9.93028 -25.82 -0.974956
2143 4 1 -9.07204 -25.6876 -0.136831
2187 4 1 -16.5918 -22.4847 -0.542063
2189 4 1 -16.8203 -21.7167 -1.79579
2188 4 1 -17.3352 -22.7304 -1.43171
2170 4 1 -13.8648 -22.2747 -0.0119606
2183 4 1 -14.0619 -23.6107 -1.68554
2182 4 1 -13.653 -22.6225 -2.26764
2184 4 1 -15.1711 -23.8315 -1.85627
2186 4 1 -15.7061 -23.2285 -0.84221
2171 4 1 -14.9441 -21.6638 -0.0548242
2121 4 1 -11.1666 -22.7256 -2.63624
2112 4 1 -8.80767 -22.4767 -0.444789
2116 4 1 -9.18848 -23.4411 -1.18855
2117 4 1 -9.72914 -23.2886 -2.25018
2115 4 1 -8.37229 -23.5454 -0.271495
2197 4 1 -19.3524 -19.4136 -2.6675
2199 4 1 -20.633 -19.642 -1.9558
2200 4 1 -20.3147 -19.3876 -0.800992
2196 4 1 -18.3108 -19.985 -2.38588
2195 4 1 -18.5055 -21.1648 -2.15367
2190 4 1 -16.9024 -20.7255 -2.5166
2193 4 1 -17.3291 -20.6562 -2.34749
2203 4 1 -18.7253 -19.8042 -0.0219836
2172 4 1 -15.225 -21.1882 -1.16439
2174 4 1 -14.106 -20.8585 -0.373138
2176 4 1 -13.9287 -21.0981 -0.5511
2178 4 1 -12.2007 -21.3695 -1.95743
2175 4 1 -13.1317 -20.1987 -0.618692
2177 4 1 -12.9672 -20.8534 -1.17416
2109 4 1 -9.65253 -20.7102 -1.44178
2110 4 1 -9.44616 -21.2027 -0.362481
2107 4 1 -8.52792 -19.5307 -2.09225
2108 4 1 -9.76995 -19.6182 -2.05072
2096 4 1 -4.09274 -19.9632 -0.841403
2198 4 1 -20.3424 -18.6969 -2.66509
2105 4 1 -7.44082 -17.8465 -2.0992
2102 4 1 -5.50661 -17.8405 -2.23428
2104 4 1 -6.26529 -18.2236 -1.97902
2098 4 1 -5.23601 -18.7653 -1.18997
2099 4 1 -5.01598 -17.5844 -1.30951
2097 4 1 -4.11687 -18.7994 -0.962244
2100 4 1 -5.10373 -17.8565 -2.39192
2101 4 1 -4.77353 -18.0491 -1.29625
2095 4 1 -4.06574 -18.7412 -0.964992
2094 4 1 -4.71475 -18.1756 -0.06531
2089 4 1 -3.7801 -16.7512 -0.526708
2233 4 1 -23.5122 -14.8817 -0.180521
2234 4 1 -22.9475 -14.1687 -0.917655
2235 4 1 -22.2824 -13.619 -0.141164
2079 4 1 -6.39101 -15.0722 -0.308868
2080 4 1 -5.39746 -14.8504 -0.933442
2081 4 1 -5.88288 -15.3749 -1.89116
2078 4 1 -7.0973 -14.1733 -0.0430816
2082 4 1 -4.82207 -15.0489 -1.3105
2086 4 1 -3.18321 -13.7186 -0.424945
2083 4 1 -4.23637 -15.0984 -0.22342
2084 4 1 -3.59926 -14.0519 -0.496604
2088 4 1 -3.16263 -15.8393 -0.215597
2085 4 1 -2.63004 -14.8443 -0.21846
2262 4 1 -21.9109 -10.9971 -1.79472
2260 4 1 -21.752 -10.3113 -1.36117
2261 4 1 -22.7159 -10.0979 -2.12598
2258 4 1 -20.7065 -8.79706 -0.164032
2268 4 1 -19.0768 -8.23395 -0.4247
2259 4 1 -21.4187 -9.12258 -1.08781
2263 4 1 -21.0962 -10.1097 -1.64565
2265 4 1 -19.0983 -9.42175 -0.850365
2264 4 1 -20.0799 -10.2034 -1.0293
2273 4 1 -21.0285 -8.37256 -2.36001
2270 4 1 -19.8502 -8.50376 -1.9864
2267 4 1 -18.418 -9.18886 -0.398386
2266 4 1 -18.7583 -8.32696 -1.14531
2279 4 1 -21.6648 -5.60443 -2.44925
2276 4 1 -21.2644 -6.23356 -2.22134
2269 4 1 -18.9997 -7.81601 -1.59096
2277 4 1 -21.2896 -7.41302 -2.51708
2272 4 1 -20.9418 -7.60449 -1.47787
2274 4 1 -20.4965 -7.30319 -2.55764
2271 4 1 -19.9872 -7.28675 -2.14935
2292 4 1 -26.8121 -2.95265 -2.1306
2289 4 1 -26.7103 -3.08207 -2.4445
2290 4 1 -26.9072 -3.47956 -1.2628
2293 4 1 -27.1224 -1.91794 -2.44217
2298 4 1 -28.4988 -0.993716 -1.64982
2299 4 1 -28.2318 -1.59947 -0.613389
2297 4 1 -28.1288 -1.68389 -0.635062
2296 4 1 -27.7337 -2.26451 -1.59244
2294 4 1 -27.3355 -0.809576 -2.06926
2295 4 1 -26.7066 -1.8093 -1.93725
2291 4 1 -26.7992 -2.32984 -1.09537
3558 4 1 -2.08869 -0.418007 -2.64052
3560 4 1 -1.58962 -1.33063 -2.03354
3559 4 1 -2.18065 -0.497819 -1.41814
2160 4 1 -12.2429 -25.3603 1.90881
2162 4 1 -12.3488 -24.8054 1.86269
2149 4 1 -9.41048 -24.5328 2.46329
2146 4 1 -10.7392 -24.7212 0.646826
2147 4 1 -10.2549 -25.7469 0.9012
2148 4 1 -9.56732 -24.8542 1.31248
2168 4 1 -14.5146 -22.9594 1.10185
2165 4 1 -13.5814 -22.7151 2.35721
2167 4 1 -13.9484 -23.4908 2.02351
2169 4 1 -14.9904 -22.6007 0.112507
2166 4 1 -12.9536 -23.1861 1.48663
2163 4 1 -12.7659 -23.6789 1.66746
2114 4 1 -9.16504 -22.7916 0.143613
2111 4 1 -9.02686 -21.9413 0.564746
2013 4 1 -6.5602 -22.9745 2.59449
2012 4 1 -6.52167 -23.9289 1.93063
2010 4 1 -5.42513 -23.3875 2.31446
2014 4 1 -6.99041 -21.8796 2.5811
2016 4 1 -7.20723 -21.7777 1.81235
2113 4 1 -8.026 -23.0832 0.279169
2009 4 1 -4.88195 -24.1076 1.61864
2008 4 1 -4.79473 -23.0913 2.12903
1718 4 1 11.8003 -23.3083 2.12746
1717 4 1 12.9844 -23.0262 2.21115
1716 4 1 12.1115 -22.1041 2.08862
1719 4 1 11.3277 -22.2935 2.37668
2201 4 1 -19.615 -19.2559 0.0914574
2207 4 1 -19.2532 -19.5715 2.35367
2202 4 1 -19.1416 -19.674 1.13798
2204 4 1 -18.6794 -19.3352 1.08948
2206 4 1 -18.2193 -19.4325 1.7534
2205 4 1 -18.3386 -20.4204 1.22172
2173 4 1 -15.1302 -21.1785 0.0246751
2015 4 1 -6.6462 -20.7022 2.31518
1713 4 1 13.4495 -21.1009 2.66083
1714 4 1 12.5375 -20.5684 1.98772
1711 4 1 15.713 -20.5426 2.2184
1712 4 1 14.4951 -20.7106 2.37597
2217 4 1 -21.9622 -17.3315 2.09875
2228 4 1 -23.0635 -16.4373 1.19693
2216 4 1 -21.0364 -18.0745 2.38915
2220 4 1 -20.6748 -17.1409 2.05872
2218 4 1 -21.2635 -18.292 2.10322
2223 4 1 -20.8345 -16.8606 2.08317
2219 4 1 -20.8213 -17.7857 1.06553
2222 4 1 -20.2677 -17.7705 1.55117
2221 4 1 -19.4906 -16.9938 2.11689
2067 4 1 -10.2285 -17.193 2.56031
2090 4 1 -3.38665 -17.087 0.564601
2091 4 1 -4.37567 -16.5625 0.129667
2092 4 1 -3.82748 -16.8862 1.04437
2093 4 1 -3.90226 -17.9793 0.788864
2230 4 1 -24.2482 -15.2335 1.33479
2227 4 1 -22.4282 -15.5707 0.716972
2226 4 1 -21.7439 -16.1448 1.6072
2229 4 1 -23.0287 -15.3293 1.54998
2232 4 1 -23.9606 -14.8442 0.985559
2236 4 1 -22.1763 -14.766 0.0481879
2231 4 1 -23.4619 -16.0036 0.800386
2239 4 1 -21.8678 -14.8062 1.08351
2224 4 1 -21.655 -15.8954 2.12269
2237 4 1 -21.3788 -14.3558 0.773329
2238 4 1 -21.1566 -15.5487 0.463849
2244 4 1 -19.8337 -16.0248 2.27296
2247 4 1 -19.3775 -15.7488 1.73171
2248 4 1 -19.1846 -14.8899 2.52721
2249 4 1 -18.9825 -14.3698 1.47135
2240 4 1 -21.3389 -14.8531 2.12442
2246 4 1 -20.0747 -15.2337 2.58771
2225 4 1 -20.6839 -15.7008 1.44724
2071 4 1 -10.7735 -13.804 2.29165
2074 4 1 -9.06289 -15.0778 0.928527
2073 4 1 -9.64086 -14.0257 1.04323
2069 4 1 -10.3324 -15.6091 2.68201
2075 4 1 -8.91149 -14.1006 0.336837
2076 4 1 -7.7932 -14.3095 0.0718342
2077 4 1 -7.12851 -14.9638 0.841385
2087 4 1 -2.79921 -14.6931 0.0290841
2253 4 1 -19.3626 -11.3809 1.3963
2251 4 1 -19.9091 -12.4734 1.28541
2250 4 1 -19.0211 -13.1427 1.66507
2255 4 1 -20.0662 -11.5415 1.17075
2254 4 1 -19.3966 -12.2722 0.576096
2252 4 1 -19.5712 -12.0689 2.36032
2072 4 1 -10.6294 -13.3459 1.17444
2257 4 3 -20.8529 -9.94599 0.120715
2256 4 1 -20.388 -10.3574 1.13373
2301 4 1 -28.2336 -0.830167 1.44791
2300 4 1 -27.9973 -1.5566 0.511659
2302 4 1 -28.7427 -0.699327 2.55681
2159 4 1 -12.0643 -24.6832 2.87839
2152 4 1 -11.7376 -26.2159 2.92475
2161 4 1 -12.3659 -24.7429 2.98695
2154 4 1 -12.0928 -26.3539 4.13785
2155 4 1 -10.9681 -26.6502 4.22816
2157 4 1 -12.6383 -25.0559 4.53088
2156 4 1 -11.7108 -25.6994 4.2265
2153 4 1 -10.9504 -26.0401 3.728
2151 4 1 -10.7655 -25.5161 3.12865
2150 4 1 -10.4112 -24.3352 3.01192
2164 4 1 -12.5858 -23.3373 2.78064
2158 4 1 -12.9 -24.2285 3.65162
1983 4 1 -9.08207 -23.4557 4.96801
2011 4 1 -6.27013 -23.6266 3.07173
2007 4 1 -5.11021 -22.5962 3.20327
1724 4 1 12.0742 -23.4493 4.70859
1723 4 1 12.585 -22.3081 4.86576
1722 4 1 11.8228 -22.866 4.13368
1721 4 1 12.2162 -21.7705 4.15041
1720 4 1 11.6311 -22.6529 3.46049
1703 4 10 16.0755 -22.345 4.04469
1704 4 10 16.224 -21.7039 5.07132
1702 4 10 16.6715 -23.1999 4.75954
2208 4 1 -19.4828 -19.4253 3.51652
2209 4 1 -20.3132 -19.2794 4.29635
2210 4 1 -19.8945 -19.4773 3.21765
2064 4 1 -10.9407 -19.0694 4.19817
2022 4 1 -8.65678 -19.2886 4.57326
2024 4 1 -8.77283 -18.8984 4.93474
2023 4 1 -9.89696 -19.1746 4.81304
2017 4 1 -7.89451 -21.5246 2.72397
2019 4 1 -6.79239 -20.0488 4.36493
2018 4 1 -7.2321 -20.8695 3.51093
2020 4 1 -7.48545 -19.2664 4.92049
2021 4 1 -7.83852 -19.6075 3.79444
2004 4 1 -3.44022 -20.3794 3.94122
2006 4 1 -4.95097 -21.4611 3.61348
2005 4 1 -4.07833 -21.2361 4.43515
2003 4 1 -3.16871 -19.9505 5.02794
1715 4 1 12.6728 -21.3573 2.84689
1706 4 1 14.7441 -21.3013 4.84602
1707 4 1 15.7865 -20.6892 5.02536
1705 4 1 15.7878 -20.6761 4.57972
1708 4 1 15.8045 -20.8762 3.81961
1709 4 1 16.7764 -20.2292 4.13499
1710 4 1 16.2782 -19.9898 3.12525
2215 4 1 -21.8583 -17.8863 3.27187
2213 4 1 -22.1696 -18.2767 3.39463
2214 4 1 -22.9002 -17.6278 2.69935
2243 4 1 -20.2141 -16.4337 3.41652
2211 4 1 -20.5282 -18.7654 3.86322
2212 4 1 -21.2245 -17.7492 3.83647
2062 4 1 -10.8801 -18.117 4.93724
2060 4 1 -11.6555 -16.7835 5.3048
2063 4 1 -10.8648 -17.9732 3.82436
2068 4 1 -9.69916 -16.465 3.31549
2065 4 1 -10.3025 -18.0932 4.61717
2066 4 1 -10.2706 -17.1748 3.82041
2031 4 1 -8.81328 -16.3294 4.64745
2025 4 1 -8.11746 -17.9497 4.74229
2026 4 1 -7.96383 -16.8234 4.22873
2027 4 1 -7.27163 -16.9352 5.23707
2241 4 1 -21.7454 -15.1361 3.16486
2245 4 1 -20.3001 -16.0846 3.4118
2242 4 1 -20.6034 -15.3331 3.50487
2070 4 1 -10.8567 -14.7334 3.16626
2030 4 1 -9.34893 -15.3707 4.10675
2029 4 1 -9.09525 -16.0486 5.10687
2032 4 1 -8.81258 -15.0959 4.68724
2028 4 1 -7.84095 -15.9978 4.91972
2033 4 1 -7.80618 -14.4623 4.98533
2311 4 1 -25.8676 -3.32994 4.66507
2304 4 1 -27.6982 -1.08922 3.69115
2303 4 1 -28.558 -0.188773 3.60227
2308 4 1 -25.9636 -0.207692 5.18317
2306 4 1 -25.5572 -1.1974 3.72435
2307 4 1 -25.0397 -0.230911 4.35063
2310 4 1 -25.3086 -2.44415 5.09522
2309 4 1 -25.8021 -1.37507 4.93694
2305 4 1 -26.5791 -0.690524 3.35099
1985 4 1 -9.86397 -24.8416 6.51347
1986 4 1 -9.12433 -25.2254 7.34407
1984 4 1 -9.09619 -24.3946 5.74899
1987 4 1 -7.94124 -25.1632 7.7719
1734 4 1 7.71165 -24.4042 6.50179
1732 4 1 7.72637 -24.7963 6.31707
1733 4 1 6.78656 -24.7658 7.06836
1751 4 1 5.54802 -25.3237 7.86083
1730 4 1 9.40712 -25.1475 5.68428
1729 4 1 10.0268 -25.314 6.70137
1731 4 1 8.3035 -25.5274 5.51497
1735 4 1 8.65825 -24.9668 6.87472
1728 4 1 10.8924 -25.1589 5.86874
1727 4 1 12.0643 -24.6428 5.977
1981 4 1 -9.25681 -21.5415 6.05552
1980 4 1 -9.96327 -22.3327 6.65872
1982 4 1 -8.66677 -22.4909 5.59701
1988 4 1 -8.54164 -24.2095 7.39962
1991 4 1 -6.89346 -23.2413 6.07392
1993 4 1 -6.06583 -22.3724 8.06207
1989 4 1 -8.0586 -23.0767 7.48368
1992 4 1 -6.37104 -22.6487 7.00421
1990 4 1 -7.1457 -23.7388 7.09107
1995 4 1 -6.46977 -22.254 7.06974
1996 4 1 -5.75395 -22.4496 6.06874
1994 4 1 -5.3747 -22.5879 7.17532
1997 4 1 -5.3518 -21.7274 6.93633
1747 4 1 5.70108 -22.8595 7.96262
1739 4 1 7.78328 -22.6756 7.66587
1736 4 1 9.20098 -24.135 7.47703
1737 4 1 9.3887 -23.065 7.86114
1726 4 1 11.7246 -23.6801 6.65442
1725 4 1 12.2886 -24.0545 5.74877
1979 4 1 -10.5771 -21.4389 7.18265
1978 4 1 -9.59026 -20.7515 6.99015
1977 4 1 -9.04277 -20.6548 8.03839
2002 4 1 -4.02714 -19.7428 5.75321
2000 4 1 -4.63333 -21.1451 5.49474
1999 4 1 -4.11839 -20.4586 6.35014
2001 4 1 -5.13667 -20.1838 6.02163
1998 4 1 -4.43748 -21.0858 7.33979
2061 4 1 -11.339 -17.8093 5.92087
2058 4 1 -12.1274 -16.2821 6.98583
2059 4 1 -12.4966 -17.0737 6.125
2057 4 1 -11.0302 -15.9727 6.51307
2056 4 1 -11.63 -15.1869 5.76995
2055 4 1 -10.8538 -14.3641 5.49046
2053 4 1 -10.0188 -14.8215 5.46752
2054 4 1 -10.4976 -15.0544 6.51425
2051 4 1 -10.0055 -14.7203 5.97788
2048 4 1 -9.03695 -13.9803 7.15863
2050 4 1 -9.41533 -14.0783 6.8145
2052 4 1 -9.96623 -15.9378 5.61458
2034 4 1 -7.87752 -14.0021 6.15176
2035 4 1 -7.21957 -14.9971 6.24785
2037 4 1 -5.81414 -15.2824 7.00461
2036 4 1 -6.06047 -14.7812 5.94151
2038 4 1 -4.89171 -15.6352 7.68187
2049 4 1 -8.88051 -13.1431 6.22389
2314 4 1 -25.4083 -3.32659 8.00726
2319 4 1 -26.4923 -3.52152 7.02954
2312 4 1 -25.865 -3.89209 5.71352
2313 4 1 -25.5053 -3.49464 6.80537
2318 4 1 -26.6016 -2.84638 7.94772
2317 4 1 -26.8952 -4.03002 7.83668
2315 4 1 -25.3465 -4.42926 7.68916
2325 4 1 -24.951 -1.06035 7.93306
2323 4 1 -26.5912 -0.0837058 7.71162
2322 4 1 -26.0464 -0.943081 7.14219
2320 4 1 -26.3941 -2.27081 7.34481
1755 4 1 5.12407 -25.6888 10.1824
1753 4 1 5.69159 -25.3079 8.73149
1754 4 1 5.69018 -24.6916 9.71152
1752 4 1 6.34803 -26.2189 8.13566
1750 4 1 5.71041 -24.4937 8.69799
1762 4 1 7.5524 -24.6987 10.4726
1761 4 1 6.97758 -25.7682 10.4049
1763 4 1 8.71957 -24.7107 10.1315
1969 4 1 -6.06877 -22.6012 9.26484
1962 4 1 -6.48665 -22.7434 10.6331
1968 4 1 -5.02587 -22.3787 8.80242
1967 4 1 -4.70487 -21.6993 9.66305
1970 4 1 -5.27052 -21.8425 9.62172
1966 4 1 -4.33811 -22.6994 10.1907
1749 4 1 5.52978 -23.3986 8.31385
1748 4 1 6.25855 -22.699 8.97748
1746 4 1 5.5232 -22.1741 8.86537
1744 4 1 7.15085 -22.0496 9.06192
1745 4 1 6.23883 -22.5365 9.73404
1741 4 1 8.04852 -22.0628 9.60527
1740 4 1 7.96387 -23.0175 8.80753
1743 4 1 8.36371 -21.7904 9.13839
1738 4 1 8.43591 -22.8746 8.59371
1765 4 1 9.08723 -23.1777 10.159
1976 4 1 -8.20994 -21.2361 8.6645
1975 4 1 -7.3857 -20.5113 9.25971
1974 4 1 -7.11158 -20.278 10.3421
1973 4 1 -7.38129 -21.3204 9.68953
1972 4 1 -6.74451 -21.4419 8.73766
1971 4 1 -6.34257 -21.2737 9.85441
1742 4 1 8.16118 -21.0042 10.101
1800 4 1 9.11741 -19.7906 10.5904
1817 4 1 12.4069 -21.0945 10.6094
1813 4 1 12.8241 -19.5112 10.19
1815 4 1 11.9747 -19.3155 9.22648
1814 4 1 13.166 -19.4419 9.0843
1816 4 1 12.5851 -20.1652 9.92852
1803 4 1 9.9551 -17.9481 9.66189
1802 4 1 8.85867 -17.9095 9.20422
1801 4 1 8.88256 -18.7459 9.97316
1787 4 1 10.0508 -16.6208 9.86498
1786 4 1 8.86685 -16.5499 9.78136
1788 4 1 9.80358 -17.4663 10.624
1804 4 1 10.9775 -18.6165 9.47059
1805 4 1 11.0769 -17.6698 8.83396
1806 4 1 11.847 -17.031 9.44671
1807 4 1 11.7941 -18.1856 9.66131
1809 4 1 12.4472 -18.4182 9.60472
1808 4 1 12.0268 -18.6109 8.53902
1810 4 1 12.5727 -17.9216 10.6714
1812 4 1 13.7797 -18.841 10.3891
1811 4 1 13.5917 -17.6947 10.0203
2047 4 1 -9.4504 -14.2487 8.23525
2046 4 1 -9.4512 -15.3974 8.41107
2045 4 1 -8.34425 -15.03 8.39232
2043 4 1 -6.775 -14.9551 9.81321
2044 4 1 -7.78651 -14.6363 9.35602
2040 4 1 -5.42474 -14.9177 9.90678
2042 4 1 -5.70773 -15.2563 9.32226
2039 4 1 -4.97118 -15.2726 8.81104
2041 4 1 -4.53032 -15.4915 9.26124
2316 4 1 -25.8549 -3.43332 8.17874
2324 4 1 -25.607 -0.177756 8.41879
2329 4 1 -25.152 -0.914408 9.30263
2321 4 1 -26.4241 -1.37923 8.17585
2326 4 1 -24.7065 -0.991853 9.11096
2328 4 1 -25.7578 -0.334612 10.2215
1758 4 1 6.46458 -24.4172 12.0702
1756 4 1 5.53673 -24.8601 10.9036
1759 4 1 6.60753 -24.5572 10.8969
1760 4 1 6.63532 -25.515 11.525
1952 4 1 -10.9204 -22.5923 12.1089
1951 4 1 -11.0947 -22.2197 13.2762
1953 4 1 -10.1817 -22.4888 13.0668
1956 4 1 -8.95953 -21.7827 12.7658
1955 4 1 -9.70786 -22.7078 13.1024
1954 4 1 -10.0427 -22.4524 11.9213
1964 4 1 -6.03374 -23.0434 10.9299
1963 4 1 -5.94351 -21.9113 11.3168
1958 4 1 -7.3588 -22.3072 12.216
1959 4 1 -6.99503 -23.4053 12.3735
1960 4 1 -5.94129 -23.0246 11.8909
1961 4 1 -5.73212 -21.9875 11.2208
1965 4 1 -4.91637 -23.2582 10.999
1757 4 1 6.57112 -24.2041 10.9131
1774 4 1 6.9758 -22.1953 12.6698
1775 4 1 5.99382 -22.7876 12.9377
1764 4 1 9.38552 -24.1289 10.8149
1767 4 1 9.23307 -23.3728 12.0942
1766 4 1 9.8048 -23.0601 11.03
1772 4 1 8.09576 -22.5282 12.8986
1768 4 1 9.58823 -23.1153 13.2518
1769 4 1 8.42093 -23.4362 13.116
1770 4 1 8.44593 -22.1842 12.878
1820 4 1 12.3323 -22.0075 11.5249
1822 4 1 12.2234 -21.8556 12.2092
1821 4 1 13.0685 -22.6562 12.2132
1949 4 1 -11.3037 -20.9054 13.223
1948 4 1 -10.596 -19.9151 13.2694
1946 4 1 -8.94015 -19.6394 12.8413
1947 4 1 -9.82947 -18.9762 13.2298
1945 4 1 -8.84391 -19.6375 11.6275
1944 4 1 -8.36263 -20.1828 12.6005
1942 4 1 -6.976 -19.0759 12.4337
1957 4 1 -7.82342 -21.4637 12.9409
1943 4 1 -8.0238 -19.0913 13.0789
1845 4 1 5.69056 -19.4517 12.8633
1799 4 1 9.81463 -20.718 10.7958
1797 4 1 8.94331 -19.8876 11.2123
1798 4 1 8.77135 -21.1137 11.1931
1796 4 1 10.0046 -19.8755 11.6773
1779 4 1 8.52795 -20.8131 13.1802
1795 4 1 10.5434 -19.7982 12.7527
1780 4 1 8.4175 -19.6457 13.2928
1818 4 1 13.0675 -20.4532 11.4135
1819 4 1 12.2345 -21.0536 10.7889
1794 4 1 11.5013 -19.1681 12.8258
1823 4 1 12.421 -20.7114 12.5906
1824 4 1 11.3733 -20.8037 13.2177
1941 4 1 -6.41113 -18.1088 13.0408
1940 4 1 -5.59418 -17.2496 13.4388
1939 4 1 -4.68958 -16.6598 12.8405
1782 4 1 7.28154 -17.8467 12.7052
1844 4 1 5.65753 -18.3011 12.9716
1783 4 1 7.29252 -17.409 11.5132
1843 4 1 5.64556 -17.0528 13.0867
1784 4 1 8.33982 -17.7524 11.0939
1785 4 1 8.67684 -16.6364 10.9984
1781 4 1 8.20005 -18.6151 12.8095
1793 4 1 10.6919 -18.5993 12.1122
1789 4 1 10.7357 -18.0033 11.1883
1792 4 1 11.4321 -18.2217 11.1819
1791 4 1 12.4491 -18.1332 11.6872
1790 4 1 11.479 -17.357 11.7477
1776 4 1 6.76 -22.6707 13.8336
1777 4 1 7.16495 -21.5973 14.2929
1773 4 1 7.23467 -22.504 13.7796
1835 4 1 7.76414 -21.93 14.9957
1771 4 1 8.55285 -22.2108 14.0274
1834 4 1 8.96638 -21.8626 15.2081
1833 4 1 9.99452 -21.8191 14.619
1950 4 1 -10.2936 -21.4076 13.5336
1859 4 1 1.92953 -19.7764 14.8707
1860 4 1 1.62152 -20.8012 15.473
1858 4 1 2.26843 -19.5829 13.7208
1861 4 1 0.988154 -19.8593 15.8431
1862 4 1 0.573091 -18.929 15.1429
1857 4 1 2.99634 -19.5988 14.5604
1853 4 1 3.93664 -19.9769 15.6229
1852 4 1 4.27788 -20.2982 14.4832
1851 4 1 5.01919 -19.8532 15.2255
1856 4 1 3.14882 -19.1446 15.5944
1855 4 1 2.8312 -20.2017 15.1424
1854 4 1 3.38864 -19.0797 14.9919
1836 4 1 7.0921 -21.0111 15.4745
1847 4 1 6.02867 -20.6956 14.1923
1848 4 1 5.70832 -19.9433 15.0833
1846 4 1 6.14516 -19.5433 13.9617
1849 4 1 6.04653 -20.6668 16.0417
1838 4 1 7.84828 -18.9864 14.4488
1837 4 1 7.52237 -20.1299 14.7294
1850 4 1 5.83905 -20.5875 14.782
1778 4 1 8.264 -21.2465 14.2489
1829 4 1 10.3007 -19.9124 15.6871
1831 4 1 9.96654 -21.2965 14.6794
1828 4 1 10.1955 -20.9928 15.2369
1827 4 1 10.8008 -20.0759 15.822
1832 4 1 11.1491 -21.311 14.75
1825 4 1 10.7844 -19.9685 13.8265
1826 4 1 11.4615 -19.8448 14.8237
1830 4 1 10.9619 -20.7078 14.9614
1938 4 1 -4.60899 -17.0886 14.0074
1937 4 1 -3.515 -17.0135 14.3726
1936 4 1 -2.71237 -16.7338 15.2741
1929 4 1 -0.0316697 -17.926 15.9851
1930 4 1 -1.01388 -18.4011 15.6082
1933 4 1 -1.67099 -16.6572 15.7484
1932 4 1 -0.502179 -17.0834 15.8302
1863 4 1 1.67306 -18.7191 15.5524
1864 4 1 1.32764 -17.5153 15.7398
1878 4 1 3.26996 -17.11 14.7677
1879 4 1 4.30662 -17.5626 15.1612
1876 4 1 3.26244 -16.3196 15.8106
1877 4 1 3.57517 -17.4004 15.9719
1841 4 1 7.20852 -17.7371 14.709
1842 4 1 6.36801 -17.2518 13.9636
1840 4 1 7.40607 -16.523 14.6765
1839 4 1 7.69988 -17.7633 14.5429
1882 4 1 7.22564 -17.6618 16.0791
1881 4 1 6.5819 -18.3488 15.3672
1880 4 1 5.5245 -17.6842 15.3456
1884 4 1 7.86673 -18.4638 15.8387
1935 4 1 -1.97402 -15.8234 14.9672
1934 4 1 -1.4308 -15.513 15.9554
1891 4 1 7.04373 -21.6776 17.9908
1888 4 1 7.35726 -19.6789 17.9918
1890 4 1 7.40806 -20.9978 17.0873
1885 4 1 7.45317 -19.1983 16.6692
1886 4 1 7.5226 -19.4394 17.8196
1889 4 1 8.1687 -20.4177 17.74
1887 4 1 8.09366 -20.2354 18.5818
1931 4 1 -0.0631116 -18.1325 16.2204
1924 4 1 -0.689252 -16.7502 18.015
1925 4 1 -0.639229 -16.2278 16.8839
1927 4 1 0.662565 -16.6361 17.3643
1928 4 1 0.428847 -17.7709 17.0861
1923 4 1 0.192894 -17.4243 18.5575
1922 4 1 0.456396 -18.3978 17.9488
1921 4 1 1.21602 -18.1426 18.8003
1865 4 1 1.63671 -17.0252 16.8406
1919 4 1 1.17494 -16.7978 18.5925
1917 4 1 1.64545 -16.7271 18.7232
1874 4 1 4.43588 -16.7002 16.8982
1869 4 1 3.58039 -16.4528 18.6049
1871 4 1 4.58228 -16.5864 18.5331
1883 4 1 6.87659 -18.7717 16.5403
1926 4 1 0.19889 -15.4674 17.299
1866 4 1 1.40717 -15.8741 16.7888
1867 4 1 1.87001 -16.0059 17.9107
1875 4 1 3.55467 -15.9277 16.861
1873 4 1 4.17712 -15.8349 17.6937
1868 4 1 2.98297 -15.5222 18.1126
1872 4 1 4.44551 -15.3713 18.7198
1911 4 1 -0.700153 -19.5109 21.0306
1910 4 1 -0.91695 -20.4415 20.3977
1908 4 1 1.47245 -20.8001 20.2979
1907 4 1 1.97106 -19.7137 19.9523
1909 4 1 0.263857 -20.6722 20.0768
1913 4 1 0.502392 -18.8946 19.6808
1906 4 1 3.19295 -19.8069 19.9498
1905 4 1 3.90784 -20.644 19.503
1903 4 1 4.20714 -21.2141 20.0931
1904 4 1 4.52383 -21.4558 18.8906
1902 4 1 5.188 -20.6167 20.0839
1901 4 1 5.10534 -19.5096 19.7701
1900 4 1 4.32454 -19.3497 20.6287
1898 4 1 4.74075 -19.46 20.3157
1893 4 1 6.62628 -19.8707 18.9999
1892 4 1 6.79809 -21.1303 19.0673
1920 4 1 2.12318 -17.3125 19.0135
1912 4 1 0.303941 -18.8041 20.8479
1914 4 1 0.186904 -17.9843 20.2851
1918 4 1 1.35075 -17.878 18.8694
1915 4 1 0.471973 -17.0536 19.5845
1899 4 1 4.61805 -18.2782 20.0985
1896 4 1 5.07425 -17.9199 19.8333
1897 4 1 4.21766 -18.6742 19.6777
1870 4 1 4.10384 -17.1146 19.4473
1895 4 1 6.30918 -17.8752 19.9624
1894 4 1 6.65683 -18.6277 19.0335
1916 4 1 0.746922 -15.9817 19.093
3171 4 1 4.74256 22.3288 -16.8764
3170 4 1 3.91964 21.6856 -16.3239
3166 4 1 2.03274 22.051 -14.3984
3165 4 1 1.0377 22.0291 -13.8283
3161 4 1 0.683345 23.8424 -14.3808
3167 4 1 2.14988 22.3623 -15.5999
3163 4 1 0.361247 23.4659 -14.6214
3164 4 1 0.0700693 22.2495 -14.4646
3168 4 1 3.21835 21.8624 -15.2664
3172 4 1 5.3318 22.6787 -15.9562
3153 4 1 3.58686 22.3913 -14.1689
3169 4 1 4.39757 22.1524 -15.2894
3152 4 1 2.86462 21.7117 -13.649
3151 4 1 3.89876 21.757 -14.3307
3150 4 1 5.00361 21.8566 -13.9719
3173 4 1 5.98266 22.2634 -14.9873
3174 4 1 5.71104 23.3749 -14.93
3177 4 1 6.48354 23.9308 -14.1655
3176 4 1 5.58989 23.2494 -14.6775
3162 4 1 -0.426446 24.3195 -14.3844
3160 4 1 1.58696 24.6202 -14.5474
3175 4 1 5.56909 24.3673 -14.229
3178 4 1 5.39892 24.3222 -13.9721
3470 4 1 2.23795 17.185 -10.785
3471 4 1 3.01595 18.0011 -10.9288
3215 4 1 6.27543 18.7283 -11.6485
3155 4 1 2.45866 23.3735 -12.7059
3154 4 1 3.4185 22.6515 -12.9717
3157 4 1 2.7502 23.5579 -12.6582
3149 4 1 5.58631 21.8537 -12.9219
3147 4 1 5.79524 21.9604 -12.1058
3148 4 1 6.66574 22.4605 -12.7977
3145 4 1 6.42263 22.6886 -11.4621
3146 4 1 6.75365 22.456 -12.5151
3144 4 1 7.03122 21.771 -10.8795
3185 4 1 6.40629 23.88 -10.7923
3197 4 1 9.50918 24.0609 -11.9318
3203 4 1 8.86008 23.0173 -10.8478
3202 4 1 8.55055 24.0216 -11.3584
3201 4 1 8.78849 23.489 -12.3644
3159 4 1 1.5766 24.5556 -13.3769
3158 4 1 2.35011 24.7657 -12.49
3156 4 1 1.80726 24.2385 -12.314
3179 4 1 5.51006 24.6259 -12.8424
3180 4 1 5.49536 25.5828 -12.1295
3181 4 1 6.6313 25.8983 -12.1818
3182 4 1 6.23601 24.7506 -12.3327
3183 4 1 6.21688 24.4382 -11.2135
3187 4 1 7.86953 24.685 -10.8456
3199 4 1 10.1905 24.6682 -11.9833
3198 4 1 9.22745 25.1094 -11.4213
3200 4 1 9.39783 24.3665 -12.8676
3196 4 1 10.1712 24.6264 -11.1775
3231 4 1 7.72954 16.143 -9.93679
3228 4 1 7.28931 16.0879 -9.2964
3472 4 1 2.19126 17.677 -10.0726
3474 4 1 1.33237 18.8177 -9.78415
3468 4 1 2.43293 17.0374 -8.52058
3475 4 1 0.893537 17.9825 -9.04601
3478 4 1 1.51914 18.7559 -8.19273
3469 4 1 2.60285 17.2704 -9.66439
3476 4 1 0.60039 18.7428 -9.97822
3477 4 1 1.67445 18.7736 -9.39769
3466 4 1 2.71626 18.0728 -8.66146
3467 4 1 3.32849 17.2382 -9.26212
3222 4 1 5.05547 17.4392 -8.7793
3220 4 1 4.89404 17.533 -8.46281
3217 4 1 5.21729 18.3223 -10.0185
3230 4 1 7.87404 17.0725 -9.19872
3223 4 1 5.55621 16.4829 -8.46266
3219 4 1 6.15126 17.4586 -8.43108
3227 4 1 7.52625 16.7552 -8.39689
3229 4 1 7.04069 16.9185 -10.0873
3218 4 1 5.87819 18.4489 -9.09653
3233 4 1 8.39075 17.8126 -8.88194
3232 4 1 8.15556 17.2357 -9.91129
3473 4 1 2.28218 18.884 -10.493
3137 4 1 4.99139 20.3284 -9.01958
3134 4 1 4.59247 19.3963 -8.44511
3136 4 1 5.7 21.1647 -8.5273
3213 4 1 7.75939 19.8747 -10.5131
3138 4 1 5.3925 21.3331 -9.48262
3216 4 1 5.57045 19.2047 -10.7579
3214 4 1 6.99647 18.8715 -10.7492
3212 4 1 8.44956 19.1185 -9.81006
3211 4 1 8.22026 19.9677 -9.09726
3210 4 1 8.36413 21.0763 -8.62465
3093 4 1 13.5896 20.851 -8.30071
3095 4 1 14.7954 20.5033 -9.24871
3096 4 1 14.7949 21.2858 -8.33205
3094 4 1 13.8092 21.1428 -9.41104
3140 4 1 4.54497 22.4915 -9.49905
3143 4 1 5.85558 21.5938 -10.3829
3186 4 1 7.32392 23.9226 -10.0457
3141 4 1 5.51212 22.9208 -10.1967
3142 4 1 5.97875 22.2334 -9.333
3209 4 1 7.60308 21.8172 -8.15645
3139 4 1 5.65303 22.4394 -8.97954
3204 4 1 9.74154 22.7942 -10.069
3206 4 1 8.62731 24.0803 -8.61391
3205 4 1 8.73688 23.1727 -9.45223
3208 4 1 8.60646 22.4357 -8.31306
3207 4 1 9.24798 23.0847 -9.06866
3097 4 1 15.7337 21.9576 -8.18061
3184 4 1 7.10617 24.8263 -10.4539
3188 4 1 7.8529 24.7184 -9.71172
3189 4 1 8.2852 25.222 -8.68767
3195 4 1 10.1974 24.9779 -9.98943
3194 4 1 11.2681 25.4455 -9.65404
3193 4 1 11.4845 25.0494 -8.6026
3579 4 1 -8.22328 0.276904 -5.55409
3514 4 1 1.37884 12.9667 -6.07001
3515 4 1 1.21522 11.8544 -5.58168
3513 4 1 2.58427 13.299 -6.05161
2566 4 1 8.19474 13.3378 -5.44372
3512 4 1 3.22071 14.3174 -6.21156
3511 4 1 4.25821 13.6953 -6.10582
3509 4 1 3.66081 14.8306 -6.24449
3510 4 1 3.97243 14.1726 -7.18423
3508 4 1 2.8238 15.3552 -5.6109
3224 4 1 6.27186 15.8316 -7.72115
3225 4 1 7.48933 15.9422 -7.45999
3243 4 1 10.7583 14.8141 -6.41647
3242 4 1 10.0586 15.7542 -6.58268
3236 4 1 8.69191 15.7216 -7.06943
3241 4 1 11.0417 16.0343 -7.16196
3481 4 1 -1.15606 18.7879 -6.1647
3482 4 1 -1.85735 18.6009 -7.13735
3484 4 1 -1.33691 16.8932 -5.83953
3483 4 1 -1.78986 17.4445 -6.82653
3496 4 1 -0.666475 17.6576 -5.53164
3464 4 1 2.31878 18.0856 -6.92661
3465 4 1 2.02581 17.4526 -7.91831
3462 4 1 2.65221 17.9353 -6.87961
3461 4 1 3.30635 17.8128 -5.9195
3221 4 1 5.92102 17.7593 -8.01202
3234 4 1 8.06311 17.7568 -7.75063
3226 4 1 7.34352 17.1141 -7.24961
3235 4 1 8.46357 16.872 -7.10775
3246 4 1 8.76505 16.6453 -5.93489
3245 4 1 10.0048 16.4211 -5.9009
3240 4 1 10.079 16.6265 -6.95474
3238 4 1 9.50335 16.6464 -7.29036
3237 4 1 8.31704 16.7554 -7.54619
3239 4 1 10.3558 17.0726 -7.98988
3081 4 1 10.7521 18.2885 -6.04607
3083 4 1 12.0323 18.4309 -6.08972
3084 4 1 12.7315 18.7329 -7.07603
3480 4 1 -0.22703 19.1432 -6.75881
3479 4 1 0.428455 19.0505 -7.77649
3463 4 1 2.6539 19.1856 -7.01566
3133 4 1 5.02206 20.4339 -7.91306
3129 4 1 5.04572 20.7875 -5.59025
3131 4 1 4.60611 19.538 -6.07202
3132 4 1 5.40353 19.9653 -6.9261
3130 4 1 5.43555 20.2521 -6.52965
3135 4 1 5.57302 20.0683 -8.02939
3128 4 1 6.1646 21.1631 -5.90362
3318 4 1 6.83509 20.4614 -5.98183
3319 4 1 7.61157 19.599 -6.25717
3316 4 1 6.7633 19.926 -6.31691
3317 4 1 7.25034 20.692 -7.10167
3315 4 1 7.28465 20.7893 -5.65835
3091 4 1 13.2671 20.9145 -6.01739
3087 4 1 11.9859 19.9049 -6.79975
3085 4 1 12.0873 19.6848 -6.75676
3089 4 1 12.4255 20.7198 -6.86917
3088 4 1 11.2481 20.8987 -6.77389
3086 4 1 11.1613 19.618 -5.98891
3092 4 1 13.5397 20.684 -7.12087
3101 4 1 15.1844 21.1748 -6.58441
3102 4 1 14.6699 20.7047 -5.56286
3418 4 1 -3.38858 22.963 -6.03646
3417 4 1 -2.47092 23.5594 -5.62961
3414 4 1 -0.941104 23.278 -5.45076
3419 4 1 -2.59879 23.8804 -6.01223
3447 4 1 1.74114 24.0802 -6.27376
3451 4 1 1.44315 21.8743 -5.46503
3452 4 1 0.280958 22.1092 -5.56563
3446 4 1 1.25449 23.2607 -6.94389
3413 4 1 0.0562797 23.6713 -5.88247
3124 4 1 7.37538 21.9496 -6.56057
3127 4 1 7.15719 21.7364 -6.42099
3126 4 1 7.7696 22.5882 -6.8479
3125 4 1 6.63998 22.426 -7.4483
3314 4 1 7.25452 21.9719 -5.40044
3390 4 1 5.61324 24.1635 -6.5964
3389 4 1 5.92561 23.7273 -5.52478
3123 4 1 8.33111 21.9425 -7.14512
3121 4 1 9.61764 22.4763 -5.68413
3122 4 1 8.62195 21.9121 -5.95959
3120 4 1 8.7415 23.1465 -5.48338
3118 4 1 9.98402 24.075 -5.42884
3090 4 1 13.1077 21.7204 -6.92954
3114 4 1 11.2335 22.9361 -5.70896
3099 4 1 15.2641 21.8295 -6.37635
3100 4 1 15.7249 21.7702 -7.42687
3098 4 1 16.2097 22.3132 -7.06818
3420 4 1 -2.98385 24.6203 -6.76912
3423 4 1 -1.42814 26.8807 -6.61212
3424 4 1 -1.79482 26.369 -5.63737
3422 4 1 -2.02921 26.5471 -7.64324
3421 4 1 -2.40239 25.6172 -6.80971
3444 4 1 1.50311 24.7441 -7.59158
3445 4 1 0.747886 24.304 -6.75805
3411 4 1 1.30002 24.8191 -5.81607
3443 4 1 2.08469 25.7331 -7.8695
3439 4 1 0.734794 25.5939 -5.75959
3442 4 1 2.24137 25.9257 -6.66213
3440 4 1 0.203975 26.6178 -6.15905
3441 4 1 1.08302 26.0677 -6.72716
3403 4 1 4.65323 26.5415 -7.2853
3392 4 1 5.27213 25.6772 -6.62873
3391 4 1 6.09165 25.0806 -7.27264
3393 4 1 6.14561 26.5116 -6.66812
3395 4 1 5.60835 26.8653 -6.92364
3396 4 1 6.35996 26.7913 -5.95077
3190 4 1 8.89356 25.9322 -7.91552
3192 4 1 10.5513 25.3939 -8.02121
3191 4 1 9.6448 25.3584 -7.20749
3426 4 1 -1.16941 27.2662 -5.92609
3425 4 1 -2.32272 27.4501 -5.62433
3429 4 1 -2.35464 28.6878 -5.52955
3406 4 1 3.10142 28.4067 -6.21689
3405 4 1 4.00223 28.0726 -6.87859
3404 4 1 5.00561 27.6571 -7.35882
3402 4 1 4.23034 27.2998 -6.43788
3401 4 1 5.01473 28.1505 -6.49353
3399 4 1 5.62478 27.823 -5.49084
3394 4 1 6.71954 27.4232 -7.06588
3397 4 1 6.62291 27.3677 -6.96908
3398 4 1 6.54817 27.0409 -5.82448
3543 4 1 -2.33511 3.73056 -3.93245
3542 4 1 -1.93034 4.80652 -3.72805
3544 4 1 -2.26774 3.19232 -2.87326
3532 4 1 1.21573 5.25723 -3.94649
3540 4 1 -2.87016 6.50784 -3.89609
3541 4 1 -2.13982 5.75089 -4.4788
3535 4 1 -0.91829 5.97889 -2.73608
3534 4 1 -0.501298 6.54221 -3.63032
3538 4 1 -1.21645 6.18921 -2.98397
3539 4 1 -2.41678 5.87693 -2.98754
3537 4 1 -2.17814 6.5853 -3.51514
3529 4 1 2.05925 7.37852 -4.68694
3533 4 1 0.528111 6.04578 -3.38062
3531 4 1 1.57536 6.09502 -4.73361
3530 4 1 0.930966 7.07937 -4.95319
3528 4 1 3.07578 7.25951 -4.0132
3527 4 1 3.48969 7.56975 -2.96236
3520 4 1 2.07451 9.97135 -3.13643
3526 4 1 4.62482 8.08402 -3.22558
2625 4 1 3.04748 9.33607 -2.73023
3524 4 1 3.91725 10.2723 -3.43963
3525 4 1 3.90546 9.10584 -3.45281
3523 4 1 2.89423 10.2762 -2.96404
3519 4 1 2.8864 10.4253 -3.96851
2577 4 1 6.2266 10.2972 -4.98593
2588 4 1 6.61165 10.4434 -2.85787
2587 4 1 5.4068 10.5996 -2.9785
2561 4 1 9.28585 10.0224 -3.16473
3516 4 1 1.93881 11.255 -4.88785
3517 4 1 2.0897 12.1216 -4.09431
3518 4 1 3.14835 11.5451 -4.26315
2576 4 1 5.33315 11.1694 -4.83551
2574 4 1 5.37885 11.3296 -4.73409
2575 4 1 4.70658 12.2212 -5.09137
2578 4 1 7.1895 10.9207 -4.58687
2573 4 1 5.95099 12.2818 -4.9153
2568 4 1 7.99056 13.3034 -4.84846
2572 4 1 6.11047 13.426 -4.9352
2582 4 1 7.13968 12.0858 -3.22835
2563 4 1 8.07546 11.7773 -3.26954
2579 4 1 7.19569 10.9391 -3.4268
2564 4 1 7.37951 12.2342 -4.19628
2562 4 1 8.89635 11.0375 -3.63919
2565 4 1 8.33279 12.3153 -4.84741
3046 4 1 12.9715 12.8862 -3.75571
3047 4 1 12.7118 11.8111 -3.21668
3043 4 1 13.1833 12.7317 -2.71043
3491 4 1 -0.313057 15.1052 -4.0747
3490 4 1 -1.51044 15.4585 -4.18713
2569 4 1 7.22188 13.591 -4.01226
2570 4 1 6.60425 13.6925 -4.99138
2571 4 1 5.77403 14.5236 -4.65827
2567 4 1 7.13816 13.9966 -5.2097
3244 4 1 10.6028 15.4217 -5.35823
3045 4 1 11.9744 13.5047 -3.6255
3050 4 1 11.0838 13.6928 -2.77442
3039 4 1 13.6496 15.9383 -3.2943
3037 4 1 14.0212 15.7459 -4.21485
3487 4 1 -3.4048 16.1649 -4.20892
3486 4 1 -2.72759 17.1261 -4.34083
3485 4 1 -2.19309 17.5801 -5.35435
3488 4 1 -2.36407 16.6064 -4.27193
3489 4 1 -1.49029 16.2834 -5.0825
3494 4 1 -0.284521 17.4789 -4.67461
3497 4 1 0.395562 18.0928 -5.12692
3492 4 1 0.1529 16.1808 -3.95958
3493 4 1 0.234905 17.3416 -3.69804
3495 4 1 0.481558 18.0915 -5.38138
3499 4 1 0.89645 18.6014 -3.53039
3503 4 1 2.36853 17.165 -2.85594
3502 4 1 1.75383 17.9577 -3.62137
3504 4 1 2.51128 17.0021 -3.98593
3459 4 1 2.86615 18.83 -4.18798
3460 4 1 3.14235 17.8031 -4.79065
3505 4 1 3.53769 16.7911 -3.37627
3507 4 1 3.25234 16.352 -5.2233
3506 4 1 4.11064 16.691 -4.43149
3252 4 1 7.91333 18.259 -2.70552
3249 4 1 6.93246 16.9344 -3.53754
3250 4 1 5.97961 17.4363 -3.06021
3248 4 1 8.01148 16.8797 -4.01661
3247 4 1 8.91478 16.5718 -4.71688
3069 4 1 10.5533 18.6151 -3.06791
3082 4 1 11.5408 18.3104 -5.03097
3063 4 1 11.9937 17.5059 -2.75873
3035 4 1 13.3776 17.1813 -3.0027
3080 4 1 11.3351 18.7534 -5.05223
3066 4 1 10.8994 18.2971 -3.65336
3065 4 1 11.3332 17.6747 -2.78103
3060 4 1 12.4184 16.612 -3.0392
3062 4 1 11.8717 16.3277 -3.21138
3064 4 1 11.4541 16.558 -3.10685
3038 4 1 14.7585 16.3677 -3.58503
3036 4 1 14.2247 16.9091 -3.84951
3033 4 1 14.332 17.1253 -2.95182
3034 4 1 13.9865 18.0557 -3.53692
3457 4 1 1.40437 20.5236 -4.54946
3456 4 1 1.41065 20.9495 -3.40436
3455 4 1 1.48764 21.1341 -4.59905
3458 4 1 2.38142 19.8919 -4.6679
3498 4 1 0.75863 19.1229 -4.57186
3500 4 1 0.750322 19.563 -2.78482
3453 4 1 0.260957 21.1294 -4.82305
3454 4 1 0.764168 20.3317 -4.10115
3501 4 1 1.09576 18.8787 -3.71674
3323 4 1 4.80177 20.2259 -3.9936
3324 4 1 4.60619 20.7719 -2.92159
3321 4 1 6.3643 19.885 -5.19829
3322 4 1 5.7203 19.5645 -4.2395
3320 4 1 7.51733 19.6593 -5.01135
3255 4 1 8.61377 19.9244 -3.64151
3257 4 1 9.25687 19.5091 -2.85243
3256 4 1 9.82345 19.9147 -3.80904
3259 4 1 9.93241 21.3762 -3.02423
3078 4 1 12.0119 20.4182 -4.10897
3079 4 1 12.1889 19.2914 -4.31961
3077 4 1 10.9878 19.9403 -3.81905
3106 4 1 13.0713 20.7688 -3.05911
3260 4 1 10.9328 21.0745 -3.68453
3076 4 1 12.0812 19.3611 -3.55321
3104 4 1 15.0928 20.6648 -4.04994
3103 4 1 14.1736 21.2103 -4.60354
3105 4 1 14.1425 20.9762 -3.51254
3107 4 1 13.9872 21.423 -2.77289
3416 4 1 -1.43493 23.8442 -5.22049
3415 4 1 -1.93895 22.7033 -5.28889
3368 4 1 -1.37512 22.8705 -2.7856
3371 4 1 -0.0902668 22.9509 -4.1564
3370 4 1 -0.579512 22.9982 -3.06508
3373 4 1 -0.139543 22.4776 -3.12107
3372 4 1 -0.42371 21.7767 -3.99242
3448 4 1 1.28186 23.5626 -5.28139
3450 4 1 1.28354 22.7456 -4.67422
3449 4 1 2.13152 23.5815 -4.43075
3375 4 1 1.50902 22.3841 -2.85441
3379 4 1 2.70418 23.7047 -3.47702
3385 4 1 4.84588 22.722 -4.61702
3382 4 1 3.333 23.5267 -4.47134
3383 4 1 3.95285 23.8892 -3.58765
3380 4 1 3.54293 23.4985 -4.31189
3384 4 1 4.86096 23.0074 -3.48107
3312 4 1 6.75701 23.3789 -3.67772
3386 4 1 5.8445 23.347 -4.78455
3313 4 1 7.1311 22.4246 -4.31901
3311 4 1 5.97304 22.5459 -3.32981
3119 4 1 9.03446 24.0469 -4.70534
3117 4 1 10.5242 23.0499 -5.31712
3261 4 1 10.0854 21.7049 -3.25864
3116 4 1 10.2908 23.3616 -4.10911
3115 4 1 11.4283 23.1762 -4.4855
3109 4 1 13.4286 22.486 -4.89298
3112 4 1 12.9142 22.0626 -4.4947
3113 4 1 12.2728 22.6352 -5.277
3111 4 1 12.7506 22.1058 -3.24503
3110 4 1 13.4168 22.9017 -3.78494
3108 4 1 13.8572 21.9561 -3.83892
3433 4 1 -3.39649 26.4743 -4.17436
3436 4 1 -0.738242 25.7548 -3.78304
3434 4 1 -2.29957 26.1192 -3.6165
3435 4 1 -1.59863 26.14 -4.52628
3362 4 1 -0.0850785 24.6852 -3.08691
3363 4 1 -1.30667 24.7037 -3.25175
3437 4 1 -1.00046 25.0844 -4.62973
3412 4 1 0.479056 24.3549 -5.10632
3409 4 1 1.72253 26.5985 -4.79264
3410 4 1 1.51045 25.4714 -4.86599
3361 4 1 0.479123 25.7638 -3.12843
3438 4 1 0.0605651 25.6529 -4.71059
3388 4 1 5.32155 24.3862 -4.72356
3381 4 1 4.07138 24.4448 -4.71309
3387 4 1 6.32901 24.3064 -5.31946
3430 4 1 -2.92824 28.314 -4.56773
3428 4 1 -1.99012 27.6082 -5.27344
3432 4 1 -2.52065 26.9347 -3.56271
3431 4 1 -1.95556 27.5668 -4.44032
3427 4 1 -0.903704 27.9761 -4.99705
3408 4 1 1.86208 27.7689 -4.46496
3357 4 1 1.73184 28.3651 -2.91191
3356 4 1 0.648249 27.9524 -2.89793
3407 4 1 2.72475 27.6309 -5.3442
3400 4 1 4.80988 28.6169 -5.35627
3555 4 1 -1.89148 0.459937 -0.191144
3551 4 1 -1.11633 1.9948 -1.57546
3552 4 1 -2.01055 1.89231 -0.860048
3557 4 1 -2.14418 0.564354 -2.02129
3554 4 1 -2.38388 1.14359 -1.11315
3556 4 1 -2.66556 0.181246 -0.957879
3546 4 1 -2.70389 4.96987 -2.51213
3545 4 1 -1.7933 4.25912 -2.4638
3547 4 1 -2.4022 4.00172 -1.84682
3548 4 1 -1.43472 3.35699 -1.83263
3550 4 1 -0.42655 2.74167 -1.01364
3549 4 1 -0.380448 3.84333 -1.56537
2604 4 1 5.31437 4.95432 -1.26756
2605 4 1 4.30225 5.19008 -1.80788
2602 4 1 6.94182 4.50562 -1.95542
2601 4 1 6.56889 5.11001 -1.00633
2600 4 1 7.16553 4.91352 -0.0532432
2603 4 1 6.44623 4.95812 -0.95158
3536 4 1 -1.952 6.45636 -2.31228
2607 4 1 2.69837 6.07813 -0.37637
2606 4 1 3.25334 5.53953 -1.25973
2608 4 1 2.93112 7.20346 -0.491445
2610 4 1 3.41902 7.45256 -0.61534
2611 4 1 4.41872 6.98118 -0.00517177
2596 4 1 7.7326 6.14158 -0.229155
2595 4 1 7.61023 7.14519 -0.829543
2593 4 1 7.97943 8.0154 -2.20124
2598 4 1 7.68541 6.92552 -0.443357
2597 4 1 8.08893 6.31089 -1.39719
3522 4 1 2.03388 10.4769 -2.16598
3521 4 1 1.07465 9.94377 -2.57972
2627 4 1 1.47629 8.82446 -1.90306
2626 4 1 2.64004 8.42709 -2.02025
2628 4 1 1.34274 9.99027 -1.52456
2630 4 1 1.11114 9.94733 -1.45054
2631 4 1 1.63675 9.37369 -0.514692
2624 4 1 4.26727 9.52524 -2.64596
2620 4 1 4.54294 10.0186 -0.835721
2623 4 1 3.81466 9.13912 -1.6703
2622 4 1 4.35943 9.7992 -0.8538
2621 4 1 3.92264 10.517 -1.68171
2590 4 1 7.26088 10.4564 -1.69056
2594 4 1 7.56917 8.34064 -1.1102
2619 4 1 5.44262 9.65819 -1.57029
2591 4 1 7.96545 9.65374 -2.33919
2589 4 1 7.15782 9.51075 -2.31941
2592 4 1 7.79849 8.90156 -1.45149
2617 4 1 7.41465 9.85875 -0.532846
2618 4 1 6.3836 9.46132 -0.943838
2560 4 1 9.10981 10.5239 -2.07475
2629 4 1 1.23769 10.9873 -2.09786
2586 4 1 5.24805 11.5378 -2.22074
2583 4 1 6.58501 12.4787 -2.22486
2581 4 1 6.41138 11.9242 -2.2526
2585 4 1 5.72539 12.2952 -1.33306
2580 4 1 7.55318 11.4803 -2.42401
2584 4 1 6.4687 11.3339 -1.72476
2555 4 1 8.0196 12.4482 -0.826084
2556 4 1 6.91042 12.7591 -0.678868
2553 4 1 6.52638 13.2153 -0.597249
2559 4 1 8.95623 11.7557 -1.78494
2558 4 1 8.59443 12.8484 -1.27797
3048 4 1 11.9253 12.0789 -2.37207
3049 4 1 10.7734 12.5117 -2.55127
2557 4 1 7.74131 13.6927 -0.870097
2552 4 1 5.77092 14.0773 -0.420345
3051 4 1 10.0752 13.972 -2.27536
3052 4 1 10.3563 14.8269 -1.41859
3054 4 1 10.4427 15.0673 -1.9566
2541 4 1 9.08191 15.088 -0.221575
3055 4 1 10.4981 16.1037 -2.51534
3044 4 1 12.3677 13.6623 -2.46276
3040 4 1 13.4175 15.9085 -2.10509
3053 4 1 11.4169 15.3552 -1.1533
3059 4 1 12.1684 15.8967 -2.08393
3042 4 1 13.6979 13.8155 -2.52576
3041 4 1 13.8701 14.9797 -2.62487
3251 4 1 7.09801 17.3868 -2.57918
2539 4 1 9.03579 17.2434 -0.206732
2540 4 1 8.83032 16.2208 -0.586132
3067 4 1 10.3227 18.2208 -2.58251
3056 4 1 9.64469 16.6502 -1.82293
3057 4 1 10.6863 17.223 -1.66603
3061 4 1 11.5679 16.8303 -2.24662
3068 4 1 11.3514 18.488 -2.12514
3058 4 1 11.7164 16.624 -1.2358
3070 4 1 11.1328 18.4531 -1.9847
3028 4 1 13.3104 17.9608 -0.90052
3027 4 1 13.9698 18.4586 -0.00455208
3029 4 1 14.3453 17.5137 -0.727556
3030 4 1 13.6204 17.0642 -1.53342
3032 4 1 13.761 17.0018 -1.93323
3031 4 1 14.0375 18.1128 -2.03091
3327 4 1 4.22957 21.1665 -1.9805
3253 4 1 7.47833 18.953 -1.78356
3254 4 1 8.20644 19.558 -2.59854
3258 4 1 9.36668 20.6045 -2.44638
3071 4 1 10.7189 19.1648 -1.17534
2536 4 1 9.10309 20.1673 -0.504575
3072 4 1 11.6417 19.8264 -0.83333
3073 4 1 10.9024 20.727 -1.12506
3074 4 1 12.035 20.3295 -1.40922
3075 4 1 11.9772 19.7379 -2.39561
3369 4 1 -0.7433 23.3135 -1.94347
3367 4 1 -1.19352 24.0077 -2.5205
3376 4 1 2.01269 23.2397 -2.04133
3377 4 1 1.78761 24.0311 -1.15905
3374 4 1 0.503598 21.8233 -2.47245
3378 4 1 2.20231 23.7791 -2.30123
3325 4 1 4.85507 21.5626 -2.03487
3328 4 1 4.32128 22.0461 -1.29854
3326 4 1 3.78368 22.1564 -2.29213
3329 4 1 4.83395 22.2131 -0.228394
3309 4 1 7.75423 22.8377 -2.65123
3310 4 1 6.56619 23.0536 -2.44546
3299 4 1 7.56196 24.1864 -0.831519
3302 4 1 8.04224 23.0415 -0.498961
3304 4 1 8.35103 22.9517 -0.07793
3264 4 1 10.4384 23.7593 -1.81196
3266 4 1 10.4735 24.1693 -1.28348
3306 4 1 9.68226 21.7802 -0.988792
3303 4 1 8.93972 23.7102 -0.793561
3308 4 1 8.14238 22.526 -1.6715
3307 4 1 8.47914 21.7868 -0.798185
3305 4 1 8.97978 21.8534 -0.162691
3301 4 1 8.46692 24.0803 -0.330716
3262 4 1 10.9556 22.2469 -2.63976
3263 4 1 11.4206 23.0858 -1.85203
3365 4 1 -0.833795 25.7349 -2.50028
3364 4 1 -1.44216 24.7456 -1.97632
3366 4 1 -1.05341 24.785 -1.71682
3360 4 1 0.82799 26.6845 -2.44855
3347 4 1 1.12142 26.0901 -0.693692
3348 4 1 0.152915 25.4883 -0.366871
3346 4 1 2.16451 25.6308 -0.703731
3350 4 1 1.35455 26.4635 -0.00369608
3331 4 1 4.90592 24.3106 -0.102816
3338 4 1 4.94032 25.8674 -0.701549
3342 4 1 3.84217 25.4368 -0.552381
3343 4 1 4.01204 26.2933 -1.36382
3344 4 1 3.01664 26.8625 -1.26407
3345 4 1 3.00591 26.1676 -0.170114
3292 4 1 7.29054 26.2126 -0.928172
3293 4 1 6.24438 25.9794 -1.31616
3298 4 1 7.62686 25.268 -1.43224
3294 4 1 7.3689 26.1228 -0.87504
3277 4 1 9.99616 26.1413 -0.998297
3265 4 1 9.92516 24.9053 -2.02099
3267 4 1 10.6134 25.1261 -1.95607
3268 4 1 10.4555 26.2183 -2.5022
3296 4 1 8.19212 26.637 -0.35193
3297 4 1 8.60773 25.9214 -1.20345
3300 4 1 8.33247 25.1066 -1.04117
3274 4 1 11.326 25.6088 -0.321192
3275 4 1 11.7647 26.5428 -0.897537
3272 4 1 11.2556 25.4513 -1.17126
3273 4 1 12.2025 24.9059 -0.601787
3271 4 1 11.5605 25.6301 -2.29396
3270 4 1 11.5055 26.8103 -2.23209
3359 4 1 1.61881 27.4411 -2.62994
3358 4 1 2.19928 28.2116 -1.84453
3355 4 1 0.120437 27.6508 -1.80351
3353 4 1 0.845366 28.5461 -0.326051
3354 4 1 0.980378 27.5573 -0.981321
3339 4 1 4.54094 26.9435 -0.47826
3291 4 1 7.72736 27.2977 -1.34407
3276 4 1 10.6834 27.0131 -0.584917
3290 4 1 8.39576 28.0223 -0.858075
3289 4 1 9.11944 27.0852 -1.19317
3269 4 1 10.4607 27.2332 -1.85479
3288 4 1 8.82448 27.3561 -0.0801507
3553 4 1 -1.98654 1.14312 0.0533382
2633 4 1 2.55228 7.73664 1.00825
2609 4 1 3.70454 6.94995 0.403513
2612 4 1 4.27302 7.5096 1.06878
2599 4 1 7.85558 5.91982 0.198998
2632 4 1 1.93366 8.67099 0.427383
2613 4 1 5.22014 8.19409 0.704465
2634 4 1 3.53947 8.22895 1.38223
2635 4 1 4.07399 8.35903 2.46884
2637 4 1 4.29108 8.24863 2.22516
2657 4 1 5.07869 10.3522 1.00107
2652 4 1 5.04714 9.76999 2.63391
2654 4 1 5.13965 10.4054 1.98684
2614 4 1 6.38228 8.30777 0.998681
2658 4 1 6.17551 10.6753 1.47561
2616 4 1 6.78428 9.3779 0.469359
2653 4 1 6.17559 9.80069 2.34339
2615 4 1 6.00921 9.43673 1.35044
2656 4 1 4.89738 11.4357 1.38348
2655 4 1 4.18238 10.9858 2.30018
2659 4 1 7.37507 10.8302 1.80003
2660 4 1 7.81627 11.7253 2.3629
2554 4 1 7.12139 12.4004 0.0379057
2549 4 1 5.22324 15.3859 1.6625
2551 4 1 5.77045 13.9348 0.746589
2550 4 1 5.82102 14.3367 1.90284
2547 4 1 5.73114 15.9676 1.95686
2543 4 1 7.34234 14.8709 0.934026
2544 4 1 6.65409 15.5553 1.71393
2542 4 1 7.9853 15.2896 0.0066051
2548 4 1 5.75316 15.7297 0.724314
2546 4 1 6.26191 16.9735 1.73422
2545 4 1 7.38682 16.4606 1.6032
2523 4 1 5.82173 18.1794 2.3632
2524 4 1 6.87212 17.7808 2.12298
2525 4 1 7.65946 17.0286 2.66549
2531 4 1 9.66934 18.3661 2.4087
2538 4 1 9.43437 18.3391 0.136437
2527 4 1 8.64639 17.0603 2.17349
2530 4 1 8.58465 18.7295 2.0963
2529 4 1 9.41331 17.7895 2.04429
3025 4 1 13.5244 17.5448 1.1328
3020 4 1 13.8251 18.7749 2.24649
3024 4 1 13.9065 16.558 1.72029
3022 4 1 13.6903 17.1173 2.62844
3023 4 1 14.3198 17.6309 1.80781
3026 4 1 14.5307 17.4161 0.428858
2522 4 1 6.68117 18.9736 2.01421
2533 4 1 10.0171 18.9706 1.09052
2534 4 1 9.88151 19.7637 0.15451
2532 4 1 8.94433 18.9728 1.54199
2537 4 1 9.53804 19.541 0.450028
2535 4 1 9.60584 20.8284 0.264835
3019 4 1 13.0541 19.6384 1.89674
3016 4 1 11.8516 21.0468 2.09552
3015 4 1 13.0698 21.4483 2.20804
3018 4 1 12.7617 20.6635 1.44354
3014 4 1 14.1673 20.7994 2.25256
3012 4 1 13.716 21.2431 2.54082
3335 4 1 4.83404 24.1672 0.986145
2987 4 1 2.9792 23.4861 2.22268
2988 4 1 3.96577 24.1603 2.37684
3330 4 1 4.84656 23.2325 0.343023
3333 4 1 5.4078 24.0792 0.331597
3017 4 1 12.282 21.7384 1.26398
3002 4 1 13.9565 24.0255 1.9835
3010 4 1 13.9432 22.6082 2.23664
3007 4 1 16.011 22.0589 1.79683
3008 4 1 15.1142 21.7606 2.66546
3011 4 1 14.3975 21.6779 1.64055
3003 4 1 14.8055 24.0503 1.11513
3004 4 1 15.9429 23.913 0.711584
3005 4 1 16.4443 23.3046 1.53356
3006 4 1 16.889 22.5919 2.48949
2986 4 1 2.34148 24.4333 1.88241
3349 4 1 0.654654 25.7992 0.730297
3332 4 1 4.3608 24.3042 0.936475
3336 4 1 4.95498 25.3605 0.57228
2989 4 1 4.13434 25.349 2.36652
3341 4 1 3.86756 26.3742 0.267404
3295 4 1 7.95732 25.6034 0.0949408
3334 4 1 5.68074 25.0431 0.948271
3337 4 1 5.7464 26.0594 0.11621
2993 4 1 5.44763 26.7411 2.1821
2995 4 1 6.45526 25.8676 1.86889
2991 4 1 5.69004 25.8372 2.55743
2996 4 1 7.44214 25.4723 1.38732
2997 4 1 8.35969 24.8717 0.899167
2998 4 1 9.61861 24.8786 1.06209
2999 4 1 10.6435 25.0735 1.64627
2901 4 1 8.51823 24.9933 2.54856
3278 4 1 10.3683 26.0644 0.181524
3281 4 1 11.8528 26.0878 2.42286
3280 4 1 10.9164 26.3854 1.76935
3000 4 1 11.8284 24.9462 1.70882
3001 4 1 12.8798 24.5861 2.01024
3351 4 1 1.96615 26.9592 0.845685
2982 4 1 0.984925 28.117 2.40995
2983 4 1 0.822488 26.9393 2.28864
3352 4 1 1.5108 27.6689 0.00577163
3340 4 1 3.90584 27.5462 0.257574
3286 4 1 9.3531 27.092 1.78887
3285 4 1 10.1567 27.4783 2.57192
3287 4 1 9.72236 27.5707 0.712686
3279 4 1 10.8806 26.9909 0.789337
2641 4 1 2.64607 7.81995 3.52924
2642 4 1 1.9561 7.33852 4.53474
2647 4 1 4.8251 7.39981 5.2134
2644 4 1 3.19366 7.8075 5.34736
2645 4 1 3.26951 6.60252 4.98401
2639 4 1 2.23683 8.56796 2.83227
2643 4 1 2.29082 8.4612 5.0415
2636 4 1 5.24789 8.20479 2.92904
2640 4 1 2.91715 8.96154 3.69824
2638 4 1 3.3738 8.14449 3.03956
2650 4 1 4.28437 9.17714 4.37222
2651 4 1 4.01578 9.36049 3.1725
2649 4 1 5.32376 9.04053 3.63843
2648 4 1 4.79374 8.34483 4.43178
2666 4 1 7.18929 10.7186 4.79755
2455 4 1 -8.39301 12.7448 4.80832
2457 4 1 -8.05501 12.4788 4.62243
2662 4 1 6.25245 11.659 3.77052
2664 4 1 6.80843 11.4499 3.6897
2663 4 1 6.84254 12.4704 3.02769
2665 4 1 6.07085 11.131 4.6102
2661 4 1 6.95583 11.0647 2.99394
2678 4 1 7.74605 12.849 5.19591
2459 4 1 -8.13169 14.6203 4.61967
2458 4 1 -8.0792 13.5655 5.06565
2680 4 1 9.74889 13.7502 4.88876
2512 4 1 6.81214 16.5738 5.22593
2514 4 1 6.58469 17.2692 4.58348
2516 4 1 7.90623 18.4297 3.75779
2515 4 1 7.22427 18.3086 4.72062
2513 4 1 5.63695 16.7299 5.12537
2526 4 1 8.6113 17.7143 3.1602
2528 4 1 9.24643 17.2112 3.11512
3021 4 1 13.145 18.1714 2.95117
2887 4 1 12.1599 17.4741 5.25462
2886 4 1 12.6982 18.0541 4.36657
2885 4 1 13.1631 18.3565 5.36136
2521 4 1 6.31815 19.735 2.81312
2520 4 1 6.17594 20.1235 3.97429
2519 4 1 7.18935 19.4965 3.81633
2517 4 1 6.99435 19.1118 3.58791
2518 4 1 8.15481 18.9081 3.42298
2891 4 1 10.2218 21.5317 4.74959
2889 4 1 11.5183 19.7924 5.06666
2890 4 1 10.9069 20.7817 5.34393
3013 4 1 13.7485 20.4952 3.39995
2882 4 1 14.7547 19.2055 4.85866
2881 4 1 15.8039 19.7736 4.59409
2880 4 1 15.9394 21.0048 4.60148
2879 4 1 15.6694 19.9479 4.24845
2906 4 1 7.84209 24.1416 5.07717
2892 4 1 10.0517 22.7404 4.76944
2905 4 1 8.41477 23.1961 4.58845
2904 4 1 9.08049 24.1066 4.01706
2894 4 1 11.2213 23.4242 5.01705
3009 4 1 13.9763 21.5936 2.84709
2985 4 1 2.21642 25.35 2.74436
2984 4 1 1.16608 25.933 2.6959
2990 4 1 4.94329 25.1841 3.14669
2992 4 1 6.11631 26.743 3.19175
2994 4 1 6.28188 26.2989 2.98546
2907 4 1 6.96774 24.8606 4.8862
2902 4 1 7.65829 24.2901 2.85505
2903 4 1 8.1609 24.7932 3.79177
2899 4 1 9.90683 26.0056 3.89041
2900 4 1 9.54325 25.1355 3.14658
2898 4 1 9.0908 25.2641 4.48861
3282 4 1 11.899 26.3795 3.54748
3283 4 1 10.9049 26.6923 3.98422
2981 4 1 2.09501 28.0559 2.85393
2980 4 1 2.53016 28.2589 3.99185
2979 4 1 1.51763 27.8153 4.62202
2978 4 1 2.20926 27.1835 3.7938
2977 4 1 3.29048 27.5874 4.19226
3284 4 1 10.0304 27.4548 3.76556
2646 4 1 4.01274 6.83359 5.87643
2667 4 1 7.80211 10.2284 5.66019
2672 4 1 6.82187 10.4335 6.08734
2840 4 1 13.3408 10.2575 7.59104
2839 4 1 14.4679 10.0566 7.33817
2447 4 1 -12.2346 13.0478 6.26543
2446 4 1 -12.0341 12.723 7.40195
2444 4 1 -12.4052 12.5819 7.42387
2445 4 1 -11.6236 11.5886 7.43556
2454 4 1 -9.168 13.4142 5.40083
2451 4 1 -8.39866 13.2195 6.59041
2453 4 1 -9.82324 12.4436 5.82856
2456 4 1 -7.89211 12.6756 5.83766
2675 4 1 4.88392 13.1877 6.14414
2671 4 1 7.52077 11.093 6.89746
2673 4 1 6.24906 11.3208 6.47837
2674 4 1 5.63568 12.2833 6.52918
2670 4 1 8.05849 12.1019 7.1523
2676 4 1 5.82547 12.425 6.37716
2677 4 1 6.90956 12.2639 5.91402
2502 4 1 6.35783 12.9615 7.59436
2503 4 1 7.56301 12.7264 7.8987
2668 4 1 8.37829 11.2349 5.68433
2687 4 1 9.48653 11.9772 7.97113
2669 4 1 8.16392 10.9298 6.89945
2679 4 1 8.94637 13.1284 5.46139
2682 4 1 9.97534 13.3802 6.939
2843 4 1 12.3298 11.7755 7.05956
2842 4 1 13.3545 11.039 6.92833
2845 4 1 13.1158 13.1221 7.08766
2841 4 1 12.4762 11.1332 7.78327
2844 4 1 12.9566 12.3448 6.20006
2724 4 1 15.809 12.8992 7.76045
2833 4 1 16.6907 12.5683 7.51995
2832 4 1 17.7214 12.7936 6.93827
2831 4 1 18.5634 12.0491 7.50121
2830 4 1 19.0024 12.1273 6.41248
2829 4 1 19.0177 13.1888 6.9655
2448 4 1 -11.6614 14.0559 6.08155
2460 4 1 -8.7553 14.4822 5.64431
2463 4 1 -9.13797 15.1262 7.73013
2452 4 1 -9.15309 13.4943 5.72951
2449 4 1 -10.5018 13.7998 5.99543
2450 4 1 -9.55772 13.5075 6.68968
2461 4 1 -7.8159 14.3416 6.4282
2462 4 1 -7.9553 14.9278 7.40468
2465 4 1 -7.62402 15.7654 7.82662
2474 4 1 -6.06826 15.6427 6.79097
2475 4 1 -6.06045 16.0479 7.96276
2477 4 1 -5.20701 15.7857 7.80034
2482 4 1 -0.555208 15.0204 6.90552
2481 4 1 -1.5962 15.221 7.37092
2483 4 1 0.49546 14.5745 6.84538
2484 4 1 1.34922 14.7098 6.09956
2485 4 1 2.50157 15.0848 6.27581
2493 4 1 3.734 16.0191 6.63728
2494 4 1 4.40432 15.2029 7.28161
2495 4 1 3.77948 14.2443 7.31188
2486 4 1 2.94111 15.1718 7.35642
2510 4 1 6.12283 15.6673 5.80475
2511 4 1 7.32551 15.5007 5.48912
2507 4 1 6.91716 15.6902 7.73526
2506 4 1 7.76512 14.8476 7.70864
2684 4 1 9.33518 14.2703 7.69365
2681 4 1 10.32 13.4723 5.79431
2683 4 1 8.80681 13.6221 6.9097
2731 4 1 11.8974 16.0081 7.29278
2730 4 1 12.5814 15.1139 7.20631
2728 4 1 13.3556 15.601 6.59711
2727 4 1 14.482 15.2935 6.30893
2726 4 1 15.1993 14.4337 6.51004
2725 4 1 14.9415 13.5202 7.27246
2846 4 1 13.7092 13.8219 7.87189
2847 4 1 14.4269 14.8082 7.9292
2848 4 1 15.487 15.2465 8.00751
2851 4 1 15.4167 16.0849 7.07057
2828 4 1 18.7696 14.3587 6.64039
2827 4 1 18.984 14.2277 7.86339
2826 4 1 19.8466 15.0256 7.80897
2467 4 1 -7.74091 17.3424 7.84919
2466 4 1 -7.07711 16.6149 7.12292
2468 4 1 -6.9401 17.2642 6.96877
2470 4 1 -6.7026 17.6468 7.5976
2469 4 1 -6.94735 18.3638 6.64414
2473 4 1 -5.70144 16.6922 6.43117
2472 4 1 -5.81862 17.8687 6.75816
2471 4 1 -6.84458 18.5627 6.7865
2490 4 1 2.32111 16.7077 7.48826
2489 4 1 1.09698 16.5015 7.42327
2488 4 1 2.15138 17.1738 7.4567
2487 4 1 2.59951 16.1997 8.0263
2491 4 1 3.40507 16.2528 7.17001
2492 4 1 4.19771 17.0989 6.7829
2919 4 1 5.35889 18.4399 7.4054
2739 4 1 7.62586 18.7418 7.57326
2917 4 1 5.6539 18.6407 7.48798
2508 4 1 7.38484 16.7064 7.34288
2509 4 1 6.58556 16.2367 6.6688
2922 4 1 5.56342 17.4406 7.45187
2921 4 1 5.40931 16.4383 8.05215
2735 4 1 9.7221 18.143 7.90189
2736 4 1 9.42075 17.2123 7.26994
2737 4 1 8.99791 17.8616 6.40161
2738 4 1 8.58516 18.1395 7.50564
2888 4 1 11.7936 18.6503 5.43553
2729 4 1 13.0353 16.1695 7.66682
2849 4 1 15.1305 16.2191 7.39581
2850 4 1 15.7104 17.2076 7.4187
2868 4 1 15.9573 18.7893 6.91117
2871 4 1 18.0097 18.5358 6.52995
2918 4 1 4.96421 19.5211 7.79932
2916 4 1 6.03865 19.731 7.19802
2915 4 1 6.46543 20.6672 7.63594
2742 4 1 8.03259 21.5369 7.65569
2914 4 1 7.09657 21.4074 6.96201
2740 4 1 8.67367 19.3908 7.37912
2741 4 1 8.19621 20.3562 7.89019
2884 4 1 13.5598 19.4653 5.80349
2883 4 1 14.6795 19.7432 5.9375
2878 4 1 16.0958 19.7085 5.38606
2876 4 1 18.2476 20.6597 5.67288
2877 4 1 17.2313 19.9963 5.55744
2870 4 1 17.6466 19.5389 6.9936
2874 4 1 18.2586 19.06 5.84178
2872 4 1 18.5807 19.1145 5.61668
2873 4 1 18.7818 20.1171 6.1239
2867 4 1 16.891 19.0157 7.58787
2869 4 1 16.7469 19.1826 7.67903
2875 4 1 19.096 19.8523 5.5388
2913 4 1 6.87634 22.4847 7.36346
2911 4 1 6.49216 23.3207 6.28185
2912 4 1 5.79687 22.5319 6.74842
2965 4 1 6.78069 23.632 7.68654
2893 4 1 10.5794 22.9503 5.85934
2895 4 1 10.1653 23.6196 5.5819
2974 4 1 2.14337 26.58 5.91692
2973 4 1 2.62016 26.6951 6.95889
2971 4 1 4.37525 25.1025 7.50683
2972 4 1 3.59688 26.063 7.29526
2908 4 1 7.47133 25.826 5.43879
2909 4 1 6.55154 25.4934 6.1343
2910 4 1 6.7634 24.4767 6.69763
2969 4 1 6.29487 25.6361 7.43809
2967 4 1 6.57309 25.6299 7.35276
2896 4 1 10.5023 24.7523 5.52926
2897 4 1 9.26272 24.7826 5.52098
2975 4 1 2.1751 27.7278 5.44374
2976 4 1 3.31727 27.1711 5.38697
2331 4 1 -26.0611 1.21679 8.90512
2330 4 1 -25.5459 0.191542 9.43767
2332 4 1 -25.8637 2.04223 9.72347
2327 4 1 -24.6805 0.080676 9.81184
2334 4 1 -25.6954 3.99783 10.6718
2333 4 1 -26.116 3.14879 10.0639
2375 4 1 -25.9742 7.46666 10.6227
2380 4 1 -24.3821 9.47659 9.45044
2382 4 1 -24.4906 9.51103 8.49406
2377 4 1 -24.4232 8.84963 9.93236
2376 4 1 -25.3029 8.08811 9.83163
2379 4 1 -23.9075 8.5345 10.1465
2384 4 1 -23.2356 10.3062 8.10607
2383 4 1 -23.3897 9.15767 8.17891
2381 4 1 -24.0775 8.43201 8.866
2691 4 1 8.06601 9.60933 10.0459
2689 4 1 9.73328 10.0138 8.55244
2692 4 1 9.19282 9.31164 10.2554
2690 4 1 8.81164 10.0182 9.25942
2837 4 1 15.9749 10.5934 8.58826
2838 4 1 14.8415 10.5492 8.2675
2385 4 1 -23.7033 11.141 8.94276
2387 4 1 -24.0876 12.3391 10.367
2386 4 1 -23.6915 11.218 10.0779
2390 4 1 -23.079 11.8982 9.64092
2391 4 1 -22.2186 12.8123 9.74231
2389 4 1 -23.02 13.076 9.76629
2393 4 1 -20.0657 12.947 10.4419
2392 4 1 -21.119 12.443 10.0476
2441 4 1 -13.9517 12.3824 9.73446
2442 4 1 -13.5284 12.9695 8.74574
2443 4 1 -12.3615 13.009 8.56192
2500 4 1 5.95784 12.72 9.34256
2501 4 1 5.6899 13.4035 8.419
2685 4 1 8.73915 13.3933 8.12987
2686 4 1 9.36312 12.7006 8.86411
2688 4 1 9.29952 11.0622 8.77082
2835 4 1 16.0819 10.8358 8.36735
2718 4 1 15.0424 13.3388 10.3649
2721 4 1 14.4156 13.302 9.18436
2720 4 1 14.3918 13.3842 10.3208
2722 4 1 15.5952 13.1083 8.83073
2719 4 1 14.8738 12.513 9.59641
2834 4 1 16.3567 12.0112 8.45921
2836 4 1 16.923 11.053 9.14202
2723 4 1 16.705 13.0338 8.49358
2395 4 1 -19.2242 14.7938 9.77325
2394 4 1 -19.7442 14.0809 10.5895
2400 4 1 -19.7438 15.1974 10.6695
2403 4 1 -20.5313 15.1796 9.97231
2396 4 1 -18.6279 14.4382 8.79567
2397 4 1 -17.7505 15.1835 9.35292
2398 4 1 -17.4596 15.0181 10.435
2464 4 1 -8.60176 15.7029 8.66546
2476 4 1 -5.68508 15.1727 8.62691
2478 4 1 -4.51558 15.003 8.33002
2479 4 1 -3.40013 14.8367 8.7236
2480 4 1 -2.22981 14.8686 8.23346
2496 4 1 3.65637 14.7504 8.34382
2497 4 1 4.53044 13.973 8.15502
2498 4 1 4.5451 14.485 9.26937
2499 4 1 5.12263 13.5117 9.79528
2504 4 1 7.56627 13.6377 8.72432
2935 4 1 8.03712 16.1342 10.1647
2505 4 1 8.21317 14.7085 8.847
2855 4 1 15.7593 15.5103 9.75737
2717 4 1 14.7022 14.4219 10.3302
2852 4 1 14.909 16.0189 8.20366
2825 4 1 20.0257 15.7076 8.78528
2824 4 1 21.207 15.9101 8.41259
2823 4 1 21.2226 15.9322 9.62661
2402 4 1 -20.2508 16.3059 10.1596
2920 4 1 5.54698 17.6156 8.35924
2923 4 1 5.53503 17.5039 8.65904
2924 4 1 6.35749 18.2021 9.08398
2928 4 1 6.86346 18.2862 10.4675
2926 4 1 6.39739 18.3284 10.1903
2934 4 1 7.98591 17.0572 9.50071
2734 4 1 10.0742 17.071 8.31933
2946 4 1 10.4127 18.6512 10.0618
2933 4 1 8.11588 17.7287 10.5234
2932 4 1 8.74229 17.1973 9.58183
2939 4 1 9.82062 17.2553 9.23602
2940 4 1 10.5799 17.4773 10.163
2938 4 1 9.6359 16.7211 10.3197
2931 4 1 8.52793 17.9423 10.4532
2944 4 1 9.83992 18.2696 10.1547
2732 4 1 11.9108 16.6691 8.30072
2733 4 1 11.119 17.5291 8.31319
2943 4 1 10.9136 17.8079 10.5327
2858 4 1 14.9227 17.1864 10.4266
2854 4 1 15.7377 16.6752 10.0398
2853 4 1 15.2845 16.9085 8.93291
2864 4 1 14.7909 18.1838 9.80428
2866 4 1 16.0211 18.5875 8.20458
2865 4 1 14.9443 18.3678 8.6428
2860 4 1 14.1003 18.5536 10.7041
2857 4 1 15.9512 17.7697 10.0948
2856 4 1 15.5485 16.7294 9.67561
2863 4 1 13.6465 18.1155 9.70763
2821 4 1 20.1282 17.1051 9.77638
2822 4 1 20.5843 16.5267 8.85976
2820 4 1 19.1243 17.6991 10.1051
2927 4 1 6.95104 19.3467 9.94838
2925 4 1 6.06361 19.3393 9.46046
2744 4 1 7.12471 21.5164 9.39602
2745 4 1 6.71087 21.0754 10.3926
2945 4 1 9.52486 19.2414 9.55214
2949 4 1 10.6015 19.5653 9.14802
2950 4 1 9.64717 20.2043 9.07353
2951 4 1 10.6934 19.8915 8.7593
2947 4 1 11.4551 19.2537 9.63568
2948 4 1 11.2969 20.4353 9.74691
2952 4 1 11.7544 20.1851 8.57227
2953 4 1 10.8312 20.891 8.22463
2955 4 1 11.639 21.4222 9.60846
2862 4 1 13.9144 19.1448 10.3137
2752 4 1 2.20503 22.9299 10.4526
2754 4 1 1.47608 23.8625 9.97566
2753 4 1 1.45295 22.7762 9.61864
2748 4 1 5.06054 22.1213 10.5936
2751 4 1 3.40819 23.0097 10.29
2964 4 1 7.91149 23.733 8.12898
2747 4 1 5.70927 21.6665 9.75697
2743 4 1 7.09769 21.9912 8.27334
2767 4 1 5.88155 23.7138 9.26549
2766 4 1 5.38733 23.7665 10.4071
2770 4 1 7.55887 22.9935 10.2952
2768 4 1 5.43018 24.0701 10.2896
2769 4 1 6.57704 23.7059 10.5804
2777 4 1 10.5718 22.4204 10.4525
2780 4 1 9.68505 21.6145 10.7217
2776 4 1 10.3294 23.5796 10.091
2958 4 1 10.5521 24.0738 8.22645
2775 4 1 9.28345 23.5572 10.7366
2954 4 1 11.3244 21.9776 8.63332
2957 4 1 11.2674 23.4581 9.07055
2956 4 1 11.0016 22.3362 9.14876
2970 4 1 5.36537 25.657 8.12086
2968 4 1 6.98678 26.2886 8.23137
2966 4 1 6.91221 24.6946 8.12369
2962 4 1 7.58361 25.2238 8.5882
2771 4 1 7.50517 24.2392 10.2651
2963 4 1 8.60621 24.5588 8.71829
2960 4 1 9.44345 26.271 8.61513
2961 4 1 8.39539 26.0271 8.95775
2959 4 1 9.92181 25.1536 8.45413
2335 4 1 -25.3399 3.56438 11.6546
2338 4 1 -25.3267 5.27059 13.037
2336 4 1 -25.046 4.79222 11.6538
2337 4 1 -25.8378 5.71569 12.0052
2339 4 1 -24.5816 6.0362 13.4289
2340 4 1 -24.7824 7.03005 12.8998
2374 4 1 -25.3918 7.72918 11.6755
2342 4 1 -22.4207 7.67801 13.0712
2341 4 1 -23.5636 7.21066 13.0905
2694 4 1 9.44468 8.04809 10.934
2696 4 1 8.25968 7.63274 12.2444
2378 4 1 -24.6683 8.55742 11.1321
2372 4 1 -24.5039 9.10535 13.3623
2373 4 1 -24.9223 8.23439 12.723
2347 4 1 -22.7766 10.5622 11.7048
2345 4 1 -22.5665 9.65886 11.633
2343 4 1 -22.0489 8.77927 12.5532
2349 4 1 -23.5531 10.2167 10.9433
2346 4 1 -23.6994 9.78752 12.0389
2370 4 1 -23.2966 10.719 13.1463
2371 4 1 -23.3762 9.56198 13.3245
2348 4 1 -23.7103 9.87324 12.0726
2352 4 1 -22.1713 10.5509 12.7943
2344 4 1 -21.516 9.81481 12.1337
2364 4 1 -19.5237 9.24735 12.9569
2362 4 1 -19.4408 8.49368 12.3995
2365 4 1 -20.5754 9.67285 12.9547
2363 4 1 -20.0727 8.19934 13.3277
2361 4 1 -18.8585 8.82006 11.4114
2360 4 1 -17.9285 8.6609 12.0912
2358 4 1 -18.3416 10.7487 12.458
2359 4 1 -18.6453 9.63423 12.2292
2357 4 1 -17.8085 10.4302 13.4075
2693 4 1 9.5759 9.12769 11.4405
2695 4 1 8.25168 8.12231 11.2669
2698 4 1 8.69037 9.73319 12.2022
2697 4 1 8.52749 8.66509 11.5445
2699 4 1 9.35447 10.4802 11.4993
2700 4 1 10.5393 10.7523 11.3898
2388 4 1 -23.2898 13.0321 10.9281
2350 4 1 -23.2047 11.2512 11.2514
2351 4 1 -22.4229 11.5454 12.1104
2417 4 1 -17.2629 12.511 12.8073
2418 4 1 -17.7155 13.2121 11.9537
2440 4 1 -13.7569 12.5584 10.8445
2437 4 1 -13.5873 12.6097 12.7366
2438 4 1 -13.876 11.4977 12.4499
2439 4 1 -13.2883 11.6201 11.3869
2706 4 1 8.83226 11.9097 12.1966
2708 4 1 8.69566 12.816 11.6944
2709 4 1 9.65533 13.2934 12.2512
2705 4 1 9.78491 12.0906 12.934
2702 4 1 10.4722 12.7604 12.4646
2704 4 1 10.5762 11.1368 12.8097
2703 4 1 10.4387 11.8113 11.8165
2707 4 1 9.19763 12.9824 12.7597
2713 4 1 13.0385 12.7658 12.3822
2701 4 1 10.7741 11.938 11.6838
2404 4 1 -20.7757 14.7418 11.0418
2406 4 1 -19.6781 13.8338 12.3246
2405 4 1 -19.9408 14.8378 11.7265
2408 4 1 -19.7655 14.9741 12.2459
2407 4 1 -18.9147 14.3692 11.6003
2409 4 1 -20.4921 14.5679 13.1722
2399 4 1 -18.5586 15.2498 10.7878
2419 4 1 -17.4418 14.3361 11.7311
2420 4 1 -17.0971 15.465 12.2541
2436 4 1 -13.4817 13.7772 12.58
2433 4 1 -12.559 15.0417 12.9248
2435 4 1 -12.6095 14.4755 12.0338
2434 4 1 -12.7723 13.8415 12.9863
2710 4 1 10.084 14.3517 11.953
2711 4 1 11.2658 13.9784 11.9753
2714 4 1 12.4611 13.7519 12.9182
2715 4 1 13.3781 13.8995 12.0666
2712 4 1 12.4232 13.7359 12.1724
2716 4 1 13.7173 14.1458 10.9186
2810 4 1 16.097 15.7782 12.9226
2808 4 1 15.1108 15.7086 13.1673
2814 4 1 17.1804 15.9337 12.3427
2401 4 1 -19.618 16.2524 11.202
2930 4 1 8.00861 18.6529 11.2315
2936 4 1 7.62309 17.1201 10.7734
2937 4 1 8.63703 16.6424 11.0135
2941 4 1 9.81874 17.1252 11.0744
2942 4 1 10.2908 18.1047 11.5299
2797 4 1 12.7009 17.4414 12.1237
2795 4 1 12.2606 16.2642 13.2386
2796 4 1 13.3151 16.8633 13.0405
2793 4 1 12.5476 18.4264 13.1961
2799 4 1 12.7871 17.7551 12.5486
2859 4 1 14.7218 17.7946 11.5001
2812 4 1 16.1388 16.4335 11.8036
2798 4 1 13.8815 17.6198 12.3809
2800 4 1 13.9106 18.1859 12.7968
2819 4 1 18.2336 18.1845 10.8276
2811 4 1 16.25 16.9114 12.9001
2818 4 1 17.8772 17.3801 11.6834
2815 4 1 17.8289 16.6683 12.922
2813 4 1 17.2967 16.6076 11.3637
2817 4 1 18.1834 17.8231 12.7918
2816 4 1 18.9366 17.0131 12.8631
2749 4 1 4.09648 21.538 11.126
2929 4 1 6.94997 19.2016 11.1918
2781 4 1 9.97323 20.6084 11.2624
2779 4 1 8.47343 21.2754 10.8286
2784 4 1 10.6004 20.3595 11.1354
2782 4 1 11.176 20.6547 11.6005
2783 4 1 11.2221 19.5299 11.5609
2785 4 1 11.7957 20.6391 11.2968
2786 4 1 12.2972 20.4687 12.3339
2787 4 1 13.2368 20.9813 12.8311
2861 4 1 14.9712 19.2984 10.885
2755 4 1 1.32848 22.987 10.7792
2756 4 1 2.27765 23.0908 11.5825
2757 4 1 2.4373 23.3609 12.7159
2750 4 1 4.20471 22.7197 11.0636
2758 4 1 2.99549 24.2101 11.996
2760 4 1 4.68143 22.978 12.6429
2759 4 1 3.75998 23.7658 12.7649
2762 4 1 4.95172 24.199 11.4857
2761 4 1 3.93274 23.4903 11.7435
2746 4 1 5.85897 21.7467 10.9049
2765 4 1 5.55866 23.5101 11.517
2778 4 1 9.58878 21.7984 10.7745
2788 4 1 12.8004 22.0272 13.1622
2789 4 1 11.7506 22.1988 12.6708
2764 4 1 5.54739 24.6565 11.1227
2763 4 1 5.50071 24.8557 12.2651
2774 4 1 9.29088 24.749 11.0332
2772 4 1 8.41542 24.3446 11.1093
2773 4 1 8.86699 25.0721 12.0254
2367 4 1 -21.8871 8.97784 14.4906
2368 4 1 -22.8144 9.5079 15.0973
2369 4 1 -23.3283 10.2372 14.2831
2366 4 1 -21.2438 8.87264 13.4625
2356 4 1 -18.8118 10.2755 14.0189
2353 4 1 -21.8923 10.8401 13.9499
2355 4 1 -19.5938 11.198 13.8187
2354 4 1 -20.6892 11.0084 14.1475
2412 4 1 -18.9238 13.2761 15.5803
2416 4 1 -16.9695 12.7543 13.9452
2410 4 1 -19.6162 14.0571 13.769
2411 4 1 -19.1502 14.2622 14.8429
2415 4 1 -16.4738 13.4952 14.7976
2413 4 1 -18.3024 14.2288 15.2403
2414 4 1 -17.3754 13.6414 15.6185
2425 4 1 -16.5186 14.9767 15.2818
2422 4 1 -16.3153 15.1641 14.4587
2421 4 1 -16.9808 15.478 13.4797
2424 4 1 -16.5078 16.1505 15.1876
2423 4 1 -17.3936 15.4092 14.7912
2432 4 1 -13.4886 14.8565 13.6635
2431 4 1 -14.4394 14.6508 14.3044
2430 4 1 -13.891 13.9453 15.0376
2426 4 1 -15.6327 14.7859 16.012
2805 4 1 14.3594 15.9999 14.7454
2809 4 1 15.8265 15.0413 13.8541
2806 4 1 14.7743 15.6938 13.6853
2794 4 1 12.6473 17.3515 13.764
2807 4 1 15.3468 16.7381 13.7166
2804 4 1 13.8461 17.0254 14.9882
2801 4 1 14.2093 18.6796 13.9209
2803 4 1 13.6105 18.2451 15.0093
2802 4 1 13.3278 19.2322 14.3823
2790 4 1 12.1581 21.5021 13.6166
2792 4 1 12.1341 19.4719 13.7534
2791 4 1 11.5926 20.5248 13.4815
2429 4 1 -14.1442 13.9531 16.2439
2427 4 1 -15.7016 15.0578 17.2225
2428 4 1 -15.0075 14.8184 16.311
ITEM: TIMESTEP
8800000
ITEM: NUMBER OF ATOMS
1913
ITEM: BOX BOUNDS ff ff ff
-3.5000000000000000e+01 3.5000000000000000e+01
-3.5000000000000000e+01 3.5000000000000000e+01
-3.5000000000000000e+01 3.5000000000000000e+01
ITEM: ATOMS id mol type x y z
3593 4 1 -9.46096 -5.62768 -13.6969
3594 4 1 -8.46462 -5.57721 -13.0723
3592 4 1 -10.5402 -5.75827 -13.2088
3599 4 1 -7.82367 -6.22477 -12.087
3597 4 1 -6.30524 -5.85641 -12.6541
3598 4 1 -6.76505 -6.79797 -11.9198
3600 4 1 -7.92933 -6.55999 -10.8792
3591 4 1 -10.9378 -5.08227 -12.3384
3589 4 1 -8.96171 -3.81136 -11.7004
3590 4 1 -9.93701 -4.32223 -12.2527
3588 4 1 -8.90696 -2.77306 -12.2489
3585 4 1 -10.5933 -2.74663 -11.102
3595 4 1 -7.28973 -5.36198 -13.3672
3596 4 1 -6.38702 -4.80945 -13.0031
3587 4 1 -8.84849 -1.7316 -11.5687
3586 4 1 -10.0136 -1.97381 -11.7475
3584 4 1 -10.3054 -1.64537 -10.8969
2131 4 1 -12.2417 -22.8951 -8.35245
2184 4 1 -16.6899 -19.5729 -8.46158
2182 4 1 -16.6892 -21.1358 -9.07172
2185 4 1 -17.7679 -19.2927 -8.23355
2183 4 1 -15.9098 -20.3411 -8.81469
2188 4 1 -17.1106 -17.967 -9.7159
2186 4 1 -18.1099 -18.1766 -8.47564
2187 4 1 -17.8262 -17.1205 -9.11581
2192 4 1 -16.99 -18.0065 -8.30166
2190 4 1 -16.9784 -17.5232 -8.65226
2189 4 1 -18.0103 -18.0968 -8.8137
2191 4 1 -15.9501 -17.9992 -8.96992
3601 4 1 -8.88273 -7.14439 -10.3436
3602 4 1 -9.49642 -7.50635 -9.40953
3603 4 1 -8.41358 -7.10028 -9.20732
3604 4 1 -8.15879 -6.11255 -8.69331
3605 4 1 -7.17331 -5.78917 -8.14117
3606 4 1 -7.08913 -7.01772 -8.41087
3575 4 1 -9.17379 -3.28154 -8.22541
3581 4 1 -11.8714 -2.41806 -9.80222
3583 4 1 -11.0883 -0.893405 -10.376
3582 4 1 -11.0165 -2.03687 -10.5615
3580 4 1 -10.7574 -2.61149 -9.22313
3579 4 1 -10.4996 -1.48493 -8.8996
2129 4 1 -12.5419 -24.8503 -7.73042
2128 4 1 -12.1504 -24.3839 -6.67149
2100 4 1 -6.17571 -25.4843 -6.09785
2099 4 1 -6.48771 -24.4732 -5.48
2179 4 1 -16.2772 -21.6426 -6.56437
2181 4 1 -16.4527 -21.5447 -7.8969
2180 4 1 -16.28 -22.5635 -7.37143
2167 4 1 -14.1596 -22.0641 -6.01331
2168 4 1 -14.8902 -22.7287 -6.6496
2169 4 1 -14.7861 -21.5841 -6.67984
2166 4 1 -13.5122 -23.0678 -6.21487
2133 4 1 -13.4512 -22.7226 -7.31167
2132 4 1 -12.7516 -23.6911 -7.6057
2127 4 1 -11.6097 -23.7962 -7.57371
2130 4 1 -11.953 -23.7716 -7.60452
2134 4 1 -12.5413 -22.0044 -7.74987
2139 4 1 -11.8975 -22.0033 -5.41816
2138 4 1 -11.6427 -22.4433 -6.5729
2124 4 1 -9.18938 -24.0105 -6.46438
2126 4 1 -10.6854 -23.7979 -6.6834
2123 4 1 -8.46506 -23.1788 -5.79228
2125 4 1 -9.91801 -23.1696 -6.10762
2098 4 1 -6.97465 -23.395 -5.49682
2177 4 1 -16.2164 -19.3344 -7.26527
2178 4 1 -16.1421 -20.4721 -6.97348
2176 4 1 -16.0097 -19.8726 -6.17941
2175 4 1 -14.9612 -19.3823 -6.58306
2174 4 1 -15.0018 -20.2644 -5.68543
2170 4 1 -14.3612 -20.5048 -7.09463
2172 4 1 -14.3902 -20.4873 -7.59343
2171 4 1 -13.5547 -19.6845 -7.25513
2173 4 1 -14.388 -19.7808 -6.59064
2135 4 1 -12.487 -20.77 -7.88181
2137 4 1 -11.2513 -21.3385 -6.16299
2136 4 1 -11.599 -20.7422 -7.09099
2193 4 1 -16.4508 -17.5058 -7.34932
2194 4 1 -17.0139 -17.4339 -6.34698
2196 4 1 -17.1534 -17.9443 -5.92513
2195 4 1 -18.0844 -17.3023 -5.69912
3610 4 1 -9.30297 -8.79142 -7.408
3611 4 1 -8.08806 -8.93165 -7.59128
3613 4 10 -6.69596 -10.6774 -7.22172
3614 4 10 -7.44023 -9.73074 -7.1352
3612 4 10 -7.25237 -9.61638 -7.08199
3608 4 1 -8.70645 -7.42385 -6.77972
3609 4 1 -8.42696 -8.01031 -7.78839
3607 4 1 -7.77366 -7.11768 -7.35466
3573 4 1 -8.78329 -3.35051 -6.78971
3574 4 1 -9.78935 -3.80707 -7.24622
3572 4 1 -8.2896 -4.15863 -6.08338
3571 4 1 -8.19361 -3.83164 -7.20574
3570 4 1 -8.38664 -4.20592 -6.02276
3567 4 1 -6.86186 -3.71468 -5.51907
3568 4 1 -7.68153 -2.97609 -6.12497
3565 4 1 -5.81808 -2.83333 -5.42175
3576 4 1 -8.89408 -2.40032 -7.49165
3577 4 1 -8.90884 -1.31987 -8.07018
3578 4 1 -10.0243 -1.45442 -7.78136
2111 4 1 -8.91444 -27.8047 -3.38694
2110 4 1 -9.12059 -27.4865 -4.47671
2109 4 1 -8.22751 -27.8001 -3.72168
2104 4 1 -6.1054 -27.1253 -4.18994
2108 4 1 -7.17909 -27.3459 -4.22004
2103 4 1 -5.22595 -27.855 -4.39103
2160 4 1 -14.6988 -24.9587 -3.72926
2164 4 1 -13.7863 -24.7834 -4.72168
2163 4 1 -13.9577 -25.6235 -3.85799
2157 4 1 -16.1188 -24.2413 -4.02496
2162 4 1 -14.7422 -25.0873 -3.08671
2115 4 1 -8.32056 -24.8358 -3.5916
2114 4 1 -8.35839 -25.6869 -2.79365
2101 4 1 -6.066 -26.4927 -5.34548
2105 4 1 -7.19357 -26.7132 -3.89564
2107 4 1 -7.01333 -26.2281 -3.77458
2106 4 1 -7.23032 -26.7294 -2.71559
2102 4 1 -5.05973 -26.7159 -4.81929
2156 4 1 -16.7647 -23.2231 -4.11557
2155 4 1 -17.1353 -22.0715 -4.25603
2154 4 1 -16.3799 -22.2182 -3.38062
2159 4 1 -15.0477 -24.1214 -3.07203
2161 4 1 -14.2052 -24.0137 -3.21471
2158 4 1 -16.0734 -23.5831 -3.01021
2152 4 1 -15.6069 -21.8163 -3.25877
2165 4 1 -13.3621 -23.7419 -5.27122
2142 4 1 -12.7763 -22.707 -3.25025
2140 4 1 -11.3017 -21.8842 -4.395
2146 4 1 -13.1484 -24.0448 -2.77743
2144 4 1 -12.6611 -23.2442 -2.76338
2141 4 1 -12.4285 -21.9274 -4.0826
2116 4 1 -9.04538 -23.9274 -3.87427
2121 4 1 -9.32581 -22.6105 -5.3316
2122 4 1 -8.42937 -22.9072 -4.66268
2119 4 1 -9.94378 -23.0694 -3.15669
2120 4 1 -9.98783 -22.8408 -4.30247
2095 4 1 -8.12818 -22.4068 -2.84143
2117 4 1 -9.97687 -23.431 -3.29561
2096 4 1 -7.1116 -22.8485 -3.28972
2097 4 1 -6.9829 -22.6599 -4.50439
2201 4 1 -17.6478 -20.6648 -4.90742
2200 4 1 -17.3846 -19.5859 -5.20778
2199 4 1 -18.0885 -19.2233 -4.30711
2203 4 1 -17.7207 -19.3207 -3.39555
2202 4 1 -18.184 -19.6762 -4.45368
2091 4 1 -9.05658 -20.3107 -2.93982
2094 4 1 -8.83283 -21.4275 -2.94782
2090 4 1 -9.60327 -19.1606 -2.95877
2197 4 1 -17.9768 -17.4024 -5.15083
2198 4 1 -18.589 -18.4654 -5.10075
2265 4 1 -24.7112 -10.4918 -2.8351
2266 4 1 -25.125 -9.3867 -3.16885
2267 4 1 -25.1734 -8.4524 -3.95096
2274 4 1 -22.1799 -8.75668 -3.38738
2271 4 1 -22.1776 -9.57404 -3.63929
2269 4 1 -23.9871 -8.79574 -4.26974
2273 4 1 -23.1525 -9.25142 -3.70965
2270 4 1 -22.8216 -9.13239 -4.53077
2272 4 1 -23.0462 -10.4473 -3.70205
2275 4 1 -20.9829 -9.151 -3.39036
2276 4 1 -21.2965 -8.09937 -2.96492
2268 4 1 -24.1733 -7.73845 -3.80944
3569 4 1 -7.88756 -3.5441 -5.11343
3566 4 1 -6.69895 -3.02414 -4.57026
3563 4 1 -5.58322 -2.74693 -4.71598
3564 4 1 -4.63674 -3.02325 -5.28999
3562 4 1 -5.07354 -2.70915 -3.61348
3554 4 1 -2.70306 -1.58171 -3.47022
3555 4 1 -3.68473 -0.746729 -3.5858
3556 4 1 -4.55389 -0.251097 -2.86348
3553 4 1 -1.51498 -1.67599 -3.43192
3551 4 1 -1.85692 -1.39991 -3.05613
3552 4 1 -2.5075 -2.11044 -3.79635
3550 4 1 -1.91521 -0.392274 -3.7556
2112 4 1 -9.50933 -27.1383 -2.53227
2148 4 1 -14.5945 -24.5281 -1.89633
2147 4 1 -13.5626 -25.0087 -2.12449
2113 4 1 -9.40809 -26.0405 -2.21676
2153 4 1 -16.342 -21.5895 -2.39726
2149 4 1 -15.0703 -23.6703 -1.31689
2150 4 1 -15.3959 -23.2263 -2.40533
2151 4 1 -15.7179 -22.1607 -2.14337
2145 4 1 -12.4012 -24.0111 -1.91128
2118 4 1 -10.8322 -23.0555 -2.44464
2143 4 1 -12.7939 -22.2319 -2.10696
2078 4 1 -10.162 -21.5428 -0.331412
2205 4 1 -18.8726 -19.6536 -1.24948
2206 4 1 -19.4764 -19.8375 -0.221714
2204 4 1 -18.2578 -19.3557 -2.29768
2082 4 1 -12.5991 -20.5251 -0.869174
2081 4 1 -11.7377 -21.3669 -1.35262
2084 4 1 -11.563 -19.1876 -0.650092
2087 4 1 -12.0965 -20.3505 -1.86235
2086 4 1 -11.2086 -19.7755 -2.44967
2088 4 1 -11.7808 -19.1937 -2.1428
2080 4 1 -11.4479 -20.8431 -0.362091
2085 4 1 -11.5451 -20.1175 -1.33817
2079 4 1 -10.2533 -20.3309 -0.404787
2093 4 1 -8.13811 -21.0472 -2.06358
2092 4 1 -9.24497 -20.5488 -1.76081
2089 4 1 -10.5256 -18.9947 -2.12579
2256 4 1 -23.0551 -12.4343 -0.717466
2257 4 3 -23.6971 -11.5532 -0.594923
2255 4 1 -22.0374 -12.3538 -0.107263
2264 4 1 -24.6712 -9.75149 -1.93637
2263 4 1 -25.1518 -8.76174 -1.57864
2258 4 1 -22.9041 -10.6434 -0.803079
2261 4 1 -23.2985 -9.78119 -1.25336
2262 4 1 -24.0616 -9.03139 -1.81463
2260 4 1 -23.7407 -10.6565 -2.02937
2259 4 1 -24.0514 -10.4102 -0.873081
2277 4 1 -21.4488 -8.61941 -1.85577
2281 4 1 -20.5075 -8.14312 -1.05944
2280 4 1 -19.8657 -8.44457 -2.01643
2284 4 1 -21.3909 -6.14227 -1.00649
2279 4 1 -20.9078 -7.74386 -2.02202
2278 4 1 -21.3542 -7.87119 -0.999791
2283 4 1 -20.5302 -6.95534 -0.754218
2282 4 1 -19.5569 -7.55392 -0.57761
2290 4 1 -25.0159 -3.9621 -0.190974
2285 4 1 -21.7064 -5.03571 -0.522704
2289 4 1 -24.0678 -4.65054 -0.651514
2287 4 1 -22.6757 -5.21997 -0.691655
2288 4 1 -23.0425 -4.13987 -0.72938
3561 4 1 -5.3878 -2.10027 -2.61842
3560 4 1 -4.56923 -1.71771 -1.80946
3559 4 1 -5.23901 -0.728883 -1.97148
2077 4 1 -10.025 -22.4665 0.372631
2076 4 1 -10.7453 -21.7717 1.14001
2207 4 1 -20.2286 -19.0903 0.392592
2209 4 1 -19.288 -19.2607 1.75188
2075 4 1 -11.5651 -21.4743 1.87819
2083 4 1 -12.2528 -19.8255 0.0206638
2208 4 1 -20.004 -18.3004 1.27985
2230 4 1 -20.452 -18.0373 2.45182
2210 4 1 -18.5425 -18.3096 2.01749
2251 4 1 -21.9668 -12.933 2.63249
2253 4 1 -23.2618 -12.7399 1.22566
2252 4 1 -22.2156 -12.3133 1.62831
2254 4 1 -22.9647 -11.8989 0.476293
2301 4 1 -28.3853 -5.63012 0.931662
2302 4 1 -27.9184 -6.27318 1.80084
2286 4 1 -22.2601 -5.68441 0.359508
2299 4 1 -27.8729 -4.857 0.561794
2300 4 1 -28.0854 -4.84895 1.77139
2303 4 1 -27.2825 -5.30916 2.17661
2297 4 1 -27.3691 -4.04133 0.144633
2294 4 1 -26.0645 -4.15867 0.389681
2296 4 1 -26.8888 -3.77222 1.17033
2292 4 1 -25.7467 -4.96685 1.30516
2291 4 1 -24.9182 -5.00123 0.428718
2295 4 1 -26.7897 -3.24342 0.0211268
2293 4 1 -25.6636 -5.27532 0.178253
2298 4 1 -26.7374 -5.00287 0.525479
1737 4 1 6.5385 -25.2864 4.27371
1736 4 1 6.36407 -26.271 3.63867
1735 4 1 5.69593 -25.4474 4.1687
1734 4 1 6.87583 -25.24 3.97958
1733 4 1 6.27722 -24.3443 4.63667
1738 4 1 6.97903 -25.5859 5.35796
2074 4 1 -11.2573 -21.9627 2.97023
1988 4 1 -10.1639 -23.5758 5.01645
1986 4 1 -10.2374 -23.238 5.01612
1987 4 1 -10.0796 -23.4182 3.8671
1732 4 1 7.01694 -23.8404 5.37528
2226 4 1 -21.4726 -19.764 3.98548
2227 4 1 -20.6881 -19.1074 3.53687
2224 4 1 -19.1018 -19.6284 4.81638
2225 4 1 -20.3219 -19.4951 4.47208
2222 4 1 -19.5291 -20.2668 4.44478
2214 4 1 -16.4575 -18.933 3.45312
2211 4 1 -17.8488 -18.8689 2.81666
2221 4 1 -18.3368 -20.1447 4.36282
2219 4 1 -17.58 -21.0956 4.11712
2220 4 1 -17.809 -20.8601 5.28636
2218 4 1 -16.9264 -20.8529 5.0228
2216 4 1 -17.3387 -19.0448 5.2256
2217 4 1 -17.2924 -19.905 4.43332
2073 4 1 -11.6492 -20.8379 3.08416
2072 4 1 -10.9096 -20.6883 4.08413
2071 4 1 -11.3571 -20.3349 5.12928
2036 4 1 -4.66095 -19.4409 4.21974
2037 4 1 -3.64914 -19.3086 4.98383
2228 4 1 -21.0816 -18.8002 4.63064
2229 4 1 -20.9433 -18.3382 3.56627
2231 4 1 -20.7286 -18.0896 3.61703
2233 4 1 -19.6187 -17.763 4.89907
2232 4 1 -19.8207 -17.3715 3.81123
2237 4 1 -20.5098 -17.2828 5.17272
2239 4 1 -21.3072 -17.5572 5.17984
2213 4 1 -17.4502 -18.5192 2.8518
2215 4 1 -17.4705 -18.8434 4.0732
2212 4 1 -18.4587 -17.8931 3.04331
2031 4 1 -6.76203 -17.53 4.88561
2035 4 1 -5.63836 -18.7027 3.93679
2033 4 1 -5.20073 -17.9876 4.70536
2034 4 1 -4.53376 -18.209 3.68906
2247 4 1 -24.5232 -14.269 4.77676
2248 4 1 -24.2707 -13.8445 3.6344
2245 4 1 -23.4036 -15.5429 4.18974
2244 4 1 -22.6435 -15.7713 5.15388
2246 4 1 -23.4517 -14.3694 4.29715
2250 4 1 -22.829 -12.1449 2.70737
2249 4 1 -23.506 -13.0577 3.07667
2306 4 1 -27.4624 -3.90171 3.67735
2304 4 1 -28.1813 -5.149 3.00789
2305 4 1 -28.5156 -4.31402 3.85332
2307 4 1 -26.258 -3.5697 3.63941
2308 4 1 -25.2381 -3.56299 4.27803
2309 4 1 -24.3162 -4.27863 4.71951
2310 4 1 -25.31 -4.77345 5.17649
2004 4 1 -5.50997 -27.5802 6.90911
2007 4 1 -3.73899 -27.5775 6.38859
2006 4 1 -4.89473 -27.3988 6.57772
1993 4 1 -10.9586 -25.9782 6.78336
1990 4 1 -11.448 -24.6493 6.43927
1995 4 1 -8.93902 -26.1228 7.27821
1994 4 1 -9.8741 -26.3896 6.58874
1992 4 1 -9.92597 -25.2748 6.99432
1991 4 1 -10.4022 -24.8628 6.00702
1989 4 1 -10.4724 -24.2702 5.96259
2003 4 1 -5.8974 -26.5461 7.44697
2000 4 1 -5.47943 -24.9543 7.6483
2001 4 1 -6.09419 -26.0353 7.69014
1996 4 1 -7.87037 -25.9662 7.70363
2009 4 1 -3.07522 -25.7816 5.99169
2005 4 1 -5.21154 -26.368 7.15508
2002 4 1 -4.92023 -26.0805 8.06368
2008 4 1 -3.03647 -26.6556 6.81074
2010 4 1 -4.16748 -25.3667 5.60387
2011 4 1 -3.01748 -25.3047 5.39091
2012 4 1 -2.77611 -24.4886 6.19337
2015 4 1 -3.41098 -24.5755 7.23228
2013 4 1 -1.5651 -24.5064 6.19
1742 4 1 5.3157 -25.3915 7.60919
1741 4 1 5.48309 -25.1547 6.46712
1731 4 1 7.77505 -24.5438 6.07933
1740 4 1 6.16355 -25.045 7.44433
1739 4 1 6.53455 -25.7661 6.49231
1728 4 1 7.59162 -24.3531 6.16734
1985 4 1 -10.6514 -23.2372 6.14075
1982 4 1 -9.09955 -24.0477 6.36088
1983 4 1 -9.22813 -23.9344 7.51566
1978 4 1 -8.35218 -24.0642 7.90442
1984 4 1 -10.3141 -23.3211 7.27255
1981 4 1 -8.03809 -23.8675 6.99411
1979 4 1 -7.73756 -24.0529 6.87408
1980 4 1 -7.89747 -23.3165 5.94886
2014 4 1 -2.69811 -24.016 6.36717
2018 4 1 -4.55107 -22.2263 8.06003
2016 4 1 -2.98151 -23.4226 7.44173
2019 4 1 -4.39264 -21.5625 7.14412
2017 4 1 -3.98614 -23.2881 7.97695
1730 4 1 7.70044 -23.3742 5.8703
1727 4 1 6.37752 -24.1171 6.53999
1726 4 1 6.79268 -23.766 7.57417
1729 4 1 8.64064 -24.1367 5.86652
1720 4 1 8.92192 -23.7495 7.87106
1716 4 1 9.5636 -22.9634 6.95425
1715 4 1 10.4746 -22.251 7.19357
1713 4 1 10.5256 -21.9522 7.75629
1718 4 1 10.1905 -22.8716 6.78596
1717 4 1 10.2266 -23.993 7.14925
1719 4 1 9.87121 -22.9525 7.93977
1714 4 1 9.47223 -21.7298 7.17443
1703 4 10 13.3408 -22.4512 6.46177
1704 4 10 12.4283 -22.0038 7.10565
2223 4 1 -19.1124 -20.6533 5.41575
2070 4 1 -11.5219 -19.5249 6.06837
2069 4 1 -10.339 -19.5951 6.281
2064 4 1 -9.36492 -19.2799 7.23795
2028 4 1 -6.95672 -20.236 6.69695
2026 4 1 -6.84331 -19.6661 7.55
2027 4 1 -5.79169 -20.0437 7.05408
2029 4 1 -7.61972 -19.1987 6.39295
2025 4 1 -5.84016 -19.1492 7.98673
2040 4 1 -3.50096 -19.2272 6.10254
2038 4 1 -3.29821 -19.4484 6.13784
2024 4 1 -4.84569 -19.831 7.78212
2023 4 1 -3.80771 -20.2328 7.39192
2020 4 1 -4.49653 -20.4865 6.75254
2021 4 1 -4.78019 -20.1631 5.69539
2022 4 1 -4.71484 -19.7553 6.80237
1712 4 1 10.2935 -20.7968 7.86797
1710 4 1 11.6814 -19.8002 7.47325
1711 4 1 11.1885 -20.7789 7.07187
1702 4 10 13.5998 -21.3657 6.19058
2241 4 1 -23.3934 -16.8764 5.89949
2240 4 1 -22.2411 -16.9154 5.47096
2242 4 1 -22.5571 -16.5875 6.69004
2243 4 1 -22.5732 -16.9532 5.56847
2236 4 1 -19.451 -17.3548 5.69662
2238 4 1 -20.7323 -18.4756 5.52567
2235 4 1 -18.6019 -16.7283 6.34302
2234 4 1 -18.5848 -17.6626 5.50129
2065 4 1 -9.94373 -18.6621 6.46376
2068 4 1 -9.67346 -18.646 6.25096
2067 4 1 -8.97199 -17.7238 5.90675
2066 4 1 -10.2225 -17.6878 5.80562
2061 4 1 -8.83313 -16.6744 7.84805
2063 4 1 -8.5214 -18.7548 7.86858
2062 4 1 -9.1895 -17.834 7.61829
2032 4 1 -6.02543 -18.1914 5.50452
2030 4 1 -6.81302 -18.4233 5.78008
2039 4 1 -2.78798 -18.7235 6.87863
2042 4 1 -3.43038 -17.5368 6.31969
2041 4 1 -2.76875 -18.3296 5.73218
2045 4 1 -3.86078 -16.1623 7.8639
2043 4 1 -2.51492 -17.1008 7.05866
2044 4 1 -2.88061 -15.9573 7.2437
2313 4 1 -24.8649 -5.78313 6.49309
2312 4 1 -25.0838 -4.8767 7.20926
2311 4 1 -25.5965 -5.17625 6.20586
2315 4 1 -26.2236 -4.96061 8.02435
2314 4 1 -25.6804 -5.05871 7.02904
2320 4 1 -23.6682 -4.10414 7.87768
1977 4 1 -8.98591 -24.5102 8.81085
1976 4 1 -8.8948 -25.7512 8.81157
1975 4 1 -8.74041 -24.7342 9.48913
1999 4 1 -5.8491 -25.8226 8.31589
1998 4 1 -6.28845 -24.7025 8.38551
1997 4 1 -7.46282 -25.0685 8.40894
1974 4 1 -7.86779 -25.4746 9.89945
1973 4 1 -7.18674 -26.095 10.617
1972 4 1 -6.39606 -25.5222 9.9459
1743 4 1 5.8647 -24.6921 8.30883
1744 4 1 6.08999 -25.5352 9.12454
1745 4 1 6.71077 -24.7875 8.40578
1746 4 1 6.24091 -25.4686 9.34331
1747 4 1 7.1089 -24.8799 9.96677
1748 4 1 6.02667 -24.5822 9.92756
1749 4 1 5.30348 -23.683 10.2219
1725 4 1 7.12376 -23.0964 8.47271
1724 4 1 7.21775 -23.1547 9.62625
1723 4 1 6.17923 -22.5765 9.25201
1722 4 1 7.01006 -23.2903 8.80924
1721 4 1 7.87609 -23.8911 8.37361
1753 4 1 7.21689 -21.6271 10.3986
1752 4 1 8.12308 -22.2973 10.1146
1706 4 1 13.16 -22.0208 9.22073
1705 4 1 13.0856 -21.9161 8.0791
2054 4 1 -5.17569 -19.2915 9.67517
1707 4 1 12.4724 -21.0526 9.04053
1709 4 1 12.2264 -19.1178 8.20583
1708 4 1 12.5228 -19.7861 9.20026
2060 4 1 -8.9723 -16.9547 8.95334
2059 4 1 -8.48248 -17.8512 9.61377
2058 4 1 -7.67133 -17.0897 9.82753
2057 4 1 -6.90614 -17.7362 9.25562
2056 4 1 -5.98968 -18.4286 9.08006
2046 4 1 -4.47242 -17.1217 8.27543
2055 4 1 -5.26563 -18.1072 9.89695
2050 4 1 -3.65463 -17.4592 10.6958
2053 4 1 -5.36202 -18.2978 10.2612
2048 4 1 -4.30755 -16.699 9.61127
2047 4 1 -3.62006 -17.5303 9.01658
2049 4 1 -3.22853 -17.1817 9.58377
2052 4 1 -4.23475 -18.0231 10.5047
2051 4 1 -4.43195 -16.9729 9.93159
1814 4 1 10.0411 -18.0809 10.5395
1879 4 1 -2.08748 -14.6089 10.7353
1804 4 1 9.96078 -13.7743 9.5439
1808 4 1 10.6255 -14.6373 10.084
1806 4 1 9.35051 -15.0485 9.91931
1805 4 1 10.4413 -14.6519 10.2133
1810 4 1 11.8909 -15.2805 10.7244
1809 4 1 11.5163 -14.2021 10.7571
1802 4 1 10.4223 -13.19 9.9132
1803 4 1 10.9264 -13.4093 8.89523
1801 4 1 10.8552 -12.3423 10.5464
2318 4 1 -24.9572 -6.01405 8.54133
2316 4 1 -25.9672 -4.16813 8.933
2317 4 1 -24.9498 -4.88293 8.93944
2322 4 1 -24.2314 -4.13459 8.46851
2323 4 1 -24.5473 -3.43762 9.31187
2319 4 1 -24.4419 -4.96965 8.37776
2321 4 1 -23.6821 -5.24558 8.18855
2324 4 1 -24.8027 -2.31333 9.65901
2327 4 1 -24.1037 -0.68066 9.34008
2325 4 1 -23.6 -2.31738 9.28365
2326 4 1 -23.3645 -1.32191 8.73488
2328 4 1 -23.3251 -0.0799735 10.0351
1971 4 1 -6.37422 -24.6848 10.7864
1970 4 1 -6.88799 -24.992 11.902
1969 4 1 -6.94134 -24.557 10.7773
1965 4 1 -5.8427 -24.6312 13.075
1967 4 1 -5.79043 -24.6988 11.9032
1968 4 1 -6.54291 -23.8314 11.5375
1966 4 1 -6.21469 -23.7236 12.2878
1750 4 1 5.91331 -22.7681 10.772
1751 4 1 7.0854 -22.4259 10.804
1925 4 1 -3.22588 -19.3345 13.1183
1923 4 1 -1.54105 -18.9204 13.1588
1754 4 1 6.69314 -20.8732 11.1632
1755 4 1 6.1588 -21.1937 12.2631
1756 4 1 7.37756 -21.2463 11.9212
1760 4 1 7.16076 -19.271 12.5244
1757 4 1 7.32918 -20.1286 12.3162
1819 4 1 10.7017 -18.8821 13.3
1759 4 1 8.19526 -19.8028 12.6342
1953 4 1 -5.49029 -18.5785 12.5789
1952 4 1 -5.49473 -17.366 12.9372
1951 4 1 -6.03726 -17.7363 11.8851
1947 4 1 -5.74046 -16.748 12.2183
1950 4 1 -5.25974 -16.9866 12.4498
1954 4 1 -4.781 -18.2262 13.4213
1924 4 1 -2.54999 -18.6271 12.4879
1763 4 1 7.03023 -17.596 12.8892
1761 4 1 6.41875 -18.3826 12.5621
1813 4 1 10.409 -17.6494 11.5673
1812 4 1 10.5639 -16.5193 11.5202
1765 4 1 8.07726 -16.7022 12.957
1815 4 1 10.0132 -17.3809 11.473
1818 4 1 10.97 -17.6902 13.4274
1817 4 1 11.2624 -18.2808 12.4988
1816 4 1 11.0073 -17.2722 12.0769
1949 4 1 -4.56178 -16.1107 12.331
1946 4 1 -5.23626 -16.037 12.9969
1948 4 1 -5.32564 -16.0146 11.4098
1880 4 1 -1.32785 -15.5127 10.8553
1881 4 1 -0.95936 -15.549 12.0456
1878 4 1 -2.44756 -14.6394 11.9447
1876 4 1 -1.38197 -14.3152 11.9397
1875 4 1 -1.28862 -13.8188 10.8319
1877 4 1 -1.66658 -15.1986 12.6437
1882 4 1 0.105168 -14.8826 11.8392
1883 4 1 0.3842 -14.9122 12.9246
1807 4 1 9.76632 -14.497 10.8548
1796 4 1 10.5172 -14.5243 13.1039
1811 4 1 11.1866 -15.5482 11.6127
1798 4 1 11.1812 -13.7649 12.584
1874 4 1 -1.20313 -13.3382 11.9805
1873 4 1 -0.606932 -12.4149 11.4079
1872 4 1 -0.428314 -12.2964 12.5661
1800 4 1 10.3125 -12.1396 11.5392
1799 4 1 10.8485 -12.6554 12.5166
2329 4 1 -23.9104 -0.465208 10.9772
1964 4 1 -4.84883 -24.6492 13.7763
1963 4 1 -4.44354 -24.2064 14.8582
1962 4 1 -3.96062 -23.6055 15.7294
1961 4 1 -4.75169 -23.0476 15.0601
1960 4 1 -4.98372 -22.081 14.4646
1908 4 1 -0.531389 -21.6057 15.0396
1903 4 1 1.47485 -21.5875 14.4748
1909 4 1 0.232669 -22.4833 14.9859
1901 4 1 2.77074 -21.91 15.5193
1900 4 1 3.4984 -22.8928 15.7497
1899 4 1 4.73525 -22.8193 15.4697
1897 4 1 5.2769 -21.8275 14.5791
1898 4 1 5.88765 -22.4454 15.3731
1957 4 1 -6.26358 -20.7193 14.5665
1959 4 1 -5.79828 -21.3133 14.0886
1958 4 1 -6.95392 -21.0091 13.6207
1956 4 1 -5.4982 -19.7364 14.615
1955 4 1 -4.69012 -19.111 14.1678
1910 4 1 -0.11935 -21.3297 15.4905
1906 4 1 -0.677617 -20.359 15.1144
1907 4 1 -1.44542 -21.0109 14.4538
1926 4 1 -2.18938 -19.2144 13.747
1904 4 1 1.49951 -20.363 14.876
1905 4 1 0.339699 -20.5444 14.6794
1902 4 1 2.54121 -20.9325 14.7875
1890 4 1 1.79066 -19.0407 15.3988
1891 4 1 2.88027 -19.1916 14.8403
1892 4 1 3.99443 -19 14.5977
1896 4 1 4.62666 -21.0516 15.1973
1893 4 1 4.91538 -19.5876 14.0419
1894 4 1 4.67762 -20.709 13.8594
1895 4 1 5.01123 -19.9888 14.7532
1758 4 1 7.4222 -19.6682 13.4838
1820 4 1 10.5142 -19.8768 13.9303
1822 4 1 10.564 -20.0243 14.0319
1825 4 1 9.68947 -19.1746 15.2364
1824 4 1 8.90916 -20.1067 15.1669
1823 4 1 9.37132 -19.8331 14.0632
1821 4 1 11.6842 -19.7817 14.034
1930 4 1 -3.5546 -17.2004 14.6457
1927 4 1 -2.79454 -18.2421 13.9798
1928 4 1 -3.73538 -17.4158 14.2287
1944 4 1 -4.59655 -16.7178 14.6967
1931 4 1 -2.81461 -16.2492 14.7491
1929 4 1 -3.13279 -18.306 14.7508
1942 4 1 -4.80148 -16.4131 14.4514
1936 4 1 -3.11022 -16.5506 15.6668
1886 4 1 -0.020766 -16.8838 14.2013
1922 4 1 -1.60257 -18.4174 14.2124
1934 4 1 -2.63151 -16.3884 14.152
1935 4 1 -2.28101 -17.1152 15.0289
1921 4 1 -0.758252 -17.9707 14.994
1920 4 1 -0.220957 -18.1757 15.9976
1919 4 1 -1.32405 -18.5503 15.707
1887 4 1 0.687578 -17.5093 15.0133
1888 4 1 0.933978 -17.8141 13.9074
1889 4 1 1.22722 -18.0138 15.0803
1862 4 1 2.613 -18.4038 14.0599
1865 4 1 2.26288 -16.8215 15.6383
1866 4 1 1.64231 -16.5915 14.7478
1863 4 1 3.64723 -18.0619 14.5162
1858 4 1 5.35456 -16.6236 15.132
1861 4 1 3.15706 -17.4262 13.5536
1860 4 1 3.51985 -17.6878 14.6263
1864 4 1 2.805 -17.8839 15.3321
1859 4 1 4.22908 -16.857 15.1425
1856 4 1 6.92747 -17.8486 16.0892
1762 4 1 6.54127 -18.1697 13.7799
1855 4 1 7.5645 -17.7955 15.1234
1764 4 1 7.94471 -17.6133 13.6259
1854 4 1 7.3242 -18.6474 15.8786
1857 4 1 5.79527 -17.5213 15.8284
1766 4 1 8.70865 -16.4149 13.9484
1932 4 1 -3.7223 -15.9497 14.0724
1945 4 1 -5.18015 -15.7669 14.2119
1943 4 1 -5.14196 -16.1156 15.5793
1933 4 1 -2.94384 -15.2314 14.5813
1941 4 1 -4.07604 -15.976 15.301
1884 4 1 -0.0219533 -14.8788 14.0392
1885 4 1 0.510102 -15.9094 14.4181
1868 4 1 1.32161 -14.1954 15.3591
1867 4 1 1.39067 -15.3858 14.9329
1767 4 1 7.74875 -16.0837 14.4653
1794 4 1 9.67803 -14.3547 14.1137
1769 4 1 8.97136 -14.8104 15.4564
1770 4 1 9.40642 -15.8665 15.8176
1792 4 1 8.757 -13.7886 13.6318
1791 4 1 9.63151 -14.3651 13.9871
1793 4 1 8.54274 -14.7964 14.2137
1790 4 1 10.2508 -14.3232 15.0627
1768 4 1 8.17382 -15.6656 15.5181
1795 4 1 10.8221 -14.4525 14.2388
1870 4 1 -0.0455005 -12.4965 14.8027
1871 4 1 0.077114 -12.2104 13.652
1869 4 1 0.831706 -13.1878 15.1194
1797 4 1 10.6407 -13.4205 13.5596
1789 4 1 9.89836 -13.3579 14.5261
1788 4 1 9.69208 -12.934 15.5932
1787 4 1 8.47774 -12.8329 15.7437
1785 4 1 8.5087 -13.0789 15.8145
1912 4 1 -0.863587 -22.2591 17.1632
1911 4 1 -0.08125 -22.1848 16.248
1913 4 1 -0.358747 -21.2084 16.9313
1916 4 1 1.14361 -18.9335 17.4247
1914 4 1 0.434879 -20.3238 16.7143
1915 4 1 0.699927 -19.2781 16.3555
1850 4 1 4.68128 -20.3424 17.4649
1849 4 1 5.84787 -19.977 17.3566
1851 4 1 5.57863 -19.7951 17.0157
1848 4 1 6.3827 -18.9621 17.4453
1852 4 1 6.17459 -20.5316 16.2856
1853 4 1 7.04912 -19.71 16.3053
1846 4 1 6.79983 -19.8579 18.5541
1828 4 1 9.66862 -19.8678 17.2034
1826 4 1 9.64934 -18.9665 16.4653
1829 4 1 10.566 -19.1574 16.6935
1842 4 1 9.25634 -19.6908 18.175
1939 4 1 -4.14608 -16.8557 16.5978
1938 4 1 -3.53405 -16.8099 17.6137
1937 4 1 -3.41151 -17.3718 16.4992
1918 4 1 -0.830752 -18.8281 16.7574
1917 4 1 0.317271 -18.4529 16.6117
1847 4 1 6.25163 -18.789 18.6588
1827 4 1 9.58491 -18.7147 17.626
1771 4 1 8.51212 -16.4638 16.2915
1772 4 1 9.72838 -16.2873 16.4117
1773 4 1 9.95583 -16.4729 17.649
1835 4 1 10.7605 -17.0048 18.6836
1831 4 1 12.6142 -17.9895 16.6073
1830 4 1 11.4804 -18.3593 16.3399
1833 4 1 12.6415 -17.7474 18.1875
1832 4 1 13.5079 -18.082 17.4383
1940 4 1 -3.83487 -15.7085 16.5096
1776 4 1 7.6906 -15.3797 18.5868
1777 4 1 7.48288 -15.1678 17.3472
1779 4 1 6.74881 -13.49 17.4546
1778 4 1 6.56068 -14.686 17.7872
1774 4 1 9.89527 -15.3491 18.1532
1775 4 1 8.86971 -15.5159 18.6407
1781 4 1 7.73561 -11.7215 17.8802
1780 4 1 7.7701 -12.8394 17.3036
1783 4 1 7.99709 -12.7711 17.7183
1786 4 1 9.35562 -12.4089 16.3813
1784 4 1 8.89465 -12.6289 16.901
1782 4 1 8.93042 -12.111 17.9066
1845 4 1 7.7219 -20.1097 19.2838
1844 4 1 7.91403 -19.2477 20.0318
1843 4 1 8.49011 -19.4123 19.0304
1841 4 1 9.92067 -19.0453 18.8775
1840 4 1 9.92127 -17.8773 18.9535
1839 4 1 9.54026 -18.3059 19.9932
1838 4 1 10.1513 -17.8097 20.8548
1834 4 1 11.9496 -17.0237 18.9141
1836 4 1 11.1105 -17.7925 19.52
1837 4 1 11.0074 -17.15 20.4918
3163 4 1 4.1009 20.579 -11.9962
3164 4 1 5.01116 20.7565 -12.6955
3166 4 1 4.92064 20.5457 -11.148
3446 4 1 -3.31887 23.1359 -11.5445
3450 4 1 -0.781355 22.2753 -10.9687
3449 4 1 -0.561395 23.0095 -11.9314
3448 4 1 -1.54872 23.7436 -11.8573
3447 4 1 -2.21231 22.9064 -11.4848
3445 4 1 -2.30484 23.613 -11.5249
3161 4 1 2.56401 21.9563 -12.5807
3156 4 1 1.50516 23.0027 -10.8916
3157 4 1 1.86438 23.5055 -11.9514
3158 4 1 1.46663 22.3563 -11.8756
3159 4 1 2.50572 22.1601 -12.4898
3165 4 1 5.1106 21.6119 -11.8079
3160 4 1 3.4701 22.5282 -13.1983
3162 4 1 3.78468 21.5912 -12.4755
3151 4 1 0.806232 25.8687 -11.5442
3148 4 1 1.96331 25.3963 -11.4829
3150 4 1 0.152321 25.4178 -12.4245
3149 4 1 0.815821 25.5541 -11.459
3145 4 1 1.79198 26.6157 -11.6833
3146 4 1 2.61449 25.9942 -12.4308
3154 4 1 0.988858 24.3926 -10.9243
3147 4 1 2.84429 24.8535 -12.0576
3472 4 1 -0.0233549 13.2106 -8.84119
3471 4 1 1.13842 13.2787 -8.75749
3475 4 1 -1.07504 15.2141 -9.34594
3477 4 1 -0.963379 15.3525 -9.2008
3474 4 1 -0.507847 14.1635 -9.11261
3478 4 1 -1.76375 15.4407 -8.31999
3473 4 1 -0.860704 13.7007 -8.08069
3469 4 1 0.425227 15.0911 -8.48058
3470 4 1 1.36279 14.4372 -8.72946
3476 4 1 -1.53189 16.3318 -9.64048
3465 4 1 1.88064 16.3169 -8.74541
3452 4 1 -0.302868 20.3346 -10.5374
3451 4 1 -0.466735 21.4058 -10.2237
3453 4 1 -0.330627 19.4655 -9.78962
3457 4 1 1.56835 20.4298 -8.36742
3459 4 1 1.31912 20.1771 -8.68651
3456 4 1 1.99652 20.2922 -9.46545
3454 4 1 0.805292 19.1551 -10.1928
3455 4 1 2.01292 19.2564 -9.96563
3169 4 1 5.32713 21.2232 -9.16807
3167 4 1 4.82795 21.3337 -10.1707
3171 4 1 5.20241 20.7127 -9.29936
3170 4 1 4.2199 21.3442 -9.6644
3172 4 1 5.03118 21.2089 -8.23958
3168 4 1 5.60717 20.4913 -10.1469
3173 4 1 6.03193 20.4924 -8.21884
3105 4 1 13.8777 21.4955 -9.34479
3049 4 1 16.04 20.7644 -8.63589
3444 4 1 -2.09446 24.0743 -10.3562
3155 4 1 1.3478 23.7677 -9.96151
3136 4 1 1.33514 23.0946 -8.41571
3137 4 1 2.38068 22.8926 -9.02859
3132 4 1 1.60388 24.2195 -8.64431
3138 4 1 2.85357 23.9913 -9.36031
3104 4 1 12.9258 22.2876 -9.16543
3108 4 1 11.9403 23.189 -9.15241
3107 4 1 12.5908 22.2384 -9.36536
3109 4 1 10.7863 23.4367 -9.13408
3110 4 1 11.3648 24.1178 -8.25193
3102 4 1 14.4818 21.8838 -8.26746
3101 4 1 13.78 22.8035 -8.11646
3103 4 1 13.9459 22.7681 -8.79656
3106 4 1 13.7574 22.6595 -9.57222
3442 4 1 -2.52077 25.1527 -8.62674
3443 4 1 -1.76663 24.6561 -9.38955
3152 4 1 0.983042 25.4166 -10.3809
3153 4 1 2.01837 24.9261 -10.4248
3143 4 1 1.97119 26.0001 -9.64773
3144 4 1 2.12709 26.8251 -10.5575
3131 4 1 1.6779 25.4702 -8.41718
3141 4 1 3.24652 24.9924 -9.80147
3139 4 1 3.73266 24.7161 -9.134
3140 4 1 4.35393 24.9276 -10.1432
3142 4 1 2.80892 25.8193 -10.553
3187 4 1 4.51428 25.4844 -8.51524
3186 4 1 3.89389 26.5627 -8.28832
3180 4 1 6.82881 26.1839 -8.73051
3111 4 1 11.4136 25.292 -8.69183
3185 4 1 4.85614 27.2998 -8.29218
3532 4 1 0.443066 5.47181 -5.65863
3529 4 1 2.34885 6.60369 -6.17753
3530 4 1 1.47668 6.5158 -5.48201
2581 4 1 4.38457 7.72456 -6.81447
2582 4 1 3.95867 6.75965 -6.15963
2583 4 1 4.05274 5.622 -5.83152
3523 4 1 2.55953 9.79561 -6.36794
3524 4 1 2.79599 8.9638 -5.41444
3519 4 1 4.59812 9.97027 -7.21051
3520 4 1 4.2382 10.7095 -7.99824
2580 4 1 4.38574 8.85266 -6.38989
2578 4 1 4.9813 9.41626 -6.15012
2577 4 1 6.14436 9.55949 -5.71534
2576 4 1 6.00691 10.7256 -5.54268
2575 4 1 6.8609 10.095 -6.13781
2571 4 1 8.31752 10.1991 -5.57179
2573 4 1 8.08271 9.10834 -5.63601
3522 4 1 2.80865 10.9129 -6.91241
3521 4 1 3.81426 11.4955 -7.08001
3517 4 1 5.04273 11.431 -5.52409
3518 4 1 4.81851 11.0942 -6.71705
3479 4 1 -1.7913 14.9764 -7.24027
3482 4 1 -1.07355 13.5639 -5.96868
3481 4 1 -1.15593 13.825 -7.06702
3480 4 1 -0.766722 14.6473 -7.7619
3468 4 1 0.957513 15.4761 -7.41847
3467 4 1 1.57107 15.9732 -6.50726
3466 4 1 1.72253 15.7864 -7.68823
3464 4 1 1.5246 16.3371 -7.55476
3463 4 1 2.23468 17.2876 -7.62601
3462 4 1 2.22449 18.5203 -7.76176
3216 4 1 5.06911 17.7863 -6.40417
3215 4 1 4.2422 18.6184 -6.53197
3217 4 1 6.02147 18.2343 -5.85427
3053 4 1 15.3209 18.605 -6.32598
3045 4 1 16.6092 18.0085 -5.73757
3044 4 1 17.65 18.1782 -6.31919
3042 4 1 18.9351 18.7385 -5.82403
3458 4 1 0.520189 20.2167 -7.81644
3460 4 1 2.03584 19.696 -7.87782
3461 4 1 2.35904 19.2041 -6.82528
3210 4 1 2.29283 20.545 -5.53146
3213 4 1 4.4965 20.8128 -6.28407
3214 4 1 4.75147 19.6973 -6.20549
3211 4 1 3.00029 20.5294 -6.51129
3212 4 1 3.65009 21.5043 -6.60964
3174 4 1 7.03805 21.0571 -7.83718
3198 4 1 6.61459 20.5756 -6.42007
3219 4 1 7.4491 19.4556 -5.55842
3052 4 1 15.5795 19.5846 -6.79259
3050 4 1 16.0484 20.0683 -7.68558
3051 4 1 15.2962 20.7297 -7.00812
3046 4 1 17.1798 19.0433 -5.86948
3047 4 1 17.2677 20.0011 -6.64205
3048 4 1 16.7506 20.2844 -7.66781
3043 4 1 18.2224 19.2406 -6.59973
3041 4 1 19.8352 18.987 -6.51761
3040 4 1 19.5554 19.0514 -7.63026
3037 4 1 18.9472 20.147 -5.80112
3039 4 1 20.4675 19.8115 -7.19314
3038 4 1 20.1462 20.248 -6.07431
3438 4 1 -3.89362 23.9002 -6.52548
3437 4 1 -3.2148 23.9773 -5.48424
3135 4 1 2.08556 23.1096 -7.39717
3133 4 1 1.64031 23.7168 -7.54249
3134 4 1 2.78019 24.0034 -7.81458
3192 4 1 4.11001 23.4451 -7.59886
3195 4 1 4.54192 22.3123 -6.67264
3194 4 1 4.56099 23.2895 -7.418
3175 4 1 7.63626 22.1359 -7.58947
3176 4 1 7.16017 23.1337 -7.75942
3197 4 1 6.67874 21.7054 -6.73831
3196 4 1 5.71683 22.4282 -6.66972
3199 4 1 7.28593 21.6364 -6.40287
3200 4 1 6.46012 21.7756 -5.60126
3100 4 1 13.4243 23.4627 -7.21017
3089 4 1 12.8886 22.5375 -6.12657
3099 4 1 13.6899 22.4829 -7.84574
3090 4 1 13.7577 23.384 -5.97345
3091 4 1 14.9162 23.3118 -5.82211
3096 4 1 14.8851 22.9863 -7.0319
3098 4 1 14.7561 22.9962 -7.90036
3095 4 1 15.2752 23.9692 -7.66813
3097 4 1 15.954 23.0722 -7.61204
3094 4 1 14.961 23.1766 -6.8529
3093 4 1 14.7014 23.1374 -5.66
3092 4 1 14.972 22.2137 -6.41272
3441 4 1 -3.4088 24.7093 -7.98023
3440 4 1 -3.86864 25.0993 -6.86551
3439 4 1 -3.55568 24.2379 -7.63803
3434 4 1 -1.20296 24.8838 -5.70085
3433 4 1 -0.0480249 24.724 -6.09492
3430 4 1 1.55362 26.3579 -5.44394
3130 4 1 1.34047 26.1672 -7.57906
3431 4 1 0.61652 25.7293 -6.00469
3191 4 1 4.21285 24.2577 -6.67215
3190 4 1 5.08948 24.9394 -6.04307
3193 4 1 4.94565 24.2532 -7.89522
3189 4 1 4.13245 25.1071 -6.74621
3188 4 1 3.59492 25.5548 -7.67461
3184 4 1 5.00731 26.2838 -7.65661
3177 4 1 7.67748 24.2455 -7.76825
3179 4 1 7.37981 25.7536 -7.85277
3182 4 1 5.47896 26.0471 -7.77344
3181 4 1 6.56755 26.6042 -7.668
3113 4 1 9.99038 26.0254 -6.9061
3178 4 1 8.27647 25.2063 -7.2892
3112 4 1 10.7024 25.4841 -7.81029
3116 4 1 9.72501 24.5162 -6.4061
3114 4 1 10.6692 25.6754 -7.81511
3115 4 1 9.78878 25.6001 -6.97236
3117 4 1 9.17005 24.7021 -7.4173
3118 4 1 8.80517 24.6209 -6.27636
3127 4 1 2.53498 27.585 -5.92006
3129 4 1 2.11069 27.0573 -7.69983
3128 4 1 1.78994 27.8377 -6.81328
3183 4 1 5.89422 27.116 -7.52709
3557 4 1 -4.94465 0.847458 -2.82622
3549 4 1 -2.50493 0.0718488 -2.94177
3547 4 1 -2.36653 0.791283 -3.57292
3537 4 1 -0.707126 4.73532 -4.54305
3540 4 1 -0.650983 2.8142 -3.43417
3541 4 1 -1.44474 3.42601 -2.83418
3539 4 1 -0.554223 2.82911 -4.64714
3542 4 1 -2.52716 3.07833 -3.28377
3535 4 1 1.00738 4.90146 -3.47775
3534 4 1 1.73832 5.28654 -4.37189
3538 4 1 0.0105254 3.88889 -4.59629
3536 4 1 0.21123 4.21061 -4.0657
3533 4 1 1.26152 6.14787 -5.07546
3531 4 1 1.29499 5.55588 -4.84936
3528 4 1 1.87997 7.2486 -5.34318
2585 4 1 2.70314 6.42805 -4.72801
2586 4 1 3.0145 6.5988 -3.59926
2584 4 1 3.91176 6.35154 -4.86663
3527 4 1 1.43647 8.36305 -5.37101
3526 4 1 0.864723 9.28149 -4.87961
3525 4 1 1.75773 8.5095 -4.95662
2579 4 1 4.32948 8.84104 -5.24126
2574 4 1 7.82642 10.1865 -5.34137
2568 4 1 7.26658 10.1274 -3.20583
2572 4 1 8.11122 9.58752 -4.52185
2570 4 1 8.16794 9.15074 -4.91963
2569 4 1 8.17103 9.9337 -3.97076
3483 4 1 -0.0917636 13.4549 -5.21596
3486 4 1 1.35743 12.4951 -4.8583
3487 4 1 1.5298 12.4398 -3.65437
3488 4 1 1.97528 11.3666 -3.82522
3489 4 1 2.75754 11.0091 -4.59385
3490 4 1 3.64688 11.2023 -3.77382
3491 4 1 3.29296 12.3907 -3.89682
3516 4 1 4.76307 12.4041 -4.82283
3492 4 1 3.97538 12.9343 -3.1124
3494 4 1 4.69359 12.785 -3.21512
3496 4 1 4.95123 12.8199 -2.76494
3495 4 1 5.79048 13.1652 -3.60796
3484 4 1 0.392054 14.0194 -4.32434
3485 4 1 1.31247 13.7343 -4.99158
3515 4 1 5.29049 13.4814 -4.39297
3513 4 1 4.69293 15.1054 -4.05532
3511 4 1 4.30286 15.2398 -3.68864
3509 4 1 4.40901 14.1915 -3.40238
3508 4 1 3.6927 15.1907 -3.22705
3514 4 1 5.76593 14.4985 -3.97088
3062 4 1 14.8484 15.9261 -3.13497
3061 4 1 15.6126 15.7964 -4.04211
3512 4 1 4.90393 16.2304 -4.08527
3218 4 1 6.58529 18.8074 -4.91129
3220 4 1 8.23757 18.6063 -5.33322
3221 4 1 8.72325 17.8157 -4.62201
3223 4 1 8.81812 18.0388 -2.71339
3222 4 1 9.44549 17.5936 -3.59591
3084 4 1 10.46 18.8303 -4.28019
3060 4 1 14.8192 16.3339 -4.82097
3055 4 1 14.9478 17.3818 -5.11136
3056 4 1 15.1079 17.8601 -4.02705
3057 4 1 15.054 18.0388 -5.16067
3058 4 1 15.2882 16.8353 -5.09755
3059 4 1 15.351 17.0911 -3.97307
3054 4 1 14.6938 18.5052 -5.33938
3208 4 1 3.34859 19.5301 -4.93382
3209 4 1 2.7997 20.4224 -4.38861
3206 4 1 3.95431 20.9963 -3.85014
3207 4 1 3.79622 20.6409 -4.95295
3205 4 1 3.1809 21.3731 -4.67167
3247 4 1 5.00141 20.8606 -3.01337
3228 4 1 7.20356 19.3522 -3.06717
3229 4 1 6.67096 20.0017 -3.94552
3201 4 1 6.49581 21.0151 -4.58003
3231 4 1 7.97081 20.654 -3.57212
3230 4 1 6.82544 21.1526 -3.47659
3232 4 1 8.88626 20.8024 -2.78157
3085 4 1 10.9392 19.9029 -4.358
3086 4 1 11.403 20.9526 -4.10063
3087 4 1 11.7504 21.3243 -5.17074
3083 4 1 11.3443 19.4715 -3.6372
3035 4 1 17.578 20.6536 -4.3667
3036 4 1 18.552 20.9238 -4.94481
3034 4 1 16.9177 20.8767 -5.32301
3033 4 1 16.3919 20.4709 -4.39403
3023 4 1 17.3672 21.0088 -2.86889
3436 4 1 -2.37917 23.2795 -4.88468
3435 4 1 -1.44913 23.8527 -5.29699
3409 4 1 1.98434 24.1648 -4.52696
3411 4 1 1.82309 23.4938 -3.81134
3412 4 1 1.62221 23.953 -2.74905
3204 4 1 4.29348 21.8393 -4.59916
3203 4 1 5.29062 21.5681 -4.08271
3248 4 1 4.19623 21.8055 -3.28188
3202 4 1 6.17086 22.1791 -4.57586
3088 4 1 11.9948 22.4788 -5.30362
3031 4 1 15.7417 22.6085 -4.74503
3030 4 1 16.4138 22.8343 -3.83184
3032 4 1 16.2996 21.6027 -4.68527
3028 4 1 17.9147 21.6542 -4.7574
3029 4 1 16.8739 21.8674 -4.11335
3026 4 1 18.0913 22.0612 -4.35383
3025 4 1 17.5201 21.6501 -3.35872
3024 4 1 16.4031 21.6062 -2.76517
3027 4 1 16.9546 22.3355 -4.62869
3429 4 1 1.08808 26.8978 -4.45368
3427 4 1 0.397121 26.7592 -4.16361
3432 4 1 0.249072 25.0801 -5.03653
3410 4 1 2.48434 24.3914 -3.4193
3407 4 1 1.6586 24.634 -3.98236
3405 4 1 2.20164 26.6067 -2.88378
3428 4 1 1.13553 25.7901 -4.22862
3425 4 1 0.23092 26.5731 -3.41622
3422 4 1 0.414086 25.7142 -3.1167
3406 4 1 2.04626 25.6765 -3.65932
3123 4 1 4.219 26.0122 -4.58803
3408 4 1 2.82888 24.8083 -3.86888
3121 4 1 6.31587 25.7165 -5.22365
3120 4 1 7.25637 25.1522 -4.8042
3122 4 1 5.41233 26.0328 -4.51923
3256 4 1 6.91493 26.1463 -2.94157
3257 4 1 7.61864 25.2423 -2.69763
3119 4 1 8.1513 24.5058 -5.19436
3264 4 1 9.68412 26.3756 -2.88046
3424 4 1 -0.339937 27.4925 -2.84628
3426 4 1 1.28259 27.2027 -3.60299
3126 4 1 3.11981 27.1603 -4.90906
3125 4 1 3.73203 28.1629 -5.29586
3124 4 1 3.99574 26.9916 -5.25335
3558 4 1 -5.8937 0.106207 -2.60664
3544 4 1 -3.36566 2.34578 -1.64163
3546 4 1 -2.84796 1.26077 -2.64203
3548 4 1 -3.0225 1.15468 -2.64239
3545 4 1 -2.4729 1.50036 -1.56587
3543 4 1 -2.97465 3.34066 -2.22144
2499 4 1 -1.44764 7.76142 -1.7003
2589 4 1 2.28231 6.88856 -1.92891
2590 4 1 2.32086 7.45618 -0.805436
2588 4 1 2.71234 7.95616 -2.15401
2587 4 1 3.1752 6.83808 -2.44796
2645 4 1 7.83482 7.96987 -1.03845
2639 4 1 9.53412 7.16971 -1.19278
2638 4 1 9.29815 6.0308 -1.33384
2637 4 1 8.60378 5.94904 -0.293569
2497 4 1 -2.83787 9.15704 -0.534212
2502 4 1 -0.955093 9.07084 -0.455553
2504 4 1 -2.63113 10.2299 -1.06704
2501 4 1 -1.81094 9.60887 -1.20522
2498 4 1 -2.1854 8.59603 -1.31869
2500 4 1 -1.60628 8.46868 -0.762427
2503 4 1 -1.58814 10.1597 -0.541857
2506 4 1 -1.58262 10.5578 -0.21363
2597 4 1 4.79092 8.17112 -0.625374
2649 4 1 7.8993 10.209 -0.577466
2651 4 1 7.03218 10.0397 -0.825849
2647 4 1 7.12849 8.32133 -1.47769
2648 4 1 7.11301 9.47547 -1.16337
2558 4 1 10.304 9.76704 -1.4082
2646 4 1 8.2117 8.28608 -2.09524
2567 4 1 8.20518 9.98292 -2.42045
2566 4 1 9.02735 9.36244 -1.91112
2565 4 1 9.12773 10.352 -1.23107
2640 4 1 9.79917 8.13343 -0.409365
2559 4 1 10.9607 9.27786 -0.535686
2557 4 1 10.9824 10.7446 -1.05977
2560 4 1 11.6574 10.2459 -0.21007
2507 4 1 -1.58211 11.7287 -0.32752
2505 4 1 -1.93627 11.2929 -1.02119
2508 4 1 -1.22817 12.466 -1.14643
3493 4 1 4.26177 12.4855 -2.1103
3497 4 1 6.10085 12.6658 -2.40477
3498 4 1 5.86812 12.8823 -1.33211
3500 4 1 5.90122 13.0546 -1.07883
3499 4 1 5.80814 12.2033 -0.249234
2564 4 1 9.89575 10.9171 -0.453925
2551 4 1 9.6413 13.0647 -0.382205
2553 4 1 10.0575 12.3473 -0.738058
2555 4 1 10.5402 11.6829 -2.68939
2556 4 1 11.2556 11.8045 -1.68614
2554 4 1 10.8702 12.1133 -1.66371
2511 4 1 -0.685875 15.4305 -0.880166
2509 4 1 -0.999473 13.6682 -1.01536
2510 4 1 -0.0586706 14.4206 -1.14227
3506 4 1 4.49568 15.4461 -1.63436
3510 4 1 3.85781 14.886 -2.60678
3507 4 1 3.38246 15.0987 -2.08879
3504 4 1 5.24564 14.1319 -0.155641
3505 4 1 4.53781 14.9768 -0.466782
3502 4 1 6.68389 13.6847 -1.64454
3501 4 1 6.36275 14.0772 -0.606396
3503 4 1 5.76714 14.213 -1.22759
2550 4 1 9.35581 14.18 -0.507534
3063 4 1 14.1464 16.0923 -2.19229
3064 4 1 14.4371 15.9161 -1.0045
2512 4 1 -1.06111 16.1844 -0.049111
3225 4 1 9.04828 17.8799 -1.24805
3226 4 1 8.25121 18.771 -1.20237
3075 4 1 12.2353 18.4536 -1.45631
3074 4 1 13.2636 17.9547 -1.86736
3070 4 1 15.3655 17.2774 -0.551847
3069 4 1 14.348 17.089 -1.15506
3071 4 1 15.2881 17.9667 -1.49413
3073 4 1 13.8098 18.7034 -2.5604
3068 4 1 14.2583 16.9879 -0.0274009
3246 4 1 5.63127 21.1631 -2.07229
3243 4 1 6.5896 21.5031 -0.877656
3227 4 1 7.74429 19.4729 -2.00843
3236 4 1 8.76514 20.846 -1.14483
3224 4 1 9.08453 18.8564 -1.96258
3235 4 1 9.86341 20.9544 -1.6857
3234 4 1 10.3403 19.8556 -1.37929
3233 4 1 10.0387 20.2726 -2.52925
3237 4 1 9.84333 21.4873 -1.13439
3082 4 1 11.6839 19.7983 -2.50994
3081 4 1 11.0793 18.8574 -2.31488
3079 4 1 11.2288 21.0939 -1.77752
3078 4 1 12.3784 21.2951 -2.05942
3076 4 1 12.327 19.3503 -0.778342
3077 4 1 12.2063 20.2337 -1.57455
2882 4 1 11.7548 20.1736 -0.64677
3080 4 1 11.4309 19.9646 -2.22219
3072 4 1 14.5494 18.8746 -1.66242
3020 4 1 18.4967 21.0456 -0.120741
3022 4 1 17.1712 21.4763 -1.69349
3334 4 1 -2.76277 23.4193 -0.93068
3335 4 1 -1.69002 23.5123 -1.25432
3337 4 1 -1.56766 23.2633 -0.518498
3338 4 1 -0.387404 23.259 -0.612169
3333 4 1 -2.27821 22.7693 -0.0828102
3339 4 1 0.727143 22.904 -0.0965464
3250 4 1 4.59362 22.4456 -1.99174
3249 4 1 3.51014 22.2347 -2.46438
3251 4 1 4.79866 23.5172 -1.43497
3245 4 1 6.08209 22.2828 -2.37488
3244 4 1 6.78686 22.5714 -1.42217
3242 4 1 7.41971 22.3771 -0.967039
3260 4 1 7.93663 23.3986 -1.86619
3253 4 1 5.86511 24.1071 -2.47358
3238 4 1 9.16619 22.2859 -1.77024
2885 4 1 10.3222 22.1055 -0.221518
3241 4 1 8.48056 22.1481 -1.60725
3240 4 1 9.47424 22.5282 -1.04566
3239 4 1 10.272 22.5656 -1.83077
3259 4 1 9.05033 23.9445 -1.68884
3262 4 1 9.35732 24.1756 -2.10347
3276 4 1 12.4656 22.7406 -0.39448
3021 4 1 18.0504 21.6139 -0.994787
3423 4 1 -0.192373 26.3668 -2.34275
3336 4 1 -1.1451 24.4093 -0.631776
3421 4 1 0.345006 26.4791 -2.18989
3420 4 1 1.55144 26.5583 -1.97155
3419 4 1 2.0022 25.6563 -1.34987
3413 4 1 1.36344 24.9369 -2.03983
3414 4 1 2.22493 24.4361 -1.50097
3415 4 1 2.49806 25.0559 -2.53093
3252 4 1 5.37034 24.5263 -1.52905
3417 4 1 3.39011 25.8286 -1.70227
3416 4 1 3.53145 24.6509 -1.88674
3418 4 1 2.74482 26.3498 -0.765139
3399 4 1 6.01924 25.7548 -1.16453
3255 4 1 6.32596 25.3299 -2.22863
3254 4 1 6.25521 24.5179 -1.46638
3398 4 1 6.02505 25.4639 -0.0468135
3258 4 1 8.5232 25.0021 -1.90047
3261 4 1 8.28076 24.2974 -2.58687
3263 4 1 9.34505 25.2761 -2.57338
3265 4 1 10.4251 26.9198 -2.18951
3271 4 1 13.1425 24.6563 -0.952962
3270 4 1 12.2577 25.4034 -0.718901
3273 4 1 12.3627 24.4624 -0.555675
3272 4 1 12.6358 25.548 -0.258792
3269 4 1 13.1206 26.0546 -0.19592
3266 4 1 10.8568 26.8405 -1.10501
3404 4 1 2.38159 27.7417 -2.45198
3403 4 1 3.47927 27.2383 -2.02811
3401 4 1 4.80706 27.1052 -1.59736
3402 4 1 3.95362 27.5596 -0.925527
3396 4 1 5.36465 27.7106 -0.264903
3400 4 1 5.95172 26.9388 -1.15121
3267 4 1 11.5623 26.9719 -0.0958224
2635 4 1 8.40494 4.64897 1.51885
2636 4 1 8.87615 5.32233 0.643148
2593 4 1 2.36035 7.07372 0.586494
2591 4 1 2.601 7.25859 0.400188
2592 4 1 2.74597 8.03132 1.30305
2602 4 1 3.60733 7.98511 2.31028
2600 4 1 4.14614 7.28305 1.45137
2598 4 1 4.30578 8.06579 0.480148
2594 4 1 3.42817 7.46953 0.203559
2599 4 1 4.37082 6.83096 0.427023
2629 4 1 7.32597 6.80446 2.46125
2633 4 1 7.69699 6.35233 0.640266
2632 4 1 7.26547 6.66174 1.66655
2630 4 1 7.05485 7.19919 1.404
2631 4 1 8.14963 7.50356 1.81804
2623 4 1 9.99205 7.0749 1.96415
2634 4 1 8.58118 5.46853 0.715999
2641 4 1 8.99037 7.89301 0.473673
2491 4 1 -4.83717 10.1613 0.949268
2492 4 1 -4.24127 9.67473 0.054781
2493 4 1 -3.57041 10.1015 0.93087
2496 4 1 -2.2771 8.80968 0.481231
2495 4 1 -1.8447 8.87111 1.59633
2494 4 1 -2.62269 9.46867 0.991412
2601 4 1 4.519 8.44442 1.69069
2595 4 1 3.33419 8.63679 0.325409
2603 4 1 4.63208 8.32256 2.52613
2596 4 1 4.44571 8.23212 0.566695
2644 4 1 7.87602 8.18523 0.189949
2653 4 1 7.42818 10.6429 1.30402
2650 4 1 7.41791 9.37894 0.13143
2652 4 1 6.7595 10.2474 0.342926
2621 4 1 10.1219 8.78393 2.13583
2642 4 1 9.67948 8.80277 0.0209462
2643 4 1 8.74167 8.7981 0.781857
2563 4 1 9.95806 9.9797 0.247385
2561 4 1 11.6819 10.7667 0.837267
2562 4 1 11.0248 9.81731 0.57368
2487 4 1 -4.22146 12.2208 2.10363
2488 4 1 -5.33798 12.5263 1.88448
2489 4 1 -5.31088 11.4122 1.77282
2490 4 1 -4.18272 11.0457 1.3646
2486 4 1 -4.19831 13.0559 1.26678
2659 4 1 5.32994 11.3097 0.599473
2663 4 1 4.68798 11.1752 1.63119
2661 4 1 5.27466 11.1532 0.874444
2662 4 1 4.23528 11.8526 0.656977
2658 4 1 6.27248 11.9156 1.13142
2664 4 1 5.61916 11.4247 2.42683
2657 4 1 6.54661 12.7859 0.403502
2660 4 1 6.3381 11.4568 1.30356
2665 4 1 5.5641 12.5281 2.12148
2655 4 1 7.47655 12.177 1.22436
2656 4 1 6.91847 13.2621 1.51338
2654 4 1 8.37989 11.3459 1.17115
2552 4 1 9.7523 12.0462 0.339165
2829 4 1 11.9207 12.7504 2.53538
2471 4 1 -10.9102 15.363 1.9865
2475 4 1 -9.31502 13.6849 1.62327
2472 4 1 -9.94885 14.5906 2.07902
2473 4 1 -10.3859 15.6914 2.20954
2474 4 1 -9.73526 14.5961 2.22049
2484 4 1 -5.86161 13.6672 2.31059
2482 4 1 -5.99135 13.8119 2.46283
2485 4 1 -4.69078 13.7095 2.1698
2528 4 1 4.43721 14.6172 2.67751
2548 4 1 10.5633 13.5921 0.950272
2549 4 1 9.41972 13.6549 0.622749
2543 4 1 10.3029 15.567 2.35154
2544 4 1 11.4232 15.0119 2.35599
2545 4 1 12.3319 14.1782 2.57808
2547 4 1 11.429 13.9277 1.73831
2546 4 1 11.3544 14.9162 2.4204
3065 4 1 13.9195 16.1096 0.0204916
2514 4 1 -0.289993 17.9368 1.0879
2513 4 1 -0.392312 16.7302 0.703144
2515 4 1 0.261605 18.7553 1.7085
2519 4 1 2.0744 17.8538 2.61675
2896 4 1 7.23679 18.6539 1.5373
2530 4 1 5.78597 16.2802 2.67451
2879 4 1 10.8714 18.7666 0.717156
3067 4 1 13.5485 16.162 0.467277
3066 4 1 14.0431 17.2204 0.242419
2894 4 1 7.79758 19.329 1.53934
2895 4 1 6.71545 19.5432 2.11605
2899 4 1 6.98525 21.4942 2.20174
2898 4 1 6.15215 20.6114 2.04692
2900 4 1 7.51563 20.5021 1.83664
2897 4 1 6.45851 19.6053 1.59226
2891 4 1 8.48419 19.8455 0.588034
2890 4 1 8.75689 20.8952 1.28467
2892 4 1 8.45552 19.5467 1.77237
2884 4 1 10.4791 21.4577 0.806103
2880 4 1 11.193 19.7746 1.29795
2881 4 1 11.2249 20.5226 0.363838
2878 4 1 11.9806 19.0733 0.347283
2877 4 1 12.5351 19.8416 1.14831
2883 4 1 11.2576 20.735 0.225997
2876 4 1 13.6402 20.1755 1.33669
2875 4 1 14.5709 19.6752 1.9057
2873 4 1 15.0397 19.732 2.18915
3015 4 1 18.1493 20.6777 1.15264
3016 4 1 17.0944 21.405 1.21488
3014 4 1 18.1587 20.1885 2.18008
3011 4 1 18.0022 20.4971 2.46915
3018 4 1 18.6919 21.52 0.804909
3013 4 1 18.8534 20.8129 1.46613
3340 4 1 -0.223319 22.5846 0.604377
3332 4 1 -2.16193 23.0944 1.03441
3341 4 1 -0.718839 22.262 1.61524
3342 4 1 -1.67321 22.3287 2.40507
2889 4 1 9.32596 21.7579 1.86667
3281 4 1 10.6508 23.5921 1.23805
2886 4 1 9.741 22.6368 0.620452
2887 4 1 8.59431 22.7007 0.543114
2888 4 1 9.73951 22.3474 0.835454
3280 4 1 10.118 23.0564 2.11173
3282 4 1 9.5335 24.0124 1.02881
3279 4 1 10.9067 22.1761 2.05957
3278 4 1 12.012 21.9522 1.50026
3277 4 1 12.3976 22.7658 0.784797
3275 4 1 12.3477 23.6642 0.424671
2997 4 1 15.3761 22.907 0.861219
2996 4 1 15.9052 21.8433 1.18927
2994 4 1 13.8313 22.199 2.46757
2995 4 1 14.9941 21.8598 2.03395
2998 4 1 15.9687 23.6575 1.49456
2989 4 1 14.1452 23.5538 0.568164
2993 4 1 14.5818 23.0255 2.53383
2990 4 1 14.5918 24.0729 1.49514
2991 4 1 14.4334 23.3504 2.46322
2999 4 1 16.6233 23.2792 2.45272
3000 4 1 16.3994 22.0878 2.21348
3012 4 1 18.3143 21.5717 2.14478
3019 4 1 18.0087 22.2094 0.0959104
3017 4 1 17.7633 22.3322 0.835604
3326 4 1 -2.28728 26.1141 2.42042
3331 4 1 -1.81341 24.3165 0.975513
3327 4 1 -1.13306 25.8539 2.07126
3330 4 1 -2.6403 25.119 0.571863
3329 4 1 -2.37428 26.3574 0.817123
3328 4 1 -1.73487 25.4361 1.10689
3323 4 1 -0.0727543 24.8143 2.12476
3324 4 1 -0.999083 25.571 1.73925
3321 4 1 0.282253 26.017 2.16201
3391 4 1 2.97933 26.7535 0.537133
3397 4 1 5.75315 26.6542 0.08516
3292 4 1 7.21986 24.6515 1.74546
3290 4 1 5.80934 25.2023 1.46371
3291 4 1 6.38287 25.022 2.5527
3289 4 1 7.0167 25.3124 1.37535
3295 4 1 7.48507 25.8686 2.37194
3288 4 1 7.97058 25.9129 1.27419
3285 4 1 8.88148 24.6373 0.702695
3286 4 1 9.07861 25.6957 1.30872
3287 4 1 8.75393 26.7709 1.04001
3284 4 1 8.52642 25.0765 1.73283
3283 4 1 9.42134 24.3999 2.17334
3274 4 1 13.1739 24.4585 0.292626
2985 4 1 13.1678 24.843 2.44966
3268 4 1 12.3964 26.5958 0.577413
2987 4 1 14.8483 24.5631 1.52672
2986 4 1 14.3919 25.1042 2.54877
2983 4 1 13.6239 24.6537 2.66241
2988 4 1 13.7046 24.4423 1.32406
3394 4 1 4.63378 28.1882 0.86851
3392 4 1 2.90797 27.8513 0.187024
3389 4 1 2.85021 28.1707 0.84023
3388 4 1 3.25552 27.3179 1.53702
3390 4 1 3.36944 27.3123 1.54499
3393 4 1 4.02077 27.5267 0.11917
3395 4 1 5.08523 28.8796 0.0120599
3303 4 1 5.4403 28.4403 2.44232
3296 4 1 7.89807 27.0071 2.52193
3300 4 1 7.51513 27.7237 1.68962
3297 4 1 8.49986 27.9759 2.08822
3298 4 1 9.30672 27.8304 1.16986
3299 4 1 8.24708 28.0746 0.831474
2604 4 1 3.93203 7.70646 3.23169
2628 4 1 7.96197 6.11786 3.21217
2624 4 1 9.77359 6.43654 3.02896
2625 4 1 8.94082 6.02638 3.7233
2627 4 1 9.03148 5.5926 3.4524
2626 4 1 8.11158 6.28818 3.01321
2622 4 1 10.3124 7.84256 2.84323
2606 4 1 3.55231 8.79671 4.35417
2605 4 1 3.8214 8.87102 3.24604
2611 4 1 4.58873 8.35478 5.03127
2609 4 1 3.85972 9.77838 4.81498
2612 4 1 5.7982 8.29659 4.84818
2615 4 1 7.76708 9.03711 3.96765
2614 4 1 6.77823 8.65332 3.471
2613 4 1 6.90727 8.70595 4.63897
2619 4 1 10.1112 8.21473 4.19662
2617 4 1 8.48159 9.30533 3.97344
2616 4 1 8.282 8.1231 3.50768
2618 4 1 9.49089 8.83002 3.42655
2620 4 1 10.4401 8.78235 3.19357
2710 4 1 12.5268 10.4036 4.31522
2708 4 1 13.0418 9.11064 5.04106
2711 4 1 11.4307 10.0296 4.54442
2712 4 1 12.4376 10.6959 4.30943
2483 4 1 -6.37877 12.8823 3.13311
2669 4 1 5.08695 10.9743 4.77536
2670 4 1 4.14311 11.5216 5.17268
2668 4 1 4.65015 11.9006 4.21502
2676 4 1 3.84205 12.5892 5.12837
2667 4 1 5.5806 12.6472 4.18602
2666 4 1 5.73086 13.0975 3.15022
2832 4 1 9.64484 12.8039 4.9734
2831 4 1 10.1275 12.3611 3.99313
2827 4 1 13.2795 13.0735 3.4337
2830 4 1 10.8671 12.8192 3.10831
2825 4 1 13.2312 12.6526 2.82996
2713 4 1 11.8442 11.6999 4.63085
2714 4 1 11.092 12.4127 5.19422
2826 4 1 13.8514 12.0007 3.60088
2706 4 1 13.8687 11.0073 4.91913
2467 4 1 -12.11 14.3716 5.1383
2470 4 1 -10.7953 15.0648 3.22207
2468 4 1 -11.943 15.0457 4.23786
2469 4 1 -11.9322 14.4888 3.11226
2465 4 1 -10.7739 13.9285 5.32856
2476 4 1 -9.05948 14.0292 2.72981
2477 4 1 -8.18265 14.233 3.54639
2464 4 1 -10.3503 14.7924 4.63963
2463 4 1 -10.2328 13.5294 4.52548
2462 4 1 -9.44867 14.1592 5.30974
2481 4 1 -7.09045 14.373 2.8385
2479 4 1 -6.71209 15.7769 3.18407
2480 4 1 -6.1302 14.7033 3.32145
2478 4 1 -7.81115 15.3598 3.50694
2526 4 1 2.6757 15.1617 3.89452
2527 4 1 3.51509 15.3508 3.03551
2529 4 1 4.7075 15.7585 2.80217
2531 4 1 5.06423 15.8728 3.51454
2532 4 1 4.70598 15.8957 4.62426
2534 4 1 4.95044 15.9641 4.70548
2538 4 1 7.50478 15.0627 4.23845
2537 4 1 6.51254 15.0469 4.8919
2539 4 1 7.26924 16.0079 3.60935
2835 4 1 7.13776 14.2853 5.24993
2542 4 1 9.46381 15.9481 3.123
2834 4 1 8.28398 13.9326 5.38073
2541 4 1 8.80983 14.9752 3.59202
2540 4 1 8.18399 15.7127 4.22337
2715 4 1 10.7463 13.6263 5.09546
2828 4 1 12.2334 13.5826 3.39521
2717 4 1 11.323 15.3939 3.56779
2716 4 1 11.2889 14.3717 4.27469
2823 4 1 13.6815 13.9358 4.78046
2824 4 1 13.5821 13.7093 3.51831
2521 4 1 0.318662 16.5413 3.33825
2517 4 1 1.3418 17.5204 2.80353
2518 4 1 2.18543 16.6998 2.85661
2516 4 1 0.96756 18.6918 2.70729
2524 4 1 1.75489 17.1933 4.29869
2520 4 1 1.16695 17.3138 3.14837
2523 4 1 0.770148 17.6275 4.03548
2522 4 1 0.0752132 16.7509 4.56474
2525 4 1 2.42914 16.3444 3.93726
2533 4 1 4.43098 16.9624 4.24762
2910 4 1 4.92206 18.3361 5.3628
2536 4 1 6.14306 16.239 5.04503
2722 4 1 10.708 18.2097 4.02018
2720 4 1 12.0706 17.4834 2.9779
2719 4 1 11.455 16.4379 3.0222
2721 4 1 11.1443 18.2949 2.96927
2718 4 1 10.8458 16.3259 4.09465
2860 4 1 13.1389 18.7846 4.66634
2862 4 1 13.589 18.114 3.72053
2863 4 1 14.0878 17.914 4.81693
2874 4 1 14.6327 18.8425 2.79772
2904 4 1 4.67808 20.9781 3.73541
2906 4 1 3.54335 19.5046 4.69924
2905 4 1 3.94521 20.1516 3.78493
2908 4 1 4.37687 20.0547 4.70404
2909 4 1 5.13472 19.0894 4.47738
3374 4 1 2.82551 20.881 5.17936
2903 4 1 5.70815 20.4071 3.83351
2893 4 1 7.90917 19.2901 2.80933
2902 4 1 5.76863 21.3385 3.1984
2901 4 1 6.88814 20.9476 2.78498
2723 4 1 10.5697 19.4171 3.8985
2725 4 1 11.5529 20.9921 3.44352
2724 4 1 11.2997 20.2228 4.25005
2871 4 1 14.1936 21.1208 3.13828
2870 4 1 13.8276 21.3991 4.18396
2872 4 1 14.8878 20.1459 3.30996
2869 4 1 14.1572 20.8564 5.15751
2861 4 1 13.9661 19.2474 4.11653
3007 4 1 18.1127 20.7588 4.29509
3010 4 1 17.7826 20.9411 3.63076
3009 4 1 18.2189 20.0471 4.24825
3008 4 1 18.8548 20.4653 5.15713
3355 4 1 -2.62042 22.721 5.18352
3345 4 1 -1.73549 23.655 4.16275
3344 4 1 -1.53717 22.6071 3.55063
3346 4 1 -2.49662 23.9943 3.36954
3343 4 1 -2.284 23.3242 2.87704
3356 4 1 -1.41778 22.6464 4.85264
3360 4 1 0.214975 22.1174 5.12087
3361 4 1 1.3526 22.506 5.09146
3359 4 1 0.0407567 23.3099 5.319
3377 4 1 1.90196 23.6707 4.92075
3375 4 1 2.80687 22.0782 4.94076
3378 4 1 2.89418 23.9856 4.30007
3376 4 1 2.79108 23.1253 4.41193
3379 4 1 3.16367 24.0575 3.17043
3372 4 1 3.94734 22.5919 4.86994
3380 4 1 4.09583 23.4664 3.30921
3381 4 1 5.15681 23.8648 3.67027
2726 4 1 11.5339 21.6681 4.46623
2727 4 1 11.626 22.7701 4.91117
2982 4 1 13.1335 24.0672 3.65191
2981 4 1 13.1715 24.1837 4.87128
2992 4 1 13.6537 22.4885 2.7747
3001 4 1 15.9194 22.4042 3.21858
3003 4 1 15.7167 22.3265 3.31916
3002 4 1 15.9722 23.4931 2.9004
3004 4 1 16.3004 23.0528 4.12382
3005 4 1 17.5164 23.0625 3.84646
3006 4 1 17.5723 21.8476 4.0646
3351 4 1 -4.8397 25.268 4.41609
3348 4 1 -3.86273 25.9703 3.77361
3350 4 1 -4.32827 24.4808 5.10056
3349 4 1 -4.53462 24.9923 4.02649
3347 4 1 -3.15493 24.9936 3.82227
3325 4 1 -1.45003 25.3674 2.83403
3317 4 1 -0.35131 26.716 3.5422
3314 4 1 1.66107 25.4003 4.94394
3322 4 1 0.50615 25.3377 3.1001
3312 4 1 1.8325 24.7417 5.12987
3315 4 1 1.77762 26.0349 3.94235
3320 4 1 0.379343 25.3604 3.13071
3319 4 1 0.647018 26.5524 2.96046
3318 4 1 0.523239 26.2692 4.13609
3316 4 1 0.797332 26.6412 4.04238
3382 4 1 4.68733 24.6739 4.32993
3383 4 1 4.45791 25.31 3.36583
3384 4 1 4.04361 25.6154 4.42343
3385 4 1 3.11991 26.2867 4.10581
3386 4 1 3.85257 26.7431 3.32084
3293 4 1 6.75657 24.7681 2.82628
3294 4 1 7.05812 25.6294 3.54269
2980 4 1 12.2363 24.7891 5.16065
2984 4 1 13.6031 25.8455 2.87198
3387 4 1 2.90605 27.2689 2.745
3307 4 1 3.84219 27.253 4.75893
3306 4 1 4.93386 27.6661 5.02362
3305 4 1 4.34807 27.2394 4.03512
3304 4 1 5.23992 27.5278 3.29209
3302 4 1 6.55247 28.0711 2.74029
3301 4 1 7.75951 28.2035 2.82912
2607 4 1 3.7844 9.23158 5.48413
2608 4 1 2.93518 10.178 5.44108
2610 4 1 4.4108 9.26528 5.79059
2709 4 1 12.7109 10.2055 5.54201
2704 4 1 13.5679 10.4738 7.09788
2707 4 1 13.6631 10.0676 5.58509
2701 4 1 13.8485 10.5041 7.77277
2456 4 1 -10.8716 12.9113 8.07442
2458 4 1 -9.80477 12.4425 7.29214
2457 4 1 -10.688 13.2286 6.9584
2673 4 1 2.56526 12.8369 6.4801
2674 4 1 2.08294 11.8224 6.38771
2671 4 1 3.95135 11.1788 6.31907
2672 4 1 3.13967 11.9072 6.80608
2678 4 1 5.33795 12.9361 6.9047
2675 4 1 3.29507 12.1484 6.20029
2677 4 1 4.79968 12.3833 5.9308
2679 4 1 6.14575 12.2791 7.56527
2688 4 1 7.46466 11.3568 7.14324
2833 4 1 8.82405 12.9226 5.75512
2845 4 1 9.71123 13.2564 7.76021
2844 4 1 8.58521 13.0065 7.48195
2807 4 1 13.3091 13.3436 8.04974
2705 4 1 13.9149 11.0606 6.0504
2703 4 1 13.7165 11.2646 7.97724
2466 4 1 -11.3817 14.7322 6.00298
2460 4 1 -10.8094 14.4098 7.16386
2461 4 1 -10.0191 13.9939 6.31549
2459 4 1 -10.015 13.5209 6.84128
2836 4 1 7.27565 13.7351 6.30688
2838 4 1 6.59535 14.8547 7.14945
2837 4 1 6.88651 13.7749 7.40331
2840 4 1 7.0014 13.938 8.05729
2846 4 1 9.97203 14.3956 7.49147
2851 4 1 11.7207 14.6432 7.95289
2852 4 1 11.5818 13.8049 7.16908
2853 4 1 12.2071 14.6374 6.66052
2809 4 1 12.8591 14.8603 7.67957
2810 4 1 12.9712 15.4012 6.65154
2854 4 1 12.0815 15.8123 7.06772
2821 4 1 14.0847 13.5499 5.4978
2820 4 1 15.1882 13.8162 5.77927
2819 4 1 14.4259 14.6737 5.67688
2818 4 1 15.1902 15.5908 5.80822
2822 4 1 13.5677 14.6982 5.69507
2814 4 1 15.9606 15.7307 6.50366
2813 4 1 15.4499 14.7315 6.93875
2817 4 1 16.1325 15.5619 6.62976
2811 4 1 13.858 14.8158 7.11919
2812 4 1 14.5628 13.8771 6.86462
2815 4 1 17.1073 16.0913 6.08539
2535 4 1 5.15107 16.498 5.67581
2911 4 1 5.11498 18.1378 6.47771
2913 4 1 5.88273 17.3426 6.73268
2912 4 1 6.18686 18.5898 6.8552
2917 4 1 6.95149 16.8399 7.97785
2914 4 1 6.02196 18.1625 5.89213
2916 4 1 6.90475 17.4244 6.99958
2915 4 1 7.14793 18.334 6.28559
2920 4 1 7.94141 16.2597 7.65519
2737 4 1 10.51 18.0138 7.61598
2734 4 1 10.726 18.8002 5.53896
2736 4 1 10.1195 18.6589 6.69907
2856 4 1 12.9117 16.8759 6.36334
2858 4 1 13.1596 17.3028 6.38857
2859 4 1 13.1443 18.353 5.77156
2855 4 1 11.6913 16.8183 6.48635
2864 4 1 14.5908 18.1899 5.89075
2816 4 1 16.0525 16.6947 6.07539
2857 4 1 14.0054 16.6757 6.94401
2907 4 1 3.7978 20.2538 5.68881
2735 4 1 10.2446 19.6883 6.0542
2731 4 1 12.9492 20.6435 7.06229
2733 4 1 11.5525 18.8707 6.43871
2730 4 1 12.1299 21.219 6.56921
2732 4 1 12.461 19.6181 6.61627
2867 4 1 15.9445 21.2964 6.38361
2868 4 1 15.2486 20.9868 5.49947
2865 4 1 15.2611 19.1362 6.02391
2866 4 1 15.6921 20.21 5.74693
3354 4 1 -3.66831 23.2407 5.53797
3353 4 1 -4.3595 24.187 5.50149
3358 4 1 -0.70827 22.3897 5.64164
3357 4 1 -1.71572 21.8623 5.77867
3363 4 1 1.42166 23.9925 6.7834
3362 4 1 1.03836 23.1715 5.95357
3365 4 1 1.1884 23.7039 7.05689
3368 4 1 2.28162 22.3475 7.17712
3369 4 1 2.17974 21.9732 6.07753
3370 4 1 2.35433 23.0526 5.61228
3371 4 1 3.41649 23.4474 5.42969
3373 4 1 3.53712 21.7456 5.61998
2728 4 1 12.4402 23.2235 5.74435
2979 4 1 11.9748 24.1119 5.99981
2729 4 1 12.3011 22.0156 5.65302
3352 4 1 -4.97407 25.2387 5.5787
3313 4 1 0.647837 24.9324 5.53862
3364 4 1 0.829911 24.8048 7.46317
3310 4 1 2.52346 26.6611 5.44699
3311 4 1 2.73518 25.5208 5.62614
2978 4 1 11.9847 24.5188 7.12331
3309 4 1 2.13516 27.6167 5.95763
3308 4 1 3.28086 27.4801 5.80129
2330 4 1 -24.32 0.456417 10.2538
2346 4 1 -24.5202 4.77461 9.20775
2345 4 1 -24.3122 3.98022 10.1359
2343 4 1 -23.4948 4.29278 10.527
2344 4 1 -23.646 3.13428 10.7676
2347 4 1 -23.378 5.25905 9.20554
2352 4 1 -24.8441 7.48158 8.88571
2351 4 1 -25.8443 7.38787 8.31593
2350 4 1 -24.8028 7.14563 8.97938
2348 4 1 -23.6609 6.29326 8.5572
2349 4 1 -23.7255 7.1428 9.41573
2363 4 1 -25.8604 10.1899 8.32192
2362 4 1 -26.2663 9.14813 8.62856
2353 4 1 -24.8717 8.68553 8.60486
2356 4 1 -25.7824 8.73266 10.3632
2357 4 1 -24.5737 8.51411 10.594
2355 4 1 -24.7126 8.91936 9.74928
2359 4 1 -25.3475 9.02453 10.6578
2361 4 1 -25.9735 9.93013 9.59339
2360 4 1 -24.8822 10.0204 10.1509
2354 4 1 -23.7407 8.61291 9.07456
2700 4 1 13.3616 10.7664 8.8649
2702 4 1 12.8732 10.5243 8.40914
2364 4 1 -25.2953 10.9173 9.0245
2365 4 1 -24.7086 11.4133 9.93586
2366 4 1 -23.8027 11.7703 10.6489
2369 4 1 -23.0361 12.0101 10.7306
2370 4 1 -23.3807 12.401 9.61891
2368 4 1 -22.5288 12.3483 9.71022
2371 4 1 -22.91 13.1366 8.75707
2372 4 1 -23.7525 13.3321 9.66592
2373 4 1 -23.0172 13.404 8.66848
2379 4 1 -21.6546 12.44 10.2515
2376 4 1 -21.4311 13.3916 8.61745
2382 4 1 -20.9751 11.1727 10.285
2381 4 1 -19.7753 11.5912 10.1913
2378 4 1 -21.2541 13.4498 10.5863
2455 4 1 -10.5217 12.9494 9.24649
2680 4 1 5.27389 12.2403 8.43796
2681 4 1 6.0991 12.3342 9.33128
2685 4 1 7.30889 11.9689 9.05287
2684 4 1 7.3587 12.0237 10.2016
2682 4 1 7.02545 12.216 10.1046
2683 4 1 6.74943 11.2072 9.529
2687 4 1 7.74165 10.8095 8.09014
2842 4 1 7.87872 13.1645 9.32585
2686 4 1 8.22483 11.1644 9.15666
2690 4 1 9.10225 12.1041 8.50704
2691 4 1 9.79201 12.7651 9.19992
2694 4 1 10.3138 13.0248 10.3266
2689 4 1 8.23712 11.4549 8.0839
2843 4 1 8.88257 13.2675 8.62929
2692 4 1 10.7764 12.0954 9.05482
2699 4 1 12.9788 11.1779 9.95424
2698 4 1 12.6001 12.2604 10.3064
2693 4 1 11.4053 12.7374 9.87184
2695 4 1 10.8484 12.0125 10.6536
2697 4 1 12.4936 11.1333 10.3824
2804 4 1 14.7611 13.3274 8.73177
2805 4 1 14.3062 12.3774 9.2044
2802 4 1 14.7037 12.7623 10.2703
2806 4 1 14.1689 12.4563 8.08878
2377 4 1 -21.6692 13.8937 9.62748
2374 4 1 -22.0673 13.9692 8.1996
2375 4 1 -22.2716 13.8276 9.32759
2452 4 1 -11.2664 14.4473 10.2916
2451 4 1 -11.7301 13.9018 9.36901
2447 4 1 -13.3232 15.6132 10.6915
2449 4 1 -12.5837 15.2795 10.4093
2450 4 1 -12.3331 14.1753 10.3906
2448 4 1 -13.0678 15.8725 9.55506
2454 4 1 -10.2575 14.1436 9.21406
2453 4 1 -10.2477 14.9023 10.0837
2839 4 1 6.1997 14.7832 8.28701
2841 4 1 7.8252 14.2214 8.77785
2847 4 1 9.70962 15.4158 8.17058
2848 4 1 10.6565 15.6879 8.80944
2930 4 1 9.71683 15.0049 10.6152
2924 4 1 8.30873 15.8553 9.94207
2922 4 1 9.19775 15.7119 9.21211
2925 4 1 8.38563 14.7147 10.1663
2849 4 1 11.0871 14.6387 8.49825
2850 4 1 11.7894 15.5772 8.63194
2803 4 1 14.1042 13.6716 9.74492
2808 4 1 13.7769 14.4205 8.31485
2801 4 1 15.0834 13.8439 10.6985
2800 4 1 15.7308 14.2407 9.74321
2799 4 1 16.1542 15.1798 10.331
2798 4 1 17.0396 14.8056 9.57727
2797 4 1 16.8731 15.9683 9.23897
2919 4 1 7.75118 17.291 8.16158
2918 4 1 7.72444 16.2156 8.62534
2921 4 1 8.89313 16.5229 8.45211
2923 4 1 8.9748 16.8144 9.6387
2738 4 1 9.51598 17.5621 8.1892
2739 4 1 10.0947 18.1671 9.05922
2950 4 1 12.8709 17.1747 10.3803
2796 4 1 17.296 17.0696 8.89069
2795 4 1 17.2636 17.8835 9.78795
2794 4 1 16.4016 17.0799 10.0131
2793 4 1 17.4485 17.3003 10.624
2742 4 1 8.94792 20.7331 9.66027
2740 4 1 10.2608 19.2199 9.55013
2741 4 1 10.0443 20.3338 9.63341
2954 4 1 13.3295 19.8756 10.2741
2953 4 1 12.639 18.9439 10.0451
2956 4 1 13.3712 20.786 10.74
2957 4 1 13.1739 21.2854 9.69373
3366 4 1 1.16527 23.3957 8.22859
3367 4 1 2.29933 23.0683 8.13657
2973 4 1 10.554 23.7127 9.24298
2972 4 1 9.3483 23.5943 8.88823
2971 4 1 10.4056 24.2024 9.15806
2743 4 1 9.40942 21.5726 10.422
2976 4 1 11.3037 23.5096 8.46551
2974 4 1 11.33 22.7746 9.20814
2975 4 1 12.2615 22.8038 8.41516
2958 4 1 13.2299 22.4082 9.17168
2966 4 1 12.1756 21.8568 10.7349
2969 4 1 12.0474 24.1483 10.7634
2959 4 1 13.9632 22.1841 10.087
2977 4 1 11.5033 24.738 8.15323
2970 4 1 11.3793 24.3869 9.89157
2331 4 1 -25.0588 0.687786 11.1849
2332 4 1 -25.1259 1.20352 12.2551
2334 4 1 -24.5852 0.347035 11.7441
2333 4 1 -25.7327 0.261865 11.7696
2336 4 1 -24.0438 0.949284 11.0755
2335 4 1 -23.6643 1.08358 12.2416
2337 4 1 -22.9064 0.827342 10.8065
2338 4 1 -23.0956 2.01515 11.0213
2339 4 1 -23.6283 2.35433 12.0538
2341 4 1 -22.51 3.78224 11.8046
2340 4 1 -23.1672 3.27981 12.603
2342 4 1 -23.4779 3.39147 11.2228
2358 4 1 -24.3215 9.34944 11.2855
2394 4 1 -22.5964 9.94728 13.2395
2385 4 1 -20.5299 10.3759 13.388
2384 4 1 -20.8521 9.95572 12.265
2405 4 1 -17.1993 10.2667 12.5173
2404 4 1 -18.0552 9.75713 13.1834
2403 4 1 -18.7922 10.7351 13.2976
2367 4 1 -22.7746 12.3329 10.8256
2380 4 1 -20.7625 11.9605 10.9108
2383 4 1 -21.173 10.7879 11.4056
2400 4 1 -19.9178 11.9434 12.6934
2407 4 1 -18.6801 11.8986 12.2623
2408 4 1 -18.7265 13.1206 12.3698
2406 4 1 -17.7666 11.1649 11.994
2696 4 1 11.8035 11.6571 11.1968
2409 4 1 -19.6791 13.8029 12.7628
2411 4 1 -20.1627 15.9673 13.0436
2410 4 1 -19.9998 14.892 12.5589
2412 4 1 -19.842 14.8484 13.1844
2415 4 1 -18.4536 14.119 13.3811
2416 4 1 -17.9222 13.9098 12.3884
2417 4 1 -16.6934 14.0678 12.4989
2418 4 1 -17.5234 14.1488 13.402
2441 4 1 -14.1475 15.8886 12.5947
2443 4 1 -14.9049 16.0972 12.9141
2926 4 1 8.0641 15.1899 11.2791
2929 4 1 9.82587 15.3449 11.7128
2932 4 1 10.4075 15.1549 10.9198
2927 4 1 8.92048 15.6817 11.8917
2931 4 1 10.156 14.1396 11.4394
2933 4 1 11.5931 15.011 11.0176
2934 4 1 12.5344 14.7434 11.7992
2935 4 1 11.2823 14.8166 11.6467
2936 4 1 12.2284 15.284 12.2111
2937 4 1 11.4819 15.5953 13.0876
2791 4 1 18.2138 16.0416 12.1316
2445 4 1 -14.3924 16.8722 10.9556
2444 4 1 -15.1375 16.3457 11.7786
2439 4 1 -13.7284 17.7379 13.157
2442 4 1 -14.628 16.9124 12.1644
2446 4 1 -13.5815 16.2992 11.6553
2437 4 1 -14.2709 18.2601 12.64
2440 4 1 -13.3246 16.7288 12.79
2928 4 1 9.83302 16.2881 12.4807
2762 4 1 8.13555 18.7808 13.3973
2951 4 1 13.0206 18.2696 10.8398
2947 4 1 12.2654 16.8943 11.5157
2948 4 1 11.438 17.7129 11.8792
2949 4 1 12.5547 17.6778 11.3673
2946 4 1 12.3024 17.5445 12.4742
2785 4 1 15.5905 18.5484 11.7981
2786 4 1 16.7859 18.2771 11.8142
2788 4 1 16.2561 18.1492 11.717
2789 4 1 17.3363 18.2332 11.947
2790 4 1 17.772 17.1255 12.2113
2792 4 1 17.6781 16.156 11.0883
2435 4 1 -15.9927 19.1561 13.2915
2438 4 1 -13.5931 18.8997 13.4482
2769 4 1 10.6327 19.9504 12.9891
2744 4 1 10.1112 20.7305 11.0276
2745 4 1 9.51362 20.2889 11.9152
2746 4 1 9.55771 21.1295 12.7617
2952 4 1 12.5117 19.2375 11.236
2963 4 1 12.4877 20.6044 11.5162
2965 4 1 12.0569 21.1289 11.6848
2964 4 1 12.0216 20.2388 12.5266
2955 4 1 13.991 19.9271 11.3347
2784 4 1 15.1214 19.3662 12.5087
2781 4 1 15.9961 18.8992 13.4516
2787 4 1 16.2283 19.299 11.4679
2783 4 1 16.1896 19.8653 12.3268
2782 4 1 16.8115 19.7092 13.3593
2962 4 1 12.5227 21.6288 12.0401
2967 4 1 12.3171 23.0201 11.1423
2968 4 1 13.0562 23.8501 11.3407
2961 4 1 13.7738 21.5785 12.017
2960 4 1 13.6425 22.4239 11.262
2391 4 1 -21.9887 10.6058 15.2444
2396 4 1 -22.0486 10.6624 14.229
2388 4 1 -20.0538 10.6829 15.5149
2389 4 1 -20.2633 9.56067 15.7538
2390 4 1 -21.4366 9.85386 16.0926
2387 4 1 -20.3984 9.74573 14.9354
2386 4 1 -19.7089 10.4607 14.238
2395 4 1 -21.4501 9.82555 13.6254
2392 4 1 -22.5118 11.5516 14.8087
2393 4 1 -23.0109 10.8217 13.9389
2401 4 1 -19.6452 11.7821 13.8163
2398 4 1 -20.1477 11.3927 14.5758
2397 4 1 -21.1314 11.3393 13.9787
2399 4 1 -19.3622 11.4529 13.6976
2402 4 1 -18.5254 11.7175 13.9325
2413 4 1 -19.571 14.0299 14.0675
2414 4 1 -19.0738 15.0477 13.7483
2422 4 1 -19.4309 14.8685 15.3335
2419 4 1 -17.3822 14.0388 14.5308
2421 4 1 -18.5368 14.378 16.0041
2420 4 1 -18.446 13.6515 15.0818
2426 4 1 -17.5207 15.2482 16.1357
2423 4 1 -18.3116 15.1361 14.9031
2427 4 1 -16.8842 15.9562 15.4017
2424 4 1 -17.76 15.8395 15.6239
2939 4 1 10.0913 14.769 14.4604
2938 4 1 11.187 15.1803 14.1024
2940 4 1 11.1844 15.0791 14.1745
2430 4 1 -16.3542 16.8717 14.5344
2432 4 1 -15.8284 17.8407 14.9647
2433 4 1 -15.8581 18.8003 14.3014
2428 4 1 -15.9668 16.2205 16.1527
2429 4 1 -15.4688 17.0025 15.3312
2431 4 1 -15.2352 17.0015 14.3958
2763 4 1 8.81688 18.8265 14.3627
2764 4 1 9.6171 17.955 14.1181
2765 4 1 10.3935 18.1669 14.9954
2945 4 1 12.6683 17.8723 13.533
2942 4 1 11.4407 17.2616 13.873
2941 4 1 10.9969 16.1725 13.8191
2943 4 1 12.5742 17.7087 14.0546
2771 4 1 11.8449 18.6647 14.1668
2774 4 1 13.2783 18.3911 15.1589
2772 4 1 12.5677 18.1802 14.9153
2944 4 1 13.6344 18.1052 14.1014
2775 4 1 13.9866 17.8943 15.9456
2778 4 1 15.045 18.4284 15.7833
2777 4 1 14.1212 17.8228 15.4308
2779 4 1 15.5504 18.0118 14.7575
2776 4 1 15.2162 17.9115 15.8837
2434 4 1 -16.8338 19.3538 14.13
2436 4 1 -14.7584 19.0322 13.4887
2756 4 1 7.64072 21.1532 14.3101
2757 4 1 7.44418 20.1539 15.0447
2747 4 1 9.11283 21.4019 13.7869
2759 4 1 9.35373 19.968 15.1282
2760 4 1 9.27216 18.9769 14.6215
2758 4 1 8.51372 20.5614 14.5935
2761 4 1 8.12783 19.289 14.4188
2768 4 1 11.3345 19.3405 13.6363
2766 4 1 10.8236 18.9864 15.8357
2767 4 1 11.3 19.4619 14.8036
2773 4 1 13.055 18.9447 14.0836
2770 4 1 11.1079 19.6097 14.0259
2780 4 1 15.0536 18.903 14.248
2753 4 1 5.00195 22.1163 15.0361
2751 4 1 5.52173 23.3232 14.5005
2750 4 1 6.69566 23.1217 14.2359
2749 4 1 7.76751 22.9429 13.98
2752 4 1 5.97029 22.6799 15.4689
2755 4 1 6.68785 21.651 14.7967
2754 4 1 5.89804 21.8734 15.7446
2748 4 1 8.83723 22.5689 14.064
2425 4 1 -18.1761 16.1757 16.6197
ITEM: TIMESTEP
8900000
ITEM: NUMBER OF ATOMS
1913
ITEM: BOX BOUNDS ff ff ff
-3.5000000000000000e+01 3.5000000000000000e+01
-3.5000000000000000e+01 3.5000000000000000e+01
-3.5000000000000000e+01 3.5000000000000000e+01
ITEM: ATOMS id mol type x y z
2184 4 1 -13.6202 -21.7155 -11.7467
2183 4 1 -13.339 -22.5108 -10.9485
2181 4 1 -13.3444 -22.873 -11.0687
2188 4 1 -14.3534 -20.3571 -11.8917
2187 4 1 -13.7405 -19.5505 -12.5326
2186 4 1 -14.7676 -20.0494 -12.5864
2185 4 1 -14.051 -20.6471 -11.7655
3603 4 1 -11.6014 -9.14996 -12.218
3604 4 1 -11.4863 -8.94697 -13.4067
3605 4 1 -10.6987 -8.5577 -12.5065
3607 4 1 -9.55441 -8.87791 -12.2194
3609 4 1 -9.73836 -8.91706 -12.5802
3611 4 1 -8.51079 -10.5566 -11.634
3606 4 1 -10.0139 -9.34473 -13.15
3608 4 1 -10.6676 -8.78128 -11.9463
3610 4 1 -8.77984 -9.57445 -12.2339
3613 4 10 -7.23416 -10.6572 -11.1103
3601 4 1 -12.1756 -7.13759 -12.3509
3602 4 1 -11.3961 -8.00305 -12.0076
3599 4 1 -11.6448 -6.25777 -11.2389
3600 4 1 -12.7146 -6.66176 -11.3759
3598 4 1 -10.6523 -5.59844 -11.3362
3595 4 1 -9.6518 -5.6653 -12.2605
3597 4 1 -11.6583 -5.02417 -11.6922
3596 4 1 -10.4699 -4.94912 -11.7778
3594 4 1 -10.4379 -5.0076 -12.8768
3591 4 1 -8.22664 -4.01375 -12.0449
3592 4 1 -8.71987 -3.38507 -12.9297
3593 4 1 -9.61839 -4.10007 -12.6208
3590 4 1 -8.68193 -3.63559 -11.0769
3589 4 1 -7.60371 -3.28629 -11.5612
2192 4 1 -16.2874 -21.6194 -8.70213
2182 4 1 -14.2926 -22.9575 -10.3476
2180 4 1 -13.4754 -22.979 -9.84717
2179 4 1 -12.7672 -22.1885 -9.24607
2177 4 1 -12.9065 -23.1317 -8.53427
2178 4 1 -11.7854 -22.7214 -8.81506
2193 4 1 -16.9484 -20.6711 -8.43422
2189 4 1 -14.6199 -20.5127 -10.7195
2191 4 1 -15.2795 -21.1477 -9.11115
2190 4 1 -14.242 -21.1958 -9.71925
3614 4 10 -8.26414 -10.9548 -10.5745
3612 4 10 -8.18467 -11.0452 -10.5976
3586 4 1 -6.81789 -2.77642 -9.94152
3587 4 1 -7.75819 -3.46934 -10.1897
3582 4 1 -7.08376 -3.6414 -8.63942
3580 4 1 -6.13346 -3.66958 -8.77099
3579 4 1 -5.75266 -4.73358 -8.32145
3585 4 1 -6.23526 -2.48741 -8.93579
3583 4 1 -6.4261 -2.64692 -8.76233
3588 4 1 -7.81039 -2.36847 -10.7624
3584 4 1 -5.30957 -2.68385 -8.1305
2172 4 1 -12.8623 -25.7843 -5.69276
2173 4 1 -12.2754 -25.0239 -6.52586
2195 4 1 -17.6922 -22.1534 -7.3046
2196 4 1 -16.7282 -22.7499 -7.24409
2197 4 1 -16.0184 -21.7548 -6.97753
2200 4 1 -16.0105 -22.1295 -5.86997
2174 4 1 -12.4517 -24.1267 -5.81145
2175 4 1 -12.5368 -23.6893 -6.85892
2176 4 1 -12.5471 -22.664 -7.4302
2118 4 1 -12.1757 -23.0097 -5.67211
2194 4 1 -17.7177 -20.9896 -7.59935
2198 4 1 -16.2692 -20.9111 -7.71722
2199 4 1 -16.1068 -21.1197 -6.5767
2243 4 1 -21.6875 -16.2607 -6.14412
2240 4 1 -20.1479 -16.1832 -6.35368
2241 4 1 -20.6082 -17.0714 -5.71861
2237 4 1 -21.6097 -14.32 -7.56507
2246 4 1 -21.6921 -14.4609 -6.24395
2244 4 1 -22.2672 -15.2696 -5.64698
2238 4 1 -20.8797 -14.3804 -6.69638
2239 4 1 -20.2904 -15.3447 -7.18378
2247 4 1 -21.0702 -13.5156 -5.94043
2245 4 1 -21.1284 -15.0967 -5.41282
2235 4 1 -22.2555 -13.3578 -6.63581
2234 4 1 -21.896 -13.1042 -5.46326
2251 4 1 -22.2234 -11.0341 -5.52574
2236 4 1 -21.2833 -13.1578 -7.27391
2248 4 1 -21.0551 -12.3507 -5.52064
3577 4 1 -5.79698 -5.96578 -7.12207
3575 4 1 -6.97536 -5.53274 -5.95129
3581 4 1 -6.52056 -4.08234 -7.69993
3578 4 1 -6.1699 -4.8146 -7.21949
3576 4 1 -6.48252 -5.01171 -6.86829
3574 4 1 -6.53808 -4.50127 -6.2618
3573 4 1 -5.35978 -4.54944 -6.40788
3572 4 1 -5.1053 -3.87594 -5.409
3571 4 1 -4.03047 -3.84576 -5.93605
2154 4 1 -8.12566 -27.3929 -3.20231
2152 4 1 -7.82656 -27.2606 -3.49516
2171 4 1 -13.7089 -25.1144 -5.07795
2170 4 1 -14.8103 -24.8418 -4.73247
2167 4 1 -14.2724 -24.7043 -3.07287
2112 4 1 -11.0259 -24.8464 -3.24722
2108 4 1 -10.8869 -26.3348 -3.2447
2166 4 1 -13.0862 -24.4175 -2.94641
2113 4 1 -10.1761 -24.5364 -4.11818
2115 4 1 -10.1787 -24.4838 -4.14915
2151 4 1 -8.76008 -26.5091 -3.47397
2111 4 1 -9.96418 -25.2085 -2.77698
2150 4 1 -8.42219 -25.4536 -2.9592
2149 4 1 -7.90376 -25.4061 -3.97708
2148 4 1 -7.43094 -24.3883 -3.7081
2156 4 1 -7.23391 -26.5626 -2.88437
2201 4 1 -16.8165 -21.6634 -5.10424
2169 4 1 -15.367 -23.9203 -4.31853
2168 4 1 -15.0428 -23.7212 -3.18109
2117 4 1 -11.6968 -23.0397 -4.62379
2120 4 1 -13.2886 -22.648 -3.60746
2119 4 1 -12.8998 -22.9707 -4.72784
2114 4 1 -10.071 -23.4868 -3.46214
2116 4 1 -10.6474 -23.5792 -4.74437
2143 4 1 -8.66997 -22.565 -3.10012
2141 4 1 -9.07012 -22.913 -2.99947
2147 4 1 -7.96891 -24.0705 -2.70205
2145 4 1 -7.50191 -23.5586 -3.30975
2210 4 1 -21.1379 -19.9138 -2.77968
2206 4 1 -19.4742 -19.6406 -3.34201
2211 4 1 -20.8514 -20.104 -3.97245
2212 4 1 -21.1967 -19.729 -2.85172
2205 4 1 -18.465 -20.3673 -3.15212
2202 4 1 -17.6119 -21.0542 -4.44247
2203 4 1 -17.3442 -20.5206 -3.39591
2242 4 1 -21.0916 -16.1629 -5.14063
2231 4 1 -22.8293 -15.265 -4.65116
2232 4 1 -22.093 -14.3159 -4.89253
2230 4 1 -23.3249 -15.1995 -3.46662
2233 4 1 -21.4325 -13.5075 -4.37575
2250 4 1 -21.7776 -11.9707 -4.97786
2253 4 1 -21.8953 -10.9287 -4.54333
2254 4 1 -22.0286 -10.7922 -3.41966
2249 4 1 -20.6609 -11.3643 -4.91685
2252 4 1 -22.8438 -10.3636 -4.84605
2257 4 3 -22.3229 -9.97356 -2.93726
2261 4 1 -20.5658 -8.27427 -2.91659
2263 4 1 -21.255 -8.03367 -2.98549
3552 4 1 -5.55255 -2.77795 -2.76172
3569 4 1 -4.31194 -3.21897 -4.59897
3570 4 1 -3.62967 -4.18016 -4.9514
3568 4 1 -5.32398 -3.05878 -3.90976
3566 4 1 -2.98866 -3.31331 -3.83382
3567 4 1 -4.12215 -3.30566 -3.6483
3553 4 1 -4.36444 -2.77987 -2.74491
3565 4 1 -1.98626 -3.27377 -3.25087
3563 4 1 -1.65042 -3.47308 -3.38707
3550 4 1 -7.13953 -2.09958 -3.09206
2155 4 1 -7.59194 -27.5106 -2.1437
2106 4 1 -11.0001 -25.2305 -1.38957
2107 4 1 -11.3732 -26.2388 -2.05818
2105 4 1 -11.8145 -25.4657 -0.524052
2100 4 1 -11.41 -26.6455 -0.152141
2110 4 1 -9.43832 -25.7564 -1.90383
2109 4 1 -10.2333 -26.5497 -2.23645
2161 4 1 -8.47881 -25.2316 -0.869631
2162 4 1 -8.91516 -24.8907 -1.92225
2153 4 1 -7.43228 -26.5957 -2.65729
2159 4 1 -6.22008 -25.7934 -0.53163
2157 4 1 -6.59466 -26.8901 -1.9351
2158 4 1 -6.27415 -25.7043 -1.79163
2160 4 1 -7.25114 -25.2057 -0.663289
2122 4 1 -12.1325 -21.8739 -2.30543
2121 4 1 -13.1876 -22.3508 -2.42959
2165 4 1 -12.1461 -23.8983 -2.5584
2123 4 1 -11.4621 -21.592 -1.37222
2124 4 1 -11.7827 -21.7147 -2.454
2164 4 1 -10.9801 -23.9555 -2.29029
2128 4 1 -11.4303 -22.7654 -1.61514
2129 4 1 -11.4402 -22.1312 -0.525301
2142 4 1 -8.50305 -22.7228 -1.91789
2140 4 1 -8.53673 -22.0591 -2.26342
2163 4 1 -9.84149 -24.041 -1.78293
2144 4 1 -8.18471 -23.3138 -2.32918
2130 4 1 -10.3189 -21.9955 -0.374459
2127 4 1 -10.5318 -22.5824 -0.817476
2146 4 1 -7.28526 -23.2289 -2.18419
2207 4 1 -19.1245 -18.9548 -2.44308
2209 4 1 -20.083 -19.5759 -2.46561
2214 4 1 -20.6974 -19.4335 -1.74168
2219 4 1 -21.0502 -19.3689 -0.800456
2204 4 1 -17.5978 -19.6233 -2.62802
2125 4 1 -11.224 -20.9184 -1.86296
2126 4 1 -11.2126 -21.5058 -0.832972
2135 4 1 -8.82437 -20.2599 -1.0082
2133 4 1 -8.82308 -20.2514 -0.502648
2134 4 1 -9.5213 -19.3446 -1.02216
2138 4 1 -6.76575 -20.4425 -1.94856
2136 4 1 -8.00385 -20.3506 -1.8892
2137 4 1 -7.39015 -21.1897 -1.23008
2139 4 1 -7.4937 -21.4665 -2.25963
2224 4 1 -23.2513 -16.6953 -0.540866
2228 4 1 -23.8923 -16.8487 -2.20616
2208 4 1 -20.3072 -18.4994 -2.21045
2217 4 1 -21.1652 -18.6254 -0.958951
2216 4 1 -20.8903 -17.823 -1.77218
2213 4 1 -21.4919 -18.8045 -2.21666
2220 4 1 -21.4068 -18.5261 -0.0878429
2218 4 1 -19.9979 -18.7519 -0.997673
2215 4 1 -20.2599 -18.6193 -1.08669
2225 4 1 -24.2738 -16.0467 -0.238671
2229 4 1 -23.4533 -15.7898 -2.36766
2227 4 1 -23.9818 -15.78 -1.56178
2226 4 1 -24.0146 -14.9691 -0.729523
2255 4 1 -22.3174 -10.8928 -2.26586
2256 4 1 -21.8767 -9.88415 -1.81142
2258 4 1 -21.9209 -9.41521 -1.99723
2260 4 1 -20.9082 -9.09638 -2.16375
2259 4 1 -21.1396 -9.23135 -1.04443
2262 4 1 -21.0402 -8.19477 -1.8093
2273 4 1 -24.2449 -6.56863 -0.268971
2274 4 1 -23.1486 -6.04499 -0.502437
2268 4 1 -22.0066 -6.89198 -1.36765
2270 4 1 -24.0092 -6.97823 -1.90372
2269 4 1 -23.0635 -7.42572 -1.28625
2271 4 1 -24.2082 -6.93407 -0.761958
2272 4 1 -23.5961 -5.91998 -1.01011
2265 4 1 -20.7939 -6.8976 -1.47793
2266 4 1 -20.2957 -7.14968 -2.52263
2264 4 1 -20.7116 -7.93021 -1.94197
2267 4 1 -20.7977 -6.59338 -1.61286
3551 4 1 -6.70699 -2.85173 -2.25729
3555 4 1 -4.33192 -3.71139 -1.9717
3556 4 1 -3.60412 -3.85927 -0.959834
3557 4 1 -4.66462 -4.27872 -0.934139
3554 4 1 -5.34822 -3.11235 -2.15392
3558 4 1 -3.87969 -3.67943 -1.56549
3559 4 1 -2.89281 -4.17715 -1.22245
3560 4 1 -3.01756 -4.52338 -2.35054
3562 4 1 -1.54793 -4.22211 -2.45783
3564 4 1 -1.70434 -3.89006 -2.21945
3561 4 1 -2.06386 -5.2388 -1.97685
3546 4 1 -8.5364 -2.41327 -1.67065
3545 4 1 -8.79392 -2.46975 -0.544864
3547 4 1 -8.47192 -1.50171 -2.38358
3549 4 1 -8.10453 -1.79475 -2.532
3543 4 1 -7.97557 -0.518642 -0.687318
3548 4 1 -7.94255 -1.50602 -1.34173
3544 4 1 -7.9352 -1.66899 -0.325814
2101 4 1 -10.9378 -25.9935 0.783248
2102 4 1 -11.7065 -26.8885 1.0075
2103 4 1 -12.7817 -26.5228 0.880425
2104 4 1 -11.8801 -25.978 0.495181
2097 4 1 -9.20521 -25.9901 1.72749
2099 4 1 -10.7151 -26.7662 0.908337
2098 4 1 -10.3327 -26.1166 1.78546
2096 4 1 -9.70587 -24.9839 2.35936
2094 4 1 -8.30252 -26.1776 2.59222
2095 4 1 -8.91297 -25.6103 1.68514
2090 4 1 -6.27053 -24.9073 2.11365
2089 4 1 -7.2222 -24.2653 2.49467
2091 4 1 -7.31322 -24.4639 2.4639
2083 4 1 -9.61481 -23.2731 2.60561
2084 4 1 -10.2942 -24.1709 2.13062
2085 4 1 -9.10511 -24.2015 1.87994
2086 4 1 -8.96029 -23.942 0.803131
2080 4 1 -10.3664 -22.5671 2.1005
2081 4 1 -9.21984 -22.6032 2.34523
2131 4 1 -10.4337 -21.554 0.741022
2088 4 1 -6.82142 -23.3848 1.87399
2087 4 1 -7.84794 -23.4514 1.19633
2132 4 1 -9.69473 -20.8192 0.0865986
2221 4 1 -21.7354 -17.9644 0.907218
2223 4 1 -23.0739 -17.3692 0.47188
2222 4 1 -22.8584 -18.1662 1.43737
2291 4 1 -26.4807 -5.42066 1.3268
2287 4 1 -25.6769 -5.78262 0.589684
2286 4 1 -25.0749 -6.46233 1.43715
2288 4 1 -24.9978 -5.93875 1.57278
2289 4 1 -25.5755 -7.08013 1.63136
2290 4 1 -26.2028 -6.42756 0.861458
2283 4 1 -24.1971 -6.40453 2.32111
2281 4 1 -22.0994 -6.20182 1.56439
2278 4 1 -21.6445 -6.61245 1.96848
2282 4 1 -23.302 -6.07885 1.51873
2285 4 1 -24.2158 -6.73263 2.23205
2275 4 1 -22.203 -6.08496 0.155925
2277 4 1 -20.5342 -6.72119 1.69834
2276 4 1 -21.281 -6.14907 0.79731
2280 4 1 -21.24 -7.13413 1.69519
2279 4 1 -21.4164 -6.19618 0.927992
2293 4 1 -28.0351 -4.48095 2.62485
2292 4 1 -27.2481 -5.28129 2.24289
2294 4 1 -27.6014 -4.25762 1.55933
2295 4 1 -26.6038 -3.65677 1.76313
2296 4 1 -25.9307 -4.45861 2.30973
2310 4 1 -24.8413 -3.19114 0.741861
2306 4 1 -23.4993 -3.78351 2.52608
2308 4 1 -22.8279 -3.26975 1.89182
2309 4 1 -23.8652 -3.01238 1.4131
2307 4 1 -23.1682 -4.27899 1.49401
2312 4 1 -25.701 -2.32011 2.53004
2311 4 1 -25.6142 -2.55899 1.35583
2313 4 1 -25.3747 -2.11581 1.3595
2314 4 1 -26.2713 -1.3342 1.45672
2316 4 1 -25.356 -0.911254 1.95119
2315 4 1 -25.2687 -1.34255 0.843233
2092 4 1 -7.48617 -24.2812 3.56539
2093 4 1 -7.66422 -25.1661 2.7837
2078 4 1 -11.1178 -23.5645 2.81311
2082 4 1 -9.5276 -22.4363 3.45376
2075 4 1 -8.86621 -22.5347 4.96163
2079 4 1 -10.4793 -22.6272 3.28139
2074 4 1 -8.41987 -22.4097 3.83303
2076 4 1 -10.0788 -22.8108 4.95377
2077 4 1 -10.6431 -23.1473 3.87704
2071 4 1 -9.28125 -21.5883 5.32751
2073 4 1 -7.70382 -22.5073 4.81739
2072 4 1 -8.12879 -21.3766 4.95973
2058 4 1 -9.04493 -17.7502 5.06062
2059 4 1 -9.71428 -16.8118 5.34412
2056 4 1 -8.38769 -16.7418 5.03638
2051 4 1 -6.21949 -17.704 5.16915
2057 4 1 -7.89826 -17.7604 4.571
2055 4 1 -7.48268 -17.5641 5.38361
2054 4 1 -7.25058 -17.4803 4.18707
2053 4 1 -7.91401 -16.722 4.82944
2052 4 1 -6.72761 -16.671 4.77404
2049 4 1 -5.25777 -17.2175 5.37034
2043 4 1 -2.35536 -17.5047 5.34121
2042 4 1 -2.27698 -18.463 4.64011
2044 4 1 -2.51031 -18.663 4.94135
2041 4 1 -2.58959 -17.354 4.93951
2284 4 1 -24.7939 -6.75544 3.28752
2300 4 1 -24.6406 -5.61104 3.87421
2297 4 1 -25.3448 -5.33637 2.90376
2298 4 1 -25.5452 -4.16146 3.07966
2299 4 1 -25.7528 -5.28928 3.54209
2301 4 1 -24.3171 -4.71393 4.46829
2305 4 1 -23.3595 -4.10617 3.63092
2302 4 1 -23.3122 -5.18548 4.33927
2303 4 1 -22.6849 -4.72083 3.48747
2304 4 1 -23.6639 -5.19903 3.0322
2332 4 1 -24.17 -2.9217 4.32153
2334 4 1 -23.8886 -2.90011 4.46288
2335 4 1 -22.7613 -3.00296 4.01686
2336 4 1 -22.6968 -2.90428 5.22626
2331 4 1 -24.9149 -2.42374 3.44989
2329 4 1 -25.3118 -1.0831 3.91019
2330 4 1 -24.3641 -1.41922 3.23385
2328 4 1 -26.0897 -0.355248 3.22017
2326 4 1 -24.8455 -0.199763 3.64878
2333 4 1 -23.9172 -1.68957 4.4883
2010 4 1 -8.10106 -24.4215 7.49657
2008 4 1 -8.09028 -25.738 6.44567
2009 4 1 -8.05488 -24.4873 6.22074
2007 4 1 -7.54093 -25.6198 7.44149
2011 4 1 -6.98622 -23.9657 7.65791
2067 4 1 -10.138 -18.9269 7.78285
2069 4 1 -8.50168 -20.3489 6.88074
2070 4 1 -8.91047 -20.5405 5.71449
2068 4 1 -9.35018 -19.6468 7.30734
2024 4 1 -5.41159 -20.763 7.91061
2045 4 1 -2.92711 -19.6149 5.47114
2022 4 1 -5.24186 -21.1044 7.60727
2063 4 1 -9.0783 -16.445 7.17159
2064 4 1 -9.58071 -17.5609 6.89351
2065 4 1 -9.92557 -18.5753 7.19763
2066 4 1 -10.0662 -17.6862 7.9124
2062 4 1 -9.68469 -16.4795 6.12952
2061 4 1 -9.57203 -17.4534 6.77431
2060 4 1 -8.76665 -16.9472 6.07259
2050 4 1 -6.03453 -17.0712 6.23331
2046 4 1 -2.96541 -18.4728 5.89493
2047 4 1 -3.84993 -18.5854 6.74503
2048 4 1 -4.8208 -18.1008 6.1079
2037 4 1 -3.74108 -17.2453 7.65098
2029 4 1 -2.9031 -18.0607 7.79645
2031 4 1 -4.29073 -18.4636 8.04864
2040 4 1 -2.24074 -17.3882 6.09118
2039 4 1 -2.66627 -16.2993 6.42507
2038 4 1 -2.67552 -17.2105 7.10508
1799 4 1 11.6908 -13.9095 7.59302
1800 4 1 12.7499 -13.5323 7.96408
2342 4 1 -24.7549 -0.528552 6.30528
2340 4 1 -24.2926 -0.365933 6.71617
2337 4 1 -23.5028 -2.23073 5.73346
2338 4 1 -23.1579 -1.25953 6.28915
2341 4 1 -24.2017 -1.56399 6.6339
2339 4 1 -23.3682 -0.0998789 6.10701
2005 4 1 -6.7658 -26.6471 8.73916
2003 4 1 -6.52003 -26.5598 8.6457
2004 4 1 -7.45225 -25.7616 8.42145
2002 4 1 -5.51233 -26.6293 9.43169
2006 4 1 -6.84723 -25.4941 8.37066
2012 4 1 -6.25389 -24.5953 8.49488
2014 4 1 -5.55175 -25.1218 9.51052
2001 4 1 -4.6795 -26.3025 10.153
2000 4 1 -3.87823 -25.4739 10.5249
1999 4 1 -4.94037 -25.9942 10.1168
1731 4 1 4.0949 -25.7408 9.88151
1734 4 1 4.04542 -24.241 9.61244
1732 4 1 5.21408 -26.0043 10.0387
1733 4 1 4.87888 -25.0547 9.30877
1751 4 1 8.82659 -24.7531 10.7301
2017 4 1 -6.91851 -22.5866 9.17067
2021 4 1 -5.47112 -22.0354 8.37982
2023 4 1 -6.05879 -21.7546 8.23536
2015 4 1 -5.41758 -24.0792 10.1354
2016 4 1 -6.06101 -23.4925 9.31101
2018 4 1 -5.87394 -22.155 9.64245
2013 4 1 -5.12109 -24.2241 8.82434
1884 4 1 0.379481 -22.3677 10.4773
1883 4 1 0.828549 -22.7965 9.50927
1882 4 1 0.815672 -22.2505 10.6387
1736 4 1 4.60211 -23.1329 9.28387
1735 4 1 5.08588 -24.0916 8.92007
1737 4 1 5.70449 -22.7297 9.15021
1739 4 1 7.84923 -23.4978 9.06207
1738 4 1 6.73797 -23.1437 9.28733
1741 4 1 7.42213 -23.4199 10.0606
1740 4 1 8.59499 -23.2367 9.99941
1747 4 1 11.1473 -24.1179 10.6309
2019 4 1 -6.47441 -21.2254 9.48324
2020 4 1 -6.35896 -21.4228 8.37306
2025 4 1 -4.46562 -20.7267 8.52977
2026 4 1 -3.72912 -19.9136 8.57673
2028 4 1 -3.20173 -19.1432 8.09442
2027 4 1 -3.09211 -19.2079 9.29441
2030 4 1 -3.2713 -19.0652 8.30148
1832 4 1 10.6002 -18.9585 9.60941
1835 4 1 10.4091 -19.3513 10.4684
1833 4 1 11.7203 -18.9062 10.0669
1834 4 1 11.3953 -20.0127 10.1124
1828 4 1 12.7657 -19.5725 9.29151
1830 4 1 11.5105 -19.1756 9.53064
1829 4 1 11.7151 -19.8981 8.69408
1827 4 1 12.8016 -19.8368 10.4758
1818 4 1 14.6874 -20.0578 9.40825
1817 4 1 15.3689 -19.1426 9.64353
1815 4 1 14.913 -19.32 8.52022
1816 4 1 15.3515 -20.2766 9.14166
1819 4 1 15.3692 -19.6888 10.3015
2035 4 1 -5.80689 -16.8463 8.91389
2034 4 1 -6.30297 -17.8013 9.32232
2033 4 1 -5.27659 -17.2378 9.17794
2036 4 1 -4.73684 -16.8948 8.22863
2032 4 1 -4.56035 -18.1545 9.17916
1710 4 1 2.28883 -17.9205 10.5476
1709 4 1 1.66606 -16.8813 10.7356
1778 4 1 9.59536 -17.4231 10.4597
1779 4 1 10.0881 -16.3478 10.5008
1831 4 1 10.9954 -18.535 8.58995
1780 4 1 10.9679 -16.6311 9.72621
1810 4 1 13.2395 -17.2588 8.66051
1783 4 1 10.9868 -16.219 8.14479
1809 4 1 12.5541 -16.8123 9.61499
1806 4 1 12.6491 -17.0681 10.6928
1782 4 1 11.6219 -16.9854 8.67515
1811 4 1 13.5321 -18.2964 8.21556
1813 4 1 14.1919 -17.3462 9.18213
1814 4 1 14.9883 -18.1111 8.87031
1812 4 1 14.6723 -18.126 8.43735
1804 4 1 13.9389 -16.2952 10.1045
1822 4 1 14.3826 -18.6732 10.4921
1821 4 1 15.2187 -17.8649 10.7484
1807 4 1 13.6644 -16.409 10.4605
1805 4 1 13.7145 -17.406 10.2893
1787 4 1 9.27026 -13.8701 8.0825
1788 4 1 8.52086 -14.7005 8.3442
1789 4 1 9.29607 -14.0695 8.95768
1784 4 1 9.90589 -15.8704 8.69219
1786 4 1 9.28265 -13.9473 9.27356
1785 4 1 9.02176 -15.0836 9.08053
1781 4 1 10.8962 -16.0615 8.70919
1801 4 1 13.2234 -13.6341 9.06275
1798 4 1 10.8682 -13.8752 8.39443
1796 4 1 11.9468 -13.9239 9.94153
1797 4 1 10.8577 -14.3611 9.42823
1802 4 1 14.1915 -14.3913 9.204
1803 4 1 13.526 -15.0882 9.88256
1792 4 1 9.41296 -12.5679 9.27756
1791 4 1 9.99789 -12.6822 10.3958
1790 4 1 9.23103 -13.0222 9.64027
1793 4 1 10.39 -13.0193 9.89964
1795 4 1 11.6076 -12.7847 10.0961
1997 4 1 -3.72944 -25.4571 11.9795
1996 4 1 -3.35694 -25.5067 13.1422
1998 4 1 -4.26839 -26.1228 11.1559
1995 4 1 -2.27295 -25.6064 13.3666
1994 4 1 -1.35058 -25.604 12.5916
1993 4 1 -0.263836 -26.1911 12.4491
1992 4 1 -0.487652 -25.0199 12.0958
1991 4 1 -1.10914 -24.6541 13.0376
1887 4 1 1.09644 -24.449 11.428
1729 4 1 3.4932 -24.8062 11.753
1730 4 1 4.22593 -25.1024 10.818
1756 4 1 7.10917 -24.9718 12.9052
1750 4 1 9.67932 -25.5444 11.0983
1752 4 1 9.59179 -24.7532 11.6857
1753 4 1 8.49751 -25.147 12.0968
1749 4 1 9.64291 -24.327 11.0428
1755 4 1 8.32306 -24.8628 12.8076
1757 4 1 8.07892 -24.5004 13.2002
1973 4 1 -4.06247 -21.6471 13.0569
1987 4 1 -2.71021 -22.796 13.1229
1971 4 1 -3.76377 -22.1951 13.4214
1976 4 1 -2.20957 -22.3885 11.4142
1985 4 1 -2.23442 -21.8259 13.3333
1978 4 1 -1.24459 -22.7871 13.3747
1977 4 1 -1.44744 -22.8072 12.1991
1728 4 1 2.44058 -24.1141 11.7852
1727 4 1 2.13147 -23.0814 12.1941
1888 4 1 1.39124 -23.9512 12.521
1878 4 1 2.12714 -22.4514 13.45
1886 4 1 0.0433078 -23.8886 11.2804
1885 4 1 0.156323 -22.6925 11.514
1879 4 1 1.65911 -21.8987 12.4439
1880 4 1 1.62791 -21.9047 11.2801
1726 4 1 2.99627 -22.2537 12.1175
1725 4 1 3.5723 -22.0272 11.032
1722 4 1 4.11894 -21.7647 11.1371
1724 4 1 4.43517 -21.9592 11.9293
1768 4 1 6.5873 -22.3012 12.8675
1767 4 1 5.54884 -22.3857 12.303
1766 4 1 6.3539 -23.1064 12.8523
1762 4 1 8.01953 -23.3313 13.0759
1761 4 1 7.80348 -22.4468 12.3121
1744 4 1 9.26438 -23.0795 12.2174
1746 4 1 10.5818 -23.2055 11.1755
1758 4 1 9.04035 -23.7244 13.3677
1754 4 1 9.17915 -24.196 12.4188
1743 4 1 8.86245 -22.2862 11.3585
1742 4 1 8.17038 -23.0751 10.8781
1759 4 1 8.94776 -22.5899 13.2992
1745 4 1 10.0737 -23.9518 12.0713
1748 4 1 10.453 -23.437 11.2047
1760 4 1 8.92916 -21.9473 12.3119
1960 4 1 -9.2708 -20.0431 12.5993
1959 4 1 -9.05668 -19.0824 11.9331
1958 4 1 -8.84735 -19.9504 11.1787
1957 4 1 -8.22145 -18.9586 10.8748
1956 4 1 -7.11047 -19.1871 11.4141
1974 4 1 -3.32406 -21.1277 12.2394
1975 4 1 -2.21935 -21.3338 11.9073
1881 4 1 0.853053 -21.067 10.9607
1721 4 1 3.75541 -20.7916 11.8795
1720 4 1 4.8487 -20.5011 12.3622
1723 4 1 4.04012 -20.8715 11.8249
1718 4 1 4.89244 -20.4208 12.2877
1715 4 1 3.93585 -19.025 11.9356
1717 4 1 4.07009 -19.4895 11.8819
1716 4 1 4.96617 -19.2508 11.2172
1719 4 1 5.93186 -20.6023 11.824
1769 4 1 6.24442 -21.271 13.3163
1770 4 1 6.65687 -20.1524 13.4181
1772 4 1 7.82561 -20.3646 12.9914
1773 4 1 8.39419 -19.8613 12.1017
1774 4 1 9.27005 -19.3352 12.5888
1836 4 1 10.9884 -19.6297 11.5095
1838 4 1 12.3569 -18.8637 12.5058
1839 4 1 11.4432 -19.1173 13.3424
1825 4 1 14.1195 -20.0187 12.1428
1826 4 1 13.5055 -20.4996 11.166
1824 4 1 13.6405 -18.9697 12.4534
1820 4 1 15.5626 -18.9045 11.1488
1954 4 1 -7.34051 -17.9196 11.9229
1955 4 1 -7.15843 -18.1659 10.808
1953 4 1 -6.39056 -18.248 12.5571
1952 4 1 -5.57475 -17.9916 13.3523
1946 4 1 -2.70606 -16.2033 12.0277
1951 4 1 -4.94314 -16.9683 13.4266
1704 4 10 -0.354949 -16.4912 12.0252
1705 4 1 0.817039 -16.5596 12.291
1711 4 1 2.55281 -17.6196 11.7297
1713 4 1 2.64202 -17.8043 12.0423
1708 4 1 0.964671 -17.4748 11.5314
1706 4 1 0.939991 -17.5908 11.6488
1707 4 1 0.596611 -16.489 12.0749
1714 4 1 3.4585 -18.3045 12.6993
1712 4 1 3.12336 -18.4002 11.0659
1777 4 1 9.70335 -17.9799 11.5803
1775 4 1 9.09554 -18.5702 13.4479
1776 4 1 9.81487 -18.0067 12.7802
1837 4 1 11.6475 -18.6853 11.6538
1808 4 1 12.5895 -16.6484 10.843
1823 4 1 14.4938 -18.6069 11.6619
1948 4 1 -3.69342 -14.3765 13.0668
1949 4 1 -4.69119 -14.9515 12.9775
1947 4 1 -3.40852 -15.223 12.3446
1945 4 1 -2.93724 -15.7824 13.1099
1702 4 10 -0.415052 -16.0373 13.3774
1703 4 10 -1.04164 -15.6387 12.4465
1794 4 1 10.8731 -13.2191 10.9256
1989 4 1 -2.81392 -24.6629 13.9839
1895 4 1 -0.117204 -24.8892 15.2808
1990 4 1 -1.60675 -24.5064 14.1321
1891 4 1 1.91076 -24.4277 15.0257
1893 4 1 1.36697 -24.3954 15.1159
1890 4 1 1.94395 -24.5259 13.8001
1894 4 1 0.395873 -24.2717 14.4791
1969 4 1 -5.57058 -21.6935 14.4499
1986 4 1 -2.7409 -22.3767 14.2709
1982 4 1 -2.83704 -23.5176 15.4652
1970 4 1 -4.53926 -22.2757 14.2369
1988 4 1 -2.19628 -23.7693 13.5391
1980 4 1 -2.23699 -23.3069 14.7194
1979 4 1 -1.095 -23.287 14.5124
1983 4 1 -2.49158 -22.4325 15.1039
1981 4 1 -1.98703 -22.6891 15.7972
1984 4 1 -1.87322 -21.6426 14.4698
1889 4 1 1.059 -23.6506 13.677
1892 4 1 1.46633 -24.0157 14.0213
1896 4 1 0.236285 -23.9099 14.7684
1898 4 1 0.97362 -22.6758 15.8032
1897 4 1 1.08429 -23.1393 14.7544
1877 4 1 3.03234 -21.6261 13.736
1876 4 1 3.28743 -21.89 14.9181
1765 4 1 6.86582 -22.8512 13.8953
1763 4 1 7.28103 -23.5616 14.0122
1764 4 1 8.01141 -22.6388 14.1795
1961 4 1 -9.13016 -19.6995 13.7751
1963 4 1 -8.77285 -20.5586 15.4072
1962 4 1 -8.18843 -20.1749 14.4033
1966 4 1 -8.59072 -21.3322 15.127
1964 4 1 -8.93451 -20.3483 14.1951
1965 4 1 -8.17944 -21.172 13.9964
1968 4 1 -6.22585 -21.0099 15.0565
1967 4 1 -7.4665 -21.1744 15.2668
1972 4 1 -3.60128 -21.2877 14.149
1921 4 1 -1.53752 -19.2942 14.8937
1920 4 1 -0.419233 -19.6245 14.7632
1919 4 1 -0.0356045 -20.2217 15.7528
1922 4 1 -2.47702 -19.9324 15.2505
1918 4 1 -0.0530486 -21.3322 15.5395
1874 4 1 2.04471 -21.3808 14.2012
1875 4 1 2.2941 -21.3283 15.4052
1917 4 1 0.226719 -20.4343 14.8192
1915 4 1 1.76183 -19.8229 15.5517
1916 4 1 1.27372 -19.8844 14.4919
1871 4 1 2.38245 -19.7429 14.6486
1872 4 1 3.09677 -19.7279 13.6573
1873 4 1 2.96872 -20.6216 14.4837
1870 4 1 3.04464 -20.4186 15.3492
1867 4 1 4.31723 -19.9768 14.5511
1866 4 1 5.0156 -19.4497 15.2661
1869 4 1 4.17778 -19.9717 15.1913
1868 4 1 4.52681 -18.8943 15.1146
1771 4 1 7.13223 -21.1972 13.5432
1862 4 1 6.4941 -20.2388 15.7461
1864 4 1 6.31099 -19.773 15.7011
1863 4 1 5.59387 -20.3656 14.9139
1861 4 1 7.21831 -21.1552 15.627
1860 4 1 7.83621 -20.1296 15.393
1858 4 1 7.80085 -19.3519 13.9723
1859 4 1 8.62716 -19.4328 14.9512
1857 4 1 8.57961 -19.7188 14.7421
1855 4 1 8.11746 -19.1515 15.8801
1840 4 1 11.2605 -19.2636 14.4589
1841 4 1 12.3261 -19.0787 14.2568
1843 4 1 11.3529 -20.1303 14.7972
1844 4 1 11.3751 -21.2815 15.3429
1846 4 1 11.0957 -20.5827 15.8844
1842 4 1 12.547 -20.1508 14.6124
1925 4 1 -3.53545 -18.0533 15.4791
1923 4 1 -2.69845 -18.7172 15.1799
1924 4 1 -3.38142 -18.3471 14.3219
1935 4 1 -1.65386 -17.3971 15.4179
1933 4 1 -2.07026 -18.1379 15.8408
1936 4 1 -1.90973 -16.2844 15.167
1937 4 1 -2.61022 -16.2244 16.1209
1856 4 1 8.73823 -18.615 15.071
1950 4 1 -4.5013 -15.8475 13.7237
1944 4 1 -2.53114 -14.7232 13.5833
1943 4 1 -2.11458 -13.9278 14.3904
1942 4 1 -2.08594 -13.9363 15.593
1938 4 1 -2.61826 -15.007 15.8358
1941 4 1 -1.54392 -13.0945 16.1518
1899 4 1 0.141856 -22.3305 16.5107
1901 4 1 2.22015 -22.8682 17.1697
1903 4 1 1.6515 -22.3127 17.7259
1900 4 1 1.04677 -22.8986 17.0637
1902 4 1 0.993512 -23.0274 17.1417
1906 4 1 3.31017 -21.8482 17.5835
1928 4 1 -3.31752 -18.9488 16.9869
1929 4 1 -4.4948 -19.1572 17.1896
1927 4 1 -4.40686 -19.3093 16.7172
1931 4 1 -2.49517 -18.9131 16.6305
1913 4 1 1.53912 -19.5208 16.2029
1914 4 1 1.99525 -20.6571 16.2753
1904 4 1 1.12184 -21.1961 17.6866
1912 4 1 2.1785 -19.9786 17.1039
1905 4 1 2.19605 -21.5374 17.6806
1908 4 1 2.39515 -21.1044 17.9947
1911 4 1 3.21542 -19.8399 17.573
1907 4 1 3.48718 -21.2188 18.5644
1910 4 1 2.94567 -19.7513 16.4856
1909 4 1 2.97044 -20.8405 16.9747
1865 4 1 5.46242 -19.4884 16.4295
1854 4 1 7.54795 -19.1687 17.0217
1853 4 1 7.64486 -19.3339 18.1187
1852 4 1 8.86217 -19.4849 17.9204
1849 4 1 10.0725 -19.5313 18.1122
1851 4 1 10.1074 -19.6064 17.7769
1850 4 1 10.4988 -20.6939 18.1175
1845 4 1 12.0548 -21.0573 16.3107
1847 4 1 11.0958 -20.0951 16.9351
1848 4 1 10.9872 -19.0285 17.3968
1926 4 1 -4.50207 -18.1807 16.1703
1930 4 1 -3.38126 -18.8085 17.394
1932 4 1 -1.36803 -18.4661 16.7888
1934 4 1 -2.31449 -17.0843 16.3389
1940 4 1 -1.2965 -13.6837 17.2252
1939 4 1 -2.07072 -14.2763 16.6273
3138 4 1 0.656124 20.8365 -11.4449
3139 4 1 1.59897 20.3642 -10.911
3140 4 1 2.48351 21.1957 -11.1996
3142 4 1 2.15636 20.8621 -12.2291
3141 4 1 1.85484 20.1607 -11.3014
3144 4 1 2.51776 22.6696 -13.2377
3143 4 1 2.38421 22.0204 -12.2019
3145 4 1 2.74068 23.4255 -12.415
3146 4 1 3.13808 22.571 -11.6371
3147 4 1 3.77807 23.3552 -12.2594
3148 4 1 4.82359 23.2829 -11.8113
3162 4 1 4.86452 21.7123 -11.3466
3149 4 1 4.48655 24.4153 -11.3194
3151 4 1 4.6016 25.1874 -11.0792
3150 4 1 5.68965 24.6363 -11.3799
3065 4 1 14.3341 17.9634 -8.43054
3064 4 1 15.3228 18.7609 -8.46468
3062 4 1 16.818 18.0771 -8.30986
3137 4 1 0.468579 20.1011 -10.4902
3136 4 1 0.785012 21.2471 -10.5426
3134 4 1 1.80697 20.4705 -9.56252
3135 4 1 0.662932 20.2512 -9.74786
3133 4 1 2.49116 20.9973 -8.69728
3165 4 1 3.78498 19.7585 -8.76967
3163 4 1 4.71132 21.3961 -10.2383
3164 4 1 4.19129 20.8637 -9.26443
3054 4 1 16.8972 20.8734 -9.73446
3055 4 1 17.566 20.861 -8.77994
3063 4 1 16.48 19.2698 -8.33153
3061 4 1 16.7995 19.2707 -8.52791
3453 4 1 -3.83182 24.0125 -8.81684
3455 4 1 -2.6294 23.365 -8.4813
3457 4 1 -1.74255 22.0017 -8.61637
3456 4 1 -1.40718 23.1841 -8.52205
3128 4 1 1.03775 22.932 -8.92671
3132 4 1 1.94666 22.0445 -8.85893
3127 4 1 0.476208 23.8534 -9.57309
3129 4 1 1.34755 21.7918 -8.83949
3157 4 1 5.35358 23.8399 -8.89932
3161 4 1 5.08714 22.6653 -10.7015
3160 4 1 6.12217 23.2306 -10.5159
3159 4 1 6.62811 23.9478 -9.79236
3156 4 1 6.30486 23.7655 -8.28607
3158 4 1 6.07177 22.9996 -9.18872
3053 4 1 16.389 21.7653 -9.17275
3451 4 1 -3.86768 25.9368 -8.56359
3452 4 1 -3.35892 24.9746 -9.16619
3125 4 1 2.37408 24.5023 -8.40201
3126 4 1 1.45696 24.2623 -9.15836
3121 4 1 1.51212 25.5596 -9.22765
3122 4 1 2.23091 25.5632 -8.16111
3154 4 1 4.91154 24.7301 -9.85867
3123 4 1 3.1058 26.1514 -8.69113
3152 4 1 5.20121 26.2579 -10.7292
3153 4 1 4.48989 25.8666 -9.94661
3155 4 1 5.70146 24.5952 -9.02786
3119 4 1 1.29396 26.979 -8.21065
3503 4 1 -2.62656 14.1711 -5.40905
3202 4 1 2.00586 17.9089 -5.55363
3204 4 1 2.61023 17.7114 -6.02168
3208 4 1 4.29928 18.3436 -7.07851
3207 4 1 4.10722 17.1561 -6.94066
3205 4 1 2.95667 16.8457 -6.68988
3206 4 1 3.70759 17.1456 -5.82003
3216 4 1 7.11049 17.217 -5.63678
3215 4 1 7.04895 16.9859 -6.82829
3210 4 1 6.23173 18.6889 -6.58674
3213 4 1 7.50008 17.9586 -5.73391
3212 4 1 6.55553 18.5618 -5.41028
3214 4 1 6.4647 17.3749 -5.96647
3068 4 1 12.9474 17.8992 -5.5848
3069 4 1 11.8367 17.5212 -6.01085
3066 4 1 13.5755 17.9242 -7.43675
3067 4 1 13.9206 18.0138 -6.25576
3460 4 1 -3.09175 21.2021 -6.88249
3462 4 1 -3.22575 21.2279 -6.69374
3463 4 1 -3.52043 20.1167 -6.53467
3464 4 1 -4.39392 21.04 -6.4433
3130 4 1 1.37533 21.2954 -7.79243
3199 4 1 2.40713 20.1137 -5.8191
3166 4 1 4.30559 20.0184 -7.71347
3209 4 1 5.13783 19.1709 -6.78497
3167 4 1 3.42666 20.5802 -7.17903
3211 4 1 6.71967 19.5685 -5.96727
3097 4 1 6.45341 21.3464 -6.87794
3023 4 1 12.7884 21.2213 -6.45506
3021 4 1 13.067 20.9859 -6.65555
3022 4 1 11.9836 21.1447 -7.31284
3025 4 1 10.9582 21.3124 -6.71056
3020 4 1 12.8443 20.1411 -5.93216
3019 4 1 14.0344 20.3136 -5.65041
3058 4 1 17.2542 19.8993 -7.43609
3060 4 1 17.3812 20.0043 -7.8557
3059 4 1 18.2593 19.2617 -7.52982
3057 4 1 16.5639 20.792 -7.67918
3440 4 1 -5.44835 24.1224 -7.20879
3454 4 1 -3.41886 23.9305 -7.7538
3458 4 1 -2.50851 21.5772 -7.78221
3459 4 1 -2.06037 21.89 -6.6848
3461 4 1 -2.10096 21.8438 -6.84433
3181 4 1 -0.269372 24.0544 -5.46451
3131 4 1 2.41349 21.8102 -7.84799
3173 4 1 2.4212 23.605 -6.51437
3168 4 1 3.64874 21.7643 -6.8436
3169 4 1 2.97149 22.5521 -6.23073
3093 4 1 5.09537 22.7301 -5.76387
3170 4 1 2.94316 23.5802 -6.92425
3094 4 1 5.26275 22.2461 -6.85512
3092 4 1 4.62594 23.7371 -5.47648
3096 4 1 7.28815 22.2924 -6.97114
3095 4 1 6.20189 22.9121 -6.90189
3098 4 1 6.58551 22.1209 -6.04026
3026 4 1 10.4584 22.2944 -6.17527
3027 4 1 10.3897 23.4343 -6.15455
3029 4 1 9.61363 23.5331 -6.47312
3024 4 1 11.864 22.0816 -6.39739
3017 4 1 12.5166 21.6279 -5.49313
3052 4 1 16.151 22.0807 -8.0639
3048 4 1 13.756 23.1181 -6.61225
3049 4 1 13.9711 21.9046 -6.95805
3051 4 1 15.7012 22.5642 -7.09865
3050 4 1 14.6419 22.8611 -6.53542
3047 4 1 13.597 23.5105 -5.45345
3046 4 1 14.2843 23.8684 -6.33855
3045 4 1 15.0304 23.6612 -5.47355
3056 4 1 17.1789 21.7068 -7.97833
3441 4 1 -5.60534 25.3518 -6.98842
3450 4 1 -3.09974 25.7606 -7.70749
3443 4 1 -4.89866 26.8049 -5.82993
3439 4 1 -5.1174 24.4327 -6.04577
3442 4 1 -4.88738 25.5916 -6.11908
3445 4 1 -4.28748 25.3345 -7.13297
3444 4 1 -5.18122 25.7833 -6.4898
3446 4 1 -3.14947 25.3032 -6.81599
3448 4 1 -3.054 25.3266 -6.87118
3447 4 1 -3.10646 26.3575 -7.43721
3437 4 1 -4.72794 24.8094 -5.39074
3285 4 1 -2.78826 26.2807 -5.39229
3283 4 1 -3.03886 26.4321 -5.52218
3449 4 1 -2.33673 26.1629 -6.83438
3281 4 1 -1.91279 25.8781 -5.90385
3280 4 1 -1.05962 25.1622 -5.43753
3124 4 1 2.39391 25.6106 -7.98315
3120 4 1 1.20161 25.7851 -8.07504
3174 4 1 2.35641 24.3613 -5.54928
3172 4 1 1.77532 24.5532 -6.44621
3115 4 1 2.22741 26.7154 -6.57025
3179 4 1 0.830609 24.7899 -5.93421
3171 4 1 2.69975 24.7824 -7.16269
3117 4 1 2.84413 26.6166 -6.62695
3114 4 1 3.15869 26.8977 -7.30176
3112 4 1 4.98945 26.2825 -7.17356
3110 4 1 7.0773 25.7191 -6.66099
3109 4 1 6.8097 26.2041 -5.59768
3111 4 1 6.10026 25.9547 -7.27272
3105 4 1 6.32741 24.8151 -5.83523
3028 4 1 9.80394 24.3486 -5.66631
3030 4 1 9.54065 24.4775 -5.79089
3031 4 1 9.94825 25.6712 -5.94931
3282 4 1 -2.02425 27.0402 -5.48176
3289 4 1 -2.42438 27.7593 -6.20137
3290 4 1 -1.42286 28.2232 -5.70311
3118 4 1 1.89843 27.1597 -7.1327
3113 4 1 4.11264 27.0133 -6.69896
3116 4 1 2.74514 26.9245 -5.51355
2596 4 1 4.87428 5.3234 -3.21683
2604 4 1 1.33395 7.99288 -3.70085
2602 4 1 2.37543 7.1261 -4.20819
2610 4 1 2.40458 7.48855 -2.74283
2601 4 1 3.36255 7.85041 -4.40595
2597 4 1 4.38938 6.46636 -2.98558
2599 4 1 3.40671 8.06345 -3.91207
2598 4 1 3.59715 7.36104 -2.98098
2586 4 1 5.63886 7.93782 -3.63491
2603 4 1 2.16011 8.31183 -4.53749
2605 4 1 1.23172 9.05307 -4.28217
2606 4 1 1.36217 8.82925 -3.12615
2600 4 1 2.61797 8.80733 -4.40716
2587 4 1 5.06215 8.42406 -2.7084
2581 4 1 7.011 8.16571 -3.51957
2580 4 1 8.05406 8.36875 -3.94719
2579 4 1 7.84399 9.39661 -3.27725
2582 4 1 5.99421 8.91347 -3.54746
2584 4 1 6.3876 8.62626 -3.52923
2578 4 1 8.37988 10.1043 -4.00222
2577 4 1 8.80757 10.1369 -5.05731
3508 4 1 -1.22392 12.9192 -3.89341
3509 4 1 -1.69055 12.2623 -3.05624
2575 4 1 9.53984 11.1644 -3.68118
2576 4 1 9.78278 10.7721 -4.78208
2574 4 1 8.61762 11.0887 -2.96258
2565 4 1 12.571 11.8405 -3.35331
3502 4 1 -3.029 13.5619 -4.5065
3507 4 1 -0.299158 13.558 -4.34188
3501 4 1 -2.42512 14.1709 -3.69189
3500 4 1 -1.97899 15.2084 -3.21996
3505 4 1 -0.840675 13.7734 -4.04165
3504 4 1 -1.60935 14.3445 -4.72279
3506 4 1 -0.133795 13.5038 -3.10812
3497 4 1 -2.82201 16.3335 -3.23772
3495 4 1 -2.79489 17.3508 -2.78479
3203 4 1 3.0087 18.4982 -5.15425
3223 4 1 5.3647 18.2619 -2.78195
3217 4 1 6.83827 16.6549 -4.56944
3219 4 1 6.07487 17.4395 -3.23917
3218 4 1 6.92187 17.6689 -4.0209
3222 4 1 5.79019 17.1591 -2.91078
3070 4 1 11.204 17.6396 -4.98493
3071 4 1 11.1155 18.4723 -4.14073
3465 4 1 -3.87064 21.2748 -5.29116
3468 4 1 -3.44026 20.4382 -3.88466
3469 4 1 -3.31758 21.4446 -3.19609
3467 4 1 -2.4016 20.9596 -4.19667
3201 4 1 2.50007 19.0401 -5.23345
3197 4 1 2.68593 21.4027 -4.46177
3198 4 1 3.11963 20.4206 -4.93204
3200 4 1 3.29884 19.9315 -5.00547
3196 4 1 3.56321 21.0943 -3.78969
3227 4 1 4.22292 19.3514 -3.08314
3228 4 1 3.68873 19.9734 -3.97006
3229 4 1 4.73366 20.6011 -3.78793
3231 4 1 5.3417 20.7039 -3.36328
3100 4 1 7.09323 21.1468 -4.68178
3236 4 1 7.76437 20.1652 -2.82245
3230 4 1 5.58847 20.7042 -4.55728
3072 4 1 10.1705 19.1687 -4.20586
3074 4 1 9.66882 21.3912 -4.40455
3073 4 1 10.2234 20.3221 -4.53185
3014 4 1 10.7621 21.3547 -4.22522
3013 4 1 11.8147 21.1684 -4.69831
3018 4 1 13.29 20.8343 -4.87168
3012 4 1 11.762 20.6036 -3.66705
3008 4 1 11.4922 21.4952 -3.00226
3011 4 1 12.8907 20.1741 -3.68613
3466 4 1 -2.79283 21.632 -5.11699
3438 4 1 -5.02418 23.7317 -5.02776
3470 4 1 -2.93678 22.4405 -3.7618
3471 4 1 -2.92726 23.1902 -2.76868
3429 4 1 -2.80015 23.8867 -3.78732
3183 4 1 -0.229074 23.1722 -3.49463
3182 4 1 -0.315844 23.1921 -4.69491
3177 4 1 1.66893 23.5231 -4.36247
3176 4 1 2.64957 23.9181 -4.86576
3191 4 1 1.77725 21.8214 -3.27224
3192 4 1 2.39992 22.7792 -3.52758
3233 4 1 5.18066 21.6453 -3.06446
3091 4 1 3.55538 23.6425 -5.0255
3089 4 1 3.77143 23.9277 -4.17772
3193 4 1 3.47474 22.3151 -3.1443
3195 4 1 3.8521 21.8697 -4.64865
3194 4 1 4.59302 22.2411 -3.7412
3088 4 1 4.37124 23.2679 -3.35887
3086 4 1 4.264 23.6252 -3.1948
3190 4 1 2.97904 21.7178 -2.96301
3099 4 1 7.56567 21.8806 -5.36147
3101 4 1 6.1901 21.8746 -4.53488
3080 4 1 7.01643 23.3823 -3.38112
3102 4 1 6.01574 23.0388 -4.15464
3103 4 1 6.23172 24.1177 -4.55293
3104 4 1 7.15786 24.1123 -5.35638
3015 4 1 10.6716 22.5667 -4.49874
3076 4 1 9.53269 22.8216 -3.43548
3075 4 1 9.60725 22.5671 -4.59416
3016 4 1 11.4677 21.9529 -4.97026
3009 4 1 12.6037 21.6422 -2.75185
3044 4 1 14.6955 23.7597 -4.28647
3043 4 1 15.264 24.0037 -3.26437
3042 4 1 14.5407 24.1042 -4.1902
3041 4 1 14.1702 23.4866 -3.27878
3434 4 1 -5.63061 25.5848 -4.15902
3435 4 1 -5.97956 25.3226 -5.32892
3431 4 1 -3.79291 25.6728 -3.2962
3436 4 1 -5.13245 25.6298 -4.54501
3433 4 1 -5.25412 26.6357 -3.66589
3432 4 1 -4.75709 26.102 -2.77807
3284 4 1 -3.76487 25.499 -5.25694
3293 4 1 -2.77875 26.8347 -3.41218
3430 4 1 -2.79484 25.0158 -3.51604
3279 4 1 -0.053857 24.8316 -4.73502
3286 4 1 -2.54699 26.0617 -4.24375
3428 4 1 -2.54088 24.8385 -3.1387
3427 4 1 -1.52118 24.2984 -3.05032
3178 4 1 1.47295 24.4915 -4.9134
3180 4 1 0.740303 24.2671 -4.89641
3278 4 1 0.51027 25.008 -3.75065
3175 4 1 3.29657 24.8752 -4.91663
3090 4 1 4.43051 24.5064 -5.03401
3108 4 1 6.37377 26.2096 -4.48451
3107 4 1 5.8868 25.1008 -4.3449
3106 4 1 6.58728 24.2904 -4.79434
3032 4 1 10.3754 26.4221 -5.16318
3033 4 1 9.39955 26.5231 -4.53465
3034 4 1 10.523 26.1448 -4.21596
3035 4 1 11.5007 25.681 -4.71423
3037 4 1 12.6502 24.6948 -3.41785
3036 4 1 11.4922 24.993 -3.7607
3038 4 1 13.7183 25.1753 -3.33016
3040 4 1 15.1658 24.2601 -3.14291
3288 4 1 -3.21935 27.5618 -5.38173
3292 4 1 -1.78034 27.3036 -3.78686
3291 4 1 -1.47564 28.2675 -4.49564
3287 4 1 -2.56121 27.2363 -4.50157
3542 4 1 -7.60066 0.611549 -0.87317
3528 4 1 -3.51732 5.23089 -1.63262
3531 4 1 -4.75967 4.10092 -0.378878
3527 4 1 -3.17672 4.35513 -0.962747
3529 4 1 -3.38009 4.64026 -0.53899
3526 4 1 -2.23598 4.98684 -0.474041
2595 4 1 5.27432 4.46828 -2.41428
2592 4 1 6.58895 5.30026 -1.66614
2594 4 1 5.7081 4.64692 -1.36599
2593 4 1 5.80367 4.99679 -2.47929
3523 4 1 -0.290699 6.39492 -2.37103
3525 4 1 -1.33495 5.67651 -0.743847
3524 4 1 -1.01254 5.69071 -1.92381
3522 4 1 -0.867218 6.38059 -1.21331
3520 4 1 -1.05261 6.79848 -0.477129
3519 4 1 -0.228755 7.65127 -0.149337
2608 4 1 1.71288 7.54239 -1.45941
3521 4 1 0.179806 6.60323 -0.630005
3518 4 1 0.904291 7.54673 -0.37778
2612 4 1 3.24625 7.86707 -0.771789
2589 4 1 5.15249 7.07866 -1.10567
2588 4 1 4.97508 7.26287 -2.28709
2590 4 1 5.60129 5.95801 -1.29857
2591 4 1 6.19366 5.44173 -0.460372
2607 4 1 1.9989 8.4368 -2.16681
3514 4 1 0.124577 9.74421 -1.09708
3513 4 1 0.217253 10.4304 -0.0827191
2609 4 1 1.80724 8.42295 -2.17827
2613 4 1 3.76201 8.57699 -1.57234
2614 4 1 4.17181 9.51874 -1.11157
2611 4 1 3.11547 8.12098 -1.91526
2615 4 1 5.08345 10.4106 -1.11125
2585 4 1 5.58218 8.50723 -2.57567
2583 4 1 6.56435 9.1539 -2.5081
2561 4 1 12.0469 10.4016 -0.715262
2562 4 1 13.2386 10.5841 -0.693041
3512 4 1 -0.392794 11.0896 -0.844645
3511 4 1 -1.40648 11.3734 -1.45085
3510 4 1 -0.838074 11.8051 -2.33783
2616 4 1 5.17503 11.0475 -0.161812
2569 4 1 10.6855 10.7918 -2.2382
2572 4 1 9.26839 12.024 -2.66403
2571 4 1 9.90835 11.3514 -2.04828
2573 4 1 8.6907 11.4713 -1.82758
2568 4 1 10.3354 11.9495 -2.5557
2570 4 1 10.9563 11.7368 -1.65913
2567 4 1 11.3691 11.387 -2.66477
2566 4 1 12.5216 11.2272 -2.33661
2563 4 1 12.994 11.4011 -1.55409
2564 4 1 12.5441 10.9911 -2.58695
3499 4 1 -3.03237 15.4522 -2.56507
3498 4 1 -1.95031 16.011 -2.48383
3496 4 1 -3.06973 16.5462 -2.02552
3478 4 1 -0.532154 18.6526 -1.05983
3494 4 1 -2.14425 17.4269 -1.86943
3493 4 1 -1.84214 16.6793 -1.01249
3220 4 1 5.25718 17.7821 -2.36081
3221 4 1 6.47992 17.8374 -2.19806
3477 4 1 -0.279117 19.4224 -0.101123
3476 4 1 -1.27286 20.0536 -0.214004
3479 4 1 -0.332272 19.3711 -0.132643
3187 4 1 2.31341 20.5478 -1.83369
3186 4 1 1.42871 21.2495 -2.18764
3225 4 1 3.77778 19.7854 -2.43667
3224 4 1 4.7068 18.9954 -2.1494
3226 4 1 5.00774 19.8814 -2.51246
3189 4 1 3.00384 20.7005 -2.42393
3188 4 1 3.38273 20.9728 -1.34625
3241 4 1 5.20046 21.4428 -0.0599438
3235 4 1 6.87653 20.4046 -2.03194
3232 4 1 5.49036 20.8918 -2.25824
3239 4 1 7.17831 20.7844 -0.271382
3234 4 1 6.17555 21.2802 -2.51469
3238 4 1 7.35226 21.2624 -1.41017
3237 4 1 8.29268 20.7841 -1.96195
3006 4 1 12.0733 20.7599 -1.63203
3010 4 1 12.9055 20.5009 -2.46533
3472 4 1 -2.10928 22.616 -2.24504
3425 4 1 -1.60546 23.6693 -1.59755
3424 4 1 -1.6631 23.9161 -0.371615
3474 4 1 -2.08078 21.8898 -0.454813
3426 4 1 -2.47813 24.064 -2.233
3473 4 1 -1.69844 22.765 -1.08496
3416 4 1 2.66988 23.1997 -0.549693
3184 4 1 0.319458 23.1442 -2.38755
3185 4 1 0.536008 21.9839 -2.24644
3414 4 1 2.26889 24.0275 -0.378419
3087 4 1 4.73432 23.1363 -2.19984
3085 4 1 5.18324 23.5758 -2.3459
3084 4 1 5.90496 24.0508 -1.595
3079 4 1 7.11531 22.6855 -2.37384
3081 4 1 7.10285 23.9024 -2.29118
3078 4 1 7.83914 21.7237 -2.66519
3077 4 1 8.55117 22.7504 -2.65284
3005 4 1 12.6576 21.7418 -1.73665
3003 4 1 13.3022 22.7928 -0.935099
3007 4 1 11.312 21.627 -1.92739
3002 4 1 13.6721 21.8043 -0.508049
3004 4 1 13.5338 22.4704 -1.99715
3296 4 1 -1.39187 26.0851 -0.522248
3297 4 1 -0.300496 25.5513 -0.273533
3294 4 1 -2.35279 26.5599 -2.31156
3295 4 1 -2.19302 26.6631 -1.1776
3270 4 1 2.40519 26.9133 -0.369795
3275 4 1 0.273274 26.8704 -1.12599
3274 4 1 1.23828 26.4923 -1.67638
3277 4 1 0.885224 25.3933 -2.65287
3276 4 1 0.501713 26.4085 -2.21802
3418 4 1 1.16852 24.7989 -0.496205
3417 4 1 2.25916 24.2892 -0.418298
3273 4 1 2.40116 26.3066 -1.14557
3262 4 1 3.99859 24.8473 -0.309737
3261 4 1 4.92784 25.5382 -0.718346
3259 4 1 5.17035 25.2276 -0.615752
3083 4 1 6.23263 25.0409 -2.2574
3082 4 1 7.33334 25.0582 -1.91109
3039 4 1 14.2726 24.6132 -2.37853
3272 4 1 2.82246 27.2939 -0.523884
2320 4 1 -24.854 2.25099 1.76685
2317 4 1 -26.1443 0.0252783 1.62283
2318 4 1 -25.5722 0.761278 0.859832
2319 4 1 -25.8392 1.6851 1.54761
3540 4 1 -6.92549 1.42613 1.1305
3538 4 1 -6.24675 1.4706 0.734481
3539 4 1 -6.80876 0.541863 0.36927
3537 4 1 -6.49701 2.45679 1.39821
3541 4 1 -7.06094 1.24113 0.00629365
3534 4 1 -5.33743 2.35119 1.22043
3536 4 1 -5.36648 2.40185 1.2988
3535 4 1 -5.69295 3.00902 0.345817
3530 4 1 -3.83347 4.05565 0.334331
3532 4 1 -3.89859 3.71231 0.379346
3533 4 1 -4.81699 2.90251 0.240301
3517 4 1 1.76783 7.96561 0.402858
2623 4 1 7.56606 6.1977 1.0303
2622 4 1 7.37587 7.25985 1.4631
2624 4 1 8.4483 5.4216 1.3619
2627 4 1 10.4735 7.04097 2.09263
2626 4 1 9.77361 6.0798 1.91175
2625 4 1 9.02451 6.45072 1.04506
2628 4 1 9.82848 8.02187 1.98971
2629 4 1 8.97905 7.29793 1.76964
2630 4 1 9.63943 8.07643 2.42143
3515 4 1 0.330724 9.80652 0.0590271
3516 4 1 1.00198 8.85701 0.0927416
2619 4 1 7.29601 9.51031 1.12966
2621 4 1 7.63831 8.4109 1.18042
2620 4 1 6.97803 8.79424 0.302313
2617 4 1 5.55437 10.0137 0.33379
2618 4 1 6.48471 9.24298 0.257287
2719 4 1 14.0805 9.77025 2.22621
2552 4 1 8.03946 13.3837 1.5046
2555 4 1 8.72489 12.9835 0.404304
2557 4 1 9.89532 11.4191 1.46657
2666 4 1 9.60513 12.4096 2.09
2665 4 1 10.5239 13.0768 1.67754
2558 4 1 9.94857 12.0761 0.48759
2556 4 1 9.41952 12.3 0.933233
2553 4 1 8.88531 12.7541 0.907936
2559 4 1 11.0525 11.6982 0.114852
2560 4 1 11.9878 10.9466 0.392836
3488 4 1 -0.234895 14.7194 1.4729
3485 4 1 -0.542563 15.6706 2.26077
3489 4 1 -0.390411 14.799 0.3166
3490 4 1 -0.868933 15.799 0.137598
3486 4 1 0.0974513 14.7268 2.15614
2516 4 1 1.79446 14.4629 2.32229
2517 4 1 2.50219 13.5152 2.66869
3487 4 1 0.13431 15.8359 1.59881
2551 4 1 7.71423 14.247 0.705228
2550 4 1 6.98153 15.2249 0.481119
2549 4 1 6.23158 15.5693 1.3561
2660 4 1 7.16346 15.5622 2.6104
2667 4 1 9.82156 13.6603 1.98833
2664 4 1 9.76069 13.9391 2.03067
2663 4 1 9.1844 14.7855 1.51919
2662 4 1 8.93095 14.3613 2.52225
2554 4 1 9.34199 13.8924 0.9738
3492 4 1 -2.30402 16.5187 0.10718
3483 4 1 -0.0780304 16.8704 0.79535
3484 4 1 -0.0978388 16.6634 1.89289
3482 4 1 -0.394692 17.9675 0.427843
3491 4 1 -1.26737 16.7908 0.578523
3481 4 1 0.516844 18.0479 1.30196
3480 4 1 0.530568 18.8061 0.318253
2544 4 1 5.42627 17.754 2.04449
2548 4 1 5.62448 16.6614 1.53227
2545 4 1 6.4187 18.2654 1.69981
2547 4 1 6.26955 17.7423 1.39761
2546 4 1 6.07804 18.5261 0.551852
2883 4 1 12.0761 17.9407 1.84578
2882 4 1 12.9313 18.7006 2.27795
3475 4 1 -1.65828 21.0532 0.362102
3410 4 1 2.3196 21.3567 2.26287
3242 4 1 4.00255 21.2091 0.274799
3247 4 1 4.60541 20.8937 1.68105
3246 4 1 3.47438 20.5399 1.91402
3245 4 1 4.42139 21.0093 1.29234
3244 4 1 3.62927 20.281 1.65838
3243 4 1 3.29494 20.3503 0.475467
3248 4 1 5.77403 20.7228 1.81872
2884 4 1 11.714 18.9624 2.22287
2887 4 1 11.0781 21.3659 2.33342
2886 4 1 12.1463 20.8619 2.15633
2885 4 1 11.6859 19.9221 1.52929
2880 4 1 11.4315 20.1698 2.46832
3423 4 1 -2.04856 23.4701 0.717203
3422 4 1 -1.53266 23.7817 1.82902
3412 4 1 2.26402 23.2649 1.78096
3413 4 1 1.94884 23.6124 0.744046
3415 4 1 2.13996 23.3065 0.511126
3411 4 1 2.02052 22.4174 2.64848
3256 4 1 4.33929 23.8071 1.63418
3255 4 1 4.94742 23.057 0.967799
3253 4 1 6.23674 22.189 2.28636
3254 4 1 5.56356 23.0899 2.05655
3251 4 1 6.38428 22.3584 1.85446
3252 4 1 7.44514 21.8835 2.44455
3240 4 1 6.38798 21.675 0.0788656
2873 4 1 13.4452 21.7539 2.68372
3001 4 1 14.4396 21.6838 0.454957
2999 4 1 15.8228 22.2503 1.95558
3000 4 1 15.4702 21.5485 1.08645
3421 4 1 -0.574827 24.4974 1.91409
3301 4 1 -0.00433859 26.3342 1.56575
3300 4 1 -0.957952 25.6659 1.93127
3299 4 1 -0.0841887 26.538 1.88705
3298 4 1 -0.12681 26.1898 0.721263
3420 4 1 0.252651 24.3945 0.984127
3419 4 1 1.4019 24.6398 0.603186
3265 4 1 2.43334 25.7672 0.320787
3302 4 1 0.561634 26.1391 2.6139
3267 4 1 2.21393 26.8782 1.28067
3303 4 1 1.70986 26.1608 2.53738
3257 4 1 4.54596 25.007 1.72482
3264 4 1 2.80646 25.4159 1.40291
3263 4 1 3.75376 25.0717 0.841213
3258 4 1 4.96531 25.3169 0.570752
3266 4 1 3.18578 26.673 0.536184
3260 4 1 5.51004 25.9091 0.353462
3271 4 1 1.88417 27.8076 0.10171
3269 4 1 1.97516 27.5277 0.498024
3268 4 1 3.11397 27.1792 0.513418
2322 4 1 -25.7112 1.48098 3.75107
2325 4 1 -24.5919 0.929337 3.2753
2321 4 1 -25.1943 2.22248 2.94804
2324 4 1 -25.5019 0.561516 4.06928
2323 4 1 -25.0544 0.958323 3.00135
2327 4 1 -25.7007 0.476769 3.99765
2633 4 1 9.56869 6.00992 3.51529
2632 4 1 8.98691 7.0652 3.50783
2634 4 1 10.1077 6.71628 4.3066
2635 4 1 10.9731 5.98364 4.74188
2646 4 1 7.08959 8.85381 5.25296
2647 4 1 6.74032 10.0233 5.15815
2631 4 1 8.93071 8.26606 3.42424
2721 4 1 12.9823 8.88522 3.55784
2724 4 1 12.276 9.90881 3.0934
2725 4 1 11.299 10.396 3.4736
2726 4 1 11.5835 10.5506 4.6286
2723 4 1 13.2246 9.22928 3.29258
2722 4 1 13.3614 8.15125 2.78413
2720 4 1 14.0413 9.52121 3.4433
2715 4 1 14.1463 10.5598 4.16493
2718 4 1 14.603 10.1867 3.2757
2520 4 1 3.41242 13.4224 4.83145
2648 4 1 7.15106 11.1825 5.10609
2649 4 1 7.18056 12.3795 4.87129
2652 4 1 7.15853 12.8642 3.91604
2651 4 1 6.19564 12.3046 4.26023
2679 4 1 9.66159 11.0648 4.94122
2655 4 1 8.08128 13.2721 3.58058
2669 4 1 10.2466 13.0612 4.14921
2668 4 1 9.79208 12.9778 2.97581
2716 4 1 13.3162 11.4346 3.75662
2727 4 1 11.6534 11.7433 4.8163
2729 4 1 12.0614 12.7656 4.3035
2728 4 1 11.2516 12.7984 5.18815
2730 4 1 12.7319 11.8691 4.5798
2717 4 1 13.8104 10.9618 2.76107
2712 4 1 15.9735 12.9939 5.01248
2731 4 1 13.6266 12.4431 5.07456
2713 4 1 15.1295 12.1842 5.18455
2714 4 1 14.1991 11.3497 5.06416
2733 4 1 13.8083 12.986 4.76763
2710 4 1 15.9131 11.5872 4.59134
2507 4 1 -3.04937 14.7799 5.29336
2509 4 1 -1.31381 14.3882 4.77672
2506 4 1 -2.28586 15.5063 4.70132
2514 4 1 0.568209 14.3217 4.23586
2515 4 1 1.12478 14.6903 3.24218
2519 4 1 2.37504 13.6513 4.13338
2518 4 1 2.4596 14.5925 3.2575
2526 4 1 1.03378 15.8787 4.5805
2524 4 1 2.52449 15.5009 3.90284
2525 4 1 1.82028 14.8882 4.61549
2523 4 1 1.71265 15.1864 4.75504
2522 4 1 2.8231 15.2281 5.17359
2653 4 1 7.84662 13.6105 3.21176
2654 4 1 7.1562 13.8711 4.22897
2656 4 1 7.13241 14.1227 3.64236
2657 4 1 6.67656 14.8404 2.88645
2658 4 1 6.88187 14.8857 4.05544
2659 4 1 6.64341 16.0132 3.58073
2670 4 1 10.6419 13.9983 4.80278
2671 4 1 9.66304 14.7102 5.17177
2661 4 1 8.1821 15.0907 3.13563
2735 4 1 13.228 14.8513 4.22881
2734 4 1 13.2461 14.0437 5.14088
2736 4 1 13.8743 14.8786 5.17913
2424 4 1 -18.8709 17.7397 4.4479
2423 4 1 -19.437 18.7395 4.81947
2425 4 1 -18.3656 17.9006 3.30515
2428 4 1 -17.4837 18.6484 4.18405
2480 4 1 -10.645 18.618 5.37581
2481 4 1 -10.3917 17.6324 4.79311
2482 4 1 -9.3231 17.2249 4.66182
2489 4 1 -8.16567 17.4356 4.49538
2479 4 1 -9.86024 18.3535 4.54838
2491 4 1 -5.96409 16.9997 5.30598
2490 4 1 -7.06788 17.0331 4.96459
2488 4 1 -7.51853 16.4489 4.72273
2500 4 1 -2.8548 17.4527 4.36577
2503 4 1 -2.9327 16.541 2.76527
2499 4 1 -2.80986 16.8683 5.36215
2501 4 1 -1.76053 17.74 4.10963
2502 4 1 -1.86986 17.2113 3.04368
2505 4 1 -2.53595 16.5296 4.31524
2504 4 1 -2.43303 17.4525 3.43647
2529 4 1 1.88148 16.9032 4.58454
2531 4 1 2.56013 17.548 5.16422
2527 4 1 1.60332 16.8614 4.87993
2528 4 1 1.06539 17.803 4.52642
2542 4 1 4.34689 16.9156 3.20076
2543 4 1 5.35642 17.5387 3.23178
2539 4 1 3.64783 17.9877 3.81656
2540 4 1 2.90757 18.5483 3.16295
2541 4 1 3.5329 17.7203 3.62478
2536 4 1 4.22234 16.8192 4.66768
2537 4 1 5.23569 17.239 5.07196
2538 4 1 4.16781 17.8428 4.88598
2426 4 1 -18.2115 19.1095 3.38194
2427 4 1 -17.0188 19.181 3.29082
2429 4 1 -17.2681 19.4347 5.10321
2431 4 1 -17.0913 19.5182 5.0982
2478 4 1 -10.159 19.3131 5.20208
3326 4 1 -4.31138 21.039 4.76513
3328 4 1 -3.87007 20.876 4.52203
3325 4 1 -3.94371 19.9416 5.25726
3324 4 1 -5.17341 19.8862 5.37517
3249 4 1 5.91933 21.3208 2.82663
2897 4 1 7.90973 21.1847 5.26131
2888 4 1 9.96125 21.293 2.91809
2893 4 1 8.41658 21.2049 3.37322
2890 4 1 8.86856 21.0758 2.97033
2891 4 1 8.83739 20.1385 3.86167
2892 4 1 8.92746 21.2397 4.47136
2895 4 1 8.9657 21.4725 4.52206
2879 4 1 11.1135 20.2307 3.58039
2878 4 1 11.932 20.8321 4.12771
2876 4 1 12.4453 21.0098 3.76993
2881 4 1 12.2597 19.5106 2.9253
2870 4 1 13.2385 20.8016 4.91863
2872 4 1 13.8233 20.9204 3.36818
2871 4 1 13.6269 19.9858 4.06285
2869 4 1 14.3072 20.3493 4.72066
2868 4 1 13.8006 19.9331 3.67688
2867 4 1 13.9954 20.8798 4.46895
2866 4 1 14.813 20.4358 5.11188
3329 4 1 -4.10891 21.6992 3.74852
3331 4 1 -3.12903 23.3494 3.25033
3330 4 1 -3.67083 22.6844 4.12635
3346 4 1 -4.39894 23.9302 5.18197
3333 4 1 -1.28833 22.732 3.75776
3337 4 1 -2.51206 24.0831 2.82525
3334 4 1 -1.92977 23.704 3.89878
3332 4 1 -2.32705 23.2312 4.16675
3407 4 1 0.367776 23.8308 3.05236
3404 4 1 1.83369 23.7696 5.20114
3409 4 1 1.70867 22.2037 2.86752
3408 4 1 1.35469 23.3259 2.71522
3250 4 1 5.97313 22.5175 3.00219
2889 4 1 9.22711 22.1764 2.85176
2894 4 1 8.25012 22.2082 3.97121
2875 4 1 11.6263 21.9509 3.57123
2877 4 1 12.2916 21.8321 4.52474
2874 4 1 12.7164 22.5404 3.34718
2996 4 1 15.958 23.1676 3.3952
2994 4 1 15.933 23.0425 3.61763
2992 4 1 14.8779 22.3725 4.91645
2990 4 1 15.2836 22.0561 4.67141
2993 4 1 14.8431 22.6453 3.81794
2991 4 1 15.6637 23.1782 4.61129
2989 4 1 14.4324 22.7915 5.16435
2998 4 1 16.5713 22.4046 2.87149
2997 4 1 17.0853 23.472 3.05345
2995 4 1 16.3687 24.074 4.03201
3341 4 1 -3.51372 26.0034 3.43628
3343 4 1 -5.15413 25.5636 4.19381
3342 4 1 -4.02506 25.2202 4.11454
3339 4 1 -3.20314 25.5563 4.01502
3336 4 1 -2.85955 25.0988 3.35723
3338 4 1 -3.19693 24.4571 3.72923
3345 4 1 -3.34444 24.5271 4.90507
3344 4 1 -4.44886 24.673 4.37015
3340 4 1 -2.53593 26.5229 3.93376
3335 4 1 -1.74162 24.852 3.84218
3405 4 1 1.25008 24.3046 4.23553
3406 4 1 1.2774 24.5394 3.03084
3304 4 1 2.50579 25.5588 3.1519
3305 4 1 2.59632 25.4717 4.40656
3307 4 1 1.3099 26.0074 5.17425
3310 4 1 0.236373 24.9968 5.37559
3308 4 1 2.40737 25.5372 4.87711
3309 4 1 1.14891 25.3883 4.76742
2343 4 1 -24.911 0.724978 6.24081
2344 4 1 -25.766 1.56664 6.48414
2346 4 1 -24.8131 3.53917 6.7971
2345 4 1 -25.7938 2.78702 6.57134
2347 4 1 -25.5513 4.40242 7.14251
2640 4 1 9.68205 6.58191 6.27694
2637 4 1 9.89275 6.27328 6.12875
2639 4 1 10.6651 6.64202 6.91267
2644 4 1 8.1893 7.96522 5.54544
2641 4 1 9.48889 7.77435 6.04861
2636 4 1 10.9671 5.71638 5.91048
2638 4 1 10.978 6.73485 5.73046
2818 4 1 12.7232 7.20199 7.75339
2819 4 1 12.5647 7.92991 6.83568
2816 4 1 14.4281 6.71766 6.27908
2815 4 1 15.4857 6.09399 6.58159
2817 4 1 13.7614 6.99615 7.17321
2810 4 1 15.8736 7.9043 7.10719
2813 4 1 14.694 7.68827 6.3349
2811 4 1 15.1008 7.54081 6.32636
2814 4 1 14.3266 6.54322 6.5777
2645 4 1 7.59973 8.76593 6.32636
2682 4 1 8.79247 10.343 7.49317
2643 4 1 9.1999 8.43056 6.0591
2642 4 1 9.96448 8.22125 6.99127
2680 4 1 8.83303 10.5148 5.69406
2820 4 1 12.7073 8.68124 7.84422
2821 4 1 12.7332 9.78834 7.47246
2707 4 1 14.3567 10.6967 7.62287
2812 4 1 15.1829 8.75914 6.44617
2807 4 1 17.0312 8.68231 7.97737
2650 4 1 6.16022 12.238 5.51781
2674 4 1 9.36051 13.3297 6.28858
2678 4 1 8.70006 11.478 5.51289
2681 4 1 8.24514 10.9629 6.60671
2684 4 1 8.99779 10.8968 7.83948
2675 4 1 10.0147 12.3688 6.22018
2676 4 1 9.55303 12.8592 7.24488
2677 4 1 9.09588 11.9884 6.55884
2824 4 1 10.7551 11.7681 7.54715
2825 4 1 10.5353 12.8401 7.16665
2827 4 1 10.4793 12.9073 7.98352
2732 4 1 13.2123 13.4309 5.71413
2822 4 1 12.8442 10.8322 6.81184
2823 4 1 11.6388 11.1095 7.11068
2826 4 1 11.4318 12.2018 7.69567
2711 4 1 15.611 12.0079 5.64275
2708 4 1 14.6563 11.0899 6.48143
2706 4 1 14.239 11.8309 7.67484
2705 4 1 13.4842 11.9065 6.71313
2709 4 1 15.5911 11.2095 5.68118
2704 4 1 14.2211 12.6969 6.24675
2418 4 1 -20.8376 15.7624 7.69543
2417 4 1 -19.6953 15.6184 7.8773
2466 4 1 -11.2729 15.991 6.90336
2467 4 1 -10.1355 16.0303 7.29265
2468 4 1 -10.061 15.5575 6.13783
2469 4 1 -9.03903 15.9858 6.63393
2485 4 1 -7.98439 15.7444 6.84405
2487 4 1 -7.49134 15.8593 5.8212
2486 4 1 -6.75813 15.7387 6.78023
2508 4 1 -1.93311 15.2346 5.41437
2511 4 1 -0.0948616 15.5913 5.68377
2510 4 1 -1.18924 15.0517 5.81177
2512 4 1 0.721339 14.8002 6.21588
2513 4 1 0.187829 14.1759 5.38634
2521 4 1 2.49752 14.0682 5.4569
2673 4 1 8.20955 13.7276 6.68054
2672 4 1 8.6131 14.5261 5.80623
2828 4 1 10.2816 13.7581 7.13856
2703 4 1 14.18 13.7781 6.76636
2737 4 1 14.6637 15.2937 5.87446
2740 4 1 13.677 15.7333 6.61827
2741 4 1 13.6798 16.0513 7.76618
2702 4 1 13.8731 14.7397 7.50763
2419 4 1 -19.952 16.5984 7.87092
2420 4 1 -20.2336 17.7791 7.98086
2422 4 1 -20.0678 18.2107 5.66303
2421 4 1 -20.3471 17.9074 6.73923
2462 4 1 -11.8762 17.7901 6.65753
2461 4 1 -12.3383 17.1212 7.58572
2463 4 1 -10.9421 17.8392 5.9054
2476 4 1 -10.798 18.8414 7.36954
2483 4 1 -8.65287 16.9853 5.69582
2464 4 1 -10.039 17.8736 6.5575
2465 4 1 -10.4538 16.8631 6.90386
2484 4 1 -8.3363 16.9404 6.83258
2470 4 1 -8.85601 16.3979 7.64184
2474 4 1 -9.20235 18.4968 7.898
2492 4 1 -4.84892 16.8361 5.61248
2497 4 1 -2.82338 16.6848 5.71256
2498 4 1 -3.37721 17.6063 6.10601
2494 4 1 -3.54323 16.8915 7.27375
2495 4 1 -3.08534 17.3325 6.27966
2493 4 1 -4.2597 16.2473 6.46286
2496 4 1 -2.57177 17.8644 5.42983
2530 4 1 2.18768 16.6086 5.70386
2532 4 1 3.01363 17.0139 6.09701
2534 4 1 4.06717 17.1476 5.79725
2535 4 1 5.17511 17.1055 5.44915
2533 4 1 3.50688 16.1593 5.42188
2930 4 1 7.83791 16.6354 7.35063
2933 4 1 7.01681 16.3453 7.94383
2928 4 1 7.33716 17.3417 7.3931
2932 4 1 7.5583 16.3701 6.80403
2926 4 1 5.75628 18.4439 7.02903
2927 4 1 6.44973 17.5537 6.55124
2931 4 1 8.79347 16.5532 6.77199
2929 4 1 8.35895 17.5544 6.76898
2742 4 1 12.8121 16.7704 7.40563
2738 4 1 13.8279 16.2019 5.74121
2739 4 1 14.1902 16.8702 6.71286
2848 4 1 15.7184 17.6502 7.08423
2845 4 1 15.661 17.4853 7.86884
2846 4 1 16.2766 18.3826 7.34784
2847 4 1 16.8695 17.4796 6.91711
2849 4 1 16.7199 17.8293 6.50878
2851 4 1 17.8121 18.6972 5.63519
2840 4 1 17.9212 18.1153 7.94176
2842 4 1 17.439 16.4571 7.50399
2433 4 1 -17.5485 20.0267 6.53454
2434 4 1 -16.9003 21.0726 6.46882
2435 4 1 -17.3867 20.0777 6.99718
2432 4 1 -17.7205 19.1028 5.92296
2430 4 1 -16.8578 19.1366 6.23789
2437 4 1 -17.8056 21.358 7.62448
2438 4 1 -16.9043 20.5895 7.92714
2436 4 1 -18.3758 20.6903 6.71664
2449 4 1 -13.6783 20.4159 7.71084
2448 4 1 -14.8769 20.7076 7.55249
2450 4 1 -12.4576 20.8365 7.82109
2475 4 1 -9.77036 19.5005 7.64703
2477 4 1 -10.4433 19.3144 6.34566
3327 4 1 -3.33137 21.4231 5.39306
3320 4 1 -2.96426 21.3606 6.91537
3322 4 1 -3.42234 20.0091 6.66377
3323 4 1 -4.4637 20.3986 6.25818
3318 4 1 -1.04854 20.6095 6.41447
3321 4 1 -2.39878 20.3908 6.46442
3319 4 1 -2.04185 21.2763 6.08755
2925 4 1 5.50971 19.4158 7.74165
2865 4 1 15.7686 21.0001 5.61684
2864 4 1 15.5528 21.1357 6.76159
2850 4 1 16.8085 18.985 6.26862
2856 4 1 17.4004 19.7252 6.67733
2855 4 1 18.4364 19.2024 6.45685
2858 4 1 17.3675 19.5844 6.83771
2857 4 1 16.3978 20.2297 6.4308
2860 4 1 16.6176 21.2988 8.07408
2859 4 1 17.3217 20.2464 7.88825
2854 4 1 19.3413 19.9621 6.33668
2853 4 1 19.9164 19.368 5.47392
2852 4 1 18.9172 19.111 6.10133
3347 4 1 -4.60038 24.1784 6.26683
3317 4 1 -1.32461 21.736 6.085
3316 4 1 -0.872429 22.6551 5.4497
3315 4 1 -1.02051 23.0985 6.59765
3314 4 1 -0.213478 23.1613 7.39007
3313 4 1 -0.43958 22.511 6.35397
3312 4 1 0.424215 23.1942 6.63589
3403 4 1 2.71174 23.2006 5.81584
3402 4 1 2.76584 22.8074 6.98432
3401 4 1 3.4548 22.272 6.1889
3400 4 1 3.31671 22.7155 7.27169
2898 4 1 7.69994 22.2582 5.7097
2900 4 1 7.96943 22.7218 6.19463
2903 4 1 7.95763 23.1565 7.12175
2908 4 1 7.41947 23.5335 8.07384
2901 4 1 9.06002 22.5919 6.53419
2896 4 1 8.97053 21.6059 5.71304
2902 4 1 9.08731 23.6408 7.18943
2904 4 1 8.58331 22.1437 7.34923
2899 4 1 8.94488 22.3392 5.54938
2981 4 1 12.5856 23.5098 7.68692
2982 4 1 13.0237 23.345 6.64097
2983 4 1 13.048 23.3129 5.4828
2972 4 1 12.4335 21.829 8.05861
2987 4 1 13.874 23.9316 5.99263
2984 4 1 13.6273 22.5222 6.05639
2988 4 1 15.0562 23.5082 5.91994
2986 4 1 14.972 23.5895 6.1816
2863 4 1 15.6593 22.0463 7.57332
2985 4 1 14.4048 22.878 6.95868
3348 4 1 -4.81675 25.1503 7.02575
3350 4 1 -3.94979 26.2416 7.52172
3349 4 1 -5.15962 26.0036 7.64904
3351 4 1 -2.95865 26.693 7.93387
3311 4 1 0.19544 24.4176 6.42233
3306 4 1 2.53101 25.8668 5.50358
2348 4 1 -25.9441 4.60669 8.26851
2349 4 1 -25.4084 4.28007 9.25469
2350 4 1 -25.3275 4.19398 10.3823
2351 4 1 -25.5793 3.08817 10.1437
2809 4 1 16.1258 7.99708 8.24552
2685 4 1 10.0776 10.5124 8.1434
2683 4 1 8.23328 10.2859 8.51123
2686 4 1 9.03638 10.3579 8.74683
2808 4 1 16.5034 8.88561 9.04602
2805 4 1 17.6492 9.20303 9.11913
2802 4 1 16.7204 10.1767 10.1014
2803 4 1 16.7802 9.03815 10.1801
2806 4 1 18.0119 8.16586 8.54775
2804 4 1 17.977 9.02831 10.2294
2687 4 1 9.59332 11.2491 9.28826
2688 4 1 8.70669 11.8266 8.93337
2689 4 1 9.80617 11.4421 9.38596
2690 4 1 8.72101 11.4041 9.86788
2691 4 1 9.15084 12.3811 10.3533
2696 4 1 10.7732 12.2214 9.7092
2697 4 1 11.7406 12.7246 9.1855
2698 4 1 12.6283 13.1611 8.5445
2787 4 1 14.1319 12.6015 10.3899
2791 4 1 15.2035 12.8208 10.0365
2790 4 1 14.4 12.1548 9.45411
2801 4 1 16.0171 10.8198 10.707
2789 4 1 14.6783 11.4458 10.4743
2788 4 1 14.525 12.0963 9.3809
2792 4 1 16.1407 13.2522 9.5022
2794 4 1 16.2467 12.9753 9.71984
2795 4 1 17.2709 13.2104 10.3706
2413 4 1 -22.555 15.627 10.0924
2412 4 1 -21.9978 15.2239 9.08307
2414 4 1 -22.3304 16.0814 9.02344
2415 4 1 -21.852 15.0442 8.50512
2410 4 1 -20.6677 16.073 9.95777
2416 4 1 -20.7301 15.0483 8.2283
2458 4 1 -12.102 15.1267 8.91722
2459 4 1 -11.4599 16.0429 8.33382
2457 4 1 -12.4563 15.0825 10.0957
2471 4 1 -8.96016 15.8807 8.75302
2934 4 1 6.60693 15.9007 8.96399
2829 4 1 10.3099 14.4292 8.14804
2830 4 1 10.8164 15.0402 9.04424
2831 4 1 11.482 15.8397 8.28016
2832 4 1 12.7052 15.6805 8.20074
2699 4 1 13.0521 14.3457 8.4897
2782 4 1 13.1724 14.3598 10.1475
2701 4 1 13.5415 13.7093 8.12451
2700 4 1 14.0545 14.2967 9.05862
2786 4 1 14.0092 13.7746 10.7532
2781 4 1 13.4718 15.5058 10.1834
2796 4 1 17.5587 14.3835 10.2922
2793 4 1 17.0098 13.6009 10.2561
2411 4 1 -21.609 16.3757 9.33632
2409 4 1 -19.7885 16.6499 10.5963
2408 4 1 -20.9068 16.9517 10.179
2460 4 1 -11.5757 17.2684 8.51462
2456 4 1 -12.5259 16.2844 10.273
2454 4 1 -11.404 18.0891 9.13682
2455 4 1 -12.0217 17.1733 9.62642
2472 4 1 -8.7227 16.9313 9.43101
2473 4 1 -8.92283 17.3935 8.40759
2935 4 1 6.00092 16.7196 9.59833
2936 4 1 7.01523 17.0748 10.1399
2749 4 1 9.82981 17.6399 9.6196
2750 4 1 9.82079 18.5316 10.3378
2748 4 1 10.1726 18.4604 10.3838
2746 4 1 11.7324 17.9523 8.67749
2744 4 1 11.9024 18.0647 9.14402
2745 4 1 12.0711 16.8903 9.12204
2743 4 1 12.404 17.4939 8.18464
2833 4 1 13.4596 16.5427 8.60014
2747 4 1 10.9736 18.2255 9.4992
2836 4 1 15.382 17.7042 9.31785
2834 4 1 13.9225 16.3184 9.76126
2835 4 1 14.6727 17.1083 10.1127
2955 4 1 13.8624 17.9183 10.6931
2837 4 1 16.4233 18.1338 9.83434
2838 4 1 17.6186 18.0271 9.58052
2839 4 1 17.1695 18.6174 8.71858
2844 4 1 16.7553 17.2826 8.27736
2841 4 1 17.129 17.1979 8.331
2843 4 1 17.5174 16.4422 8.74068
2440 4 1 -17.5262 20.6606 10.0623
2441 4 1 -16.5928 21.4401 10.0239
2439 4 1 -17.2957 21.1298 8.96867
2444 4 1 -15.6709 20.7994 9.96452
2445 4 1 -15.1968 21.4172 8.95527
2443 4 1 -14.7118 21.2717 10.3526
2446 4 1 -14.9237 20.3264 9.14591
2447 4 1 -14.9436 21.4094 8.56138
2453 4 1 -11.0469 19.2209 9.18051
2451 4 1 -11.9082 20.8263 8.82283
2452 4 1 -10.7894 20.2549 8.76905
3388 4 1 -1.14095 20.9553 9.57243
3389 4 1 -0.0355903 20.843 9.81589
3390 4 1 1.07927 20.4535 9.98747
3391 4 1 1.92562 20.7402 10.767
3393 4 1 3.35854 20.8405 9.8422
3392 4 1 2.89824 19.9682 10.5732
3394 4 1 3.25035 20.2144 8.83075
3395 4 1 4.15831 20.2369 9.56834
3396 4 1 4.06146 21.3878 9.68423
2924 4 1 5.34775 19.3314 8.89176
2913 4 1 5.11166 21.0448 9.39547
2922 4 1 7.02841 18.949 9.55637
2923 4 1 6.40945 19.8708 8.93979
2919 4 1 6.96112 19.4821 10.4292
2915 4 1 6.56696 21.0726 8.84197
2916 4 1 7.70107 21.031 8.71247
2921 4 1 6.79754 19.4008 10.5951
2918 4 1 7.72635 19.9021 9.62015
2912 4 1 5.62097 20.945 8.36784
2964 4 1 10.0062 19.7194 9.85591
2965 4 1 10.3951 20.8987 10.0283
2917 4 1 8.57726 20.3401 8.98123
2963 4 1 11.2413 19.5508 10.0154
2962 4 1 12.2017 20.1637 10.2981
2966 4 1 11.5885 21.1305 9.99933
2967 4 1 12.7489 21.0259 10.3
2968 4 1 13.2909 21.1983 9.28351
2969 4 1 12.8504 20.7716 8.23007
2973 4 1 11.7328 21.3351 8.88069
2970 4 1 13.9674 20.8369 8.66857
2862 4 1 15.6762 21.0312 8.28343
3378 4 1 -3.4362 23.8454 9.7641
3386 4 1 -0.827809 22.9063 8.36476
3387 4 1 -1.16261 21.7889 8.67773
3375 4 1 -1.05335 21.8337 10.0393
3377 4 1 -2.64816 23.0234 9.97257
3376 4 1 -1.56394 22.8811 10.4687
3380 4 1 -1.41234 23.9638 8.94367
3369 4 1 -0.326093 23.6814 10.6649
3385 4 1 0.0884181 23.663 8.69063
3382 4 1 0.498617 24.2189 8.65756
3383 4 1 0.787125 23.1665 9.15485
3399 4 1 3.32552 22.2049 8.39624
3397 4 1 3.10434 21.8423 9.02057
3398 4 1 3.1478 22.9577 9.37438
2909 4 1 6.2966 23.1819 8.20069
2911 4 1 5.52753 22.0844 8.21596
2914 4 1 5.56346 21.7339 8.49325
2910 4 1 6.72605 22.1558 8.56992
2907 4 1 8.36219 23.0498 8.71723
2906 4 1 9.39044 22.5192 9.11298
2905 4 1 8.90686 22.9757 8.07978
2971 4 1 13.3522 21.9117 8.77084
2980 4 1 12.9524 23.2435 8.74252
2977 4 1 11.2354 23.1204 10.2249
2976 4 1 11.2607 22.1168 9.46425
2978 4 1 12.2907 23.3566 10.714
2974 4 1 11.0445 22.055 9.56002
2979 4 1 12.0852 23.1339 9.52428
2975 4 1 10.8597 23.1521 10.0284
2861 4 1 15.8744 22.1594 8.54895
3355 4 1 -3.6812 26.1939 8.81067
3356 4 1 -4.3842 25.6218 9.62074
3357 4 1 -3.23683 25.3844 9.42665
3381 4 1 -0.471705 24.7031 8.95124
3379 4 1 -2.51593 24.3971 9.20917
3358 4 1 -2.17527 25.8755 9.72641
3359 4 1 -1.18929 26.4585 9.26576
3364 4 1 -0.110416 26.2477 10.6281
3361 4 1 -0.613223 26.6366 9.95667
3362 4 1 -1.04893 26.092 8.96239
3363 4 1 -1.12843 25.8777 10.1779
3384 4 1 0.532009 24.2897 9.66277
3353 4 1 -4.41586 27.6943 8.4938
3352 4 1 -3.40068 27.2505 9.00646
3354 4 1 -3.40257 27.4486 8.97827
3360 4 1 -1.51491 27.377 10.115
2352 4 1 -26.0209 2.80495 11.2683
2354 4 1 -24.4387 2.95924 12.4645
2353 4 1 -24.9011 3.21061 11.4016
2355 4 1 -23.706 3.86519 12.366
2357 4 1 -23.2033 3.95913 12.7124
2358 4 1 -23.0538 5.15781 12.7597
2363 4 1 -21.4573 3.27587 13.0529
2383 4 1 -22.2114 10.0162 12.9996
2390 4 1 -19.5668 9.81433 11.74
2387 4 1 -19.1038 9.6988 12.0016
2386 4 1 -19.7078 8.88399 12.4997
2391 4 1 -20.7551 10.193 12.0644
2385 4 1 -20.8446 8.47058 12.2805
2384 4 1 -21.1738 9.43554 12.9449
2389 4 1 -18.4393 9.68766 12.0106
2388 4 1 -18.6788 10.3448 11.0206
2392 4 1 -19.9111 10.7863 11.4594
2393 4 1 -19.4566 11.8674 11.451
2394 4 1 -19.7786 13.0579 11.4066
2692 4 1 10.095 11.8489 10.8136
2693 4 1 11.1788 12.2262 11.2473
2695 4 1 11.252 12.0654 10.8475
2694 4 1 12.265 12.68 11.0323
2784 4 1 12.9176 12.9882 11.939
2785 4 1 13.4576 12.7444 10.8525
2800 4 1 16.5274 11.5297 11.5764
2799 4 1 16.2553 12.7068 11.5376
2798 4 1 17.2571 13.2354 11.128
2395 4 1 -20.0855 14.2309 11.7653
2396 4 1 -19.0318 14.4298 12.2189
2402 4 1 -16.8801 15.5208 11.8191
2401 4 1 -17.4078 14.6485 12.5701
2404 4 1 -17.4253 16.045 12.0974
2403 4 1 -17.7375 15.8277 11.0559
2400 4 1 -18.183 15.5377 12.7223
2397 4 1 -18.6981 15.207 12.9759
2947 4 1 9.93071 15.3601 13.1763
2948 4 1 9.59295 16.0832 12.2992
2783 4 1 12.6393 13.6549 10.9182
2951 4 1 11.3288 15.6372 11.6622
2780 4 1 14.1971 15.9591 10.9819
2779 4 1 14.097 15.7653 12.2116
2778 4 1 15.2244 15.811 12.627
2797 4 1 17.0235 14.4089 11.3364
2406 4 1 -19.0987 17.0387 11.7291
2407 4 1 -19.9423 16.9878 10.9628
2399 4 1 -19.1318 16.3169 12.5133
2405 4 1 -18.424 16.1623 11.5303
2398 4 1 -18.0045 16.1964 13.0087
2937 4 1 6.98489 16.9811 11.2874
2938 4 1 5.79574 16.8684 11.4734
2940 4 1 7.39001 16.3329 11.9654
2939 4 1 6.40105 16.5506 12.5029
2941 4 1 8.01283 17.0787 12.7621
2949 4 1 9.88754 16.7007 11.2885
2957 4 1 12.7764 18.4671 11.0586
2958 4 1 13.4128 18.2497 11.9985
2956 4 1 12.8412 17.2649 10.9778
2959 4 1 12.7692 18.1011 11.0559
2952 4 1 12.2648 16.4797 11.6506
2953 4 1 13.2599 17.0335 12.1431
2950 4 1 10.8554 16.289 10.7938
2762 4 1 11.3242 18.1415 12.8137
2954 4 1 13.5227 16.8464 11.0751
2442 4 1 -15.7292 21.4671 10.8956
3374 4 1 -0.565411 21.475 11.0158
2920 4 1 6.85242 19.5978 11.6713
2752 4 1 7.87197 19.4682 11.5126
2753 4 1 8.67118 19.9692 12.1973
2751 4 1 8.81815 18.9221 10.8829
2754 4 1 8.16009 21.0238 11.8356
2961 4 1 12.7968 20.0489 11.2763
2960 4 1 12.8428 19.0706 11.922
3373 4 1 -0.518118 22.7183 10.8527
3368 4 1 -0.374253 23.9176 11.7975
3370 4 1 0.652793 23.4293 11.3057
3371 4 1 0.798126 22.225 11.6402
3372 4 1 0.374347 23.3373 11.2538
2755 4 1 8.28958 21.6324 12.929
2756 4 1 8.88414 22.3645 12.241
2757 4 1 9.79497 21.8059 12.8027
3366 4 1 -1.00002 24.5714 11.092
3365 4 1 -1.02187 25.7304 11.0442
3367 4 1 0.179559 24.3951 10.8456
2356 4 1 -24.0419 3.60916 13.4701
2359 4 1 -23.2896 4.36914 13.6783
2362 4 1 -21.6549 3.4036 14.1738
2360 4 1 -22.8048 3.38152 13.9536
2361 4 1 -22.4029 3.38504 15.0362
2364 4 1 -21.3451 3.35534 14.1558
2366 4 1 -20.0604 4.6155 15.1733
2365 4 1 -20.3426 3.96174 14.1662
2367 4 1 -19.9658 3.44031 15.4933
2372 4 1 -20.1095 6.80384 14.6482
2370 4 1 -19.1748 5.75311 15.3404
2371 4 1 -20.3806 5.91309 15.3975
2373 4 1 -20.7763 7.66004 14.1959
2382 4 1 -21.7661 9.34689 13.8517
2381 4 1 -22.0701 10.3835 14.084
2377 4 1 -20.3874 9.99143 14.7178
2376 4 1 -20.9746 8.98242 14.5252
2375 4 1 -20.2379 9.75049 15.0349
2374 4 1 -20.5655 8.88972 14.196
2380 4 1 -22.8182 10.8571 14.8354
2379 4 1 -21.6652 10.8607 15.1016
2378 4 1 -20.4785 11.1655 14.7968
2946 4 1 9.69722 15.6214 14.3607
2777 4 1 15.6755 16.114 13.6872
2774 4 1 16.0667 15.8906 14.8935
2776 4 1 16.2797 15.8192 14.6526
2775 4 1 16.3484 15.0865 15.6848
2944 4 1 10.0766 17.5868 14.9012
2945 4 1 9.21983 16.6919 14.8226
2943 4 1 8.91357 17.6398 14.7089
2942 4 1 8.57219 16.9964 13.7945
2764 4 1 11.926 18.8004 14.3092
2767 4 1 12.3782 17.6817 16.0334
2763 4 1 10.9367 18.3267 13.964
2766 4 1 11.7986 18.2526 15.0932
2773 4 1 16.1302 17.0547 14.7356
2772 4 1 16.4162 16.3664 15.5867
2760 4 1 10.5134 19.1554 14.6342
2758 4 1 10.2901 21.0492 13.6057
2759 4 1 10.5971 19.9614 13.7657
2761 4 1 11.2326 18.9958 13.7428
2765 4 1 12.5687 19.0555 15.2812
2368 4 1 -19.1005 3.80851 16.2124
2369 4 1 -18.8332 5.02294 16.2161
2768 4 1 13.1918 18.0176 16.9024
2770 4 1 15.306 17.9027 16.6083
2769 4 1 14.1897 18.3723 16.3171
2771 4 1 15.6507 16.7423 16.4687
ITEM: TIMESTEP
9000000
ITEM: NUMBER OF ATOMS
1913
ITEM: BOX BOUNDS ff ff ff
-3.5000000000000000e+01 3.5000000000000000e+01
-3.5000000000000000e+01 3.5000000000000000e+01
-3.5000000000000000e+01 3.5000000000000000e+01
ITEM: ATOMS id mol type x y z
3601 4 1 -3.24848 -6.75046 -13.769
3611 4 1 -8.76836 -11.7399 -11.5406
3614 4 10 -8.00096 -12.4103 -10.8949
3612 4 10 -7.9384 -12.4099 -10.9185
3610 4 1 -7.88141 -10.8488 -11.3813
3609 4 1 -8.28984 -9.7259 -11.6214
3605 4 1 -6.32914 -8.33934 -11.978
3607 4 1 -7.53463 -10.353 -11.2958
3606 4 1 -6.88005 -9.34611 -11.5292
3604 4 1 -5.13301 -8.18394 -12.068
3603 4 1 -4.08244 -8.27765 -12.5954
3602 4 1 -4.22661 -7.24692 -13.2011
3599 4 1 -2.69306 -6.76205 -12.1375
3596 4 1 -3.13357 -6.29799 -11.804
3595 4 1 -3.97245 -5.56288 -12.2382
3594 4 1 -4.71338 -6.13446 -11.3762
3598 4 1 -2.11463 -6.54071 -13.1342
3600 4 1 -2.17751 -6.50074 -13.1507
3597 4 1 -2.31389 -5.57292 -12.4012
2188 4 1 -18.008 -17.6269 -8.80281
2186 4 1 -18.7275 -18.7952 -8.15407
2190 4 1 -17.7927 -16.3022 -8.42319
2192 4 1 -19.1188 -16.0727 -8.24241
3613 4 10 -7.47047 -11.304 -10.7215
3608 4 1 -8.03935 -9.66212 -10.4047
3593 4 1 -4.5439 -5.59466 -10.3146
3590 4 1 -5.7366 -2.76366 -9.67473
3591 4 1 -5.0611 -3.44642 -10.3392
3589 4 1 -5.08238 -3.70004 -10.1237
3592 4 1 -4.95414 -4.53048 -9.79586
3582 4 1 -4.17112 -2.99377 -8.31275
3588 4 1 -4.78996 -2.54532 -9.86497
3586 4 1 -3.70681 -1.96985 -8.83218
3584 4 1 -4.93707 -2.16526 -8.15361
3587 4 1 -3.63553 -2.41584 -9.92522
3585 4 1 -4.79191 -2.19787 -9.32742
2178 4 1 -18.0235 -21.6179 -6.36684
2175 4 1 -16.6951 -22.255 -7.24921
2172 4 1 -16.2867 -21.8467 -5.53625
2174 4 1 -15.8115 -22.659 -6.44449
2173 4 1 -15.0985 -21.8369 -5.81858
2185 4 1 -19.1143 -18.8893 -7.12096
2177 4 1 -17.1571 -20.9377 -6.28779
2179 4 1 -17.7663 -20.5906 -5.82966
2176 4 1 -16.105 -21.4731 -6.68583
2184 4 1 -19.2838 -17.7242 -6.9086
2194 4 1 -20.2596 -17.5915 -6.93806
2195 4 1 -20.1458 -16.9619 -5.91068
2193 4 1 -19.8626 -16.9123 -7.83641
2187 4 1 -17.6674 -18.1965 -7.83156
2183 4 1 -18.4519 -17.6032 -6.16954
2189 4 1 -18.7106 -16.8952 -8.01187
2182 4 1 -17.2348 -17.6523 -5.9593
2196 4 1 -20.7205 -15.9691 -5.54151
2191 4 1 -18.2641 -15.7562 -7.529
3574 4 1 -6.08878 -6.30585 -6.4472
3576 4 1 -3.79554 -6.01296 -6.63813
3575 4 1 -5.00902 -5.99639 -6.80714
3573 4 1 -6.07839 -5.1984 -6.83398
3572 4 1 -7.10126 -4.55185 -6.8218
3571 4 1 -7.27773 -5.16061 -5.78519
3579 4 1 -2.85655 -4.33991 -5.5511
3580 4 1 -3.41397 -4.30022 -6.56563
3581 4 1 -3.79642 -3.70753 -7.53925
3578 4 1 -4.08202 -4.1667 -5.58336
3583 4 1 -5.18114 -3.18736 -7.64088
3577 4 1 -4.48177 -5.25456 -5.98933
2170 4 1 -17.1763 -22.2636 -4.07611
2168 4 1 -14.9614 -22.068 -4.25336
2169 4 1 -16.1033 -21.8145 -3.88967
2162 4 1 -13.6779 -22.2132 -3.95178
2167 4 1 -15.9592 -21.9756 -3.69967
2163 4 1 -14.5425 -22.5919 -3.20416
2161 4 1 -13.9814 -21.6633 -2.93719
2164 4 1 -15.578 -22.4244 -2.72073
2171 4 1 -16.5351 -21.3516 -4.48889
2180 4 1 -17.4622 -19.6865 -5.13439
2199 4 1 -18.9141 -16.897 -4.29283
2181 4 1 -17.3355 -18.5508 -5.21618
2202 4 1 -17.9027 -16.1746 -3.33744
2201 4 1 -16.8626 -16.6715 -3.52698
2200 4 1 -18.0303 -16.9104 -3.49934
2154 4 1 -12.9479 -18.5396 -3.01369
2197 4 1 -19.7954 -15.3268 -5.12017
2205 4 1 -18.9132 -14.7156 -3.27843
2203 4 1 -18.9095 -15.8808 -3.82977
2204 4 1 -19.916 -15.2384 -3.738
2198 4 1 -18.7981 -15.861 -4.9196
3569 4 1 -6.60346 -5.948 -4.70631
3568 4 1 -5.48659 -5.81919 -5.27504
3570 4 1 -6.96022 -4.79135 -4.76632
3567 4 1 -5.71321 -5.17553 -4.33173
3565 4 1 -3.69665 -4.3106 -3.47804
3566 4 1 -4.60834 -5.08671 -3.90941
3563 4 1 -3.80895 -2.98934 -2.88443
3564 4 1 -3.26143 -3.31036 -3.91977
2136 4 1 -8.18232 -24.9323 -1.01551
2135 4 1 -8.74988 -25.8812 -1.36405
2134 4 1 -9.30898 -25.6601 -0.272616
2133 4 1 -8.47478 -25.6228 -0.991866
2131 4 1 -6.52668 -25.3415 -1.001
2130 4 1 -7.19708 -26.321 -1.16219
2127 4 1 -7.43653 -25.0344 -0.0866563
2132 4 1 -7.48902 -26.1039 -1.20846
2129 4 1 -6.60703 -26.2736 -0.206825
2166 4 1 -15.5201 -22.3431 -2.66233
2165 4 1 -14.5915 -22.0413 -2.04563
2144 4 1 -8.85653 -21.682 -2.40388
2138 4 1 -8.30132 -23.1189 -1.51219
2139 4 1 -7.15302 -23.2086 -1.32432
2140 4 1 -7.39052 -22.7252 -0.347346
2141 4 1 -7.27189 -21.5763 -0.817797
2137 4 1 -7.66764 -24.0922 -1.65937
2160 4 1 -13.6811 -20.9641 -2.07723
2148 4 1 -11.0126 -20.0762 -1.32042
2152 4 1 -11.0392 -19.0128 -2.137
2159 4 1 -12.4257 -20.9023 -2.18824
2158 4 1 -12.1537 -20.0145 -1.36359
2157 4 1 -12.5921 -18.8799 -1.35434
2147 4 1 -10.4072 -20.0776 -2.31884
2146 4 1 -9.46283 -20.3471 -1.61792
2149 4 1 -10.1628 -19.7585 -2.04363
2145 4 1 -8.37054 -20.8462 -1.59104
2143 4 1 -9.138 -20.7143 -1.82681
2142 4 1 -8.13955 -21.4458 -1.60642
2233 4 1 -22.989 -17.3074 -1.26959
2234 4 1 -23.9403 -16.6086 -1.09331
2232 4 1 -22.0549 -16.7498 -0.797426
2211 4 1 -19.0208 -16.2433 -1.88977
2216 4 1 -16.7873 -17.0197 -0.146451
2212 4 1 -18.5271 -16.3542 -0.768469
2217 4 1 -17.9358 -17.3012 -0.00366996
2156 4 1 -13.5089 -18.5013 -2.07123
2151 4 1 -11.3147 -17.9549 -1.52422
2155 4 1 -12.3268 -18.1687 -2.03033
2153 4 1 -11.8062 -18.1944 -2.63495
2150 4 1 -10.4862 -18.6427 -1.89417
2237 4 1 -22.9526 -14.6969 -1.68224
2235 4 1 -23.7479 -15.4716 -1.46339
2238 4 1 -22.218 -14.5412 -0.788666
2236 4 1 -22.6733 -15.9392 -1.52963
2209 4 1 -19.6697 -14.0909 -1.62174
2241 4 1 -20.5329 -14.0211 -0.79919
2239 4 1 -21.0695 -14.5876 -1.1913
2207 4 1 -19.8204 -13.5588 -2.57682
2208 4 1 -19.3371 -14.6174 -2.58308
2210 4 1 -19.122 -15.0624 -2.11558
2240 4 1 -20.6139 -15.0041 -0.0905909
2206 4 1 -18.6305 -14.0002 -2.37972
2214 4 1 -16.7794 -15.4418 -1.24429
2215 4 1 -16.1832 -15.9379 -0.346412
2213 4 1 -17.8432 -15.3036 -0.653188
2250 4 1 -20.8078 -11.584 -0.490865
2249 4 1 -20.4562 -12.729 -0.779987
2247 4 1 -19.069 -13.0131 -1.55792
2248 4 1 -19.981 -12.2547 -1.84167
2246 4 1 -18.1651 -12.6559 -0.864287
3562 4 1 -4.6869 -3.4783 -2.136
3561 4 1 -4.27459 -3.63019 -0.983737
3560 4 1 -5.12726 -2.84113 -0.789047
3558 4 1 -5.08374 -1.21353 -0.589717
2124 4 1 -7.43591 -27.0622 1.53314
2121 4 1 -8.21074 -26.818 2.30287
2122 4 1 -8.89745 -26.1571 1.64314
2120 4 1 -8.64012 -25.6906 2.18433
2126 4 1 -8.1742 -25.9719 0.0830253
2123 4 1 -7.89997 -26.025 1.05591
2125 4 1 -7.76435 -25.9289 1.24895
2128 4 1 -6.4082 -25.2631 0.538247
2108 4 1 -13.734 -24.1258 2.26226
2104 4 1 -13.4016 -23.4725 1.53289
2103 4 1 -12.3609 -22.9851 1.43739
2102 4 1 -12.4423 -24.1536 1.26696
2101 4 1 -12.7773 -23.0406 1.4207
2100 4 1 -11.8408 -22.519 0.94727
2088 4 1 -9.93512 -23.2558 2.34484
2086 4 1 -9.87011 -23.0171 2.0514
2082 4 1 -8.72502 -21.7248 2.33965
2098 4 1 -12.6742 -21.5206 1.56222
2099 4 1 -11.6618 -21.3866 0.927859
2231 4 1 -21.6973 -17.3974 0.168532
2230 4 1 -21.9538 -18.1886 1.01118
2227 4 1 -21.9829 -16.9915 2.39122
2226 4 1 -21.6663 -16.6986 1.28831
2223 4 1 -19.2835 -16.4524 0.931965
2229 4 1 -21.2653 -17.5127 1.72721
2225 4 1 -20.5684 -16.2524 1.3912
2224 4 1 -19.9192 -17.1836 1.56224
2220 4 1 -19.4675 -17.3082 0.639205
2219 4 1 -18.8869 -18.1897 0.0459982
2218 4 1 -18.3203 -17.8453 1.0362
2221 4 1 -18.8419 -16.3218 0.564868
2222 4 1 -18.2387 -16.5896 1.5548
2243 4 1 -19.3727 -13.7123 0.991623
2242 4 1 -20.1067 -13.4148 0.07091
2251 4 1 -19.7764 -11.6152 0.24273
2252 4 1 -20.1317 -11.4899 1.37442
2253 4 1 -21.0815 -12.2394 1.68123
2254 4 1 -20.5706 -11.3957 1.05124
2244 4 1 -19.2611 -12.5397 1.12448
2245 4 1 -18.8562 -13.059 0.0932167
2255 4 1 -20.7437 -10.4679 1.72624
3556 4 1 -6.4621 -2.02881 1.07315
3559 4 1 -5.54775 -2.18001 0.0368996
3547 4 1 -5.48879 -0.189151 0.698787
3554 4 1 -6.5587 -1.65245 0.966075
3553 4 1 -6.74228 -0.519006 0.806248
3557 4 1 -5.67275 -1.46048 0.352492
3551 4 1 -6.84484 -0.254654 0.72562
3555 4 1 -7.49767 -2.01695 1.66413
3552 4 1 -7.80117 -0.775943 0.270948
3546 4 1 -4.29657 -0.471594 0.555833
3544 4 1 -3.47909 -0.0230455 0.0199635
2106 4 1 -13.768 -24.9099 2.91588
2112 4 1 -11.4834 -25.2221 4.0441
2109 4 1 -12.7431 -24.5483 2.92148
2113 4 1 -10.9159 -26.2866 4.06458
2111 4 1 -12.3147 -24.5262 3.48656
2110 4 1 -11.7655 -25.3347 2.91205
2117 4 1 -9.30048 -26.2255 4.14015
2119 4 1 -8.19078 -24.9257 2.95302
2118 4 1 -9.25011 -25.5456 3.08841
2114 4 1 -10.4806 -26.846 5.12698
2116 4 1 -10.5166 -26.0108 4.25724
2115 4 1 -9.64694 -26.8739 4.22751
1703 4 10 7.34355 -25.5895 4.83191
1702 4 10 8.34326 -24.923 4.51856
2107 4 1 -14.0331 -23.8211 3.37547
2105 4 1 -13.4341 -23.8513 2.71177
2089 4 1 -10.9192 -22.7336 2.81242
2095 4 1 -12.6587 -21.7091 3.45938
2090 4 1 -11.1906 -21.7243 3.45844
2085 4 1 -10.4021 -23.6295 2.84906
2087 4 1 -10.5453 -22.5999 3.03981
2083 4 1 -8.66599 -22.7571 2.97742
2084 4 1 -9.80075 -22.6334 3.09175
2081 4 1 -9.09924 -21.737 3.52162
2011 4 1 -8.63273 -23.3018 5.28022
2072 4 1 -6.02198 -22.0166 5.35245
2077 4 1 -6.59011 -21.8894 3.07895
2073 4 1 -5.99491 -23.1532 5.2321
2074 4 1 -7.09472 -22.6886 4.99989
2075 4 1 -6.97411 -22.2487 3.83031
2076 4 1 -5.82284 -22.4962 3.6161
2070 4 1 -6.57654 -21.615 5.29802
2097 4 1 -12.3465 -21.1995 2.69263
2096 4 1 -12.7144 -20.4912 3.51092
2094 4 1 -12.6902 -21.4569 4.66633
2093 4 1 -12.6837 -20.4488 3.96901
2092 4 1 -11.7608 -20.6505 4.59596
2080 4 1 -8.1098 -21.0282 3.88207
2079 4 1 -8.17525 -21.054 2.72474
2091 4 1 -10.6551 -20.9843 4.29451
2078 4 1 -7.45672 -21.4191 3.68341
2228 4 1 -20.819 -17.1472 2.78052
2257 4 3 -21.7628 -9.32058 2.9832
2258 4 1 -22.177 -8.93632 4.06054
2259 4 1 -23.0308 -8.2375 3.6534
2262 4 1 -23.0831 -8.09127 4.97894
2260 4 1 -22.9348 -8.08455 4.83897
2256 4 1 -20.7127 -10.0357 2.88448
2263 4 1 -24.184 -7.71764 5.02106
2264 4 1 -23.3148 -6.92788 5.16642
2261 4 1 -23.1301 -7.07943 4.29224
2286 4 1 -24.6221 -1.86806 5.21742
2288 4 1 -22.7733 -0.659999 5.15591
2014 4 1 -10.5396 -24.7485 5.95806
2013 4 1 -9.38018 -24.3796 6.17543
2008 4 1 -5.92562 -24.4307 6.78957
2005 4 1 -5.42102 -24.6032 7.93303
1707 4 1 6.09633 -24.3229 7.18373
1705 4 1 6.23422 -24.8184 6.00542
1704 4 10 7.47256 -25.1236 5.8669
1706 4 1 6.12243 -25.4804 6.85992
1708 4 1 5.89038 -25.4654 7.5637
1709 4 1 5.52876 -24.5252 7.03833
2019 4 1 -13.4667 -23.1113 7.42573
2015 4 1 -11.5904 -24.0308 6.04262
2018 4 1 -12.2932 -22.9043 6.92807
2017 4 1 -11.3299 -23.3905 6.3134
2016 4 1 -10.668 -23.835 5.41567
2012 4 1 -8.19069 -24.0689 6.00798
2071 4 1 -7.0671 -22.7197 5.60976
2007 4 1 -6.43966 -23.5074 6.39109
2009 4 1 -6.74852 -24.1127 6.04336
2010 4 1 -7.89366 -24.118 5.74197
2065 4 1 -5.54038 -22.7097 7.46461
2064 4 1 -6.42225 -21.9159 7.19823
2006 4 1 -5.5216 -23.9564 6.96327
2068 4 1 -4.93425 -21.7056 5.86529
2066 4 1 -4.41041 -22.712 6.94108
2067 4 1 -4.33879 -22.796 5.8218
1713 4 1 4.42751 -21.559 6.69258
1710 4 1 4.96391 -23.4773 7.18386
1711 4 1 5.5938 -22.5564 6.90606
2069 4 1 -5.89052 -20.966 5.98563
2063 4 1 -5.94719 -21.1721 7.99465
2054 4 1 -6.85687 -19.4631 7.55559
2055 4 1 -6.04229 -20.193 6.91256
2056 4 1 -4.9763 -19.96 6.60714
2057 4 1 -5.14507 -18.9151 6.22236
2058 4 1 -4.11868 -19.4994 6.43821
2060 4 1 -4.81151 -20.4871 7.96543
2059 4 1 -4.00858 -19.7029 7.63587
1716 4 1 4.32751 -20.1218 5.97513
1715 4 1 4.35246 -20.3074 7.16078
1714 4 1 5.36998 -20.8356 6.81461
1717 4 1 5.04831 -19.134 6.06379
1712 4 1 5.53624 -21.4127 7.15621
1719 4 1 4.16503 -18.2524 7.78488
1718 4 1 4.16629 -18.7061 6.6725
1791 4 1 11.8503 -16.0732 7.5506
2265 4 1 -23.2862 -6.72946 6.28818
2267 4 1 -23.6611 -6.42711 6.22782
2266 4 1 -24.0325 -7.49251 5.68688
2268 4 1 -24.1541 -5.48896 6.73956
2270 4 1 -25.1239 -3.72557 7.49877
2269 4 1 -24.8487 -4.60662 6.81167
2281 4 1 -25.4845 -2.75396 7.37108
2313 4 1 -22.192 -3.43102 7.9681
2277 4 1 -25.9277 -1.54083 8.00598
2282 4 1 -24.4188 -2.33512 6.91488
2280 4 1 -26.1907 -2.5977 6.38612
2279 4 1 -25.1509 -2.10066 6.59084
2278 4 1 -26.2483 -2.1576 7.08465
2287 4 1 -23.8637 -0.970531 5.51095
2312 4 1 -22.2462 -2.21228 7.65198
2283 4 1 -23.2041 -2.48285 7.0241
2285 4 1 -24.1904 -1.18499 6.04873
2284 4 1 -23.4746 -1.27572 7.02471
2289 4 1 -22.8606 -0.812717 6.32382
2309 4 1 -20.9825 -1.71039 7.59419
1997 4 1 -2.97038 -27.0571 9.81958
1994 4 1 -2.32553 -27.0918 9.22541
1992 4 1 -0.529356 -27.5861 9.99759
1993 4 1 -1.68368 -27.2587 10.1218
1995 4 1 -2.41635 -27.9339 8.47563
2002 4 1 -6.91642 -25.4312 10.2447
2004 4 1 -6.25084 -24.9438 8.66775
2003 4 1 -5.83292 -25.1847 9.75259
2001 4 1 -5.84854 -25.6834 10.055
1999 4 1 -4.6256 -26.0786 10.2661
2000 4 1 -5.14292 -25.0677 10.7155
1998 4 1 -4.00209 -26.6348 9.44754
1996 4 1 -2.15185 -26.9189 8.95157
2021 4 1 -13.8948 -22.3266 9.59077
2020 4 1 -13.8116 -22.8981 8.53453
1736 4 1 6.77539 -22.745 9.86742
1734 4 1 6.03383 -21.9895 8.63539
1737 4 1 6.93207 -21.5515 9.80937
1735 4 1 6.9434 -22.7665 8.73434
2022 4 1 -13.9398 -21.1793 9.4997
2023 4 1 -13.0307 -20.4109 9.55165
2024 4 1 -12.9878 -21.3521 10.2969
2028 4 1 -11.4527 -21.3889 10.2076
2030 4 1 -11.3261 -20.0047 9.55757
2037 4 1 -8.34251 -19.9818 10.1343
2038 4 1 -9.01022 -19.0276 10.3038
2029 4 1 -10.4645 -20.7875 9.96008
2031 4 1 -10.4502 -20.7853 9.6415
2032 4 1 -10.2364 -20.6556 8.38331
2033 4 1 -9.13431 -21.0452 8.24156
2061 4 1 -5.91523 -21.0512 8.112
2053 4 1 -6.13208 -19.7803 8.48781
2034 4 1 -7.95907 -20.7083 8.46281
2036 4 1 -7.25663 -19.4661 9.973
2035 4 1 -7.27093 -20.5927 9.46683
2046 4 1 -5.72994 -19.6524 10.4514
2062 4 1 -5.13336 -20.5216 8.73665
2047 4 1 -4.74817 -19.2706 9.85866
1720 4 1 3.68419 -19.0275 8.46477
1729 4 1 4.57515 -20.1672 9.71699
1728 4 1 5.03491 -19.0246 9.8703
1726 4 1 6.58961 -19.3388 10.6531
1733 4 1 6.11545 -20.846 9.08533
1731 4 1 5.5454 -20.7078 9.90634
1732 4 1 6.03112 -19.648 9.48527
1739 4 1 7.18112 -20.865 10.5612
1784 4 1 9.6648 -19.4922 9.46745
1783 4 1 10.4735 -20.3027 9.19484
1782 4 1 10.1114 -20.1075 10.2632
1785 4 1 10.8708 -19.5497 9.03799
1786 4 1 11.7758 -18.9997 9.58665
2039 4 1 -8.78135 -17.9358 10.7587
2051 4 1 -7.04765 -18.227 8.42737
2052 4 1 -6.04642 -18.6879 9.00475
2050 4 1 -6.31117 -17.9902 9.27068
2048 4 1 -5.48682 -18.2861 10.0709
2043 4 1 -7.61088 -18.2558 10.7199
2049 4 1 -5.2385 -18.6258 8.93317
1721 4 1 4.82675 -18.5349 8.43166
1722 4 1 4.55159 -17.3485 8.61742
1723 4 1 4.89922 -18.4451 8.42645
1725 4 1 6.72116 -18.361 9.88169
1724 4 1 6.06147 -18.6 8.86714
1803 4 1 7.7866 -16.6276 9.89415
1805 4 1 9.33943 -17.3136 10.3592
1804 4 1 8.89087 -16.6869 9.52026
1787 4 1 12.0041 -17.8207 9.67661
1790 4 1 11.4045 -16.2269 8.62329
1789 4 1 11.5885 -16.6904 9.62908
1788 4 1 11.6485 -17.4571 8.62597
1802 4 1 7.38166 -15.8501 10.7126
1793 4 1 10.3437 -15.4304 8.76405
1794 4 1 10.6686 -15.6139 9.89309
1797 4 1 10.4187 -14.5043 9.69948
1799 4 1 8.71529 -14.8577 10.53
1798 4 1 9.8414 -15.1601 10.4536
1796 4 1 11.0734 -14.3483 10.7023
1792 4 1 11.3548 -15.2552 8.3452
2273 4 1 -25.8375 -4.12554 8.63532
2272 4 1 -25.3372 -3.98945 9.74732
2275 4 1 -25.7668 -3.08528 9.48848
2271 4 1 -25.3101 -4.08859 8.54576
2274 4 1 -25.4595 -4.25778 9.71767
2314 4 1 -22.2609 -4.05522 9.00726
2315 4 1 -22.8058 -3.20755 9.5557
2316 4 1 -21.7548 -2.9626 9.98853
2317 4 1 -22.9212 -2.96723 10.3085
2319 4 1 -21.1957 -2.73376 9.68329
2276 4 1 -26.3436 -2.56313 8.49869
2311 4 1 -21.6201 -1.41177 8.36881
2318 4 1 -22.2156 -2.16455 9.63903
2341 4 1 -23.4065 -0.160475 10.0972
2308 4 1 -20.6008 -0.864226 8.45766
2310 4 1 -20.5821 -0.774133 8.25852
2320 4 1 -20.4202 -1.8224 9.59182
2321 4 1 -20.6544 -1.62259 10.7212
2323 4 1 -20.7142 -0.798729 10.7311
1991 4 1 -0.17152 -26.702 10.8014
1990 4 1 -0.252421 -25.5435 10.7853
1989 4 1 -0.385252 -24.8462 11.8307
1987 4 1 1.09049 -24.2479 11.0419
1744 4 1 9.67911 -24.6485 12.2396
1955 4 1 -4.06261 -24.1204 13.0757
1954 4 1 -4.66958 -23.0493 13.0964
1953 4 1 -4.78901 -22.0862 12.3709
1951 4 1 -4.64796 -21.6264 12.8293
1978 4 1 -1.71555 -21.5921 11.5013
1979 4 1 -0.527128 -22.0737 11.4428
1959 4 1 -2.01914 -22.7543 13.3743
1988 4 1 0.428672 -24.0765 12.0838
1980 4 1 0.590416 -21.8301 11.8069
1986 4 1 1.26458 -23.7801 12.0479
1984 4 1 2.51271 -23.1438 11.9116
1985 4 1 2.2272 -24.0815 12.6627
1983 4 1 1.41651 -22.6158 11.8077
1982 4 1 1.60289 -21.594 11.1471
1981 4 1 1.63633 -22.3679 12.0561
1757 4 1 5.20532 -22.6913 12.8969
1759 4 1 4.2668 -22.9237 12.5099
1761 4 1 5.13982 -21.9413 12.3118
1760 4 1 4.49785 -22.5353 11.4263
1738 4 1 6.57862 -21.8731 10.8748
1754 4 1 7.36256 -22.8151 12.6692
1755 4 1 6.35195 -23.5051 12.4291
1740 4 1 7.73684 -21.7159 11.1086
1756 4 1 6.32588 -22.4297 13.0869
1741 4 1 7.64708 -22.93 11.1386
1746 4 1 8.22056 -23.6501 13.3912
1743 4 1 9.47858 -23.8503 11.4557
1745 4 1 8.58836 -23.9882 12.2586
1742 4 1 8.83903 -22.874 11.0621
2025 4 1 -13.7596 -20.5697 10.7972
2026 4 1 -13.3917 -21.5248 11.5552
2027 4 1 -12.2903 -21.2884 11.0346
2040 4 1 -8.26348 -18.8908 11.3286
2041 4 1 -9.30047 -19.5153 11.2196
2045 4 1 -6.64613 -19.1674 11.0951
2042 4 1 -8.06781 -19.2888 11.0979
1952 4 1 -5.25708 -21.1189 11.9422
1976 4 1 -3.16102 -20.8432 12.9351
1977 4 1 -2.78818 -21.0664 11.8571
1938 4 1 -3.42435 -19.0475 13.0561
1882 4 1 1.3931 -19.4054 13.2768
1885 4 1 1.2065 -20.5338 12.4835
1884 4 1 2.19123 -21.0844 12.6481
1883 4 1 2.29381 -19.895 12.641
1730 4 1 4.95352 -20.2027 10.8346
1762 4 1 6.16385 -21.1437 12.1334
1775 4 1 7.94108 -19.4874 12.5165
1774 4 1 7.94559 -20.5733 13.0797
1764 4 1 5.43869 -21.3659 13.2063
1765 4 1 6.09217 -20.3565 13.2625
1766 4 1 6.56593 -20.0614 12.2015
1763 4 1 5.75501 -20.2204 12.868
1819 4 1 10.6548 -19.1388 12.0923
1781 4 1 10.7108 -21.0478 10.789
1779 4 1 8.96126 -19.9913 11.3481
1778 4 1 8.13515 -19.5636 12.0489
1780 4 1 9.73197 -20.8527 11.4054
1820 4 1 10.3109 -19.4281 10.9865
1777 4 1 8.70304 -19.3434 13.0429
1821 4 1 11.1398 -20.2557 11.264
1823 4 1 11.5228 -20.4407 12.5005
1822 4 1 12.2279 -19.977 11.6576
2044 4 1 -7.42219 -18.5963 11.9324
1941 4 1 -4.12385 -17.08 13.4062
1942 4 1 -4.1905 -18.1468 12.9771
1939 4 1 -3.92084 -18.0535 13.447
1937 4 1 -2.28824 -18.8229 13.3389
1871 4 1 -0.904092 -16.182 13.1887
1881 4 1 1.52782 -18.2648 13.4195
1727 4 1 5.58216 -18.782 10.9597
1807 4 1 9.83359 -17.5852 11.0202
1817 4 1 10.5949 -18.4529 12.1558
1814 4 1 9.20073 -16.9373 13.1687
1806 4 1 8.71841 -18.0379 11.138
1808 4 1 10.0564 -16.6871 11.8573
1816 4 1 10.1804 -18.6896 13.3069
1812 4 1 9.30249 -16.921 13.1053
1813 4 1 8.20314 -17.1629 12.6957
1818 4 1 11.1499 -18.5548 11.1587
1832 4 1 13.3285 -17.3906 12.9488
1833 4 1 12.1729 -17.5995 12.8221
1874 4 1 -0.33867 -14.9141 13.3609
1800 4 1 7.70538 -14.5103 11.0162
1801 4 1 8.05143 -15.4827 11.6617
1810 4 1 10.3786 -15.7649 12.5741
1809 4 1 10.3741 -15.7065 11.3319
1811 4 1 9.28635 -16.0166 12.2576
1795 4 1 11.3134 -15.5331 10.8746
2322 4 1 -21.6705 -1.28571 11.2711
2324 4 1 -21.4499 -0.480726 11.6332
1956 4 1 -4.67484 -24.5148 14.059
1749 4 1 7.92757 -24.7082 13.991
1957 4 1 -3.83117 -23.7328 14.0035
1960 4 1 -2.8066 -21.9353 13.7265
1961 4 1 -2.76142 -22.6483 14.6538
1958 4 1 -2.62191 -23.6953 13.9329
1963 4 1 -1.4838 -22.694 14.9678
1962 4 1 -2.34973 -23.5312 15.2838
1967 4 1 -2.13043 -22.0323 15.4917
1964 4 1 -2.06908 -22.0503 15.7833
1890 4 1 1.3182 -22.1132 14.9952
1889 4 1 0.339751 -21.5628 15.3773
1891 4 1 0.67868 -22.7867 15.6973
1893 4 1 2.41208 -22.4997 15.6397
1892 4 1 1.63162 -23.3043 16.0928
1758 4 1 4.33577 -22.62 13.694
1753 4 1 6.79344 -22.5273 13.6634
1752 4 1 5.72603 -22.8787 14.0907
1750 4 1 7.11243 -24.1717 14.6523
1751 4 1 6.00214 -24.025 14.1999
1772 4 1 7.72324 -22.0042 13.8025
1771 4 1 6.77433 -21.8237 14.438
1748 4 1 8.89511 -23.997 13.6898
1747 4 1 9.04215 -22.8749 13.6324
1948 4 1 -5.59908 -20.6098 15.2378
1949 4 1 -6.01674 -20.4208 14.149
1947 4 1 -5.50747 -19.6804 14.5266
1975 4 1 -3.19147 -20.5578 14.1795
1950 4 1 -5.34781 -21.4514 13.7632
1974 4 1 -2.8325 -19.8869 15.0564
1972 4 1 -0.838896 -19.7559 15.5927
1971 4 1 -1.75622 -20.2526 14.9489
1970 4 1 -0.981574 -20.7423 14.1154
1969 4 1 -2.07905 -20.6611 13.91
1973 4 1 -1.82473 -20.3991 15.3941
1936 4 1 -1.37164 -19.2251 13.9721
1935 4 1 -0.497854 -19.7259 14.4691
1934 4 1 -1.36853 -18.887 14.8629
1968 4 1 -1.51506 -21.4887 14.5718
1931 4 1 -2.49964 -19.7773 16.1317
1932 4 1 -1.76026 -19.1871 15.4341
1888 4 1 1.10119 -20.6237 15.3173
1886 4 1 1.95499 -20.4005 13.4743
1887 4 1 1.68496 -21.0704 14.4411
1904 4 1 1.87957 -19.4462 15.7774
1776 4 1 7.61874 -19.5123 13.674
1767 4 1 6.77399 -20.035 13.4627
1770 4 1 7.3707 -21.0149 15.2329
1768 4 1 7.43536 -20.3938 14.4793
1856 4 1 5.6098 -18.933 15.7902
1858 4 1 5.70679 -18.8507 15.3703
1853 4 1 7.85494 -19.3416 15.9986
1854 4 1 6.93999 -19.4719 15.2279
1825 4 1 10.6061 -19.4798 13.7143
1773 4 1 8.70223 -21.3575 13.5824
1769 4 1 8.49397 -20.9344 14.7032
1827 4 1 12.3537 -20.352 13.6767
1826 4 1 11.4791 -20.0304 14.4107
1829 4 1 12.7445 -20.6087 14.0018
1824 4 1 11.6157 -20.1016 13.6435
1828 4 1 11.7696 -20.6554 14.6515
1840 4 1 12.1067 -19.9423 15.3039
1830 4 1 13.2151 -19.5746 13.5865
1946 4 1 -5.97132 -18.5095 14.2247
1944 4 1 -5.74074 -17.6869 13.5801
1943 4 1 -4.92709 -18.5693 13.8129
1940 4 1 -3.07866 -17.3049 13.976
1945 4 1 -4.98982 -17.9405 14.5409
1872 4 1 -1.70483 -16.8008 13.9541
1933 4 1 -2.17716 -18.0804 15.1223
1929 4 1 -1.16692 -17.8392 16.1398
1879 4 1 1.7532 -16.5351 13.5507
1880 4 1 1.79427 -17.4684 14.3311
1863 4 1 3.81568 -16.6397 15.2286
1860 4 1 4.61052 -17.2192 15.7595
1857 4 1 4.72398 -18.1697 15.4773
1864 4 1 2.98737 -16.6711 16.1494
1859 4 1 5.63757 -17.8017 15.9506
1855 4 1 6.72561 -18.7423 15.9964
1815 4 1 10.0729 -17.532 13.6387
1834 4 1 12.5463 -17.5525 14.0384
1836 4 1 12.453 -18.4217 16.058
1831 4 1 13.1702 -18.3519 13.5709
1835 4 1 12.1854 -17.673 15.2296
1873 4 1 -0.970149 -15.8656 13.8152
1870 4 1 -0.957162 -15.7202 14.3603
1877 4 1 0.670519 -15.9615 14.0335
1878 4 1 1.77113 -15.4045 14.0113
1876 4 1 1.07449 -15.1213 14.7579
1869 4 1 0.150858 -15.8305 14.9467
1875 4 1 0.541308 -14.2976 14.0271
1868 4 1 0.915611 -15.9375 15.949
1966 4 1 -2.39637 -21.6633 16.5464
1896 4 1 -0.0852433 -22.4496 16.7905
1965 4 1 -2.4387 -22.9318 16.5242
1898 4 1 -0.444447 -22.1892 17.1812
1894 4 1 1.54314 -22.8078 16.4696
1897 4 1 0.644085 -22.0572 17.6925
1895 4 1 0.562072 -23.3866 16.9427
1915 4 1 1.65354 -22.1824 18.812
1914 4 1 2.58741 -22.1301 18.1048
1912 4 1 3.10741 -22.0466 17.9814
1843 4 1 9.55226 -21.7227 16.6392
1901 4 1 -0.365876 -19.7529 17.4421
1899 4 1 -1.12549 -21.4894 16.3802
1900 4 1 -0.783953 -20.3317 16.5817
1920 4 1 -0.553634 -20.9656 17.9848
1902 4 1 0.65132 -20.1775 17.0884
1919 4 1 0.140956 -21.4216 18.8331
1903 4 1 1.53461 -19.4719 16.861
1907 4 1 2.13027 -20.6455 17.1147
1924 4 1 0.337872 -19.1124 18.5769
1921 4 1 0.459422 -20.4359 18.1353
1908 4 1 3.12714 -21.148 16.5692
1905 4 1 2.78448 -19.9553 16.2444
1906 4 1 3.30874 -20.4721 17.1754
1909 4 1 3.90358 -21.1782 17.4637
1910 4 1 4.81924 -21.142 16.695
1913 4 1 2.77904 -20.9211 18.286
1911 4 1 3.94049 -21.2728 17.5692
1852 4 1 6.71309 -19.6761 16.176
1851 4 1 7.07041 -20.5 16.8866
1848 4 1 6.93698 -19.8 17.6354
1847 4 1 7.61475 -18.8819 18.2315
1850 4 1 6.57637 -20.0297 17.8761
1849 4 1 7.18463 -20.8878 17.1748
1846 4 1 8.40872 -19.7802 18.4691
1845 4 1 8.33363 -20.9745 18.3438
1844 4 1 8.7565 -21.3877 17.3457
1842 4 1 10.1787 -20.7603 16.4698
1838 4 1 10.5082 -19.0152 16.5706
1839 4 1 11.2673 -19.864 16.1975
1841 4 1 11.3007 -20.3174 16.2255
1930 4 1 -1.80485 -18.8031 16.5389
1927 4 1 -0.303022 -17.5641 16.8908
1928 4 1 -1.1768 -16.7674 16.7863
1865 4 1 1.94834 -17.3451 16.3061
1926 4 1 0.428735 -17.9738 17.7544
1866 4 1 2.23603 -16.1566 16.5529
1925 4 1 0.785832 -18.0065 18.8417
1861 4 1 4.43645 -16.1948 16.4286
1862 4 1 3.63194 -17.1649 16.3285
1837 4 1 11.395 -18.2428 16.5697
1867 4 1 1.52639 -15.2186 16.6402
1917 4 1 -0.632917 -22.0929 19.3249
1916 4 1 0.562912 -21.9226 19.1978
1918 4 1 -0.7585 -20.9159 19.3394
1923 4 1 1.3061 -19.6021 19.1629
1922 4 1 0.128978 -19.8595 19.0488
3140 4 1 -2.22839 21.8321 -13.8316
3141 4 1 -2.35236 23.071 -13.8652
3142 4 1 -1.79229 24.1337 -13.637
3143 4 1 -1.7438 23.3248 -14.4068
3145 4 1 -1.34476 23.337 -13.921
3146 4 1 -0.598312 24.1904 -14.1538
3144 4 1 -1.9058 24.4253 -14.042
3147 4 1 -0.197901 25.1329 -13.6574
3065 4 1 14.0174 17.7015 -10.9526
3129 4 1 -2.7095 19.5214 -11.0482
3128 4 1 -3.94645 19.5927 -10.8676
3124 4 1 -3.75873 21.2542 -11.0162
3135 4 1 -1.32302 19.4938 -11.2524
3136 4 1 -0.423475 20.2964 -11.1697
3138 4 1 -2.2749 21.185 -11.7324
3137 4 1 -1.26657 20.7008 -11.9362
3134 4 1 -0.192622 19.1736 -11.5527
3132 4 1 -0.220442 19.3258 -11.569
3133 4 1 0.78803 19.8233 -11.2037
3139 4 1 -2.15424 21.916 -12.6241
3150 4 1 -0.165267 25.6049 -11.9923
3149 4 1 0.803613 26.2224 -12.0609
3148 4 1 0.819108 25.5028 -13.0549
3151 4 1 0.755821 25.3421 -12.6644
3152 4 1 1.5223 25.8313 -11.8458
3153 4 1 1.60491 24.8922 -12.5526
3154 4 1 1.72362 25.6426 -11.7165
3155 4 1 1.96866 24.917 -10.8542
3131 4 1 -0.700418 18.7702 -10.5894
3067 4 1 13.3766 16.2355 -9.54776
3068 4 1 12.5411 16.8018 -8.90994
3066 4 1 14.0275 17.178 -9.85649
3064 4 1 14.3374 18.1295 -9.86763
3127 4 1 -4.4596 19.7224 -9.79216
3126 4 1 -4.23284 20.5428 -8.97823
3125 4 1 -3.50111 20.8657 -9.90326
3123 4 1 -3.65022 20.76 -9.92176
3122 4 1 -3.23748 21.3189 -9.01361
3130 4 1 -1.91196 18.9957 -10.4222
3121 4 1 -2.17586 21.1761 -8.45911
3119 4 1 -2.57618 21.1123 -9.01812
3112 4 1 1.2396 20.5486 -8.16473
3111 4 1 2.14774 19.8377 -8.49257
3104 4 1 7.25933 21.4145 -9.92156
3060 4 1 12.8628 19.2977 -9.91203
3062 4 1 13.3328 19.9222 -9.69893
3061 4 1 13.9658 19.3566 -10.5394
3057 4 1 14.5407 19.8117 -8.90941
3063 4 1 13.6874 19.0441 -10.3405
3059 4 1 13.803 20.0488 -10.0475
3058 4 1 13.6246 20.5685 -9.03876
3056 4 1 15.4194 18.9572 -9.17919
3055 4 1 14.9108 19.9996 -9.33499
3054 4 1 15.9642 20.1347 -8.72546
3118 4 1 -1.52273 21.5724 -8.82486
3120 4 1 -1.73952 21.9563 -9.21603
3162 4 1 2.27648 23.1108 -8.28996
3161 4 1 2.81027 24.0463 -8.80836
3108 4 1 4.11154 21.9713 -8.24908
3107 4 1 4.87015 22.7081 -8.64956
3106 4 1 5.89932 22.1503 -8.37691
3105 4 1 7.05337 21.9368 -8.7919
3102 4 1 9.01596 22.9349 -10.1876
3103 4 1 8.21971 21.9963 -9.87053
3101 4 1 8.59973 21.8707 -10.0873
3099 4 1 8.67548 21.9189 -8.28734
3100 4 1 8.62951 22.7204 -9.17635
3160 4 1 2.78134 25.1144 -8.41419
3159 4 1 3.84234 24.6342 -8.66586
3158 4 1 3.35813 24.5233 -9.77072
3157 4 1 2.76036 25.5566 -9.56713
3156 4 1 2.87234 24.4756 -10.1356
3180 4 1 6.84334 26.8925 -8.18037
3094 4 1 10.9495 24.3542 -8.36491
3181 4 1 5.85069 27.4869 -8.39725
3179 4 1 5.72109 27.4596 -8.09305
3513 4 1 2.9963 7.54725 -5.54884
3497 4 1 -1.03012 14.511 -5.91121
3499 4 1 0.111419 13.7008 -5.62518
3498 4 1 0.0225487 14.8616 -5.46104
3069 4 1 12.5462 16.9682 -7.76658
3071 4 1 12.704 16.8194 -7.70863
3070 4 1 11.615 16.2448 -7.46893
3072 4 1 12.824 17.8835 -7.31495
3073 4 1 13.7379 18.564 -6.86941
3116 4 1 -0.0125543 21.133 -7.0649
3117 4 1 -0.751157 21.2016 -7.91982
3486 4 1 -1.1547 19.143 -5.38918
3485 4 1 -1.93545 19.9918 -5.76168
3114 4 1 0.887758 21.1598 -6.91833
3115 4 1 0.260346 20.2971 -6.35174
3113 4 1 0.719833 19.9658 -7.30687
3110 4 1 2.73005 20.836 -8.05454
3081 4 1 12.7526 21.4413 -6.01586
3053 4 1 15.7742 20.7155 -7.71831
3051 4 1 15.7046 20.81 -7.77112
3050 4 1 15.3654 20.1026 -6.88498
3075 4 1 13.9396 20.0799 -6.41604
3074 4 1 14.0153 19.5078 -7.48445
3076 4 1 14.7646 19.2344 -6.54368
3078 4 1 13.8187 20.722 -6.73425
3077 4 1 14.2466 19.8515 -7.48832
3047 4 1 15.3252 20.5217 -5.47885
3045 4 1 15.9744 19.6608 -5.76825
3048 4 1 15.0361 20.6802 -6.6861
3052 4 1 16.27 21.3845 -6.81554
3046 4 1 16.4416 20.733 -5.89385
3049 4 1 16.2543 20.9602 -6.79785
3163 4 1 1.8045 22.9721 -7.15745
3165 4 1 1.77438 23.1205 -6.85337
3166 4 1 1.19348 23.6671 -5.97407
3164 4 1 0.76765 22.4516 -6.73747
3109 4 1 3.33367 21.6351 -7.41297
3191 4 1 5.24661 23.6893 -5.42654
3098 4 1 9.46868 22.7418 -7.73018
3096 4 1 9.49988 24.0196 -6.86505
3095 4 1 9.88574 23.9006 -8.01047
3097 4 1 10.466 23.3434 -7.37459
3079 4 1 13.3583 21.761 -6.18704
3080 4 1 12.5468 21.6392 -7.17691
3089 4 1 12.4793 24.2193 -5.93223
3460 4 1 -4.12796 25.9318 -5.84203
3461 4 1 -3.46252 26.7152 -6.34577
3465 4 1 -1.70672 26.8854 -6.25146
3467 4 1 -0.848583 26.0465 -7.1051
3468 4 1 -1.4413 25.1414 -6.46839
3469 4 1 -0.975639 26.1961 -6.81074
3471 4 1 -1.46978 24.9903 -5.61126
3470 4 1 -0.471949 25.2385 -6.3538
3472 4 1 -0.476696 25.7199 -5.42786
3169 4 1 2.49489 24.3533 -7.36016
3167 4 1 1.22145 24.6911 -6.68979
3168 4 1 2.21431 25.299 -6.74952
3172 4 1 3.87005 26.0946 -6.64348
3173 4 1 3.32641 25.1285 -7.01714
3174 4 1 2.8655 26.2598 -7.28857
3171 4 1 2.76928 25.8348 -6.19998
3170 4 1 3.27073 24.7643 -6.47524
3183 4 1 5.30886 26.307 -6.79016
3187 4 1 6.10069 24.2797 -5.78967
3186 4 1 5.73838 25.4405 -5.51791
3185 4 1 6.68684 25.1217 -6.26666
3182 4 1 5.87115 26.3705 -7.87177
3184 4 1 5.45297 25.2583 -6.15947
3093 4 1 10.7107 25.0854 -7.44657
3092 4 1 10.4722 26.1615 -7.81035
3091 4 1 10.9135 25.1894 -7.17058
3090 4 1 11.4075 24.7948 -6.13174
3464 4 1 -2.87767 27.0513 -6.01291
3462 4 1 -2.9958 27.7011 -6.04985
3463 4 1 -3.98354 27.397 -5.54516
3466 4 1 -1.40262 27.0905 -7.3758
3177 4 1 3.74349 28.084 -7.32648
3175 4 1 3.90144 26.9583 -7.11019
3178 4 1 4.72028 27.4829 -7.54386
3176 4 1 3.99671 27.836 -6.25141
3532 4 1 -2.69358 4.18712 -2.88024
3531 4 1 -1.54232 4.46538 -2.90434
3528 4 1 -1.03147 3.68456 -3.13603
3527 4 1 -0.394828 4.67112 -3.22741
3526 4 1 0.406086 4.91951 -4.08747
3524 4 1 -0.416779 5.98494 -3.12506
3521 4 1 -0.475236 6.41825 -3.83405
3522 4 1 0.456869 6.4075 -3.15998
3525 4 1 0.704772 5.46696 -3.07943
3517 4 1 1.05225 6.18461 -4.17637
3516 4 1 2.04572 6.19248 -3.54492
3515 4 1 1.58952 5.79055 -4.63154
3514 4 1 2.32246 6.63429 -5.15045
3520 4 1 0.693061 6.76728 -3.53804
3519 4 1 0.328899 7.66982 -2.82178
3518 4 1 0.738458 7.31916 -3.90583
3511 4 1 3.63687 7.71023 -4.36414
3512 4 1 3.82058 6.7887 -5.12991
3506 4 1 1.1815 8.86327 -3.94623
3504 4 1 0.605179 10.4205 -4.81888
3507 4 1 2.33806 9.25108 -4.03126
3505 4 1 1.49457 9.64121 -4.74983
3510 4 1 3.88303 8.38251 -3.33295
3509 4 1 3.17244 9.34567 -3.65741
3508 4 1 2.78438 10.3118 -4.25752
2567 4 1 4.97718 10.3418 -2.75549
2574 4 1 7.68586 10.3954 -3.80607
2575 4 1 6.47847 10.0862 -3.88231
2573 4 1 6.93272 9.82875 -3.08066
2576 4 1 6.20796 10.7474 -2.85728
3503 4 1 -0.0637821 11.3462 -5.07204
3502 4 1 0.33387 12.324 -4.52446
3500 4 1 0.50559 13.0326 -4.78848
3501 4 1 0.655866 13.1922 -3.61946
2564 4 1 3.62442 11.5311 -3.20077
2577 4 1 6.75147 11.6267 -3.49978
3494 4 1 -0.772172 15.2307 -4.60345
3496 4 1 -0.37281 14.5296 -4.88244
3493 4 1 -0.345183 15.9733 -3.81565
3495 4 1 0.42397 15.2312 -4.27069
3492 4 1 -0.632831 16.5702 -2.79923
3491 4 1 -1.00416 17.4802 -3.55055
3488 4 1 -1.42352 17.7197 -4.23618
3490 4 1 -0.815836 18.3333 -4.42272
3489 4 1 -1.29572 18.5181 -3.35403
3487 4 1 -0.853811 18.8208 -4.20895
3483 4 1 -0.97903 21.2465 -4.23846
3484 4 1 -1.52356 21.101 -5.31257
3482 4 1 0.183394 21.1425 -4.15368
3406 4 1 3.81864 19.8482 -3.08322
3407 4 1 4.96625 19.7718 -3.14614
3405 4 1 4.14541 20.9171 -3.59849
3408 4 1 6.15873 19.488 -2.97417
3410 4 1 7.30901 20.9146 -3.28029
3413 4 1 6.39784 21.0996 -4.08698
3084 4 1 11.4718 21.3969 -4.90027
3083 4 1 12.2886 21.518 -4.07399
3043 4 1 14.8288 20.7003 -4.26559
3044 4 1 15.5833 20.5548 -5.16243
3042 4 1 14.7615 21.052 -3.06399
3455 4 1 -5.83179 23.4418 -4.22474
3454 4 1 -5.32442 24.2242 -3.45486
3479 4 1 -1.38133 23.9329 -3.01521
3480 4 1 -0.415312 23.1376 -3.10082
3420 4 1 2.06615 22.7859 -3.40087
3481 4 1 0.278187 22.2416 -3.63197
3416 4 1 4.95059 22.6735 -3.02508
3417 4 1 3.7733 22.5831 -2.79527
3419 4 1 2.9358 22.0808 -3.10559
3412 4 1 6.30759 22.2376 -3.50926
3415 4 1 5.42012 21.9498 -3.87309
3414 4 1 6.59495 22.2639 -3.84997
3193 4 1 5.88038 23.461 -3.89895
3192 4 1 5.90564 22.8374 -4.89975
3194 4 1 5.81693 24.1144 -2.91637
3082 4 1 12.9768 21.839 -4.93349
3085 4 1 11.2445 22.3099 -4.10974
3086 4 1 12.1457 23.128 -4.33585
3087 4 1 12.9195 23.4238 -5.19369
3457 4 1 -5.58192 25.2806 -4.04986
3456 4 1 -6.41939 24.5047 -4.23458
3458 4 1 -4.53114 25.2083 -4.52175
3459 4 1 -3.53501 25.9018 -4.74967
3473 4 1 -0.92141 25.6423 -4.29653
3478 4 1 -0.868378 24.3334 -4.12423
3474 4 1 -0.411984 26.5586 -3.79372
3477 4 1 0.0920717 24.2819 -3.49332
3476 4 1 0.515393 24.5514 -4.57392
3475 4 1 0.078984 25.4961 -4.12423
3189 4 1 5.27596 24.9367 -5.23286
3190 4 1 6.22638 24.2447 -5.28359
3188 4 1 6.32296 24.9204 -4.77338
3088 4 1 12.9335 24.638 -4.9623
2629 4 1 4.66804 2.05506 -0.0731368
3533 4 1 -3.56946 4.77357 -2.32308
3530 4 1 -0.892852 5.03613 -2.05659
3529 4 1 -1.39305 4.02404 -2.02231
2627 4 1 4.90153 2.94887 -1.19964
2626 4 1 5.35654 4.09044 -1.07461
2618 4 1 6.84249 4.87259 -0.503515
2625 4 1 5.71275 3.6977 -2.08762
2628 4 1 5.63075 2.69795 -0.281087
2623 4 1 6.89955 5.3008 -2.33155
2624 4 1 6.7156 4.29834 -1.64319
3534 4 1 -4.2844 5.528 -1.75401
3535 4 1 -4.42106 6.0266 -0.69729
3523 4 1 -0.0227735 6.32583 -2.06062
2609 4 1 4.15454 7.16788 -0.0890297
2607 4 1 4.56543 7.01177 -0.221727
2605 4 1 6.70021 7.48219 -0.732577
2606 4 1 5.77578 7.09252 -0.0359427
2604 4 1 7.71169 7.75894 -1.27744
2619 4 1 6.8332 6.14531 -0.561246
2620 4 1 6.33954 6.54888 -1.61462
2622 4 1 5.749 5.55555 -2.45372
2621 4 1 6.78887 5.40156 -1.79834
2570 4 1 4.43219 8.09515 -2.2199
2571 4 1 5.14195 9.10477 -2.29789
2566 4 1 3.93568 10.4646 -2.1443
2569 4 1 5.61304 8.41913 -2.12309
2572 4 1 6.32071 9.01694 -2.42883
2568 4 1 5.43202 9.5853 -1.93459
2603 4 1 7.65709 8.84299 -0.68024
2599 4 1 9.18176 9.70745 -0.294632
2601 4 1 8.45038 9.44434 -2.00843
2600 4 1 8.10773 9.49716 -0.816367
2598 4 1 9.32306 10.3841 -1.29113
2602 4 1 8.5656 8.4281 -1.40886
2565 4 1 4.06121 11.6961 -2.16458
2560 4 1 3.24536 13.4298 -1.37187
2561 4 1 4.05085 13.2176 -2.3063
2562 4 1 4.15725 12.1223 -2.66943
2563 4 1 4.16451 10.9955 -2.36369
2578 4 1 6.32097 12.319 -2.55254
2579 4 1 6.86564 13.0425 -1.81893
2580 4 1 8.01629 12.6316 -1.74308
2596 4 1 9.21008 11.2691 -0.563437
2597 4 1 10.2333 10.7998 -0.720321
2479 4 1 -6.59622 15.1053 -0.347995
2478 4 1 -7.50026 14.2111 -0.277275
2558 4 1 5.22705 14.0453 -0.711181
2559 4 1 4.01141 14.0944 -0.755208
2582 4 1 6.89252 14.6139 -1.57449
2583 4 1 6.43305 15.1959 -2.53592
2581 4 1 7.10948 13.4618 -1.41876
2585 4 1 7.37378 15.8043 -0.497888
2584 4 1 7.29518 15.2872 -1.65522
2586 4 1 6.54922 14.974 -0.621384
3427 4 1 0.274877 21.3793 -0.521639
3418 4 1 3.63127 21.469 -2.2799
3403 4 1 5.17405 20.484 -1.44863
3404 4 1 4.56354 20.8564 -2.47309
3400 4 1 5.30303 20.6098 -0.274998
3409 4 1 7.13508 19.9879 -2.49128
3411 4 1 6.48246 21.4813 -2.55235
3401 4 1 6.13263 20.2132 -1.04734
3198 4 1 5.6248 21.423 -0.767699
3402 4 1 5.91612 20.1507 -2.27027
3206 4 1 7.52476 20.9201 -0.198246
3204 4 1 8.08459 21.3571 -0.21142
3039 4 1 13.512 21.4731 -1.49802
3431 4 1 -2.16476 23.2829 -0.81876
3430 4 1 -0.965358 23.0671 -0.751815
3428 4 1 -0.824572 21.7217 -0.270151
3421 4 1 2.58403 23.655 -2.60649
3425 4 1 0.933554 23.0194 -1.84575
3429 4 1 0.0663076 22.5448 -0.383997
3424 4 1 1.18386 24.0568 -2.45635
3426 4 1 0.220996 22.0463 -1.56711
3196 4 1 6.0073 22.838 -1.01631
3195 4 1 5.5525 23.492 -1.94811
3201 4 1 6.85548 23.8638 -0.141232
3197 4 1 6.68228 21.92 -1.1762
3199 4 1 5.55876 22.6476 -0.503693
3025 4 1 9.84806 24.1618 -0.403079
3203 4 1 8.11611 22.5462 -0.37616
3037 4 1 12.8956 23.3021 -0.861301
3038 4 1 13.3322 22.2074 -0.451937
3036 4 1 11.7523 23.2664 -0.346267
3034 4 1 12.6012 23.1953 -0.0198433
3040 4 1 13.7013 22.1215 -2.49481
3041 4 1 14.9371 21.9796 -2.39615
3452 4 1 -5.49533 25.8539 -1.896
3453 4 1 -5.76029 24.7779 -2.4572
3448 4 1 -6.14773 26.4451 -1.00945
3449 4 1 -5.4212 26.0159 -1.86101
3447 4 1 -5.29082 26.4178 -0.217766
3438 4 1 -4.90221 25.5074 -0.809189
3451 4 1 -4.46195 25.8875 -2.48153
3439 4 1 -3.97177 26.1953 -0.982706
3440 4 1 -4.55936 25.5676 -0.187263
3450 4 1 -5.3268 25.0859 -2.61913
3433 4 1 -2.6986 24.3094 -1.21501
3437 4 1 -4.17489 24.8683 -1.5838
3436 4 1 -3.552 25.8845 -1.47901
3435 4 1 -3.04333 24.7545 -1.67592
3432 4 1 -1.90453 24.4051 -0.381119
3434 4 1 -2.11799 24.4885 -2.29085
3244 4 1 2.39745 25.5958 -0.38723
3422 4 1 1.52104 24.3519 -2.5886
3423 4 1 1.22208 24.5044 -1.37982
3242 4 1 2.38494 24.997 -1.06363
3237 4 1 4.23593 25.6415 -1.58196
3240 4 1 4.20855 24.6869 -2.59774
3238 4 1 5.03993 24.7512 -1.33023
3239 4 1 4.08949 25.5064 -1.6906
3243 4 1 3.35411 25.7634 -0.978206
3241 4 1 3.41669 24.7565 -1.6793
3236 4 1 4.16593 26.344 -0.64152
3029 4 1 9.3883 25.6017 -0.626467
3030 4 1 10.2471 26.2539 -1.00515
3032 4 1 11.8549 25.0174 -1.24279
3033 4 1 12.4755 24.2777 -0.427217
3031 4 1 11.0743 25.7787 -1.75416
3550 4 1 -7.34836 0.40416 1.56549
3549 4 1 -6.15611 0.366248 1.71741
3548 4 1 -5.93957 0.856883 0.674135
3541 4 1 -4.474 2.40504 1.02641
3542 4 1 -3.34943 2.1256 1.03309
3543 4 1 -3.41404 1.04935 0.536235
3545 4 1 -4.42472 0.663159 0.304329
2631 4 1 4.6116 1.04842 1.49449
2630 4 1 4.22519 1.06463 0.334421
2632 4 1 5.09733 2.20196 1.2588
2633 4 1 4.2884 2.21371 2.1448
2635 4 1 4.15404 2.35278 0.983436
3540 4 1 -4.0486 3.25418 0.321539
3539 4 1 -3.82483 3.62278 1.43657
3537 4 1 -4.16353 4.92374 0.195749
3538 4 1 -3.25595 4.183 0.564857
2634 4 1 3.4158 2.86565 1.75993
2636 4 1 4.62453 2.78143 2.0618
2617 4 1 7.93904 4.85433 0.0761582
2612 4 1 5.65516 5.20663 1.24285
2637 4 1 5.52758 3.52822 1.89518
3536 4 1 -3.52933 5.88636 0.0480543
2610 4 1 4.39644 6.32801 0.76773
2608 4 1 4.17129 6.12692 0.527043
2616 4 1 7.7044 5.95829 0.418622
2613 4 1 6.35871 5.57081 0.351243
2614 4 1 5.63228 5.84432 1.21739
2611 4 1 5.50898 5.9534 0.373739
2615 4 1 6.5627 5.87434 0.477667
2551 4 1 3.70234 9.77033 2.19644
2553 4 1 5.08891 10.7435 2.12106
2550 4 1 4.24046 8.75424 1.83741
2549 4 1 5.455 8.87231 1.56423
2548 4 1 5.68206 9.89601 1.09469
2547 4 1 5.5936 8.98238 1.80698
2545 4 1 7.62701 10.0293 1.24478
2544 4 1 6.9275 9.47189 2.04471
2546 4 1 6.69743 9.51143 1.75447
2543 4 1 6.93431 10.6376 1.88143
2555 4 1 4.63491 12.3608 1.90284
2554 4 1 4.92095 11.4643 1.25067
2556 4 1 5.16126 13.0999 1.16289
2593 4 1 7.54325 13.3364 0.614892
2538 4 1 6.44513 12.9861 2.28127
2594 4 1 8.38138 12.5112 0.489924
2591 4 1 8.8074 12.7146 0.966688
2595 4 1 8.37932 11.3943 0.244652
2476 4 1 -8.56133 14.6271 0.285428
2475 4 1 -8.34967 14.6781 1.52426
2480 4 1 -6.15009 14.1137 0.0239109
2473 4 1 -6.55922 15.1712 1.69804
2472 4 1 -5.76832 15.7559 2.45594
2474 4 1 -7.59667 15.5888 2.0205
2477 4 1 -7.98712 13.567 0.57501
2482 4 1 -4.05703 14.537 1.03749
2483 4 1 -4.40586 14.7949 2.15575
2481 4 1 -5.17206 14.697 0.475102
2557 4 1 4.64107 13.7362 0.238886
2587 4 1 7.08636 14.4975 0.343496
2588 4 1 7.74812 15.0992 1.09354
2592 4 1 8.25225 13.4625 1.63632
2589 4 1 8.18491 14.0307 1.15291
2590 4 1 9.11658 13.5316 1.82669
3389 4 1 4.65259 18.073 1.79571
3220 4 1 8.36645 18.431 2.32631
2463 4 1 -8.5961 19.8732 2.13479
2462 4 1 -9.73755 20.1373 2.51024
2465 4 1 -6.30774 19.7709 2.56298
2464 4 1 -7.48979 19.6156 2.3982
3396 4 1 2.66249 20.53 1.72401
3399 4 1 4.87004 21.4514 0.545502
3391 4 1 4.52975 19.9931 2.26327
3397 4 1 3.85459 20.7468 1.4845
3394 4 1 3.10761 20.6352 2.29602
3395 4 1 3.5978 21.2331 1.40044
3398 4 1 4.99444 21.0175 1.60838
3390 4 1 4.00785 18.8734 2.49229
3388 4 1 4.90661 19.0331 2.32
3223 4 1 7.60609 20.8105 2.20207
3222 4 1 8.3146 19.8522 2.25237
3215 4 1 9.46911 19.5061 1.95619
3214 4 1 10.4888 20.105 2.12948
3207 4 1 8.27518 21.4005 0.735327
3213 4 1 10.5786 19.8075 1.05141
3211 4 1 10.4693 20.2842 1.93127
3208 4 1 9.44572 21.4068 0.700868
3212 4 1 9.50847 19.6512 1.55096
3210 4 1 10.5613 21.5373 1.86347
3258 4 1 0.374615 23.7895 2.56555
3259 4 1 1.52709 23.6503 2.1835
3261 4 1 1.02334 24.0336 2.41047
3200 4 1 6.33502 22.9782 0.404259
3202 4 1 7.6919 23.2118 0.419719
3230 4 1 5.75983 23.9892 2.41607
3205 4 1 7.12141 21.9986 0.16513
3209 4 1 9.59344 22.2231 1.59375
3023 4 1 10.8098 24.0252 1.63169
3035 4 1 11.8571 22.1963 0.0360465
3443 4 1 -3.60179 26.2296 1.02955
3446 4 1 -4.53125 26.8095 0.637363
3442 4 1 -4.54794 25.3929 0.98374
3441 4 1 -4.30826 24.4785 0.210673
3255 4 1 -0.142443 25.5547 0.804022
3254 4 1 -0.0674477 24.3092 0.753667
3256 4 1 -0.129217 25.5708 2.0091
3252 4 1 -0.382711 26.3436 1.41636
3253 4 1 -0.315072 25.4641 0.543979
3260 4 1 1.82578 24.833 1.86273
3245 4 1 2.12986 26.4162 0.440837
3251 4 1 0.0655049 26.8749 0.401903
3263 4 1 0.895998 24.6913 2.18309
3231 4 1 5.30211 25.1417 2.12768
3232 4 1 5.01771 25.9546 1.27787
3234 4 1 4.26439 24.7397 0.105881
3233 4 1 5.1971 25.3687 0.265184
3235 4 1 3.94255 25.8649 0.387774
3026 4 1 10.0329 24.4836 0.758507
3024 4 1 10.4431 24.4663 0.581187
3021 4 1 10.6814 24.9292 1.41316
3027 4 1 9.14045 24.9314 1.44281
3013 4 1 9.79099 25.4831 2.14151
3028 4 1 8.91672 24.9499 0.259053
3020 4 1 11.2746 25.7564 0.847172
3019 4 1 11.9952 25.8139 1.79721
3015 4 1 11.5799 24.7104 2.23371
3014 4 1 11.0273 25.8323 2.11262
3022 4 1 11.5396 24.3415 0.800655
3444 4 1 -3.95506 27.4334 0.974878
3445 4 1 -4.87521 27.9864 0.579256
3247 4 1 1.27357 27.3633 0.896268
3248 4 1 0.871601 27.4556 2.04658
3250 4 1 1.03075 27.5403 0.727825
3249 4 1 0.167284 26.9456 1.27206
3246 4 1 2.38502 27.2171 1.33461
3271 4 1 2.35185 28.4288 2.40384
2367 4 1 -22.158 4.51261 4.79299
2644 4 1 5.36931 4.56022 5.14431
2639 4 1 5.53757 2.81414 2.78194
2640 4 1 6.01026 3.35281 3.73687
2641 4 1 5.38921 3.69395 4.69216
2642 4 1 6.51427 3.86864 4.43415
2638 4 1 5.69684 4.00424 2.99517
2653 4 1 10.1118 5.3104 4.05993
2652 4 1 9.63272 4.27325 4.51572
2651 4 1 9.28467 5.32081 4.94781
2647 4 1 8.14899 4.99778 5.22583
2655 4 1 12.1933 4.71215 4.3262
2657 4 1 11.4837 4.7445 4.39738
2658 4 1 12.1364 3.96339 5.07757
2648 4 1 7.64273 5.93811 4.68927
2646 4 1 7.23061 5.57591 4.6302
2654 4 1 11.252 5.41465 4.0393
2656 4 1 11.8683 5.86699 4.45702
2552 4 1 4.6852 9.8969 2.91298
2541 4 1 5.69844 9.8667 3.35934
2542 4 1 6.35071 10.6849 2.95588
2714 4 1 13.1004 8.18222 5.1504
2713 4 1 12.8196 9.20292 4.66578
2715 4 1 11.8955 8.11993 4.76881
2716 4 1 11.8003 9.23877 5.10239
2712 4 1 13.9645 9.32682 4.97383
2525 4 1 1.93871 13.4189 4.07848
2526 4 1 2.37983 12.295 4.01768
2527 4 1 3.40643 12.6112 3.61171
2530 4 1 4.27485 12.7766 4.21557
2534 4 1 5.18477 11.9174 3.23597
2529 4 1 3.74847 12.7219 3.17248
2533 4 1 4.65002 12.072 4.33654
2531 4 1 5.34751 12.6659 4.80531
2540 4 1 6.15197 10.866 2.84344
2535 4 1 5.94897 12.6894 3.76878
2539 4 1 6.49059 12.0107 3.10119
2537 4 1 6.68977 12.1531 3.04117
2536 4 1 6.12761 13.127 2.69747
2721 4 1 13.1129 13.0202 4.42644
2720 4 1 12.7377 11.891 4.374
2725 4 1 12.4603 12.5843 5.21044
2718 4 1 11.8645 11.1772 5.01202
2722 4 1 13.6837 13.2477 3.29171
2724 4 1 13.494 12.7555 4.59133
2471 4 1 -5.88747 15.4895 3.61805
2470 4 1 -6.74249 16.1501 2.99013
2485 4 1 -3.73077 15.1536 3.80104
2486 4 1 -2.82978 14.5353 4.14961
2484 4 1 -3.95707 15.7673 2.74579
2488 4 1 -2.78029 14.4865 4.26556
2492 4 1 -4.10616 13.4726 5.22081
2493 4 1 -4.9856 14.2664 5.04607
2494 4 1 -4.65983 15.3796 5.35489
2489 4 1 -3.39288 13.4633 4.46733
2490 4 1 -3.96518 13.6511 3.37961
2491 4 1 -4.32185 14.2747 4.37166
2512 4 1 -2.82564 15.9109 3.92163
2487 4 1 -1.8193 15.1384 4.03787
2523 4 1 0.779608 14.3817 4.60874
2524 4 1 0.73416 13.5368 3.79132
2522 4 1 0.340317 15.3212 4.0349
2528 4 1 3.85323 13.5089 4.11842
2889 4 1 7.31542 15.6294 5.12803
2887 4 1 7.66703 14.7527 4.7754
2729 4 1 10.7259 13.6319 4.94989
2888 4 1 8.51212 15.3087 5.28059
2885 4 1 9.70184 14.9802 4.91628
2731 4 1 11.8645 14.3435 3.31206
2730 4 1 10.8531 14.0156 3.75867
2727 4 1 12.6208 14.2248 5.05529
2732 4 1 12.9113 14.9372 3.63112
2733 4 1 12.5229 15.2736 4.69336
2883 4 1 11.3879 15.3271 5.35464
2884 4 1 10.8286 14.8717 4.44261
2723 4 1 14.1168 13.7319 4.29611
2734 4 1 13.7213 15.5237 4.96112
2469 4 1 -6.83359 16.4757 4.20297
2468 4 1 -6.13376 17.4731 4.10449
2467 4 1 -5.65792 18.2301 3.4345
2514 4 1 -2.76798 17.4369 3.87791
2513 4 1 -3.43689 16.6849 4.51066
2516 4 1 -1.41194 17.7592 4.65006
2517 4 1 -1.334 16.6699 4.1438
2518 4 1 -0.513629 16.42 3.23542
2521 4 1 -0.314717 16.2072 3.59635
2515 4 1 -2.42213 18.3496 4.68278
2511 4 1 -2.54011 16.5319 4.87957
2519 4 1 0.110695 16.8698 4.14228
2520 4 1 0.415038 16.7765 2.93538
3219 4 1 8.54558 17.5823 3.14238
3218 4 1 9.67068 17.6795 2.80123
3217 4 1 9.66562 18.0974 3.89399
2878 4 1 10.2039 17.0616 5.31707
2879 4 1 11.1669 16.3342 5.20292
2874 4 1 13.3041 18.5424 4.87894
2873 4 1 13.966 18.4933 3.81937
2872 4 1 14.555 18.0914 4.74333
2871 4 1 15.5755 18.5793 5.27745
2742 4 1 14.1706 16.7736 4.59006
2745 4 1 14.347 18.8181 5.36867
2869 4 1 15.6931 17.7474 4.92575
2867 4 1 17.4364 18.6271 5.2815
2863 4 1 16.8302 18.4817 4.04195
2866 4 1 16.7957 18.4651 4.28063
2459 4 1 -9.58245 20.0817 5.02222
2458 4 1 -9.7913 18.8818 4.97845
2461 4 1 -9.99769 20.6542 3.559
2460 4 1 -10.3982 19.7325 4.14658
2466 4 1 -6.53805 19.039 3.51246
3386 4 1 5.14413 20.3036 3.73831
3392 4 1 3.70711 20.2432 3.07124
3387 4 1 4.66745 19.2172 3.5482
3393 4 1 2.85423 20.9584 3.42054
3385 4 1 5.5411 21.3018 4.08978
3384 4 1 6.20813 20.4463 3.81569
3383 4 1 6.66124 19.8642 4.76233
3224 4 1 6.75759 21.1023 2.99951
3226 4 1 6.9965 21.054 2.76268
3382 4 1 5.81196 20.5717 5.28396
3380 4 1 5.42205 21.5268 5.20709
3221 4 1 8.24045 19.248 3.23243
3216 4 1 9.35499 18.9278 2.98072
2864 4 1 16.7218 19.3418 3.20535
2865 4 1 17.1625 19.6811 4.2658
2862 4 1 17.0257 19.5434 4.43121
2861 4 1 18.0823 19.462 4.96076
3227 4 1 6.69352 21.8367 3.61677
3229 4 1 6.40336 23.0131 2.75374
3225 4 1 7.55008 22.0496 2.76431
3228 4 1 6.07286 22.9389 3.8475
3314 4 1 -8.46598 25.6516 5.32465
3307 4 1 -6.71673 26.5498 3.22022
3308 4 1 -7.61812 26.2299 4.0265
3306 4 1 -6.27229 25.4087 3.28652
3299 4 1 -5.96386 24.5412 4.96914
3311 4 1 -7.29672 26.5411 4.06053
3312 4 1 -7.12984 26.8198 5.31189
3303 4 1 -6.08284 24.6518 3.3079
3305 4 1 -5.58584 26.3374 2.88177
3304 4 1 -6.45528 25.8219 3.4511
3309 4 1 -6.47666 26.2848 4.37184
3310 4 1 -7.35368 25.6102 4.89529
3300 4 1 -4.94642 24.7662 4.33927
3301 4 1 -5.27709 25.7812 3.95122
3302 4 1 -4.97675 25.056 3.06193
3286 4 1 -2.99761 26.89 4.38926
3285 4 1 -2.58884 26.0953 5.14875
3281 4 1 -0.917894 26.1732 4.54486
3282 4 1 -0.0674315 26.8268 4.98407
3284 4 1 -1.44166 26.1102 5.00515
3257 4 1 0.0179992 24.926 3.03269
3264 4 1 1.3738 24.6519 3.26503
3262 4 1 1.08837 24.6568 3.40707
3267 4 1 0.862966 26.8831 4.34219
3266 4 1 0.838917 25.7811 3.79887
3265 4 1 1.73237 25.7743 2.98691
3366 4 1 4.54598 25.057 5.25393
3364 4 1 3.9827 24.9006 4.80144
3365 4 1 4.96527 25.3656 4.2507
3274 4 1 3.01116 26.8782 4.27428
3005 4 1 8.05363 25.4959 5.32311
3008 4 1 9.1406 25.7451 4.16244
3010 4 1 9.76241 25.9545 4.14428
3009 4 1 9.1622 26.8542 3.79011
3007 4 1 8.09539 25.4427 4.7404
3011 4 1 9.74085 25.0952 3.27115
3012 4 1 10.766 25.2534 2.79425
3006 4 1 8.43201 24.3296 5.01582
3018 4 1 12.2232 25.7735 2.96929
3017 4 1 11.5078 25.0731 3.76266
3016 4 1 12.2624 25.3728 2.88128
3287 4 1 -3.20388 28.1031 4.08977
3288 4 1 -3.44966 27.108 4.5735
3280 4 1 -0.411574 27.0556 3.98516
3279 4 1 0.00195957 27.226 5.15226
3268 4 1 0.29426 28.0336 4.2975
3276 4 1 2.34092 27.1594 4.44457
3269 4 1 1.08808 28.8236 3.97633
3270 4 1 2.0078 29.1343 3.35557
3273 4 1 3.85639 27.2915 3.61039
3272 4 1 2.82694 27.9221 3.30401
2295 4 1 -24.2756 2.13426 7.10123
2347 4 1 -24.9342 1.79956 7.70404
2294 4 1 -24.3822 1.29398 6.34962
2293 4 1 -24.5404 0.561179 7.27178
2292 4 1 -23.5193 0.744049 6.66078
2290 4 1 -22.7578 0.234932 6.94034
2291 4 1 -23.3865 0.634048 7.86736
2296 4 1 -23.0776 2.09467 7.38615
2299 4 1 -22.1761 2.66151 7.37999
2300 4 1 -21.8513 2.2709 6.28504
2306 4 1 -20.7292 1.37153 7.87732
2301 4 1 -20.712 1.8966 5.95859
2305 4 1 -21.2008 0.626501 7.02289
2303 4 1 -20.5048 2.20051 6.68739
2304 4 1 -20.0635 1.10465 7.02811
2302 4 1 -20.4628 1.00173 6.69038
2348 4 1 -25.1028 3.00744 7.4709
2350 4 1 -24.8465 3.71498 7.91636
2349 4 1 -25.9791 3.82247 7.61
2362 4 1 -22.6752 4.93401 7.28081
2297 4 1 -23.4006 3.19176 7.76673
2363 4 1 -21.7658 4.59704 6.6698
2366 4 1 -22.5971 4.52134 5.89258
2364 4 1 -22.9073 4.81697 6.36529
2369 4 1 -23.5733 5.35492 5.6839
2643 4 1 6.48454 4.53259 5.44904
2645 4 1 6.31601 5.17552 5.40552
2659 4 1 12.3483 5.00762 5.78495
2660 4 1 11.6113 5.05659 6.75424
2371 4 1 -24.257 6.51879 6.18379
2365 4 1 -22.2092 5.683 5.84262
2368 4 1 -22.4097 5.40532 5.58379
2370 4 1 -23.0171 6.41222 6.02609
2372 4 1 -24.0453 6.68639 7.36271
2649 4 1 7.93114 6.74463 5.52791
2650 4 1 8.67685 5.80623 5.86388
2661 4 1 12.0851 6.02854 6.52955
2662 4 1 11.959 6.44327 7.62463
2706 4 1 16.1618 7.38929 7.41255
2711 4 1 13.1954 9.24299 5.97085
2717 4 1 11.3123 10.2184 5.40078
2707 4 1 15.3454 8.111 6.83345
2709 4 1 15.0728 9.56818 6.43587
2708 4 1 16.0187 9.09755 6.78717
2710 4 1 14.2824 9.42148 5.56471
2705 4 1 15.9273 8.45798 6.85531
2702 4 1 17.3133 10.074 7.64331
2704 4 1 16.9818 8.68661 7.28214
2703 4 1 18.0631 9.22754 7.14469
2532 4 1 4.38176 12.3739 5.46938
2719 4 1 12.8595 11.6673 5.54094
2828 4 1 14.5683 12.2014 6.61384
2829 4 1 14.6817 11.9804 5.42787
2830 4 1 14.4994 12.4115 6.54912
2831 4 1 15.4189 13.2084 6.66468
2827 4 1 13.9895 11.3906 7.23554
2696 4 1 16.2765 11.4712 7.4734
2699 4 1 17.2182 12.2381 7.36789
2698 4 1 16.2553 11.6603 7.72057
2832 4 1 16.3888 13.0476 7.31633
2835 4 1 17.4661 13.2505 7.51551
2495 4 1 -4.57313 14.2042 5.486
2496 4 1 -4.87681 14.1694 6.6274
2497 4 1 -3.85093 14.8227 6.68322
2498 4 1 -3.50837 15.8936 6.5102
2501 4 1 -3.43637 15.2571 5.79762
2499 4 1 -2.31212 15.6986 6.44399
2502 4 1 -2.28338 15.2328 6.11989
2503 4 1 -1.45398 15.9004 6.74923
2894 4 1 7.74759 13.9322 5.99581
2891 4 1 7.96053 15.1173 6.44248
2892 4 1 7.42672 14.0322 6.26799
2886 4 1 8.62415 14.8938 5.45638
2896 4 1 9.39733 13.5165 7.47188
2895 4 1 8.32989 13.5114 6.97828
2893 4 1 8.4527 14.2079 7.00879
2882 4 1 10.5204 15.3313 6.14811
2900 4 1 9.86978 15.434 7.43647
2728 4 1 11.5762 14.1175 5.54922
2726 4 1 11.8991 13.5234 5.73705
2735 4 1 12.6739 15.785 5.59942
2736 4 1 12.6799 14.9815 6.58465
2737 4 1 13.7582 15.5202 6.47773
2738 4 1 14.3809 14.5738 6.59764
2739 4 1 14.2027 15.4129 7.37271
2833 4 1 16.0253 13.9433 8.06861
2937 4 1 15.2963 15.8475 7.62188
2834 4 1 16.6967 14.1112 7.03679
2836 4 1 17.4563 14.2066 6.94616
2837 4 1 17.2123 14.8366 7.92103
2443 4 1 -10.8431 18.0289 7.39924
2457 4 1 -9.4555 18.8331 6.17217
2456 4 1 -10.6427 18.4612 6.17581
2446 4 1 -9.50435 17.4762 7.35183
2450 4 1 -8.39878 18.3217 6.80487
2449 4 1 -8.20822 17.0689 6.8673
2447 4 1 -8.80435 16.741 6.6891
2445 4 1 -9.64635 17.0811 6.25583
2444 4 1 -10.2454 16.9479 7.27702
2441 4 1 -10.2746 16.6723 7.53717
2448 4 1 -7.98464 16.3464 6.03836
2500 4 1 -3.37717 16.2676 6.41166
2510 4 1 -2.90328 17.5183 5.52563
2509 4 1 -2.74744 18.3255 6.45981
2504 4 1 -1.06238 16.6964 5.945
2508 4 1 -1.69863 18.5153 7.00545
2505 4 1 -0.442387 17.6303 6.33842
2506 4 1 -0.614513 18.6748 6.85557
2890 4 1 8.18472 16.1822 5.77815
2756 4 1 9.38327 17.4788 7.46699
2877 4 1 11.0813 17.6629 5.81478
2876 4 1 12.147 17.2177 5.95402
2875 4 1 12.3743 18.3605 5.57738
2881 4 1 11.0557 16.3268 5.86818
2880 4 1 11.2851 17.452 5.52264
2753 4 1 12.1971 18.28 7.22906
2754 4 1 10.997 17.9791 7.34221
2870 4 1 16.1162 17.8843 6.07768
2740 4 1 14.7846 16.3665 6.8997
2743 4 1 14.0153 17.0785 5.67905
2741 4 1 14.2085 16.798 5.87222
2750 4 1 13.9854 18.717 7.55566
2746 4 1 14.8799 18.1474 6.25361
2749 4 1 15.1171 18.4493 7.71993
2744 4 1 13.8518 18.12 6.19612
2868 4 1 16.4097 18.2688 5.82225
2852 4 1 16.1873 18.6739 7.06727
2846 4 1 18.3689 17.8879 7.04145
2420 4 1 -16.7695 18.9679 7.73003
2452 4 1 -8.99746 19.7294 7.16489
2453 4 1 -9.59384 20.6645 6.56471
2455 4 1 -10.6485 19.1986 7.12102
2451 4 1 -8.43318 19.3339 6.12964
2454 4 1 -10.4643 19.8909 6.20454
2507 4 1 -1.08944 19.05 7.886
3381 4 1 6.06511 21.333 6.16094
3379 4 1 6.26742 21.1823 6.03961
3378 4 1 5.65626 21.1903 7.05959
2751 4 1 12.9231 19.1668 7.99588
2752 4 1 12.6072 19.3019 6.77338
2747 4 1 14.4908 19.2119 6.71911
2748 4 1 14.7378 19.6446 7.78707
2853 4 1 15.6223 19.4621 6.40747
2860 4 1 17.4411 19.4609 5.92931
2859 4 1 18.528 19.9406 5.86396
2854 4 1 16.6136 19.3234 6.98536
2857 4 1 16.9863 20.1036 6.73109
2858 4 1 17.8736 20.8481 6.3347
2856 4 1 16.9763 20.8712 7.63996
2855 4 1 16.3313 19.9705 7.92158
2850 4 1 18.3162 18.9252 7.66802
2851 4 1 17.1254 18.8648 7.78456
3322 4 1 -8.2385 24.1143 7.58519
3319 4 1 -8.55135 23.9738 6.38637
3318 4 1 -7.39289 23.8823 6.73543
3320 4 1 -7.53319 23.9264 6.93251
3321 4 1 -7.45424 23.3112 7.90789
3296 4 1 -4.54776 23.5409 6.51783
3369 4 1 3.39323 23.5808 7.56947
3368 4 1 4.09771 23.7016 6.54643
3370 4 1 4.53193 23.4396 7.2878
3371 4 1 5.37295 22.9013 6.67794
3372 4 1 5.27971 23.1212 7.84105
3375 4 1 4.27831 21.6832 7.94297
3373 4 1 4.31118 22.3793 7.92093
3377 4 1 6.2512 21.6075 8.01911
3374 4 1 5.40637 22.0501 7.79977
3002 4 1 9.8117 24.1665 6.89321
2996 4 1 11.1567 23.6968 7.47596
2992 4 1 12.1612 23.5131 7.5228
3316 4 1 -8.74481 25.5376 6.36568
3313 4 1 -8.32605 26.8307 5.43666
3315 4 1 -7.62703 25.7538 6.14669
3298 4 1 -6.1041 25.1304 6.00887
3317 4 1 -7.85173 24.8933 6.32469
3325 4 1 -7.4455 25.3314 7.58319
3324 4 1 -6.81204 24.2949 7.78774
3323 4 1 -7.54319 25.1455 7.4856
3326 4 1 -6.43861 24.9669 7.96897
3294 4 1 -3.35238 24.9433 6.4296
3297 4 1 -5.33216 24.2399 5.85638
3295 4 1 -4.2968 24.6074 7.01466
3290 4 1 -2.98067 26.7304 6.82942
3283 4 1 -0.386877 25.8223 5.61591
3291 4 1 -2.20401 25.9009 7.08651
3293 4 1 -2.56543 25.3087 7.30781
3292 4 1 -1.42579 25.0615 7.13762
3363 4 1 3.82503 25.8303 5.50121
3362 4 1 4.34568 26.5185 6.33481
3360 4 1 4.52848 26.3428 7.83611
3367 4 1 5.01217 24.3269 6.06593
3275 4 1 2.71112 26.7593 5.49102
3358 4 1 5.1798 26.7965 8.04432
3352 4 1 4.46818 25.1922 7.87478
3359 4 1 5.60627 26.1343 7.17743
3357 4 1 5.41912 25.6776 7.79626
3004 4 1 8.86053 25.7548 6.20358
3003 4 1 8.95725 24.9403 7.1063
3001 4 1 9.41213 24.331 7.92705
2995 4 1 11.973 24.3614 6.87403
2993 4 1 12.5454 24.619 7.15175
2994 4 1 12.0573 25.2901 6.16021
3289 4 1 -3.3633 27.2589 5.7658
3278 4 1 0.676785 27.01 6.13346
3277 4 1 1.8043 26.9534 5.51533
3361 4 1 5.08966 27.0649 7.09379
2342 4 1 -24.4031 0.504372 10.4103
2343 4 1 -25.1773 0.682567 9.49641
2346 4 1 -25.571 1.39242 8.72938
2345 4 1 -24.4201 1.06225 8.95707
2325 4 1 -21.7159 0.00925594 10.5555
2344 4 1 -24.2189 0.0741888 9.58126
2338 4 1 -22.0345 1.31302 8.9772
2336 4 1 -21.5691 1.69214 9.43273
2340 4 1 -23.4303 1.08668 10.1082
2339 4 1 -22.5514 0.391252 9.71296
2307 4 1 -21.1381 0.209622 8.10053
2335 4 1 -20.4678 1.29627 9.16862
2334 4 1 -19.9339 2.28903 9.68057
2328 4 1 -20.7269 2.32121 10.6396
2337 4 1 -21.052 0.669521 9.1249
2329 4 1 -20.7834 1.09443 10.581
2330 4 1 -20.8631 2.19307 10.0679
2351 4 1 -24.8128 4.08096 9.03726
2352 4 1 -25.3628 4.85243 9.85882
2298 4 1 -22.3591 3.30761 8.30549
2360 4 1 -23.4941 4.71894 9.0956
2361 4 1 -22.5261 4.58746 8.35219
2333 4 1 -19.6828 2.8307 10.7066
2331 4 1 -20.5935 3.29649 10.3445
2374 4 1 -24.7214 7.03116 8.94894
2357 4 1 -24.8875 6.55113 10.7086
2375 4 1 -25.0021 7.7789 9.81131
2376 4 1 -24.7837 7.07105 8.91281
2377 4 1 -24.4736 7.94714 9.66997
2373 4 1 -23.9525 6.22543 8.49307
2359 4 1 -23.2494 5.89198 9.26096
2358 4 1 -23.9049 5.92956 10.3134
2378 4 1 -23.9491 7.54933 10.7414
2673 4 1 8.37774 7.9124 10.3654
2664 4 1 13.2005 7.15072 9.48468
2663 4 1 12.3881 6.97562 8.61751
2667 4 1 10.9788 7.58839 9.48565
2665 4 1 12.9092 7.21853 8.36741
2666 4 1 11.7854 7.65658 8.63004
2819 4 1 18.0417 7.16248 9.90034
2821 4 1 17.4695 7.89186 8.75084
2817 4 1 18.1961 7.26387 9.65652
2818 4 1 19.0071 6.56817 10.173
2816 4 1 19.2282 7.72044 10.0875
2379 4 1 -23.7256 8.48124 10.0743
2678 4 1 7.1429 10.4834 8.17413
2677 4 1 7.37085 10.6316 9.29083
2674 4 1 7.63843 8.88051 10.196
2675 4 1 6.54395 9.20717 10.1096
2676 4 1 6.92263 9.55113 8.94057
2669 4 1 10.6206 9.05163 10.746
2672 4 1 8.8256 9.02406 9.96561
2681 4 1 10.2949 10.3924 9.72243
2680 4 1 9.49565 10.5047 8.76316
2671 4 1 9.90895 8.69689 9.73993
2679 4 1 8.27118 10.651 8.69636
2670 4 1 11.0527 8.38759 9.89955
2668 4 1 11.5164 8.43034 10.2067
2684 4 1 11.9795 10.4878 10.1182
2683 4 1 11.7091 9.39272 9.95247
2682 4 1 11.2054 10.2944 10.5498
2823 4 1 16.1219 9.67938 9.34432
2824 4 1 15.5155 9.3604 8.42307
2825 4 1 14.8118 10.3594 8.49646
2697 4 1 16.1875 10.449 8.11219
2701 4 1 18.2023 10.5553 8.09565
2820 4 1 17.6752 8.4025 9.90364
2822 4 1 17.1294 9.08892 8.9098
2689 4 1 13.1816 11.769 10.2535
2685 4 1 12.0629 11.4503 10.7207
2686 4 1 12.6181 12.3521 10.1773
2687 4 1 12.7783 12.3892 8.96654
2693 4 1 15.2554 11.9062 9.67788
2694 4 1 15.6781 11.3906 8.67054
2826 4 1 14.1087 11.231 8.40681
2688 4 1 13.7452 12.6449 9.75697
2690 4 1 14.2521 11.3503 10.4617
2691 4 1 15.004 11.7694 9.55167
2692 4 1 15.35 12.6811 8.79958
2700 4 1 18.0391 11.7917 8.17022
2695 4 1 16.8587 11.3227 8.55782
2432 4 1 -13.8866 15.9739 9.30767
2897 4 1 10.3223 13.838 8.15198
2898 4 1 9.87668 14.1781 9.17245
2899 4 1 9.27721 14.6238 8.2119
2901 4 1 9.99335 16.1476 8.31906
2902 4 1 10.2088 15.949 9.49847
2903 4 1 11.0723 15.5284 10.2583
2934 4 1 15.4937 15.2169 9.98898
2838 4 1 18.0243 14.5808 8.7959
2839 4 1 18.517 13.9287 9.64528
2840 4 1 17.996 14.9791 9.99057
2841 4 1 18.1195 16.098 10.2355
2416 4 1 -18.9138 17.9101 9.00842
2415 4 1 -19.2659 16.7841 8.96798
2414 4 1 -19.569 16.2395 10.015
2421 4 1 -16.5943 17.9039 8.34034
2422 4 1 -17.5461 17.172 8.64894
2424 4 1 -16.3063 17.0256 9.74169
2423 4 1 -17.0992 17.9422 9.45287
2413 4 1 -18.6722 16.9589 9.57744
2412 4 1 -17.7254 16.5429 10.3805
2427 4 1 -14.2433 17.1242 8.75786
2431 4 1 -14.6123 16.7254 9.8698
2428 4 1 -15.2865 16.6087 8.55378
2429 4 1 -14.8555 16.7321 9.69812
2430 4 1 -14.0417 16.784 8.8858
2433 4 1 -13.5102 16.6978 10.1689
2425 4 1 -15.5821 16.7616 8.82709
2426 4 1 -14.8027 16.3094 8.15758
2435 4 1 -12.2459 17.6424 10.264
2436 4 1 -11.2512 17.3571 9.64658
2437 4 1 -12.0404 17.6127 10.4499
2434 4 1 -12.4506 16.4468 10.5303
2438 4 1 -10.9811 17.3609 10.0275
2439 4 1 -10.1773 16.9902 9.33158
2440 4 1 -10.7231 16.3309 8.53619
2442 4 1 -10.6075 17.4428 8.39894
2964 4 1 6.72091 17.5021 10.3296
2755 4 1 10.1092 18.0372 8.20881
2757 4 1 10.2234 17.6384 8.20717
2959 4 1 8.93993 18.5758 9.49297
2962 4 1 8.07789 18.8204 10.0245
2947 4 1 12.8167 17.7929 9.06945
2758 4 1 10.8356 17.7369 9.2306
2948 4 1 12.1526 18.4862 9.87257
2950 4 1 11.8035 18.7203 9.47621
2946 4 1 13.2468 17.1897 10.1079
2759 4 1 11.0398 16.7797 9.86765
2936 4 1 14.5946 16.3976 8.41815
2935 4 1 15.4398 16.2136 9.2901
2938 4 1 15.1236 16.7227 8.48583
2941 4 1 14.3177 17.0772 9.05898
2940 4 1 15.2586 17.1653 8.22097
2939 4 1 14.147 17.4531 8.39386
2942 4 1 15.4953 17.283 9.44282
2944 4 1 14.0052 16.3607 9.62149
2945 4 1 14.4408 17.317 10.3123
2943 4 1 14.4363 17.4228 10.1214
2844 4 1 18.0964 17.2968 9.12888
2843 4 1 17.8862 16.8085 10.2009
2849 4 1 18.5295 18.3071 8.70511
2848 4 1 17.3529 17.9472 8.60813
2847 4 1 18.2347 17.292 8.14689
2845 4 1 18.6937 17.4596 8.13933
2417 4 1 -18.485 18.9268 9.46299
2419 4 1 -16.9696 19.9646 8.36576
2418 4 1 -17.8408 19.1202 8.53844
2960 4 1 9.2136 19.6276 9.85668
2958 4 1 8.80631 19.7614 9.06251
2957 4 1 9.8573 20.2052 9.55995
2956 4 1 10.4061 20.6759 10.4846
2952 4 1 10.5949 19.8744 8.22202
2949 4 1 12.113 19.5952 10.2727
2955 4 1 11.0268 19.7286 9.90315
2953 4 1 11.5728 20.3386 8.73054
2954 4 1 11.1311 20.9038 9.68722
2951 4 1 10.8603 18.8909 8.83714
2983 4 1 13.7059 20.9598 10.4051
3376 4 1 5.30789 22.2346 8.35782
2998 4 1 10.3484 23.5696 8.70577
2999 4 1 11.0978 23.8132 9.511
2997 4 1 10.9383 22.725 8.20949
2991 4 1 12.3352 22.4056 8.07976
2985 4 1 13.2692 22.0576 10.2991
2990 4 1 13.0967 23.0476 8.73021
2988 4 1 13.0568 22.2721 8.07742
2987 4 1 12.9132 23.1073 8.86303
2986 4 1 12.2724 22.2359 9.55527
2989 4 1 14.1208 22.7247 8.09629
3328 4 1 -6.78723 26.1449 8.29083
3327 4 1 -7.35938 25.1233 8.67496
3329 4 1 -5.93137 26.5517 9.09965
3330 4 1 -5.30721 25.824 9.7349
3333 4 1 -4.87041 24.7928 9.83655
3332 4 1 -4.12844 25.7155 9.57233
3334 4 1 -3.80015 24.3756 9.97219
3335 4 1 -3.20889 25.3952 9.7736
3331 4 1 -4.51681 26.1989 10.5715
3342 4 1 -0.309308 26.0594 9.19001
3336 4 1 -2.6827 25.5286 8.77129
3338 4 1 -1.53256 26.4695 9.60803
3337 4 1 -1.56908 25.3731 9.11219
3341 4 1 -1.17038 25.7205 9.98368
3339 4 1 -0.683613 26.0238 10.4318
3343 4 1 0.850491 25.8202 9.24746
3344 4 1 1.36739 25.4848 8.23893
3347 4 1 1.80384 26.2855 8.61841
3345 4 1 0.47625 26.2385 8.67156
3348 4 1 2.56766 26.4718 9.57398
3350 4 1 3.20612 25.7664 8.77841
3353 4 1 4.23407 25.5341 8.98462
3351 4 1 4.36666 25.565 9.02427
3355 4 1 5.50487 26.4964 9.99373
3356 4 1 5.81013 26.0975 8.81941
3354 4 1 5.40622 25.7489 9.0655
3000 4 1 10.4155 24.3892 8.58041
3340 4 1 -1.54246 26.9252 10.3219
3346 4 1 1.10483 27.2408 8.84476
3349 4 1 2.93073 26.9266 8.51377
2326 4 1 -21.5649 1.02515 11.0933
2327 4 1 -20.9602 1.80191 11.708
2353 4 1 -24.7569 4.95061 10.837
2332 4 1 -20.5648 2.91975 11.4361
2354 4 1 -25.2642 6.05921 10.8089
2355 4 1 -25.7776 6.77297 11.5982
2356 4 1 -25.0372 5.8179 11.6612
2805 4 1 15.2168 7.83451 12.7172
2815 4 1 18.2861 7.93045 10.7735
2812 4 1 18.7246 6.73415 11.398
2814 4 1 18.6583 7.86662 11.9188
2810 4 1 17.5924 7.8202 13.2119
2809 4 1 16.65 7.98695 12.5328
2811 4 1 17.9095 7.20812 12.2063
2813 4 1 19.1804 7.73139 10.8694
2380 4 1 -23.4026 8.50339 11.2397
2381 4 1 -22.6943 9.41829 11.1876
2382 4 1 -22.9307 10.0654 12.2112
2383 4 1 -23.1723 8.93367 12.2458
2384 4 1 -22.5038 9.93877 12.2356
2385 4 1 -23.0209 9.61321 13.3037
2804 4 1 15.8668 8.67208 13.1839
2806 4 1 15.2986 9.09388 12.5863
2913 4 1 13.5025 10.3845 12.3441
2914 4 1 14.0924 10.0009 13.2705
2915 4 1 14.0064 9.26113 12.289
2803 4 1 17.0137 8.86491 12.943
2807 4 1 16.1954 9.89551 12.2516
2808 4 1 16.6627 8.90233 11.7263
2928 4 1 13.3823 12.3222 11.5043
2927 4 1 12.6489 12.2197 12.405
2911 4 1 11.8734 10.9949 12.4288
2910 4 1 11.189 11.8416 12.1712
2908 4 1 11.0123 12.8612 12.4452
2912 4 1 12.9111 11.3325 11.9409
2909 4 1 10.9284 12.6224 11.2688
2924 4 1 12.541 13.0772 13.3228
2926 4 1 12.5894 13.3458 11.9543
2929 4 1 14.0193 12.7487 12.3767
2791 4 1 17.9697 11.9779 12.7823
2786 4 1 18.5435 13.0301 11.2011
2785 4 1 17.3977 13.3569 11.5592
2787 4 1 18.2914 11.973 11.8066
2788 4 1 18.0524 12.035 13.0095
2792 4 1 16.9825 11.9827 13.3381
2789 4 1 19.0757 12.6817 12.674
2402 4 1 -21.5612 14.485 13.051
2403 4 1 -20.4295 14.1908 13.2357
2404 4 1 -19.3828 14.6668 12.8807
2408 4 1 -17.2979 15.9431 12.3125
2407 4 1 -16.9918 15.0469 11.6604
2410 4 1 -17.6671 14.7844 11.8468
2409 4 1 -16.9674 15.5443 11.2405
2406 4 1 -17.4847 15.3575 12.6307
2411 4 1 -17.6186 15.5172 10.8509
2405 4 1 -18.685 15.3558 12.2152
2905 4 1 10.6211 15.5443 11.3176
2906 4 1 10.1139 14.6797 11.9277
2907 4 1 10.1274 13.724 12.626
2925 4 1 12.7274 14.1192 12.8109
2904 4 1 11.5003 14.7442 11.1595
2930 4 1 14.3831 13.9027 12.3954
2933 4 1 15.4673 14.9491 11.2389
2932 4 1 15.0985 14.693 12.3515
2931 4 1 15.2073 13.6526 11.6664
2783 4 1 17.1299 15.1875 12.3996
2784 4 1 16.7214 14.0424 12.2878
2963 4 1 7.49823 18.2576 10.8665
2965 4 1 6.78148 18.1692 11.2775
2966 4 1 6.53141 16.9362 11.4742
2967 4 1 7.38322 17.1967 12.3387
2969 4 1 9.25769 17.7141 12.6293
2968 4 1 8.39401 17.7537 11.8167
2760 4 1 11.594 16.5591 10.9423
2761 4 1 11.4917 16.6915 12.1386
2762 4 1 12.0035 17.169 13.0605
2781 4 1 16.1083 16.3911 13.2025
2779 4 1 15.0918 17.7463 12.6487
2777 4 1 14.4686 16.8002 13.0041
2778 4 1 14.5398 17.017 11.8922
2842 4 1 18.2288 16.5974 11.3677
2961 4 1 8.48132 19.6341 10.7915
2981 4 1 13.0236 20.6021 11.5835
2979 4 1 13.0374 20.1945 12.3949
2982 4 1 14.1289 20.9379 11.5457
2980 4 1 14.0742 20.618 12.0012
2984 4 1 14.3194 21.8779 10.8935
2386 4 1 -23.3072 9.18759 14.4409
2389 4 1 -22.0901 9.92377 15.9196
2391 4 1 -22.2187 9.71082 15.9057
2387 4 1 -23.0392 10.3835 14.2943
2393 4 1 -20.3364 10.37 15.775
2392 4 1 -21.3312 10.1469 15.2332
2920 4 1 11.4592 10.3845 14.8932
2918 4 1 12.778 9.45033 14.3474
2919 4 1 12.5268 10.0044 15.3489
2916 4 1 14.0973 9.06142 13.4645
2917 4 1 13.9955 9.23782 14.5829
2802 4 1 17.1414 8.32682 14.0029
2801 4 1 16.2987 8.99001 14.5643
2800 4 1 17.4296 9.27545 14.3915
2799 4 1 16.2675 9.12126 14.4576
2796 4 1 18.3267 10.3161 15.3939
2798 4 1 17.0525 10.0485 14.4098
2388 4 1 -22.2404 10.7821 15.1985
2395 4 1 -20.2981 11.4047 15.8687
2394 4 1 -21.2745 11.11 15.3219
2396 4 1 -20.265 12.0582 14.8727
2397 4 1 -21.3695 12.1973 14.3592
2398 4 1 -20.8838 13.2385 14.7004
2400 4 1 -21.3481 13.1674 15.1355
2923 4 1 13.2621 12.3988 14.0569
2922 4 1 12.8588 11.6667 14.8948
2921 4 1 11.8661 11.4238 15.4472
2793 4 1 17.9223 11.6276 13.9621
2790 4 1 18.4802 12.5369 13.7046
2797 4 1 17.3593 10.9502 15.1491
2795 4 1 18.3756 11.2239 14.5317
2794 4 1 19.046 11.2813 13.5945
2401 4 1 -21.4551 14.062 14.2467
2399 4 1 -20.5285 13.7234 15.748
2764 4 1 11.4224 16.0197 14.9186
2782 4 1 16.868 15.5159 13.4648
2970 4 1 10.1049 17.8466 13.4776
2971 4 1 9.86275 18.6312 14.3961
2769 4 1 13.2505 17.7448 15.6565
2974 4 1 10.9646 18.5074 14.6171
2763 4 1 11.7751 16.8462 14.1778
2765 4 1 11.9365 16.9338 14.3865
2766 4 1 11.221 17.0849 15.4199
2780 4 1 15.8635 17.5167 13.4666
2776 4 1 13.9499 17.5244 13.7821
2775 4 1 15.0206 17.7072 14.2581
2774 4 1 14.1424 18.6268 14.2214
2772 4 1 14.3976 18.4967 13.9715
2972 4 1 10.5865 19.5242 14.8567
2973 4 1 11.0259 19.2727 13.7764
2976 4 1 12.1923 20.3253 14.1915
2975 4 1 11.7506 19.1694 13.9719
2978 4 1 12.4764 20.4769 13.5055
2977 4 1 12.1503 19.2754 13.6469
2770 4 1 12.7135 18.8805 15.6309
2771 4 1 13.6983 18.979 14.8759
2773 4 1 14.9234 19.4231 14.5616
2390 4 1 -21.124 9.56591 16.4368
2767 4 1 11.2012 17.999 16.2164
2768 4 1 12.2765 17.4427 16.2649
ITEM: TIMESTEP
9100000
ITEM: NUMBER OF ATOMS
1913
ITEM: BOX BOUNDS ff ff ff
-3.5000000000000000e+01 3.5000000000000000e+01
-3.5000000000000000e+01 3.5000000000000000e+01
-3.5000000000000000e+01 3.5000000000000000e+01
ITEM: ATOMS id mol type x y z
2168 4 1 -17.3203 -16.5921 -11.4175
2174 4 1 -17.1273 -14.1652 -11.6163
2173 4 1 -16.7535 -15.0404 -10.8615
2180 4 1 -19.2982 -12.4087 -11.2633
2176 4 1 -16.605 -13.3899 -11.7109
2179 4 1 -18.4876 -13.2031 -11.7347
2177 4 1 -17.2779 -12.3273 -11.6471
2178 4 1 -17.563 -13.3599 -11.1182
2175 4 1 -17.3898 -13.2167 -10.9146
3612 4 10 -5.59238 -9.0819 -12.3969
3614 4 10 -5.56288 -9.20466 -12.3315
3611 4 1 -5.51246 -8.24313 -11.5547
3613 4 10 -4.46432 -9.40228 -12.8051
3609 4 1 -5.81175 -7.57186 -10.7749
3610 4 1 -4.60896 -7.77819 -10.8758
2164 4 1 -18.1691 -18.8997 -8.73878
2139 4 1 -12.4723 -20.969 -8.27241
2140 4 1 -13.4462 -20.3285 -8.35786
2221 4 1 -19.9298 -18.1492 -8.91665
2218 4 1 -20.6177 -16.7476 -8.70788
2220 4 1 -20.0955 -17.0372 -9.15905
2165 4 1 -18.0645 -18.0853 -9.58254
2166 4 1 -18.2741 -16.9607 -9.95157
2163 4 1 -17.3569 -18.7906 -9.56945
2162 4 1 -16.2267 -18.2951 -9.64442
2169 4 1 -17.8582 -16.4425 -10.2857
2160 4 1 -14.9691 -17.0968 -8.30929
2161 4 1 -15.2207 -18.155 -8.96857
2136 4 1 -11.3945 -18.5062 -8.32873
2186 4 1 -20.8922 -14.0704 -8.66494
2185 4 1 -20.2685 -13.5462 -9.47068
2219 4 1 -20.0307 -15.8252 -9.17849
2167 4 1 -17.6326 -16.0526 -10.5036
2172 4 1 -17.1075 -14.0305 -10.1457
2171 4 1 -17.6053 -14.984 -9.69873
2170 4 1 -17.3931 -16.0446 -9.2256
2191 4 1 -24.601 -10.8703 -8.3568
2190 4 1 -23.476 -11.1852 -8.83075
2192 4 1 -23.7414 -11.7151 -8.30933
2189 4 1 -22.3809 -11.7092 -8.86748
2187 4 1 -21.6132 -13.1101 -8.23537
2183 4 1 -19.4376 -12.4162 -9.47545
2181 4 1 -19.031 -12.211 -10.1767
2184 4 1 -20.0391 -12.776 -10.4262
2182 4 1 -18.4506 -11.8594 -9.20679
3608 4 1 -4.80456 -6.96011 -10.3154
3607 4 1 -4.79207 -6.13972 -9.36856
3606 4 1 -5.35755 -6.23579 -10.4731
3605 4 1 -4.32139 -6.5775 -9.99779
3604 4 1 -3.88657 -6.32833 -8.87147
3602 4 1 -4.07888 -6.15641 -8.59912
3603 4 1 -4.13304 -5.3387 -9.47597
3599 4 1 -4.0186 -5.17099 -8.18222
2131 4 1 -13.31 -21.5821 -5.67106
2226 4 1 -19.387 -19.0277 -7.03515
2224 4 1 -18.6095 -18.8764 -6.49983
2146 4 1 -16.2842 -19.1507 -6.70296
2143 4 1 -16.2665 -20.3091 -6.81733
2144 4 1 -17.3049 -20.8311 -6.73647
2145 4 1 -16.6943 -19.9991 -6.07427
2142 4 1 -15.2821 -20.882 -7.18597
2141 4 1 -14.3181 -20.9218 -7.85382
2147 4 1 -15.918 -19.3586 -5.59743
2138 4 1 -11.9376 -19.9707 -7.70278
2134 4 1 -12.5993 -19.05 -7.13476
2133 4 1 -12.0768 -19.8949 -6.47298
2132 4 1 -12.378 -20.8953 -5.96845
2211 4 1 -23.089 -16.342 -6.19467
2213 4 1 -22.2638 -16.9729 -6.84014
2210 4 1 -22.7091 -17.4653 -6.39634
2209 4 1 -22.6904 -16.3845 -5.78188
2222 4 1 -19.3741 -18.0655 -7.8094
2225 4 1 -19.6652 -18.5624 -5.9861
2227 4 1 -20.233 -18.1475 -7.18894
2228 4 1 -20.4929 -18.4809 -6.07793
2215 4 1 -20.2602 -16.6957 -6.5103
2214 4 1 -21.2587 -17.1859 -6.33237
2158 4 1 -16.2019 -17.2585 -6.70659
2155 4 1 -16.608 -17.2451 -7.07654
2156 4 1 -17.1086 -17.8176 -8.0471
2223 4 1 -18.2764 -18.0146 -7.29304
2152 4 1 -17.2583 -16.5907 -6.24717
2151 4 1 -17.2086 -17.6769 -5.90548
2154 4 1 -17.2892 -16.3206 -6.68725
2148 4 1 -16.454 -18.5041 -6.30277
2150 4 1 -16.4044 -18.5337 -5.48263
2159 4 1 -15.49 -17.8296 -7.47038
2157 4 1 -15.912 -17.8835 -7.69816
2149 4 1 -15.3747 -18.0527 -5.89856
2137 4 1 -11.972 -18.829 -7.32594
2135 4 1 -11.6591 -18.4033 -7.1487
2212 4 1 -22.6431 -15.9765 -7.33463
2208 4 1 -22.9979 -15.3183 -6.28798
2207 4 1 -23.6412 -14.3334 -5.82905
2217 4 1 -20.4386 -16.019 -7.84244
2216 4 1 -20.4404 -15.514 -6.71673
2153 4 1 -16.3692 -15.7418 -6.02913
2193 4 1 -23.0785 -10.8566 -7.94488
2188 4 1 -22.1683 -12.1185 -7.8226
2252 4 1 -21.1969 -12.1734 -5.94429
2196 4 1 -24.2477 -9.27056 -6.47031
2195 4 1 -23.8098 -10.3322 -6.01636
2197 4 1 -23.6488 -10.2295 -6.15389
2194 4 1 -23.0137 -10.2953 -6.86825
3598 4 1 -3.66885 -5.7078 -7.1586
3597 4 1 -3.06059 -6.36628 -6.37941
3593 4 1 -2.31297 -5.47092 -5.92907
3594 4 1 -1.9689 -6.5849 -6.01968
3601 4 1 -4.59377 -5.2779 -7.98926
3600 4 1 -4.48478 -4.0518 -8.00585
3592 4 1 -3.44025 -5.00023 -5.87596
3591 4 1 -2.32451 -5.24373 -6.09964
2116 4 1 -14.6697 -24.4544 -4.1562
2115 4 1 -14.3049 -25.3032 -3.44223
2113 4 1 -13.3028 -24.8079 -3.08771
2112 4 1 -12.1841 -25.3123 -3.02216
2108 4 1 -11.1418 -24.2517 -2.77243
2110 4 1 -10.4409 -24.517 -3.35465
2121 4 1 -14.5081 -22.793 -4.19106
2120 4 1 -14.644 -23.6029 -5.10408
2119 4 1 -14.1009 -23.0078 -4.30972
2118 4 1 -13.7691 -24.0327 -3.88184
2117 4 1 -14.173 -23.8291 -5.0191
2122 4 1 -15.4005 -22.2826 -3.55452
2130 4 1 -13.4798 -22.0076 -4.63911
2124 4 1 -14.2819 -21.0991 -2.95652
2125 4 1 -13.5083 -20.1272 -2.92744
2128 4 1 -12.1985 -20.841 -3.19256
2129 4 1 -13.138 -21.4254 -3.68915
2126 4 1 -13.1864 -19.1512 -3.43358
2229 4 1 -20.1502 -18.0613 -4.93962
2230 4 1 -20.7376 -17.0676 -4.50145
2231 4 1 -20.0897 -17.5647 -3.64207
2232 4 1 -19.8558 -17.0225 -4.6924
2233 4 1 -18.8942 -17.2128 -4.14508
2235 4 1 -18.6074 -16.2978 -2.96174
2206 4 1 -23.5222 -15.0352 -4.83737
2205 4 1 -22.7864 -14.4154 -4.17382
2204 4 1 -23.3791 -13.87 -3.35611
2234 4 1 -18.6453 -16.0009 -4.04146
2200 4 1 -24.7717 -12.8039 -5.34831
2202 4 1 -24.3259 -11.8653 -3.39843
2198 4 1 -23.8065 -11.0145 -5.16048
2199 4 1 -24.1365 -12.0326 -4.8078
2203 4 1 -23.4852 -12.676 -3.30998
2201 4 1 -24.0671 -12.6411 -4.30782
2253 4 1 -21.6592 -11.4555 -5.07705
2255 4 1 -21.7686 -10.889 -4.60678
2258 4 1 -21.6231 -10.9621 -4.06495
2254 4 1 -20.7139 -10.7715 -5.0282
2251 4 1 -20.9745 -12.6069 -4.842
2249 4 1 -20.1194 -11.6856 -3.36242
2250 4 1 -20.0048 -11.8626 -4.60942
2256 4 1 -22.9237 -10.472 -4.80622
2257 4 3 -21.9072 -9.91258 -4.631
2266 4 1 -23.4702 -9.73556 -3.10121
2259 4 1 -21.7202 -9.85947 -3.51009
2260 4 1 -20.6207 -9.89202 -3.20624
3596 4 1 -2.74013 -6.77417 -5.23902
3583 4 1 -3.84661 -6.26008 -3.32206
3584 4 1 -4.67493 -5.47608 -3.39993
3581 4 1 -2.8879 -6.00032 -3.42821
3595 4 1 -2.22262 -5.74898 -5.23532
3580 4 1 -1.82656 -5.87642 -4.01459
3589 4 1 -3.73993 -5.03989 -4.45129
3587 4 1 -4.31013 -4.23957 -3.61431
3586 4 1 -4.21665 -5.31286 -2.98711
3590 4 1 -2.72134 -4.70485 -5.04679
3588 4 1 -3.56317 -5.09341 -3.33209
3579 4 1 -1.92176 -5.25509 -2.94566
3574 4 1 -3.29888 -1.13501 -2.8834
3573 4 1 -4.15526 -0.300553 -2.99719
3570 4 1 -4.24989 -0.039723 -2.77398
3567 4 1 -2.21727 -0.524387 -3.39389
2114 4 1 -14.2116 -24.8999 -2.30435
2111 4 1 -11.3422 -24.6226 -2.61619
2109 4 1 -10.0972 -24.7389 -2.21368
2123 4 1 -15.0882 -21.8799 -2.45785
2107 4 1 -10.8964 -23.9977 -1.65079
2104 4 1 -11.1189 -21.6035 -0.421137
2102 4 1 -10.8974 -21.7603 -0.761115
2105 4 1 -11.5078 -22.1596 -1.43417
2099 4 1 -8.97476 -22.1624 -0.831125
2098 4 1 -8.59095 -23.0987 -0.0401349
2106 4 1 -10.6569 -22.9854 -1.16807
2127 4 1 -12.6664 -19.8388 -2.5832
2100 4 1 -9.38825 -21.4221 -0.0783096
2101 4 1 -10.3023 -20.7124 -0.422367
2240 4 1 -22.5539 -14.734 -0.602926
2239 4 1 -21.8917 -13.8657 -1.07126
2242 4 1 -22.1269 -13.9384 -0.265417
2238 4 1 -21.211 -14.7018 -1.60497
2236 4 1 -19.3292 -15.4161 -2.59471
2237 4 1 -20.1657 -15.2807 -1.68354
2243 4 1 -21.101 -14.3716 -0.630042
2271 4 1 -24.6547 -10.9299 -0.378878
2272 4 1 -23.641 -11.018 -0.960639
2245 4 1 -19.7191 -12.8824 -1.56805
2248 4 1 -20.8172 -12.2082 -2.53149
2244 4 1 -20.6815 -13.4582 -1.2105
2247 4 1 -21.0244 -13.0988 -1.70797
2246 4 1 -20.1748 -13.28 -2.59925
2270 4 1 -24.7263 -9.6656 -0.552805
2267 4 1 -24.0106 -10.3847 -2.15931
2263 4 1 -22.0522 -9.82556 -1.14429
2268 4 1 -23.1429 -9.67078 -1.64482
2269 4 1 -23.9672 -8.98536 -1.19261
2265 4 1 -22.7594 -9.12259 -2.38106
2264 4 1 -22.2395 -8.68443 -1.34882
2261 4 1 -20.2022 -9.5766 -2.12494
2262 4 1 -21.2441 -9.08299 -1.73876
3582 4 1 -3.31282 -5.98288 -2.29454
3585 4 1 -5.22085 -5.78218 -2.38082
3576 4 1 -3.3961 -3.3583 -2.0962
3577 4 1 -3.50458 -4.59723 -2.16159
3578 4 1 -2.41191 -4.9019 -1.88305
3569 4 1 -3.74182 -0.511515 -1.76713
3575 4 1 -3.16567 -2.13657 -2.17577
3568 4 1 -2.60915 -0.693646 -2.27626
2093 4 1 -10.8361 -24.3518 1.86202
2094 4 1 -10.3261 -24.5411 0.822803
2091 4 1 -12.6274 -23.8104 2.65106
2092 4 1 -11.3777 -23.6927 2.58081
2095 4 1 -9.31057 -23.84 1.00793
2096 4 1 -8.30312 -23.3351 1.26143
2097 4 1 -7.61512 -23.6548 0.354784
2103 4 1 -10.1508 -21.5383 0.139309
2241 4 1 -22.1909 -14.8077 0.559552
2273 4 1 -24.0025 -10.9219 0.117972
2275 4 1 -25.0866 -9.46273 1.30843
2276 4 1 -24.5687 -8.70617 2.09711
2274 4 1 -24.7821 -10.5908 0.961536
2277 4 1 -23.8409 -7.81764 2.35889
2088 4 1 -11.7218 -24.5117 3.70325
2069 4 1 -7.57782 -24.5488 5.32401
2067 4 1 -6.38017 -25.0322 5.3197
2065 4 1 -5.56082 -25.1067 5.19988
1743 4 1 4.96032 -26.3588 4.67794
1742 4 1 4.9037 -25.7714 3.61717
1740 4 1 5.01165 -25.004 4.20136
1741 4 1 5.93682 -25.2212 3.46224
1739 4 1 6.07758 -24.758 4.77625
2090 4 1 -12.9094 -22.6996 3.1105
2089 4 1 -12.0249 -23.5716 2.96789
2087 4 1 -10.8565 -23.7646 3.85592
2084 4 1 -8.87602 -22.8773 3.63437
2085 4 1 -9.91878 -22.4966 3.87369
2086 4 1 -9.81594 -23.5447 3.28162
2040 4 1 -10.1024 -23.4504 5.22818
2083 4 1 -7.96971 -22.3157 3.26372
2082 4 1 -7.11904 -23.1815 3.47504
2081 4 1 -6.44345 -22.5927 4.38183
2079 4 1 -6.76901 -21.8334 4.28702
2068 4 1 -6.64899 -23.9268 5.2811
1708 4 1 5.33256 -23.083 4.74028
1707 4 1 4.13364 -23.2194 4.78953
1709 4 1 4.91994 -22.2124 3.97252
1710 4 1 4.45936 -22.0021 2.92034
1711 4 1 4.75512 -21.7705 4.06031
1738 4 1 6.34339 -23.73 4.31193
1737 4 1 7.0774 -23.3602 5.13524
1733 4 1 5.40978 -21.9434 5.38211
2076 4 1 -7.56174 -19.6711 3.68367
2078 4 1 -7.12137 -20.9408 3.49785
2077 4 1 -6.82138 -20.2673 4.48553
2075 4 1 -7.33959 -20.6172 2.91422
2074 4 1 -7.79173 -20.2837 4.00614
2073 4 1 -7.91012 -20.4547 5.26718
1717 4 1 2.63809 -19.4976 5.07624
1713 4 1 4.41162 -20.6814 3.51073
1714 4 1 5.21945 -19.8262 3.04047
1716 4 1 3.72174 -19.5994 4.51801
1715 4 1 4.16815 -20.0889 3.4978
1712 4 1 5.43062 -21.262 3.27216
1718 4 1 2.617 -18.6098 4.22167
1719 4 1 1.7872 -18.3101 4.99749
2289 4 1 -19.1939 -9.63026 5.09135
2282 4 1 -21.0696 -8.50216 5.01463
2278 4 1 -23.3045 -7.31222 3.25465
2279 4 1 -22.1566 -7.48188 2.86798
2281 4 1 -21.5812 -7.51743 4.44574
2280 4 1 -21.1648 -7.20736 3.37309
2286 4 1 -19.1618 -7.99391 5.33844
2313 4 1 -22.0738 -4.96981 5.31712
1747 4 1 8.44546 -26.939 6.16035
2043 4 1 -9.42747 -24.5046 5.88101
2042 4 1 -9.92007 -25.4932 6.44798
2041 4 1 -9.92841 -24.2915 6.08095
2044 4 1 -9.15075 -25.6091 5.63675
2045 4 1 -8.31095 -25.4316 6.43929
2046 4 1 -8.19421 -25.4933 7.7195
2047 4 1 -7.41778 -26.3387 7.52113
2051 4 1 -6.95878 -25.1816 7.47082
2048 4 1 -6.41391 -25.8845 7.86753
2050 4 1 -6.51805 -26.0579 8.04222
2066 4 1 -5.93422 -25.6248 6.1902
2052 4 1 -7.0372 -24.2493 6.67665
2064 4 1 -4.94 -24.3199 5.84999
1745 4 1 6.08552 -26.5215 6.47048
1746 4 1 7.30686 -26.6915 6.44514
1744 4 1 5.66309 -25.8716 5.56054
1748 4 1 9.60988 -26.9088 6.02077
1749 4 1 10.3997 -26.5266 6.80708
1750 4 1 10.5856 -25.8286 7.67854
1751 4 1 10.5107 -24.7526 7.22562
1753 4 1 11.23 -24.315 7.69328
2030 4 1 -12.3095 -21.6016 7.83082
2038 4 1 -10.6598 -23.0253 7.41847
2039 4 1 -10.6248 -23.2357 6.28706
2037 4 1 -9.61072 -22.3442 7.28653
2027 4 1 -9.75684 -23.2278 7.81104
2071 4 1 -7.08693 -22.4546 5.76375
2080 4 1 -6.28618 -21.9468 5.41295
2070 4 1 -6.9773 -23.6573 5.64916
2072 4 1 -7.85142 -21.5486 5.66758
2053 4 1 -6.45422 -24.0672 7.66202
2063 4 1 -5.22534 -23.1233 5.81857
2061 4 1 -4.08478 -22.9552 6.97555
2062 4 1 -5.22495 -23.1585 7.08395
2058 4 1 -4.1872 -22.528 7.93272
1702 4 10 2.53645 -22.1572 7.93256
1706 4 1 4.31611 -23.5807 5.89975
1704 4 10 3.25276 -22.9912 7.46504
1705 4 1 4.3069 -22.8053 6.81928
1703 4 10 3.2284 -21.7874 7.12354
1731 4 1 5.24584 -21.6113 7.39561
1729 4 1 5.37156 -21.9883 7.22479
1735 4 1 6.44796 -23.0767 6.20688
1736 4 1 7.37 -23.9012 6.16662
1734 4 1 6.25316 -21.9433 6.24502
1730 4 1 6.26542 -22.182 7.95921
2031 4 1 -12.0313 -21.05 6.83773
2034 4 1 -11.9899 -21.2308 6.51891
2033 4 1 -12.1958 -20.7086 7.59422
2032 4 1 -12.9133 -20.1489 6.80744
2035 4 1 -10.992 -21.3971 7.06324
2036 4 1 -10.0621 -21.3614 7.72859
1724 4 1 3.07242 -19.9691 6.55034
1725 4 1 3.76967 -20.0177 7.53804
1732 4 1 4.86349 -21.44 6.24529
1723 4 1 3.97039 -19.0898 6.69575
1720 4 1 2.04871 -17.9097 6.05222
1721 4 1 3.23836 -17.604 6.02923
1722 4 1 3.29778 -18.7232 5.6752
2298 4 1 -23.1067 -9.55165 7.08725
2297 4 1 -22.1459 -8.84419 7.08111
2283 4 1 -21.4411 -9.03426 5.95792
2294 4 1 -19.2591 -10.0179 8.05832
2295 4 1 -20.2746 -9.73495 7.50017
2296 4 1 -20.9761 -9.16865 6.7789
2291 4 1 -18.9752 -9.82565 6.51404
2292 4 1 -18.1681 -9.16268 7.02191
2290 4 1 -18.3787 -9.01997 5.87968
2293 4 1 -18.594 -10.2454 7.10111
2288 4 1 -18.4415 -9.03063 5.8428
2309 4 1 -23.0659 -6.92831 7.10259
2308 4 1 -23.9009 -7.71784 7.57234
2310 4 1 -22.3838 -6.23821 6.53151
2311 4 1 -21.5682 -5.63473 5.81291
2284 4 1 -21.1365 -7.89619 6.42429
2285 4 1 -19.9183 -8.03797 6.24095
2315 4 1 -20.8535 -5.46715 6.86379
2287 4 1 -17.9753 -8.02773 5.45623
2353 4 1 -27.2204 -3.96556 7.57845
2352 4 1 -26.9605 -2.79629 7.42867
2350 4 1 -25.7287 -2.94082 7.69857
2356 4 1 -26.5941 -3.5251 8.01154
2339 4 1 -24.451 -5.25763 7.8346
2341 4 1 -24.1048 -3.0641 7.50836
2312 4 1 -22.6563 -5.35802 6.2516
2326 4 1 -22.3467 -3.6752 7.1007
2325 4 1 -21.6018 -3.99431 8.06989
2316 4 1 -21.2804 -5.27045 8.01168
2317 4 1 -20.2531 -4.59347 7.8593
2314 4 1 -21.5281 -4.6937 6.30858
2351 4 1 -26.1325 -2.30367 6.76114
2349 4 1 -26.0916 -1.90318 7.1718
2343 4 1 -24.73 -1.50481 6.98389
2346 4 1 -25.779 -0.874564 8.03415
2344 4 1 -24.7051 -0.785175 7.96696
2345 4 1 -25.3198 -0.207288 7.11379
2367 4 1 -22.5537 -0.0516213 7.46012
2342 4 1 -23.7525 -1.97108 7.35033
2327 4 1 -21.8243 -2.63715 7.44526
2328 4 1 -21.6341 -1.51862 7.92315
2025 4 1 -9.48509 -24.4271 8.80695
2049 4 1 -5.41301 -25.839 8.51764
2020 4 1 -8.05004 -24.9917 8.74356
2019 4 1 -7.49512 -25.3731 9.75309
2017 4 1 -6.09437 -24.923 10.1599
1761 4 1 9.67055 -24.2961 10.4582
1752 4 1 10.9979 -25.4019 8.22917
1762 4 1 10.8136 -24.3694 10.7118
2029 4 1 -11.4312 -21.9748 8.65174
2028 4 1 -10.3872 -22.4829 8.56967
2026 4 1 -9.28054 -23.2391 8.97291
2024 4 1 -9.36651 -23.6977 9.74553
2023 4 1 -8.89505 -23.0991 8.89158
2022 4 1 -8.63577 -23.7672 9.86508
2021 4 1 -8.27028 -23.9034 8.68428
2056 4 1 -5.84705 -23.1403 8.47489
2054 4 1 -5.71426 -23.6149 8.56874
2016 4 1 -6.65489 -23.8562 10.2974
2059 4 1 -4.17658 -22.0209 9.09328
2055 4 1 -4.79341 -23.0433 8.90518
2057 4 1 -4.87771 -22.7315 8.99448
2060 4 1 -3.8522 -22.7538 8.18028
1979 4 1 1.39373 -22.384 10.5367
1976 4 1 3.86832 -23.1383 10.6459
1727 4 1 4.15301 -22.0442 8.68531
1728 4 1 5.12647 -21.5687 8.30149
1975 4 1 3.34502 -22.136 10.0486
1755 4 1 10.0769 -22.7985 8.20661
1757 4 1 8.81814 -22.536 9.39577
1754 4 1 10.234 -23.9923 8.31695
1756 4 1 9.49629 -21.8241 8.77828
1758 4 1 9.47514 -22.8144 10.4367
1763 4 1 11.2901 -23.2585 10.6895
1764 4 1 11.2218 -22.073 10.4806
1726 4 1 4.14238 -20.8359 8.36987
1893 4 1 6.81916 -21.4663 10.1279
1892 4 1 5.86124 -20.8484 10.5803
1890 4 1 5.79476 -19.6836 10.7463
1772 4 1 8.70379 -19.9187 9.22619
1770 4 1 10.3424 -21.3932 9.41455
1771 4 1 9.19125 -20.9939 9.3989
1769 4 1 10.9241 -20.8338 10.237
1776 4 1 6.41375 -18.2802 9.95172
1777 4 1 6.24265 -17.3307 10.5561
1778 4 1 5.70582 -18.3716 10.3043
1774 4 1 7.98641 -18.3775 10.5914
1773 4 1 8.67727 -18.7958 9.73717
2299 4 1 -23.8523 -9.52249 8.14041
2300 4 1 -23.6859 -9.15988 9.25423
2307 4 1 -24.5777 -7.16327 8.24918
2301 4 1 -23.4591 -8.01413 9.48752
2302 4 1 -23.4614 -6.91549 9.95563
2304 4 1 -23.1394 -5.96781 9.97098
2305 4 1 -23.5422 -6.92355 9.35361
2306 4 1 -23.6688 -7.80875 8.51874
2355 4 1 -27.532 -2.71854 8.20676
2354 4 1 -26.5773 -3.40355 8.44138
2359 4 1 -26.0454 -4.1811 9.82197
2360 4 1 -25.495 -3.11004 9.61874
2336 4 1 -24.719 -4.44026 9.82303
2335 4 1 -24.4332 -3.26417 9.61843
2338 4 1 -24.313 -4.14362 8.23887
2357 4 1 -26.3274 -3.27292 9.14418
2358 4 1 -26.0664 -3.00381 10.2468
2334 4 1 -24.608 -3.77951 10.7393
2337 4 1 -24.0738 -5.06611 9.02372
2340 4 1 -24.2233 -4.14867 8.12545
2324 4 1 -22.5315 -3.45756 8.60817
2323 4 1 -22.3446 -3.70512 9.80949
2321 4 1 -21.5781 -4.76324 9.26251
2318 4 1 -21.1791 -5.29379 8.25569
2319 4 1 -20.024 -4.96062 8.25156
2320 4 1 -20.6361 -4.07834 8.7407
2322 4 1 -21.1455 -3.7099 9.5038
2347 4 1 -24.9829 -1.68212 8.14918
2361 4 1 -25.09 -1.93141 9.6115
2348 4 1 -26.1899 -1.70005 8.33111
2363 4 1 -25.8973 -0.197698 9.76751
2362 4 1 -25.209 -0.836293 9.08742
2329 4 1 -22.7456 -1.40407 8.24118
2330 4 1 -23.1912 -1.71128 9.35172
2331 4 1 -23.9149 -2.32336 10.0755
2018 4 1 -7.11498 -24.8697 10.7956
1899 4 1 6.08273 -24.3024 12.5046
1760 4 1 8.78424 -24.5635 11.1793
2011 4 1 -5.56118 -22.8265 13.2239
2015 4 1 -7.48046 -23.2039 10.935
2013 4 1 -7.38392 -22.6795 11.9531
2014 4 1 -6.9026 -23.7896 11.7849
2012 4 1 -6.15549 -22.9224 12.1164
2009 4 1 -5.55593 -21.7594 13.176
2008 4 1 -4.76993 -22.4707 12.5976
2005 4 1 -3.45682 -21.6127 12.7974
1981 4 1 0.608179 -23.197 12.4126
1983 4 1 0.875328 -24.0255 12.7468
1980 4 1 1.05055 -23.1947 11.2517
1982 4 1 0.101053 -24.1516 11.8134
1978 4 1 2.43027 -22.9193 10.8195
1911 4 1 2.21728 -21.9659 13.0594
1984 4 1 0.195943 -23.3691 13.4002
1986 4 1 0.885008 -23.5894 13.3298
1977 4 1 3.29134 -22.5123 11.4373
1900 4 1 5.78722 -23.2602 13.0955
1897 4 1 6.50686 -22.7193 13.031
1898 4 1 6.63057 -23.7613 13.3754
1896 4 1 5.98951 -22.5853 11.9956
1894 4 1 6.20808 -22.0114 11.0411
1759 4 1 9.17197 -23.4612 11.4972
1765 4 1 11.3738 -22.0645 11.6975
2006 4 1 -4.56983 -21.3986 13.148
2007 4 1 -5.28713 -21.4802 12.2673
1964 4 1 -3.11693 -19.3049 11.8352
1972 4 1 1.96857 -19.708 11.1229
1969 4 1 1.42588 -19.4483 12.5759
1968 4 1 0.246671 -19.238 13.0041
1970 4 1 1.75878 -19.8671 11.4576
1974 4 1 3.30361 -21.3294 10.9835
1973 4 1 2.88345 -20.3732 11.6071
1909 4 1 3.00296 -20.4644 13.2595
1910 4 1 2.94576 -21.3446 12.3861
1971 4 1 2.78006 -19.9729 12.0234
1891 4 1 6.22651 -20.3397 11.5784
1889 4 1 5.71109 -18.8768 11.7113
1895 4 1 6.10775 -21.362 12.0996
1766 4 1 10.6125 -21.5122 10.9956
1768 4 1 10.1381 -20.6162 11.1299
1767 4 1 9.97585 -21.4419 11.9875
1960 4 1 -3.32871 -17.7679 12.9619
1963 4 1 -3.02202 -18.0387 11.9096
1962 4 1 -3.49976 -18.0044 10.8595
1961 4 1 -3.61678 -18.3627 11.9666
1967 4 1 -0.825639 -18.7551 12.8087
1966 4 1 -1.68403 -18.6344 11.9394
1965 4 1 -2.53226 -18.7737 12.6834
1888 4 1 5.06325 -18.4851 12.6831
1779 4 1 5.51873 -17.5894 11.3132
1775 4 1 6.84368 -18.197 11.0869
1780 4 1 5.87912 -16.829 12.115
1781 4 1 7.06004 -16.7015 12.4611
1782 4 1 6.95524 -17.9025 12.7248
2303 4 1 -23.1232 -6.41478 11.0277
2333 4 1 -24.8124 -3.29199 11.8794
2332 4 1 -24.6275 -2.42245 11.0659
2010 4 1 -6.58704 -22.3336 13.5774
1991 4 1 -0.944895 -22.4066 15.3206
1989 4 1 -0.317893 -23.9271 15.6087
1992 4 1 -0.414908 -23.2506 16.0812
1985 4 1 0.338311 -24.1625 14.3328
1912 4 1 1.70924 -22.0353 14.1986
1990 4 1 0.13893 -22.9708 15.2017
1987 4 1 1.09727 -22.7984 14.1905
1988 4 1 0.690573 -23.7075 14.8567
1904 4 1 4.57171 -22.6018 15.7242
1905 4 1 3.72147 -21.7463 15.5992
1906 4 1 4.158 -22.6043 14.799
1907 4 1 4.7479 -21.8619 14.1402
1901 4 1 6.40243 -23.9382 13.8961
1903 4 1 5.56303 -22.4685 15.1755
1902 4 1 6.05855 -23.5658 14.9568
1806 4 1 6.89631 -22.5916 14.5345
1803 4 1 6.72943 -22.4489 14.8838
1807 4 1 7.70102 -23.5162 14.7376
1804 4 1 7.61846 -22.9292 15.5566
1805 4 1 6.64357 -22.3278 15.6876
1802 4 1 7.58359 -22.2778 15.6978
1808 4 1 8.67159 -22.9131 14.5217
1810 4 1 8.70233 -22.8791 15.0268
1809 4 1 9.81721 -22.6317 14.743
1811 4 1 8.35287 -21.8762 14.5243
1812 4 1 9.20269 -21.7366 15.3149
2004 4 1 -3.3826 -21.1405 13.8838
2002 4 1 -3.33028 -20.6483 15.4312
2001 4 1 -2.44568 -19.9894 15.737
2003 4 1 -2.50118 -20.7583 14.6609
2000 4 1 -1.45075 -19.8822 15.1773
1998 4 1 -1.3738 -20.0226 15.6136
1997 4 1 -0.711185 -20.6925 14.968
1999 4 1 -0.304376 -19.9539 15.0729
1996 4 1 -0.409154 -20.9596 16.0629
1914 4 1 2.16854 -20.4671 14.9074
1913 4 1 2.36068 -21.1493 13.8468
1908 4 1 3.90162 -20.9961 13.8955
1915 4 1 3.01735 -19.6629 14.7036
1916 4 1 3.11748 -19.1976 15.813
1918 4 1 3.89057 -19.38 15.6272
1799 4 1 5.89818 -20.5733 15.1324
1801 4 1 6.94812 -21.3143 15.4675
1798 4 1 6.55225 -19.9645 16.0215
1800 4 1 7.01365 -20.1046 15.4513
1792 4 1 6.13006 -19.0472 16.0451
1820 4 1 10.2992 -19.3218 15.1411
1819 4 1 10.2966 -20.5244 15.2152
1818 4 1 11.4313 -20.577 15.732
1959 4 1 -2.76663 -18.1385 13.9287
1958 4 1 -3.69296 -18.8227 13.4947
1957 4 1 -4.04349 -18.3626 14.636
1956 4 1 -2.85348 -18.1098 14.872
1955 4 1 -2.9963 -17.0528 15.3993
1953 4 1 -2.80611 -16.9987 15.3056
1884 4 1 5.34691 -16.336 14.3948
1886 4 1 4.51682 -17.607 14.4718
1887 4 1 4.26315 -18.2213 13.5174
1919 4 1 4.07491 -18.1878 15.5879
1790 4 1 5.23193 -16.8472 16.0907
1885 4 1 5.50264 -17.2683 15.1715
1785 4 1 7.35417 -18.0524 15.1192
1783 4 1 6.58713 -17.3439 13.7199
1784 4 1 6.45394 -17.2331 14.9162
1791 4 1 5.46334 -18.0016 16.1202
1789 4 1 6.18083 -16.2424 15.6021
1788 4 1 7.27813 -16.5849 15.502
1787 4 1 7.19493 -17.6993 15.1147
1821 4 1 10.5382 -18.1111 15.1225
1786 4 1 8.20089 -17.3934 15.6291
1823 4 1 12.3145 -17.1007 15.6439
1822 4 1 11.1205 -17.1459 15.6431
1824 4 1 11.6324 -16.1542 15.9563
1883 4 1 5.71745 -15.3257 13.8746
1882 4 1 5.57884 -15.6865 15.0449
1881 4 1 6.03139 -15.2746 16.1534
1874 4 1 6.52933 -14.3842 14.3586
1873 4 1 7.68712 -14.5955 13.9789
1872 4 1 7.93134 -14.1603 15.0203
1871 4 1 9.10417 -13.7287 15.2082
1858 4 1 10.0876 -15.5011 15.8022
1878 4 1 6.91558 -12.7301 15.6342
1877 4 1 7.92432 -12.4698 14.985
1876 4 1 6.78416 -12.1736 15.0357
1875 4 1 6.3924 -13.2547 14.747
1993 4 1 -0.449206 -22.8404 17.25
1995 4 1 -0.678931 -22.0779 16.4966
1994 4 1 0.273 -22.9024 16.2971
1814 4 1 8.04006 -22.7621 16.6204
1813 4 1 8.66735 -21.7857 16.4444
1815 4 1 8.80266 -22.0842 16.1861
1923 4 1 2.64375 -18.9974 16.9199
1926 4 1 2.28382 -19.7265 18.5226
1927 4 1 2.29351 -20.667 17.8095
1928 4 1 2.26543 -20.1341 18.842
1797 4 1 6.7884 -20.4443 17.1387
1796 4 1 6.55277 -20.8285 18.2032
1795 4 1 6.29417 -20.0753 17.3044
1794 4 1 6.21106 -18.9195 16.9757
1816 4 1 9.67967 -21.2519 16.2255
1817 4 1 10.4584 -20.3012 16.2607
1847 4 1 9.47955 -19.1913 18.2268
1951 4 1 -2.90655 -16.3608 17.5505
1952 4 1 -2.9226 -16.6089 16.3772
1949 4 1 -3.09406 -17.0764 18.6968
1954 4 1 -2.51417 -17.167 16.5022
1925 4 1 1.96598 -18.5905 18.3415
1917 4 1 3.72582 -18.5062 16.4929
1922 4 1 2.79468 -18.4349 18.0351
1921 4 1 3.95796 -18.6037 17.6193
1924 4 1 3.19445 -18.6119 17.9622
1920 4 1 3.48389 -18.5544 16.5376
1854 4 1 7.79847 -16.8236 17.2064
1793 4 1 7.22416 -18.7059 16.3013
1853 4 1 8.18511 -16.7796 18.3666
1852 4 1 9.24456 -16.4486 18.7072
1851 4 1 8.40252 -16.7355 17.9164
1857 4 1 10.3362 -16.4963 16.4655
1850 4 1 9.63308 -16.4629 17.698
1848 4 1 10.2673 -18.3773 17.9377
1849 4 1 9.66361 -17.4551 18.4196
1826 4 1 12.7328 -17.4668 17.2558
1825 4 1 12.2276 -17.0864 16.3037
1827 4 1 12.8495 -17.1533 18.4171
1950 4 1 -2.39335 -16.1497 18.5817
1880 4 1 6.61766 -14.277 16.2943
1879 4 1 7.54374 -13.5394 16.2022
1855 4 1 8.11404 -15.8918 16.5359
1859 4 1 9.91802 -15.4528 17.0167
1856 4 1 9.25356 -16.123 16.3136
1861 4 1 10.6414 -15.9703 18.1817
1862 4 1 10.4175 -14.8959 18.8206
1860 4 1 9.60147 -15.4415 18.1533
1870 4 1 8.58328 -13.8465 16.2355
1868 4 1 9.1445 -13.8176 17.0639
1867 4 1 10.2258 -13.6533 17.5709
1866 4 1 10.1643 -12.5234 17.7595
1869 4 1 9.46349 -12.9772 16.2276
1865 4 1 9.69724 -12.3957 18.8392
1930 4 1 2.55789 -21.782 19.3036
1938 4 1 -0.73092 -19.6775 20.4353
1937 4 1 -1.18234 -20.7595 20.3784
1943 4 1 -1.5421 -18.9861 20.4936
1935 4 1 1.19339 -20.8095 20.6818
1932 4 1 1.12828 -21.2915 20.1651
1931 4 1 2.28997 -20.9518 20.0644
1934 4 1 0.694595 -20.1638 19.7213
1936 4 1 0.0379136 -20.4994 20.3271
1933 4 1 0.509575 -20.5537 20.8824
1929 4 1 2.59156 -20.7078 19.8223
1948 4 1 -3.31352 -16.155 19.4997
1942 4 1 -2.69461 -18.4878 20.5137
1945 4 1 -3.25376 -17.4648 19.9002
1947 4 1 -3.57501 -17.3204 19.5053
1946 4 1 -2.81991 -18.1033 18.9683
1941 4 1 -1.66696 -18.2176 20.9586
1940 4 1 -0.877108 -18.829 20.478
1944 4 1 -2.3092 -18.2756 19.8345
1846 4 1 8.78462 -18.6736 18.9897
1845 4 1 9.49882 -18.5862 19.8712
1844 4 1 9.19466 -17.5176 20.3752
1843 4 1 10.3987 -17.5218 20.136
1842 4 1 9.38226 -18.0769 19.9036
1839 4 1 10.7322 -16.278 21.2224
1841 4 1 9.62771 -17.0277 20.5091
1828 4 1 12.1264 -16.9505 19.331
1830 4 1 11.9427 -17.0464 19.9539
1829 4 1 13.0397 -16.3977 19.9025
1831 4 1 12.8404 -16.2805 19.5261
1863 4 1 9.66888 -14.1586 19.4028
1837 4 1 11.2351 -14.389 20.2091
1833 4 1 11.5422 -14.8008 18.8857
1832 4 1 12.6282 -15.1117 19.254
1834 4 1 12.531 -14.911 19.5645
1838 4 1 10.8688 -15.5444 20.3122
1835 4 1 11.3774 -14.635 19.8008
1864 4 1 10.5663 -13.2838 19.0679
1836 4 1 11.7185 -13.4176 19.6398
1939 4 1 -1.05636 -19.2234 21.5385
1840 4 1 9.71734 -16.7742 21.7
3134 4 1 4.71788 20.8778 -12.7601
3135 4 1 3.86488 21.2016 -11.8714
3133 4 1 5.65196 20.2274 -12.5808
3132 4 1 5.84544 21.1294 -11.873
3131 4 1 6.04063 20.4481 -10.9495
3138 4 1 2.1969 22.4879 -11.057
3140 4 1 2.36171 24.0093 -12.3001
3136 4 1 2.832 21.803 -11.6404
3139 4 1 2.92254 23.131 -11.7702
3143 4 1 2.02618 25.2381 -11.1539
3145 4 1 1.05761 26.3032 -11.1323
3144 4 1 1.96267 26.1086 -11.9264
3141 4 1 2.74197 24.7211 -11.4045
3148 4 1 3.61164 26.6945 -11.0976
3122 4 1 6.72906 18.5126 -8.97195
3123 4 1 6.00468 17.8885 -9.68358
3137 4 1 2.60749 21.5282 -10.4247
3127 4 1 4.91325 20.9462 -10.3709
3125 4 1 4.74023 18.929 -9.98084
3189 4 1 4.0252 20.7311 -8.11676
3128 4 1 4.23971 21.366 -9.47702
3190 4 1 3.01381 20.956 -8.58572
3126 4 1 5.40301 19.8427 -10.3072
3130 4 1 5.55009 20.9105 -9.96799
3119 4 1 7.30406 20.5172 -8.23369
3121 4 1 6.93386 19.3335 -8.08257
3124 4 1 5.76692 19.0601 -9.29257
3117 4 1 7.21557 20.5875 -8.3067
3113 4 1 6.19092 21.2382 -8.08548
3116 4 1 6.00241 20.7799 -8.35651
3444 4 1 -5.32661 23.1154 -8.58253
3194 4 1 1.72096 22.6344 -8.24988
3129 4 1 5.15292 22.0571 -9.69516
3162 4 1 3.90295 23.4954 -10.4471
3161 4 1 4.49525 23.8855 -9.5587
3163 4 1 3.69886 23.1483 -9.2535
3170 4 1 3.91842 23.2444 -8.11396
3115 4 1 6.87767 21.546 -8.18012
3112 4 1 6.10627 21.6288 -9.15919
3111 4 1 7.19033 22.1078 -9.05209
3114 4 1 6.34895 21.7603 -9.20279
3109 4 1 7.58696 21.7969 -9.63011
3107 4 1 8.59409 22.0604 -8.22977
3110 4 1 8.42261 22.4157 -9.09733
3108 4 1 8.44361 22.627 -9.30154
3090 4 1 12.5485 24.0933 -9.31844
3091 4 1 11.9943 23.6702 -10.2929
3093 4 1 11.2159 24.2006 -8.33161
3437 4 1 -3.29913 24.5693 -9.24825
3436 4 1 -2.71955 24.9591 -8.27513
3435 4 1 -1.5594 25.1933 -8.26611
3142 4 1 2.3666 24.4856 -10.2677
3146 4 1 1.90606 26.5205 -10.2873
3164 4 1 3.53047 24.2886 -9.01265
3167 4 1 3.45241 24.549 -9.0145
3165 4 1 4.00637 24.9256 -8.11333
3149 4 1 3.35172 26.805 -9.90932
3160 4 1 4.32737 24.5541 -10.5658
3152 4 1 3.76315 26.6973 -8.66507
3159 4 1 4.54053 25.2544 -9.60473
3153 4 1 4.88897 26.3407 -8.81016
3150 4 1 4.48536 26.7456 -10.0707
3155 4 1 4.95284 26.2823 -8.88745
3158 4 1 5.50473 25.5299 -10.2619
3157 4 1 5.85923 26.2983 -9.4544
3156 4 1 5.99689 25.7201 -8.39531
3092 4 1 11.458 24.3207 -9.49532
3089 4 1 12.0395 25.1078 -8.93231
3151 4 1 3.44881 27.2777 -9.67763
3147 4 1 2.78933 27.3923 -10.4277
3479 4 1 -3.14207 13.3818 -5.75463
3478 4 1 -2.18987 13.0893 -6.47377
3477 4 1 -2.15076 13.4138 -7.58803
3469 4 1 -5.3969 15.7363 -5.51242
3476 4 1 -2.9786 14.2557 -7.42264
3473 4 1 -2.73808 14.4091 -6.07853
3474 4 1 -3.6515 15.0237 -6.51359
3471 4 1 -4.73309 15.7009 -5.64223
3472 4 1 -3.70877 15.0207 -5.59503
3475 4 1 -2.64183 14.3634 -6.33507
3467 4 1 -3.58678 17.0576 -5.66744
3468 4 1 -4.71867 16.6641 -6.0115
3450 4 1 -2.24791 21.5172 -5.93162
3184 4 1 2.61167 20.8228 -5.6402
3187 4 1 3.89435 20.627 -7.44459
3186 4 1 3.3133 20.5886 -6.42274
3175 4 1 4.3455 21.0674 -6.00495
3176 4 1 4.08172 19.9848 -5.45421
3120 4 1 7.92135 19.7303 -7.62053
3118 4 1 7.69827 21.0478 -7.30899
3442 4 1 -5.86197 23.9511 -7.10196
3443 4 1 -5.89819 22.8176 -7.60068
3446 4 1 -6.12078 21.9002 -6.78046
3445 4 1 -6.08316 22.6048 -7.71201
3440 4 1 -4.53375 24.1838 -7.11411
3439 4 1 -3.31253 24.1059 -6.9435
3441 4 1 -5.09756 23.3747 -6.48775
3447 4 1 -5.07061 21.6616 -6.22364
3449 4 1 -2.94351 22.1585 -6.5128
3451 4 1 -3.36744 21.8185 -5.54419
3448 4 1 -3.91419 21.8181 -6.09854
3193 4 1 1.66797 21.842 -7.33313
3192 4 1 2.39229 22.8858 -7.3168
3195 4 1 2.04193 22.4367 -7.13544
3196 4 1 2.49648 22.67 -6.00816
3188 4 1 4.60648 21.6497 -7.54365
3168 4 1 3.30898 23.963 -8.05693
3185 4 1 2.85967 21.6982 -6.30282
3191 4 1 2.7265 21.8178 -7.68287
3169 4 1 3.33451 23.4 -7.02033
3171 4 1 4.73968 22.8941 -7.29205
3174 4 1 5.15067 21.9956 -6.03675
3202 4 1 4.96272 23.6409 -5.60294
3172 4 1 5.55411 22.6828 -6.3617
3102 4 1 7.84198 23.5199 -5.8724
3106 4 1 8.589 23.0396 -7.64974
3105 4 1 8.78156 23.8956 -6.70828
3104 4 1 8.12415 23.1831 -5.92972
3087 4 1 13.1265 23.921 -7.19318
3084 4 1 14.3341 23.7724 -6.34946
3438 4 1 -3.0623 24.3917 -8.03887
3434 4 1 -0.706634 25.2481 -7.49112
3433 4 1 0.211533 25.9356 -7.89009
3432 4 1 0.940769 26.8615 -7.98717
3431 4 1 1.28348 26.5864 -6.91537
3166 4 1 2.93745 24.3404 -7.90686
3154 4 1 5.00041 26.7918 -7.75531
3101 4 1 8.68541 24.267 -5.39353
3097 4 1 9.23339 25.7366 -6.71844
3098 4 1 8.2184 25.4914 -6.04353
3096 4 1 10.0858 25.0485 -6.3464
3094 4 1 10.3975 24.9234 -7.91145
3088 4 1 12.6539 24.63 -7.97695
3095 4 1 11.1846 24.9461 -6.95898
3086 4 1 14.0047 24.7902 -7.3001
3083 4 1 14.6536 24.5941 -5.56334
3085 4 1 14.2832 24.8705 -6.13169
3430 4 1 1.41604 27.6602 -6.49052
3428 4 1 2.32566 28.3888 -5.52667
3572 4 1 -3.39342 0.601948 -3.23552
3563 4 1 -2.8658 1.91074 -3.64797
3566 4 1 -1.50875 0.454565 -3.5681
3564 4 1 -2.34684 1.1406 -2.8522
3562 4 1 -1.84599 2.38007 -4.13149
3561 4 1 -1.2867 1.42226 -3.56573
3546 4 1 -1.54457 6.52169 -4.05786
3543 4 1 -0.773231 7.22497 -3.3537
3545 4 1 -0.531372 6.99551 -4.29082
3547 4 1 -1.76934 5.54477 -3.39972
3544 4 1 -0.035654 6.34369 -3.4906
2616 4 1 7.20971 10.2975 -3.82014
2614 4 1 6.64059 9.02098 -3.32508
2615 4 1 7.49086 9.69606 -2.81034
2613 4 1 5.52631 9.62291 -3.26222
3480 4 1 -3.56722 12.8796 -4.76259
3482 4 1 -4.62265 13.1647 -3.54102
2617 4 1 6.73581 11.2762 -3.2216
2580 4 1 7.96975 11.3988 -4.76158
2579 4 1 7.57972 12.4662 -4.42779
2578 4 1 6.79289 12.3274 -3.55094
2581 4 1 8.06451 11.1764 -3.5384
2583 4 1 7.61114 11.6946 -3.54383
2587 4 1 10.5864 11.6011 -3.91472
2584 4 1 8.85564 11.709 -3.78868
2586 4 1 9.79887 11.0389 -3.17409
2585 4 1 9.42896 10.9119 -4.38339
2588 4 1 10.1768 12.7125 -3.52659
2589 4 1 10.9257 12.1674 -4.32395
2590 4 1 11.4585 13.2123 -4.34902
3481 4 1 -3.99608 13.8937 -4.22753
3470 4 1 -4.9659 15.2756 -4.47859
3485 4 1 -3.9167 14.147 -3.26782
3486 4 1 -3.12209 14.9574 -2.97806
3465 4 1 -3.2824 16.1241 -5.36432
3464 4 1 -2.06873 16.1006 -5.28807
2592 4 1 9.98618 14.5997 -3.93452
2595 4 1 10.6568 15.632 -3.0751
2591 4 1 10.4236 13.4923 -3.82761
2593 4 1 10.6798 15.3171 -3.18055
3466 4 1 -3.96461 16.609 -4.59976
3461 4 1 -2.82792 16.1571 -4.28185
3460 4 1 -3.53644 17.167 -3.91308
3456 4 1 -2.81357 18.5396 -4.83579
3458 4 1 -2.851 18.64 -3.30593
3463 4 1 -1.30227 16.7249 -4.5043
3459 4 1 -2.49475 17.5525 -3.61276
3462 4 1 -2.21294 17.1238 -3.77014
2596 4 1 10.1778 16.7118 -3.03388
2597 4 1 9.33353 17.3788 -3.43657
3452 4 1 -2.81204 20.8444 -5.08991
3453 4 1 -3.52271 21.3173 -4.27027
3454 4 1 -2.81038 20.3422 -4.49859
3455 4 1 -2.13049 19.4467 -4.41141
3457 4 1 -2.25955 19.3005 -4.04562
3182 4 1 3.08863 21.4653 -4.37962
3181 4 1 4.13408 21.4736 -4.79363
3179 4 1 3.49589 20.7246 -3.80877
3177 4 1 3.31338 19.2989 -4.90724
3178 4 1 3.73952 19.5367 -3.83659
3183 4 1 2.10359 21.7288 -5.12288
3197 4 1 2.42107 23.0741 -4.84638
3198 4 1 3.18206 23.5052 -4.14214
3180 4 1 3.5964 21.8754 -3.78101
3199 4 1 2.90634 22.8619 -5.126
3200 4 1 3.39593 23.8756 -4.87135
3207 4 1 5.29019 23.9679 -3.29051
3173 4 1 5.83398 22.5713 -5.20566
3208 4 1 6.49625 24.0563 -3.63828
3103 4 1 8.50688 23.4947 -4.80367
3070 4 1 10.5582 24.191 -4.22892
3071 4 1 10.0964 24.2088 -3.15644
3077 4 1 13.2058 23.4598 -4.15205
3076 4 1 12.376 24.1851 -4.62967
3079 4 1 15.0685 24.1456 -3.50151
3420 4 1 -0.153186 25.0882 -4.34037
3422 4 1 -0.432291 26.4976 -4.4595
3421 4 1 -0.278995 25.8164 -3.46382
3419 4 1 0.812524 24.6112 -3.824
3418 4 1 0.647705 25.5672 -3.16514
3201 4 1 4.36324 24.5326 -5.24039
3204 4 1 4.81259 25.1858 -3.7249
3206 4 1 4.4229 24.72 -3.36832
3205 4 1 4.54426 25.8211 -2.76779
3203 4 1 4.95224 24.3955 -4.69234
3100 4 1 7.6138 24.7929 -5.04418
3099 4 1 7.88623 25.9797 -5.03507
3209 4 1 5.60741 24.3605 -2.79222
3211 4 1 7.62764 24.6357 -3.46202
3068 4 1 9.0942 25.1553 -2.82602
3069 4 1 10.0543 24.9036 -3.43422
3072 4 1 10.9023 25.0679 -2.70411
3073 4 1 12.0185 24.912 -2.915
3074 4 1 10.9873 24.3408 -2.78002
3075 4 1 11.8243 24.5113 -3.58251
3082 4 1 13.7177 25.2015 -5.11096
3080 4 1 15.5214 24.6898 -4.52325
3081 4 1 14.3449 24.2704 -4.49337
3078 4 1 13.833 24.2946 -3.56587
3423 4 1 -0.0511038 27.0568 -3.55768
3429 4 1 1.62859 27.4215 -5.3659
3427 4 1 1.59104 27.8642 -4.70505
3426 4 1 0.627887 27.2391 -4.8888
3425 4 1 1.30817 27.9455 -4.1411
3424 4 1 0.173861 28.2455 -3.81804
3571 4 1 -3.5845 0.738314 -2.13802
3558 4 1 -3.05455 1.78721 -1.73481
3565 4 1 -1.55491 0.229293 -2.47555
3559 4 1 -1.89434 1.626 -2.10121
3560 4 1 -0.838389 1.98308 -2.57745
3557 4 1 -1.98527 1.48419 -1.22704
3556 4 1 -0.801799 1.25189 -1.48655
3554 4 1 -0.252933 2.18418 -1.52503
3555 4 1 -0.0111055 1.56031 -0.569736
3551 4 1 -1.43639 3.99288 -1.45569
3552 4 1 -1.49461 3.63499 -2.66003
3548 4 1 -1.21663 5.18037 -2.39892
3549 4 1 -1.4372 4.38802 -1.52145
3550 4 1 -0.813658 4.40788 -0.454776
3553 4 1 -0.962694 3.07291 -1.83864
3542 4 1 -0.903047 7.53281 -2.25287
3541 4 1 -1.21564 7.68707 -1.10803
3539 4 1 -0.834742 7.00748 -2.12761
3538 4 1 -0.509714 7.33919 -1.03907
3540 4 1 -1.84065 6.7555 -1.68286
3537 4 1 0.439148 7.99562 -1.17555
2625 4 1 4.65568 7.74778 -1.70318
2628 4 1 5.73174 7.89454 -0.616103
2627 4 1 6.38869 7.72899 -1.59624
3535 4 1 -0.0862462 8.46102 -1.09151
3530 4 1 2.55607 8.90171 -0.47767
3531 4 1 1.99912 9.9341 -0.824874
3536 4 1 0.953412 9.11659 -0.792305
3533 4 1 1.84754 9.42937 -1.09619
3534 4 1 0.702073 9.18142 -0.645523
3532 4 1 1.72284 10.2101 -1.94152
2622 4 1 3.65725 8.67439 -1.377
2621 4 1 4.61984 9.17863 -0.869417
2619 4 1 4.79873 10.1385 -2.34315
2620 4 1 4.58606 10.3482 -1.21559
2623 4 1 4.88781 8.37493 -1.11802
2618 4 1 5.91256 10.6164 -2.6402
2626 4 1 5.52346 8.29753 -1.05466
2624 4 1 5.59747 8.37041 -2.01865
2612 4 1 5.90772 9.61811 -2.13461
2609 4 1 7.67837 10.4633 -0.386809
2610 4 1 7.75393 9.82704 -1.33394
2611 4 1 6.71301 9.17522 -1.3812
3494 4 1 -3.37915 13.4097 -0.0720833
2575 4 1 4.92556 13.032 -1.86326
2574 4 1 4.20863 12.2534 -1.38759
2573 4 1 4.74163 12.3624 -0.259764
2576 4 1 5.65963 12.1721 -1.41938
2608 4 1 7.71255 11.6332 -0.459186
2577 4 1 6.14725 12.4442 -2.55848
2582 4 1 8.21128 11.8743 -2.5354
2606 4 1 8.83535 12.9461 -1.59041
2605 4 1 9.22327 12.1738 -2.40059
2607 4 1 8.73935 12.2988 -0.584559
2604 4 1 10.0501 12.9756 -2.1273
2603 4 1 9.46822 13.3796 -1.17363
3483 4 1 -5.11722 13.7463 -2.59038
3484 4 1 -4.3213 14.5522 -2.21723
3487 4 1 -3.99125 14.5228 -2.26537
3488 4 1 -3.69134 15.509 -1.69828
3492 4 1 -3.17837 15.3586 -0.265063
3489 4 1 -2.51998 15.4056 -2.03203
2602 4 1 9.43992 13.8523 -2.29694
2601 4 1 8.54146 14.6212 -2.1512
2600 4 1 8.13565 15.7898 -1.91086
2594 4 1 11.716 15.6034 -2.53271
3491 4 1 -2.40683 16.2347 -0.495973
3490 4 1 -2.67263 16.5041 -1.62312
2599 4 1 8.40625 16.9299 -1.81252
2598 4 1 9.32342 17.5216 -2.28042
3399 4 1 1.70381 21.4555 -0.322206
3403 4 1 1.69349 22.6584 -1.27379
3407 4 1 0.130529 24.1516 -0.544571
3396 4 1 2.57357 22.0236 -0.569033
3401 4 1 2.14772 22.4478 -1.36074
3400 4 1 1.16934 21.759 -1.36594
3405 4 1 0.523174 23.1675 -0.893341
3404 4 1 1.19169 22.4747 -0.217614
3402 4 1 2.2749 23.1947 -0.46414
3406 4 1 1.05724 24.1845 -1.27612
3398 4 1 2.82167 21.8954 -0.492728
3395 4 1 3.69925 22.5897 -0.340353
3215 4 1 5.94708 23.3173 -0.439513
3214 4 1 6.92208 23.6428 -1.06942
3217 4 1 6.6903 23.7056 -0.126895
3216 4 1 6.93719 22.7295 -0.646216
3051 4 1 11.596 23.7968 -1.13698
3410 4 1 -1.42332 25.0427 -1.57967
3413 4 1 -0.967699 25.7431 -1.77941
3411 4 1 -0.974564 25.6537 -0.674313
3409 4 1 -0.813238 24.5929 -2.50852
3408 4 1 -0.217873 24.7273 -1.44756
3415 4 1 1.32989 26.0206 -1.76704
3416 4 1 2.08774 26.9005 -1.90392
3417 4 1 1.21855 26.3561 -2.54189
3412 4 1 0.00338281 26.1748 -1.25605
3414 4 1 0.204109 25.6878 -1.65399
3063 4 1 7.44967 26.8838 -0.967182
3062 4 1 7.99877 26.036 -0.451265
3218 4 1 6.16802 24.8499 -0.218507
3210 4 1 6.83752 24.4476 -2.55809
3212 4 1 7.76753 25.2357 -2.46494
3213 4 1 7.01227 24.4316 -2.01375
3064 4 1 8.38433 26.3597 -1.52387
3061 4 1 9.04898 25.5947 -0.300533
3067 4 1 9.16805 26.3088 -2.5804
3060 4 1 10.0053 26.3812 -0.400397
3059 4 1 9.87186 25.2259 -0.229952
3046 4 1 11.0423 26.5706 -0.673601
3049 4 1 11.1376 25.8366 -1.68505
3052 4 1 10.9242 24.5923 -0.589178
3050 4 1 10.8515 24.6992 -1.25229
3047 4 1 11.9597 25.9589 -0.987132
3048 4 1 12.2204 25.5308 -2.03314
3066 4 1 9.94299 27.0878 -1.94678
3065 4 1 9.13389 27.1906 -1.0119
3045 4 1 10.3122 27.413 -0.130099
3521 4 1 2.32569 7.86069 2.37926
3522 4 1 3.07364 8.05892 1.47914
2631 4 1 4.84745 8.03685 1.35633
2634 4 1 5.15366 7.12008 1.96754
2630 4 1 5.35214 7.881 0.356065
2633 4 1 4.65661 8.02297 1.30751
2632 4 1 4.65599 7.98167 0.123182
2629 4 1 6.3419 7.26133 0.214083
2520 4 1 -7.95005 9.72786 2.32183
2522 4 1 -6.09471 10.1472 2.20418
2521 4 1 -7.21272 10.6541 2.28632
2518 4 1 -7.63191 10.257 2.50577
2526 4 1 -4.39606 9.32774 2.52257
2523 4 1 -4.94997 9.82888 2.27953
2524 4 1 -4.01514 9.00786 2.55305
3509 4 1 -1.84188 10.4716 1.37986
3510 4 1 -0.995786 10.1619 0.609046
3511 4 1 -0.0186684 10.5296 1.33263
3528 4 1 1.98275 8.63622 0.269865
3520 4 1 1.50471 8.67399 2.64858
3526 4 1 2.43589 8.93981 0.748377
3527 4 1 1.60522 8.52087 1.40611
3515 4 1 0.633451 10.3162 2.15691
3529 4 1 2.40404 9.74496 0.324969
3525 4 1 2.8344 9.10555 1.87411
3524 4 1 3.74553 9.48464 2.59951
3523 4 1 3.86442 8.41132 2.28906
2570 4 1 4.14764 10.2775 0.726575
2640 4 1 5.10232 8.79567 2.47177
2571 4 1 5.02009 10.7417 1.41115
2566 4 1 6.44527 10.5868 1.37307
2564 4 1 8.03768 10.3425 1.08914
2565 4 1 7.19687 9.79466 1.78366
2828 4 1 24.2299 10.0834 1.86256
3497 4 1 -2.82999 13.3508 0.617695
3496 4 1 -3.37441 13.1332 1.6658
3498 4 1 -3.66348 13.2054 1.51895
3495 4 1 -3.46352 12.5253 0.656117
3512 4 1 -0.0644503 11.662 1.51206
3507 4 1 -2.19935 12.866 1.74378
3508 4 1 -1.71039 11.7167 1.68544
3513 4 1 0.367697 11.0895 2.53597
2569 4 1 3.99631 11.1084 1.5661
2568 4 1 5.13999 11.0498 1.86193
2572 4 1 4.96137 11.2723 0.306592
2567 4 1 6.17448 11.3202 2.38299
2562 4 1 6.78693 12.1345 0.382475
2561 4 1 7.69611 12.9768 0.211518
2556 4 1 7.80207 13.1712 1.92601
2559 4 1 7.81055 11.8624 2.05618
2563 4 1 7.64488 11.5677 1.02013
2558 4 1 8.97479 11.5095 2.36756
2560 4 1 8.13208 12.5402 1.182
2557 4 1 8.85333 12.6703 1.96089
2726 4 1 11.8361 13.1007 2.5035
2831 4 1 23.7856 11.3999 1.59572
2829 4 1 23.8142 11.1788 1.61406
2832 4 1 24.1781 12.1008 2.54906
2830 4 1 24.6859 11.5801 2.35002
3499 4 1 -4.61078 13.9851 1.70982
3505 4 1 -2.89387 14.1519 1.81259
3493 4 1 -3.72629 14.4915 0.334935
2555 4 1 6.65562 13.6226 1.57497
2883 4 1 12.4493 15.7656 2.19432
3320 4 1 -9.52495 18.57 2.53774
3319 4 1 -9.81538 19.7173 2.46315
3318 4 1 -10.6824 20.4856 2.26291
3397 4 1 2.39074 21.0285 0.200469
3230 4 1 3.91156 20.2388 2.65058
3229 4 1 3.95061 21.181 1.91799
3228 4 1 5.16935 21.442 2.01292
3227 4 1 6.26779 21.1857 2.12996
3225 4 1 6.53749 21.4578 1.97232
3393 4 1 4.6709 24.1219 1.3008
3392 4 1 3.92381 23.7337 2.27042
3390 4 1 3.06322 23.9385 2.26012
3237 4 1 5.36213 22.9587 2.38808
3394 4 1 3.90904 23.4895 0.554974
3220 4 1 6.59963 23.7561 1.09704
3226 4 1 5.7446 22.1131 1.45389
3221 4 1 7.42759 22.9401 1.57458
3224 4 1 6.14332 22.5302 1.61028
3239 4 1 6.56085 23.554 2.62573
3273 4 1 -1.09748 26.869 0.809552
3274 4 1 -0.0532984 26.4041 0.738699
3272 4 1 0.0700377 26.8294 0.499659
3269 4 1 0.754053 26.8507 1.94794
3270 4 1 0.0886477 25.8614 2.03713
3389 4 1 2.50466 24.9973 2.18732
3242 4 1 5.00429 26.1669 2.3979
3244 4 1 4.95534 26.0633 0.474558
3245 4 1 4.01653 25.902 1.15962
3243 4 1 4.97935 25.3603 1.49911
3391 4 1 3.67546 24.6856 1.55535
3241 4 1 6.0948 25.6413 2.6174
3041 4 1 7.17135 26.5319 1.48092
3039 4 1 7.22236 25.6297 2.42896
3219 4 1 6.80538 24.8253 0.784514
3042 4 1 7.63115 25.5005 1.38476
3043 4 1 8.74361 25.8627 0.941491
3038 4 1 8.39005 25.4517 2.1253
3036 4 1 9.54269 24.5417 2.61188
3044 4 1 9.54862 26.7017 0.521773
3058 4 1 10.4269 25.587 0.81351
3055 4 1 12.8175 25.627 1.11825
3054 4 1 12.5564 24.9453 0.119348
3056 4 1 11.9099 26.4403 0.980262
3053 4 1 11.5233 24.3073 0.333666
3057 4 1 10.8157 26.461 1.53966
3284 4 1 -5.39411 27.7212 1.90937
3283 4 1 -4.82417 28.7934 1.63069
3282 4 1 -4.06223 28.6834 0.78235
3285 4 1 -4.38271 28.3741 2.26994
3281 4 1 -3.21822 27.8283 0.634266
3279 4 1 -1.46198 29.2003 0.984327
3278 4 1 -0.353786 28.7778 0.822236
3268 4 1 -0.404633 27.2621 2.30521
3271 4 1 -0.190712 27.0172 1.64481
3275 4 1 -0.65064 27.382 0.488089
3280 4 1 -2.4022 28.6286 0.613412
3276 4 1 -0.218965 28.4771 0.509539
3277 4 1 0.649401 29.2305 0.20221
3246 4 1 4.33871 27.0008 1.50411
3253 4 1 4.56467 27.6546 2.63202
3251 4 1 4.62654 27.6204 2.54607
3250 4 1 4.72755 28.652 1.95545
3249 4 1 4.59485 27.6131 1.26801
3252 4 1 4.70786 28.6557 2.04833
3248 4 1 3.33489 27.5128 1.46113
3247 4 1 3.59657 26.9763 0.496307
2636 4 1 6.87081 7.09736 3.43607
2637 4 1 6.12257 7.75396 2.86385
2635 4 1 5.82251 6.7006 2.90554
2638 4 1 6.07895 7.49603 4.08124
2644 4 1 6.99858 7.67031 4.4676
2645 4 1 7.78019 6.74283 4.23728
2646 4 1 8.11505 6.25739 5.25711
2657 4 1 12.3233 7.58967 5.03146
2655 4 1 11.1336 5.99567 5.15684
2472 4 1 -8.88786 10.5378 4.56733
2519 4 1 -7.48844 9.47893 3.43579
2517 4 1 -6.68122 10.5035 3.29405
2516 4 1 -6.21196 9.41626 3.36057
2515 4 1 -5.67184 10.4483 3.65259
2525 4 1 -5.05054 8.29877 2.7445
2528 4 1 -3.05146 9.7039 3.71916
2529 4 1 -4.19139 9.48722 3.99394
2527 4 1 -4.28261 9.63858 3.71879
2514 4 1 -4.46405 10.691 3.63133
2530 4 1 -3.175 9.30436 4.69612
2531 4 1 -1.99403 9.3892 4.43704
2532 4 1 -1.23893 10.1866 4.88369
3519 4 1 1.02941 9.13373 3.63927
3516 4 1 1.43415 9.72441 2.74869
3517 4 1 1.04838 8.8146 3.39471
3518 4 1 0.351751 8.48777 4.25085
3514 4 1 0.62246 10.2938 3.3504
2643 4 1 6.77556 8.8608 4.582
2639 4 1 5.82834 8.11796 3.04602
2641 4 1 6.12059 9.28847 3.07524
2642 4 1 5.65421 8.88264 4.12036
2717 4 1 15.6854 10.4472 5.00269
2819 4 1 21.1972 10.5362 4.65048
2823 4 1 23.3435 9.89702 3.10504
2825 4 1 23.1499 9.47389 3.76929
2826 4 1 23.7008 10.1131 2.89719
2824 4 1 24.2796 9.18222 3.60252
2827 4 1 24.8949 10.3927 2.71793
2468 4 1 -11.5074 11.9016 4.90905
2471 4 1 -9.83329 10.8959 5.11066
2473 4 1 -9.46329 11.2728 3.75686
2474 4 1 -9.81518 11.611 2.7325
2476 4 1 -9.40238 13.0274 4.35733
2475 4 1 -9.35812 11.9997 3.78489
2469 4 1 -10.5343 11.1929 4.92803
2512 4 1 -4.00374 11.8333 3.50757
2513 4 1 -3.32412 10.8783 3.66803
2511 4 1 -4.15416 12.8589 2.91479
2510 4 1 -4.88567 12.4518 3.82976
2509 4 1 -5.111 13.2993 4.6294
2544 4 1 2.79089 12.9516 4.94941
2553 4 1 5.69449 13.0005 3.64625
2722 4 1 13.2197 12.3958 5.16825
2720 4 1 14.6801 11.6367 4.3435
2719 4 1 15.7523 11.5265 4.81961
2721 4 1 13.487 11.3285 4.7076
2723 4 1 13.8279 13.1404 4.40884
2716 4 1 15.6838 11.6228 4.94766
2817 4 1 20.9013 11.1744 4.71768
2820 4 1 21.3779 11.2994 3.65953
2836 4 1 21.5018 13.3524 4.41635
2833 4 1 23.2186 11.5936 2.93422
2835 4 1 22.1228 12.7254 3.55661
2821 4 1 22.3895 11.5215 4.42786
2822 4 1 22.6049 10.7895 3.43417
2834 4 1 23.0439 12.7869 2.72426
2478 4 1 -9.83472 15.1942 4.59618
2479 4 1 -8.75971 15.009 4.9354
2477 4 1 -9.91742 14.1027 4.2084
3500 4 1 -4.06235 14.0914 2.73437
3501 4 1 -4.3994 14.8865 3.58384
3502 4 1 -3.2082 15.0319 3.36893
3504 4 1 -2.8062 14.8669 2.75376
2508 4 1 -4.96108 14.4013 4.88011
3506 4 1 -2.26641 13.6196 2.69277
3503 4 1 -1.9514 15.1254 3.58665
2542 4 1 1.91022 13.5094 4.70085
2543 4 1 2.85127 14.0317 4.33603
2552 4 1 5.18212 13.5074 4.60731
2550 4 1 4.0982 14.4691 4.74248
2554 4 1 6.31993 13.6001 2.77087
2890 4 1 7.73734 15.4654 4.94266
2887 4 1 9.94594 15.8524 3.42775
2727 4 1 10.9428 13.5727 3.09564
2729 4 1 11.3381 14.3061 4.17782
2730 4 1 11.4779 14.2242 5.30273
2725 4 1 12.1937 14.1612 3.01885
2724 4 1 13.0986 13.6391 3.56448
2728 4 1 12.0482 14.1252 3.23286
2731 4 1 10.8963 15.3232 5.35735
2886 4 1 11.0602 15.521 3.77096
2884 4 1 11.7105 15.1734 2.95932
2885 4 1 12.275 15.4076 3.92546
2881 4 1 13.3045 16.1358 4.29489
2735 4 1 12.8973 14.3905 5.14794
2878 4 1 14.994 15.8294 4.93835
2849 4 1 20.1632 15.5962 4.50304
2848 4 1 21.2705 15.2794 4.22388
2847 4 1 22.5111 15.1859 4.14976
2843 4 1 23.2593 14.2516 5.27363
2844 4 1 22.8648 14.1591 4.10359
2846 4 1 22.782 14.0411 4.30758
2845 4 1 23.504 14.3124 5.1251
3322 4 1 -8.86908 17.3774 4.43137
3324 4 1 -8.45313 18.0212 4.49594
3323 4 1 -9.5427 18.3811 4.2904
3321 4 1 -9.51987 17.7757 3.4698
2487 4 1 -7.42545 17.4203 4.96603
2490 4 1 -5.29261 17.6358 5.22251
2888 4 1 8.95467 16.3925 3.67149
2889 4 1 8.55483 16.3332 4.73811
2882 4 1 12.9466 16.1872 3.21076
2872 4 1 17.0046 16.7801 5.21682
2870 4 1 17.0805 17.4225 4.80924
2869 4 1 18.2538 17.5491 4.70569
2850 4 1 19.9399 16.7144 4.15082
2853 4 1 21.4337 16.4308 5.22734
2851 4 1 20.9199 17.3947 4.03718
2866 4 1 19.2896 18.4669 3.82489
2867 4 1 19.8657 17.8182 4.76586
2865 4 1 19.5981 18.7657 5.03841
2863 4 1 20.8235 18.0594 4.94966
2852 4 1 21.8724 16.6855 4.14269
3317 4 1 -11.0786 21.3583 2.89321
3315 4 1 -11.1492 20.7104 4.44721
3316 4 1 -10.4017 20.734 3.52631
3314 4 1 -9.97484 20.7993 4.47124
3313 4 1 -9.46873 21.5025 5.26742
3326 4 1 -8.00184 19.3456 4.81633
3335 4 1 -6.20116 19.845 5.37874
3231 4 1 4.81804 20.9929 2.83122
3232 4 1 5.86684 21.091 3.49542
3360 4 1 1.14783 23.8899 5.0364
3234 4 1 4.64089 22.8895 3.05132
3235 4 1 5.27301 22.8198 4.09594
3236 4 1 5.27624 22.1057 3.18966
3223 4 1 6.23876 22.0484 2.74185
3222 4 1 7.36336 22.5468 2.71129
3233 4 1 5.43088 22.212 3.72346
3238 4 1 5.96684 22.9716 3.48107
3032 4 1 10.264 24.2293 3.9754
3029 4 1 9.99577 24.1987 4.41585
3267 4 1 -1.16241 26.8636 3.16283
3266 4 1 -1.01928 26.4164 4.27286
3265 4 1 -0.499942 26.1566 3.25944
3261 4 1 2.19064 25.194 3.44747
3259 4 1 2.01661 25.8061 5.16614
3263 4 1 1.79087 25.8537 2.94522
3262 4 1 1.51626 25.9205 4.15969
3264 4 1 0.656104 26.0115 3.11806
3387 4 1 4.2873 24.8053 3.76109
3386 4 1 4.73804 25.1265 4.85486
3388 4 1 3.47557 24.903 2.79729
3260 4 1 2.84231 25.5486 4.32246
3258 4 1 3.04679 26.1085 4.77187
3040 4 1 6.9467 26.786 2.71293
3240 4 1 5.8326 24.4958 2.81224
3034 4 1 8.59755 25.5463 4.11665
3033 4 1 9.02141 24.359 3.75834
3037 4 1 8.31874 24.596 2.95069
3035 4 1 9.365 24.6652 3.8113
3031 4 1 10.8549 24.924 4.79951
3287 4 1 -4.85948 27.8806 3.60531
3286 4 1 -3.93856 27.4185 2.82742
3288 4 1 -4.49003 28.0605 4.65315
3254 4 1 4.39975 28.0479 3.72527
3255 4 1 3.5544 27.6482 3.03102
3256 4 1 2.78842 27.1358 3.71106
3257 4 1 3.7519 27.039 4.40034
2649 4 1 8.04109 5.17515 6.91045
2652 4 1 10.6022 3.88158 6.82093
2650 4 1 9.03966 4.80455 7.33122
2651 4 1 9.68677 3.92286 7.64625
2653 4 1 11.1055 4.97534 6.82462
2648 4 1 8.50317 6.07494 7.39165
2647 4 1 8.72867 5.86211 6.22475
2666 4 1 9.73359 7.36984 7.40567
2665 4 1 10.104 6.26091 7.03489
2667 4 1 10.6546 7.96237 7.64499
2656 4 1 11.6887 6.90529 5.78764
2654 4 1 11.4014 6.08405 6.27609
2660 4 1 11.8474 7.84506 7.36822
2658 4 1 12.6125 7.36411 6.13294
2663 4 1 11.6658 7.48115 7.75582
2662 4 1 12.8298 7.75188 7.90751
2664 4 1 11.3046 6.42867 7.32948
2707 4 1 17.1978 7.28571 7.94952
2533 4 1 -0.747609 10.0599 5.9595
2659 4 1 12.3251 8.49397 6.52971
2685 4 1 14.5646 10.346 7.5273
2683 4 1 14.1916 10.2847 7.43264
2684 4 1 14.769 10.2024 6.34992
2709 4 1 16.9208 8.45324 7.41362
2712 4 1 16.2801 9.22914 6.3859
2713 4 1 16.2478 10.3197 6.80254
2810 4 1 17.9623 9.61242 7.37942
2711 4 1 16.3235 8.9994 7.54057
2812 4 1 19.1005 8.84158 6.10865
2811 4 1 19.1832 9.45886 7.17402
2813 4 1 19.4991 9.92138 6.42934
2815 4 1 20.3631 9.90262 5.77115
2814 4 1 19.4019 10.591 5.39016
2466 4 1 -11.8849 12.3455 6.35589
2467 4 1 -11.8905 11.2174 5.88214
2470 4 1 -10.0361 11.6963 5.92866
2505 4 1 -3.03706 13.1946 6.72916
2503 4 1 -3.68766 12.4532 6.99665
2502 4 1 -4.26842 12.7984 6.09859
2534 4 1 -0.863636 11.1658 6.34787
2504 4 1 -2.46561 12.2489 7.12501
2535 4 1 -1.02686 11.3913 7.52943
2537 4 1 0.164041 12.5672 7.71151
2540 4 1 2.12949 12.8643 6.07674
2539 4 1 1.16626 12.5075 6.63837
2538 4 1 1.08826 11.9021 7.71397
2546 4 1 4.20766 11.6696 5.52248
2545 4 1 3.60017 12.6576 5.79004
2547 4 1 4.79693 12.3455 6.26934
2548 4 1 4.39226 13.2931 6.75127
2896 4 1 8.86017 13.4212 7.58623
2897 4 1 9.98784 13.0995 8.01553
2688 4 1 13.2117 11.0183 5.98006
2906 4 1 11.9974 11.9116 7.98976
2905 4 1 10.8031 11.4583 7.85062
2718 4 1 15.4041 11.0535 5.94221
2714 4 1 15.3836 11.0997 7.17708
2715 4 1 15.7805 11.4885 6.17834
2686 4 1 14.1788 10.8312 6.47861
2687 4 1 13.989 11.7961 5.72775
2689 4 1 13.9529 11.6951 6.73539
2690 4 1 14.4663 11.814 7.77293
2691 4 1 14.8499 12.7375 7.1459
2692 4 1 15.4524 12.4266 6.24849
2693 4 1 16.2203 13.0445 5.59224
2694 4 1 16.6983 12.0093 5.77618
2695 4 1 16.4936 13.0321 6.47955
2697 4 1 17.2871 11.8146 7.5631
2696 4 1 16.1667 12.0232 6.99062
2698 4 1 18.2565 11.1858 7.16568
2818 4 1 20.9496 10.7741 5.81046
2816 4 1 20.849 10.9895 5.883
2699 4 1 19.2509 11.0204 7.84149
2837 4 1 21.8191 12.9062 5.47217
2838 4 1 21.9435 12.2531 6.36741
2839 4 1 22.347 11.9613 7.4538
2841 4 1 22.6371 13.2633 6.28555
2840 4 1 23.1343 12.1894 6.599
2459 4 1 -13.502 16.0082 6.65854
2463 4 1 -13.0182 15.0607 6.82901
2462 4 1 -12.9255 14.5444 5.74378
2460 4 1 -12.4385 15.6153 6.72487
2465 4 1 -12.2694 13.4672 5.97897
2464 4 1 -11.9358 14.4526 6.62924
2461 4 1 -11.8809 14.6755 6.20294
2481 4 1 -9.72219 16.0265 5.41764
2480 4 1 -9.36074 14.9977 6.05142
2494 4 1 -5.98773 15.7918 7.88899
2500 4 1 -5.49227 13.864 7.29034
2506 4 1 -3.25879 14.2886 6.26845
2507 4 1 -4.32097 14.7302 5.85372
2501 4 1 -4.56233 13.794 6.57369
2549 4 1 4.07154 13.8295 5.75802
2551 4 1 4.54523 13.8027 5.56699
2541 4 1 2.73754 13.6886 5.6116
2891 4 1 7.69715 15.005 6.05357
2893 4 1 7.94427 15.8403 7.47605
2892 4 1 8.26317 15.9936 6.26327
2746 4 1 10.6318 15.1224 7.65984
2898 4 1 10.2772 14.0859 7.54229
2732 4 1 11.9868 14.9461 5.76042
2742 4 1 12.08 14.7138 7.60658
2733 4 1 12.5529 13.933 5.47786
2737 4 1 12.8101 15.2862 6.29383
2739 4 1 12.9197 14.4463 7.54591
2741 4 1 13.1132 14.8637 7.09991
2738 4 1 13.0063 15.5634 7.49141
2734 4 1 13.6593 14.0239 6.04586
2740 4 1 14.0115 14.189 7.64296
2736 4 1 13.8063 14.6443 5.94418
2875 4 1 15.748 16.1274 6.1132
2874 4 1 16.2818 16.0391 7.13233
2842 4 1 23.0765 14.3845 6.38512
2457 4 1 -13.7141 17.0721 6.63437
2458 4 1 -14.0565 16.3339 5.73017
2456 4 1 -12.8525 17.8639 7.08531
2455 4 1 -12.4165 16.8455 6.67593
2452 4 1 -11.9905 17.3038 8.00123
2453 4 1 -11.5479 18.111 7.18406
2454 4 1 -12.2801 17.9728 6.29904
2451 4 1 -10.8332 17.5511 7.7939
2485 4 1 -8.57135 17.5825 6.98001
2483 4 1 -8.80625 17.0329 6.64424
2482 4 1 -9.85893 16.9447 6.1056
2484 4 1 -9.2004 17.9083 5.99587
3325 4 1 -8.63782 18.6043 5.55773
3329 4 1 -8.63306 18.6426 7.26163
2486 4 1 -7.76791 17.7155 6.06992
2488 4 1 -6.82947 18.1334 5.739
2489 4 1 -6.0618 17.1732 5.97562
2492 4 1 -5.31339 17.6923 6.83016
2491 4 1 -4.59986 17.1606 6.04005
2493 4 1 -5.26052 16.7092 7.52495
2747 4 1 10.2712 16.1855 7.5225
2762 4 1 13.43 17.5237 7.88607
2880 4 1 13.5499 16.592 5.46717
2879 4 1 14.7519 16.7745 5.61323
2877 4 1 15.7404 16.3545 5.7106
2876 4 1 14.5456 16.4497 6.01447
2873 4 1 16.842 16.845 6.45181
2871 4 1 17.7525 17.5308 5.83041
2856 4 1 21.1353 16.3188 6.89812
2855 4 1 21.0447 17.2318 6.2132
2868 4 1 19.0229 18.022 5.58548
2859 4 1 21.4642 18.072 7.01817
2854 4 1 22.1056 16.8432 6.16506
2858 4 1 21.8583 17.2292 7.84742
2857 4 1 22.2704 16.365 7.10469
2860 4 1 22.0259 18.5871 6.1505
3312 4 1 -9.67064 21.4646 6.47625
3330 4 1 -9.24814 19.5008 7.66473
3331 4 1 -8.12281 19.1393 7.31972
3306 4 1 -9.52425 21.4644 7.94707
3327 4 1 -7.27736 19.5355 5.66073
3332 4 1 -7.02518 19.4599 7.03434
3333 4 1 -7.40976 20.5654 6.56295
3328 4 1 -8.01044 19.3658 6.60438
3334 4 1 -6.35918 20.7923 6.12139
3336 4 1 -5.48712 20.7436 5.53272
3337 4 1 -5.95913 21.4622 6.3783
3344 4 1 -1.44723 21.5143 7.65488
2760 4 1 12.3859 19.3112 7.97216
2758 4 1 10.975 19.5172 7.9458
2759 4 1 11.9132 20.3454 7.81238
2757 4 1 11.3778 20.6679 8.03771
2861 4 1 21.2468 18.9311 6.97007
2862 4 1 20.8811 18.954 5.76362
2864 4 1 20.6234 19.0629 5.61446
3311 4 1 -10.9367 21.6241 6.2323
3303 4 1 -8.69992 22.5154 5.98589
3310 4 1 -10.3243 22.0043 7.29082
3304 4 1 -8.48901 23.2171 6.87683
3305 4 1 -9.30966 22.3682 7.12324
3300 4 1 -5.99275 23.5232 6.09332
3301 4 1 -6.85859 23.3112 6.88603
3302 4 1 -7.64651 22.9921 6.01297
3298 4 1 -6.88663 23.1821 7.06125
3339 4 1 -3.90916 22.3927 6.36902
3338 4 1 -4.84502 21.5771 6.57317
3340 4 1 -3.88923 21.7891 7.41582
3341 4 1 -2.75789 22.0314 7.09712
3342 4 1 -1.71582 22.7052 6.98978
3343 4 1 -2.03663 21.5535 6.56909
3363 4 1 -0.359026 24.1266 7.62082
3362 4 1 -0.139764 23.4991 6.56012
3355 4 1 0.840765 23.6812 7.92607
3354 4 1 0.607426 22.5731 7.55607
3358 4 1 1.30819 23.8158 5.53732
3357 4 1 1.61882 23.3925 6.65571
3359 4 1 0.168918 23.773 5.76731
3361 4 1 0.114597 24.178 5.55514
3381 4 1 5.2092 24.2267 6.99436
3383 4 1 4.3416 24.1435 5.93557
3379 4 1 3.03621 23.9401 7.12275
3015 4 1 7.85295 23.7228 7.72069
3019 4 1 5.47806 24.207 8.00551
3030 4 1 10.3155 24.1366 5.59833
3011 4 1 9.7167 22.5867 7.535
3009 4 1 10.0999 21.891 8.039
3008 4 1 10.4393 22.5519 7.15398
3007 4 1 9.87572 21.5798 6.9169
3005 4 1 12.0822 21.763 7.24268
3006 4 1 10.9924 21.8316 6.75573
3004 4 1 12.7268 22.7091 7.49821
3002 4 1 13.3702 23.8359 6.56726
2996 4 1 12.3001 23.7371 6.64858
2997 4 1 11.3823 24.0752 7.2796
2999 4 1 11.8836 23.9837 6.33311
3001 4 1 12.6488 23.5968 5.56967
2995 4 1 12.6291 23.8436 7.81274
3003 4 1 13.7901 23.3402 7.59476
3299 4 1 -6.66771 24.3211 6.73447
3295 4 1 -6.43247 25.7918 7.98539
3293 4 1 -4.78863 26.5007 7.60902
3292 4 1 -3.73553 26.8084 7.23332
3364 4 1 -1.31819 24.7224 8.01361
3368 4 1 -0.865803 26.5561 7.29656
3356 4 1 1.54198 24.3475 7.31222
3371 4 1 0.834348 25.6222 7.44977
3372 4 1 1.88627 25.1817 7.84463
3370 4 1 0.700465 26.7058 7.91254
3384 4 1 3.80968 25.0766 5.46538
3385 4 1 4.85807 24.7137 5.96473
3380 4 1 4.05922 24.5261 6.72021
3382 4 1 4.84093 25.1362 6.2831
3377 4 1 3.49191 25.0939 6.99004
3378 4 1 3.49287 24.4763 8.07291
3376 4 1 3.89138 25.7603 7.85635
3023 4 1 6.99231 26.6766 5.89312
3022 4 1 6.25389 25.6756 6.10388
3021 4 1 6.38256 25.7599 7.29682
3020 4 1 6.49577 24.6179 7.62184
3018 4 1 6.64583 24.5042 7.81883
3026 4 1 8.26201 26.1247 5.6184
3028 4 1 9.81624 24.7114 5.4156
3025 4 1 8.89439 26.1553 6.60317
3027 4 1 9.08859 25.4843 6.03443
2998 4 1 11.6191 25.068 6.61659
3000 4 1 12.5662 24.7249 5.73222
3289 4 1 -5.36208 27.7556 5.52581
3290 4 1 -5.20627 27.4818 6.62479
3291 4 1 -4.05293 27.7732 6.5028
3024 4 1 8.13525 26.9681 6.14475
2364 4 1 -25.0111 0.410413 9.25251
2365 4 1 -24.5142 0.699582 8.13078
2366 4 1 -23.2575 0.533581 8.13091
2370 4 1 -23.3716 1.72059 8.40232
2369 4 1 -23.4975 0.974272 9.32197
2371 4 1 -22.5799 1.24932 9.18758
2372 4 1 -23.214 2.22888 9.25335
2373 4 1 -23.8572 1.71495 10.1102
2368 4 1 -22.7867 0.658963 8.4132
2375 4 1 -24.5184 3.72202 9.73564
2374 4 1 -23.7515 2.8597 10.2203
2383 4 1 -24.9301 5.71495 10.0102
2384 4 1 -24.5596 6.64114 9.39761
2385 4 1 -25.4168 7.2551 8.81212
2386 4 1 -26.6041 7.56842 8.77047
2387 4 1 -25.7706 7.79766 9.63947
2388 4 1 -24.9467 7.87395 8.72032
2668 4 1 10.7057 6.96275 8.3512
2669 4 1 10.6518 7.80756 9.14444
2670 4 1 11.3282 6.98926 9.77481
2671 4 1 11.1188 5.9111 10.1917
2673 4 1 12.6019 7.15209 10.2396
2390 4 1 -23.2713 8.43825 10.1589
2392 4 1 -23.1894 8.22139 10.0634
2389 4 1 -24.016 8.30775 9.1739
2661 4 1 11.8814 8.15969 8.4947
2680 4 1 13.3478 10.3834 8.52631
2676 4 1 12.9716 10.0207 10.1474
2679 4 1 12.3192 10.7583 8.85926
2677 4 1 11.7194 10.0489 10.5072
2682 4 1 13.6422 10.5751 8.52543
2710 4 1 16.1115 8.14569 8.26553
2681 4 1 14.0914 9.41127 8.37914
2706 4 1 17.7264 8.17032 8.53915
2705 4 1 18.5071 8.64596 9.24183
2708 4 1 17.1848 8.39949 8.54331
2809 4 1 17.5475 10.3696 8.23763
2702 4 1 18.6068 9.55055 9.91589
2701 4 1 18.6457 10.4449 9.13031
2704 4 1 19.1101 9.38684 8.55386
2703 4 1 19.5256 8.88315 9.5215
2536 4 1 -0.634151 12.1224 8.40065
2903 4 1 9.18899 12.4499 9.17324
2900 4 1 10.1431 12.8897 8.89306
2902 4 1 10.2781 12.2967 8.75821
2904 4 1 9.82826 11.8249 8.32993
2678 4 1 12.5668 10.8715 10.0544
2901 4 1 11.2683 12.8383 9.0869
2908 4 1 11.8495 12.0912 9.84283
2909 4 1 12.678 11.9297 10.7277
2907 4 1 12.5237 12.504 8.95284
2806 4 1 16.0056 11.9334 10.1114
2807 4 1 15.9263 11.5833 8.9298
2912 4 1 14.0386 11.8203 10.6662
2926 4 1 16.3592 13.313 10.5077
2808 4 1 17.1045 11.308 8.79123
2801 4 1 17.436 11.1315 10.7611
2800 4 1 17.2617 12.2586 10.4904
2700 4 1 19.2033 11.5241 8.94238
2403 4 1 -22.1018 14.5552 9.40392
2402 4 1 -22.3367 14.3646 10.4916
2406 4 1 -20.6642 14.9831 10.2626
2405 4 1 -20.764 16.0653 10.6911
2404 4 1 -21.2007 15.142 9.98465
2495 4 1 -5.64916 15.742 8.98357
2496 4 1 -6.16268 14.9257 8.23153
2499 4 1 -5.47094 13.5476 8.48982
2498 4 1 -5.76374 14.5637 9.1582
2497 4 1 -5.01153 15.1951 8.43318
2894 4 1 8.06592 15.0796 8.41672
2895 4 1 7.86686 13.9446 8.08761
2745 4 1 10.0902 14.9562 8.62265
2899 4 1 9.82967 13.9773 8.68516
2743 4 1 12.0268 13.6768 8.2504
2744 4 1 11.108 14.3682 8.66132
2917 4 1 15.0551 15.6605 9.8108
2916 4 1 15.3349 14.5731 10.0775
2920 4 1 15.4407 15.6428 9.36998
2925 4 1 17.0707 14.0921 9.86534
2924 4 1 16.2907 15.0693 9.98316
2927 4 1 17.0925 14.3509 10.6396
2923 4 1 17.2381 14.8883 9.27335
2922 4 1 17.3384 15.8689 8.52812
2935 4 1 20.4889 15.2122 10.6069
2449 4 1 -11.1042 18.6109 9.18971
2450 4 1 -10.856 17.3948 8.94924
2748 4 1 10.2917 16.5573 8.69349
2749 4 1 9.36037 16.834 9.38395
2751 4 1 8.87827 18.0152 10.7079
2750 4 1 9.47739 17.0335 10.5951
2752 4 1 9.74188 18.6812 10.326
2761 4 1 12.6393 18.2847 8.44385
2766 4 1 11.394 16.7359 10.6467
2764 4 1 12.334 16.9141 8.96326
2765 4 1 11.3667 17.3319 9.62918
2918 4 1 14.6891 16.6132 10.4221
2919 4 1 15.7784 16.5194 10.0139
2763 4 1 13.5085 17.2309 8.95595
2948 4 1 15.9555 18.6088 10.3858
2951 4 1 14.0995 18.5568 9.68965
2949 4 1 14.7801 18.7875 10.1988
2921 4 1 16.2164 16.1957 8.57393
2939 4 1 18.6018 16.4783 9.95863
2938 4 1 19.4307 16.2052 10.7585
2445 4 1 -12.3965 21.0012 9.92293
2446 4 1 -11.4424 21.1098 9.17905
2447 4 1 -11.4492 19.9764 9.38728
2441 4 1 -11.2413 21.2325 10.4966
3308 4 1 -9.24149 21.1386 9.30792
3309 4 1 -9.63325 21.4653 8.16349
2448 4 1 -10.3947 19.4478 9.7099
2442 4 1 -10.4189 20.4302 10.3452
2443 4 1 -10.3048 21.5331 9.76873
3345 4 1 -0.455172 21.5023 8.34487
2754 4 1 9.86852 19.7664 9.89733
2753 4 1 8.69927 19.3473 10.0691
2983 4 1 10.2222 21.0546 10.3803
2756 4 1 11.9461 20.2599 8.91565
2755 4 1 10.8244 20.0927 9.31902
2982 4 1 11.4271 21.0519 10.6238
2952 4 1 14.7424 19.5827 9.98375
2955 4 1 14.7261 20.5414 10.7667
2946 4 1 17.412 19.5178 10.3108
2444 4 1 -11.4455 21.6696 10.1014
3307 4 1 -8.47881 21.665 8.58818
3297 4 1 -6.50819 23.6881 8.08982
3346 4 1 -0.363945 22.3189 9.23766
3365 4 1 -0.600454 23.7353 8.17975
3348 4 1 1.16847 22.2475 10.4185
3352 4 1 1.5898 23.2034 8.9061
3347 4 1 0.639122 22.9004 9.5758
3353 4 1 0.479684 23.3885 8.53973
3349 4 1 0.0739195 21.8527 10.0704
3351 4 1 1.05981 23.6959 9.82553
3350 4 1 0.789836 22.7561 10.4531
3016 4 1 7.10157 23.7054 8.61178
3012 4 1 9.89023 23.2035 8.48362
3014 4 1 8.55307 23.3772 8.57877
3010 4 1 10.7626 22.8233 8.08578
3013 4 1 9.10849 22.3093 8.49884
2984 4 1 10.2892 22.1902 10.2006
2993 4 1 11.5171 23.8182 8.72374
2988 4 1 12.0463 23.8951 9.74277
2985 4 1 11.3995 21.9106 10.0141
2992 4 1 12.6635 23.5348 8.73686
2990 4 1 11.9921 23.8944 9.87978
2957 4 1 13.8767 21.7448 9.92238
3296 4 1 -6.99498 24.7265 8.15123
3294 4 1 -5.27168 25.4827 8.10297
3366 4 1 -0.177873 24.8414 8.36968
3367 4 1 -0.550649 26.0032 8.34823
3373 4 1 2.12134 25.2313 8.99509
3375 4 1 2.90828 25.4981 8.46109
3374 4 1 2.79749 26.1312 9.41821
3017 4 1 6.49163 24.6102 8.97998
2991 4 1 12.9448 24.5448 9.38307
2989 4 1 11.0333 24.3483 9.45411
2994 4 1 12.0434 24.8071 8.2363
3369 4 1 -0.331666 27.0273 8.37688
2378 4 1 -25.7429 2.60278 11.2444
2377 4 1 -24.7354 2.40761 11.7048
2382 4 1 -25.6631 5.2802 10.8771
2380 4 1 -26.4922 4.25531 10.8364
2381 4 1 -25.4193 4.30393 11.4172
2379 4 1 -25.3955 3.79795 11.1571
2376 4 1 -24.3714 3.28085 10.9195
2391 4 1 -22.5528 8.06338 11.0016
2672 4 1 11.7788 6.63176 10.9136
2393 4 1 -22.9415 8.80414 11.1206
2394 4 1 -22.3907 9.7264 11.6555
2395 4 1 -23.2793 10.4834 12.0692
2674 4 1 13.0203 8.07727 10.9254
2675 4 1 12.6342 9.17579 10.9386
2396 4 1 -22.3 11.1568 11.8127
2397 4 1 -23.3378 11.3777 11.4568
2398 4 1 -23.4093 12.3522 10.7951
2399 4 1 -23.1217 13.0648 11.6828
2910 4 1 11.9952 12.0662 11.7836
2911 4 1 12.9321 12.0572 10.9611
2805 4 1 15.9456 12.1955 11.3041
2913 4 1 13.9639 12.7159 11.4107
2789 4 1 15.5504 12.9093 13.3865
2803 4 1 17.4313 11.1625 11.3567
2802 4 1 18.5806 11.2275 10.8326
2804 4 1 17.1316 12.2175 11.6542
2799 4 1 18.0506 12.6436 11.3136
2795 4 1 18.2189 11.5968 13.2724
2798 4 1 18.8382 11.7976 11.6515
2797 4 1 19.8774 12.0619 12.1191
2796 4 1 19.473 11.7002 13.1072
2400 4 1 -22.1778 13.9156 11.6823
2401 4 1 -21.3987 14.5343 11.1571
2407 4 1 -20.2354 15.0473 11.3885
2408 4 1 -19.7085 14.7589 12.4438
2411 4 1 -19.9053 16.0784 12.6799
2409 4 1 -19.1156 14.4632 13.4167
2410 4 1 -18.9879 15.339 12.5147
2770 4 1 12.091 14.8535 12.6576
2769 4 1 11.0796 15.3429 13.1558
2915 4 1 14.6627 14.9674 10.9819
2914 4 1 14.3272 13.8315 10.9014
2930 4 1 18.3586 13.7125 11.5216
2929 4 1 17.1251 13.6372 11.5807
2931 4 1 18.2606 14.8016 11.7737
2928 4 1 17.7701 14.6222 11.6239
2940 4 1 18.647 16.1434 11.1204
2934 4 1 20.0222 15.641 11.6095
2933 4 1 19.402 14.5877 11.4321
2936 4 1 19.7535 15.1121 11.6477
2937 4 1 20.524 15.86 11.0133
2932 4 1 18.9835 14.0462 12.4136
2413 4 1 -19.8101 16.843 13.4019
2415 4 1 -18.3047 17.5351 12.5437
2414 4 1 -18.6339 16.4956 13.0404
2768 4 1 10.6189 16.4138 12.9035
2767 4 1 11.0818 16.4909 11.8164
2968 4 1 10.8042 18.5084 13.3399
2975 4 1 13.4699 18.7102 13.1031
2942 4 1 16.8988 17.6694 11.2594
2941 4 1 17.9341 17.1062 11.4626
2943 4 1 17.8286 18.3117 10.9568
2422 4 1 -17.0454 19.9393 13.1762
2425 4 1 -15.4014 19.4255 11.953
2424 4 1 -15.8975 19.2923 13.0814
2426 4 1 -15.3623 19.8315 10.8386
2429 4 1 -15.0505 20.4695 12.9333
2427 4 1 -14.1715 20.2104 10.7975
2432 4 1 -13.8045 20.3695 13.2695
2428 4 1 -14.5268 20.3241 11.9225
2430 4 1 -14.0295 19.788 12.8386
2431 4 1 -13.2019 20.3306 12.1897
2438 4 1 -10.8435 20.2939 11.4399
2436 4 1 -11.2443 21.0155 13.3062
2440 4 1 -10.6694 20.9811 11.5214
2439 4 1 -10.6283 20.5473 12.6313
2437 4 1 -10.373 20.7088 12.5482
2981 4 1 12.2657 20.8829 11.4834
2980 4 1 11.6156 20.8263 12.4776
2978 4 1 12.6896 19.9666 11.8681
2979 4 1 12.0329 19.7008 12.8866
2950 4 1 13.8053 18.9993 10.7927
2953 4 1 14.7013 19.5379 11.177
2976 4 1 14.1636 19.6818 12.7052
2977 4 1 13.6901 19.3757 11.6873
2956 4 1 14.0593 21.4206 11.0223
2954 4 1 15.5461 20.2082 11.5981
2947 4 1 16.4066 19.4675 11.0317
2945 4 1 18.1826 19.854 11.1251
2944 4 1 17.4529 19.186 11.728
2987 4 1 11.5887 23.7354 10.8651
2961 4 1 11.7422 23.388 12.7616
2960 4 1 12.1886 22.3484 12.897
2959 4 1 12.8426 22.0358 11.8869
2986 4 1 11.468 22.527 11.0858
2963 4 1 10.9862 21.791 13.4299
2958 4 1 13.7769 21.719 11.1847
2787 4 1 14.2552 12.3373 13.7642
2788 4 1 15.0668 12.9007 14.4575
2786 4 1 14.4399 12.6441 14.9538
2785 4 1 13.6714 13.1582 15.6985
2794 4 1 18.5679 12.7392 13.6039
2790 4 1 16.7205 12.9677 13.6051
2792 4 1 18.3406 13.3081 14.4124
2791 4 1 17.5883 12.4593 14.323
2412 4 1 -20.0335 15.6856 13.8706
2773 4 1 12.748 15.1536 13.8025
2771 4 1 11.9494 14.368 13.798
2772 4 1 13.053 14.0431 13.5766
2775 4 1 14.837 15.9493 13.8068
2783 4 1 15.5185 14.3841 15.2098
2774 4 1 13.6576 15.8106 13.472
2779 4 1 15.6052 15.2274 14.3012
2780 4 1 16.0744 14.1261 14.5364
2784 4 1 14.4204 14.1004 15.6489
2782 4 1 16.426 13.9076 14.5246
2781 4 1 16.9769 14.8524 14.1909
2778 4 1 16.2546 15.9439 13.4865
2793 4 1 19.0222 13.8432 13.524
2420 4 1 -16.6141 18.2568 14.7674
2416 4 1 -17.6302 17.8825 13.5263
2419 4 1 -17.4979 17.7854 14.0795
2418 4 1 -17.1762 16.8079 13.4907
2417 4 1 -18.1793 17.0365 14.1449
2970 4 1 11.0296 17.4981 14.8698
2971 4 1 12.1078 18.07 14.7046
2969 4 1 11.6776 18.1335 13.9972
2972 4 1 13.1718 17.5106 14.4105
2974 4 1 13.3031 17.8714 13.9473
2973 4 1 14.1785 17.1311 13.9105
2776 4 1 15.1411 16.3431 14.8918
2777 4 1 16.3087 16.1728 14.6535
2421 4 1 -17.087 18.9263 13.8602
2423 4 1 -16.3384 19.7456 14.1561
2433 4 1 -14.1016 20.4631 14.4288
2434 4 1 -13.1165 20.9957 13.9936
2967 4 1 10.8968 19.095 14.4139
2965 4 1 10.824 20.7957 14.0643
2966 4 1 11.6809 19.857 14.0546
2964 4 1 11.9119 21.0631 13.5332
2435 4 1 -12.2192 21.6322 13.51
2962 4 1 11.1182 22.975 13.6898
ITEM: TIMESTEP
9200000
ITEM: NUMBER OF ATOMS
1913
ITEM: BOX BOUNDS ff ff ff
-3.5000000000000000e+01 3.5000000000000000e+01
-3.5000000000000000e+01 3.5000000000000000e+01
-3.5000000000000000e+01 3.5000000000000000e+01
ITEM: ATOMS id mol type x y z
3606 4 1 -8.92886 -12.4384 -14.9757
3605 4 1 -8.74721 -11.3583 -14.36
3603 4 1 -8.99334 -11.1962 -15.1041
3609 4 1 -8.20858 -12.2248 -14.0866
3608 4 1 -7.09696 -12.3935 -13.701
3607 4 1 -7.97551 -12.0943 -14.4461
3602 4 1 -8.07197 -11.7754 -15.5852
3604 4 1 -8.17498 -10.471 -14.6973
3600 4 1 -6.54679 -10.0865 -15.4519
3601 4 1 -7.49315 -10.7585 -15.6822
3599 4 1 -5.88383 -9.41641 -14.6812
3596 4 1 -6.81423 -8.61388 -14.7567
3598 4 1 -6.07319 -8.23127 -14.7573
3597 4 1 -5.96802 -9.34798 -14.3329
3594 4 1 -7.2001 -8.60398 -14.0154
3595 4 1 -6.33853 -7.73921 -13.9737
3610 4 1 -8.39131 -11.9294 -12.9453
3611 4 1 -8.32232 -13.045 -13.2455
3612 4 10 -8.54225 -12.8122 -12.0458
3614 4 10 -8.62871 -12.7615 -11.9513
3613 4 10 -9.1853 -11.7869 -12.0858
3593 4 1 -7.20914 -9.22535 -12.9176
3590 4 1 -6.91296 -9.98438 -10.8241
3591 4 1 -6.79216 -9.39917 -11.8982
3592 4 1 -7.15809 -10.3008 -12.4543
2171 4 1 -16.5397 -19.7302 -8.8486
2168 4 1 -17.0776 -20.1064 -8.11004
2167 4 1 -16.8102 -18.9759 -8.25136
2177 4 1 -19.2515 -17.7854 -10.5627
2180 4 1 -19.1081 -17.4729 -8.44283
2186 4 1 -20.092 -16.2919 -8.15992
2176 4 1 -18.2189 -17.4387 -10.0699
2174 4 1 -16.7329 -17.8461 -9.58256
2173 4 1 -17.0103 -18.6589 -10.3715
2175 4 1 -17.0721 -17.2938 -10.5066
2179 4 1 -17.9392 -17.5926 -8.59076
2172 4 1 -17.2983 -18.7979 -9.20172
2178 4 1 -18.5316 -17.8333 -9.56609
2181 4 1 -18.3039 -16.629 -8.51215
3589 4 1 -7.50346 -10.9598 -10.4248
3587 4 1 -6.60079 -10.1249 -8.25371
3586 4 1 -5.77996 -10.5372 -8.93062
3588 4 1 -7.02245 -10.6921 -9.29243
3585 4 1 -6.4676 -9.59927 -9.22262
3584 4 1 -5.81253 -8.80709 -9.8727
3581 4 1 -6.48581 -7.47924 -8.69992
3582 4 1 -5.90271 -7.65172 -9.76855
3580 4 1 -5.97199 -6.71564 -9.47025
3579 4 1 -6.312 -5.7878 -8.75159
3578 4 1 -6.33185 -6.22907 -9.86579
3583 4 1 -4.87513 -8.04695 -9.61499
3577 4 1 -5.90005 -5.11385 -9.62726
3574 4 1 -4.96046 -2.99348 -9.1316
3576 4 1 -5.06982 -4.27988 -9.16993
3575 4 1 -4.02523 -3.65979 -9.35229
3567 4 1 -5.46134 -0.386771 -8.14174
3573 4 1 -4.36045 -2.46728 -8.18146
2169 4 1 -16.6074 -20.993 -7.59067
2166 4 1 -17.5922 -19.1899 -7.31209
2170 4 1 -15.8182 -20.1808 -7.97542
2190 4 1 -21.6361 -16.5271 -5.78738
2189 4 1 -22.2089 -16.6694 -6.87175
2183 4 1 -19.9313 -17.4571 -7.34999
2184 4 1 -19.2997 -16.4737 -7.28101
2191 4 1 -20.7833 -17.3766 -5.7505
2187 4 1 -21.0457 -16.4066 -7.49
2188 4 1 -21.3073 -16.1741 -6.2829
2182 4 1 -18.7952 -17.1115 -7.58512
2165 4 1 -17.0384 -18.3038 -6.64941
2164 4 1 -16.263 -17.7939 -5.86109
2163 4 1 -15.1906 -18.0583 -5.52305
2162 4 1 -13.9287 -17.8801 -5.65489
2151 4 1 -12.5671 -16.7883 -6.9691
2150 4 1 -12.9243 -17.6616 -6.15998
2149 4 1 -13.3694 -18.7085 -5.68235
2154 4 1 -11.7133 -16.7579 -6.28615
2153 4 1 -11.0401 -17.6095 -6.77874
2152 4 1 -11.8204 -17.1139 -6.11766
2185 4 1 -20.0317 -15.4498 -7.2878
3571 4 1 -5.83191 -1.97168 -6.91045
3569 4 1 -5.84156 -0.220024 -6.63392
3572 4 1 -4.66745 -2.20312 -6.93648
3570 4 1 -5.31415 -0.945743 -7.35222
2139 4 1 -13.465 -22.0052 -3.13611
2199 4 1 -20.5324 -19.5914 -3.3785
2197 4 1 -21.3565 -19.1483 -3.37275
2147 4 1 -14.0197 -19.6957 -4.88278
2148 4 1 -12.8145 -19.6521 -5.07218
2143 4 1 -11.8953 -21.4123 -3.62941
2144 4 1 -12.8654 -21.1032 -4.23731
2142 4 1 -12.6268 -20.9242 -2.76438
2146 4 1 -12.8261 -20.0861 -4.86983
2145 4 1 -11.9142 -20.4192 -4.17825
2193 4 1 -22.2561 -17.8614 -4.91346
2196 4 1 -21.9031 -18.0329 -3.42373
2192 4 1 -21.243 -17.2194 -4.66156
2195 4 1 -20.9123 -17.4871 -2.91616
2194 4 1 -21.2983 -17.6664 -4.07677
2198 4 1 -20.5521 -18.4441 -2.9084
2200 4 1 -19.6603 -18.8101 -3.01876
2160 4 1 -13.4905 -16.5449 -4.17179
2159 4 1 -14.5258 -16.8818 -3.5966
2161 4 1 -13.5876 -16.8358 -5.2971
2158 4 1 -13.7272 -17.1874 -4.49342
2155 4 1 -11.7257 -16.7222 -5.09464
2156 4 1 -11.7925 -17.8239 -4.52601
2157 4 1 -12.9875 -18.1502 -4.63166
2129 4 1 -10.1751 -24.6065 -0.557375
2140 4 1 -14.0492 -21.596 -2.18387
2134 4 1 -11.9019 -22.518 -0.414301
2138 4 1 -12.8839 -21.8099 -2.02109
2135 4 1 -12.8528 -21.8394 -0.801776
2127 4 1 -12.5156 -24.1599 -0.542237
2131 4 1 -11.0376 -22.7635 -0.274137
2126 4 1 -12.7184 -23.1326 -0.201167
2128 4 1 -11.3026 -24.0466 -0.723598
2204 4 1 -20.3656 -21.0797 -0.667135
2201 4 1 -19.6244 -19.7262 -2.24782
2202 4 1 -19.6783 -20.885 -2.3454
2203 4 1 -20.6899 -20.6086 -1.80427
2209 4 1 -18.7661 -19.3327 -0.0513713
2141 4 1 -13.5338 -20.4637 -2.07674
2137 4 1 -13.2643 -21.227 -0.996517
2214 4 1 -21.6081 -16.7257 -0.282772
2217 4 1 -20.1278 -16.5258 -0.0950176
2213 4 1 -20.6716 -17.5071 -0.0271979
2212 4 1 -19.8694 -17.1585 -0.930738
2210 4 1 -18.9096 -18.643 -0.997014
2211 4 1 -19.8931 -18.197 -1.56568
2208 4 1 -19.6317 -18.5619 -0.146745
2215 4 1 -21.6387 -15.5636 -0.136598
2216 4 1 -20.5523 -15.4894 -0.562249
2220 4 1 -19.0918 -15.9352 -0.130462
2099 4 1 -14.8666 -24.5244 2.06998
2113 4 1 -12.7663 -25.3883 2.18401
2124 4 1 -11.7049 -24.2465 1.36532
2116 4 1 -10.9802 -25.9403 1.19349
2114 4 1 -11.7489 -25.2288 1.60547
2115 4 1 -11.3062 -25.0536 0.525357
2118 4 1 -9.73948 -25.0184 0.998801
2120 4 1 -8.13211 -24.6941 0.445702
2119 4 1 -8.90227 -24.3159 1.31697
2122 4 1 -9.5076 -24.5985 2.11511
2123 4 1 -10.7161 -24.7122 1.86858
2117 4 1 -9.88451 -26.1983 0.751522
2101 4 1 -14.192 -23.2263 0.899992
2100 4 1 -13.7747 -24.2223 1.50211
2102 4 1 -13.8589 -22.1497 1.18704
2103 4 1 -12.7587 -22.3458 1.63544
2125 4 1 -11.6898 -23.7883 0.189758
2132 4 1 -11.0107 -21.978 0.657203
2133 4 1 -11.8322 -22.7757 0.828117
2104 4 1 -12.3968 -23.4054 1.92759
2121 4 1 -8.69404 -24.0723 1.31365
2130 4 1 -10.6895 -23.8767 0.16948
2206 4 1 -20.4239 -19.943 0.978711
2205 4 1 -21.0907 -20.3233 0.017778
2207 4 1 -19.4869 -19.6906 0.205949
2136 4 1 -13.6577 -21.5015 0.145557
2080 4 1 -11.1458 -20.0874 2.5042
2081 4 1 -11.8534 -19.1256 1.98015
2225 4 1 -18.9708 -17.9818 1.57891
2222 4 1 -19.0647 -17.7591 0.807198
2224 4 1 -19.4838 -17.2291 0.740388
2218 4 1 -19.0782 -16.2482 0.275373
2221 4 1 -18.5976 -17.0405 0.0289159
2227 4 1 -17.9471 -16.2004 2.59181
2228 4 1 -16.859 -16.5804 2.49883
2226 4 1 -18.4652 -17.1508 2.23712
2223 4 1 -18.6916 -16.9736 1.64377
2230 4 1 -16.8123 -16.4832 2.61572
2219 4 1 -20.1765 -15.839 0.202448
2232 4 1 -16.297 -15.316 1.05455
2231 4 1 -16.1571 -15.4739 2.26198
2233 4 1 -16.9951 -14.3712 0.738995
2235 4 1 -16.2106 -13.7042 1.4471
2234 4 1 -15.7904 -14.3659 0.45329
2261 4 1 -22.7873 -11.4708 2.61943
2260 4 1 -23.3881 -12.3783 2.03021
2259 4 1 -23.7737 -11.3738 2.61803
2263 4 1 -21.345 -11.0292 2.35963
2237 4 1 -17.4893 -12.1347 1.7566
2236 4 1 -17.199 -13.1405 1.14194
2262 4 1 -22.3423 -10.4481 2.20787
2274 4 1 -21.9705 -8.46994 1.81831
2278 4 1 -22.722 -9.19713 2.09397
2279 4 1 -23.5134 -9.42629 1.16019
2280 4 1 -24.1774 -9.01559 1.99641
2275 4 1 -20.8667 -8.75254 2.05853
2270 4 1 -19.9469 -10.716 2.29267
2269 4 1 -20.9823 -10.1567 2.63788
2276 4 1 -21.5088 -9.66902 1.65193
2273 4 1 -21.1634 -8.27443 2.67737
2110 4 1 -14.0223 -24.8971 3.42233
2107 4 1 -11.7065 -25.3865 3.60666
2106 4 1 -11.9262 -24.2585 3.94426
2112 4 1 -13.1997 -24.9597 3.19053
2109 4 1 -13.1434 -24.9573 4.24187
2108 4 1 -12.4008 -24.3809 3.63916
2064 4 1 -6.62817 -24.4403 4.07349
1712 4 1 10.261 -24.2385 4.89447
1713 4 1 9.34763 -24.7678 4.30666
1711 4 1 10.1973 -24.5986 3.82056
1709 4 1 10.1618 -25.1678 5.28562
1710 4 1 9.91033 -25.657 4.17291
1707 4 1 11.388 -26.3462 5.35685
1705 4 1 11.7503 -24.7349 4.85287
2098 4 1 -15.3757 -23.89 2.93199
2097 4 1 -14.3957 -23.8395 3.60597
2091 4 1 -14.4938 -21.5739 4.48654
2093 4 1 -16.1268 -22.1347 5.19617
2092 4 1 -15.7092 -21.8006 4.25028
2095 4 1 -14.9011 -22.7516 5.2083
2096 4 1 -14.156 -23.3685 4.6097
2105 4 1 -12.323 -23.4074 3.14795
2111 4 1 -13.3201 -24.0931 3.98821
2088 4 1 -12.1978 -21.617 4.9756
2087 4 1 -13.038 -21.8454 4.23008
2070 4 1 -8.21392 -23.0205 4.73419
2065 4 1 -5.76728 -23.9584 4.67175
2063 4 1 -6.2252 -24.0403 5.10747
2069 4 1 -7.25616 -22.2765 4.97484
2072 4 1 -7.92138 -22.0075 4.75643
1714 4 1 9.32657 -24.1566 5.25722
1704 4 10 11.9241 -23.8348 4.11961
1703 4 10 11.9379 -22.7061 4.54702
1702 4 10 10.9777 -22.1075 4.79639
2089 4 1 -13.0071 -20.7123 5.27971
2086 4 1 -12.6677 -21.217 5.21356
2082 4 1 -12.0359 -19.0243 3.07599
2084 4 1 -12.7563 -19.9485 4.43687
2083 4 1 -13.0093 -18.9427 3.75289
2085 4 1 -13.4596 -20.9255 4.4255
2079 4 1 -10.6727 -19.9805 3.58175
2078 4 1 -10.2294 -20.1033 4.71627
2073 4 1 -8.66725 -21.1496 5.06009
2245 4 1 -19.1081 -14.3052 4.99715
2229 4 1 -16.2817 -15.9157 3.40348
2244 4 1 -17.8504 -14.6839 4.87425
2241 4 1 -16.8459 -13.5605 2.90096
2243 4 1 -17.1341 -14.5842 3.99075
2239 4 1 -17.4212 -13.912 2.85357
2240 4 1 -16.9613 -14.1114 3.9468
2258 4 1 -23.3659 -11.6014 3.76198
2267 4 1 -21.7279 -11.5346 3.46657
2264 4 1 -21.8786 -12.0263 2.77096
2265 4 1 -22.0134 -11.649 3.9075
2249 4 1 -18.8615 -11.8984 5.17109
2238 4 1 -17.1712 -12.7986 2.77178
2242 4 1 -16.9358 -13.3927 4.11289
2246 4 1 -18.6707 -13.2011 5.05133
2248 4 1 -18.0188 -12.5742 4.81472
2268 4 1 -21.8456 -10.4167 3.39753
2277 4 1 -21.7516 -9.17361 2.75602
2257 4 3 -23.8345 -10.6092 4.1595
2256 4 1 -22.739 -10.163 4.28788
2281 4 1 -24.176 -8.50347 3.12212
2255 4 1 -21.8446 -10.05 5.10073
2271 4 1 -20.1245 -9.943 3.11965
2272 4 1 -20.7624 -8.95295 3.58202
2266 4 1 -21.534 -10.5202 3.97315
2251 4 1 -18.6469 -9.87654 5.27159
2284 4 1 -23.4571 -5.64597 4.14209
2283 4 1 -23.0933 -6.84587 3.9043
2282 4 1 -23.2785 -7.67213 3.03533
2285 4 1 -24.2065 -6.35577 4.7314
2288 4 1 -23.5708 -5.4004 5.38151
2289 4 1 -22.5933 -5.88834 5.06031
2290 4 1 -22.483 -5.25294 4.01819
2291 4 1 -22.0653 -4.13041 4.13308
2292 4 1 -22.2356 -4.39351 5.23896
2062 4 1 -6.06959 -25.1164 5.6485
2054 4 1 -7.09119 -25.1471 8.05319
2055 4 1 -6.19451 -24.7795 7.2503
2057 4 1 -6.2672 -24.4505 7.74893
2061 4 1 -5.24831 -24.2841 6.08649
2060 4 1 -4.58377 -25.1729 6.40427
1723 4 1 5.03159 -24.3918 7.86232
1715 4 1 9.51858 -24.4596 6.44324
1717 4 1 9.52194 -24.2466 7.4774
1706 4 1 11.0406 -25.1815 5.6949
1708 4 1 11.0308 -25.4749 6.10206
2094 4 1 -15.5778 -22.5049 6.16189
2076 4 1 -11.2582 -21.791 5.74432
2075 4 1 -10.0826 -22.1809 5.7738
2044 4 1 -10.3481 -22.7158 7.89687
2066 4 1 -6.07245 -23.7898 5.81496
2067 4 1 -6.62995 -23.5668 6.81247
2068 4 1 -6.8758 -22.735 5.92516
2071 4 1 -7.74743 -22.5905 5.82115
2059 4 1 -4.83618 -23.9854 6.50846
2058 4 1 -5.14242 -23.9911 7.69346
2056 4 1 -5.28195 -23.9577 7.26145
1726 4 1 5.23757 -23.0873 6.58166
1730 4 1 5.9543 -21.6508 7.92723
1722 4 1 6.18426 -24.225 7.96073
1725 4 1 6.35393 -23.4746 6.83971
1728 4 1 6.84387 -23.1158 6.28607
1727 4 1 5.90396 -23.5071 5.59168
1729 4 1 6.63066 -22.1769 7.02275
1724 4 1 5.5365 -23.4002 7.76018
1716 4 1 9.80676 -23.3532 6.80628
1718 4 1 8.52928 -23.5598 7.67101
1765 4 1 10.0252 -22.7692 7.81066
1766 4 1 9.9837 -21.8949 6.90829
2090 4 1 -14.0756 -21.2888 5.5784
2077 4 1 -10.7734 -20.7303 5.63482
2074 4 1 -9.48844 -21.2512 5.9843
1767 4 1 9.92794 -20.7911 6.51862
1770 4 1 9.9685 -19.2939 7.5921
1768 4 1 9.1926 -19.8926 6.89432
1769 4 1 9.22405 -18.6853 6.96282
2247 4 1 -17.8683 -13.0269 5.8733
2250 4 1 -18.1869 -10.9249 5.46334
2252 4 1 -19.8561 -9.81136 5.61613
2253 4 1 -20.2039 -8.70626 5.45168
2254 4 1 -21.2069 -9.17851 5.67693
2286 4 1 -24.091 -5.81301 5.75069
2287 4 1 -24.1181 -4.6325 6.11564
2294 4 1 -21.7373 -4.33782 6.34968
2293 4 1 -22.8879 -4.14764 6.26854
2295 4 1 -22.8887 -4.70324 6.58343
2296 4 1 -23.7193 -4.43933 7.35459
2046 4 1 -9.96189 -24.6754 8.47351
2047 4 1 -8.98061 -24.3851 9.08379
2048 4 1 -7.80782 -24.5483 9.0954
2049 4 1 -7.8277 -25.2211 10.1188
2051 4 1 -7.61807 -25.7831 9.57477
2050 4 1 -6.8671 -25.901 10.4687
2052 4 1 -6.66538 -26.3768 9.95221
2053 4 1 -6.75315 -25.4235 9.22499
1739 4 1 4.56855 -24.8088 10.1409
1744 4 1 7.50979 -24.5026 9.79545
1761 4 1 8.83075 -25.0453 8.78588
1760 4 1 9.98797 -25.0871 9.21515
1759 4 1 9.90751 -24.5247 10.2077
1755 4 1 12.4917 -24.2984 10.5946
2038 4 1 -13.6013 -21.6323 8.64455
2039 4 1 -14.1778 -21.7991 9.66151
2040 4 1 -13.5748 -22.6654 10.3117
2043 4 1 -11.0647 -23.2735 8.51063
2041 4 1 -12.5924 -22.8315 9.62716
2042 4 1 -12.048 -23.7205 8.97543
2032 4 1 -11.061 -21.8413 10.4038
2033 4 1 -12.1957 -21.9107 10.276
2045 4 1 -9.4759 -23.64 8.13231
1958 4 1 -0.0722695 -22.0913 10.0176
1957 4 1 0.996282 -22.2624 10.6055
1736 4 1 4.97186 -22.1925 10.0985
1733 4 1 4.4382 -22.2343 9.00643
1735 4 1 4.62599 -22.4508 8.97923
1737 4 1 4.56216 -23.1922 9.47681
1738 4 1 4.81879 -23.8042 10.5399
1720 4 1 6.85473 -22.6126 8.30881
1719 4 1 8.06636 -22.709 8.40876
1732 4 1 5.44905 -21.5937 9.46679
1721 4 1 5.80093 -23.1752 8.30121
1734 4 1 5.55134 -21.884 9.22302
1741 4 1 6.64007 -24.0013 9.9465
1740 4 1 5.4719 -23.9124 10.152
1743 4 1 6.52705 -23.8431 10.1742
1764 4 1 10.654 -23.0018 8.72487
1762 4 1 9.58641 -24.1533 8.52558
1763 4 1 9.5876 -23.0072 8.10498
1758 4 1 9.5469 -23.39 10.4206
1747 4 1 9.35838 -22.4993 10.0263
1745 4 1 8.33808 -23.9531 10.4351
1746 4 1 8.20746 -22.7639 10.059
1754 4 1 12.8106 -23.1994 10.3763
1753 4 1 12.5289 -22.1457 9.90742
2037 4 1 -14.548 -21.1917 9.18678
2036 4 1 -14.1252 -21.1456 10.31
1959 4 1 -0.86823 -21.1442 10.1083
1963 4 1 -0.59158 -19.5815 10.731
1967 4 1 0.490667 -19.2358 9.80142
1731 4 1 5.04337 -21.1106 8.53109
1748 4 1 9.24679 -21.5278 10.6583
1964 4 1 -0.449456 -18.7944 9.74177
1965 4 1 -0.285264 -18.7784 8.59028
1966 4 1 0.843341 -18.7639 8.82075
1968 4 1 0.56828 -18.1619 10.2284
1778 4 1 5.31756 -18.2476 9.64811
1777 4 1 4.95172 -17.0921 9.50573
1779 4 1 4.40572 -17.405 9.73849
1780 4 1 4.85375 -17.1783 8.64241
1784 4 1 4.20366 -17.4126 10.7593
1783 4 1 3.83664 -16.3127 10.4724
1782 4 1 3.94467 -16.6591 9.32357
1785 4 1 4.69379 -18.5342 10.6353
1775 4 1 6.67331 -17.9762 9.69924
1774 4 1 7.04831 -18.4936 8.68418
1776 4 1 5.95799 -17.099 10.1216
1772 4 1 8.88119 -18.4791 9.23166
1771 4 1 9.57596 -18.4044 8.18688
1773 4 1 8.18786 -18.009 8.39557
1781 4 1 4.84824 -15.9951 8.96398
2311 4 1 -25.5022 -5.52965 10.1832
2309 4 1 -24.6625 -6.1515 9.54463
2310 4 1 -25.7913 -6.37654 9.37426
2313 4 1 -25.051 -5.43106 10.6823
2299 4 1 -22.5051 -6.58056 8.09651
2301 4 1 -22.3933 -5.87355 9.29218
2300 4 1 -23.313 -5.71426 8.54871
2303 4 1 -22.2326 -5.38571 9.58669
2298 4 1 -23.4598 -6.02596 8.59965
2304 4 1 -23.1542 -5.77021 10.3302
2316 4 1 -25.682 -4.00198 9.90276
2317 4 1 -24.5598 -3.73779 9.59314
2315 4 1 -26.3787 -5.00066 10.1766
2308 4 1 -24.1149 -5.33691 10.2533
2302 4 1 -22.8417 -5.14591 8.50928
2297 4 1 -23.7556 -4.90584 8.49622
2318 4 1 -23.945 -3.41766 10.5652
2324 4 1 -24.5961 -0.00916691 10.1494
2320 4 1 -24.2417 -1.06927 10.6362
2319 4 1 -23.9873 -2.28243 10.7571
2321 4 1 -23.9872 -0.783103 9.46394
1742 4 1 6.83124 -24.5587 10.9907
2034 4 1 -13.0662 -22.0764 11.0534
2030 4 1 -11.1482 -23.0114 11.8718
2031 4 1 -10.6714 -21.9546 11.541
2029 4 1 -10.5065 -22.2295 12.5366
1952 4 1 -0.0131945 -22.5069 12.9938
1956 4 1 0.0473866 -22.4703 11.248
1954 4 1 0.464738 -22.5408 10.8009
1953 4 1 0.00795113 -22.5956 11.8799
1990 4 1 5.20655 -21.6957 12.0691
1757 4 1 10.2446 -23.7568 11.3542
1750 4 1 10.4224 -22.3117 10.8867
1756 4 1 11.5054 -24.0005 11.2799
1751 4 1 11.1883 -22.3235 11.782
1752 4 1 11.7599 -21.9734 10.821
2035 4 1 -13.3942 -20.8993 11.2467
2028 4 1 -10.4598 -21.2421 13.2489
1960 4 1 -0.422485 -20.6116 11.0818
1962 4 1 -0.702146 -20.6238 11.262
1951 4 1 -0.352281 -21.4246 12.4995
1950 4 1 -0.265161 -20.3565 13.1165
1961 4 1 0.0935667 -20.4278 12.1333
1955 4 1 0.706628 -21.5049 11.3028
1993 4 1 4.7084 -20.2176 13.3861
1992 4 1 5.2071 -20.7645 12.5157
1989 4 1 5.38457 -20.5659 12.2015
1991 4 1 4.22663 -21.491 12.7982
1988 4 1 5.36178 -19.3563 12.0854
1978 4 1 3.15199 -19.366 12.8061
1987 4 1 5.86308 -19.0952 13.0308
1749 4 1 10.194 -21.2937 11.3156
1811 4 1 8.46882 -19.0323 12.6891
1812 4 1 8.71764 -20.2561 12.9081
1969 4 1 0.875385 -17.2645 10.929
1971 4 1 1.40813 -17.3223 11.3389
1972 4 1 1.22007 -17.6796 12.4168
1974 4 1 1.62169 -18.0233 13.07
1973 4 1 0.542131 -18.4575 13.0716
1786 4 1 3.79835 -17.7651 10.8356
1787 4 1 4.81383 -17.7523 11.4883
1976 4 1 2.91387 -18.7911 12.9812
1788 4 1 5.70288 -16.9263 11.6841
1790 4 1 6.92678 -16.6502 11.688
1810 4 1 9.27204 -18.1314 12.6713
1807 4 1 10.0994 -16.7183 12.5193
1970 4 1 1.18973 -16.1362 11.062
1789 4 1 6.17714 -15.7998 11.9815
1796 4 1 6.99629 -14.9251 12.8408
1792 4 1 6.8345 -15.6515 11.961
1791 4 1 6.57709 -15.8729 10.8073
1795 4 1 7.93143 -14.0831 12.9305
1793 4 1 7.8153 -14.9568 12.2592
1806 4 1 10.6261 -15.6993 12.977
1794 4 1 8.5366 -13.9946 11.8942
2312 4 1 -26.0953 -5.65255 11.186
2314 4 1 -25.868 -4.65796 11.2944
2307 4 1 -23.7859 -5.28728 11.3674
2305 4 1 -23.7172 -5.18099 11.2379
2306 4 1 -23.3245 -4.1423 11.3016
2027 4 1 -9.40099 -21.5954 13.6953
2011 4 1 -5.79686 -21.9943 14.1472
2010 4 1 -6.08051 -22.3767 15.2667
2014 4 1 -7.05132 -22.4001 15.931
2012 4 1 -5.81286 -22.8472 14.9682
2013 4 1 -6.72863 -23.4362 15.3926
2009 4 1 -4.91557 -22.6518 15.5661
1999 4 1 -0.0928751 -23.1094 14.755
1997 4 1 1.43282 -21.8937 14.786
1998 4 1 0.252534 -21.9541 14.5521
2000 4 1 0.850337 -23.5996 15.2165
1996 4 1 2.57886 -21.6291 15.2966
1944 4 1 0.108138 -21.839 15.7757
1983 4 1 5.19021 -22.3104 14.1565
2026 4 1 -9.11617 -20.4228 14.0904
2025 4 1 -8.20326 -21.2356 13.8264
2021 4 1 -8.51691 -20.4052 15.1675
2023 4 1 -8.2798 -21.3173 15.4015
2024 4 1 -7.98007 -20.4435 14.5502
2022 4 1 -7.81868 -20.9641 14.2936
2020 4 1 -7.87559 -19.9553 16.0564
1949 4 1 -0.401292 -19.4024 13.8155
1946 4 1 -0.0087599 -21.1551 15.1787
1948 4 1 0.114724 -19.1517 14.8098
1947 4 1 0.620408 -20.2843 14.6012
1945 4 1 1.12237 -21.3759 15.6125
1995 4 1 3.42424 -21.4315 14.4412
1994 4 1 4.20084 -21.3093 13.5681
1980 4 1 3.66211 -20.3241 14.47
1979 4 1 3.93666 -19.4896 13.7003
1984 4 1 5.37232 -21.1419 14.5214
1981 4 1 4.17404 -21.2462 15.2368
1982 4 1 5.00549 -21.1612 14.3525
1985 4 1 4.85796 -20.0358 14.5399
1977 4 1 3.49407 -19.1812 13.9758
1986 4 1 5.8308 -19.8952 13.9533
1813 4 1 8.81031 -19.4421 13.7648
1814 4 1 8.64523 -19.2559 14.9496
1823 4 1 11.3529 -21.1646 15.0686
1822 4 1 11.0724 -20.5223 15.9988
1824 4 1 11.8429 -20.1152 14.8314
1825 4 1 11.9368 -19.1248 15.535
1826 4 1 12.823 -19.4672 14.7709
1827 4 1 13.6008 -19.7336 13.9205
1828 4 1 14.5535 -19.4903 14.4759
1831 4 1 15.1678 -19.5166 15.4566
1877 4 1 -1.21324 -16.5967 14.9943
1876 4 1 -0.179372 -17.1362 14.6579
1875 4 1 0.864968 -17.2623 15.266
1975 4 1 2.23363 -18.4439 13.9375
1868 4 1 5.30496 -16.8408 15.3822
1869 4 1 4.56118 -17.0398 14.4608
1870 4 1 4.54521 -17.2046 15.639
1800 4 1 7.96181 -16.3949 15.2245
1816 4 1 7.67363 -17.6745 14.5451
1815 4 1 7.50569 -18.8129 15.0082
1817 4 1 8.01565 -18.6855 15.1661
1867 4 1 5.72908 -17.0455 14.2367
1866 4 1 5.79307 -17.3174 15.4115
1865 4 1 6.75695 -17.4373 16.0096
1808 4 1 9.5502 -16.4872 13.5945
1809 4 1 10.0107 -17.5949 13.4687
1818 4 1 8.94663 -18.4185 15.9565
1829 4 1 15.3983 -18.6315 14.5227
1830 4 1 15.6768 -18.4844 15.6521
1832 4 1 14.2242 -18.7127 15.4959
1833 4 1 15.3843 -18.3364 15.6994
1835 4 1 14.9195 -17.8918 15.8993
1879 4 1 -0.104047 -14.8942 14.5609
1881 4 1 -0.373473 -14.033 15.3015
1880 4 1 -0.623238 -13.8752 14.1821
1878 4 1 -0.746131 -15.4893 15.3474
1797 4 1 7.31748 -15.8189 13.4876
1798 4 1 6.32313 -16.1403 14.0081
1799 4 1 7.46469 -15.9849 14.1381
1801 4 1 8.06354 -15.6752 14.3169
1803 4 1 8.76276 -14.9299 15.0543
1802 4 1 8.75563 -14.6835 13.8834
1804 4 1 9.3356 -14.2335 14.234
1805 4 1 10.2368 -14.782 13.6554
1857 4 1 9.7995 -15.0532 15.4415
1856 4 1 9.71474 -13.9136 15.7821
1858 4 1 9.16429 -13.945 15.7556
2008 4 1 -3.94882 -22.9904 16.2683
2007 4 1 -4.18848 -23.3826 17.3137
2006 4 1 -3.04532 -23.3059 16.9871
2005 4 1 -2.5695 -22.4891 16.2214
2003 4 1 -0.864413 -23.7434 17.1767
2002 4 1 -0.402204 -23.0194 16.4038
2004 4 1 -1.73442 -23.4647 16.4199
2001 4 1 0.256577 -24.0322 16.2572
1943 4 1 0.201862 -21.8422 16.9843
1942 4 1 0.569463 -21.9788 18.1468
1941 4 1 1.41791 -22.4311 17.4886
2019 4 1 -8.10565 -19.5088 17.0771
2018 4 1 -7.36947 -20.4038 17.4797
2017 4 1 -7.23236 -19.3717 17.0988
2016 4 1 -7.71422 -20.4746 17.1579
2015 4 1 -7.34188 -21.4097 16.4624
1940 4 1 0.786833 -21.5229 16.9359
1938 4 1 1.79071 -20.2359 17.8814
1939 4 1 1.51001 -21.3899 17.8185
1936 4 1 1.25513 -19.2869 16.4529
1937 4 1 1.06138 -19.3605 17.6317
1935 4 1 1.53688 -20.3117 16.858
1934 4 1 1.43419 -19.1808 16.448
1821 4 1 10.5143 -19.8601 16.7013
1820 4 1 9.84622 -19.4535 17.557
1819 4 1 9.72824 -19.2093 16.3698
1874 4 1 1.32116 -17.2799 16.359
1873 4 1 2.44262 -17.7705 16.2707
1887 4 1 1.22445 -16.3863 17.4758
1890 4 1 2.35884 -16.6955 17.4914
1889 4 1 1.207 -16.355 17.1377
1933 4 1 2.24114 -18.6211 17.0358
1872 4 1 3.4865 -18.2836 16.5186
1871 4 1 4.64395 -17.9182 16.5938
1895 4 1 3.89929 -16.3328 17.2546
1897 4 1 5.07663 -16.8551 17.4347
1932 4 1 2.87932 -18.149 17.984
1864 4 1 7.12006 -17.5829 17.124
1898 4 1 6.03534 -16.3966 16.8347
1863 4 1 8.15235 -17.8682 17.7668
1862 4 1 8.9034 -17.0441 17.5384
1861 4 1 9.09447 -16.1774 16.7362
1839 4 1 12.9754 -17.0624 18.1958
1841 4 1 11.7627 -18.2796 18.4415
1840 4 1 12.1765 -17.6388 17.5076
1837 4 1 13.8742 -17.0017 17.5396
1834 4 1 15.3977 -18.5419 16.8364
1836 4 1 14.3261 -16.898 16.4197
1882 4 1 0.0223427 -13.8238 16.4975
1884 4 1 0.942065 -14.5217 16.5549
1885 4 1 0.572154 -14.3239 17.612
1888 4 1 0.728415 -15.3117 17.6805
1891 4 1 2.42524 -15.485 17.7216
1892 4 1 2.56711 -14.2864 18.0161
1886 4 1 0.735677 -15.3656 17.0669
1893 4 1 3.72963 -14.0511 17.843
1896 4 1 4.83384 -15.9982 16.5986
1894 4 1 3.62195 -15.2814 17.6605
1899 4 1 5.6616 -15.3415 16.3566
1900 4 1 5.94401 -15.2223 17.4498
1901 4 1 6.41844 -14.248 17.7207
1903 4 1 6.07557 -14.3948 17.5042
1902 4 1 6.81664 -14.4606 16.5593
1904 4 1 7.02771 -14.8734 17.9172
1860 4 1 9.65452 -15.2136 17.2036
1859 4 1 9.90721 -14.6351 16.2465
1851 4 1 10.239 -15.5198 18.5931
1855 4 1 8.72673 -14.0041 16.4909
1905 4 1 8.11427 -14.4435 18.02
1854 4 1 9.47587 -13.8296 17.3998
1853 4 1 9.91127 -14.5346 18.1887
1838 4 1 13.527 -16.0132 17.9387
1883 4 1 1.16833 -13.4465 16.2596
1845 4 1 9.974 -18.9228 19.6062
1928 4 1 1.65817 -18.5707 20.4406
1926 4 1 2.06304 -16.6181 21.4192
1930 4 1 2.47533 -18.1116 20.0067
1927 4 1 1.49009 -17.5798 21.209
1929 4 1 1.33881 -17.9926 19.5254
1925 4 1 1.4124 -17.6991 21.2622
1919 4 1 2.9668 -18.5991 20.9876
1931 4 1 2.88617 -18.7029 19.0693
1914 4 1 4.78204 -16.2429 19.2516
1917 4 1 2.95776 -17.6509 20.9297
1916 4 1 3.76413 -16.8859 21.2755
1913 4 1 5.11646 -16.7184 20.2204
1915 4 1 4.42214 -16.4308 20.3882
1848 4 1 9.7266 -16.7176 18.9614
1846 4 1 9.12922 -18.2245 19.0206
1847 4 1 8.59793 -17.1343 19.205
1844 4 1 9.82263 -18.4648 20.7657
1843 4 1 10.0928 -17.7436 19.8773
1842 4 1 11.0186 -18.3111 19.4074
1912 4 1 4.91296 -15.5131 20.2705
1907 4 1 7.4838 -14.5109 20.018
1908 4 1 6.77351 -15.042 20.7618
1909 4 1 7.26167 -16.1015 20.6969
1910 4 1 7.21818 -14.9587 20.8554
1911 4 1 6.13192 -15.3501 20.3127
1906 4 1 8.23244 -14.1316 19.1694
1850 4 1 10.0469 -14.9141 19.5504
1852 4 1 10.1519 -14.5644 19.3499
1849 4 1 9.13068 -15.6893 19.1834
1922 4 1 0.877963 -17.7747 22.3526
1924 4 1 0.696965 -17.6203 22.2668
1923 4 1 1.19823 -18.6206 21.6708
1921 4 1 2.00218 -17.7664 22.6788
1918 4 1 2.86627 -18.1067 22.0199
1920 4 1 2.9958 -17.9826 22.0652
3133 4 1 2.23488 22.8711 -11.0524
3132 4 1 2.97397 23.2179 -11.9738
3131 4 1 3.16693 23.1631 -10.8067
3130 4 1 3.98251 22.3614 -11.3611
3129 4 1 3.45977 22.231 -12.4717
3134 4 1 2.81438 23.8502 -11.5098
3128 4 1 4.75763 22.3428 -12.4017
3127 4 1 5.7963 22.7104 -12.5866
3113 4 1 7.81465 24.1258 -11.2169
3126 4 1 6.59151 23.4003 -12.0706
3112 4 1 8.90415 23.7535 -10.8174
3123 4 1 4.36672 25.333 -11.3555
3122 4 1 5.24076 25.8576 -11.8519
3124 4 1 5.40074 25.0837 -11.9663
3115 4 1 7.02378 24.2425 -12.7053
3125 4 1 6.26814 24.3644 -11.4103
3119 4 1 6.21559 25.9932 -11.2814
3118 4 1 7.31332 25.8827 -11.4661
3116 4 1 8.04485 24.4058 -11.9896
3114 4 1 8.10725 24.5046 -12.3385
3117 4 1 8.32693 25.47 -11.6069
3564 4 1 -5.4806 0.417311 -9.50087
3566 4 1 -6.21877 0.189409 -8.88785
3565 4 1 -6.02441 1.35776 -8.92242
3563 4 1 -4.7632 0.784831 -8.51377
3562 4 1 -4.19736 1.50105 -9.31824
3561 4 1 -3.26309 0.845461 -9.40271
3560 4 1 -2.25043 0.859497 -8.77921
3163 4 1 6.77025 21.2736 -8.90211
3161 4 1 6.48882 19.8517 -10.5344
3160 4 1 6.55568 20.9724 -9.85406
3162 4 1 6.56544 20.822 -9.99039
3170 4 1 10.6778 20.9995 -8.55596
3136 4 1 1.44192 23.2303 -9.69355
3135 4 1 2.15009 23.6122 -10.5858
3150 4 1 4.39857 22.8842 -9.91017
3149 4 1 3.69883 23.753 -9.34493
3151 4 1 4.69625 23.9252 -9.41378
3159 4 1 6.59371 22.0763 -9.57258
3157 4 1 6.24962 23.5931 -8.96594
3158 4 1 6.99151 22.7792 -8.65469
3167 4 1 8.28774 22.0338 -8.63163
3109 4 1 9.8025 22.7118 -9.46549
3110 4 1 9.12853 23.548 -8.94367
3111 4 1 8.51042 23.0648 -9.92776
3108 4 1 9.61438 23.7229 -8.99694
3100 4 1 12.4734 23.8561 -8.89985
3101 4 1 11.2992 23.668 -9.18708
3139 4 1 1.39973 26.1055 -8.47162
3137 4 1 1.43138 24.3228 -10.1218
3138 4 1 1.36034 25.1805 -9.18101
3142 4 1 2.50434 25.9402 -9.05855
3144 4 1 4.03374 25.8914 -9.03797
3148 4 1 3.45978 24.6114 -8.46277
3147 4 1 3.41999 25.7196 -8.2433
3143 4 1 3.32349 25.5112 -9.90177
3146 4 1 3.94647 26.123 -9.20036
3145 4 1 3.35869 26.5192 -8.27638
3121 4 1 5.45047 25.797 -10.6924
3120 4 1 6.38056 25.1817 -10.3995
3156 4 1 7.07664 24.4341 -9.12027
3155 4 1 6.55081 24.9876 -8.16475
3154 4 1 5.8378 24.4935 -8.9901
3152 4 1 5.6833 24.4683 -8.98974
3153 4 1 5.8593 25.5714 -8.46446
3568 4 1 -4.80719 0.0441804 -7.1613
3555 4 1 -0.877564 1.19502 -6.6749
3558 4 1 -0.369485 1.22996 -8.01484
3559 4 1 -1.50605 1.51136 -8.05441
3553 4 1 -0.271743 0.221081 -5.89612
3554 4 1 -1.18496 0.0278388 -6.60859
3556 4 1 -0.169211 0.601524 -5.98232
3557 4 1 0.236456 0.628635 -7.08132
3479 4 1 -0.572396 12.7126 -5.45524
3468 4 1 0.40391 14.6163 -5.65352
3467 4 1 1.19605 15.4089 -5.98939
3466 4 1 1.30306 14.1752 -6.02141
3465 4 1 0.330098 14.7933 -5.88986
2593 4 1 10.6898 15.4381 -5.45468
2589 4 1 11.9197 16.2857 -5.6514
2591 4 1 11.7261 16.4794 -6.35559
2590 4 1 12.9117 16.7283 -6.16517
3428 4 1 -3.90775 21.2637 -5.49267
3164 4 1 7.38617 20.7618 -7.99957
3224 4 1 8.02048 21.337 -6.86874
3165 4 1 8.16358 20.2554 -7.23641
3166 4 1 8.42929 21.1143 -7.89545
3225 4 1 8.42396 21.4489 -5.7337
3172 4 1 10.5468 20.926 -7.24718
3173 4 1 10.0118 20.8229 -6.14205
3174 4 1 10.4027 19.8229 -5.64875
3092 4 1 12.7555 21.2915 -6.48461
3094 4 1 12.8959 21.0075 -5.64381
3096 4 1 14.6288 20.8976 -7.2699
3095 4 1 13.5249 21.0494 -6.72584
3234 4 1 4.13404 23.9385 -6.66375
3233 4 1 4.14448 23.9593 -7.85028
3229 4 1 6.34818 22.5547 -7.05414
3227 4 1 6.99947 21.6271 -7.25631
3228 4 1 5.99763 21.9154 -7.98387
3231 4 1 5.5849 23.0591 -7.31655
3230 4 1 5.45513 22.4096 -6.28183
3223 4 1 7.64324 22.4551 -7.3022
3221 4 1 7.98947 24.0673 -6.81333
3220 4 1 7.13998 23.2742 -6.74696
3214 4 1 6.66421 22.577 -5.81651
3215 4 1 5.75243 23.4892 -5.89968
3169 4 1 10.3299 21.6947 -7.64306
3168 4 1 9.14981 21.8716 -7.75661
3106 4 1 9.42772 23.8892 -6.92317
3105 4 1 10.6791 24.0193 -6.81745
3226 4 1 8.17717 21.7398 -6.85136
3171 4 1 9.95095 21.705 -7.8614
3222 4 1 8.46989 23.0019 -6.54216
3104 4 1 11.1616 23.8414 -7.88207
3103 4 1 11.1522 23.4307 -6.85334
3102 4 1 11.12 23.3853 -8.03204
3093 4 1 12.3186 22.0303 -5.57336
3099 4 1 13.2048 23.4947 -7.95258
3181 4 1 10.9577 22.8085 -5.88765
3180 4 1 11.1097 21.6083 -5.79699
3089 4 1 13.0777 23.139 -6.35675
3091 4 1 12.2943 22.3604 -6.18308
3090 4 1 13.3767 22.1513 -5.72974
3097 4 1 14.8879 22.0919 -7.12673
3098 4 1 13.9309 22.7905 -7.29926
3081 4 1 13.815 24.0698 -5.57077
3140 4 1 1.27946 25.0438 -7.87035
3141 4 1 1.91156 26.0076 -8.05448
3232 4 1 5.19471 24.2511 -7.35061
3235 4 1 3.53865 24.7801 -6.01038
3218 4 1 7.2142 25.4073 -5.90246
3219 4 1 7.3517 24.3737 -6.44782
3217 4 1 6.58423 24.4919 -5.73808
3107 4 1 9.59921 24.2895 -7.95288
3085 4 1 10.7868 24.9392 -5.43464
3083 4 1 12.046 25.1207 -6.89489
3082 4 1 12.9924 24.7335 -6.26128
3084 4 1 11.9946 25.1422 -5.7328
3548 4 1 -0.630498 2.07056 -3.23273
3552 4 1 -0.435715 1.03709 -4.97938
3551 4 1 0.60853 0.928824 -4.35066
3549 4 1 0.601148 2.32266 -3.10488
3550 4 1 0.451505 2.05312 -4.26434
3500 4 1 -5.47024 10.3496 -3.60423
3501 4 1 -6.4769 9.89003 -3.29296
3502 4 1 -6.16183 8.8147 -3.83769
3503 4 1 -5.86047 8.2457 -2.78704
3498 4 1 -5.61921 10.3974 -4.173
3504 4 1 -4.99081 9.03312 -2.96739
3499 4 1 -4.50298 10.3829 -4.29984
3505 4 1 -4.20537 8.16639 -3.13405
3506 4 1 -3.50213 8.21401 -4.09002
3507 4 1 -3.38006 9.306 -3.43935
3487 4 1 -3.51797 13.3015 -3.13065
3497 4 1 -5.34347 11.4164 -3.50257
3496 4 1 -4.45181 11.115 -2.87224
3482 4 1 -0.142252 13.443 -5.03975
3481 4 1 -0.58835 12.3648 -4.77057
3488 4 1 -2.32952 13.2859 -2.81908
3473 4 1 1.35375 11.7885 -3.42287
3472 4 1 1.30787 12.7416 -2.72034
3480 4 1 0.524903 12.7668 -4.91727
3476 4 1 1.91275 12.4746 -4.22225
3474 4 1 1.70733 12.5481 -4.29469
3475 4 1 1.05572 12.8242 -3.37838
3478 4 1 0.111534 11.8633 -5.06102
3477 4 1 1.25939 11.6424 -4.90129
2598 4 1 10.3664 12.3001 -3.87744
2597 4 1 10.6748 13.4595 -4.09956
2601 4 1 11.7979 12.8054 -2.69623
2599 4 1 10.8406 13.2673 -3.45711
2600 4 1 11.8569 12.801 -3.8372
3464 4 1 -0.585055 14.8049 -5.21427
3486 4 1 -2.61074 13.9911 -2.7541
3483 4 1 -0.495034 13.6788 -3.86264
3484 4 1 -1.15004 14.2775 -3.06912
3463 4 1 -0.489713 15.3288 -4.15978
3439 4 1 -2.32619 15.9663 -3.18877
3471 4 1 1.52485 13.7462 -3.31501
3469 4 1 0.386211 14.5853 -4.46088
3470 4 1 0.537105 13.512 -3.90904
3462 4 1 0.710102 15.5891 -4.33623
3461 4 1 1.6617 16.091 -3.83277
3460 4 1 1.29989 15.8769 -4.95774
3459 4 1 2.03481 14.8605 -5.12058
3457 4 1 2.40815 14.4835 -4.69705
3458 4 1 1.76502 15.2773 -3.97599
3456 4 1 2.40544 15.6754 -4.61826
3455 4 1 3.21851 16.1021 -3.82641
2595 4 1 10.3704 14.3674 -3.87081
2594 4 1 9.76972 14.8343 -4.83175
2596 4 1 10.7599 14.2245 -5.05016
2584 4 1 9.41686 15.4774 -3.58749
2583 4 1 10.0114 14.8155 -2.83561
2592 4 1 11.7946 15.8359 -5.28582
3433 4 1 -2.81046 17.6273 -3.25879
3432 4 1 -3.84652 17.9113 -3.83838
3443 4 1 -1.45591 18.1478 -3.64275
3448 4 1 -0.235622 17.4106 -3.80786
3441 4 1 -2.24804 17.015 -2.74766
3442 4 1 -1.06589 17.1673 -2.96047
3444 4 1 -0.795068 18.3061 -2.69514
3445 4 1 -0.450318 17.348 -3.46969
3449 4 1 0.544059 16.6721 -3.22543
3450 4 1 1.29155 17.6294 -3.1914
3451 4 1 2.01526 16.6601 -2.94707
3446 4 1 0.0830251 16.7063 -4.35253
3447 4 1 0.720674 16.825 -3.29943
3454 4 1 3.23461 17.3608 -3.86178
3452 4 1 3.07013 16.905 -3.38232
3453 4 1 3.21083 17.9554 -2.81152
2585 4 1 10.1936 16.3015 -3.73041
2586 4 1 10.763 17.2848 -4.207
2588 4 1 10.8721 16.2976 -4.96981
2587 4 1 11.8454 16.7611 -4.45801
3429 4 1 -3.24942 20.7569 -4.55215
3431 4 1 -3.47699 18.9572 -4.25742
3430 4 1 -2.69998 19.8556 -4.04713
3426 4 1 -2.93628 21.1447 -4.15733
3427 4 1 -4.05743 20.8097 -4.45676
3425 4 1 -3.37505 21.2187 -3.00568
3204 4 1 5.27281 20.3255 -3.22365
3203 4 1 4.53613 21.3247 -2.83826
3176 4 1 11.0615 21.4377 -4.12333
3175 4 1 10.8894 20.7082 -5.06419
3179 4 1 11.7867 21.4757 -4.78943
3424 4 1 -3.41037 21.9654 -3.96205
3420 4 1 -3.55088 23.8027 -3.39524
3421 4 1 -3.64422 23.8805 -4.52188
3423 4 1 -2.61903 22.7534 -3.35036
3422 4 1 -2.54324 23.3927 -4.34384
3416 4 1 -0.819874 23.2687 -2.80484
3236 4 1 4.29732 24.1163 -5.307
3202 4 1 5.27423 22.2656 -2.95868
3216 4 1 6.6595 23.3817 -5.15929
3211 4 1 8.06086 22.9205 -4.8834
3212 4 1 7.67108 23.6072 -4.02301
3210 4 1 7.80558 22.5492 -3.7313
3213 4 1 7.09128 23.2809 -4.99325
3177 4 1 10.5176 22.1772 -4.97128
3182 4 1 10.1612 23.4975 -5.23379
3209 4 1 8.54543 22.3139 -2.84567
3183 4 1 10.4302 23.9825 -4.17168
3088 4 1 13.0924 23.0425 -5.17757
3087 4 1 11.9989 23.5246 -4.84623
3178 4 1 10.9834 21.7774 -3.92642
3075 4 1 12.8801 23.0808 -2.79273
3080 4 1 13.4738 23.8641 -4.40908
3417 4 1 -1.45646 24.2436 -2.70107
3245 4 1 -0.0334161 26.7998 -5.11129
3243 4 1 -0.255702 26.1686 -3.60279
3244 4 1 0.568569 25.9677 -4.49744
3242 4 1 0.778036 26.1785 -3.01756
3241 4 1 1.76622 25.5722 -2.81946
3238 4 1 2.81702 25.4767 -4.2348
3237 4 1 3.2655 24.6704 -5.06141
3240 4 1 2.9086 25.8446 -3.06778
3239 4 1 3.91204 25.4556 -3.65603
3192 4 1 7.18465 25.769 -3.41184
3184 4 1 10.2137 25.0894 -4.24348
3186 4 1 9.48658 25.6316 -3.20274
3185 4 1 10.6032 25.2186 -3.12843
3086 4 1 11.9239 24.7246 -5.09495
3078 4 1 12.719 24.6214 -4.26671
3079 4 1 13.6024 24.5524 -3.48045
3077 4 1 13.5141 24.9321 -3.32857
3251 4 1 2.16766 27.4475 -2.89993
3247 4 1 1.10107 27.7413 -4.91386
3246 4 1 0.57798 27.0328 -4.12515
3248 4 1 1.24965 27.3738 -3.75074
3249 4 1 2.37018 27.7048 -3.46535
3250 4 1 3.38589 27.3255 -2.82141
3547 4 1 -0.0689669 2.65228 -2.25874
3545 4 1 -0.623208 1.53841 -0.931139
3546 4 1 -0.593453 2.67834 -1.21547
3544 4 1 0.267109 2.31153 -1.02601
3542 4 1 0.404197 2.24402 -0.193007
3543 4 1 1.1376 3.04892 -0.811477
3539 4 1 0.437891 4.79496 -0.420982
3527 4 1 -3.66612 7.16137 -0.17612
3531 4 1 -1.93735 7.42719 -0.497329
3532 4 1 -2.44066 6.39923 -0.0360436
3508 4 1 -3.54041 9.52878 -2.33293
3509 4 1 -3.04134 8.90374 -1.33996
3511 4 1 -1.79234 10.5667 -0.577707
3510 4 1 -2.35778 9.53951 -0.702664
2555 4 1 6.73039 9.77815 -0.242186
2558 4 1 5.60521 10.7264 -0.321214
2557 4 1 5.72724 10.6203 -1.50677
2606 4 1 10.7239 9.88811 -0.42401
3495 4 1 -5.44929 11.6386 -2.69137
3492 4 1 -2.83747 12.1042 -1.46229
3490 4 1 -3.5844 12.5569 -1.45805
3494 4 1 -4.3568 12.0109 -2.46055
3493 4 1 -3.67239 12.8772 -2.0276
3491 4 1 -3.70445 11.3658 -1.40933
3489 4 1 -2.47774 13.012 -1.59557
3485 4 1 -1.56826 13.2486 -2.68858
2559 4 1 4.61099 11.3822 -0.713201
2560 4 1 4.52992 12.5993 -0.855659
2562 4 1 3.68389 12.8661 -0.709849
2561 4 1 3.77944 11.8373 -1.40162
2556 4 1 6.0947 10.8347 -0.450233
2602 4 1 10.7117 13.2502 -2.51078
2603 4 1 10.0581 12.6706 -1.64823
2573 4 1 8.60402 13.4124 -0.783264
2605 4 1 11.0155 11.0236 -0.618786
2604 4 1 10.8424 11.7307 -1.61373
3436 4 1 -3.34984 15.6951 -1.44349
3438 4 1 -2.87819 15.6109 -2.13565
3440 4 1 -1.816 16.0866 -2.05001
2564 4 1 5.01702 13.8923 -0.0850952
2567 4 1 4.20097 14.9068 -0.611857
2566 4 1 4.17378 16.0342 -0.16115
2568 4 1 5.37051 15.2372 -0.764607
2565 4 1 4.69298 14.9175 -0.445946
2569 4 1 5.9924 15.9871 -0.0889817
2571 4 1 7.13049 14.8264 -0.77468
2576 4 1 9.44249 15.9849 -0.59441
2575 4 1 10.0134 15.1359 -1.19106
2582 4 1 9.06714 15.2601 -2.08283
2574 4 1 9.18391 14.3994 -1.26491
2572 4 1 8.16042 14.3784 -0.170322
3434 4 1 -3.22201 17.3335 -2.23365
3435 4 1 -3.20291 16.2017 -2.46502
3437 4 1 -3.4392 16.7112 -2.15548
2578 4 1 9.94911 16.7866 -0.705054
2579 4 1 9.34043 17.5938 -1.37419
2581 4 1 9.66531 16.3604 -1.98941
2580 4 1 8.72262 17.0308 -2.22667
3205 4 1 6.21896 20.8168 -2.68906
3418 4 1 -2.69249 24.1798 -2.49399
3419 4 1 -3.0461 22.9854 -2.5548
3415 4 1 -0.266849 23.8668 -1.97567
3414 4 1 -1.31412 24.0728 -1.37296
3400 4 1 2.09082 23.702 -0.144639
3398 4 1 1.57953 23.7319 -1.26498
3397 4 1 0.598127 24.0951 -0.650128
3399 4 1 2.06385 22.7597 -0.79561
3199 4 1 6.20181 24.1152 -1.52846
3206 4 1 6.11553 21.6892 -1.91112
3207 4 1 7.24924 21.5651 -1.32873
3201 4 1 5.4997 23.0653 -2.10086
3200 4 1 6.66858 23.2649 -2.28902
3208 4 1 8.36445 21.9036 -1.68081
3063 4 1 12.1748 24.1721 -0.0264601
3072 4 1 13.7091 22.2119 -0.933204
3074 4 1 13.5289 23.0374 -1.77694
3073 4 1 14.6803 22.9098 -1.35056
3076 4 1 13.5113 24.0892 -2.51281
3395 4 1 -0.0452777 25.6182 -0.14776
3394 4 1 -0.551213 26.6909 -0.386515
3413 4 1 -0.804124 24.3116 -0.294915
3396 4 1 0.945501 25.239 -0.731128
3197 4 1 5.56823 25.2874 -1.04965
3198 4 1 5.70427 24.9968 -2.2247
3195 4 1 6.78147 25.5759 -1.37365
3191 4 1 7.78009 26.1151 -2.43363
3196 4 1 6.07267 25.043 -2.13347
3194 4 1 7.1636 24.5204 -1.68325
3193 4 1 6.67592 25.4206 -2.40667
3187 4 1 9.50526 26.7297 -2.63793
3188 4 1 9.65393 25.5785 -2.51872
3189 4 1 9.30681 25.7307 -1.40015
3190 4 1 8.53958 25.2291 -2.18439
3062 4 1 12.0747 25.3452 -0.226371
3393 4 1 -1.51428 27.4353 -0.57842
3252 4 1 1.5185 27.093 -2.02881
3253 4 1 0.760895 27.9635 -1.61452
3254 4 1 1.30347 27.2486 -0.881144
3540 4 1 -0.040376 4.14783 0.509863
3538 4 1 -0.542267 5.14804 0.0771592
3541 4 1 0.581838 3.07161 0.668489
3525 4 1 -5.44069 7.10188 1.24347
3526 4 1 -4.77844 7.21273 0.29272
3534 4 1 -3.2268 5.64278 1.84056
3533 4 1 -3.05022 6.38056 0.954062
3528 4 1 -2.59175 7.36885 0.366984
3535 4 1 -2.057 5.52822 1.40815
3529 4 1 -1.49479 7.28431 0.0319635
3537 4 1 -1.13139 5.61056 0.957808
3530 4 1 -2.63876 7.25743 0.447254
3536 4 1 -1.91052 6.47776 0.789223
2545 4 1 7.46604 7.5298 2.18271
2542 4 1 5.94958 7.94502 1.95915
2888 4 1 11.2432 8.01505 2.53113
3522 4 1 -6.23406 10.011 1.84398
3520 4 1 -6.17257 10.7403 1.51618
3523 4 1 -5.69097 9.1361 1.3056
3517 4 1 -5.01042 9.99692 1.83762
3516 4 1 -4.29465 9.11012 1.60965
3514 4 1 -3.35187 9.96937 0.545991
3524 4 1 -5.22504 8.12916 0.780386
3518 4 1 -4.15265 10.2826 1.13438
3515 4 1 -3.13735 9.45887 1.61073
3513 4 1 -2.41376 10.4083 1.25971
2553 4 1 7.3688 10.1962 0.872298
2550 4 1 6.41443 8.82625 0.847203
2549 4 1 6.50445 9.4445 1.85108
2548 4 1 5.52357 9.76334 2.50396
2551 4 1 6.87744 9.85777 1.04807
2543 4 1 7.0066 8.42964 1.6294
2554 4 1 6.29282 10.5305 0.592125
2611 4 1 9.55735 10.041 1.77791
2890 4 1 10.062 8.61798 2.24777
2889 4 1 10.9911 8.35022 1.43498
3521 4 1 -6.9616 10.9139 2.34518
3519 4 1 -5.02375 10.9502 1.73021
3512 4 1 -1.93646 11.1412 0.448002
2563 4 1 4.69727 12.7622 0.0183946
2552 4 1 6.77262 11.0098 1.4725
2608 4 1 9.83823 11.7443 0.0641421
2609 4 1 10.4399 11.4653 1.0558
2610 4 1 9.79451 11.1923 1.95238
2607 4 1 10.8813 10.9758 0.16782
2898 4 1 12.1 12.8671 1.81903
2899 4 1 11.1418 12.536 2.31649
2817 4 1 23.7944 12.2794 2.64103
2816 4 1 23.0644 11.6748 1.92524
2815 4 1 22.2509 11.0535 2.42646
2818 4 1 24.7894 12.6681 2.11638
2570 4 1 6.73112 15.1808 0.331678
2902 4 1 10.4305 15.244 2.58999
2577 4 1 10.397 15.9093 0.0574017
2900 4 1 11.1076 13.763 2.66361
2819 4 1 23.9258 13.5912 2.22004
2820 4 1 23.2122 14.531 2.24571
2843 4 1 16.5227 19.4558 2.46958
3408 4 1 -0.78818 23.6148 0.951791
3409 4 1 -1.67549 24.1437 0.257333
3402 4 1 2.66029 23.6952 1.2185
3407 4 1 0.375487 24.097 1.05623
3403 4 1 1.55279 23.487 1.37026
3401 4 1 2.4462 22.7438 0.50311
3068 4 1 13.1123 24.1889 1.48026
3067 4 1 13.1836 23.0898 0.956666
3069 4 1 12.8076 23.1408 1.96701
3070 4 1 13.2711 23.0431 0.947837
3064 4 1 11.9523 23.3189 0.79671
3071 4 1 14.0479 22.9029 0.0553715
3264 4 1 -2.92707 26.3548 0.902261
3266 4 1 -3.69937 25.3524 1.97739
3265 4 1 -4.11799 26.0794 1.02939
3391 4 1 -1.28103 26.2941 1.52652
3392 4 1 -1.10025 26.8977 0.490252
3411 4 1 -2.51641 24.388 0.571995
3410 4 1 -1.64751 24.6692 1.37169
3389 4 1 -0.624305 26.5504 2.33152
3390 4 1 -0.652639 25.3856 1.99588
3412 4 1 -1.66499 25.0746 0.143408
3404 4 1 1.21807 24.6066 0.945616
3405 4 1 1.34081 25.7566 1.1793
3406 4 1 1.04379 24.9319 0.447825
3054 4 1 6.6036 24.2772 2.41965
3055 4 1 7.38683 25.1728 2.53505
3057 4 1 9.14164 24.8242 2.48201
3059 4 1 10.4998 24.7348 1.22391
3058 4 1 10.165 25.2231 2.27983
3060 4 1 10.3245 25.6799 0.548555
3066 4 1 13.3349 24.3674 0.916852
3065 4 1 12.2074 24.3104 1.48173
3061 4 1 11.4365 26.0015 0.675914
3262 4 1 -2.19855 28.1593 0.841517
3263 4 1 -2.07777 27.0856 0.41154
3257 4 1 -0.1428 28.5309 0.338357
3261 4 1 -1.09131 28.562 1.30837
3260 4 1 -0.308569 29.3701 1.70266
3259 4 1 -0.168141 28.7309 0.647945
3255 4 1 1.95385 27.5179 0.1259
3258 4 1 0.796476 28.2567 1.03143
3256 4 1 1.0145 28.0688 0.608529
2335 4 1 -22.9268 1.42031 4.63433
2336 4 1 -22.0422 0.736769 4.88456
2334 4 1 -24.0384 1.56693 5.13236
2347 4 1 -23.8124 3.91027 5.22108
2348 4 1 -23.1076 4.78525 4.75116
2345 4 1 -23.654 3.31565 4.33567
2359 4 1 -24.3363 5.80119 4.40405
2364 4 1 -26.1184 5.42446 4.54778
2366 4 1 -26.7738 7.30576 5.3408
2349 4 1 -22.0898 5.50607 4.5748
2360 4 1 -23.9992 6.78733 4.92918
2358 4 1 -23.7121 6.74779 3.98102
2357 4 1 -22.8609 6.00571 3.50385
2355 4 1 -22.4986 7.93181 4.64044
2356 4 1 -22.4745 7.02321 3.80298
2352 4 1 -20.4067 7.49648 5.36076
2354 4 1 -21.4441 7.51481 4.58472
2541 4 1 6.05869 7.52103 3.12108
2540 4 1 6.94296 7.99627 3.79654
2539 4 1 6.41223 7.80872 4.92934
2887 4 1 11.0424 7.70627 3.62888
2885 4 1 11.1866 7.75209 5.18796
2368 4 1 -26.2066 8.76792 5.02441
2519 4 1 -2.78546 10.6208 4.99945
2528 4 1 2.33172 10.0304 4.48951
2527 4 1 1.9241 10.4016 3.49253
2529 4 1 3.07968 10.3528 5.35579
2537 4 1 5.29386 8.74995 5.31377
2536 4 1 4.12961 8.40506 5.3798
2546 4 1 7.00511 8.4263 2.85647
2547 4 1 6.65559 9.53991 2.86111
2614 4 1 7.97366 10.1207 3.81785
2544 4 1 7.36373 8.59937 2.74678
2618 4 1 8.05018 9.03052 5.33928
2617 4 1 8.05349 10.0863 4.82964
2620 4 1 7.97369 10.7341 5.06872
2612 4 1 9.20299 10.6492 2.7103
2891 4 1 9.55883 9.33432 3.10568
2892 4 1 10.1928 10.2703 3.55975
2884 4 1 10.2074 8.43616 5.07868
2616 4 1 8.93701 10.2337 4.10756
2893 4 1 11.3054 10.1638 4.1852
2883 4 1 11.3235 8.86616 4.95104
2879 4 1 12.7793 10.2653 3.97643
2886 4 1 11.3521 8.58988 4.24723
2882 4 1 11.5238 9.96876 5.36896
2880 4 1 13.4489 9.57807 4.77092
2881 4 1 12.3406 9.24948 5.10786
2878 4 1 13.8063 10.4758 4.56019
2812 4 1 22.6591 10.763 3.89824
2813 4 1 22.6695 9.57682 3.69611
2814 4 1 21.8029 10.4376 3.41546
2522 4 1 -0.0981648 11.8396 3.88536
2520 4 1 -1.80888 11.3345 5.041
2521 4 1 -0.745455 11.7909 4.93631
2523 4 1 -0.274593 10.8119 3.45095
2525 4 1 0.318359 11.9136 3.25126
2524 4 1 0.840561 10.9204 3.76422
2526 4 1 1.36524 11.3086 3.07868
2622 4 1 6.98203 10.8172 5.17729
2615 4 1 8.37799 11.2566 3.81876
2613 4 1 8.93814 10.8289 3.82825
2897 4 1 12.1031 12.5075 3.0286
2894 4 1 11.571 11.2464 4.7428
2895 4 1 11.6297 11.9794 3.83268
2896 4 1 12.4522 12.7302 4.17858
2876 4 1 13.0159 11.564 4.78836
2877 4 1 13.5632 11.3035 3.79873
2811 4 1 22.1767 11.7642 4.41639
2810 4 1 22.9721 11.4311 5.34328
2901 4 1 9.98471 14.2327 2.93932
2905 4 1 12.2301 14.3536 4.95743
2906 4 1 11.8023 14.9733 4.05758
2904 4 1 11.0632 14.5626 4.73382
2908 4 1 12.213 14.6825 4.72205
2907 4 1 11.9889 13.8405 3.96336
2909 4 1 12.0807 15.9628 4.69776
2903 4 1 10.921 14.7304 3.54708
2864 4 1 15.1895 13.7884 4.97446
2865 4 1 15.3006 14.6319 4.11293
2866 4 1 14.1176 14.8513 4.24657
2823 4 1 23.8139 14.4473 3.14225
2821 4 1 23.8272 14.5029 3.25831
2825 4 1 23.5145 15.9821 4.74723
2824 4 1 23.9285 15.5286 3.71699
2822 4 1 22.7267 14.4168 3.71586
2827 4 1 22.3942 15.695 4.24106
3338 4 1 -6.90695 17.6695 5.12858
3336 4 1 -5.82348 18.6603 4.85242
3333 4 1 -4.06949 18.5318 2.91077
2910 4 1 13.143 16.2043 5.17413
2912 4 1 12.6137 16.8206 5.22326
2911 4 1 13.74 17.2469 5.25032
2844 4 1 15.7988 18.6632 2.97775
2835 4 1 19.1716 18.6361 5.35522
2830 4 1 20.7534 17.2268 4.85687
2828 4 1 22.7043 16.3004 5.32591
2826 4 1 23.1556 16.29 3.67191
3335 4 1 -5.86905 18.9598 3.7091
3327 4 1 -6.74013 21.3372 4.97104
3341 4 1 -6.22779 20.3649 5.36276
3330 4 1 -6.21217 20.0167 4.04178
3329 4 1 -7.26596 20.2225 3.41006
3328 4 1 -7.54906 20.608 4.44531
3334 4 1 -5.08812 19.0097 2.69529
3331 4 1 -5.32666 19.4142 4.51452
3332 4 1 -5.07832 18.9651 3.50235
2842 4 1 16.1308 20.5943 2.72095
2845 4 1 15.3588 18.9603 4.06007
2846 4 1 14.9086 20.0204 4.44676
2847 4 1 15.3624 19.3419 3.54339
2848 4 1 15.0558 20.2341 4.2019
2849 4 1 14.9516 20.6433 5.37961
2836 4 1 18.1501 19.2535 5.1154
2840 4 1 18.3477 20.4539 3.54675
2839 4 1 18.3946 19.3004 3.99154
2841 4 1 17.3562 20.6796 2.90417
2838 4 1 19.0948 19.9101 3.25099
2837 4 1 19.0764 19.7602 4.45933
3326 4 1 -5.77167 21.8362 4.55869
3325 4 1 -6.46631 22.8625 4.70214
3354 4 1 -4.70423 22.9916 5.27186
3042 4 1 4.80518 24.1563 5.22708
3043 4 1 3.68304 23.7043 5.00152
3314 4 1 -12.3213 25.9494 5.19577
3317 4 1 -9.67983 25.597 4.56468
3319 4 1 -8.62177 26.6955 4.50336
3318 4 1 -9.41008 26.4369 5.3462
3322 4 1 -8.64931 24.4873 4.4183
3321 4 1 -7.52178 25.0245 4.42676
3320 4 1 -7.94866 26.048 3.84984
3268 4 1 -4.32033 25.5121 3.79088
3269 4 1 -4.46481 25.4464 4.97024
3267 4 1 -3.45764 25.851 3.12639
3388 4 1 0.19184 26.5951 3.25596
3038 4 1 2.56249 26.5949 4.44634
3039 4 1 2.74317 25.4291 4.9037
3040 4 1 2.93738 24.4621 4.21997
3041 4 1 4.11858 24.5732 4.32629
3053 4 1 7.06181 25.0572 3.17523
3051 4 1 6.32879 25.9631 3.20509
3050 4 1 6.71448 25.4683 4.13233
3052 4 1 7.48256 26.2306 3.07662
3049 4 1 5.49629 25.2671 4.26811
3046 4 1 5.45151 25.2073 4.88754
3056 4 1 8.42914 25.6945 2.99597
3387 4 1 -0.818434 26.9505 2.85242
3384 4 1 -0.538601 28.2577 3.71109
3383 4 1 -0.905809 28.5878 4.78412
3386 4 1 -0.555153 27.5279 3.84908
3385 4 1 0.667388 27.8393 3.64232
3036 4 1 2.14025 27.3766 5.18606
3035 4 1 3.31577 27.6607 4.8943
3034 4 1 2.80111 28.454 4.19842
3033 4 1 3.19297 27.844 5.18313
2332 4 1 -24.3975 1.43616 7.03556
2331 4 1 -25.1355 1.32284 7.9663
2333 4 1 -24.6214 2.08434 6.05324
2329 4 1 -26.7389 1.77636 7.98398
2337 4 1 -21.7625 1.60054 5.69438
2341 4 1 -22.4393 2.55954 7.25813
2340 4 1 -22.1297 1.46919 6.99281
2339 4 1 -23.2079 0.896362 6.80008
2338 4 1 -22.1291 1.34936 6.83702
2382 4 1 -24.7046 4.91097 7.45915
2344 4 1 -23.0211 3.31486 5.42495
2346 4 1 -23.5387 2.80507 5.43305
2343 4 1 -21.9675 3.03354 5.7838
2384 4 1 -23.1103 4.62476 7.00515
2383 4 1 -24.1987 4.18647 6.73605
2385 4 1 -22.2273 5.36129 7.46243
2342 4 1 -21.365 2.91376 6.82136
2362 4 1 -25.4279 6.22588 6.5637
2363 4 1 -25.4346 5.51388 5.56229
2361 4 1 -24.341 6.57578 6.00834
2365 4 1 -26.3776 6.18273 5.452
2367 4 1 -26.1687 8.02033 6.0538
2369 4 1 -26.5685 8.03274 5.81854
2350 4 1 -21.5565 5.96474 5.65651
2387 4 1 -22.4177 6.99357 7.51633
2388 4 1 -22.5986 7.99698 6.89854
2351 4 1 -20.4577 6.37624 5.44787
2353 4 1 -21.3817 6.85923 5.66627
2386 4 1 -21.453 6.30113 7.3385
2538 4 1 6.04369 8.0492 6.03159
2645 4 1 10.2043 7.31117 7.68015
2372 4 1 -27.0764 9.44177 5.69267
2373 4 1 -26.3241 8.9465 6.58579
2374 4 1 -26.3891 8.27009 7.64414
2376 4 1 -26.8356 8.32681 7.68136
2371 4 1 -26.4396 8.95211 6.60723
2370 4 1 -25.8221 9.00028 5.49569
2390 4 1 -22.5338 8.32886 7.48391
2389 4 1 -21.5351 8.61696 7.0306
2534 4 1 2.32518 9.45563 6.1331
2533 4 1 2.51637 8.24555 6.10611
2531 4 1 3.84685 10.0947 6.52182
2535 4 1 3.45782 9.03755 6.01435
2532 4 1 3.14183 9.25483 6.11269
2619 4 1 7.52071 10.0202 5.91504
2621 4 1 7.40004 9.98739 5.93352
2626 4 1 7.05115 9.97823 7.70415
2625 4 1 5.96514 9.41092 7.53775
2624 4 1 6.23212 9.97116 6.50188
2628 4 1 6.07619 10.7603 7.29929
2641 4 1 10.4512 10.1021 7.51532
2644 4 1 9.68657 8.16889 6.91028
2640 4 1 9.74325 9.34751 8.00117
2642 4 1 9.55591 9.46401 8.0058
2665 4 1 9.45779 10.5683 7.93745
2679 4 1 15.0357 10.6751 6.20159
2678 4 1 14.9619 9.71088 6.91944
2675 4 1 15.0935 9.2455 7.23046
2677 4 1 15.4289 10.515 6.10568
2676 4 1 15.9788 9.83321 6.84642
2726 4 1 20.2193 10.5449 6.39286
2721 4 1 21.2822 10.1421 7.79581
2502 4 1 -5.73363 11.9832 6.71148
2501 4 1 -6.37119 12.9352 6.79047
2499 4 1 -6.76549 13.1673 6.16017
2500 4 1 -6.73707 11.9673 6.1848
2503 4 1 -5.60774 12.7506 7.55894
2498 4 1 -7.56976 13.069 7.03613
2517 4 1 -3.71094 12.2421 5.70438
2513 4 1 -3.68878 13.4053 5.63877
2516 4 1 -4.23939 13.3129 5.92326
2514 4 1 -3.27595 13.3632 6.74637
2504 4 1 -4.63349 12.2665 7.96741
2505 4 1 -4.31132 11.1717 7.65844
2508 4 1 -4.36112 13.1749 7.71662
2518 4 1 -2.63261 11.7066 5.53359
2530 4 1 3.37194 11.1494 6.14907
2623 4 1 6.77918 11.0378 6.32798
2635 4 1 7.73297 12.7329 7.12089
2630 4 1 6.57966 11.9558 7.50451
2631 4 1 6.51664 13.0066 6.88332
2632 4 1 7.09994 12.0171 7.17804
2633 4 1 7.9905 12.3714 6.56282
2636 4 1 8.64585 12.3524 7.91357
2634 4 1 8.27433 11.7853 7.6558
2875 4 1 13.2322 12.0961 5.88431
2874 4 1 12.5472 11.1853 5.54366
2872 4 1 13.206 12.814 6.19086
2681 4 1 15.968 12.5404 7.40898
2680 4 1 15.563 11.6444 6.75191
2873 4 1 13.6156 11.667 5.93612
2871 4 1 13.5009 13.401 7.1379
2683 4 1 18.1649 13.2803 7.386
2682 4 1 17.1775 12.6104 7.56955
2725 4 1 19.6991 11.6129 6.48799
2722 4 1 20.4775 10.8252 7.30113
2728 4 1 20.1946 11.9386 6.39845
2729 4 1 20.7243 12.935 6.67262
2727 4 1 20.2467 11.2578 5.44664
2724 4 1 20.2066 12.117 7.48504
2807 4 1 23.7075 11.3285 7.4962
2809 4 1 24.0902 11.7614 5.58399
2808 4 1 23.8642 10.9268 6.37994
2463 4 1 -16.2956 14.2448 7.46536
2467 4 1 -14.18 15.511 6.91852
2466 4 1 -14.7976 14.6957 7.6049
2468 4 1 -13.3183 15.7946 7.53043
2497 4 1 -8.15219 13.4926 7.91902
2510 4 1 -5.52212 14.4472 6.07999
2496 4 1 -7.19069 13.548 7.32767
2512 4 1 -3.23335 14.5341 5.68461
2515 4 1 -3.35153 14.0316 5.70594
2509 4 1 -4.97863 13.4883 6.72617
2511 4 1 -4.3812 14.4025 6.18027
2869 4 1 13.3341 14.5121 6.8739
2870 4 1 12.4444 13.7707 6.68814
2868 4 1 13.6533 15.4868 6.17127
2863 4 1 15.7024 14.2741 5.84974
2867 4 1 13.8478 14.5372 5.43864
2861 4 1 17.9825 14.7575 5.87737
2862 4 1 16.7667 14.5607 5.80032
2859 4 1 17.8269 15.9644 7.41412
2860 4 1 18.4835 15.0274 6.9825
2732 4 1 20.3808 15.1765 7.42436
2730 4 1 20.5575 13.9539 6.01952
2731 4 1 20.4574 15.0532 6.25171
2687 4 1 19.08 14.0472 8.02751
2734 4 1 19.5067 15.5479 7.98352
2689 4 1 20.8354 13.6782 7.98957
2691 4 1 21.6572 13.7033 7.94333
2692 4 1 21.8749 14.8455 7.79596
2457 4 1 -15.2734 17.8548 7.26193
2459 4 1 -15.0518 16.7927 7.84404
2455 4 1 -14.1358 18.6675 6.83418
3339 4 1 -7.10832 18.6277 5.91277
3337 4 1 -6.72151 18.715 5.62953
2913 4 1 11.7924 17.5899 5.61475
2915 4 1 11.6039 17.9403 6.93025
2918 4 1 11.0095 18.4346 7.98219
2914 4 1 11.518 18.6468 5.98816
2919 4 1 11.5473 17.441 7.90268
2917 4 1 11.741 18.2343 7.15456
2920 4 1 11.5454 16.2766 7.68601
2921 4 1 12.6987 16.3775 7.33218
2923 4 1 12.4376 16.4411 6.21671
2922 4 1 12.8323 17.4438 6.88265
2924 4 1 13.5524 16.8005 6.21971
2925 4 1 14.4705 16.5479 6.87698
2926 4 1 15.514 16.1875 7.35868
2857 4 1 17.5347 16.2047 7.70338
2858 4 1 17.0646 16.5933 6.70354
2855 4 1 16.3019 18.0083 7.74558
2834 4 1 19.4335 17.609 5.86856
2733 4 1 20.4611 16.1927 8.03225
2833 4 1 19.5732 18.8005 5.63363
2832 4 1 19.0436 17.7187 5.55103
2831 4 1 19.9134 16.9074 5.60739
2829 4 1 21.5818 16.7173 5.61095
2447 4 1 -19.3562 19.7732 8.02639
2448 4 1 -18.3831 19.0505 7.68223
2449 4 1 -17.3886 19.6164 7.95536
2456 4 1 -15.0209 18.9166 7.7062
2454 4 1 -14.8993 19.0827 6.08809
2452 4 1 -15.5252 20.0404 7.23955
2453 4 1 -15.4251 20.1867 6.12907
3300 4 1 -10.9135 19.2005 7.71282
3302 4 1 -10.4364 21.018 6.95098
3299 4 1 -10.0958 20.1099 7.93859
3301 4 1 -9.96018 19.9504 7.36408
3298 4 1 -8.97113 19.6541 7.90394
3340 4 1 -6.53706 19.6657 6.25013
3344 4 1 -5.93205 20.2316 6.81389
3345 4 1 -6.16823 20.7535 7.95783
3342 4 1 -5.08007 20.6478 5.79188
3343 4 1 -5.3265 21.2793 6.75174
2916 4 1 11.0602 19.0426 6.76732
2851 4 1 16.0925 20.1647 6.78023
2850 4 1 14.9188 20.436 6.52878
2854 4 1 17.0264 18.9697 7.41559
2853 4 1 17.7078 19.8169 6.97018
2852 4 1 17.1027 20.9045 6.77827
3308 4 1 -11.4351 22.8884 7.74398
3311 4 1 -13.4588 24.1006 7.38207
3309 4 1 -11.7591 23.4717 6.69416
3324 4 1 -7.06796 23.4895 5.50132
3353 4 1 -5.43857 23.8483 5.70102
3323 4 1 -8.04953 24.2055 5.40421
3356 4 1 -4.48085 23.1751 7.41764
3357 4 1 -4.89942 23.3202 6.36279
3355 4 1 -4.8761 23.6445 6.35816
3358 4 1 -3.76432 23.328 6.23092
3362 4 1 -3.13388 22.777 7.42375
3360 4 1 -3.02533 23.3732 6.78232
3361 4 1 -3.67312 23.8429 7.74248
3359 4 1 -3.16834 22.3015 6.32143
3363 4 1 -3.05388 23.9319 7.22973
3366 4 1 -0.663434 24.1532 7.52888
3364 4 1 -2.13696 23.5734 7.93012
3365 4 1 -1.45306 23.34 6.9957
3367 4 1 0.513975 23.9684 7.3307
3310 4 1 -12.5138 24.3152 6.83735
3313 4 1 -13.0164 25.1935 5.86075
3312 4 1 -12.8473 24.9913 7.01071
3315 4 1 -11.2822 26.5012 5.60676
3316 4 1 -10.0515 26.3243 5.47649
3352 4 1 -5.51513 24.4121 6.78337
3351 4 1 -6.44056 25.0393 7.35047
3278 4 1 -5.81522 26.7357 8.03323
3274 4 1 -3.45359 26.8258 7.59925
3271 4 1 -4.27358 25.2882 6.45892
3270 4 1 -3.74403 26.0843 5.75645
3272 4 1 -3.4419 26.0997 6.03159
3276 4 1 -5.0592 26.3728 6.60457
3275 4 1 -4.63712 26.7807 7.69592
3376 4 1 -1.38164 25.4792 6.3148
3375 4 1 -0.583012 25.7695 5.42783
3374 4 1 -1.68235 26.1097 5.52282
3373 4 1 -0.828261 26.3958 6.32492
3378 4 1 -1.78442 26.2816 7.31233
3377 4 1 -2.22927 25.141 7.13722
3368 4 1 -0.374839 24.7558 7.31923
3037 4 1 2.52769 26.2428 5.5817
3372 4 1 0.184952 25.7118 6.5304
3371 4 1 0.528087 26.7615 6.96993
3369 4 1 0.602112 25.4673 7.4768
3370 4 1 1.42833 26.2811 7.62992
3044 4 1 4.03266 24.4162 5.998
3047 4 1 4.5625 25.4293 5.57191
3045 4 1 5.14562 24.7725 5.97702
3048 4 1 5.70725 25.6619 5.41793
3277 4 1 -4.9643 27.2186 7.48584
3273 4 1 -3.30244 27.2053 6.41529
3381 4 1 -1.1078 28.1195 5.92564
3379 4 1 -1.80791 27.428 7.71611
3380 4 1 -2.08269 27.7282 6.51551
3382 4 1 0.0145865 28.4972 5.4865
3030 4 1 1.92939 27.2196 7.70188
3032 4 1 2.59791 27.4127 6.16526
3031 4 1 3.08196 27.3393 7.23924
2328 4 1 -27.0263 1.35567 9.06814
2326 4 1 -24.7548 1.59127 8.8963
2327 4 1 -25.9007 1.11999 8.99605
2323 4 1 -24.4153 0.991609 9.47109
2330 4 1 -26.1232 0.830654 8.37286
2325 4 1 -24.1538 1.00041 9.79124
2322 4 1 -23.8591 0.215671 8.88335
2381 4 1 -24.2682 4.98064 8.57391
2378 4 1 -25.1108 7.12374 8.59538
2379 4 1 -24.7618 6.3687 9.50249
2377 4 1 -26.0713 7.8754 8.53447
2380 4 1 -24.0263 6.20807 8.53464
2395 4 1 -23.0729 7.7734 10.5107
2648 4 1 9.07051 7.78061 9.21222
2646 4 1 9.40247 7.23692 8.5144
2647 4 1 8.24634 7.43557 8.51823
2649 4 1 9.25594 6.75947 9.62403
2650 4 1 10.3373 7.19664 9.54991
2375 4 1 -26.4777 9.38835 8.17014
2392 4 1 -24.4314 8.21236 8.19697
2391 4 1 -23.2482 8.5312 8.47526
2394 4 1 -23.1657 8.84496 9.91163
2393 4 1 -23.6618 8.25808 9.08724
2638 4 1 7.72682 10.277 8.63822
2627 4 1 6.12331 10.1467 8.34662
2662 4 1 7.5279 9.34587 9.90265
2643 4 1 9.60816 8.32381 8.11979
2639 4 1 8.6159 9.73197 8.10724
2668 4 1 10.6919 10.657 8.29533
2652 4 1 9.32359 8.81719 9.31636
2651 4 1 10.072 8.19713 10.0189
2653 4 1 9.92636 9.1758 10.3011
2663 4 1 8.32234 10.0652 9.46967
2664 4 1 9.44599 9.86366 9.01497
2670 4 1 11.1127 10.6007 9.69166
2672 4 1 12.9604 9.92797 9.20806
2671 4 1 11.8188 9.7309 9.16935
2791 4 1 15.8228 9.89957 10.2649
2789 4 1 14.754 10.5468 10.4952
2674 4 1 14.6231 8.72911 8.15278
2673 4 1 13.8885 9.22332 9.02584
2720 4 1 21.6647 9.57496 8.75452
2719 4 1 22.5918 9.87323 9.47918
2718 4 1 23.2534 10.739 9.9408
2715 4 1 22.806 10.6056 10.7472
2479 4 1 -8.76027 13.2603 9.26295
2481 4 1 -9.64107 12.3954 9.73268
2483 4 1 -9.25311 12.5519 10.4988
2506 4 1 -4.06413 11.2777 8.78554
2507 4 1 -4.59721 12.1342 8.2971
2492 4 1 -5.37229 12.348 9.59627
2493 4 1 -4.96642 13.2105 9.00669
2491 4 1 -4.63889 12.3508 10.5835
2629 4 1 5.81946 11.3084 8.26836
2637 4 1 8.40447 11.294 8.27635
2669 4 1 10.7656 11.569 8.97634
2666 4 1 10.3573 11.2502 8.37249
2667 4 1 11.2006 11.2002 9.28395
2778 4 1 13.182 13.0553 10.1566
2777 4 1 12.4978 12.8302 9.1889
2775 4 1 12.504 13.4053 9.81114
2780 4 1 13.0416 12.0119 10.3603
2788 4 1 14.7992 11.4919 9.70849
2776 4 1 13.5991 13.1172 9.40705
2787 4 1 14.4498 12.6696 9.8956
2786 4 1 15.6158 12.926 9.6662
2781 4 1 13.4846 11.0692 9.69249
2684 4 1 18.2665 13.2059 8.65263
2932 4 1 17.3987 13.3443 10.63
2723 4 1 20.4117 11.3253 8.47878
2690 4 1 21.2048 12.6568 8.39344
2685 4 1 19.3748 13.126 9.15656
2799 4 1 19.4546 11.946 10.3546
2800 4 1 20.4034 11.4961 9.7733
2801 4 1 21.3788 10.8188 9.82039
2798 4 1 20.5838 11.8305 10.5481
2805 4 1 22.3184 11.6159 9.34953
2804 4 1 23.2242 12.4172 9.49136
2806 4 1 23.1272 11.3834 8.60651
2802 4 1 21.6606 11.9194 9.33918
2803 4 1 22.3787 12.8818 8.92713
2716 4 1 23.1424 11.1808 9.72811
2717 4 1 24.3701 11.1501 9.73909
2433 4 1 -19.5092 16.1027 9.50456
2432 4 1 -18.788 15.5796 10.4216
2434 4 1 -18.5444 15.5987 10.1103
2461 4 1 -15.6107 15.1039 9.43944
2465 4 1 -14.5114 13.6358 8.1141
2460 4 1 -15.3425 15.7506 8.48466
2462 4 1 -15.9417 14.3771 8.52236
2464 4 1 -15.6559 13.696 8.27024
2471 4 1 -11.8349 16.0547 9.35731
2470 4 1 -11.4514 15.2483 8.61429
2469 4 1 -12.5485 15.6683 8.449
2478 4 1 -8.37649 14.1879 9.93391
2477 4 1 -9.03536 15.1487 10.2484
2482 4 1 -9.89534 13.4798 10.1343
2480 4 1 -9.80157 13.4996 9.95413
2476 4 1 -10.214 15.0015 10.4592
2475 4 1 -8.95039 15.0178 10.5013
2495 4 1 -7.1068 13.7248 8.56763
2494 4 1 -5.88373 13.853 8.49269
2486 4 1 -6.75133 14.5827 10.6333
2774 4 1 12.61 14.4391 10.439
2773 4 1 12.9209 15.6113 10.3358
2771 4 1 12.8634 15.1732 9.00666
2770 4 1 13.6095 15.7176 9.73566
2928 4 1 15.2252 16.1185 9.45154
2929 4 1 15.784 15.0812 9.80004
2930 4 1 15.3058 14.1846 10.4929
2769 4 1 13.8816 14.8924 10.5314
2768 4 1 13.9648 16.1457 10.6666
2931 4 1 16.352 13.6064 10.2095
2933 4 1 17.1934 14.5428 10.4834
2736 4 1 18.9397 15.8 10.2055
2686 4 1 20.1362 13.9636 8.6292
2688 4 1 20.1014 14.4013 8.58888
2735 4 1 19.5407 15.4088 9.2071
2694 4 1 20.9568 14.7214 9.69093
2700 4 1 21.1064 15.6028 10.6268
2697 4 1 21.0434 15.5793 10.5839
2693 4 1 21.7901 14.5232 8.89061
2696 4 1 22.1942 15.9723 10.3659
2695 4 1 21.8665 14.7664 10.4703
2435 4 1 -18.6115 16.664 10.6996
2458 4 1 -15.3995 17.706 8.46747
2472 4 1 -11.0582 16.3756 10.2619
2772 4 1 12.4603 16.262 9.37875
2767 4 1 13.2836 17.0659 10.3972
2927 4 1 15.4107 16.6766 8.44917
2764 4 1 14.5893 18.4403 9.24145
2765 4 1 15.0747 17.3717 9.17097
2766 4 1 13.9742 17.3415 9.46323
2743 4 1 15.9899 17.9196 10.5441
2737 4 1 18.7111 16.369 9.27979
2856 4 1 16.7649 16.9768 8.21571
2738 4 1 17.7101 16.5625 8.66833
2739 4 1 17.791 17.1856 9.72458
2740 4 1 17.2186 18.2112 9.40805
2741 4 1 17.4396 17.1816 10.0465
2742 4 1 16.3365 16.6916 10.3755
2698 4 1 20.2457 16.5027 10.6772
2699 4 1 21.0271 16.5014 9.83573
2445 4 1 -19.247 19.0598 8.5338
2446 4 1 -18.2371 19.6272 8.52784
2450 4 1 -16.5387 20.257 8.55393
2444 4 1 -18.4933 19.613 9.19336
2443 4 1 -17.6221 19.5716 9.98012
2451 4 1 -15.2923 20.2522 8.48694
3296 4 1 -10.8749 20.6051 8.59656
3295 4 1 -10.9501 20.6369 9.79547
3304 4 1 -10.512 21.4273 9.28928
3303 4 1 -10.1575 21.0359 8.17169
3297 4 1 -9.76895 20.1034 8.63849
3347 4 1 -6.05682 21.1973 9.13047
3346 4 1 -5.0673 20.6036 8.56577
2986 4 1 10.4352 21.374 10.7188
2982 4 1 9.99608 20.284 10.2576
2983 4 1 10.2077 21.4121 10.2643
2981 4 1 9.6227 19.1498 10.5648
2763 4 1 15.1955 19.1146 10.085
2761 4 1 14.5094 20.8968 8.60021
2760 4 1 13.8785 20.6953 9.60686
2759 4 1 13.4903 21.1076 10.6114
2762 4 1 14.8248 19.9999 9.25914
2758 4 1 14.4046 21.4374 10.0665
3306 4 1 -12.3606 21.6834 9.27034
3305 4 1 -11.2662 22.3608 9.25835
3307 4 1 -11.8934 22.6251 8.73653
3294 4 1 -11.5338 21.6625 9.94208
3291 4 1 -9.44958 23.5127 10.5159
3289 4 1 -9.52504 23.9109 10.3238
3348 4 1 -6.23461 22.338 9.13412
3349 4 1 -5.87189 23.4978 8.89528
2985 4 1 9.78747 22.2944 10.5494
2757 4 1 14.1701 22.6413 9.96895
2756 4 1 15.2572 22.3256 10.4614
3286 4 1 -8.67438 24.5362 9.9424
3288 4 1 -8.58762 24.6426 10.1019
3350 4 1 -5.81441 24.4599 8.21662
3285 4 1 -7.89393 25.4091 9.93252
3283 4 1 -6.32001 25.3674 10.3953
3281 4 1 -6.1995 25.0332 10.6202
3284 4 1 -7.08383 24.4291 9.97447
3279 4 1 -5.74414 26.5627 9.22563
3280 4 1 -5.55768 25.5004 9.78401
3025 4 1 1.85163 26.6273 10.6986
3026 4 1 3.08077 26.6304 10.3707
3029 4 1 1.69296 26.9866 8.81208
3027 4 1 2.10988 27.3858 10.2941
3028 4 1 2.7282 27.2681 9.32555
2397 4 1 -21.8489 7.75176 12.4338
2396 4 1 -22.6847 7.50096 11.5761
2659 4 1 7.72695 8.03495 11.6825
2410 4 1 -22.1494 9.85901 11.8915
2400 4 1 -21.5854 8.8656 12.5721
2407 4 1 -24.163 10.5365 13.1342
2408 4 1 -23.1754 10.4924 12.4244
2409 4 1 -23.1138 10.146 11.2905
2406 4 1 -23.9662 9.3284 13.1342
2413 4 1 -21.3353 9.62165 10.8824
2412 4 1 -20.9825 10.7157 11.2194
2414 4 1 -20.8529 10.6384 11.0836
2411 4 1 -21.362 9.5662 11.0399
2660 4 1 7.97653 8.89907 10.7943
2661 4 1 7.72377 10.0069 10.9062
2654 4 1 10.6603 9.28487 11.3157
2656 4 1 10.3616 9.94075 11.2134
2655 4 1 9.49659 9.16739 10.9943
2657 4 1 9.12937 9.92631 11.4627
2658 4 1 8.50389 8.96314 11.839
2790 4 1 15.6029 10.4401 11.373
2792 4 1 15.948 10.3705 11.3458
2794 4 1 17.3341 10.3665 11.4678
2793 4 1 16.5329 9.66833 11.9832
2795 4 1 18.4404 10.6854 11.8848
2714 4 1 23.8245 10.5784 11.4393
2415 4 1 -21.8352 11.0332 11.5194
2418 4 1 -21.0307 13.2418 11.1157
2416 4 1 -21.5136 12.133 11.8584
2417 4 1 -21.3175 13.2276 12.2735
2484 4 1 -8.22104 12.89 10.9901
2488 4 1 -6.38317 12.8886 11.8802
2489 4 1 -5.6323 12.6113 12.7606
2490 4 1 -5.10713 12.2478 11.6828
2779 4 1 12.7424 12.6954 11.3003
2784 4 1 14.7965 12.1139 11.2088
2783 4 1 13.7495 12.1151 11.7872
2782 4 1 13.6774 11.2794 10.9094
2785 4 1 15.7749 12.7861 10.8994
2796 4 1 19.6328 10.7907 11.7511
2709 4 1 21.2953 13.3779 11.7727
2710 4 1 21.5057 12.3932 12.3846
2797 4 1 20.2183 11.7966 11.6501
2713 4 1 23.4568 11.1956 12.4183
2712 4 1 23.2469 12.2882 12.7168
2711 4 1 22.2833 12.9615 13.1291
2419 4 1 -22.0616 13.6508 11.6269
2430 4 1 -19.7365 14.3576 12.0771
2431 4 1 -19.5387 14.9606 11.0277
2422 4 1 -20.9141 14.5834 12.229
2420 4 1 -21.1508 14.3835 11.84
2429 4 1 -19.9907 15.5248 12.4708
2423 4 1 -21.2967 15.4685 13.0051
2421 4 1 -20.7611 15.4743 11.3954
2428 4 1 -19.0963 15.8409 11.7063
2473 4 1 -10.5887 16.0485 11.2951
2474 4 1 -9.9553 15.1372 10.9886
2485 4 1 -7.80982 13.974 10.8084
2487 4 1 -6.86284 13.9193 11.6424
2935 4 1 16.7099 14.1257 12.7624
2934 4 1 16.6412 14.1103 11.528
2703 4 1 19.8347 14.2143 12.0286
2702 4 1 20.0302 15.4677 11.9959
2705 4 1 20.1674 14.7747 11.4752
2708 4 1 21.5083 14.531 11.698
2704 4 1 20.6602 14.8021 12.582
2706 4 1 21.2225 14.7559 11.9443
2707 4 1 21.852 14.3793 12.8535
2424 4 1 -20.5354 16.3551 13.2879
2425 4 1 -19.4567 16.9305 12.9828
2427 4 1 -19.0426 16.6504 12.5955
2441 4 1 -16.7119 17.9866 11.0569
2440 4 1 -16.3766 18.5038 12.0351
2426 4 1 -18.3682 17.5857 12.8161
2437 4 1 -17.244 17.0765 12.4501
2438 4 1 -16.6797 16.2361 11.744
2436 4 1 -18.274 16.8346 11.7762
2439 4 1 -16.4238 17.4099 11.7148
2745 4 1 15.8587 17.3257 11.393
2748 4 1 14.9125 18.5538 12.2748
2744 4 1 15.0944 18.309 11.322
2747 4 1 16.0815 18.173 12.2436
2746 4 1 15.0863 17.5904 12.3526
2701 4 1 20.473 16.391 11.3748
2442 4 1 -16.8809 19.1561 10.7886
2984 4 1 9.15214 21.2866 10.9068
2980 4 1 9.52256 18.9139 11.7894
2979 4 1 9.70196 19.8924 12.5563
2978 4 1 9.04283 20.7854 13.0458
2987 4 1 10.9024 21.344 11.7918
2752 4 1 13.1501 20.4245 11.5131
2964 4 1 13.2879 21.4758 13.311
2753 4 1 13.8885 21.4269 11.4329
2749 4 1 15.1553 19.7709 12.4813
2750 4 1 15.6117 20.6927 11.8451
2751 4 1 14.4124 20.6391 11.5182
3293 4 1 -11.015 21.834 11
3292 4 1 -9.98611 22.5259 10.9081
3290 4 1 -9.99222 24.0855 11.4843
3020 4 1 1.85788 24.1633 12.7343
3017 4 1 0.42894 22.7872 12.8139
2992 4 1 7.71428 22.9919 12.9062
2988 4 1 9.88301 21.6277 12.4003
2989 4 1 8.80568 22.2208 12.3636
2991 4 1 8.17975 22.7264 11.8785
2990 4 1 9.08803 23.4158 12.4832
2993 4 1 8.7699 23.3965 13.1091
2754 4 1 14.8613 22.1643 11.7972
2755 4 1 14.2235 22.0062 10.8793
3287 4 1 -9.07218 25.291 10.8813
3282 4 1 -5.45379 25.8821 11.0533
3024 4 1 1.55844 25.7019 11.4446
3021 4 1 2.33662 24.7715 11.9341
3022 4 1 1.72809 25.6564 11.4113
3023 4 1 1.03299 24.7084 10.9878
2398 4 1 -21.3928 7.77148 13.5565
2404 4 1 -23.7225 8.79092 15.0115
2399 4 1 -22.2964 8.64022 13.6034
2403 4 1 -22.9469 9.6026 14.6952
2405 4 1 -24.2099 8.46562 13.9718
2402 4 1 -22.0699 10.0092 14.1177
2401 4 1 -21.1789 9.32649 13.6284
2952 4 1 12.3176 15.5977 15.7119
2941 4 1 13.4447 16.1526 14.682
2937 4 1 15.7656 15.2851 13.9054
2939 4 1 14.9352 15.2484 13.9303
2938 4 1 15.3882 14.1596 14.0501
2953 4 1 13.4981 15.96 15.9223
2936 4 1 16.9176 14.7472 13.78
2943 4 1 12.6056 16.703 15.9774
2942 4 1 12.9185 17.2138 14.9492
2940 4 1 14.3266 16.2919 13.9557
2954 4 1 14.5405 16.6468 15.7958
2955 4 1 14.7147 17.7596 16.1343
2958 4 1 14.7635 18.5276 15.1103
2975 4 1 6.88418 20.0371 15.2797
2976 4 1 7.9184 20.3254 14.8702
2974 4 1 7.99409 20.5412 15.4858
2999 4 1 7.12247 21.4104 16.0005
2977 4 1 8.18692 20.2818 13.6551
2969 4 1 11.4088 21.033 15.9185
2968 4 1 10.931 20.6067 14.8529
2960 4 1 13.6413 19.3769 13.8629
2961 4 1 13.4678 20.5692 14.1855
2962 4 1 14.2225 21.3736 13.6557
2959 4 1 14.638 19.5936 14.5418
2957 4 1 14.9022 19.7135 15.2072
2956 4 1 14.4094 18.9429 16.0043
2963 4 1 13.4786 21.2457 14.5569
3014 4 1 -0.411583 21.7013 15.2497
3018 4 1 0.521564 23.6795 13.5847
3015 4 1 0.117573 22.7421 15.0728
3016 4 1 0.383847 23.1767 13.9829
2997 4 1 7.48244 23.0784 15.7013
2995 4 1 7.68932 23.2281 15.222
2996 4 1 6.68646 23.9521 15.3887
2994 4 1 8.16384 22.9331 14.1102
2966 4 1 12.0352 22.1814 14.634
2965 4 1 13.1822 21.9903 14.4335
2967 4 1 11.459 21.5848 15.4125
3019 4 1 1.13975 24.7325 13.4641
2950 4 1 11.1223 13.8512 16.4645
2951 4 1 11.5212 15.0039 16.2628
2944 4 1 11.901 15.9161 16.6572
2946 4 1 12.2845 14.3702 17.3778
2947 4 1 13.0685 15.3392 17.0221
2949 4 1 12.269 14.297 16.4784
2948 4 1 13.3847 14.2444 16.7589
2945 4 1 12.8519 15.3505 16.8248
3009 4 1 2.3302 20.5717 18.1571
3010 4 1 2.25103 21.3087 17.2655
3006 4 1 4.03807 21.1529 18.2338
3002 4 1 5.51755 21.533 17.2166
2973 4 1 8.50993 19.7963 16.186
2972 4 1 9.54952 19.8089 16.9068
2971 4 1 10.5164 20.341 17.5197
2970 4 1 10.3604 21.1034 16.564
3013 4 1 -0.248187 21.7025 16.3894
3012 4 1 0.825556 21.9184 16.9612
3011 4 1 1.8654 22.0803 16.3464
3005 4 1 4.60476 22.0907 17.9149
3004 4 1 5.50737 22.7665 17.859
3000 4 1 6.01506 21.6542 16.4505
3001 4 1 6.25056 22.4198 17.3389
2998 4 1 7.9672 22.2547 16.5055
3003 4 1 6.28456 21.7778 17.975
3008 4 1 2.8405 21.3199 18.9691
3007 4 1 3.93408 21.3377 19.4025
ITEM: TIMESTEP
9300000
ITEM: NUMBER OF ATOMS
1913
ITEM: BOX BOUNDS ff ff ff
-3.5000000000000000e+01 3.5000000000000000e+01
-3.5000000000000000e+01 3.5000000000000000e+01
-3.5000000000000000e+01 3.5000000000000000e+01
ITEM: ATOMS id mol type x y z
2187 4 1 -15.3742 -16.3999 -11.37
2185 4 1 -14.1993 -16.5764 -11.3563
2184 4 1 -14.0286 -15.4722 -10.8824
2195 4 1 -16.0969 -12.114 -11.1391
3600 4 1 -6.3791 -10.1538 -11.0777
2180 4 1 -13.875 -16.3787 -9.09073
2188 4 1 -16.0259 -16.4851 -10.3324
2186 4 1 -14.939 -17.3096 -10.7277
2182 4 1 -13.9626 -16.2687 -8.81199
2178 4 1 -12.9907 -17.6398 -8.30071
2179 4 1 -12.8074 -16.8504 -9.18467
2181 4 1 -12.7829 -16.3869 -9.13583
3613 4 10 -7.10477 -16.34 -10.0973
2190 4 1 -15.0084 -14.5486 -10.0555
2191 4 1 -15.9938 -15.2432 -10.4098
2183 4 1 -14.0933 -15.3607 -9.67289
2189 4 1 -15.7615 -15.4281 -9.77538
2192 4 1 -15.0476 -14.6123 -10.4402
3612 4 10 -6.19325 -15.654 -10.2584
3614 4 10 -6.21292 -15.4975 -10.2232
3611 4 1 -5.58883 -14.6853 -10.3154
3609 4 1 -3.69785 -14.0615 -9.98405
3608 4 1 -4.61074 -13.5721 -9.40509
3610 4 1 -4.77324 -13.7266 -10.2327
2196 4 1 -16.9276 -12.2986 -10.2797
2198 4 1 -16.639 -11.7179 -8.27688
2197 4 1 -17.0467 -12.3955 -9.10522
2201 4 1 -17.9825 -11.6145 -8.36831
2200 4 1 -17.1163 -11.8369 -9.07659
2193 4 1 -14.6393 -13.4507 -10.5117
2199 4 1 -16.1392 -12.5988 -8.89847
2194 4 1 -15.6796 -12.9496 -10.3645
3607 4 1 -5.71025 -13.4611 -8.99553
3603 4 1 -7.94905 -11.2312 -9.62611
3606 4 1 -5.67675 -12.3027 -9.3271
3605 4 1 -6.75385 -12.4948 -9.94814
3604 4 1 -7.59913 -12.0038 -10.4762
3602 4 1 -7.5872 -10.1568 -9.27517
3601 4 1 -6.89122 -9.79963 -10.135
3599 4 1 -7.22441 -9.61771 -10.557
3598 4 1 -6.90277 -8.51828 -10.5206
3592 4 1 -5.82177 -8.24287 -8.50987
3591 4 1 -6.5414 -8.8759 -9.12099
3590 4 1 -5.64495 -8.67394 -8.29399
3597 4 1 -6.29522 -7.69074 -10.0006
3596 4 1 -6.25099 -6.53022 -10.0871
3595 4 1 -6.07085 -6.91028 -9.00096
3594 4 1 -5.83705 -7.52513 -9.95636
3593 4 1 -5.06917 -7.34482 -9.0262
3587 4 1 -3.85252 -7.75286 -8.41334
3584 4 1 -3.35297 -6.67851 -8.9772
3586 4 1 -3.42264 -6.85828 -8.91498
3585 4 1 -2.29516 -7.13316 -8.68941
3556 4 1 -4.79867 -0.824121 -8.49015
3555 4 1 -4.80241 -2.04282 -8.10339
3554 4 1 -4.03283 -1.67184 -8.93935
3553 4 1 -4.12789 -0.788972 -8.20312
2173 4 1 -14.9373 -19.4355 -5.57314
2175 4 1 -14.0414 -20.1284 -7.13851
2174 4 1 -14.9295 -19.3262 -6.71469
2176 4 1 -14.4752 -19.1169 -7.42694
2177 4 1 -13.6119 -18.2901 -7.4146
2203 4 1 -17.8736 -11.7903 -5.95232
2202 4 1 -17.9646 -11.8464 -7.18439
2204 4 1 -17.3897 -12.6731 -6.63959
2205 4 1 -17.91 -11.99 -5.78691
3588 4 1 -4.24186 -8.85786 -8.02788
3578 4 1 -5.49203 -5.44288 -6.73035
3589 4 1 -4.95286 -7.9631 -7.72354
3583 4 1 -3.64703 -6.96361 -7.76051
3580 4 1 -4.86178 -6.36177 -7.58502
3579 4 1 -5.06704 -6.56243 -6.42292
3581 4 1 -3.76095 -6.7354 -7.86994
3582 4 1 -2.66564 -6.51571 -7.42001
3577 4 1 -5.89915 -4.44874 -6.36181
3576 4 1 -4.76612 -4.32107 -6.7213
3575 4 1 -4.24182 -4.62991 -5.61651
3560 4 1 -5.89339 -0.679977 -6.15688
3561 4 1 -7.07345 -0.939801 -6.09151
3562 4 1 -6.46099 -1.78335 -5.61737
3558 4 1 -5.87938 -1.55023 -8.07113
3559 4 1 -5.32277 -1.02263 -7.11671
3550 4 1 -4.49753 -0.912483 -6.03921
3552 4 1 -3.16181 -0.901288 -7.47523
3551 4 1 -4.08102 -0.302427 -6.93466
3557 4 1 -4.76688 -1.90169 -7.96942
2172 4 1 -14.2315 -19.4841 -4.66893
2171 4 1 -13.9002 -19.2668 -3.61976
2155 4 1 -11.0298 -19.5199 -2.75668
2156 4 1 -10.0442 -18.98 -3.14682
2167 4 1 -14.4558 -17.4907 -4.16723
2169 4 1 -14.8385 -17.3412 -4.4414
2168 4 1 -15.255 -18.2436 -3.86615
2170 4 1 -14.1642 -18.3103 -4.24811
2166 4 1 -14.7577 -16.451 -4.67955
2160 4 1 -11.3213 -16.9888 -4.94533
2162 4 1 -11.9661 -16.2532 -3.08281
2159 4 1 -11.7545 -17.5428 -4.04917
2157 4 1 -10.9489 -18.1738 -3.09574
2158 4 1 -10.7715 -18.1298 -4.34868
2161 4 1 -12.0756 -16.4786 -4.23497
2165 4 1 -13.7704 -15.9042 -5.05664
2163 4 1 -12.3559 -16.073 -4.26651
2164 4 1 -13.4487 -15.859 -3.91749
2206 4 1 -18.9655 -12.2278 -5.22935
2211 4 1 -19.2277 -12.1002 -3.65267
2249 4 1 -19.4088 -11.2158 -3.00918
2207 4 1 -17.9862 -11.4821 -4.98952
2209 4 1 -18.3654 -12.7631 -4.04284
2208 4 1 -17.3856 -12.5147 -4.66596
2210 4 1 -18.3391 -11.5926 -4.19748
2212 4 1 -18.4305 -12.915 -3.9626
2213 4 1 -18.6033 -13.4609 -2.96085
2250 4 1 -18.2751 -11.3811 -3.18859
2255 4 1 -21.3579 -9.56094 -5.00835
2254 4 1 -21.1286 -10.0431 -4.00262
2253 4 1 -19.9286 -9.60436 -4.07356
2261 4 1 -21.1904 -8.88443 -3.06226
2256 4 1 -21.1764 -8.38391 -4.83327
2259 4 1 -20.5653 -8.10393 -2.80777
2252 4 1 -19.9935 -10.6602 -3.60236
2262 4 1 -21.6713 -7.80766 -2.79055
2257 4 3 -20.6117 -7.39026 -4.3329
2258 4 1 -19.6545 -7.73132 -3.63701
3564 4 1 -6.0424 -2.84374 -4.92316
3574 4 1 -4.36382 -4.15395 -4.51999
3573 4 1 -4.96702 -3.18493 -4.16445
3572 4 1 -4.16524 -3.99983 -3.702
3571 4 1 -4.79033 -2.96185 -3.61112
3563 4 1 -6.29307 -1.73679 -4.45102
3570 4 1 -5.85255 -2.2632 -3.73357
3567 4 1 -5.58547 -0.281192 -3.25942
3565 4 1 -6.74482 -2.1058 -4.29654
3566 4 1 -6.23924 -1.28694 -3.48061
3568 4 1 -5.26748 -1.41496 -3.17283
3569 4 1 -4.68996 -2.49326 -3.41699
3549 4 1 -4.22396 -0.330627 -5.0136
2153 4 1 -11.1761 -21.682 -2.27115
2152 4 1 -11.0049 -21.8486 -1.12306
2151 4 1 -11.7644 -21.8896 -0.239251
2094 4 1 -7.69469 -23.8342 -0.0363486
2154 4 1 -10.7238 -20.5952 -2.46086
2222 4 1 -19.6014 -16.9068 -0.692395
2224 4 1 -20.8244 -16.9907 -0.0165243
2221 4 1 -18.6028 -17.4525 -0.340739
2219 4 1 -17.6579 -16.1877 -0.000338509
2244 4 1 -22.1925 -14.7075 -0.810939
2245 4 1 -22.0582 -13.569 -1.00008
2237 4 1 -19.4111 -14.2716 -0.0425644
2239 4 1 -19.3572 -14.373 -1.91295
2241 4 1 -20.0811 -13.9006 -1.16616
2242 4 1 -20.8711 -14.877 -1.31856
2243 4 1 -21.2517 -13.8238 -0.854714
2240 4 1 -18.9202 -13.5406 -1.10649
2216 4 1 -17.3077 -13.9721 -1.84556
2218 4 1 -17.3856 -15.8154 -1.09744
2217 4 1 -16.9384 -14.7104 -0.968963
2238 4 1 -18.5491 -14.3215 -0.971397
2251 4 1 -19.3064 -10.9508 -2.6288
2246 4 1 -20.9104 -13.4512 -1.53362
2247 4 1 -20.2231 -12.4909 -1.74689
2248 4 1 -19.6079 -11.3688 -1.78558
2215 4 1 -17.4233 -13.0151 -1.07566
2214 4 1 -17.9501 -13.3056 -2.05307
2260 4 1 -20.896 -8.7186 -1.84143
2265 4 1 -21.8528 -7.27384 -0.933337
2263 4 1 -22.523 -7.41864 -2.10286
2266 4 1 -22.2235 -8.03467 -0.0263004
2264 4 1 -21.4602 -7.91713 -1.91816
2088 4 1 -7.22951 -27.2236 0.834641
2087 4 1 -7.55528 -27.589 1.99728
2142 4 1 -15.1119 -25.1763 2.3598
2143 4 1 -15.4735 -24.3669 1.6141
2061 4 1 -8.61578 -24.9707 2.53411
2091 4 1 -6.78301 -25.1069 0.0720036
2089 4 1 -7.29921 -26.1029 0.918103
2092 4 1 -7.71717 -24.3485 0.0996419
2090 4 1 -7.3468 -24.9405 1.05335
2064 4 1 -6.64181 -24.5404 1.98538
2067 4 1 -5.7089 -25.058 2.18927
2066 4 1 -6.27165 -24.8099 1.07461
2144 4 1 -16.547 -23.809 1.68418
2146 4 1 -16.2358 -23.1641 1.68929
2145 4 1 -16.1932 -23.7671 0.593914
2147 4 1 -15.1313 -23.1505 1.31885
2148 4 1 -14.1847 -22.5839 1.98291
2149 4 1 -13.1301 -22.8458 1.42038
2104 4 1 -11.8205 -22.5697 1.80506
2105 4 1 -11.1492 -23.1935 2.46581
2150 4 1 -12.7239 -22.5211 0.344976
2103 4 1 -10.7241 -22.1812 1.98204
2097 4 1 -10.1169 -22.9097 1.61336
2096 4 1 -9.70114 -23.9391 1.14598
2095 4 1 -8.68229 -23.6308 0.53953
2098 4 1 -9.93653 -22.2761 0.554934
2102 4 1 -9.87655 -21.5918 1.47486
2093 4 1 -8.49865 -23.7612 0.768366
2065 4 1 -6.9558 -23.8115 1.07494
2100 4 1 -11.1494 -20.5692 1.02196
2101 4 1 -9.97988 -20.4263 1.40271
2099 4 1 -10.1847 -21.0707 0.763768
2227 4 1 -20.3462 -16.5499 2.3736
2228 4 1 -20.9454 -17.5449 2.36515
2232 4 1 -19.1421 -17.1606 1.81917
2229 4 1 -19.7828 -17.5371 2.23351
2226 4 1 -20.9967 -16.3835 1.49362
2223 4 1 -19.8359 -17.4698 0.359977
2225 4 1 -20.1331 -16.9131 0.882917
2230 4 1 -18.7561 -17.0215 1.70157
2220 4 1 -17.6679 -17.2766 0.475569
2233 4 1 -19.5701 -16.118 1.50489
2234 4 1 -19.2095 -15.3932 2.33466
2236 4 1 -19.3974 -13.6499 1.00522
2235 4 1 -19.25 -14.7666 1.30196
2268 4 1 -21.6671 -8.21595 0.153021
2272 4 1 -24.2675 -6.06889 0.690079
2274 4 1 -24.4328 -5.90416 0.561786
2270 4 1 -22.6666 -6.38186 0.237565
2271 4 1 -23.7131 -6.89125 0.130786
2269 4 1 -22.6228 -7.53005 0.103042
2267 4 1 -22.159 -7.75952 1.12027
2273 4 1 -24.5385 -5.13639 1.49946
2276 4 1 -24.6542 -5.02472 1.96641
2275 4 1 -23.6834 -5.22776 1.25515
2086 4 1 -6.61168 -27.3797 2.77785
2138 4 1 -13.8278 -24.7591 4.88245
2139 4 1 -14.5815 -24.4958 3.98451
2140 4 1 -14.0866 -24.3693 2.9758
2141 4 1 -14.7022 -25.3286 3.47217
2137 4 1 -12.8877 -25.462 5.32169
2057 4 1 -10.1791 -25.0975 4.5964
2058 4 1 -9.8806 -26.2334 5.0157
2059 4 1 -9.96596 -25.1162 4.49042
2060 4 1 -9.40656 -25.3979 3.39276
2054 4 1 -10.0725 -24.3053 5.34292
2085 4 1 -6.81185 -26.8159 3.84838
2062 4 1 -7.82599 -24.4619 3.3746
2068 4 1 -5.66237 -24.5661 3.1982
2084 4 1 -6.57425 -26.6468 4.95044
2070 4 1 -4.97228 -25.2751 5.34811
2069 4 1 -5.27066 -25.2976 4.14733
1717 4 1 6.66858 -25.7908 2.72042
1719 4 1 6.59674 -26.1213 5.08078
1716 4 1 6.68925 -24.5616 3.07845
1714 4 1 6.87467 -24.8816 3.67404
1715 4 1 7.49885 -25.4232 2.81921
1718 4 1 6.70627 -25.8646 3.85992
1720 4 1 7.63484 -26.6805 4.81935
2119 4 1 -15.8416 -22.9535 4.33741
2120 4 1 -15.1551 -22.3272 5.20306
2118 4 1 -15.4342 -21.7835 4.51439
2113 4 1 -13.5626 -21.9124 3.61225
2056 4 1 -11.0215 -24.2158 4.33507
2106 4 1 -11.0939 -22.3045 3.22257
2107 4 1 -11.0097 -23.4672 3.37502
2111 4 1 -12.882 -22.4046 3.81994
2112 4 1 -12.6295 -21.9162 2.74889
2109 4 1 -10.9731 -23.55 3.55624
2110 4 1 -12.0211 -23.0449 3.20835
2114 4 1 -12.347 -21.9189 3.35129
2108 4 1 -10.6079 -22.4374 3.75251
2053 4 1 -9.35255 -23.3612 5.04584
2051 4 1 -8.21196 -22.3529 5.00394
2052 4 1 -8.58516 -23.1663 4.19503
2063 4 1 -7.05323 -23.7052 2.78401
1712 4 1 5.80138 -22.8888 3.50479
1713 4 1 6.31039 -23.8629 3.77583
1711 4 1 6.56177 -23.6601 3.90141
1707 4 1 7.2185 -23.0028 5.30914
1709 4 1 6.66434 -23.914 5.30268
1710 4 1 6.30682 -22.8576 4.7048
2117 4 1 -14.5378 -21.2202 4.02236
2116 4 1 -13.6956 -21.0608 3.22797
2115 4 1 -13.087 -21.3189 4.09815
2231 4 1 -18.8463 -17.4676 2.88752
2277 4 1 -24.5807 -4.81001 3.10646
2278 4 1 -25.6996 -4.91759 2.74855
2280 4 1 -24.9465 -4.31391 4.52213
2281 4 1 -25.9072 -4.16249 3.69757
2279 4 1 -24.8048 -4.44278 3.3414
2282 4 1 -26.33 -3.21496 4.2665
2284 4 1 -26.9393 -2.26714 4.95606
2286 4 1 -27.0509 -1.76628 4.83262
2283 4 1 -25.7927 -2.22131 4.44637
2285 4 1 -25.9558 -2.01843 4.34595
2083 4 1 -7.42341 -26.961 5.7168
2136 4 1 -12.2927 -25.703 6.30696
2134 4 1 -11.5725 -24.7137 7.71583
2135 4 1 -12.3188 -24.5761 6.83712
2046 4 1 -8.88345 -24.7189 5.89785
2049 4 1 -7.48035 -24.4717 5.60988
2082 4 1 -6.89774 -25.8898 5.7822
2081 4 1 -7.37919 -25.451 6.8473
2080 4 1 -6.63566 -24.8215 7.58791
2045 4 1 -8.06703 -24.6668 6.72466
2079 4 1 -6.0162 -25.4693 6.89279
2078 4 1 -5.7994 -24.337 7.3505
2072 4 1 -2.99525 -26.595 5.78254
2071 4 1 -3.88638 -25.8594 5.49848
2077 4 1 -5.0211 -25.1731 7.47507
2073 4 1 -2.80819 -25.4248 6.01715
2076 4 1 -4.03667 -25.145 6.75148
2075 4 1 -3.11787 -25.5553 7.49136
2074 4 1 -2.36876 -24.8108 6.96121
1721 4 1 7.81464 -26.8977 5.93598
1723 4 1 7.52131 -26.14 7.08586
1724 4 1 6.7511 -25.2674 6.85243
1725 4 1 6.6817 -25.4966 8.0266
1722 4 1 8.58543 -26.296 6.52796
2123 4 1 -13.4856 -22.4638 6.28989
2122 4 1 -14.6007 -22.5267 6.57227
2121 4 1 -14.7135 -23.3393 5.7531
2126 4 1 -13.6341 -23.3655 7.00861
2127 4 1 -13.7432 -22.6297 7.98747
2055 4 1 -11.2334 -24.1605 5.53382
2125 4 1 -13.2284 -22.1807 6.86681
2129 4 1 -13.449 -24.0389 7.52807
2128 4 1 -12.8309 -23.0972 7.43415
2124 4 1 -12.3773 -22.2274 6.00485
2044 4 1 -8.35717 -23.5275 6.83446
2047 4 1 -8.50558 -23.8219 6.66461
2043 4 1 -8.4456 -24.0588 7.86692
2041 4 1 -8.30241 -23.8824 7.87592
2048 4 1 -7.35792 -23.4853 6.33327
2050 4 1 -7.79338 -23.3247 5.44192
1986 4 1 0.0835313 -21.7037 7.54561
1708 4 1 6.97073 -23.528 6.34113
1706 4 1 7.83954 -22.3806 6.0516
1705 4 1 7.31163 -23.3404 6.48507
1704 4 10 7.4848 -22.2451 6.55899
1702 4 10 8.8909 -22.076 6.77448
1703 4 10 8.17459 -22.8872 7.23252
2297 4 1 -27.9065 -3.77634 6.67243
2296 4 1 -27.3494 -3.37411 5.69698
2298 4 1 -27.9819 -2.90206 7.53663
2294 4 1 -27.6111 -4.53844 6.56066
2295 4 1 -28.4104 -3.8107 6.04143
2293 4 1 -26.6941 -4.05202 7.06309
2289 4 1 -26.6989 -2.92579 7.93593
2291 4 1 -26.4724 -4.09157 6.48529
2290 4 1 -26.2045 -2.98268 6.8491
2292 4 1 -25.7747 -4.78543 7.14594
2322 4 1 -23.247 -2.96869 7.62618
2320 4 1 -21.5906 -3.02986 7.22272
2319 4 1 -21.6601 -4.11821 7.67991
2318 4 1 -21.2284 -3.13139 7.31478
2299 4 1 -27.5855 -1.83861 7.99275
2287 4 1 -26.3463 -1.99715 5.6654
2288 4 1 -26.4017 -2.48398 6.85505
2325 4 1 -24.7821 -1.90981 7.22756
2321 4 1 -22.251 -2.32802 7.77431
2323 4 1 -23.5975 -1.82627 7.83144
2317 4 1 -20.2869 -2.44083 7.51388
2131 4 1 -12.794 -25.0064 8.87231
1998 4 1 1.12779 -24.4016 10.5343
1726 4 1 7.24741 -24.4968 8.43461
1739 4 1 7.23175 -25.1392 10.5295
1736 4 1 8.60004 -24.6711 10.4477
1735 4 1 9.60875 -25.1807 10.6728
1730 4 1 10.19 -24.7022 9.11164
1732 4 1 10.5997 -24.6256 10.7243
2130 4 1 -13.5825 -24.2097 8.75451
2133 4 1 -11.7866 -23.6085 8.09666
2132 4 1 -12.1063 -24.0279 9.19479
2042 4 1 -9.10053 -23.0777 8.1307
2040 4 1 -8.1033 -22.9248 8.49256
2039 4 1 -6.92212 -22.8392 8.70274
2038 4 1 -6.76148 -22.053 9.54698
2037 4 1 -6.78348 -22.7947 10.4447
2034 4 1 -4.90193 -21.8974 10.7529
1983 4 1 1.70478 -22.5878 9.61125
1984 4 1 0.652781 -22.2113 9.13743
1982 4 1 1.67842 -21.8488 10.5277
1991 4 1 0.553842 -22.3809 10.3348
1738 4 1 7.37441 -23.9515 10.3285
1728 4 1 9.45613 -24.04 8.8124
1727 4 1 8.17326 -23.8571 8.84323
1731 4 1 10.5148 -23.8771 9.82827
1729 4 1 9.53629 -24.1929 10.0263
1988 4 1 -0.0211696 -21.2857 9.64265
1985 4 1 -0.0793737 -21.2632 8.61377
1987 4 1 -0.548297 -21.476 8.52575
1989 4 1 -0.256796 -20.8769 10.6899
1990 4 1 0.548913 -21.2604 9.82361
1810 4 1 3.83785 -20.0576 10.3607
1761 4 1 2.91098 -16.5717 9.99787
1797 4 1 5.97732 -16.861 10.1198
1798 4 1 6.68935 -17.5562 10.7625
1764 4 1 2.52354 -15.796 9.60911
1763 4 1 1.99027 -14.6977 9.35789
1762 4 1 2.7208 -15.6785 9.12368
1793 4 1 3.7863 -14.6257 10.6045
1792 4 1 4.97709 -14.7363 10.7553
1794 4 1 4.09451 -15.7685 10.2625
1786 4 1 3.91003 -11.7242 10.5135
1787 4 1 5.0762 -12.1825 10.6121
2302 4 1 -25.7156 -3.15963 8.53903
2305 4 1 -24.3545 -3.2283 10.6791
2307 4 1 -23.7235 -2.77617 10.7627
2308 4 1 -23.6807 -2.94029 9.58604
2309 4 1 -22.5911 -2.77139 9.95364
2330 4 1 -24.306 -1.44044 9.21852
2300 4 1 -26.8776 -1.49693 8.81544
2301 4 1 -25.8942 -1.9329 8.28777
2304 4 1 -25.2614 -2.4969 10.6412
2306 4 1 -24.3071 -2.50285 9.71919
2303 4 1 -25.3741 -2.4888 9.53159
2324 4 1 -24.5237 -2.46713 8.28162
2327 4 1 -24.598 -1.34922 9.59298
2326 4 1 -24.8127 -1.4061 8.30514
2328 4 1 -23.3994 -1.24524 9.46887
2331 4 1 -24.1801 -0.406956 8.68556
2329 4 1 -23.7566 -0.599424 8.57262
2310 4 1 -21.6226 -2.52624 10.4809
2336 4 1 -22.8675 -0.26017 10.3635
2316 4 1 -20.8912 -1.57228 8.18214
2315 4 1 -21.4914 -1.56689 9.28339
2314 4 1 -20.9445 -1.33119 10.248
2312 4 1 -20.0075 -0.810653 10.5306
2028 4 1 -3.03242 -25.3239 13.0698
2029 4 1 -3.94422 -24.4869 13.1368
2026 4 1 -3.64 -24.4168 12.7479
2027 4 1 -2.53817 -24.5071 12.3561
1996 4 1 1.7113 -24.8423 10.8888
1997 4 1 0.782716 -24.7446 11.5898
1999 4 1 1.79496 -24.4084 11.6085
1995 4 1 0.831008 -24.3706 11.5136
1741 4 1 7.52159 -24.5634 12.8461
1740 4 1 7.66403 -24.7522 11.5832
1743 4 1 7.70968 -24.9665 12.3956
1744 4 1 6.67641 -24.4137 12.3336
1733 4 1 9.80593 -24.8278 11.5211
1734 4 1 10.7768 -25.0491 10.9442
2036 4 1 -6.62142 -22.5206 11.6097
2035 4 1 -5.57905 -21.9919 11.8036
2031 4 1 -4.26981 -23.3065 12.5564
2032 4 1 -3.39842 -23.3581 11.6906
2033 4 1 -4.30239 -22.8291 11.173
2025 4 1 -3.17306 -23.5783 13.3956
1993 4 1 -0.328412 -23.0672 11.9618
2024 4 1 -2.05817 -23.8526 12.8791
1981 4 1 2.5726 -22.018 11.3428
1980 4 1 1.46597 -21.7981 10.9365
2000 4 1 2.22207 -24.119 12.6946
1992 4 1 0.00750608 -23.3427 10.8992
1994 4 1 0.155438 -23.6558 10.956
2010 4 1 1.66519 -23.1996 12.6445
2009 4 1 2.54077 -22.4623 13.0147
2011 4 1 1.0658 -24.1889 13.1432
1813 4 1 4.14934 -21.8821 12.2107
1737 4 1 7.95443 -24.0922 11.3439
1745 4 1 6.84918 -24.1517 13.4385
1742 4 1 8.4038 -24.0311 12.3909
1977 4 1 0.683116 -19.6138 12.0404
1978 4 1 1.76165 -19.755 11.7116
1979 4 1 2.06356 -20.94 11.4327
1976 4 1 0.72834 -20.443 12.9209
1973 4 1 1.61915 -18.9602 12.8957
1975 4 1 1.22584 -19.3805 12.6737
2008 4 1 2.22348 -21.3205 13.2975
1865 4 1 2.65278 -18.8739 13.3599
1972 4 1 0.46049 -19.2821 12.9389
1811 4 1 3.85102 -20.2558 11.4831
1807 4 1 4.90502 -19.1002 11.3701
1806 4 1 3.6997 -18.9712 11.6006
1809 4 1 3.97675 -19.4974 11.4448
1812 4 1 3.52696 -20.8497 12.5216
1815 4 1 5.18458 -20.4745 13.271
1816 4 1 4.72356 -19.6096 12.5628
1814 4 1 4.18054 -21.118 13.103
1867 4 1 2.79629 -19.4989 12.7001
1817 4 1 5.87937 -19.6397 12.5146
1822 4 1 7.40648 -20.2613 13.0928
1818 4 1 6.81174 -19.2708 11.9339
1819 4 1 7.26636 -20.0242 11.1373
1820 4 1 7.372 -21.2029 11.3635
1821 4 1 7.66995 -20.1457 11.9442
1823 4 1 8.47871 -20.0062 12.7668
1974 4 1 0.590849 -18.301 12.6029
1808 4 1 4.14065 -18.5553 12.1148
1805 4 1 4.82487 -18.6464 11.5772
1758 4 1 3.46936 -16.8166 12.8456
1759 4 1 3.0318 -17.5851 12.0545
1760 4 1 3.16311 -17.3292 10.8588
1757 4 1 4.58891 -17.2989 13.0495
1796 4 1 5.11296 -17.0571 10.9793
1804 4 1 5.92637 -18.1199 11.402
1800 4 1 6.89577 -17.2855 12.246
1803 4 1 7.10256 -18.3384 11.6431
1799 4 1 5.97643 -17.0274 11.5537
1801 4 1 7.63103 -18.0721 12.7533
1802 4 1 8.30046 -18.5902 11.8148
1765 4 1 2.5709 -15.7053 10.8055
1767 4 1 2.54775 -15.2969 12.1009
1766 4 1 3.53225 -15.6188 11.465
1791 4 1 4.92854 -13.5664 11.0559
1795 4 1 5.0854 -15.7625 10.8772
1768 4 1 3.13577 -14.7359 12.9719
1776 4 1 0.419388 -11.3909 12.7243
1782 4 1 2.67201 -11.6196 11.38
1779 4 1 1.74965 -11.6382 11.2976
1780 4 1 2.77761 -11.2361 11.9548
1790 4 1 4.36686 -12.6692 11.4197
1789 4 1 5.15258 -11.7978 11.7561
1785 4 1 3.47694 -10.9046 11.2118
1788 4 1 5.73154 -11.1981 10.7821
1777 4 1 -0.136991 -10.7501 11.8661
1775 4 1 -0.172092 -10.4224 12.9761
1781 4 1 2.30097 -10.4152 11.334
1778 4 1 0.989677 -10.7351 11.5636
1783 4 1 2.85418 -10.5102 11.0402
1784 4 1 3.47897 -9.94831 11.9832
2337 4 1 -22.3075 -0.350152 11.3899
2338 4 1 -21.5022 -1.16428 11.4035
2341 4 1 -19.3496 -0.387375 12.3316
2339 4 1 -20.4118 -0.741727 11.6829
2311 4 1 -20.6511 -1.77422 10.8265
2313 4 1 -20.3693 -1.68774 11.2532
2340 4 1 -19.7392 -1.5014 12.3823
2023 4 1 -1.98707 -24.7324 13.678
2019 4 1 -1.99633 -24.5011 15.7857
2018 4 1 -1.64304 -24.5976 14.6965
2002 4 1 3.35023 -24.7229 13.6486
2030 4 1 -4.68955 -23.7437 13.5848
2021 4 1 -3.53045 -24.1306 14.4944
2022 4 1 -2.80141 -23.7499 13.544
2020 4 1 -2.96578 -23.8379 15.5139
2016 4 1 -0.300264 -22.9933 15.3562
2017 4 1 -1.40101 -23.485 15.063
2001 4 1 2.61682 -23.7486 13.8188
2015 4 1 0.802525 -23.03 14.9336
2012 4 1 0.445738 -23.8939 14.1123
2006 4 1 1.99261 -22.2453 15.3312
2014 4 1 0.109338 -23.9872 15.0723
2013 4 1 1.26677 -24.0858 15.0207
2003 4 1 3.4308 -23.5763 13.7228
2004 4 1 4.00915 -23.2232 14.6767
2005 4 1 2.92215 -22.7747 14.6568
1859 4 1 4.36879 -21.9124 15.5056
1746 4 1 6.61683 -23.2546 14.0682
1747 4 1 7.39869 -23.298 14.9466
1748 4 1 7.27493 -22.1384 15.1405
1970 4 1 -0.634668 -19.4465 14.0874
1866 4 1 2.23195 -20.0021 13.6949
1868 4 1 2.5236 -19.2473 13.8126
2007 4 1 1.96515 -21.2728 14.446
1968 4 1 0.599933 -19.5657 15.2776
1969 4 1 0.266812 -20.2105 14.3413
1869 4 1 3.14713 -18.9751 14.8118
1863 4 1 3.44709 -20.2907 14.6838
1864 4 1 3.28845 -19.8298 13.6077
1862 4 1 3.311 -21.4419 14.4212
1857 4 1 5.33403 -21.1889 15.1684
1860 4 1 5.20277 -21.1376 14.9338
1861 4 1 4.07176 -21.207 15.4022
1750 4 1 6.45482 -20.7647 14.0099
1749 4 1 7.53722 -21.0456 14.5646
1751 4 1 6.53783 -19.537 13.9627
1856 4 1 6.19093 -20.4321 15.5959
1824 4 1 8.84806 -20.3598 13.7772
1826 4 1 9.87383 -20.0619 14.3825
1825 4 1 9.10759 -21.0266 14.6989
1827 4 1 8.93862 -19.9654 13.683
1832 4 1 9.05231 -19.0459 14.613
1833 4 1 10.2089 -19.1473 15.0123
1834 4 1 9.17147 -19.5758 15.5739
1971 4 1 -0.0476361 -18.5134 13.5869
1870 4 1 1.95485 -18.6247 14.8349
1946 4 1 2.04976 -17.1559 15.8591
1945 4 1 2.66923 -16.1779 15.7169
1947 4 1 1.25342 -18.1163 15.9485
1873 4 1 2.74769 -18.0326 15.429
1872 4 1 3.14827 -18.5408 14.3189
1871 4 1 2.92949 -18.6037 15.4993
1874 4 1 3.92224 -18.1416 15.3126
1752 4 1 6.29577 -18.423 14.1324
1753 4 1 6.29602 -17.58 15.0536
1754 4 1 5.63015 -16.7986 15.802
1755 4 1 5.86991 -16.7939 14.6848
1756 4 1 5.66629 -17.2568 13.6311
1828 4 1 9.02494 -18.7284 13.6097
1829 4 1 9.10544 -17.9448 14.4991
1830 4 1 8.10354 -17.5631 13.8821
1831 4 1 9.10854 -18.1362 13.8172
1835 4 1 8.24026 -18.8271 15.8506
1769 4 1 2.1605 -14.4802 13.6031
1770 4 1 1.39308 -14.263 14.4751
1943 4 1 2.96608 -14.4353 15.6274
1944 4 1 2.71275 -15.2981 14.9012
1771 4 1 1.64282 -13.3549 15.1845
1772 4 1 0.507074 -12.9755 14.7029
1773 4 1 0.495551 -12.4097 13.7178
1774 4 1 0.469822 -11.2475 13.583
1942 4 1 2.92549 -13.3215 16.0438
1961 4 1 1.78717 -21.8156 18.4785
1858 4 1 5.3279 -21.7907 16.1793
1853 4 1 4.56188 -22.1213 17.988
1850 4 1 6.87528 -22.5253 16.773
1852 4 1 5.50473 -22.4765 17.4023
1851 4 1 6.50834 -22.3955 17.9123
1847 4 1 7.25348 -21.6255 16.8994
1848 4 1 8.16416 -22.155 16.5288
1966 4 1 1.31621 -20.1307 17.5196
1965 4 1 2.42566 -19.7179 17.6042
1962 4 1 0.947297 -21.1002 18.0309
1963 4 1 1.63769 -21.5021 17.2431
1964 4 1 2.59538 -20.6884 16.9702
1967 4 1 0.898526 -19.6497 16.4168
1958 4 1 0.11985 -21.2051 18.8274
1956 4 1 0.207381 -19.1347 18.2528
1957 4 1 0.165761 -20.2664 18.1181
1855 4 1 5.11205 -20.6435 16.2015
1854 4 1 4.98372 -21.2993 17.1749
1849 4 1 7.24694 -21.3634 16.4776
1845 4 1 7.65202 -20.2686 17.9361
1846 4 1 8.15111 -21.3099 17.7191
1842 4 1 10.2418 -19.1996 17.4793
1844 4 1 8.13599 -19.9546 16.8759
1843 4 1 9.146 -19.5224 17.3475
1951 4 1 1.64484 -17.7241 18.7354
1950 4 1 1.90607 -17.2872 17.6214
1949 4 1 1.42158 -16.3837 17.0397
1948 4 1 1.13459 -17.5078 16.9262
1955 4 1 0.163913 -17.9768 18.2978
1878 4 1 3.18335 -16.7784 18.6275
1875 4 1 4.22631 -17.495 16.3085
1876 4 1 3.84205 -16.5765 16.9868
1879 4 1 3.62038 -16.5824 17.5035
1880 4 1 2.76902 -17.1089 18.1551
1838 4 1 10.7468 -17.2561 17.1892
1837 4 1 9.96811 -18.1113 17.2618
1836 4 1 9.27405 -18.4875 16.2645
1901 4 1 9.46388 -17.5483 18.2005
1900 4 1 8.63389 -18.0412 18.8157
1903 4 1 8.75297 -16.365 16.7628
1902 4 1 9.47428 -17.3005 17.0503
1841 4 1 11.0427 -18.4574 17.8142
1840 4 1 10.797 -17.2069 17.9611
1877 4 1 3.20204 -15.9717 17.7798
1941 4 1 3.44902 -13.7323 17.0726
1938 4 1 4.13937 -13.8241 17.7562
1940 4 1 3.37834 -14.287 18.2039
1939 4 1 3.58346 -14.7818 17.1674
1937 4 1 4.71216 -13.5278 18.7779
1936 4 1 5.66295 -13.4905 18.0089
1913 4 1 7.57334 -14.8068 18.5185
1918 4 1 5.65306 -14.5915 18.5297
1904 4 1 9.769 -15.5906 16.896
1906 4 1 9.99991 -14.6948 16.5256
1907 4 1 8.92178 -14.4904 16.6654
1908 4 1 8.99851 -15.2482 17.6806
1909 4 1 8.18435 -16.1391 17.732
1910 4 1 8.58705 -15.5536 18.7595
1839 4 1 10.8856 -16.0425 17.5108
1905 4 1 10.8094 -15.1244 17.2497
1931 4 1 2.32497 -11.7103 17.2218
1934 4 1 4.60975 -12.9743 18.2371
1933 4 1 4.09968 -11.8726 18.5495
1932 4 1 3.26886 -11.4819 17.8232
1930 4 1 3.13284 -10.7786 17.4311
1935 4 1 5.60203 -12.2954 18.1934
1929 4 1 3.08295 -10.4193 18.5244
1959 4 1 0.282111 -21.5276 19.9453
1960 4 1 1.27993 -21.238 19.4147
1953 4 1 1.52771 -18.9469 19.9596
1892 4 1 5.97244 -19.1663 20.4611
1899 4 1 7.81782 -18.9032 19.2091
1895 4 1 7.47453 -19.0252 20.1807
1893 4 1 6.34415 -19.36 19.294
1898 4 1 8.52677 -19.0119 20.1142
1881 4 1 2.29123 -16.9568 19.2239
1954 4 1 1.07284 -18.5628 18.8835
1952 4 1 2.32027 -18.606 19.0873
1882 4 1 3.06523 -17.6865 19.8306
1883 4 1 3.1904 -18.0305 21.0007
1884 4 1 2.79116 -18.0344 19.9005
1885 4 1 3.26011 -17.6355 20.9267
1886 4 1 4.40106 -17.8238 21.017
1897 4 1 7.55832 -18.2645 20.1381
1896 4 1 8.00079 -18.7291 19.1282
1891 4 1 5.8784 -17.9353 20.6756
1894 4 1 6.94238 -18.2453 19.4527
1890 4 1 6.7679 -17.0554 20.6274
1888 4 1 6.07241 -17.7292 21.2272
1889 4 1 5.68542 -16.6415 20.787
1916 4 1 5.23822 -14.6842 19.1561
1914 4 1 7.17684 -15.2266 19.5124
1917 4 1 5.8497 -13.5608 19.2192
1915 4 1 5.99833 -15.5296 19.721
1919 4 1 6.04373 -13.8771 19.3773
1911 4 1 9.54827 -15.8127 19.392
1912 4 1 8.44824 -15.4627 19.0732
1922 4 1 5.10547 -12.7095 21.4162
1927 4 1 4.2853 -11.0994 19.11
1928 4 1 3.1263 -11.4775 18.9603
1925 4 1 3.78546 -10.8157 21.2969
1920 4 1 6.02041 -13.4262 20.5379
1926 4 1 3.7796 -10.6487 20.1502
1887 4 1 5.18421 -17.9416 21.9525
1924 4 1 3.68123 -11.9332 21.8516
1923 4 1 4.03321 -13.026 21.7369
1921 4 1 6.17187 -13.2843 21.6467
3110 4 1 6.9605 20.9019 -11.0282
3111 4 1 5.91164 21.0899 -11.4191
3113 4 1 5.36495 21.7739 -11.0175
3107 4 1 6.50533 22.8211 -10.8549
3109 4 1 6.96557 21.759 -11.9041
3108 4 1 7.51494 22.198 -10.9396
3096 4 1 9.63623 23.0082 -10.8178
3095 4 1 8.92309 23.9197 -11.0018
3456 4 1 0.827058 15.0798 -8.40962
3454 4 1 1.52163 16.1349 -8.19883
2574 4 1 9.21115 15.3992 -8.34515
2573 4 1 8.29814 16.1471 -8.74023
3451 4 1 0.882201 18.076 -8.2654
3452 4 1 1.9522 17.6217 -8.21978
2570 4 1 7.99902 18.0232 -8.56457
3449 4 1 1.32031 19.4681 -8.26969
3112 4 1 4.9691 20.7763 -10.6374
3104 4 1 6.42006 19.9253 -10.1118
3103 4 1 7.57971 19.7088 -9.87979
3105 4 1 5.84851 21.02 -10.1253
3134 4 1 8.04652 20.3565 -8.54973
3102 4 1 8.50215 20.4651 -9.59928
3100 4 1 9.83767 20.6437 -9.57899
3101 4 1 9.22495 19.5533 -9.56983
3135 4 1 8.54427 21.4131 -8.23358
3115 4 1 4.69408 23.3066 -9.55008
3114 4 1 4.66663 22.5554 -10.4388
3106 4 1 6.80373 21.7341 -10.3211
3099 4 1 9.50024 21.6081 -9.0341
3098 4 1 9.67199 22.5679 -8.36948
3097 4 1 9.44563 22.8141 -9.60129
3089 4 1 10.921 23.6358 -9.13044
3088 4 1 10.8309 22.6951 -8.39972
3090 4 1 11.3191 23.6562 -10.2236
3116 4 1 4.71211 24.4577 -9.40734
3117 4 1 5.90296 24.2501 -9.4235
3118 4 1 5.38549 24.9907 -8.68476
3119 4 1 6.27682 25.7759 -8.59976
3124 4 1 8.00231 24.567 -8.25474
3093 4 1 9.49691 25.8243 -10.0178
3094 4 1 8.89191 24.8542 -10.2862
3092 4 1 10.2975 24.9827 -9.74532
3091 4 1 10.8448 24.6675 -10.737
3458 4 1 -0.0406262 13.2175 -7.52241
3460 4 1 1.46319 12.889 -6.70851
3462 4 1 1.77192 12.3768 -5.75601
3461 4 1 1.28549 11.731 -6.58736
3459 4 1 0.681855 12.2693 -7.24
3464 4 1 2.14453 11.2097 -5.83957
3466 4 1 2.79985 11.3371 -5.51739
3465 4 1 3.09158 11.2536 -6.62384
3455 4 1 1.21186 15.385 -7.28824
3457 4 1 0.277432 14.4048 -7.53984
2558 4 1 6.39976 15.7937 -6.44669
2557 4 1 6.30647 14.6374 -6.22093
2575 4 1 8.2691 15.4011 -7.65379
2583 4 1 10.3693 16.0299 -6.5498
2584 4 1 10.981 14.9867 -6.5414
2585 4 1 11.1523 14.019 -5.72801
3453 4 1 2.36011 16.6301 -7.57644
3447 4 1 1.05239 18.8383 -7.15481
2560 4 1 5.06844 17.4056 -5.98368
2564 4 1 5.02074 18.014 -7.46524
2563 4 1 4.71488 17.7086 -6.2864
2569 4 1 7.09353 17.8571 -7.82
2568 4 1 5.85331 17.955 -7.90838
2562 4 1 5.8646 17.7393 -5.97869
2572 4 1 7.67225 16.5824 -7.8434
2571 4 1 7.01457 17.5901 -7.99894
2559 4 1 5.44334 16.5082 -6.70135
2577 4 1 9.00469 17.4505 -7.68203
2576 4 1 9.0861 16.2549 -7.8993
2578 4 1 8.27409 18.0262 -6.91062
2582 4 1 10.1693 17.039 -7.21348
2579 4 1 9.27401 17.629 -7.48288
2580 4 1 10.2717 17.0384 -7.28651
2581 4 1 11.3005 17.0734 -6.71911
3146 4 1 11.1544 18.4155 -6.62041
3147 4 1 12.2844 18.6641 -6.49653
3450 4 1 0.256622 19.0412 -7.90391
3448 4 1 2.16386 19.0272 -7.56815
3444 4 1 1.53065 20.9239 -6.33204
3445 4 1 1.89008 19.9588 -6.86649
3446 4 1 1.65054 19.4491 -7.91775
3442 4 1 0.153749 21.041 -5.51086
2566 4 1 5.5079 19.8429 -7.05921
2565 4 1 5.76121 18.9115 -7.77995
2567 4 1 6.06765 19.116 -7.75916
3133 4 1 7.37492 20.4717 -7.5506
3131 4 1 6.98995 20.6835 -7.07531
3132 4 1 8.05988 20.0576 -6.65431
3137 4 1 9.85374 20.9264 -6.73763
3138 4 1 9.3107 20.3739 -7.72713
3139 4 1 10.02 19.9566 -6.84615
3140 4 1 9.30826 18.9835 -6.55407
3141 4 1 9.05157 19.176 -7.67358
3142 4 1 10.1718 18.9126 -7.5671
3143 4 1 11.3561 19.0131 -7.21743
3145 4 1 10.847 19.2968 -7.35178
3144 4 1 11.7131 19.9563 -7.88409
3443 4 1 0.769252 21.8909 -6.11996
3223 4 1 5.33484 24.1026 -6.25616
3130 4 1 7.40472 21.7861 -7.17449
3219 4 1 6.50984 21.6128 -5.59559
3220 4 1 5.53688 22.3644 -5.45159
3222 4 1 6.20279 23.2896 -5.90175
3128 4 1 7.3856 23.1835 -6.54746
3126 4 1 7.70275 23.5636 -7.0756
3127 4 1 7.05353 22.6386 -7.5346
3226 4 1 6.76963 23.9609 -5.43809
3136 4 1 8.99544 21.7812 -7.14186
3129 4 1 8.34179 22.4917 -6.77979
3125 4 1 8.68234 24.1557 -7.45457
3087 4 1 10.0656 23.5824 -7.99515
3086 4 1 10.9715 24.164 -7.46032
3238 4 1 2.05668 26.0608 -5.80996
3236 4 1 2.78242 26.1686 -5.55315
3120 4 1 6.41209 25.715 -7.44101
3121 4 1 6.34309 26.3231 -6.42059
3122 4 1 6.87087 26.5345 -7.45373
3123 4 1 7.52901 25.5804 -7.71831
3084 4 1 10.5387 26.2264 -7.96472
3082 4 1 12.1386 25.1411 -7.03257
3083 4 1 11.2346 25.9136 -6.99857
3085 4 1 11.0795 25.2118 -7.91071
3081 4 1 12.2542 24.4238 -6.11748
3080 4 1 13.285 24.4204 -5.53371
3079 4 1 12.1706 24.7554 -5.57992
3237 4 1 2.58829 27.1608 -6.04169
3547 4 1 -3.27913 1.1228 -4.23776
3548 4 1 -3.70272 0.714677 -5.27281
3543 4 1 -1.22087 2.37472 -2.7593
3546 4 1 -2.16532 1.44735 -3.89867
3545 4 1 -1.23522 2.19163 -3.53759
3542 4 1 -1.25659 2.68483 -3.83761
3544 4 1 -0.294347 2.91166 -3.12283
3541 4 1 -0.00686941 2.89168 -3.77037
3540 4 1 0.899341 2.7669 -2.94791
3538 4 1 1.17371 3.84323 -2.72775
3537 4 1 1.12868 4.81402 -3.34867
3534 4 1 2.62963 7.27815 -4.19658
3533 4 1 2.3886 7.35411 -5.34512
3535 4 1 2.66858 6.39809 -3.43295
3536 4 1 1.65224 5.83543 -3.79614
3529 4 1 2.17134 7.45933 -3.23578
3531 4 1 2.90542 7.6828 -3.77048
3530 4 1 2.34823 8.6687 -3.54504
3517 4 1 1.22311 9.83577 -2.77896
3532 4 1 2.97675 8.24754 -4.78509
3468 4 1 2.55025 11.5192 -3.99758
3463 4 1 1.47539 11.6093 -4.8186
3467 4 1 3.48811 11.0412 -4.517
3469 4 1 3.53471 11.3557 -3.40399
3470 4 1 3.40551 12.5329 -3.16153
2555 4 1 6.27885 13.0911 -4.6735
2552 4 1 6.52768 12.3814 -3.28281
2554 4 1 6.54976 13.2788 -3.5618
2556 4 1 6.41101 14.2518 -5.06655
2551 4 1 6.25031 13.5176 -2.80395
2589 4 1 10.0458 15.8523 -3.7996
2587 4 1 10.7376 14.6328 -4.55473
2590 4 1 10.6497 15.8274 -2.81205
2588 4 1 11.1165 15.7309 -4.30664
2586 4 1 11.8492 14.319 -4.90634
3207 4 1 1.25115 18.1687 -3.60435
3208 4 1 2.33074 18.1928 -4.21425
3209 4 1 2.53023 18.3065 -3.04108
3204 4 1 0.716784 17.2917 -2.78464
3206 4 1 0.234054 17.6085 -3.9256
3205 4 1 0.563692 18.4313 -3.0886
2561 4 1 5.13503 18.1646 -5.05956
3148 4 1 12.0654 18.3046 -5.3334
3153 4 1 11.326 17.4858 -3.67835
3152 4 1 11.7826 18.4525 -4.07664
3149 4 1 12.737 17.8696 -4.37655
3150 4 1 13.1841 18.5944 -5.18638
3154 4 1 12.1235 17.0735 -2.91556
3213 4 1 2.66543 21.426 -3.62482
3211 4 1 2.27742 20.1959 -3.21829
3210 4 1 2.8558 19.2873 -3.56388
3215 4 1 4.17702 21.2449 -5.08942
3216 4 1 5.06441 20.5931 -4.60796
3217 4 1 6.25222 20.5344 -4.48406
3151 4 1 12.6847 19.2882 -4.27486
3161 4 1 11.7321 20.6873 -3.17237
3441 4 1 -0.305174 21.7113 -4.57581
3438 4 1 -1.11813 22.5854 -3.81965
3436 4 1 -1.44302 23.8097 -3.75463
3437 4 1 -0.283704 23.3772 -3.50834
3435 4 1 -2.51056 24.1029 -4.01651
3439 4 1 -0.409069 21.8646 -4.44821
3440 4 1 0.527343 22.369 -5.13647
3182 4 1 2.11676 23.4382 -2.76832
3189 4 1 4.73982 21.9576 -3.34757
3221 4 1 5.309 23.462 -5.12885
3214 4 1 3.42489 21.8437 -4.39143
3218 4 1 5.91149 21.6311 -4.63379
3224 4 1 6.1495 23.9835 -5.35884
3225 4 1 6.37742 23.2756 -4.41152
3228 4 1 6.33671 23.716 -3.86155
3227 4 1 7.42615 23.8546 -4.37248
3169 4 1 9.70346 22.6492 -3.07274
3162 4 1 12.2223 21.7405 -2.85241
3168 4 1 10.8439 22.5637 -3.22998
3432 4 1 -3.2557 25.0368 -3.77063
3430 4 1 -3.19543 25.6945 -3.82629
3434 4 1 -2.31274 24.5066 -2.90056
3433 4 1 -2.15487 25.4778 -3.56768
3244 4 1 -0.48587 25.9492 -4.03163
3246 4 1 -0.671402 26.8635 -2.8322
3240 4 1 0.977362 24.8345 -5.28663
3242 4 1 0.698129 25.9903 -4.52079
3243 4 1 0.275907 25.1439 -3.78523
3241 4 1 0.356477 24.8287 -4.31492
3239 4 1 1.13335 25.9719 -4.92203
3247 4 1 0.0210355 25.9927 -3.29729
3234 4 1 3.38118 25.0633 -3.72918
3233 4 1 4.07504 25.9323 -3.47422
3230 4 1 5.34739 25.4848 -4.11947
3235 4 1 2.82454 25.8528 -4.36337
3229 4 1 6.29895 24.7149 -4.48773
3231 4 1 5.42858 26.6983 -4.00858
3069 4 1 7.57048 26.4923 -2.97733
3075 4 1 10.5041 25.9567 -4.66527
3074 4 1 9.50773 26.5365 -4.59334
3077 4 1 11.042 25.4608 -3.67023
3078 4 1 11.7609 25.0269 -4.44888
3076 4 1 11.1429 25.0034 -4.75611
3245 4 1 -0.117106 27.0751 -3.81011
3232 4 1 4.50757 26.9975 -3.1963
3072 4 1 8.25439 27.3874 -2.94076
3073 4 1 9.12522 27.1689 -3.65785
3070 4 1 8.17921 27.5198 -2.89368
3539 4 1 1.1705 3.2018 -1.78459
3527 4 1 2.03832 7.3586 -2.02319
3525 4 1 3.08233 7.73565 -0.519666
3526 4 1 3.179 7.44652 -1.65007
3528 4 1 1.74422 8.44228 -2.66377
3516 4 1 2.18784 10.396 -2.22835
3519 4 1 0.232859 9.40387 -0.767733
3518 4 1 0.493562 9.39533 -1.90262
2545 4 1 6.5489 9.49913 -1.08924
2548 4 1 6.33651 10.6227 -1.75412
2546 4 1 6.13552 10.4738 -1.69825
3484 4 1 -2.45113 13.3786 -0.413393
3475 4 1 0.688285 12.2125 -1.35118
3476 4 1 1.13613 13.1227 -0.685474
3473 4 1 1.09189 11.6404 -1.36494
3474 4 1 0.286817 11.5059 -2.30788
3472 4 1 1.95507 12.209 -1.88833
3509 4 1 3.47957 11.7982 -0.116607
3514 4 1 4.34912 10.7921 -1.97617
3515 4 1 3.19282 11.0255 -2.28494
3513 4 1 4.17072 10.8429 -0.774311
3512 4 1 3.31354 11.4848 -1.42996
3471 4 1 3.16803 12.219 -2.0411
3511 4 1 3.62719 11.7362 -0.308445
2553 4 1 6.21883 13.1325 -2.45001
2896 4 1 7.66834 12.5932 -0.064712
2547 4 1 5.59111 11.5539 -1.94898
2549 4 1 7.0357 11.4393 -2.24088
2550 4 1 6.7117 12.6005 -2.27256
2895 4 1 8.55573 11.834 -0.511094
3485 4 1 -2.71936 14.5256 -0.554441
3482 4 1 -0.892741 14.9098 -0.989409
3483 4 1 -2.03059 14.3822 -0.992158
3481 4 1 -0.850311 14.9347 -2.2052
3480 4 1 -0.471205 14.3268 -1.20016
3487 4 1 -0.977665 13.4825 -0.0617641
3478 4 1 1.05607 14.8331 -1.89016
3477 4 1 1.24382 14.3929 -0.748361
3479 4 1 0.0709375 14.1323 -2.27707
2591 4 1 10.1901 15.4112 -1.72414
2596 4 1 10.5637 15.3452 -0.053614
2592 4 1 11.3906 15.3997 -1.69214
2593 4 1 11.5602 15.6306 -0.571164
3203 4 1 1.00266 18.0442 -2.00684
2599 4 1 9.70403 16.7355 -0.120915
2600 4 1 10.0675 17.8473 -0.101207
2598 4 1 9.47507 17.2233 -1.15936
3156 4 1 10.6186 16.8514 -2.36919
2597 4 1 10.1108 16.4157 -0.473645
3157 4 1 10.2639 17.9743 -1.94803
2595 4 1 11.0299 16.3749 -0.122876
3155 4 1 11.5441 17.3307 -1.82568
3202 4 1 1.46885 19.0453 -2.4928
3201 4 1 0.796113 19.2939 -1.51213
3200 4 1 1.84099 19.9402 -1.69564
3212 4 1 3.0596 20.9205 -2.61908
3199 4 1 2.98427 20.0711 -1.32096
3194 4 1 4.85005 19.6061 -1.05814
3198 4 1 2.99911 21.1895 -0.972506
3196 4 1 2.76358 19.7108 -1.95884
3197 4 1 2.78148 20.0196 -0.70534
3195 4 1 3.71963 19.4342 -1.41828
3193 4 1 5.77083 20.3639 -1.4122
3158 4 1 10.7661 19.0853 -2.14694
3159 4 1 11.5935 19.7918 -1.57903
3160 4 1 12.4137 20.2984 -2.34263
3323 4 1 -10.0903 23.1555 -0.546483
3405 4 1 -4.35055 22.6233 -0.571152
3407 4 1 -4.29397 22.7591 -0.659445
3404 4 1 -3.53219 23.3314 -0.00433481
3406 4 1 -4.70748 21.9113 -1.39384
3408 4 1 -4.69864 23.8982 -0.865873
3400 4 1 -0.355079 22.8972 -0.0819177
3403 4 1 -2.33862 23.1533 -0.003472
3398 4 1 -0.101493 21.9225 -0.0800856
3186 4 1 2.05477 22.2866 -1.30368
3184 4 1 2.05137 22.3391 -1.21581
3178 4 1 5.11075 22.9419 -0.0456123
3180 4 1 3.81043 23.0678 -1.33072
3181 4 1 3.08748 23.6667 -2.07326
3190 4 1 3.87248 21.5975 -2.56033
3179 4 1 4.05098 23.3595 -0.218315
3191 4 1 4.95562 21.9132 -2.15487
3188 4 1 3.84455 22.0707 -2.49782
3185 4 1 2.94593 22.3796 -2.02063
3187 4 1 3.2983 22.1821 -1.36558
3183 4 1 2.77688 22.9015 -1.89439
3177 4 1 4.86328 23.6337 -1.0756
3174 4 1 7.03688 23.8484 -2.13713
3175 4 1 6.38364 23.7301 -1.12336
3192 4 1 5.7487 21.5485 -1.38143
3176 4 1 5.58955 23.9341 -0.224641
3172 4 1 7.78025 23.6597 -1.58405
3171 4 1 8.69799 22.8244 -1.79263
3167 4 1 10.5262 22.0186 -2.27708
3170 4 1 9.70456 22.1894 -1.90918
3166 4 1 11.3648 21.7903 -1.49031
3163 4 1 12.2865 21.8795 -1.67812
3164 4 1 11.894 22.7495 -0.823777
3165 4 1 10.7749 22.7261 -0.945353
3409 4 1 -4.12316 24.6934 -0.0861889
3429 4 1 -3.38956 25.6074 -2.59535
3431 4 1 -3.22753 25.2495 -2.62442
3427 4 1 -3.07286 26.4169 -1.87736
3428 4 1 -2.41602 25.4669 -1.98314
3426 4 1 -2.22092 26.9044 -1.21786
3256 4 1 2.59449 26.082 -1.87122
3254 4 1 1.97297 25.0465 -1.71
3250 4 1 0.899344 26.4668 -1.99095
3255 4 1 1.47601 25.9694 -1.24756
3252 4 1 1.71624 25.1966 -1.40506
3251 4 1 0.939526 25.2191 -2.31562
3065 4 1 4.99388 26.5486 -0.085056
3253 4 1 2.77131 25.5074 -0.990452
3066 4 1 6.14713 26.8817 -0.365925
3173 4 1 8.05658 24.2492 -2.57811
3071 4 1 8.25255 26.4191 -2.34696
3418 4 1 -3.15204 28.6812 -0.113577
3420 4 1 -2.93416 28.571 -1.45484
3419 4 1 -3.01055 27.6493 -0.644105
3422 4 1 -2.88987 28.4706 -1.36824
3421 4 1 -2.1633 29.4069 -1.56204
3424 4 1 -2.12834 27.0319 -1.03346
3425 4 1 -1.39001 27.5502 -1.77622
3248 4 1 -0.0204651 26.9436 -2.51396
3423 4 1 -1.98349 27.8657 -1.91759
3249 4 1 0.917972 27.5961 -2.30997
3257 4 1 2.84205 26.9942 -1.1673
3068 4 1 7.58562 26.9836 -1.80265
3067 4 1 7.28885 27.2878 -0.625655
3524 4 1 2.98484 7.13737 0.474003
3521 4 1 1.72949 9.042 0.917216
3522 4 1 2.13914 8.38227 1.83394
3520 4 1 0.958383 8.76495 0.00989363
3510 4 1 3.25993 10.6094 3.52302e-05
3523 4 1 2.97863 8.22487 1.03386
2540 4 1 4.80575 8.58715 2.50637
2886 4 1 7.48704 9.86022 1.57168
2543 4 1 6.54959 9.46093 1.07711
2542 4 1 5.96174 9.90599 1.94216
2888 4 1 7.61317 9.98119 0.498353
2882 4 1 6.72522 9.69669 2.62614
2887 4 1 7.74238 8.85829 0.828704
2884 4 1 7.15857 9.97222 2.50559
2890 4 1 7.83844 10.5815 0.700027
2544 4 1 6.25758 9.94307 0.00350062
2889 4 1 8.82326 10.078 0.317985
3503 4 1 0.634779 10.7808 1.17052
3507 4 1 2.54334 12.3121 2.02157
3505 4 1 1.94616 11.501 2.17782
3502 4 1 0.882477 11.3477 2.2421
3501 4 1 0.992887 12.6111 2.44406
3504 4 1 1.80236 11.0723 0.958997
3508 4 1 3.34775 12.1462 1.11357
2883 4 1 6.36322 10.8321 2.27606
2898 4 1 7.68949 12.8243 1.57595
2885 4 1 7.15859 11.0223 1.85833
2894 4 1 9.4881 12.2394 0.046484
2899 4 1 8.57036 13.2021 0.874536
2892 4 1 9.71705 11.2872 0.424524
2891 4 1 8.83874 10.9695 1.25637
2893 4 1 8.78681 11.9368 0.88676
3488 4 1 -2.01808 13.8537 0.461556
3490 4 1 -0.803287 15.469 1.13982
3489 4 1 -0.99608 14.3025 0.992868
3486 4 1 -2.24325 13.6511 0.060973
3500 4 1 1.7385 13.4781 2.15271
3499 4 1 1.72081 14.2207 1.19023
3494 4 1 2.04415 15.7801 1.51766
3498 4 1 2.93476 14.1596 0.765645
3497 4 1 4.11041 14.2835 0.981705
3495 4 1 2.96066 15.1274 2.12116
3496 4 1 2.94977 14.6379 0.979974
2900 4 1 8.0491 14.2342 1.24489
2897 4 1 7.49038 13.4893 0.614884
2902 4 1 9.68483 15.6608 1.84188
2903 4 1 10.6218 15.3294 2.44481
2901 4 1 9.11389 14.7565 1.229
2905 4 1 10.8706 14.8671 2.10872
2904 4 1 11.2139 15.9205 1.70037
3491 4 1 -1.31427 16.3202 1.8979
3492 4 1 -0.107858 16.2583 1.79948
3493 4 1 1.15315 16.426 1.77774
3391 4 1 1.35946 18.7631 1.43688
2602 4 1 8.94292 16.2979 1.33846
2601 4 1 9.395 17.0338 0.498234
2603 4 1 8.8479 16.3431 2.53177
2594 4 1 12.2457 16.249 0.202168
3386 4 1 -0.390501 20.2765 2.5438
3381 4 1 -2.2689 21.0123 2.56235
3396 4 1 1.40635 20.7212 0.691103
3392 4 1 2.30285 19.0513 2.09974
3390 4 1 0.309783 18.8727 2.00681
3389 4 1 0.970779 19.7478 1.55721
3388 4 1 0.565833 20.0043 2.60986
3393 4 1 2.27669 19.9202 1.1592
3395 4 1 2.45386 20.2848 1.1223
3394 4 1 3.24534 19.8566 0.403583
3320 4 1 -11.0581 24.1615 0.33264
3319 4 1 -11.1306 23.748 1.44513
3322 4 1 -9.12304 23.2603 0.138599
3324 4 1 -9.50281 23.8131 0.332848
3321 4 1 -10.2777 23.2425 0.570104
3318 4 1 -10.6641 22.8596 2.11039
3315 4 1 -10.4068 23.2416 2.46405
3399 4 1 -1.28602 22.0945 0.149432
3401 4 1 -0.758471 23.8329 0.364189
3402 4 1 -1.88251 23.9913 0.807225
3397 4 1 1.05203 21.868 0.496342
3313 4 1 -11.2266 24.6513 2.52835
3325 4 1 -8.58922 24.6666 0.348123
3326 4 1 -8.76781 24.8413 1.4435
3329 4 1 -8.52317 25.314 1.35531
3331 4 1 -8.11546 26.3363 2.29173
3328 4 1 -8.50547 24.7653 0.272162
3314 4 1 -10.0838 24.3639 2.48085
3327 4 1 -7.7971 25.2425 1.02823
3330 4 1 -7.39306 25.5569 1.75809
3413 4 1 -3.69476 26.6803 0.554217
3411 4 1 -4.36769 25.5348 1.6149
3412 4 1 -3.6895 25.5575 0.617547
3410 4 1 -4.96128 25.3134 0.555522
3267 4 1 -1.27095 24.6734 2.29655
3269 4 1 -2.43144 25.4902 2.32079
3266 4 1 -1.03938 25.9095 2.1777
3262 4 1 0.825285 26.017 2.44309
3259 4 1 2.12776 26.5346 0.820835
3260 4 1 1.56287 26.3412 1.86964
3261 4 1 1.65299 25.2098 2.14964
3263 4 1 0.312853 24.9035 2.42822
3064 4 1 4.80015 26.4711 1.1268
3414 4 1 -4.05263 27.7855 0.290006
3415 4 1 -2.97359 28.1298 0.774025
3417 4 1 -2.97256 27.7917 0.636351
3416 4 1 -2.19101 27.5975 1.49682
3258 4 1 2.8595 27.0005 0.00726374
3062 4 1 5.05861 27.7354 2.50438
3063 4 1 5.25981 27.616 1.38857
2532 4 1 5.34539 5.8765 4.97126
2535 4 1 6.12908 7.23001 4.25185
2536 4 1 7.22702 7.59375 4.22392
2533 4 1 6.3977 6.55621 4.96425
2501 4 1 1.81694 10.7542 5.07677
2539 4 1 4.87431 8.62115 3.70634
2541 4 1 5.56104 9.3863 2.93179
2537 4 1 6.6664 8.27046 3.31182
2538 4 1 6.04054 9.14916 3.75607
2881 4 1 7.91794 9.46147 2.74094
2879 4 1 8.02013 10.687 3.63779
2876 4 1 6.62285 10.3728 4.56316
2880 4 1 7.17735 9.92357 3.56274
2878 4 1 7.24436 9.82107 3.76313
2872 4 1 8.72073 10.202 5.26547
2858 4 1 12.2406 10.2777 4.86767
2692 4 1 19.1084 8.22155 5.11333
2693 4 1 19.1744 8.48615 3.93951
2694 4 1 19.6535 9.56596 4.26145
2695 4 1 20.2681 9.62546 5.31477
2727 4 1 23.901 9.63339 4.54744
2730 4 1 22.5749 8.72479 3.56761
2809 4 1 23.7083 10.7396 4.51792
2729 4 1 23.2838 9.57195 3.91411
2732 4 1 21.8828 9.82791 5.29379
2731 4 1 22.1983 9.6422 4.21961
2728 4 1 24.2469 10.189 3.43366
2726 4 1 24.9224 10.3405 4.50098
2725 4 1 24.4547 10.7304 3.47779
2722 4 1 25.5166 10.7258 3.60095
2724 4 1 25.008 10.3902 4.48626
2721 4 1 25.9128 10.7338 4.73486
2490 4 1 -2.77396 13.4207 4.96818
2493 4 1 -2.57074 12.5319 4.25053
2492 4 1 -1.965 13.362 3.72993
2494 4 1 -1.46499 12.7539 4.08953
2495 4 1 -0.843748 11.7438 4.22224
2496 4 1 -0.106824 11.9657 3.29254
3506 4 1 2.24123 12.1501 3.17108
2500 4 1 2.09247 10.8383 3.86127
2497 4 1 0.759442 11.2372 3.6643
2499 4 1 2.14181 11.4932 4.90826
2498 4 1 1.93374 11.0949 3.83307
2877 4 1 6.73753 10.8729 3.51994
2913 4 1 10.94 12.3777 5.36458
2912 4 1 11.5747 13.3745 4.85265
2857 4 1 13.1594 11.0685 5.00512
2911 4 1 11.375 12.2588 4.35287
2910 4 1 11.2898 12.9033 3.35926
2853 4 1 13.1688 12.9925 3.45375
2856 4 1 14.2667 11.1798 5.24157
2854 4 1 14.108 12.2004 3.26708
2855 4 1 13.9741 11.9317 4.46363
2818 4 1 20.8816 11.4263 5.12265
2817 4 1 21.4685 11.165 4.06476
2810 4 1 23.3307 11.8377 4.7938
2816 4 1 22.4858 11.6603 4.39003
2814 4 1 23.0812 12.5069 3.86496
2812 4 1 22.2232 13.447 5.31125
2815 4 1 22.3763 11.8592 3.25514
2723 4 1 24.8238 11.5258 4.15481
2491 4 1 -2.32359 14.3648 4.31988
2609 4 1 7.16838 15.0054 5.17002
2608 4 1 6.51503 14.166 4.73984
2606 4 1 7.92674 15.4635 3.67088
2607 4 1 6.87614 15.1609 4.12966
2909 4 1 10.6061 13.802 3.97295
2611 4 1 8.85144 14.1116 5.29857
2610 4 1 8.20533 14.9047 4.50652
2907 4 1 10.3632 14.5122 3.69951
2604 4 1 8.44294 15.7616 3.4535
2605 4 1 8.52829 14.595 3.1805
2906 4 1 10.9809 15.362 3.12092
2908 4 1 11.0269 14.0454 2.81414
2852 4 1 12.5198 14.0096 3.71924
2848 4 1 12.5639 15.5211 4.48372
2849 4 1 12.6321 14.3913 4.44554
2850 4 1 13.493 14.7868 3.60625
2851 4 1 13.5386 14.0226 4.41885
2827 4 1 17.0234 14.9017 5.02016
2813 4 1 22.6061 13.5423 4.14471
2847 4 1 12.8735 16.2254 5.37053
3379 4 1 -3.40284 20.0524 4.03035
3380 4 1 -3.00393 20.2357 2.92131
3378 4 1 -4.33321 20.3066 4.80785
3377 4 1 -4.54683 21.4397 4.98756
3384 4 1 -0.0747916 20.5049 3.15845
3382 4 1 -1.60555 20.0288 2.75183
3383 4 1 -1.17441 21.044 3.08626
3387 4 1 -0.285338 19.1298 2.69248
3385 4 1 0.0342911 19.2916 2.91934
3308 4 1 -12.5175 23.7102 5.29515
3306 4 1 -13.3505 22.2352 4.91427
3309 4 1 -13.3852 24.1125 4.52231
3317 4 1 -10.9289 23.1404 3.23019
3289 4 1 -11.332 23.3574 4.15535
3290 4 1 -11.3516 22.8283 5.27015
3287 4 1 -10.1443 23.2171 3.91484
3339 4 1 -9.08727 23.4069 4.97367
3316 4 1 -9.83285 22.5969 3.26219
3288 4 1 -10.6987 24.1932 3.39182
3338 4 1 -8.03574 22.8552 4.84592
3335 4 1 -5.97519 23.6525 4.75164
3374 4 1 -3.70159 22.6594 3.61519
3375 4 1 -4.80824 23.0147 3.89893
3376 4 1 -5.34184 22.0981 4.37736
3373 4 1 -4.3775 23.2802 4.32385
3264 4 1 -0.0811779 24.1476 3.30077
3050 4 1 5.92586 23.4712 4.87453
3311 4 1 -11.6681 25.3696 3.59591
3310 4 1 -12.5604 24.552 3.73731
3312 4 1 -12.4245 24.7522 2.79534
3286 4 1 -10.0306 24.3224 4.43856
3285 4 1 -9.52668 24.8951 5.36769
3284 4 1 -8.79432 25.5525 4.773
3282 4 1 -8.83594 24.8586 4.97321
3280 4 1 -8.1704 26.062 3.32501
3279 4 1 -8.31454 26.6497 4.43475
3332 4 1 -7.36571 25.4104 2.74339
3333 4 1 -7.55514 24.4558 3.42749
3334 4 1 -6.85032 24.2745 4.3862
3281 4 1 -7.99633 25.1841 4.20382
3278 4 1 -7.17851 26.3502 4.07742
3276 4 1 -5.4782 26.6188 4.42156
3274 4 1 -4.02539 26.8318 3.32659
3270 4 1 -3.58289 25.2972 2.71369
3271 4 1 -3.89631 26.2088 3.50146
3268 4 1 -1.32562 25.6945 2.85205
3265 4 1 -0.618516 25.1369 3.0763
3059 4 1 3.82821 26.6555 4.49284
3058 4 1 4.17328 25.9103 3.55738
3056 4 1 4.89983 24.7096 4.51305
3060 4 1 4.97062 26.5958 4.37458
3057 4 1 5.05845 25.8991 4.22804
3051 4 1 6.64019 24.4205 5.2869
3277 4 1 -6.51429 27.226 4.30135
3272 4 1 -4.21769 27.2295 2.93225
3275 4 1 -4.38704 27.179 4.44737
3273 4 1 -4.41913 27.5292 4.12526
3061 4 1 5.16778 27.4917 3.71175
2525 4 1 2.09869 3.71389 7.14675
2524 4 1 1.08365 4.40815 7.35694
2526 4 1 2.94365 3.51325 6.39887
2529 4 1 4.50588 5.0703 7.40945
2527 4 1 3.70666 3.67047 7.3782
2528 4 1 4.62696 3.94912 7.98508
2638 4 1 8.04396 4.29955 6.29723
2637 4 1 7.82105 5.37908 6.84867
2639 4 1 8.80075 5.05097 6.93248
2636 4 1 8.4856 4.8115 7.77954
2640 4 1 9.82924 4.48287 7.28765
2396 4 1 -22.2799 6.64294 7.49363
2397 4 1 -22.2452 7.86535 7.41824
2517 4 1 -0.742618 7.46803 7.22894
2521 4 1 1.15128 6.40614 7.8547
2520 4 1 0.179724 6.48011 7.26433
2523 4 1 0.631162 5.42939 7.13825
2522 4 1 1.77123 5.67647 7.2243
2519 4 1 0.203344 6.94684 6.23224
2518 4 1 0.13758 6.76572 7.41148
2530 4 1 5.09183 6.11875 7.18922
2531 4 1 5.15084 6.40316 6.02251
2534 4 1 5.99471 7.55988 5.4512
2634 4 1 7.46353 6.66143 7.24359
2635 4 1 7.54661 5.40378 7.4016
2630 4 1 6.83859 7.97072 7.51842
2633 4 1 7.26684 7.43672 6.24014
2865 4 1 10.6905 7.08239 7.68021
2866 4 1 9.52085 7.10993 7.73118
2867 4 1 10.3627 7.8498 7.41432
2862 4 1 11.7556 7.97063 6.34296
2864 4 1 11.5871 7.37023 6.86248
2677 4 1 15.4432 7.52791 7.5742
2676 4 1 14.3152 7.13661 7.81866
2687 4 1 17.2208 7.98995 6.024
2686 4 1 18.0181 8.01419 6.98882
2685 4 1 16.9201 7.65432 6.60527
2796 4 1 21.1795 6.50867 7.10337
2795 4 1 21.4016 7.52828 7.57784
2797 4 1 22.0269 6.80554 7.84617
2398 4 1 -22.9523 8.676 7.9762
2516 4 1 -1.30957 8.59934 7.27737
2515 4 1 -0.321022 8.53724 7.9993
2503 4 1 1.87088 10.6861 6.21679
2506 4 1 1.81046 10.0583 7.62262
2626 4 1 4.68427 8.78588 6.76985
2627 4 1 5.1069 9.7451 6.27661
2624 4 1 4.76459 9.3662 7.43204
2870 4 1 8.06374 8.28095 5.63873
2628 4 1 6.23887 9.49446 6.44674
2874 4 1 7.78833 10.4547 6.14009
2629 4 1 7.17302 8.89226 6.87775
2631 4 1 5.66562 8.29025 7.42097
2871 4 1 7.93396 9.38886 5.8004
2625 4 1 5.62097 9.39298 6.65134
2623 4 1 5.64075 10.0044 7.94093
2632 4 1 6.8346 8.37154 6.94402
2873 4 1 8.94301 10.1297 6.46346
2868 4 1 10.0113 8.45455 6.40389
2869 4 1 9.23184 8.53336 5.44709
2859 4 1 11.5123 9.56968 5.39475
2861 4 1 11.2716 8.98537 6.42027
2860 4 1 11.8366 8.46937 5.57318
2863 4 1 11.3333 8.27232 7.48404
2678 4 1 15.0806 8.68387 7.8385
2921 4 1 15.7674 10.4598 6.91792
2688 4 1 17.394 9.06493 6.52329
2690 4 1 17.641 9.24864 6.37606
2689 4 1 18.1381 9.57735 7.3504
2691 4 1 18.304 8.35079 5.96996
2684 4 1 16.7588 8.41036 7.60382
2696 4 1 21.1465 10.4069 5.6025
2697 4 1 20.2235 9.69568 5.71951
2698 4 1 19.8267 10.41 6.62017
2699 4 1 19.6672 9.6854 7.57694
2808 4 1 23.7208 10.1123 5.56019
2807 4 1 23.4361 9.57421 6.56685
2806 4 1 22.9485 8.57157 7.00849
2733 4 1 22.0828 10.75 6.033
2804 4 1 23.6098 9.14093 7.81376
2805 4 1 24.0294 8.23337 7.15164
2719 4 1 25.1252 9.19429 5.74388
2720 4 1 25.9849 9.96228 5.71293
2718 4 1 24.6247 10.264 6.09565
2489 4 1 -2.9134 13.4234 6.18993
2488 4 1 -1.73651 13.4232 6.28903
2502 4 1 1.0068 11.3554 5.75158
2504 4 1 1.30439 11.4917 6.79926
2505 4 1 1.8638 11.246 7.7834
2622 4 1 4.98924 10.7922 7.36005
2875 4 1 7.03604 11.0976 5.44835
2621 4 1 6.2062 10.9431 7.30354
2620 4 1 5.40586 11.4078 6.61557
2619 4 1 6.09087 11.9579 5.83822
2618 4 1 6.69298 11.6923 6.83165
2617 4 1 5.73647 12.1586 7.50599
2616 4 1 6.20025 12.8331 6.57846
2613 4 1 7.73335 13.2629 6.09661
2914 4 1 11.6033 11.3737 5.54867
2915 4 1 12.3721 10.9599 6.43614
2917 4 1 12.5729 11.278 6.64807
2916 4 1 11.3768 11.6456 6.752
2918 4 1 13.5521 11.5926 7.15286
2919 4 1 14.7175 11.2806 7.16515
2920 4 1 15.7199 11.0412 7.865
2923 4 1 15.0803 12.3751 6.92002
2922 4 1 15.48 11.3747 6.21177
2926 4 1 14.5808 12.8642 7.13008
2927 4 1 13.8352 13.1028 6.24928
2822 4 1 18.131 11.3482 5.56371
2823 4 1 17.6834 12.5464 5.73301
2824 4 1 17.3306 13.3114 6.543
2820 4 1 18.7053 11.0172 6.0946
2821 4 1 19.0694 12.1021 5.81598
2819 4 1 19.9184 11.2092 5.78577
2735 4 1 21.5348 12.5713 7.24329
2700 4 1 19.524 10.848 7.53632
2811 4 1 23.0185 12.6793 5.6436
2716 4 1 23.3726 11.0043 5.66155
2734 4 1 21.9696 11.4412 7.02714
2714 4 1 23.5776 11.7225 6.22968
2717 4 1 24.0257 11.2596 6.54981
2713 4 1 23.4938 11.9449 7.46943
2715 4 1 24.5177 10.9877 5.98008
2418 4 1 -19.2606 13.9969 7.6817
2419 4 1 -18.3378 14.85 7.76947
2479 4 1 -6.18908 15.8315 7.93561
2483 4 1 -6.07343 14.9133 6.87857
2487 4 1 -2.8932 13.6824 6.32134
2486 4 1 -3.15751 14.7383 5.86423
2485 4 1 -4.34317 14.386 5.68883
2484 4 1 -5.12816 14.2881 6.5345
2482 4 1 -5.30668 15.2949 7.70361
2481 4 1 -4.19948 15.7527 7.65904
2615 4 1 6.28029 13.5289 5.54485
2614 4 1 6.70616 13.6518 6.63301
2612 4 1 8.53265 14.1505 6.5212
2930 4 1 16.0304 14.0853 7.4452
2929 4 1 14.9407 14.5986 7.11133
2924 4 1 14.8199 13.5642 6.70376
2925 4 1 13.6062 13.4825 7.02588
2928 4 1 13.991 14.3607 6.37157
2825 4 1 17.2262 14.5206 6.94805
2826 4 1 17.4086 14.1866 5.83754
2828 4 1 17.966 14.4306 5.50632
2829 4 1 18.6716 14.1964 6.43749
2831 4 1 18.6581 14.7864 6.47699
2834 4 1 18.0434 15.1844 6.36604
2830 4 1 19.7609 14.5772 6.85541
2832 4 1 19.0482 15.2366 5.47935
2741 4 1 21.117 15.877 6.50749
2833 4 1 19.0775 15.6723 6.55447
2744 4 1 21.2137 15.4435 7.96671
2736 4 1 21.6047 13.7156 6.85621
2738 4 1 23.3792 15.1476 7.25667
2739 4 1 22.2724 15.0432 7.83336
2737 4 1 22.3039 14.6181 7.09446
2740 4 1 22.2741 15.7602 6.91239
2421 4 1 -19.008 16.6339 8.03184
2424 4 1 -18.2907 17.7216 6.02515
2422 4 1 -18.1573 16.8779 7.13853
2423 4 1 -17.4992 16.8304 6.11866
2425 4 1 -18.1667 18.2203 7.13869
2431 4 1 -16.1837 18.2572 7.60616
2459 4 1 -15.6793 17.4301 7.99037
2471 4 1 -8.65442 18.6194 7.55394
2845 4 1 14.6572 17.5674 5.65458
2846 4 1 13.9972 16.5327 5.63239
2844 4 1 15.6311 17.5894 6.3461
2840 4 1 15.5151 18.0872 7.48373
2841 4 1 15.629 18.6764 6.36667
2843 4 1 15.6898 18.7743 6.23104
2837 4 1 18.1595 17.4904 6.74598
2836 4 1 18.5631 16.4062 7.11014
2835 4 1 18.2185 16.3158 5.97346
2838 4 1 17.6176 17.9698 7.69795
2839 4 1 16.565 17.597 7.47523
2742 4 1 20.5902 16.8153 7.01134
2749 4 1 19.0241 17.9193 7.10937
2743 4 1 21.6754 16.3623 7.33468
2426 4 1 -19.1124 18.9237 7.19471
2432 4 1 -16.9139 19.1637 7.54128
2427 4 1 -18.3499 19.5427 6.60244
2435 4 1 -17.0392 20.5452 7.88409
2428 4 1 -18.717 19.1409 7.74599
2436 4 1 -16.3503 19.9108 7.07531
3303 4 1 -14.1506 21.0018 6.12523
2438 4 1 -14.9904 20.8894 7.36383
2437 4 1 -15.1843 19.6704 7.37
3302 4 1 -13.8565 20.6845 7.33054
3305 4 1 -13.0138 21.2015 5.39325
3304 4 1 -13.1421 20.5169 6.38388
3348 4 1 -9.58247 21.1962 7.6927
2842 4 1 15.8509 19.583 7.00951
2762 4 1 14.8118 19.5991 7.93601
3307 4 1 -13.5264 23.2105 5.649
3300 4 1 -13.6102 22.4389 7.53588
3292 4 1 -10.9559 22.807 6.55351
3291 4 1 -11.2832 21.7979 6.00772
3295 4 1 -11.5916 22.408 7.5366
3293 4 1 -11.6804 23.4223 7.29091
3301 4 1 -13.3915 21.5753 6.76604
3294 4 1 -10.6883 23.0037 6.96813
3343 4 1 -9.12824 24.0124 6.49798
3344 4 1 -9.47889 23.1094 7.21278
3346 4 1 -8.58427 22.2707 7.33592
3342 4 1 -9.88627 23.1782 6.40428
3340 4 1 -9.15354 23.8687 6.06332
3347 4 1 -9.75747 22.3723 7.31308
3345 4 1 -9.59268 22.0527 6.64418
3336 4 1 -5.90707 23.0178 5.72229
3337 4 1 -6.92362 22.6496 5.39943
3369 4 1 -5.50371 23.8116 7.70724
3370 4 1 -4.69205 23.7048 6.81583
3372 4 1 -4.34326 23.4508 5.4648
3371 4 1 -3.55502 23.6447 6.3855
3055 4 1 5.1318 24.0324 5.51159
3044 4 1 5.09609 23.2245 7.67087
3045 4 1 4.92147 22.892 6.56391
3047 4 1 5.99556 21.9309 7.36233
3046 4 1 5.87688 22.1166 6.23705
3043 4 1 6.26748 23.652 7.6472
3042 4 1 7.4406 23.6672 7.86227
3041 4 1 7.11619 22.5114 8.033
3048 4 1 6.8307 22.2115 6.63928
3053 4 1 6.09504 23.8268 6.46966
3049 4 1 6.35132 23.0416 5.88955
3052 4 1 5.51456 24.0134 5.40479
3037 4 1 8.64003 23.699 7.75771
3036 4 1 9.36898 22.7678 7.53899
3341 4 1 -10.1845 24.3626 6.51021
3283 4 1 -8.27458 25.3834 5.86878
3054 4 1 6.27905 24.4563 5.47747
2334 4 1 -25.0761 0.619334 10.131
2356 4 1 -25.1724 1.66799 10.7174
2333 4 1 -24.0073 0.750976 9.55896
2357 4 1 -24.0152 2.10696 10.7267
2354 4 1 -23.1425 1.5452 10.4518
2335 4 1 -23.9734 0.198102 10.264
2332 4 1 -23.1825 0.0398263 9.02907
2371 4 1 -27.2353 4.44953 9.98299
2372 4 1 -26.2864 3.83433 10.5034
2362 4 1 -24.4426 4.98141 8.98947
2361 4 1 -24.4255 3.91465 8.39287
2369 4 1 -25.969 5.15823 9.03135
2373 4 1 -25.4261 4.40226 9.72738
2374 4 1 -25.919 3.58143 10.4893
2359 4 1 -23.2178 3.87464 10.347
2358 4 1 -23.9878 2.96894 9.92723
2360 4 1 -23.9293 4.25091 9.40499
2644 4 1 7.14063 4.2706 9.27207
2646 4 1 7.26855 3.24262 10.2869
2654 4 1 6.89772 4.96238 10.6111
2645 4 1 8.07282 3.46098 9.39351
2642 4 1 9.2223 4.68225 9.32429
2643 4 1 8.27279 4.00054 9.13633
2641 4 1 9.19656 3.97247 8.29497
2648 4 1 8.32948 4.75363 9.77074
2647 4 1 8.37229 3.74762 10.3113
2649 4 1 9.35317 5.16491 10.2617
2370 4 1 -27.0125 5.48523 9.42596
2365 4 1 -25.4759 6.26591 9.93028
2364 4 1 -24.4214 6.58102 9.63333
2367 4 1 -24.9543 6.88687 9.55887
2368 4 1 -25.9308 6.10177 9.68038
2366 4 1 -24.3719 5.78502 9.73104
2363 4 1 -23.6365 5.83978 9.15943
2392 4 1 -22.5879 7.56856 10.6971
2395 4 1 -21.6198 7.43089 8.2465
2393 4 1 -22.4299 7.75326 9.49718
2514 4 1 -0.0676244 8.01231 9.12727
2512 4 1 1.80308 7.83686 8.90963
2656 4 1 7.62087 5.82536 9.6131
2655 4 1 6.39565 5.78056 9.89662
2657 4 1 7.97935 6.81045 9.0481
2650 4 1 8.24757 5.62561 10.5283
2658 4 1 8.73123 7.71731 9.30461
2674 4 1 13.2126 6.75403 9.49691
2673 4 1 12.8388 7.24406 10.4772
2675 4 1 13.2162 7.04679 8.35349
2672 4 1 11.8669 7.4613 9.79438
2671 4 1 10.985 7.00364 10.4525
2681 4 1 15.0502 8.05319 8.78063
2799 4 1 21.5009 5.68462 9.47569
2798 4 1 21.7614 5.72899 8.26554
2801 4 1 23.3972 6.85593 10.1002
2800 4 1 22.3032 6.58708 9.74261
2802 4 1 22.8879 7.72212 9.37364
2394 4 1 -22.0618 8.4503 8.54917
2400 4 1 -22.6378 10.6118 8.75784
2399 4 1 -22.3052 9.59189 8.37088
2412 4 1 -21.9561 10.477 9.8122
2389 4 1 -23.955 9.43253 10.7326
2411 4 1 -21.1593 10.0333 10.6982
2507 4 1 1.71113 9.18312 8.37005
2511 4 1 1.63901 8.7486 9.70875
2513 4 1 0.902432 8.37837 9.64444
2508 4 1 2.11029 10.1814 8.94996
2509 4 1 2.41534 9.79908 10.0259
2510 4 1 1.25993 9.90298 9.61412
2661 4 1 7.91482 8.11142 9.01254
2663 4 1 7.80001 10.0737 9.87201
2664 4 1 7.87189 9.05547 10.434
2659 4 1 9.29247 8.68138 8.72875
2662 4 1 8.31483 8.99487 9.75899
2660 4 1 8.39337 9.04334 9.43673
2679 4 1 14.6314 9.43438 8.68064
2680 4 1 14.7836 8.80741 9.64851
2683 4 1 15.9513 8.247 8.3902
2682 4 1 15.668 8.75779 9.51348
2791 4 1 20.9336 10.7108 10.6473
2793 4 1 22.0671 9.26384 9.18993
2803 4 1 22.8101 8.5102 8.62526
2794 4 1 21.8836 8.3332 8.39673
2792 4 1 21.7623 9.86782 10.1814
2410 4 1 -21.55 11.0794 10.2099
2405 4 1 -22.2819 12.1399 10.6063
2401 4 1 -22.0709 11.4617 9.30565
2402 4 1 -22.5408 12.5986 9.14153
2403 4 1 -22.1691 12.8158 10.2582
2404 4 1 -22.227 11.993 9.44742
2414 4 1 -20.7448 12.026 10.3792
2415 4 1 -21.1713 12.9731 9.82312
2416 4 1 -20.9086 13.3341 8.71206
2413 4 1 -21.1757 10.9123 10.6546
2775 4 1 15.0632 12.588 8.52184
2774 4 1 13.9774 12.9575 8.418
2780 4 1 18.5216 13.0698 9.63323
2776 4 1 16.1993 12.7127 8.69789
2778 4 1 16.8799 11.7305 8.77359
2779 4 1 17.4138 12.7556 9.22238
2777 4 1 16.6042 12.4304 9.78759
2781 4 1 19.4431 12.3181 9.6817
2787 4 1 20.607 11.6691 10.6774
2789 4 1 20.566 11.7003 10.6166
2790 4 1 21.1247 11.2627 9.59817
2701 4 1 19.5262 11.5787 8.51155
2702 4 1 20.5409 12.074 9.00179
2703 4 1 21.5069 12.8332 8.91442
2782 4 1 19.6379 12.1735 10.7534
2709 4 1 21.8488 11.854 9.92234
2711 4 1 23.3796 11.4208 9.15989
2708 4 1 23.036 12.0798 9.73485
2710 4 1 23.006 12.2829 9.91667
2712 4 1 22.668 11.3294 8.21354
2707 4 1 22.733 12.7261 8.79443
2417 4 1 -20.171 14.2943 8.48139
2420 4 1 -18.4956 15.7052 8.58597
2478 4 1 -5.55141 16.0653 8.95492
2480 4 1 -5.11914 15.603 8.38569
2773 4 1 14.0688 13.8295 9.2149
2932 4 1 15.5903 13.5969 9.83248
2772 4 1 14.7028 13.7241 10.2829
2931 4 1 15.6303 13.9535 8.62859
2704 4 1 20.6576 13.7513 8.85314
2705 4 1 21.3693 13.646 9.71222
2706 4 1 21.8678 13.4997 8.5658
2460 4 1 -16.3038 17.3857 9.03842
2430 4 1 -17.2139 18.3531 8.23394
2457 4 1 -16.312 18.2226 10.0142
2429 4 1 -18.4469 18.1467 8.47465
2463 4 1 -13.6567 16.6219 9.08361
2461 4 1 -15.173 17.7784 9.37965
2458 4 1 -15.7222 17.9638 9.0083
2462 4 1 -14.5279 16.9421 9.94272
2466 4 1 -11.3524 17.6231 9.011
2464 4 1 -12.4279 16.4315 9.19299
2465 4 1 -11.3584 16.4236 8.67829
2468 4 1 -11.3391 17.81 9.26462
2467 4 1 -10.4954 17.3439 9.80679
2470 4 1 -9.22718 17.8348 8.34565
2469 4 1 -10.1344 17.8234 9.08001
2472 4 1 -7.67451 18.4007 8.21014
2473 4 1 -6.77857 18.4364 8.98812
2474 4 1 -6.00976 18.0236 8.20641
2475 4 1 -6.20788 17.857 9.43677
2476 4 1 -6.16559 16.9047 8.69759
2477 4 1 -6.55413 16.1939 9.63895
2965 4 1 8.06816 17.7646 9.86637
2966 4 1 7.31808 16.8908 9.44065
2967 4 1 8.28898 17.4383 9.87755
2764 4 1 15.1281 17.7458 8.56352
2765 4 1 14.4499 16.81 9.09438
2761 4 1 15.0939 18.7108 8.77553
2766 4 1 15.4685 16.6438 9.69355
2955 4 1 14 18.2051 10.3349
2753 4 1 17.9986 17.4843 9.88271
2752 4 1 18.8139 17.5828 9.04045
2756 4 1 16.7434 18.477 10.0347
2755 4 1 17.4904 17.652 10.3264
2750 4 1 19.2859 18.2136 8.25586
2745 4 1 21.4796 16.1659 8.86789
2746 4 1 20.253 16.2653 8.97472
2748 4 1 19.6181 17.6581 8.12671
2747 4 1 19.9693 17.4474 9.29063
2751 4 1 19.3164 17.0109 8.09402
2433 4 1 -17.3802 20.0849 8.25308
2434 4 1 -17.1979 21.0517 8.92569
2456 4 1 -16.519 19.2681 10.4738
2454 4 1 -16.4427 19.614 10.1299
2439 4 1 -14.6596 20.9876 8.49159
2449 4 1 -14.0549 19.2557 10.3381
2447 4 1 -13.5461 19.6264 9.84637
2453 4 1 -15.2528 19.8825 10.3263
2452 4 1 -15.4254 20.9884 10.5496
2450 4 1 -15.1086 19.5869 9.86759
2446 4 1 -14.0118 20.7234 9.43419
2445 4 1 -12.9324 21.3546 9.38409
3351 4 1 -9.04968 21.4749 10.1314
2997 4 1 7.26218 21.0541 10.1642
2991 4 1 9.07219 21.4521 10.5339
2763 4 1 14.8663 18.8989 8.91053
2760 4 1 15.6713 19.791 8.71
2758 4 1 16.1489 19.0358 8.87986
2759 4 1 16.78 20.0465 8.52576
2757 4 1 17.2529 19.2734 9.30057
2441 4 1 -14.1782 22.3399 9.78206
2440 4 1 -13.8245 21.7247 8.77466
3297 4 1 -10.9952 22.3092 9.32777
3298 4 1 -11.9247 22.9229 8.72029
3299 4 1 -12.935 23.2853 8.1346
3296 4 1 -11.6794 22.9346 8.58379
2442 4 1 -13.0206 21.9028 9.88059
2444 4 1 -11.9624 22.0136 9.58224
2443 4 1 -12.1371 21.8907 10.7352
3350 4 1 -9.71615 21.9671 9.29984
3349 4 1 -8.91808 21.9563 8.38308
3353 4 1 -8.1763 21.5953 10.5122
3357 4 1 -6.94644 23.154 10.4192
3356 4 1 -7.80747 22.4127 10.388
3002 4 1 4.93347 23.1336 9.66331
3001 4 1 4.03438 23.1928 10.4412
3000 4 1 4.7532 22.765 9.5581
3003 4 1 4.4208 22.8019 10.6795
2999 4 1 5.563 22.7937 10.3634
2996 4 1 7.32112 22.2157 9.90352
2998 4 1 6.5247 22.0685 10.2561
3039 4 1 7.46508 23.2717 9.45912
3040 4 1 6.51038 22.5354 9.05728
3010 4 1 6.16027 24.0107 10.4289
3032 4 1 10.1708 21.9605 8.27279
3035 4 1 10.0274 23.5376 8.09561
3034 4 1 10.5464 23.4189 9.14153
2995 4 1 8.49642 22.3819 10.0451
3031 4 1 10.6412 22.3629 9.25342
3038 4 1 8.34091 23.77 8.93146
3029 4 1 10.657 22.9778 10.2766
2993 4 1 8.70484 22.6992 10.3144
3033 4 1 10.8632 22.2865 9.21302
3030 4 1 11.5551 23.07 9.51659
3364 4 1 -9.25161 25.7347 8.64709
3363 4 1 -9.07752 24.7325 9.34743
3362 4 1 -8.55453 25.3942 10.2563
3365 4 1 -8.17822 25.4536 9.08423
3368 4 1 -5.71943 24.5025 8.55781
3367 4 1 -6.41768 25.4868 8.62826
3366 4 1 -7.17921 24.9491 9.4617
3006 4 1 3.91087 25.6037 10.7106
3007 4 1 5.06381 25.8813 10.5224
3009 4 1 5.93109 24.6095 9.37942
3008 4 1 5.54364 24.7168 10.4694
2355 4 1 -24.1115 1.17114 11.0532
2353 4 1 -22.5981 2.41803 11.0326
2346 4 1 -19.5452 1.93585 11.0595
2343 4 1 -19.8617 1.84429 12.392
2345 4 1 -19.7193 1.49191 12.2483
2344 4 1 -20.7563 0.981535 12.1453
2348 4 1 -19.7378 1.9182 10.8639
2342 4 1 -19.7443 0.694324 12.5443
2350 4 1 -21.3643 2.29544 11.5982
2375 4 1 -26.2962 3.35996 11.6106
2376 4 1 -25.9642 4.21111 12.3088
2377 4 1 -25.3918 5.1538 12.7945
2352 4 1 -21.552 2.73149 11.3804
2349 4 1 -20.5441 2.88565 10.8279
2347 4 1 -20.247 3.01263 11.1341
2351 4 1 -21.1372 3.1907 12.3928
2653 4 1 7.67936 4.83393 11.5216
2652 4 1 7.90979 3.66705 11.602
2651 4 1 8.50502 4.54365 11.0933
2379 4 1 -25.4381 6.09474 13.3283
2380 4 1 -25.6227 5.56342 12.2418
2383 4 1 -24.7251 6.81804 12.6628
2382 4 1 -25.403 7.83245 12.5015
2381 4 1 -25.6704 6.68228 12.7002
2384 4 1 -23.9459 7.43232 12.1531
2669 4 1 8.84305 7.29477 11.1769
2670 4 1 10.0417 7.19397 11.2024
2385 4 1 -24.466 8.15934 11.3261
2387 4 1 -24.2479 8.59175 10.9266
2386 4 1 -24.3135 9.28803 11.8091
2408 4 1 -22.5365 10.7474 12.078
2390 4 1 -23.0104 9.38684 11.3804
2409 4 1 -22.207 10.4778 10.9938
2388 4 1 -23.7131 9.17445 11.8042
2391 4 1 -23.2168 8.19899 11.4115
2665 4 1 7.49264 8.67978 11.5993
2666 4 1 7.10761 8.49834 12.6691
2668 4 1 9.09855 8.43428 11.3579
2667 4 1 8.20739 8.19738 12.1802
2786 4 1 19.7464 10.7362 10.8187
2785 4 1 19.9626 9.57987 11.1853
2784 4 1 18.9556 10.1487 11.0198
2407 4 1 -22.3121 11.9348 12.3234
2406 4 1 -23.113 11.8054 11.3497
2935 4 1 15.7445 12.3396 11.4153
2934 4 1 16.7788 12.9571 11.5353
2936 4 1 16.7148 12.9921 11.5711
2938 4 1 17.6766 13.272 12.5821
2788 4 1 21.1702 12.57 11.2642
2783 4 1 18.951 11.2791 11.0551
2770 4 1 14.5857 15.5833 11.3612
2771 4 1 15.0801 14.4588 11.2089
2769 4 1 13.8769 15.1491 12.212
2933 4 1 15.8217 13.5046 11.0289
2768 4 1 14.8972 15.6657 11.8009
2937 4 1 16.9302 14.0468 12.0243
2968 4 1 8.00271 17.44 11.0111
2969 4 1 7.34481 18.2248 11.5731
2971 4 1 6.7988 18.468 11.5028
2972 4 1 6.82333 17.5532 12.2245
2973 4 1 7.03085 18.5543 12.7921
2962 4 1 10.0657 17.8977 11.8915
2963 4 1 9.6246 18.6407 11.052
2964 4 1 8.37628 18.5368 10.7864
2961 4 1 10.759 18.7449 11.3685
2956 4 1 13.1885 18.1758 11.2787
2952 4 1 12.0926 18.4961 12.1554
2950 4 1 12.4164 18.4079 13.1103
2951 4 1 11.2331 18.5132 13.0066
2767 4 1 15.3834 16.1798 10.8724
2754 4 1 18.4423 17.7438 10.9884
2455 4 1 -17.1367 20.2559 10.9141
2451 4 1 -15.3038 19.8275 10.9774
2448 4 1 -12.9487 19.1711 10.7896
2970 4 1 7.1648 19.1196 12.4692
2960 4 1 10.5653 19.9604 11.4249
2988 4 1 9.73758 21.3954 12.9294
2989 4 1 9.42347 21.1908 11.7347
2959 4 1 11.216 20.8555 11.9574
2958 4 1 11.6496 19.7529 11.9059
2957 4 1 12.6961 19.2188 11.4942
2953 4 1 13.294 18.9071 12.3237
2954 4 1 14.0514 18.8586 11.3295
3352 4 1 -9.07191 22.2244 10.9935
3354 4 1 -8.77903 21.6146 11.6002
3355 4 1 -8.42915 22.7518 11.2985
3358 4 1 -5.92773 23.5698 11.0135
3004 4 1 4.65563 23.9038 11.1372
3014 4 1 6.56199 23.5107 13.249
3012 4 1 7.60967 24.1437 11.3962
3013 4 1 7.37262 23.8523 12.5453
3025 4 1 9.10478 23.3343 12.7034
3026 4 1 10.11 23.416 12.137
3027 4 1 10.5613 22.9943 11.1516
2990 4 1 9.65058 22.2264 11.2291
2994 4 1 8.70973 21.8287 11.0616
2992 4 1 8.9169 22.2166 11.4262
3028 4 1 11.4605 22.201 10.8685
3359 4 1 -5.84051 24.4327 11.9302
3360 4 1 -6.86277 24.8295 11.4714
3361 4 1 -7.96063 24.7892 11.0512
3005 4 1 4.31941 24.9369 11.5108
3011 4 1 6.64696 24.8801 11.0769
3024 4 1 9.25761 24.2625 12.0135
3023 4 1 8.61636 24.4142 12.9921
2378 4 1 -25.2495 5.04846 14.016
2945 4 1 13.9248 15.5923 14.8502
2943 4 1 15.0832 16.1345 13.5144
2942 4 1 15.881 15.5116 14.1728
2944 4 1 13.9515 16.138 13.7407
2939 4 1 17.5798 13.9162 13.5088
2940 4 1 16.7397 14.2786 14.2593
2941 4 1 16.6973 15.1332 13.4841
2983 4 1 6.89298 18.3108 15.1423
2974 4 1 7.2041 18.0275 13.8626
2981 4 1 7.68713 18.1414 15.5396
2978 4 1 8.66398 18.8015 15.8222
2975 4 1 8.32058 17.775 14.1749
2977 4 1 9.82702 18.5161 15.7062
2976 4 1 9.43473 18.0781 14.617
2949 4 1 12.4475 17.7356 14.0471
2947 4 1 12.5725 16.66 13.7817
2948 4 1 12.6768 17.043 14.9446
2946 4 1 13.6438 16.2789 13.9802
2985 4 1 6.85674 20.4113 14.3717
3019 4 1 7.85207 21.4024 15.2995
2986 4 1 8.01754 20.4242 14.1026
2984 4 1 6.55413 19.2743 14.5501
2980 4 1 7.47582 19.219 15.101
2982 4 1 7.14079 19.0443 15.9947
2987 4 1 8.99821 20.8777 13.6881
2979 4 1 8.48274 19.8555 15.2358
3015 4 1 5.59256 23.8652 13.88
3017 4 1 6.19983 23.1012 14.8878
3016 4 1 6.73025 24.0259 14.2165
3018 4 1 7.02411 22.298 15.083
3022 4 1 8.5657 23.6637 13.912
3021 4 1 8.13889 22.6462 14.0992
3020 4 1 8.71651 22.2251 15.0322
ITEM: TIMESTEP
9400000
ITEM: NUMBER OF ATOMS
1913
ITEM: BOX BOUNDS ff ff ff
-3.5000000000000000e+01 3.5000000000000000e+01
-3.5000000000000000e+01 3.5000000000000000e+01
-3.5000000000000000e+01 3.5000000000000000e+01
ITEM: ATOMS id mol type x y z
2183 4 1 -16.393 -16.8603 -9.04095
2182 4 1 -16.8139 -17.8412 -8.48101
2181 4 1 -15.6113 -17.5802 -8.27898
2179 4 1 -15.9044 -17.6996 -8.62672
3612 4 10 -6.23624 -16.6476 -9.52684
3614 4 10 -6.17631 -16.6524 -9.60056
2185 4 1 -17.1972 -14.8882 -8.81554
2186 4 1 -17.9483 -15.6951 -8.25268
2184 4 1 -16.9845 -15.8788 -9.52755
3611 4 1 -5.70604 -15.9084 -8.76988
3613 4 10 -6.59171 -15.5491 -9.85855
3594 4 1 -0.981428 -8.90415 -8.6051
3597 4 1 -1.61525 -9.7094 -8.89036
3595 4 1 -1.75203 -9.50763 -9.24341
3596 4 1 -2.52079 -8.92592 -8.60922
3572 4 1 -5.50623 -5.40571 -9.26082
3573 4 1 -6.08163 -6.00201 -8.38347
3571 4 1 -4.80342 -6.29125 -8.64428
3593 4 1 -1.84098 -7.95982 -8.78007
3591 4 1 -2.5474 -6.53268 -8.64394
2210 4 1 -18.8293 -19.5017 -5.51726
2204 4 1 -22.1471 -17.1231 -5.6816
2205 4 1 -21.2433 -17.852 -5.79951
2207 4 1 -20.2899 -17.3122 -6.12797
2208 4 1 -20.1221 -18.4475 -6.6007
2206 4 1 -21.2899 -17.1087 -6.61141
2196 4 1 -20.0997 -16.2642 -5.96533
2209 4 1 -19.0452 -18.8367 -6.46871
2180 4 1 -16.6409 -18.2344 -7.96397
2187 4 1 -18.815 -16.474 -7.93154
2175 4 1 -16.1782 -16.8218 -6.20881
2191 4 1 -18.245 -16.7759 -6.78875
2178 4 1 -15.437 -18.259 -7.72133
2177 4 1 -15.5333 -17.5287 -6.80853
2176 4 1 -15.0344 -16.5873 -6.26012
2200 4 1 -22.0335 -14.6871 -5.55486
2198 4 1 -21.6965 -14.762 -5.49991
2189 4 1 -19.4492 -14.9246 -6.6657
2197 4 1 -20.98 -15.5479 -6.02655
2195 4 1 -19.0121 -15.9461 -5.542
2192 4 1 -19.1248 -16.0187 -6.39418
2193 4 1 -18.9088 -15.4046 -5.39203
2188 4 1 -18.5965 -15.5492 -7.33274
2190 4 1 -18.3883 -15.5677 -6.48308
2173 4 1 -17.7318 -15.4881 -5.60656
2172 4 1 -16.5853 -15.6635 -5.80082
2174 4 1 -16.6934 -16.0322 -5.57447
3610 4 1 -6.20965 -15.2836 -7.91174
3609 4 1 -6.90916 -14.2711 -7.73475
3608 4 1 -6.59928 -13.0358 -7.65792
3607 4 1 -6.92278 -12.2942 -6.81467
3606 4 1 -5.86578 -11.6968 -7.02673
3600 4 1 -3.71389 -10.7724 -7.83494
3603 4 1 -4.33987 -11.3945 -6.20376
3604 4 1 -4.84749 -10.9022 -7.1917
3578 4 1 -7.04745 -9.31622 -8.04116
3577 4 1 -7.54688 -8.28831 -8.00261
3579 4 1 -5.82251 -9.60119 -7.9788
3605 4 1 -5.91792 -10.5246 -6.92045
3602 4 1 -4.25657 -10.1883 -5.86482
3599 4 1 -2.77394 -10.501 -7.20737
3601 4 1 -4.03832 -10.005 -7.06941
3580 4 1 -4.99451 -9.13835 -7.25232
3598 4 1 -1.84123 -9.94282 -7.70427
3576 4 1 -8.46702 -7.49913 -7.9998
3574 4 1 -7.1289 -6.61853 -8.01833
3575 4 1 -7.43657 -7.42104 -7.19827
3568 4 1 -5.49481 -6.23592 -6.06697
3581 4 1 -5.14175 -7.90579 -7.2246
3582 4 1 -4.67805 -7.03004 -6.4863
3583 4 1 -3.57237 -7.53417 -6.38322
3569 4 1 -4.87624 -5.50068 -6.87795
3567 4 1 -4.54774 -6.58231 -5.43911
3564 4 1 -3.51716 -5.75187 -6.28819
3592 4 1 -2.48525 -7.52306 -7.92103
3590 4 1 -1.77924 -6.29656 -7.76138
3587 4 1 -2.10002 -7.43938 -6.37652
3589 4 1 -0.876602 -6.77607 -7.24755
3588 4 1 -2.08591 -6.75363 -7.40455
3565 4 1 -2.63288 -5.8506 -5.49686
3585 4 1 -2.28869 -7.3348 -6.18416
3563 4 1 -2.56908 -6.29079 -5.81128
3570 4 1 -5.141 -5.27306 -8.0601
3554 4 1 -1.83684 -2.96203 -5.5326
3559 4 1 -1.90589 -4.40597 -5.62365
3552 4 1 -3.4808 -1.43933 -6.3487
3551 4 1 -3.35522 -0.385334 -7.04145
3549 4 1 -2.95984 -0.825005 -5.9025
3553 4 1 -2.59982 -2.13182 -5.93038
2121 4 1 -12.2358 -24.5 -2.97106
2122 4 1 -11.2121 -23.9054 -2.88955
2120 4 1 -11.4772 -23.6747 -3.29684
2123 4 1 -11.9259 -23.0333 -3.13058
2215 4 1 -20.6261 -19.7762 -4.22496
2211 4 1 -19.2397 -18.9245 -4.52165
2212 4 1 -18.6462 -19.0765 -3.53312
2159 4 1 -15.0453 -20.0125 -3.3539
2157 4 1 -15.6071 -20.7127 -2.7631
2158 4 1 -14.3879 -20.8456 -2.74778
2162 4 1 -12.2953 -19.4285 -3.93229
2161 4 1 -13.2931 -19.289 -3.17016
2203 4 1 -22.4941 -17.781 -4.78529
2202 4 1 -22.6835 -16.6586 -4.88602
2218 4 1 -22.4951 -17.9136 -2.98397
2214 4 1 -20.5568 -18.496 -4.22282
2217 4 1 -21.4202 -18.3909 -3.28549
2213 4 1 -19.4216 -18.1588 -3.95718
2216 4 1 -21.3088 -18.8203 -4.38116
2168 4 1 -14.2419 -16.7565 -4.58277
2170 4 1 -14.9061 -16.834 -4.98007
2167 4 1 -14.4136 -17.9539 -4.80562
2169 4 1 -14.2407 -17.844 -5.13945
2166 4 1 -13.3397 -18.2826 -4.53051
2164 4 1 -13.0754 -18.0034 -5.3395
2165 4 1 -13.0154 -17.1628 -4.53533
2163 4 1 -13.0377 -18.5813 -4.35475
2199 4 1 -22.1095 -13.6375 -5.1175
2201 4 1 -21.882 -15.9017 -5.2807
2194 4 1 -18.125 -16.1367 -4.78688
2171 4 1 -15.678 -15.9194 -4.95158
2264 4 1 -20.1789 -7.68637 -3.1748
2266 4 1 -21.3519 -6.92079 -2.96796
3584 4 1 -3.12391 -7.52463 -5.29738
3566 4 1 -3.59251 -6.09478 -4.85693
3586 4 1 -1.77355 -7.95502 -5.25693
3562 4 1 -1.52993 -6.51576 -5.32287
3561 4 1 -1.18423 -5.80666 -4.37686
3557 4 1 -2.83463 -4.19492 -4.17644
3558 4 1 -3 -4.55452 -5.32077
3560 4 1 -0.971652 -5.11036 -5.36427
3556 4 1 -2.54285 -3.10904 -3.75189
3555 4 1 -1.56921 -3.23443 -4.38993
3548 4 1 -2.49456 -0.110819 -5.10205
2152 4 1 -16.4762 -21.5625 -1.80694
2153 4 1 -17.3941 -22.2709 -1.29716
2149 4 1 -15.1341 -22.7391 -0.540895
2151 4 1 -15.9724 -22.4464 -2.36719
2150 4 1 -15.79 -23.1438 -1.42951
2148 4 1 -14.9264 -21.5562 -0.210717
2124 4 1 -12.0803 -22.0535 -2.38622
2128 4 1 -12.7914 -22.8053 -0.404232
2127 4 1 -12.6444 -21.6637 -0.443411
2130 4 1 -10.6012 -23.3826 -0.027191
2119 4 1 -10.763 -23.4858 -2.33664
2118 4 1 -10.3043 -22.6647 -1.65372
2117 4 1 -9.93248 -21.5575 -1.29312
2154 4 1 -17.5361 -21.1168 -1.73399
2155 4 1 -16.7444 -20.7052 -0.960503
2156 4 1 -16.5363 -20.3138 -2.10769
2160 4 1 -14.2434 -19.7646 -2.5341
2125 4 1 -11.8799 -21.34 -1.39808
2126 4 1 -11.4669 -21.5286 -0.313121
2116 4 1 -10.7498 -20.9533 -0.610541
2219 4 1 -21.9424 -17.9511 -1.8962
2221 4 1 -22.4853 -17.5808 -1.64028
2220 4 1 -21.9063 -17.9675 -0.655967
2223 4 1 -20.7206 -16.6289 -0.728386
2222 4 1 -21.3772 -17.0958 -1.6245
2258 4 1 -22.2849 -10.8252 -2.05722
2251 4 1 -20.4119 -11.869 -0.954553
2250 4 1 -20.3967 -13.0218 -1.00668
2252 4 1 -19.5253 -11.6666 -1.67181
2249 4 1 -19.8727 -12.2169 -0.367346
2248 4 1 -18.6904 -12.5906 -0.530585
2247 4 1 -17.5934 -12.211 -0.14436
2256 4 1 -21.5741 -10.234 -1.04827
2260 4 1 -22.5328 -8.50211 -1.84509
2257 4 3 -22.2107 -9.68835 -1.98773
2259 4 1 -22.4363 -9.66219 -2.32048
2254 4 1 -20.1645 -10.3051 -2.21918
2261 4 1 -21.4841 -8.71038 -1.12454
2255 4 1 -21.3663 -10.2713 -2.25959
2267 4 1 -21.0843 -8.13671 -2.63598
2253 4 1 -19.0404 -10.4971 -1.70274
2262 4 1 -20.718 -9.31993 -1.79947
2263 4 1 -20.0413 -8.46632 -2.27474
2268 4 1 -21.8949 -7.42296 -2.1189
2270 4 1 -22.2553 -6.9938 -2.02326
2272 4 1 -23.2473 -6.22741 -1.1249
2269 4 1 -22.6388 -7.59732 -1.09812
2273 4 1 -23.4694 -7.29593 -0.649556
2271 4 1 -23.3898 -7.10035 -2.0514
2265 4 1 -20.6768 -7.29287 -2.14846
2141 4 1 -13.7377 -25.8575 1.57553
2142 4 1 -13.8208 -25.2048 0.508706
2140 4 1 -13.9886 -25.1162 2.40463
2139 4 1 -13.6086 -25.5953 1.40432
2145 4 1 -15.5004 -24.4712 1.09711
2134 4 1 -11.3218 -24.4858 1.58982
2137 4 1 -12.5449 -24.2583 1.89617
2138 4 1 -12.9497 -24.737 0.94452
2131 4 1 -10.767 -24.3961 0.586536
2144 4 1 -14.3479 -24.117 1.41376
2143 4 1 -13.8301 -23.9867 0.30554
2147 4 1 -14.6545 -22.5857 0.368016
2146 4 1 -15.565 -23.2899 0.712147
2135 4 1 -12.3633 -24.028 1.81172
2136 4 1 -13.3607 -23.6634 1.15764
2133 4 1 -11.3239 -23.2472 1.36213
2129 4 1 -11.762 -23.2868 0.0826216
2132 4 1 -10.2922 -23.8985 1.63945
2115 4 1 -10.1554 -21.7481 0.14755
2114 4 1 -10.2217 -20.5628 0.293098
2113 4 1 -10.2372 -19.8074 1.26618
2112 4 1 -9.65075 -20.6327 1.97794
2110 4 1 -9.06108 -20.4064 2.2851
2109 4 1 -10.0739 -19.8097 2.43077
2227 4 1 -19.4006 -17.3444 1.16592
2225 4 1 -20.4931 -18.2374 0.557396
2229 4 1 -18.9692 -16.2126 0.303084
2224 4 1 -20.5117 -16.9963 0.433087
2226 4 1 -19.7643 -18.4365 1.49174
2228 4 1 -19.7246 -16.173 1.1647
2230 4 1 -18.0574 -16.9657 0.517151
2231 4 1 -16.8371 -16.7925 0.27649
2107 4 1 -8.34988 -18.3079 2.60037
2232 4 1 -16.8292 -15.8447 0.980775
2233 4 1 -16.1433 -15.1341 1.47933
2234 4 1 -15.472 -14.2384 1.9845
2239 4 1 -16.5459 -11.22 1.21465
2240 4 1 -17.7152 -11.6796 1.32422
2241 4 1 -17.4217 -10.8107 2.06029
2246 4 1 -18.3419 -11.299 0.178295
2237 4 1 -16.263 -12.3715 1.11363
2236 4 1 -15.3469 -12.8929 0.436302
2235 4 1 -15.3743 -13.0289 1.71105
2238 4 1 -15.466 -11.3922 0.939812
2245 4 1 -18.3721 -10.429 0.922092
2244 4 1 -18.5894 -10.2789 2.05848
2243 4 1 -17.505 -10.7237 2.13593
2277 4 1 -21.6834 -6.53045 1.38375
2279 4 1 -22.0732 -5.49885 2.19585
2275 4 1 -22.9698 -5.98796 0.916886
2274 4 1 -23.5156 -7.00807 0.57204
2276 4 1 -22.1718 -5.43344 1.56535
2278 4 1 -21.2425 -6.42157 2.43053
2280 4 1 -22.4187 -4.39316 2.44721
1718 4 1 7.82862 -24.997 5.24115
1714 4 1 11.3666 -24.2512 5.20684
1717 4 1 8.55342 -24.0938 5.33362
2111 4 1 -10.0335 -20.0922 2.93909
2108 4 1 -9.21911 -18.985 2.7347
2104 4 1 -8.25295 -19.2659 3.29795
2077 4 1 -8.09646 -21.3093 4.64112
2103 4 1 -7.34906 -19.2064 4.06702
2102 4 1 -7.99684 -19.0621 5.03627
2075 4 1 -7.22084 -21.1524 5.15863
2079 4 1 -5.96576 -20.5214 4.47361
2080 4 1 -5.95885 -19.5067 5.24607
2078 4 1 -6.95115 -21.2175 4.52093
2106 4 1 -8.58679 -17.7441 3.67432
2105 4 1 -8.79342 -18.3582 2.73785
2101 4 1 -7.18002 -18.1599 4.87978
2100 4 1 -6.53571 -17.2444 5.10699
2099 4 1 -6.12304 -16.1145 5.11451
1808 4 1 -0.121315 -15.4244 5.34831
2242 4 1 -17.701 -11.6341 3.00651
2286 4 1 -24.6371 -5.46218 4.58608
2285 4 1 -23.4387 -5.61535 4.38837
2289 4 1 -25.0396 -3.34627 4.63734
2291 4 1 -24.6158 -2.77936 5.30507
2283 4 1 -23.3975 -3.21922 4.05569
2282 4 1 -22.1391 -3.18868 4.13424
2281 4 1 -21.8431 -4.13044 3.50833
2284 4 1 -23.4693 -4.474 4.04105
2288 4 1 -24.1463 -4.13828 5.09771
2290 4 1 -25.7557 -2.3754 4.99866
2292 4 1 -25.2458 -1.7897 5.10895
2296 4 1 -23.4997 -1.98602 5.01208
2294 4 1 -23.968 -0.706467 5.26142
2295 4 1 -23.3022 -1.05735 4.35769
2293 4 1 -24.0986 -1.84516 5.30035
1719 4 1 7.87857 -25.0606 6.39656
1725 4 1 7.40118 -24.5462 7.93274
1722 4 1 9.89387 -25.0328 6.93637
1721 4 1 9.60839 -26.2361 6.79588
1720 4 1 8.63869 -25.5791 7.18416
1724 4 1 8.64359 -24.579 8.0114
2076 4 1 -7.71504 -22.1448 5.46548
2071 4 1 -7.49423 -22.8559 6.34647
2072 4 1 -6.45482 -22.2667 6.61548
2068 4 1 -5.45464 -23.7243 6.16032
2069 4 1 -6.44619 -23.0247 5.77529
2070 4 1 -6.89338 -23.9569 6.31241
2064 4 1 -7.57764 -22.7204 7.47959
2065 4 1 -6.37765 -22.797 7.75488
2067 4 1 -5.06678 -23.7438 7.27641
1741 4 1 4.76581 -22.2887 6.88531
1742 4 1 5.77896 -22.1306 7.50143
1728 4 1 7.28993 -24.1772 7.66157
1716 4 1 9.34338 -23.1402 5.61445
1715 4 1 10.4359 -23.4832 5.5629
1727 4 1 8.0776 -23.3555 7.3366
1713 4 1 10.8057 -23.4326 5.98127
1712 4 1 11.003 -23.499 7.13877
1710 4 1 12.0907 -22.6188 7.20384
1711 4 1 12.1036 -23.8766 7.23076
1709 4 1 12.6579 -21.6394 7.34207
1702 4 10 13.7827 -21.5948 6.91429
2084 4 1 -8.14702 -19.5716 7.21613
2087 4 1 -8.25148 -19.3015 7.86321
2073 4 1 -7.35562 -21.4063 6.46158
2074 4 1 -8.03324 -20.6854 5.8977
2083 4 1 -7.89619 -19.1357 6.13204
2082 4 1 -6.67618 -19.243 5.84683
1823 4 1 2.1164 -19.2546 7.20168
1740 4 1 4.79188 -21.167 6.87059
1824 4 1 2.93282 -19.7309 6.45563
1825 4 1 3.21794 -19.2008 7.46195
1822 4 1 3.0988 -18.908 6.48053
1739 4 1 5.73186 -21.5027 7.46131
1703 4 10 13.2069 -20.6067 6.55968
1707 4 1 12.5656 -19.751 7.19451
1704 4 10 13.2391 -20.2219 7.70879
1708 4 1 11.8604 -20.6981 7.14379
1706 4 1 13.4996 -20.3353 7.48799
2081 4 1 -5.84287 -18.341 5.50343
2085 4 1 -7.74525 -18.4847 6.80391
2097 4 1 -7.1147 -17.3215 6.54643
2098 4 1 -6.94637 -16.3747 5.96472
2095 4 1 -6.18436 -16.3912 7.39806
2086 4 1 -7.17935 -18.6986 7.85863
2096 4 1 -6.75401 -16.2269 6.39071
1809 4 1 -0.837116 -16.3025 5.7227
1811 4 1 -1.41974 -17.5964 7.19831
1817 4 1 -0.470777 -16.6321 7.43461
1810 4 1 -1.62174 -17.1486 6.15641
1813 4 1 -1.47393 -17.2154 7.66155
1821 4 1 1.98139 -18.6295 6.36036
1818 4 1 0.10148 -17.4599 6.94601
1820 4 1 1.00201 -18.1695 6.85857
1816 4 1 0.647607 -17.1508 7.52673
1819 4 1 1.19237 -17.2421 7.4961
1806 4 1 1.60623 -16.1859 6.9643
1807 4 1 0.628397 -15.7843 6.29768
1805 4 1 1.94861 -15.4761 7.84576
1803 4 1 2.82624 -15.6668 7.81092
1802 4 1 3.8585 -15.247 7.56651
1799 4 1 4.37777 -14.7598 7.57116
1798 4 1 3.8628 -13.6922 7.35562
1800 4 1 5.44673 -14.2084 7.48687
2318 4 1 -25.5158 -8.93967 7.66495
2317 4 1 -24.4853 -8.86246 7.16747
2315 4 1 -25.3032 -8.45546 7.09979
2316 4 1 -25.036 -9.0616 6.14535
2314 4 1 -25.6357 -7.3781 7.62187
2312 4 1 -25.7532 -7.76176 5.81842
2313 4 1 -24.9312 -7.70213 6.70461
2311 4 1 -25.1752 -6.84458 6.45516
2306 4 1 -24.3292 -5.56702 7.19391
2309 4 1 -25.2041 -6.55375 5.92248
2307 4 1 -24.8907 -5.89996 6.20026
2308 4 1 -26.0044 -5.62658 5.90922
2310 4 1 -24.0979 -6.27616 6.32419
2287 4 1 -24.8695 -4.85841 5.59353
2305 4 1 -24.5437 -4.50424 7.72825
2303 4 1 -22.4952 -4.19483 7.59294
2304 4 1 -23.4154 -4.8762 7.56079
2301 4 1 -21.9811 -3.1546 6.97624
2299 4 1 -21.9657 -3.08678 6.54398
2302 4 1 -21.3468 -4.07758 7.24289
2366 4 1 -25.452 -0.0242898 7.49978
2300 4 1 -21.8453 -1.95168 6.85872
2297 4 1 -23.3851 -1.78384 6.15906
2298 4 1 -22.1379 -2.05143 5.85585
2039 4 1 -9.69962 -24.5007 9.03307
2041 4 1 -9.74097 -24.6953 9.81753
2052 4 1 -5.59049 -26.8246 10.1209
2053 4 1 -4.64481 -26.7213 10.7446
2054 4 1 -4.28685 -25.9794 9.78925
1994 4 1 -1.03959 -24.452 10.019
1993 4 1 -0.563351 -25.5874 9.85454
2001 4 1 1.62796 -25.1202 10.3468
2003 4 1 0.594269 -24.3609 9.16108
1723 4 1 9.78073 -25.0601 8.12888
2036 4 1 -9.95821 -22.2752 10.185
2037 4 1 -10.5361 -23.0436 10.754
2035 4 1 -8.86146 -21.7632 10.3063
2038 4 1 -10.2813 -24.068 10.0998
2040 4 1 -10.1027 -23.5786 9.65535
2047 4 1 -8.40573 -23.8113 10.4807
2066 4 1 -5.38506 -23.2368 8.32802
2063 4 1 -7.95913 -22.8558 8.64939
2062 4 1 -7.1507 -23.6232 9.26155
2061 4 1 -6.82737 -23.7599 10.4979
2014 4 1 -2.93898 -23.7097 10.2163
2017 4 1 -4.1353 -23.2549 9.24589
2016 4 1 -3.95493 -22.4963 10.1768
2019 4 1 -2.86595 -22.0328 10.7519
2018 4 1 -3.71692 -22.4189 10.0137
2011 4 1 -2.06918 -22.6445 9.90959
2010 4 1 -1.98302 -22.4741 8.68388
2008 4 1 -1.91907 -22.1116 8.22793
2005 4 1 -0.716627 -24.0494 8.25794
2012 4 1 -1.13445 -23.3113 10.2883
2006 4 1 -1.00978 -23.2159 9.09404
2007 4 1 -0.696752 -22.4325 8.26647
2004 4 1 0.080299 -23.2932 8.8209
2002 4 1 1.31373 -24.0413 10.0824
1995 4 1 0.0956302 -24.1621 10.4139
1996 4 1 0.391362 -23.0306 10.7348
1733 4 1 4.77273 -24.1632 9.51233
1734 4 1 4.02263 -23.5856 8.89899
1735 4 1 5.12511 -23.0598 8.76155
1736 4 1 5.13 -21.8741 8.66489
1738 4 1 5.03009 -21.851 8.47408
1743 4 1 6.83904 -22.2312 8.1128
1744 4 1 6.7195 -22.8747 9.1385
1745 4 1 6.89087 -21.7551 9.45555
1746 4 1 7.90647 -21.7571 10.0652
1732 4 1 5.46578 -23.1629 9.54549
1730 4 1 6.52868 -24.2163 9.03306
1731 4 1 6.1132 -24.0173 10.0647
1726 4 1 7.38453 -23.4213 8.41089
1729 4 1 6.45462 -23.4769 8.15618
1750 4 1 6.2658 -21.715 10.1756
1749 4 1 7.44308 -21.5927 10.4638
2034 4 1 -9.10245 -20.6962 9.90328
2033 4 1 -8.08168 -20.128 10.1391
2032 4 1 -8.97903 -20.6708 10.7681
2090 4 1 -6.28395 -18.8756 10.0256
2025 4 1 -6.84033 -20.2502 10.5591
2091 4 1 -6.80243 -19.7383 9.41005
2030 4 1 -7.83024 -21.4378 10.2963
2024 4 1 -6.05333 -20.8649 9.7509
2020 4 1 -3.1369 -20.9652 10.3333
2021 4 1 -4.15772 -21.0968 9.72957
2022 4 1 -4.72835 -20.1759 9.3401
2023 4 1 -5.35654 -20.1262 10.4109
2009 4 1 -2.00124 -21.4443 9.22644
1827 4 1 3.08386 -18.9197 9.31161
1829 4 1 3.56906 -19.6917 10.0706
1830 4 1 3.65179 -19.6001 8.83329
1737 4 1 5.17215 -20.7111 8.70999
1831 4 1 4.30147 -20.5267 9.19829
1832 4 1 3.91168 -19.7919 10.0347
1834 4 1 3.8063 -21.3434 10.0785
1747 4 1 7.60879 -20.6237 10.4091
1748 4 1 8.2217 -21.1816 9.58022
1705 4 1 13.6872 -21.0672 8.45707
2092 4 1 -6.14039 -18.7537 9.36993
2089 4 1 -6.41669 -18.4934 8.90662
2088 4 1 -7.30209 -18.4599 8.11356
2093 4 1 -5.69692 -17.619 9.52272
2094 4 1 -5.92669 -17.0561 8.42292
1815 4 1 -0.215207 -16.591 8.17881
1812 4 1 -1.21333 -18.2766 8.18541
1814 4 1 -1.08087 -17.1823 8.81418
1781 4 1 0.565079 -16.2908 9.03039
1826 4 1 3.28344 -18.3699 8.24168
1828 4 1 4.21069 -18.7916 9.52492
1784 4 1 3.48584 -16.6315 8.5134
1779 4 1 1.8692 -15.7822 9.93132
1783 4 1 2.62182 -15.9616 9.10561
1782 4 1 1.59839 -15.9602 9.596
1780 4 1 0.641586 -15.6796 10.0624
1804 4 1 2.73629 -14.6607 8.49064
1801 4 1 4.84476 -15.0376 8.16763
1789 4 1 4.99886 -14.0287 9.40635
1785 4 1 3.55259 -16.0524 9.67116
1797 4 1 4.3337 -13.7806 8.54013
1787 4 1 4.44107 -15.4612 10.6133
1788 4 1 4.16386 -14.8041 9.68931
1790 4 1 5.17175 -12.9059 9.80756
1795 4 1 4.02742 -13.4085 9.58369
1796 4 1 3.21337 -13.3757 8.72808
1794 4 1 3.84739 -12.6654 10.5311
1793 4 1 4.97706 -12.5275 10.1782
1792 4 1 5.37887 -12.3439 9.06465
1791 4 1 6.3158 -12.6179 9.82118
2321 4 1 -24.7055 -8.12649 8.17459
2322 4 1 -23.9819 -8.39714 9.10061
2320 4 1 -24.6043 -7.99768 9.40044
2319 4 1 -25.1258 -7.97101 8.3127
2323 4 1 -24.7037 -7.42533 9.00471
2325 4 1 -26.0694 -5.92873 9.28065
2324 4 1 -25.1843 -6.64912 9.83505
2326 4 1 -26.1732 -4.84303 9.00773
2327 4 1 -26.6818 -4.93101 10.1137
2328 4 1 -25.9004 -4.02989 10.5341
2363 4 1 -24.7113 -1.86822 9.29421
2364 4 1 -25.1813 -0.819813 9.62046
2365 4 1 -25.5189 -0.226131 8.6456
2362 4 1 -23.7297 -1.60507 8.54212
2359 4 1 -22.6979 -1.13236 10.3568
2361 4 1 -23.0773 -1.99931 9.42367
2358 4 1 -23.871 -0.620838 10.1298
2360 4 1 -21.9302 -1.91861 9.81424
2349 4 1 -19.7611 -0.410816 9.06001
2352 4 1 -19.5875 -0.2519 9.78473
2353 4 1 -20.5874 -0.708686 10.1449
2354 4 1 -21.3995 -0.0844879 10.7612
2347 4 1 -17.4023 -0.36056 9.00698
2350 4 1 -18.6259 -0.537125 9.25926
2348 4 1 -18.5322 -0.167689 9.21286
2048 4 1 -8.10327 -24.2422 11.565
2042 4 1 -9.84654 -24.8068 10.9628
2043 4 1 -9.1554 -25.0828 11.8917
2045 4 1 -9.42606 -24.468 11.2603
2051 4 1 -5.81913 -26.4061 11.3126
2050 4 1 -6.86581 -25.8011 11.3766
2049 4 1 -7.11011 -24.7523 10.9374
2058 4 1 -5.45269 -25.6913 11.9628
2055 4 1 -4.54242 -25.5659 10.9102
2056 4 1 -3.67705 -24.8114 10.8844
2057 4 1 -4.2733 -25.5295 11.6953
2059 4 1 -5.17786 -24.5276 11.7517
1992 4 1 -0.934742 -25.357 10.9914
1990 4 1 -0.990208 -24.4906 11.3813
2000 4 1 2.24147 -25.3517 11.3323
1998 4 1 1.74004 -24.4105 11.2363
1999 4 1 2.32369 -24.5707 12.2581
1991 4 1 0.101679 -24.8609 11.3674
2044 4 1 -9.11609 -23.9875 12.3792
2046 4 1 -9.27079 -23.276 11.0495
2060 4 1 -6.18865 -24.1293 11.4201
2015 4 1 -3.55194 -23.2308 11.0806
1977 4 1 -4.61182 -23.0485 13.4135
1978 4 1 -3.64709 -22.4609 12.8619
2013 4 1 -2.06139 -23.2752 10.9543
1989 4 1 -0.891509 -23.3281 11.623
1988 4 1 -0.0214209 -22.4666 11.6801
1987 4 1 -0.818375 -22.3104 12.5601
1997 4 1 1.43295 -23.2167 11.3123
1986 4 1 0.0725788 -21.6978 13.111
1754 4 1 7.6736 -21.9234 12.0568
1757 4 1 6.5298 -22.051 13.1296
1756 4 1 7.0637 -22.8884 12.4686
1759 4 1 6.11322 -21.5777 13.0124
1755 4 1 8.10611 -22.9183 11.779
2031 4 1 -8.13718 -21.1732 11.3951
2029 4 1 -8.55079 -21.0633 11.2129
2026 4 1 -5.72997 -20.4193 11.0724
2028 4 1 -7.69906 -20.1642 11.4166
2027 4 1 -6.66491 -19.7478 10.864
1979 4 1 -3.00959 -21.534 13.3015
1773 4 1 2.58396 -19.169 12.9975
1833 4 1 3.51476 -20.572 10.9441
1835 4 1 3.22814 -20.6379 10.9612
1836 4 1 3.23655 -19.5586 11.5869
1837 4 1 4.08131 -19.0739 12.288
1763 4 1 5.29183 -19.7334 13.3768
1751 4 1 6.69217 -20.8768 10.9213
1761 4 1 5.7266 -20.7873 13.4444
1753 4 1 7.22503 -20.9921 11.3786
1752 4 1 6.46314 -20.2825 11.9789
1762 4 1 6.54336 -19.9319 13.2366
1774 4 1 1.87296 -18.6393 12.2116
1775 4 1 2.1744 -17.5088 12.1952
1786 4 1 3.51304 -16.1812 10.8561
1776 4 1 3.22839 -16.9 11.985
1838 4 1 4.88287 -18.6868 13.0344
1839 4 1 5.98727 -18.221 13.4096
1778 4 1 2.51468 -15.4189 10.9348
1777 4 1 3.0096 -15.7234 11.993
2329 4 1 -25.521 -3.43958 11.5233
2330 4 1 -24.8725 -2.41217 11.3768
2332 4 1 -24.8825 -1.24414 12.2937
2333 4 1 -24.3169 -2.3392 12.5854
2356 4 1 -22.0071 -0.662513 11.0228
2357 4 1 -23.0843 -0.206274 10.8804
2331 4 1 -23.9182 -1.72796 11.9115
2334 4 1 -23.1998 -1.96521 12.2743
2335 4 1 -23.3959 -0.917351 12.8427
2336 4 1 -24.1921 -0.0892081 12.9684
2337 4 1 -23.0141 -0.178701 13.2546
1971 4 1 -5.90506 -22.8254 15.4509
1968 4 1 -6.18511 -22.3926 16.115
1974 4 1 -4.17451 -22.1187 13.6959
1976 4 1 -3.8122 -22.1595 13.7779
1973 4 1 -5.3136 -21.7703 13.8916
1972 4 1 -4.85234 -22.4911 14.8242
1969 4 1 -5.25846 -23.1799 15.9053
1983 4 1 -1.22224 -21.955 14.661
1982 4 1 -2.2379 -22.3245 15.2654
1985 4 1 -0.368851 -22.6915 13.7147
1984 4 1 -1.5728 -22.6614 13.7767
1885 4 1 0.42162 -22.4295 15.3554
1884 4 1 1.24177 -22.183 14.4555
1883 4 1 0.356793 -21.6454 15.0555
1886 4 1 1.29165 -21.9182 15.9761
1758 4 1 6.13967 -21.9499 14.1979
1967 4 1 -6.46573 -21.4743 15.416
1966 4 1 -5.66311 -20.9109 16.1164
1975 4 1 -3.77557 -21.1733 14.375
1965 4 1 -4.66251 -21.3177 15.6664
1981 4 1 -2.32727 -21.4643 14.5667
1980 4 1 -2.43248 -20.6108 13.8102
1881 4 1 1.85422 -20.1288 15.3581
1882 4 1 1.39907 -21.1782 15.066
1880 4 1 1.61503 -18.9329 15.5956
1772 4 1 2.73679 -19.4132 14.2157
1765 4 1 4.95718 -18.8716 15.5199
1764 4 1 5.01225 -19.5651 14.4828
1769 4 1 3.52633 -19.1544 15.3155
1767 4 1 3.54603 -18.9866 15.4418
1760 4 1 6.90261 -20.9954 13.7664
1771 4 1 1.74442 -18.8315 13.9699
1770 4 1 2.53017 -18.5591 14.8442
1768 4 1 3.85228 -18.2352 14.528
1840 4 1 6.87541 -17.5552 13.997
1841 4 1 5.84379 -16.8703 14.1045
1843 4 1 5.74729 -17.188 14.5632
1844 4 1 6.39942 -16.6046 15.2954
1845 4 1 7.44586 -16.5256 14.7088
1846 4 1 7.05909 -17.4896 15.219
1842 4 1 5.72101 -18.034 13.7946
1847 4 1 7.26138 -16.4469 15.647
1864 4 1 5.79632 -16.8857 16.1262
1851 4 1 5.49087 -15.7135 15.6327
1849 4 1 7.10588 -15.3496 16.1142
1970 4 1 -6.28685 -23.6827 16.2459
1957 4 1 -3.45669 -21.7428 17.9083
1888 4 1 1.86675 -21.8127 17.7954
1963 4 1 -3.90549 -20.8436 17.8396
1960 4 1 -4.06609 -19.8425 18.2987
1964 4 1 -4.48252 -21.1999 16.8137
1961 4 1 -5.26669 -19.71 18.2265
1962 4 1 -4.80799 -20.3306 17.2875
1958 4 1 -2.78824 -21.1346 18.6394
1953 4 1 -3.35234 -18.8965 17.809
1954 4 1 -2.82767 -19.7862 18.4468
1956 4 1 -2.5082 -21.0372 18.3063
1896 4 1 -1.91271 -19.1799 18.4165
1895 4 1 -0.759738 -18.8612 18.4306
1890 4 1 1.12923 -21.493 18.0936
1891 4 1 0.785328 -20.4006 17.7807
1887 4 1 1.90796 -21.2438 16.767
1892 4 1 0.168753 -21.2553 17.2888
1894 4 1 0.286801 -19.1941 17.9338
1893 4 1 0.498826 -20.1089 17.2199
1871 4 1 4.39045 -19.4201 17.4272
1952 4 1 -2.69346 -18.119 18.5707
1951 4 1 -3.24631 -17.0627 18.3715
1898 4 1 -0.952442 -18.4279 18.5593
1877 4 1 2.15215 -18.0987 17.5256
1878 4 1 1.00394 -17.7615 17.3702
1879 4 1 1.84778 -18.3867 16.7361
1876 4 1 1.63591 -17.2448 18.2056
1875 4 1 2.44265 -17.8489 18.7629
1904 4 1 0.0792548 -17.5489 18.3647
1766 4 1 4.26946 -18.4679 16.3673
1873 4 1 3.81353 -18.7873 18.5664
1872 4 1 3.55192 -18.5856 17.4167
1870 4 1 4.20925 -18.2801 17.8538
1856 4 1 3.94227 -16.6992 18.6593
1866 4 1 3.9126 -16.8242 16.4925
1868 4 1 4.56974 -17.1704 17.8965
1865 4 1 4.9391 -17.3782 16.7949
1867 4 1 4.98412 -16.5874 16.9159
1854 4 1 3.60519 -16.5895 18.009
1857 4 1 5.14663 -16.4056 18.7482
1869 4 1 5.43681 -18.0379 18.1428
1863 4 1 6.33004 -17.3464 17.1911
1862 4 1 6.03107 -16.8612 18.2789
1906 4 1 0.552266 -15.395 18.6369
1853 4 1 3.72792 -15.9003 16.9898
1852 4 1 4.63114 -15.4459 16.3764
1855 4 1 3.85572 -15.4722 18.4805
1850 4 1 6.08099 -14.9676 16.4061
1848 4 1 7.90944 -16.0648 16.6569
1858 4 1 5.69606 -16.0083 17.706
1861 4 1 6.51088 -15.7636 18.3342
1859 4 1 6.66702 -15.6839 18.2993
1889 4 1 1.83152 -21.9289 19.0062
1959 4 1 -3.81443 -20.7101 19.0855
1955 4 1 -2.2181 -20.3707 19.3339
1897 4 1 -0.924183 -19.6243 18.9372
1950 4 1 -3.37206 -16.3166 19.2819
1949 4 1 -2.93314 -16.774 20.3377
1948 4 1 -3.96823 -17.0396 20.8846
1899 4 1 -1.44854 -17.9492 19.5521
1901 4 1 -0.955362 -17.5511 19.9971
1900 4 1 -1.51555 -18.4189 20.6472
1902 4 1 -0.309303 -18.6353 20.1545
1905 4 1 0.315493 -16.5209 18.9519
1903 4 1 0.254742 -17.809 19.5298
1874 4 1 3.51205 -17.7258 18.9905
1907 4 1 1.21564 -15.1094 19.6002
1908 4 1 1.20035 -15.0779 20.753
1909 4 1 1.86426 -14.1101 21.0728
1910 4 1 2.94091 -13.5851 20.7331
1860 4 1 6.57823 -16.1124 19.4542
1932 4 1 2.25096 -12.3868 20.933
1947 4 1 -3.08785 -16.5638 21.6776
1946 4 1 -2.42163 -17.553 21.9662
1945 4 1 -2.60729 -16.3972 21.7892
1941 4 1 -2.08379 -16.4524 23.5618
1943 4 1 -2.26699 -16.2333 23.4805
1944 4 1 -1.737 -15.9741 22.481
1940 4 1 -1.38526 -15.4652 23.9716
1935 4 1 0.492763 -14.1906 22.9518
1936 4 1 0.315891 -14.7063 24.05
1911 4 1 3.67741 -13.6135 21.6047
1913 4 1 3.53986 -14.6286 23.312
1912 4 1 3.54181 -13.4865 22.8386
1934 4 1 1.40446 -13.3647 22.8022
1933 4 1 1.6801 -13.2709 21.604
1917 4 1 2.08974 -11.2473 22.9995
1914 4 1 3.5198 -13.3666 22.9954
1915 4 1 2.96965 -12.5083 23.7649
1931 4 1 3.19828 -12.0796 21.6474
1930 4 1 3.57373 -12.0976 22.769
1929 4 1 4.72939 -12.0935 22.7173
1918 4 1 2.84346 -11.5194 23.8645
1916 4 1 3.19833 -11.3107 23.3902
1928 4 1 5.59086 -12.0749 23.5842
1942 4 1 -1.92574 -15.6034 24.4738
1939 4 1 -1.04614 -14.759 24.8085
1937 4 1 -0.461919 -14.518 24.9981
1938 4 1 -1.28428 -13.6323 24.9269
1919 4 1 3.8672 -11.1969 24.289
1921 4 1 4.07091 -11.4442 25.875
1923 4 1 4.78228 -12.0517 25.3345
1924 4 1 4.74505 -13.2689 25.5247
1925 4 1 5.05364 -12.4767 24.6951
1922 4 1 3.79823 -11.7797 24.7249
1920 4 1 4.78757 -11.1282 25.003
1926 4 1 5.4979 -11.8249 25.5099
1927 4 1 5.6685 -12.6122 24.5728
3108 4 1 6.61983 20.925 -11.0638
3110 4 1 7.60289 19.3152 -11.2366
3104 4 1 7.64815 23.3476 -11.0738
3105 4 1 8.28018 22.6139 -11.7303
3103 4 1 8.12511 24.4195 -10.8639
3109 4 1 7.59309 20.3508 -10.7666
3114 4 1 7.33752 19.3924 -9.23375
3113 4 1 6.44594 19.9452 -8.58705
3115 4 1 8.07411 19.8155 -8.33091
3117 4 1 7.77219 20.6422 -8.21494
3111 4 1 6.92794 18.8636 -10.3448
3112 4 1 7.11468 19.7205 -9.46422
3119 4 1 7.76019 21.4718 -8.45153
3116 4 1 8.79639 20.4986 -8.8717
3100 4 1 8.51302 21.3058 -9.40166
3213 4 1 4.90589 22.7919 -8.50165
3217 4 1 5.21578 23.8754 -8.60994
3211 4 1 3.37843 21.9359 -8.25367
3107 4 1 7.33766 21.7918 -10.6913
3216 4 1 5.62656 22.7131 -8.87412
3218 4 1 6.24973 23.7178 -8.20829
3106 4 1 8.5043 22.0172 -10.7319
3102 4 1 8.41539 23.2177 -10.5845
3101 4 1 8.76755 22.4239 -9.7097
3099 4 1 9.32585 22.1552 -8.93802
3097 4 1 10.1134 23.6967 -8.66852
3219 4 1 6.99732 24.6844 -8.1831
3220 4 1 7.33782 25.2062 -9.23184
3221 4 1 7.22558 26.292 -9.5967
3222 4 1 7.19731 25.5936 -8.57701
3223 4 1 8.30601 25.579 -8.11542
3550 4 1 -3.80471 0.0410284 -5.97368
2552 4 1 7.03943 12.2908 -6.06202
2553 4 1 6.42451 13.3172 -6.32861
3210 4 1 4.0625 21.0115 -7.7093
3208 4 1 3.30683 20.7255 -5.75152
3209 4 1 3.28276 20.6773 -6.90857
3118 4 1 6.7276 21.2224 -7.97616
3125 4 1 9.98833 21.4327 -5.85857
3126 4 1 10.4037 20.2698 -5.57129
3129 4 1 10.6027 19.7569 -5.45065
3127 4 1 9.37848 20.4332 -6.03162
3128 4 1 10.0395 19.4971 -6.46715
3141 4 1 15.3966 21.0856 -6.27963
3448 4 1 -0.612872 23.2352 -5.52415
3446 4 1 -0.816805 23.3949 -5.48603
3442 4 1 1.08457 23.6406 -5.87457
3441 4 1 1.85682 23.7921 -6.74804
3212 4 1 4.53162 21.7362 -8.00526
3214 4 1 5.31491 23.6403 -7.85611
3231 4 1 4.3134 23.1757 -5.85953
3440 4 1 2.7079 23.7014 -5.95363
3215 4 1 5.85339 22.6022 -7.61072
3122 4 1 7.77633 21.7357 -5.42191
3120 4 1 8.38345 22.1701 -7.62454
3098 4 1 9.60076 22.8886 -8.00624
3121 4 1 8.16134 21.8804 -6.52804
3123 4 1 8.11452 22.7968 -6.06968
3124 4 1 9.13514 22.1641 -6.33996
3096 4 1 10.8946 23.9504 -7.85424
3095 4 1 11.9879 23.8709 -7.3183
3149 4 1 12.3931 23.589 -6.02742
3147 4 1 13.0819 21.9843 -7.62505
3092 4 1 11.5211 24.2055 -5.59109
3148 4 1 12.8204 22.8392 -6.90606
3144 4 1 15.7558 22.3718 -6.55677
3146 4 1 14.317 22.2544 -7.82182
3143 4 1 15.6357 22.2582 -5.43382
3145 4 1 14.609 22.62 -6.71517
3443 4 1 1.58984 24.4215 -6.52337
3444 4 1 0.468708 24.3654 -5.98084
3230 4 1 4.50243 24.2667 -6.08049
3228 4 1 5.56117 25.5227 -6.21013
3227 4 1 6.05897 26.4397 -5.57395
3226 4 1 6.75045 25.7145 -6.25544
3224 4 1 7.89779 25.1524 -7.12819
3225 4 1 7.7484 26.2576 -6.61614
3229 4 1 5.57252 24.3361 -6.59589
3094 4 1 11.9874 25.0258 -6.88303
3093 4 1 10.9246 24.8299 -6.38904
3091 4 1 11.2731 25.3288 -6.02032
3150 4 1 13.2637 24.5046 -5.96171
3151 4 1 14.4494 24.3241 -6.25538
3547 4 1 -2.06068 0.468948 -4.26558
3545 4 1 -2.4703 2.18035 -3.98774
3546 4 1 -2.12527 1.21386 -3.36402
3543 4 1 -0.114376 2.59456 -4.15149
3544 4 1 -1.26844 2.25679 -4.22037
3537 4 1 -0.977795 5.19354 -2.92624
3542 4 1 0.523745 2.8898 -3.16678
3540 4 1 0.691511 3.42768 -3.08174
3535 4 1 -0.780682 6.80065 -4.0211
3536 4 1 -0.602149 6.34039 -2.95368
3534 4 1 -1.00031 6.781 -2.87423
3533 4 1 -0.6415 7.99438 -3.06265
2549 4 1 6.52339 10.4769 -3.5023
2550 4 1 6.94115 11.3251 -4.28845
2551 4 1 7.30721 12.3185 -4.87532
2554 4 1 6.85416 13.1361 -5.22769
2556 4 1 6.19817 12.6471 -3.34431
2555 4 1 6.06427 13.3561 -4.28698
2565 4 1 6.78969 14.3478 -3.56068
2564 4 1 7.74281 13.6831 -3.15839
3131 4 1 10.3059 18.7009 -3.32925
2580 4 1 9.26133 17.0108 -3.19223
3133 4 1 10.9126 18.8222 -4.24483
3453 4 1 -1.43037 20.5774 -3.76912
3454 4 1 -0.214731 20.3253 -3.56287
3452 4 1 -1.0019 21.0872 -4.73629
3202 4 1 1.68571 20.4152 -3.52677
3204 4 1 2.42025 21.0603 -3.81356
3207 4 1 3.29499 20.6559 -4.5312
3206 4 1 4.15498 19.8148 -4.28782
3205 4 1 3.55568 20.7128 -3.61815
3203 4 1 2.75387 20.0077 -3.38281
3130 4 1 10.3784 19.341 -4.35071
3132 4 1 9.75407 18.9003 -4.37162
3180 4 1 9.37185 19.8412 -3.24696
3136 4 1 13.1486 21.0521 -4.23302
3134 4 1 11.5527 19.5589 -3.62794
3135 4 1 12.1418 20.4165 -4.04881
3137 4 1 13.9441 20.2574 -4.14873
3138 4 1 14.9151 20.1243 -4.78426
3140 4 1 15.6354 20.8988 -5.12337
3139 4 1 16.0799 19.896 -4.72805
3142 4 1 16.2736 21.2185 -5.37945
3451 4 1 -1.70677 22.1139 -4.5504
3449 4 1 -0.491706 22.5594 -4.4845
3447 4 1 -0.337977 23.5991 -4.43302
3450 4 1 -1.42545 23.1882 -4.06667
3445 4 1 -0.166223 24.223 -4.92172
3437 4 1 2.532 23.6622 -3.10316
3439 4 1 2.66339 23.9212 -4.81319
3201 4 1 1.6799 21.5558 -3.32199
3438 4 1 3.37718 24.1237 -3.86721
3233 4 1 4.64023 22.0153 -4.12247
3237 4 1 5.37348 23.7789 -4.2136
3232 4 1 4.9848 22.5776 -5.07334
3234 4 1 4.25793 23.0379 -3.72684
3235 4 1 5.37938 23.5297 -4.03034
3238 4 1 4.53396 23.8209 -5.07772
3236 4 1 5.6622 24.1321 -3.1182
3154 4 1 13.2585 24.2214 -4.18298
3152 4 1 14.1097 24.1486 -5.12965
3153 4 1 14.1909 23.3971 -4.18355
3155 4 1 13.4767 23.4856 -3.20873
3156 4 1 13.6132 22.3771 -2.87129
3158 4 1 13.878 22.2169 -2.95208
3277 4 1 -5.66058 25.1531 -3.41087
3278 4 1 -6.77825 24.9303 -3.44489
3274 4 1 -3.18376 25.1988 -3.28952
3240 4 1 3.94058 25.9004 -4.22755
3243 4 1 4.59116 26.6515 -3.53236
3239 4 1 4.44302 24.9691 -4.9126
3242 4 1 4.55151 26.0513 -4.57914
3081 4 1 7.02587 26.1802 -3.64497
3080 4 1 6.62821 26.7047 -2.70678
3082 4 1 8.07397 26.5298 -3.32353
3084 4 1 8.74274 26.3694 -3.16545
3087 4 1 10.7013 26.9172 -2.87453
3089 4 1 10.9021 25.772 -4.46774
3090 4 1 11.8918 25.8344 -5.15003
3088 4 1 10.8626 25.8023 -3.34293
3252 4 1 -0.115735 27.894 -4.48061
3253 4 1 -1.16991 27.5948 -4.03436
3254 4 1 -1.61428 28.7282 -3.74375
3255 4 1 -1.99339 28.2888 -2.74742
3251 4 1 0.499597 27.4197 -5.27785
3250 4 1 0.575607 27.7518 -4.1682
3246 4 1 1.54869 27.8383 -5.23683
3247 4 1 2.33847 27.5627 -4.25901
3249 4 1 0.393373 28.2871 -5.17078
3248 4 1 1.21123 27.4583 -4.685
3245 4 1 2.53207 27.6409 -4.46507
3241 4 1 4.2955 26.9709 -3.81458
3244 4 1 3.59989 27.2252 -3.92033
3541 4 1 -0.212345 3.34592 -2.26955
3538 4 1 -0.200737 5.24985 -2.01825
3539 4 1 0.176099 4.03504 -2.17773
3531 4 1 -0.982827 7.50886 -2.04162
3526 4 1 -1.47142 6.65611 -1.8814
3528 4 1 -1.86635 7.24969 -2.63638
3529 4 1 -0.86573 7.50082 -2.05541
3527 4 1 -2.35024 6.1666 -2.41889
3525 4 1 -2.25413 6.08683 -1.21516
3530 4 1 -0.184103 6.9187 -1.23288
3522 4 1 -2.38723 7.22278 -0.599853
3524 4 1 -2.65325 7.1338 -0.908324
2545 4 1 6.46571 7.89786 -1.09834
2546 4 1 6.15482 7.94289 -2.31811
2544 4 1 6.81971 7.04822 -0.383239
2542 4 1 6.96821 6.50016 -0.586481
3532 4 1 -0.302737 8.52219 -2.07391
3503 4 1 -2.21354 10.2276 -0.287267
3505 4 1 -1.08374 9.21491 -0.265512
3504 4 1 -1.27983 10.2034 -1.01078
3506 4 1 0.0828139 8.92916 -0.466291
3510 4 1 1.05441 8.59661 -0.00677161
2547 4 1 5.64984 8.96796 -2.68474
2548 4 1 6.44296 9.89573 -2.43683
3495 4 1 -2.03134 12.3258 -0.292908
2562 4 1 7.23799 13.028 -1.29116
2560 4 1 6.12861 12.5244 -1.22553
2559 4 1 5.71723 12.7595 -2.32737
2557 4 1 5.6266 12.6706 -2.31451
2561 4 1 7.16326 11.9727 -0.771479
2558 4 1 6.19757 12.1306 -1.40428
2592 4 1 9.75807 10.8027 -0.427203
2587 4 1 11.5442 13.3039 -0.730455
2567 4 1 7.1714 14.8545 -1.44786
2566 4 1 6.48967 14.5095 -2.42106
2574 4 1 7.94406 15.4818 -0.955945
2563 4 1 6.94974 13.5846 -2.27586
2569 4 1 6.57719 15.2706 -1.90414
2568 4 1 6.27232 14.1228 -1.62466
2570 4 1 7.49084 14.4283 -1.90856
2571 4 1 8.46721 15.2572 -1.75916
2585 4 1 11.4846 14.7946 -0.536986
2584 4 1 10.9815 15.468 -1.35144
2582 4 1 10.8747 15.5318 -2.63942
2583 4 1 11.4931 14.603 -2.18015
3465 4 1 -0.184406 17.5779 -0.408473
3462 4 1 -1.1439 18.6565 -0.0427506
3463 4 1 -1.52907 17.6868 -0.700296
2576 4 1 7.51905 16.5707 -0.595597
2575 4 1 7.65126 16.2367 -1.74369
2577 4 1 8.30402 17.3801 -1.07054
2578 4 1 9.38469 17.4822 -1.45966
2573 4 1 8.32066 16.5138 -0.534041
2572 4 1 8.45078 16.4065 -1.67928
2581 4 1 10.1069 16.4747 -2.65344
2579 4 1 10.0777 17.0501 -2.33363
3456 4 1 -0.0112042 20.9329 -1.90772
3458 4 1 -0.131825 18.8672 -0.704864
3461 4 1 -1.5714 19.7307 -0.546256
3460 4 1 -0.913997 20.5671 -0.0177094
3455 4 1 0.561953 20.1841 -2.53502
3457 4 1 0.170719 20.0272 -1.21151
3196 4 1 4.51034 21.407 -2.02903
3194 4 1 5.04693 19.1171 -2.40324
3195 4 1 5.05931 20.3248 -2.29909
3197 4 1 3.65121 21.5122 -1.3057
3190 4 1 6.0732 19.0766 -1.61634
3192 4 1 5.78781 19.2896 -1.71947
3189 4 1 6.58157 20.0794 -1.31962
3191 4 1 6.46171 20.1328 -1.33735
3188 4 1 7.73983 19.8212 -1.22144
3193 4 1 5.65936 20.0292 -2.69059
3186 4 1 8.54212 19.9913 -2.6302
3187 4 1 8.64857 19.1598 -1.75808
3181 4 1 9.92428 20.075 -2.2289
3185 4 1 9.14251 20.1543 -1.60567
3184 4 1 9.08983 19.7977 -0.414123
3183 4 1 10.2844 19.6477 -0.845019
3182 4 1 9.30582 20.163 -1.19008
3179 4 1 10.3285 20.4305 -2.66374
3157 4 1 13.3741 21.166 -2.55212
3178 4 1 10.9291 20.6674 -1.60971
3177 4 1 10.8171 21.4963 -0.756208
3302 4 1 -15.7416 22.7197 -0.115202
3298 4 1 -14.2564 23.8113 -0.405261
3299 4 1 -14.4968 22.6236 -0.0119765
3287 4 1 -8.72327 23.961 -0.122337
3430 4 1 -0.911926 23.6577 -0.67064
3431 4 1 0.134381 24.2136 -0.927716
3060 4 1 2.45567 23.3329 -0.439928
3200 4 1 2.23785 21.8494 -2.28175
3432 4 1 0.313322 23.3005 -1.60713
3435 4 1 1.6977 24.1776 -1.79083
3433 4 1 0.0582081 24.142 -2.40222
3199 4 1 1.73036 22.4374 -1.47223
3061 4 1 3.42803 22.6544 -0.634958
3058 4 1 3.30044 22.0314 -0.216235
3198 4 1 2.70193 21.8733 -1.84696
3062 4 1 3.9873 23.5432 -1.13102
3168 4 1 9.32088 23.9153 -1.17958
3169 4 1 10.1682 23.0642 -1.04191
3161 4 1 11.2894 23.8828 -1.61985
3159 4 1 13.0386 22.9972 -2.44079
3160 4 1 11.9061 22.889 -2.04197
3280 4 1 -6.46881 25.3697 -1.58051
3282 4 1 -7.07623 25.2917 -0.935805
3286 4 1 -7.95868 24.8495 -0.500846
3279 4 1 -6.02803 24.681 -2.53753
3283 4 1 -5.97915 25.6328 -0.484951
3281 4 1 -6.67779 26.4484 -0.933161
3284 4 1 -6.541 24.541 -0.368391
3273 4 1 -3.30834 25.9306 -2.40607
3276 4 1 -4.84155 25.0077 -2.41991
3275 4 1 -3.73751 24.9179 -2.21618
3272 4 1 -3.18064 24.8129 -2.29825
3269 4 1 -1.20547 26.5381 -1.02703
3267 4 1 -0.389599 26.4042 -0.502854
3268 4 1 -1.28664 25.5626 -0.382481
3270 4 1 -2.14952 26.5411 -1.76478
3271 4 1 -2.46765 25.3462 -1.47113
3436 4 1 2.36532 24.7071 -2.67713
3065 4 1 2.54779 26.0345 -0.533476
3427 4 1 0.592709 24.9881 -0.0283665
3434 4 1 0.758001 24.9034 -1.81854
3066 4 1 3.61592 25.7259 -0.978933
3063 4 1 4.01717 24.5589 -0.593422
3064 4 1 3.12616 25.1519 -1.02577
3067 4 1 4.00221 26.7408 -0.465008
3166 4 1 9.65607 25.4703 -1.86017
3086 4 1 10.3062 25.7882 -2.54245
3085 4 1 9.70905 26.8697 -2.61495
3165 4 1 9.28374 26.184 -0.943496
3163 4 1 9.84562 24.9714 -1.34526
3164 4 1 8.76262 25.4277 -1.67047
3170 4 1 10.2647 24.252 -0.550725
3167 4 1 8.78076 24.6106 -2.03075
3162 4 1 10.9963 25.0333 -1.53615
3258 4 1 -2.35083 29.0424 -1.4171
3259 4 1 -2.27775 28.1391 -0.60972
3256 4 1 -2.25195 29.01 -1.81594
3260 4 1 -1.38279 28.9803 -0.564759
3257 4 1 -2.17694 27.9025 -1.59775
3068 4 1 3.19469 27.6036 -0.345883
3079 4 1 6.44522 27.846 -2.34602
3078 4 1 6.05734 27.778 -1.22264
3077 4 1 5.88547 28.3592 -0.137603
3076 4 1 6.05807 27.3975 -0.755234
3083 4 1 8.5212 27.2021 -2.36541
2380 4 1 -26.7197 2.88906 2.59984
2381 4 1 -26.8922 3.96246 1.94735
3523 4 1 -3.1032 6.66871 0.145109
3519 4 1 -1.15189 5.89647 1.11928
3520 4 1 -1.4361 6.89684 0.414232
3515 4 1 -0.103388 6.64032 2.32889
3518 4 1 -1.01094 6.21355 2.18924
3521 4 1 -2.41748 6.27177 0.0486526
3513 4 1 0.803248 7.00353 2.56827
3511 4 1 0.858085 7.51048 0.547795
3512 4 1 1.12058 7.77969 1.74792
2543 4 1 7.24927 6.50991 0.638451
2541 4 1 7.19717 7.20576 0.313376
3502 4 1 -2.78514 9.89236 0.788845
3509 4 1 1.17316 8.73746 1.21696
3507 4 1 1.1562 9.29074 0.137442
3508 4 1 2.0316 9.60054 1.01193
2537 4 1 4.52566 8.68548 2.31874
2538 4 1 4.65993 9.1919 1.33072
2539 4 1 5.81543 9.08475 0.919351
2540 4 1 6.65109 8.19788 0.794866
2680 4 1 8.87634 9.54215 1.75837
2677 4 1 9.01221 10.6935 2.44348
2678 4 1 9.52424 9.89584 1.67267
2679 4 1 9.31086 9.10854 0.692849
2593 4 1 9.65339 10.4629 0.737984
2591 4 1 10.1555 10.1203 0.457369
2681 4 1 9.69902 8.85061 2.32026
2682 4 1 10.5937 8.0774 2.58989
3498 4 1 -3.75008 10.8602 1.94297
3500 4 1 -3.33147 11.2777 2.48198
3497 4 1 -3.13617 11.7732 1.62806
3501 4 1 -2.64973 10.8997 1.4997
3496 4 1 -2.24104 12.1607 0.884047
3492 4 1 -1.22322 13.2879 0.544684
3494 4 1 -2.33137 13.2632 0.412534
3485 4 1 1.41098 12.8891 2.02136
2599 4 1 8.0041 12.931 2.22084
2595 4 1 8.6795 11.2448 1.12083
2596 4 1 8.77892 12.4499 1.16838
2594 4 1 9.77096 11.2265 1.71651
2598 4 1 9.13611 12.8828 1.68547
2590 4 1 10.5381 11.2262 0.419991
2589 4 1 10.3693 12.3313 0.788182
2588 4 1 11.342 12.5704 0.159463
3489 4 1 -0.560999 14.5707 2.33752
3493 4 1 -1.80177 14.3276 0.426288
3491 4 1 -1.07023 13.825 1.59331
3488 4 1 0.386097 15.2781 2.2115
3487 4 1 1.08785 14.843 1.45172
3486 4 1 1.53368 14.1185 2.2793
3479 4 1 3.3501 15.2369 2.26377
2597 4 1 8.35358 13.5142 1.15084
2586 4 1 11.4879 13.9991 0.234287
3470 4 1 -1.60295 16.4932 2.32121
3467 4 1 -0.873212 16.8303 0.300026
3469 4 1 -1.7433 17.5344 1.85811
3464 4 1 -1.09286 17.9177 0.362655
3466 4 1 -0.755373 17.9185 0.592538
3468 4 1 -1.89096 16.7672 0.960203
3478 4 1 2.97467 16.3555 2.3883
3459 4 1 -0.182028 19.7232 0.166844
3303 4 1 -16.3897 23.5525 0.528507
3301 4 1 -16.3834 22.273 0.770536
3305 4 1 -16.5567 23.5128 1.07988
3304 4 1 -17.267 22.7281 0.569745
3306 4 1 -15.7808 23.0334 1.87856
3300 4 1 -15.2865 22.8494 0.870851
3297 4 1 -13.3516 24.0537 0.401336
3296 4 1 -13.2118 23.5876 1.47789
3294 4 1 -12.5068 22.8981 2.08345
3295 4 1 -12.8091 23.9313 2.58228
3293 4 1 -11.285 22.7325 1.94111
3292 4 1 -11.8665 23.7345 1.54421
3289 4 1 -9.33705 23.8159 1.06452
3290 4 1 -9.88912 22.8315 1.52249
3357 4 1 -8.4965 21.8545 2.57665
3291 4 1 -10.7036 23.5909 1.74755
3359 4 1 -7.47392 23.4819 1.6802
3358 4 1 -7.46607 22.5374 2.42202
3429 4 1 -1.22613 24.0411 0.428113
3428 4 1 -0.0943008 24.2093 0.68895
3054 4 1 1.60506 23.0211 1.69785
3055 4 1 2.0422 23.4012 0.717196
3056 4 1 1.40939 22.4407 0.710347
3057 4 1 2.41518 22.8042 0.0190524
3053 4 1 2.26084 22.1522 2.16516
3050 4 1 4.98557 23.1056 2.51862
3052 4 1 3.07215 22.4766 1.44861
3051 4 1 3.8316 23.1529 2.06553
3049 4 1 4.10958 23.446 1.69288
3048 4 1 5.10082 24.0989 1.40189
3059 4 1 3.04901 23.0024 0.579442
3047 4 1 6.1106 23.5907 0.858442
3176 4 1 11.4176 21.9927 0.188309
3174 4 1 12.7833 23.5071 1.09748
3175 4 1 11.9489 23.0453 0.555597
2841 4 1 15.2342 23.5001 0.653395
2845 4 1 14.1012 21.9 1.98904
2844 4 1 14.6037 22.8842 1.75241
2843 4 1 14.4691 21.7895 1.24744
2842 4 1 14.7369 22.5727 0.281256
3309 4 1 -14.1272 24.5831 2.65052
3378 4 1 -12.3254 25.1931 2.64698
3377 4 1 -11.7288 24.8264 1.73885
3382 4 1 -11.9054 26.3887 2.58067
3288 4 1 -9.09877 24.8631 0.630022
3361 4 1 -9.11668 24.8975 2.11931
3376 4 1 -10.7187 24.7251 2.4176
3374 4 1 -9.04948 25.8707 2.35342
3375 4 1 -10.149 25.7345 2.69172
3360 4 1 -8.08275 24.4167 2.27357
3285 4 1 -7.24249 24.9933 0.394077
3372 4 1 -6.79702 26.3918 2.47281
3371 4 1 -7.0066 25.2227 2.38076
3264 4 1 -1.46181 26.7767 1.40644
3423 4 1 -0.416166 26.8756 1.2558
3426 4 1 1.43725 25.9264 0.034089
3420 4 1 0.656834 26.3234 1.92893
3424 4 1 0.66904 26.4195 0.942454
3071 4 1 4.08462 26.1002 0.387876
3045 4 1 7.40962 24.5228 0.733982
3046 4 1 6.36345 24.6881 1.24842
3044 4 1 7.26413 24.769 1.95851
3075 4 1 6.62083 26.8776 0.178238
3042 4 1 8.22784 25.2673 2.59381
3173 4 1 13.1092 24.5491 1.54792
3172 4 1 12.0733 24.5187 0.897772
3171 4 1 10.9056 24.6274 0.406741
2840 4 1 14.6763 24.383 1.06963
2839 4 1 15.1108 24.4135 2.23603
3262 4 1 -2.89614 28.6467 0.963918
3266 4 1 -0.494632 27.5041 0.0625005
3265 4 1 -1.61155 26.9687 0.264207
3263 4 1 -2.38976 27.5096 1.06549
3418 4 1 -0.644674 27.8767 2.28508
3417 4 1 -0.273425 29.0155 2.39575
3261 4 1 -2.05121 28.3706 0.193385
3421 4 1 0.0667419 27.3117 2.08008
3419 4 1 0.470663 27.5046 1.83323
3422 4 1 0.575373 27.6014 1.11499
3425 4 1 1.51905 27.0894 0.341108
3069 4 1 3.05961 27.7533 0.828774
3072 4 1 3.50432 27.0159 1.04285
3073 4 1 4.62319 27.2747 0.851786
3070 4 1 4.11075 27.3054 0.651781
3074 4 1 5.48185 27.1043 0.0394607
2379 4 1 -26.3307 2.48556 3.65216
2378 4 1 -25.2146 2.13111 3.70704
2375 4 1 -24.2103 2.60281 4.8126
2382 4 1 -27.3403 4.12437 3.0168
2383 4 1 -27.1104 5.00908 3.72678
2384 4 1 -27.1689 5.27443 4.87302
2377 4 1 -24.3496 2.79725 4.0363
2376 4 1 -23.6087 3.58077 4.6517
2374 4 1 -23.0634 3.0483 4.91
2655 4 1 3.83861 4.83335 5.27564
3514 4 1 -0.0231963 7.0538 3.42279
3516 4 1 -0.357017 7.14556 3.34084
3517 4 1 -1.5011 6.95816 3.00941
2662 4 1 7.38028 7.29841 5.16914
2664 4 1 6.73729 7.38615 4.80359
2661 4 1 7.96526 6.44327 4.59155
2660 4 1 6.86845 5.90284 4.81681
2659 4 1 5.74287 5.58429 5.31578
2683 4 1 11.8173 8.0308 2.79289
2688 4 1 12.8393 8.06984 4.73077
2503 4 1 -4.73248 10.3161 5.31743
2504 4 1 -4.22308 9.14954 5.14668
2535 4 1 3.76028 9.1345 4.20371
2534 4 1 3.24165 10.2038 4.01759
2536 4 1 4.61514 8.88125 3.45828
2667 4 1 7.38402 8.90493 4.58606
2666 4 1 6.36514 8.41643 4.92375
2674 4 1 7.89626 10.6922 3.64883
2676 4 1 9.39969 10.671 3.62669
2672 4 1 9.71198 10.2401 5.0209
2673 4 1 8.97823 10.2716 3.96804
2675 4 1 8.63127 9.72399 3.80641
2684 4 1 11.0599 8.81988 3.43487
2685 4 1 11.5672 9.53132 4.1932
2687 4 1 12.6118 9.20427 4.30904
2686 4 1 11.9185 8.44738 3.78638
2500 4 1 -6.30532 11.6399 4.99226
2499 4 1 -6.11997 12.7754 4.57423
3499 4 1 -4.45115 11.1718 2.91767
2498 4 1 -5.20021 12.8963 3.77688
2517 4 1 -1.4142 11.9332 4.90117
2518 4 1 -2.55682 12.3823 4.69239
2519 4 1 -1.63707 13.0588 5.17871
2516 4 1 -2.46891 11.4908 4.95042
2531 4 1 2.51773 11.4763 2.95077
2528 4 1 1.52674 13.4277 4.4207
2529 4 1 1.40939 12.7998 3.51387
2530 4 1 2.3289 12.1151 3.97722
3484 4 1 1.99391 13.4155 2.96486
2532 4 1 2.88095 10.951 3.89382
2533 4 1 3.96193 11.0886 3.55412
2600 4 1 7.52837 13.2512 3.38746
2603 4 1 7.54521 13.1204 5.12482
2601 4 1 6.94959 12.3269 3.86129
2602 4 1 7.73378 13.1947 3.9491
2670 4 1 8.30638 11.1614 4.50099
2671 4 1 9.28665 11.4311 5.2198
2915 4 1 11.2777 11.5924 5.31475
2914 4 1 12.2171 11.5582 4.52342
2913 4 1 11.7266 12.5744 4.05992
2746 4 1 20.2992 13.1388 4.58179
2745 4 1 21.4289 12.9418 5.04487
2497 4 1 -4.99669 13.6949 4.63146
2496 4 1 -5.36165 14.711 5.26581
3490 4 1 -0.930784 13.4688 2.72052
2524 4 1 -0.96864 14.6388 3.95177
2523 4 1 -0.780965 13.7969 4.71305
2527 4 1 1.96385 14.4432 4.75934
3481 4 1 2.59301 15.0872 4.0471
3475 4 1 0.287047 15.539 3.65388
3476 4 1 1.40165 15.6588 3.96723
3480 4 1 2.55701 14.5974 2.94476
3477 4 1 2.0778 15.9342 3.01435
2525 4 1 0.0381217 14.0431 4.35177
2526 4 1 0.980758 14.6193 4.17042
3483 4 1 3.09211 13.4768 3.31505
3482 4 1 3.55304 14.5011 3.88678
2911 4 1 11.7216 14.4864 5.18511
2912 4 1 11.7592 13.7272 4.22864
2748 4 1 18.4368 14.3807 4.35212
2750 4 1 17.2021 15.7714 5.32796
2749 4 1 17.9491 14.8856 5.37458
2747 4 1 19.557 14.0479 4.53452
2744 4 1 20.7582 13.5087 4.20037
3471 4 1 -0.774466 17.0843 2.95996
3472 4 1 0.320567 16.5223 3.01866
3473 4 1 0.938299 16.3604 4.04174
3474 4 1 0.166431 16.5763 3.12597
2875 4 1 15.9653 18.1992 5.16915
2830 4 1 15.8071 18.7194 3.21952
2880 4 1 13.4711 18.3126 4.97948
2882 4 1 13.9047 17.9764 4.49212
2752 4 1 17.6637 16.3907 5.26105
2803 4 1 19.8159 16.7774 4.89855
2804 4 1 20.2278 17.7977 5.29588
3353 4 1 -9.23669 21.014 4.6571
3356 4 1 -8.69541 20.9444 3.41048
3355 4 1 -8.34997 21.3743 4.4015
3354 4 1 -8.32681 20.4712 5.10854
2848 4 1 12.5796 20.4901 3.06738
2883 4 1 13.2444 18.8992 4.98373
2885 4 1 11.8901 20.3287 5.28597
2887 4 1 12.1334 19.8 4.75966
2886 4 1 10.9232 19.7323 4.87076
2888 4 1 11.0021 19.3069 4.80596
2884 4 1 12.9887 20.1115 5.02676
2831 4 1 15.3959 19.897 3.59358
2827 4 1 14.868 21.0827 4.81245
2829 4 1 16.0568 19.8438 3.48307
2828 4 1 15.127 20.167 4.19967
2847 4 1 13.6701 20.6793 2.71056
2832 4 1 15.34 21.1406 3.67804
2881 4 1 13.7134 19.145 4.20168
2825 4 1 15.4926 20.6638 4.56564
2822 4 1 17.1351 19.6705 4.50023
2816 4 1 18.5314 21.0698 4.52639
2821 4 1 17.6174 20.7016 4.18042
2817 4 1 18.6644 20.9748 3.38816
2820 4 1 18.7157 20.0135 4.14172
2819 4 1 18.4408 21.0086 3.51266
2815 4 1 17.7768 21.3334 5.32598
2818 4 1 18.6544 20.0365 4.104
2823 4 1 17.2524 20.192 3.50145
2824 4 1 16.6449 20.7623 4.4514
2806 4 1 21.5827 18.9394 4.99996
3307 4 1 -15.6033 23.6368 2.89939
3310 4 1 -13.7567 23.4931 2.71962
3315 4 1 -14.1466 24.1795 5.34473
3313 4 1 -14.0361 23.4951 4.52466
3311 4 1 -13.3746 22.7712 3.68181
3312 4 1 -12.8452 23.7403 4.27258
3366 4 1 -8.61778 23.2235 4.73387
3364 4 1 -8.72144 23.7084 4.84818
3363 4 1 -9.1559 24.1948 3.89474
3365 4 1 -7.58002 23.4929 5.09978
3367 4 1 -7.42448 23.4884 4.42234
3368 4 1 -6.28559 23.8901 4.28285
3369 4 1 -7.3286 24.0092 3.6191
3037 4 1 7.36567 23.9314 4.47475
3035 4 1 9.48216 23.4381 4.44661
3034 4 1 10.2492 23.8508 5.19187
3036 4 1 8.454 23.9466 4.18273
2849 4 1 12.9082 21.6964 3.16706
2850 4 1 12.6072 22.7807 3.61038
2851 4 1 12.0045 22.7925 4.73144
2846 4 1 13.7838 21.7969 3.15089
2837 4 1 14.4685 23.1229 3.87635
2835 4 1 14.941 22.4193 4.65944
2834 4 1 15.8134 22.4992 3.86384
2833 4 1 14.829 21.9662 4.36867
2836 4 1 15.6457 23.2449 4.17635
2838 4 1 14.495 24.1905 3.18622
3308 4 1 -15.0477 24.5213 3.43029
3379 4 1 -12.531 26.2528 3.32969
3383 4 1 -11.3386 26.4307 3.6422
3381 4 1 -12.7251 26.2969 3.51881
3380 4 1 -13.2855 25.3167 3.40914
3387 4 1 -10.7879 24.9881 5.23506
3389 4 1 -10.9529 24.4643 4.97948
3384 4 1 -10.475 25.8516 4.1531
3385 4 1 -9.6354 25.7356 5.01286
3386 4 1 -10.1695 24.9705 4.20032
3362 4 1 -9.86401 24.8562 3.08741
3373 4 1 -7.94587 26.2441 2.7161
3370 4 1 -6.56437 24.8079 3.32316
3410 4 1 -1.92445 25.4554 5.08049
3411 4 1 -2.59644 26.2819 4.50483
3409 4 1 -2.53867 26.4079 5.38368
3043 4 1 7.3974 24.6201 3.18763
3041 4 1 8.03441 25.355 3.82257
3040 4 1 7.75378 25.0841 4.99236
3038 4 1 7.09318 25.1167 4.32501
3039 4 1 7.66509 26.0802 4.31713
3415 4 1 -1.40615 28.224 4.21104
3413 4 1 -2.1882 28.4003 5.03105
3414 4 1 -2.39535 27.6146 4.19641
3416 4 1 -0.701884 28.3221 3.30769
3412 4 1 -2.13514 27.4132 4.36225
2367 4 1 -24.5786 0.771715 7.52019
2368 4 1 -24.3166 1.61378 6.78611
2371 4 1 -24.1807 2.19974 6.55447
2369 4 1 -23.2658 1.81138 7.19844
2373 4 1 -23.9458 2.49811 5.4965
2372 4 1 -23.5182 1.47859 5.77009
2390 4 1 -27.2551 4.81342 7.99139
2389 4 1 -26.2629 5.12514 7.49171
2370 4 1 -23.9368 2.7245 7.52891
2656 4 1 3.42403 5.38408 6.31035
2652 4 1 4.94567 4.6411 7.86698
2654 4 1 4.36504 4.62468 6.27959
2653 4 1 4.85525 3.77841 7.06131
2651 4 1 5.91159 4.54711 7.10372
2650 4 1 7.1258 4.62778 6.96904
2648 4 1 8.8691 5.04772 6.19992
2387 4 1 -27.0775 5.70577 5.42262
2385 4 1 -27.6163 6.22569 5.54119
2388 4 1 -26.7889 5.64611 6.59323
2386 4 1 -26.7428 6.56201 6.18568
2398 4 1 -24.8844 7.65485 7.93824
2396 4 1 -25.0894 6.62024 7.28298
2395 4 1 -25.7317 7.34667 8.0391
2400 4 1 -23.7733 6.87641 7.39456
2657 4 1 4.36917 5.62667 5.60932
2658 4 1 5.22491 6.49041 5.80943
2663 4 1 6.45174 7.82599 5.8196
2665 4 1 5.96205 7.59827 5.72189
2641 4 1 7.59003 7.48108 6.58902
2649 4 1 7.70639 5.38728 6.22948
2630 4 1 7.19443 6.39695 7.98432
2642 4 1 7.87768 6.93581 7.59004
2647 4 1 8.74607 5.51029 7.23298
2644 4 1 9.09959 6.63275 6.85795
2646 4 1 9.50218 5.86897 6.39661
2645 4 1 10.2874 6.7165 6.89574
2643 4 1 8.10849 7.31129 6.42664
2501 4 1 -6.07714 10.5219 5.56048
2505 4 1 -3.5616 9.80422 5.97422
2508 4 1 -1.64566 9.62477 5.8667
2506 4 1 -2.50419 9.21787 5.93615
2507 4 1 -1.60275 8.462 5.99095
2509 4 1 -0.67878 10.2849 5.99492
2514 4 1 -2.3198 10.5225 6.30566
2510 4 1 -0.997895 9.91982 7.06148
2614 4 1 4.78791 10.1219 6.40947
2616 4 1 3.84735 8.08683 6.73893
2618 4 1 3.44992 9.88775 7.55022
2615 4 1 3.97742 9.28637 6.9231
2617 4 1 4.14317 9.282 6.85827
2668 4 1 7.74102 9.67189 5.44077
2613 4 1 5.80444 10.1176 7.13617
2610 4 1 7.98336 10.3449 6.95997
2611 4 1 6.94233 9.68836 6.64901
2639 4 1 7.28325 9.34896 7.62785
2612 4 1 6.01663 9.01126 6.6425
2609 4 1 7.10116 10.4363 7.64992
2640 4 1 7.93483 8.44588 7.01698
2669 4 1 8.45538 10.5977 5.50082
2689 4 1 11.9071 8.39497 5.45808
2690 4 1 12.7725 8.62032 6.35209
2926 4 1 13.1218 10.749 7.84272
2692 4 1 13.8055 9.5926 5.89682
2693 4 1 14.3564 10.2118 6.73636
2691 4 1 13.7649 8.95524 6.87211
2695 4 1 15.8204 10.4272 7.69802
2502 4 1 -5.24951 10.7805 6.24892
2511 4 1 -0.399978 10.8431 6.68513
2515 4 1 -1.6695 11.4043 5.83241
2513 4 1 -2.01457 11.704 6.57136
2512 4 1 -1.46363 10.7836 7.10968
2605 4 1 7.57564 12.2771 7.25448
2604 4 1 7.37887 12.4419 6.06127
2606 4 1 7.05856 11.6605 6.38619
2608 4 1 6.84843 11.5337 7.08243
2607 4 1 7.29972 12.6911 6.98889
2918 4 1 11.7098 11.9592 6.71778
2920 4 1 11.6632 12.9947 7.79015
2917 4 1 11.8962 11.4868 5.65146
2916 4 1 11.55 12.6901 5.67922
2919 4 1 11.4859 11.8087 7.84002
2694 4 1 15.1559 11.1109 6.93296
2927 4 1 13.9106 11.1426 7.0412
2715 4 1 17.1165 12.4843 7.88798
2714 4 1 17.5974 11.6268 7.14863
2713 4 1 18.3256 12.2277 7.89256
2735 4 1 24.039 12.8062 8.02413
2738 4 1 22.1639 12.1668 7.20256
2741 4 1 21.6249 13.2466 6.86671
2739 4 1 22.8746 13.1366 7.18866
2737 4 1 23.0979 12.7008 6.67469
2736 4 1 23.2903 11.9508 7.57704
2734 4 1 24.6575 11.8615 7.93786
2492 4 1 -5.43773 16.0701 7.29155
2489 4 1 -6.8729 15.0884 6.47665
2487 4 1 -8.04832 15.9119 6.4016
2490 4 1 -6.33442 15.3916 5.39195
2491 4 1 -6.18539 15.9578 6.38672
2488 4 1 -7.91582 14.8321 6.05424
2494 4 1 -4.82707 14.6654 7.57533
2495 4 1 -5.19937 14.6251 6.49228
2493 4 1 -5.04693 15.1628 6.55694
2520 4 1 -1.21686 14.0262 5.74297
2522 4 1 -0.951765 14.4811 5.77258
2521 4 1 -0.163462 13.5347 5.4711
2907 4 1 9.36306 13.6914 7.97245
2903 4 1 9.3579 15.5175 6.80288
2910 4 1 10.6474 14.2633 5.61556
2909 4 1 9.72709 13.6626 5.85463
2908 4 1 9.59833 14.1919 6.93557
2906 4 1 8.78687 14.2546 7.09619
2902 4 1 8.42042 15.9981 7.44084
2904 4 1 9.46141 14.9788 7.88087
2921 4 1 12.617 13.6951 7.65716
2751 4 1 18.1776 15.677 6.09534
2718 4 1 18.7842 14.2718 7.9923
2719 4 1 17.8581 15.025 7.89916
2800 4 1 19.67 15.3381 6.58234
2799 4 1 20.0879 14.3473 7.21443
2798 4 1 21.1386 14.8881 7.16546
2802 4 1 20.0888 15.7273 5.43917
2796 4 1 20.1659 14.5955 7.93651
2743 4 1 20.8048 13.6152 5.41158
2742 4 1 21.9061 13.7435 5.79249
2740 4 1 22.4258 14.0976 6.4757
2728 4 1 23.1801 14.5875 7.71727
2727 4 1 24.0393 13.9136 8.03952
2486 4 1 -7.44485 16.6428 6.99124
2896 4 1 10.6772 17.1685 5.69298
2898 4 1 10.1945 16.7125 6.50313
2897 4 1 9.8821 16.3567 5.40654
2901 4 1 9.64385 16.2212 7.19635
2899 4 1 9.02718 16.6669 6.6691
2900 4 1 9.03521 17.04 7.84385
2879 4 1 12.9844 18.4369 6.00595
2894 4 1 12.7168 17.2214 6.61046
2895 4 1 11.8688 16.8572 5.94428
2893 4 1 11.8859 17.8708 7.10755
2891 4 1 11.9668 17.7845 6.35089
2890 4 1 11.4833 18.531 5.51666
2877 4 1 14.7165 18.2193 5.89309
2876 4 1 15.2171 17.2814 5.59892
2868 4 1 15.5327 18.7152 6.44065
2867 4 1 15.1446 18.4664 7.55338
2753 4 1 17.4119 16.5275 6.36745
2754 4 1 17.4769 17.2263 7.38091
2755 4 1 16.5432 17.6092 7.9365
2801 4 1 19.7945 16.4891 6.39503
2809 4 1 20.261 18.0273 7.879
2808 4 1 20.6436 18.2794 6.68448
2810 4 1 19.9718 18.565 6.84592
2805 4 1 21.2625 18.1733 5.87975
3347 4 1 -10.9954 21.4812 7.97034
3344 4 1 -10.8575 21.4582 7.7925
3346 4 1 -10.5848 20.3366 8.00349
3343 4 1 -9.76527 21.4304 7.36017
2892 4 1 12.1789 18.9758 6.64364
2889 4 1 11.1078 19.6067 5.90563
2861 4 1 12.3704 19.8915 7.87925
2878 4 1 13.994 19.0976 6.23255
2874 4 1 15.9265 19.392 5.53844
2872 4 1 15.1062 20.5069 6.77608
2871 4 1 15.8865 19.7802 7.41396
2826 4 1 15.6012 21.3924 5.58421
2814 4 1 17.7469 20.2246 5.79869
2869 4 1 16.5917 19.118 6.43602
2873 4 1 16.1712 20.2439 6.3217
2870 4 1 16.6152 20.3584 6.75607
2813 4 1 18.1257 20.6679 6.81322
2811 4 1 19.7467 19.2557 5.85271
2812 4 1 19.0504 19.9814 6.60036
2807 4 1 20.9544 19.1998 5.94975
3349 4 1 -11.7483 22.0189 7.80477
3318 4 1 -12.5915 23.9799 8.04609
3317 4 1 -13.1165 23.7028 6.95283
3314 4 1 -13.4435 23.1972 5.56166
3350 4 1 -11.4119 21.5933 6.71992
3348 4 1 -11.074 21.7209 6.87643
3352 4 1 -9.34183 21.8603 5.53159
3388 4 1 -10.1956 24.1325 5.86576
3351 4 1 -10.4858 21.5848 5.8719
3391 4 1 -9.85469 23.9538 7.1445
3392 4 1 -9.15855 23.9983 6.27218
3393 4 1 -8.05249 24.0971 6.45591
3027 4 1 9.57496 23.3108 7.04883
3028 4 1 10.6579 23.7502 7.32881
3026 4 1 8.89664 23.2455 8.03714
3025 4 1 8.22573 23.7325 7.14531
2853 4 1 12.4492 23.3551 6.65979
2854 4 1 11.8673 23.5178 7.7316
2852 4 1 12.5482 23.6162 5.44637
2858 4 1 13.069 22.9897 7.57138
3316 4 1 -13.1338 24.2788 5.89778
3390 4 1 -10.5006 24.3846 6.17177
3396 4 1 -5.55247 24.8951 5.5216
3394 4 1 -7.74049 25.1808 6.40608
3395 4 1 -6.66022 24.8559 5.88398
3399 4 1 -2.96333 24.5702 5.5022
3398 4 1 -4.09386 24.9011 5.54486
3400 4 1 -3.93875 25.0923 5.98586
3397 4 1 -4.81731 25.3595 6.3436
3402 4 1 -2.8957 26.2666 6.68488
3401 4 1 -2.80434 25.1369 6.3602
3406 4 1 -1.55196 26.258 6.75372
3405 4 1 -1.47194 26.4013 7.88219
3408 4 1 -1.69344 26.6017 6.10992
3404 4 1 -2.4171 26.6647 7.1688
3015 4 1 5.01656 26.7378 8.01214
3020 4 1 6.64944 26.0198 7.73288
3021 4 1 6.63661 26.0405 6.52049
3022 4 1 7.11249 25.2918 5.72578
3023 4 1 7.10309 25.789 6.84669
3019 4 1 7.78431 26.5176 7.74162
3024 4 1 7.38577 24.6311 6.88345
3032 4 1 8.72615 25.1866 6.40298
3033 4 1 9.4649 24.3257 5.87726
3031 4 1 9.68525 24.5063 6.03555
3029 4 1 10.7657 24.9483 7.55204
3030 4 1 10.8282 24.288 6.49757
3403 4 1 -3.31296 27.3569 7.09189
3407 4 1 -1.67871 27.3471 7.12527
2355 4 1 -22.613 0.201061 10.5617
2351 4 1 -19.2153 0.444384 8.87654
2346 4 1 -17.792 0.436548 9.78281
2345 4 1 -18.0556 1.49389 10.3108
2391 4 1 -26.2307 4.73603 8.58199
2392 4 1 -26.9286 5.72786 8.39965
2397 4 1 -25.703 6.9648 8.32946
2393 4 1 -25.9929 5.82705 9.11126
2394 4 1 -25.0894 6.59608 8.79448
2401 4 1 -23.3362 6.90588 8.55598
2399 4 1 -23.971 7.20985 8.56307
2402 4 1 -23.8593 7.96097 8.32834
2625 4 1 3.90467 7.18229 9.15123
2626 4 1 4.41322 6.87542 8.12349
2629 4 1 6.52621 6.48385 8.98857
2631 4 1 7.86603 6.99029 8.76208
2627 4 1 5.50421 6.38873 8.1897
2628 4 1 6.48048 5.80143 8.09866
2632 4 1 8.86614 7.66088 8.99468
2405 4 1 -24.4177 10.26 9.05307
2403 4 1 -23.2941 8.96215 8.45976
2404 4 1 -23.5466 10.1606 8.22079
2407 4 1 -23.839 10.2196 10.6219
2619 4 1 3.5687 10.6193 8.51743
2622 4 1 4.29702 9.86811 8.23732
2624 4 1 3.13042 8.18088 9.13777
2623 4 1 3.91952 8.68379 8.33793
2621 4 1 5.38626 10.0701 8.77798
2638 4 1 8.30161 9.6673 8.17506
2637 4 1 9.30355 9.8887 8.68984
2636 4 1 10.491 10.2438 8.79692
2633 4 1 9.07464 8.53724 8.10211
2634 4 1 9.0028 9.1964 9.1987
2635 4 1 9.29728 10.2315 8.69998
2697 4 1 15.5507 10.1606 9.47187
2698 4 1 16.0483 10.1669 10.6407
2704 4 1 17.9439 10.0814 10.0735
2705 4 1 18.8046 9.23368 10.1364
2696 4 1 16.4518 10.5539 8.68936
2707 4 1 19.447 10.7053 10.0338
2406 4 1 -24.2082 11.1231 9.86842
2411 4 1 -23.2749 11.8349 10.7333
2410 4 1 -22.2412 12.4021 10.6596
2414 4 1 -20.6246 13.3198 10.7365
2416 4 1 -20.0086 12.2283 10.2024
2417 4 1 -20.3619 13.2759 9.97049
2476 4 1 -9.71132 12.9014 10.0351
2620 4 1 4.66878 10.9257 8.23799
2924 4 1 12.0899 12.6178 8.6088
2925 4 1 12.5623 11.7595 8.09701
2931 4 1 13.5275 12.6436 8.741
2930 4 1 14.2715 12.5486 9.60731
2929 4 1 14.6209 12.8468 8.45383
2932 4 1 14.0077 12.6931 9.79013
2933 4 1 14.5435 13.4205 10.6664
2928 4 1 14.0607 11.7606 8.14185
2699 4 1 16.0445 11.2664 10.1913
2716 4 1 16.8334 13.3773 8.53218
2717 4 1 18.006 13.4052 8.31653
2703 4 1 17.2331 11.0314 10.3803
2708 4 1 18.6537 11.5624 10.4406
2712 4 1 18.055 11.7177 8.97203
2711 4 1 18.6994 11.5465 9.9648
2793 4 1 18.8075 13.3967 9.81988
2710 4 1 19.8044 11.8382 10.4538
2733 4 1 23.4053 11.8186 8.17153
2732 4 1 23.1288 13.0461 8.13533
2731 4 1 22.0257 12.9843 8.60763
2730 4 1 22.9268 12.967 9.45669
2418 4 1 -19.6197 13.689 10.7592
2435 4 1 -15.3494 15.5716 10.5381
2478 4 1 -9.36483 15.2198 9.63255
2479 4 1 -9.88228 15.8329 10.5068
2481 4 1 -10.72 15.644 9.18772
2477 4 1 -9.38088 14.1295 9.98843
2905 4 1 8.51022 14.3426 8.30549
2922 4 1 12.0045 14.4201 8.50288
2923 4 1 11.7823 13.5423 9.36042
2720 4 1 18.6135 14.5844 8.6307
2794 4 1 20.0097 13.7034 9.85793
2797 4 1 21.3286 14.3931 8.1787
2795 4 1 20.1927 13.5939 8.60556
2722 4 1 20.382 15.6273 9.76275
2721 4 1 19.7651 14.852 8.95221
2724 4 1 21.6498 15.7258 8.43271
2723 4 1 21.5722 15.7791 9.65747
2729 4 1 22.8828 13.6344 8.44442
2725 4 1 22.7406 15.2383 8.45625
2726 4 1 23.7343 14.6593 8.84124
2433 4 1 -16.2891 17.0906 10.7225
2484 4 1 -8.34858 16.5192 9.10933
2480 4 1 -10.1955 16.6563 9.71922
2482 4 1 -9.90209 16.4746 8.84561
2483 4 1 -8.97068 16.9176 8.20698
2485 4 1 -7.89493 16.8865 8.12594
2865 4 1 13.3851 18.3324 8.6675
2764 4 1 13.065 17.8257 10.4917
2762 4 1 13.9511 18.6289 10.1284
2761 4 1 14.9399 18.4135 9.46174
2756 4 1 16.8806 18.1197 9.00832
3322 4 1 -12.9403 21.0396 9.56609
3324 4 1 -13.2617 20.7811 8.12571
3323 4 1 -13.3497 20 9.07072
3326 4 1 -11.7941 21.3781 9.31676
3325 4 1 -12.1055 21.1163 8.16542
3342 4 1 -9.31383 21.1357 8.3892
3345 4 1 -10.5077 21.2101 8.91457
3341 4 1 -8.33365 20.7695 8.92816
3340 4 1 -8.90608 19.9077 8.23105
3339 4 1 -8.85968 20.7333 9.05331
3335 4 1 -6.57419 21.3506 10.5625
2863 4 1 12.7059 20.4027 9.44321
2860 4 1 12.691 20.9696 8.28217
2862 4 1 12.5843 20.9616 8.35289
2864 4 1 13.3799 19.5786 8.85764
2866 4 1 14.3055 19.0328 8.26504
2760 4 1 15.8477 19.152 9.28571
2759 4 1 15.2694 20.1703 9.08082
2758 4 1 16.0926 19.2643 9.08485
2757 4 1 16.874 18.9839 8.24386
3320 4 1 -11.7687 22.8845 8.99308
3321 4 1 -12.5106 22.1389 9.67302
3319 4 1 -12.1702 23.9441 9.1908
3327 4 1 -11.9227 21.8965 10.4657
3330 4 1 -11.0757 22.1879 10.2327
3338 4 1 -8.50182 21.7841 8.71574
3337 4 1 -7.58977 21.7229 9.36457
3336 4 1 -6.40687 21.6843 9.49843
2856 4 1 11.8912 22.8686 8.52495
2857 4 1 12.9335 22.3492 8.61959
2855 4 1 11.9309 24.038 8.80584
2859 4 1 12.9669 22.096 8.41134
3016 4 1 5.28668 25.6461 8.34157
3010 4 1 3.25815 25.1255 9.94626
3012 4 1 3.16838 25.7083 8.17326
3011 4 1 2.8909 24.8211 8.89396
3013 4 1 4.0733 26.3581 8.25652
3018 4 1 7.49638 25.5013 8.42725
3017 4 1 6.43126 25.9735 8.7708
3014 4 1 4.696 27.1595 9.03713
2338 4 1 -22.0603 0.493792 13.2092
2342 4 1 -19.3664 2.40255 12.617
2341 4 1 -20.3799 1.88235 13.0555
2340 4 1 -21.3987 1.63623 13.4544
2344 4 1 -18.2686 2.32309 11.2244
2343 4 1 -18.127 2.44872 12.3688
2706 4 1 19.4273 9.93783 10.9234
2408 4 1 -23.0884 11.095 10.9234
2409 4 1 -22.0701 11.3391 11.3417
2412 4 1 -22.1452 11.8354 11.0914
2413 4 1 -21.165 12.4467 11.3394
2415 4 1 -19.4299 12.9974 10.967
2475 4 1 -9.88307 12.9375 11.2308
2777 4 1 13.1218 12.9398 12.082
2776 4 1 12.3308 13.0687 12.9466
2935 4 1 14.8379 13.2462 10.8052
2936 4 1 13.7598 13.3659 11.1306
2701 4 1 16.486 11.4425 12.3849
2791 4 1 18.4037 12.7663 11.8557
2700 4 1 16.5927 11.1813 11.1797
2702 4 1 16.343 11.387 11.1692
2790 4 1 17.4666 13.4536 12.2805
2709 4 1 19.4332 10.9621 11.1206
2792 4 1 19.0944 12.882 10.9222
2420 4 1 -19.5666 15.114 12.299
2422 4 1 -19.0972 15.2064 12.671
2419 4 1 -19.4584 13.9228 11.934
2421 4 1 -19.9714 15.8988 13.1343
2434 4 1 -16.3082 15.9365 11.1023
2430 4 1 -16.9155 15.2745 13.3266
2431 4 1 -16.6948 15.8549 12.3
2429 4 1 -17.9597 14.7052 13.3591
2474 4 1 -10.4302 13.8273 11.8859
2473 4 1 -9.93674 14.9835 11.7611
2471 4 1 -9.70941 14.912 13.2461
2472 4 1 -9.78265 13.9752 12.4386
2775 4 1 12.2816 13.7541 11.9312
2778 4 1 12.519 13.9051 12.479
2774 4 1 12.1975 14.6026 11.2018
2771 4 1 12.1776 15.9788 11.2166
2773 4 1 11.4036 14.5976 12.1706
2772 4 1 12.2472 15.535 12.3146
2934 4 1 14.6989 13.6493 11.891
2937 4 1 13.632 14.5925 10.8719
2781 4 1 13.8498 15.122 13.0052
2788 4 1 15.6854 13.751 13.0057
2938 4 1 13.9889 15.3017 11.7829
2789 4 1 16.8004 13.557 13.1915
2432 4 1 -17.0914 16.2875 11.2318
2438 4 1 -15.7148 17.5745 11.5946
2436 4 1 -15.3941 16.6978 10.9134
2439 4 1 -15.6627 18.0966 12.6552
2437 4 1 -15.0872 16.7554 12.1551
2769 4 1 12.047 16.2092 12.6487
2770 4 1 11.8763 17.0415 11.806
2768 4 1 12.9162 16.5174 13.4403
2767 4 1 12.9642 17.6506 13.1464
2766 4 1 12.9023 17.0899 12.0766
2940 4 1 14.4759 16.7038 13.353
2939 4 1 13.7 16.1975 12.5401
2765 4 1 13.5624 16.9117 11.0915
3328 4 1 -11.3112 21.1987 11.2651
3333 4 1 -8.34837 21.4354 11.412
3334 4 1 -7.19965 21.4141 11.5861
2993 4 1 7.96793 20.8736 12.003
2992 4 1 9.03182 21.3116 11.5758
2978 4 1 13.1715 21.025 11.065
2763 4 1 13.1256 18.9523 10.857
2976 4 1 12.8541 20.2151 12.6194
2979 4 1 12.0805 21.2931 11.428
2977 4 1 13.6939 20.909 12.0902
3329 4 1 -11.8979 22.1612 11.1297
3331 4 1 -10.1943 22.8117 10.7824
3332 4 1 -9.32291 22.0579 10.9963
3004 4 1 2.32549 23.3492 13.4451
3008 4 1 4.33018 24.0437 11.5887
3003 4 1 3.22313 23.878 12.8639
3005 4 1 2.9854 22.8971 12.487
3002 4 1 3.78192 22.9136 13.2502
3007 4 1 4.56126 23.1619 12.4054
3006 4 1 3.58877 23.8398 12.7747
2995 4 1 6.85876 22.3797 12.9232
2994 4 1 7.97817 21.8862 12.6968
2984 4 1 10.0186 23.1607 12.4736
2985 4 1 10.7257 23.7869 13.2665
2986 4 1 10.5378 22.728 12.8317
2991 4 1 9.15145 22.1788 12.4696
2981 4 1 13.081 21.8223 11.8012
2980 4 1 12.2669 22.4841 11.199
2982 4 1 12.0737 22.4981 11.6643
2983 4 1 11.186 23.2367 12.1665
3009 4 1 3.45324 24.7317 11.1042
2339 4 1 -21.3718 0.654437 14.1491
2469 4 1 -9.55961 12.7491 13.942
2787 4 1 16.0057 13.3276 14.109
2423 4 1 -20.0377 15.2903 13.4787
2424 4 1 -20.083 15.112 14.6569
2426 4 1 -19.8875 15.2654 15.0447
2428 4 1 -18.8684 15.1002 13.9964
2425 4 1 -19.5339 16.1138 14.2557
2427 4 1 -18.7545 15.317 15.1725
2459 4 1 -11.5456 15.489 14.6765
2460 4 1 -11.367 14.5659 13.9148
2463 4 1 -10.9204 14.0947 15.1936
2461 4 1 -11.0459 13.8875 14.8224
2457 4 1 -11.8651 15.9612 13.9268
2458 4 1 -11.8624 14.791 13.7222
2462 4 1 -11.6001 14.9449 14.6917
2470 4 1 -9.4399 13.8034 13.4883
2467 4 1 -9.57624 14.7583 15.309
2465 4 1 -10.1565 14.0994 15.3058
2468 4 1 -9.60102 13.6326 14.7337
2779 4 1 12.2522 13.5918 13.6231
2780 4 1 13.3053 14.2085 13.7606
2782 4 1 14.354 14.4319 13.82
2783 4 1 15.0017 15.2532 14.5178
2784 4 1 15.4824 14.1846 14.5257
2785 4 1 16.2787 15.0885 14.1088
2786 4 1 16.8844 14.1427 13.872
2441 4 1 -16.6273 17.2521 14.5616
2443 4 1 -16.7044 17.3553 15.9289
2444 4 1 -16.3626 16.2189 15.6438
2440 4 1 -15.896 17.6554 13.764
2442 4 1 -15.7374 17.7149 15.261
2445 4 1 -15.503 17.1151 15.4774
2446 4 1 -14.9306 17.8092 14.74
2447 4 1 -15.0401 18.2361 15.8797
2450 4 1 -14.1532 18.471 13.7307
2451 4 1 -14.8751 17.5692 13.8172
2452 4 1 -13.9443 17.4516 14.6725
2455 4 1 -12.6878 16.9028 14.8419
2454 4 1 -12.9751 17.4277 13.7259
2456 4 1 -11.5133 16.747 14.7223
2453 4 1 -12.7906 17.7554 14.8661
2961 4 1 10.1921 17.346 15.2734
2962 4 1 10.4206 18.0885 16.0902
2963 4 1 10.5309 18.7611 15.1429
2953 4 1 13.3268 16.4784 16.1421
2947 4 1 13.3922 18.6751 15.0103
2960 4 1 10.7815 16.3749 15.4626
2941 4 1 15.372 16.2152 14.0135
2942 4 1 14.2315 16.2152 13.9785
2943 4 1 14.6483 16.4708 15.0801
2944 4 1 14.4252 17.6081 14.6218
2945 4 1 14.6418 18.5606 15.351
2948 4 1 14.4073 18.2914 15.5705
2949 4 1 13.7449 17.3856 15.7752
2952 4 1 13.6863 17.2784 15.3716
2448 4 1 -14.8223 19.1364 15.1488
2449 4 1 -13.7937 19.2116 14.6492
2998 4 1 6.43871 21.2713 14.4654
2973 4 1 12.9269 19.7693 13.73
2975 4 1 12.8957 19.9336 13.8321
2964 4 1 11.1095 19.874 15.0244
2965 4 1 11.6096 19.2507 14.2302
2966 4 1 11.8648 20.2841 14.7559
2970 4 1 13.0905 20.8717 15.4328
2968 4 1 11.7273 20.7933 15.8
2967 4 1 12.6641 20.103 15.5616
2974 4 1 14.1398 19.9082 13.8608
2972 4 1 13.5245 20.6589 14.2776
3000 4 1 5.22917 23.0709 14.6639
3001 4 1 4.21875 22.6723 14.3834
2999 4 1 6.05099 22.367 14.1638
2997 4 1 6.70632 22.2121 15.1656
2996 4 1 6.97643 22.7835 14.0396
2987 4 1 10.2183 21.7353 13.5046
2988 4 1 9.42766 21.8667 14.3854
2989 4 1 10.0647 22.8544 14.5627
2990 4 1 9.40251 22.7721 13.5023
2969 4 1 12.2846 21.7443 15.4757
2971 4 1 12.8114 21.5919 14.5502
2466 4 1 -9.3755 13.9455 16.1895
2464 4 1 -10.6855 14.5201 16.2296
2959 4 1 10.7138 16.3663 16.6074
2954 4 1 12.9296 16.9717 17.1574
2955 4 1 13.0168 18.2154 17.0583
2956 4 1 11.8117 18.3106 17.0738
2958 4 1 11.6345 16.9274 17.0388
2957 4 1 11.5146 17.6376 18.035
2946 4 1 13.7636 18.7743 16.215
2950 4 1 14.6642 17.9951 16.3042
2951 4 1 13.7013 17.3589 16.524
ITEM: TIMESTEP
9500000
ITEM: NUMBER OF ATOMS
1913
ITEM: BOX BOUNDS ff ff ff
-3.5000000000000000e+01 3.5000000000000000e+01
-3.5000000000000000e+01 3.5000000000000000e+01
-3.5000000000000000e+01 3.5000000000000000e+01
ITEM: ATOMS id mol type x y z
2183 4 1 -15.406 -19.9121 -9.3031
2182 4 1 -15.1749 -20.4869 -8.29821
2184 4 1 -15.1108 -18.8119 -8.66779
3614 4 10 -5.41533 -12.9884 -8.7465
3613 4 10 -4.45449 -12.4156 -9.20832
3612 4 10 -5.34844 -13.1069 -8.74248
3611 4 1 -4.52171 -12.3755 -9.22568
3610 4 1 -3.76885 -11.8237 -8.38003
3597 4 1 -1.57541 -11.9441 -8.37659
3581 4 1 -5.802 -6.49444 -8.13598
3584 4 1 -3.76565 -6.41234 -8.79119
3583 4 1 -4.91202 -5.92383 -8.69838
2176 4 1 -17.081 -22.1166 -5.64281
2177 4 1 -18.3265 -22.1826 -5.6667
2175 4 1 -16.9387 -23.3132 -5.49022
2178 4 1 -18.0995 -20.9804 -5.75002
2179 4 1 -17.0345 -21.0601 -6.39558
2180 4 1 -16.0593 -20.9009 -7.07059
2181 4 1 -15.9045 -19.771 -7.59442
2187 4 1 -15.1361 -18.9766 -7.74077
2185 4 1 -15.029 -17.9941 -7.85745
2186 4 1 -14.9871 -18.3381 -6.69736
2188 4 1 -14.5901 -18.8449 -6.71297
2191 4 1 -15.8314 -18.2991 -5.52914
2192 4 1 -14.7975 -17.8831 -5.62425
2189 4 1 -15.574 -18.6008 -6.14356
3609 4 1 -3.09149 -11.4154 -7.44744
3608 4 1 -4.11189 -11.1357 -6.8576
3605 4 1 -3.2424 -11.5162 -5.66025
3606 4 1 -2.61919 -10.892 -6.50846
3599 4 1 -1.07628 -12.131 -6.97574
3598 4 1 -1.34382 -11.0996 -7.50278
3604 4 1 -2.2035 -11.888 -5.89448
3596 4 1 -1.6988 -10.9585 -7.71699
3603 4 1 -1.28959 -11.1825 -6.2928
3600 4 1 -0.990505 -12.0287 -5.7946
3601 4 1 -1.80307 -11.5607 -6.49342
3586 4 1 -3.43165 -8.09962 -7.35676
3607 4 1 -3.40007 -10.2392 -7.13231
3587 4 1 -2.3056 -8.54864 -7.05034
3594 4 1 -0.270604 -9.34482 -7.48207
3593 4 1 -1.29544 -8.58987 -7.36168
3595 4 1 -1.45702 -9.78973 -7.39699
3580 4 1 -6.20576 -5.61832 -7.57856
3585 4 1 -3.64772 -6.95458 -7.7008
3576 4 1 -5.14507 -6.85919 -5.77151
3579 4 1 -4.98024 -5.71741 -7.6366
3582 4 1 -4.9615 -5.85257 -7.49622
3577 4 1 -5.29523 -5.7482 -5.5378
3591 4 1 -1.33238 -7.2079 -7.306
3592 4 1 -1.33054 -7.90222 -6.332
3588 4 1 -2.44506 -7.37133 -7.05396
3589 4 1 -1.43671 -6.8938 -6.74944
3590 4 1 -0.226013 -7.12028 -6.93408
3578 4 1 -4.81769 -5.25516 -6.52645
2174 4 1 -16.5608 -22.6383 -4.54601
2173 4 1 -15.4641 -23.1833 -4.85432
2170 4 1 -15.9351 -21.677 -3.17797
2172 4 1 -15.2919 -22.0276 -5.14746
2171 4 1 -15.7185 -22.3255 -4.08603
2169 4 1 -15.5628 -22.7652 -3.12355
2166 4 1 -14.9319 -23.2712 -2.909
2168 4 1 -15.2729 -23.923 -2.90675
2190 4 1 -15.1769 -19.2744 -5.26648
2198 4 1 -16.6165 -17.4193 -2.81925
2194 4 1 -14.1545 -17.51 -3.7771
2197 4 1 -16.1233 -17.0294 -3.90392
2193 4 1 -13.9415 -17.3621 -4.92447
2196 4 1 -15.3065 -17.6523 -3.32032
2200 4 1 -17.1602 -16.0229 -2.83562
3602 4 1 -1.4794 -11.7001 -5.27775
3574 4 1 -5.73121 -8.13319 -3.91199
3572 4 1 -5.39573 -8.45765 -3.38577
3573 4 1 -4.74215 -8.55737 -4.36253
3575 4 1 -5.74789 -7.53489 -4.91329
3571 4 1 -5.85868 -7.57357 -2.72281
3570 4 1 -5.6106 -6.51545 -3.30802
3546 4 1 -5.58758 -0.213026 -3.21624
3548 4 1 -4.03466 -1.09082 -3.23893
3547 4 1 -5.05087 -1.19471 -3.68995
2165 4 1 -15.4275 -24.0877 -2.19704
2164 4 1 -14.6585 -24.2259 -1.34393
2163 4 1 -13.5191 -24.0889 -1.06871
2161 4 1 -13.5408 -24.0402 -0.948541
2167 4 1 -15.7835 -23.5632 -2.02367
2159 4 1 -13.9339 -23.2576 -2.11208
2162 4 1 -13.7054 -23.981 -2.20338
2158 4 1 -13.7136 -22.6393 -1.03556
2156 4 1 -13.6469 -22.6521 -1.05703
2160 4 1 -12.9694 -23.9309 -1.9688
2157 4 1 -12.6856 -23.2846 -1.25941
2155 4 1 -13.1397 -22.8172 -0.0385309
2153 4 1 -12.1514 -22.597 -0.713895
2213 4 1 -19.7917 -18.9726 -1.02644
2152 4 1 -12.1577 -21.4318 -0.66755
2151 4 1 -11.5846 -20.4615 -0.420433
2212 4 1 -19.4377 -18.7595 -2.11869
2210 4 1 -18.9 -18.0013 -1.74027
2203 4 1 -19.3557 -16.6513 -0.518869
2211 4 1 -19.6825 -18.4928 -0.986768
2199 4 1 -17.1478 -16.8058 -1.89592
2208 4 1 -17.0346 -18.0037 -0.490242
2209 4 1 -17.9067 -17.7834 -1.20154
2207 4 1 -17.1919 -16.7933 -0.844204
2201 4 1 -18.2657 -16.3333 -2.41943
2195 4 1 -14.353 -17.5631 -2.63882
2202 4 1 -18.9512 -16.1001 -1.45493
3567 4 1 -3.683 -8.18355 -1.29629
3569 4 1 -4.96849 -7.06497 -2.3956
3566 4 1 -4.3308 -7.3409 -0.596519
3565 4 1 -4.61004 -6.48492 -1.45589
3564 4 1 -4.43917 -5.3987 -1.89655
3568 4 1 -3.87426 -7.26763 -2.00703
3563 4 1 -3.67488 -5.88935 -1.00887
3553 4 1 -3.52996 -2.69979 -1.38882
3562 4 1 -3.45182 -4.93194 -1.56399
3554 4 1 -4.45993 -3.37438 -1.20299
3561 4 1 -3.23228 -4.93582 -0.424727
3558 4 1 -2.97293 -4.12118 -0.248296
3559 4 1 -3.06916 -4.98018 -1.12484
3560 4 1 -2.11448 -4.43588 -0.501395
3552 4 1 -4.23 -1.82393 -1.02667
3545 4 1 -4.75353 -0.103158 -2.3745
3555 4 1 -4.42383 -2.2522 -0.787259
3549 4 1 -3.4714 -1.96092 -2.6787
3551 4 1 -3.38383 -2.35821 -1.63231
3550 4 1 -2.46337 -1.64643 -2.05397
2133 4 1 -8.75212 -26.1413 1.99896
2135 4 1 -8.34292 -24.7251 2.41986
2154 4 1 -12.1591 -23.4814 0.053555
2140 4 1 -8.69915 -21.5979 2.54272
2137 4 1 -9.01826 -23.3155 2.63541
2139 4 1 -9.74007 -21.9499 2.11727
2145 4 1 -8.28922 -22.0929 0.683551
2216 4 1 -20.1739 -19.6363 1.75139
2214 4 1 -20.3888 -18.8497 0.0675426
2150 4 1 -11.8732 -20.7667 0.700028
2149 4 1 -11.4249 -19.7367 1.02676
2144 4 1 -8.85643 -21.1422 1.27797
2143 4 1 -9.19841 -20.209 2.00061
2141 4 1 -9.5364 -20.7337 2.45682
2142 4 1 -9.20999 -21.324 1.42146
2147 4 1 -9.4241 -20.3135 0.200757
2146 4 1 -9.12304 -21.5257 0.133018
2148 4 1 -10.2947 -20.1449 0.993732
2218 4 1 -21.6752 -18.6667 1.4259
2221 4 1 -21.8346 -17.9157 0.760434
2219 4 1 -21.9901 -17.7413 0.717386
2215 4 1 -20.8621 -18.84 1.12034
2217 4 1 -20.6438 -18.5159 2.04701
2222 4 1 -21.1106 -16.9703 0.70719
2220 4 1 -21.2421 -17.414 1.64256
2206 4 1 -17.7037 -16.5479 0.269703
2204 4 1 -18.4243 -16.4735 0.211029
2205 4 1 -18.1879 -17.0892 1.17068
2232 4 1 -23.5228 -13.7387 1.54367
2229 4 1 -22.5307 -14.1933 1.79977
2230 4 1 -22.6222 -13.9187 0.620697
2227 4 1 -21.6864 -13.7631 1.77044
2226 4 1 -20.6041 -14.2849 1.99881
2223 4 1 -20.4311 -15.9754 0.42177
2225 4 1 -19.7997 -15.1155 2.25117
2224 4 1 -19.8854 -16.109 1.44357
2231 4 1 -23.4786 -13.1839 0.539387
2233 4 1 -22.4865 -13.1926 1.5632
2234 4 1 -21.9056 -12.1016 1.60725
2237 4 1 -23.7604 -12.1708 2.63333
2236 4 1 -22.7355 -12.8573 2.67012
2260 4 1 -21.8049 -8.2083 2.17517
2258 4 1 -22.1721 -8.49525 2.25015
2259 4 1 -21.4619 -9.11889 1.52286
2264 4 1 -24.6177 -5.81396 1.97205
2265 4 1 -25.6299 -6.06823 2.57629
2262 4 1 -23.3805 -6.99557 2.4895
2263 4 1 -23.7138 -5.90655 2.68133
2261 4 1 -22.6619 -7.45962 1.74283
3557 4 1 -3.64587 -3.27156 0.234182
3556 4 1 -4.25711 -2.27624 0.430339
2129 4 1 -11.2037 -24.9319 4.33185
2134 4 1 -8.61695 -25.6964 3.15637
2131 4 1 -10.3147 -25.267 3.26141
2132 4 1 -9.29799 -25.914 2.99417
2136 4 1 -9.35451 -24.3786 2.99477
2126 4 1 -11.4631 -23.3838 4.86423
2125 4 1 -12.5786 -22.8536 4.61436
2128 4 1 -11.5312 -23.7936 4.60001
2130 4 1 -10.5649 -24.1584 3.71544
2127 4 1 -10.3663 -23.9518 4.91788
2138 4 1 -9.13848 -22.1854 3.09738
2086 4 1 -5.88709 -21.7688 4.35326
2085 4 1 -6.02417 -22.6406 5.09939
2088 4 1 -5.85351 -21.6106 4.0633
2103 4 1 -11.638 -18.9008 5.13954
2102 4 1 -12.6145 -19.6273 5.03789
2094 4 1 -8.53393 -20.518 5.12682
2087 4 1 -5.72395 -20.6016 4.66415
2093 4 1 -7.90525 -19.5368 4.91708
2092 4 1 -7.92859 -20.7183 4.59326
2089 4 1 -5.08181 -20.9336 4.83954
2228 4 1 -22.054 -14.2188 2.84575
2241 4 1 -24.6288 -12.928 4.70302
2240 4 1 -24.2714 -11.8192 4.52741
2239 4 1 -25.2488 -11.3977 4.01458
2238 4 1 -24.4456 -12.1367 3.53047
2243 4 1 -24.7568 -12.1334 4.87987
2235 4 1 -21.8985 -12.0619 2.85486
1830 4 1 -3.14026 -13.2435 5.36546
1827 4 1 -0.759298 -12.0162 5.27328
1829 4 1 -2.51715 -12.6811 4.52991
1826 4 1 0.312111 -12.6522 5.05566
2256 4 1 -22.4072 -9.19129 3.02766
2255 4 1 -22.8025 -9.21415 4.11979
2254 4 1 -22.7042 -9.53069 5.24164
2257 4 3 -21.3177 -8.60828 3.06226
2266 4 1 -24.8208 -5.89086 3.44099
2269 4 1 -23.8086 -6.49464 3.96902
2270 4 1 -23.1859 -5.4685 4.11375
2271 4 1 -22.2675 -5.6871 3.34708
2304 4 1 -22.8657 -6.42929 5.09809
2272 4 1 -21.1931 -5.62389 3.86917
2274 4 1 -20.8054 -5.87837 4.22284
2276 4 1 -19.2034 -5.93091 4.77126
2275 4 1 -19.7448 -6.3382 3.83551
2267 4 1 -24.2603 -5.28739 4.40821
2342 4 1 -25.7404 -3.82907 5.08976
2268 4 1 -23.5349 -5.35675 3.4978
2273 4 1 -20.4647 -4.79904 4.4305
2277 4 1 -20.1176 -5.36959 5.37096
2280 4 1 -20.0689 -3.51255 5.22451
2281 4 1 -19.1579 -2.96921 4.73415
2282 4 1 -20.2656 -3.05833 5.3383
2068 4 1 -6.89181 -26.3166 7.84203
2065 4 1 -7.08762 -24.7447 7.21132
2067 4 1 -6.71406 -25.1153 7.85577
2066 4 1 -7.29541 -25.917 7.19908
2083 4 1 -4.96512 -24.6359 5.99086
2080 4 1 -4.41511 -24.391 8.02
2078 4 1 -4.11193 -25.7227 7.17412
2119 4 1 -14.9257 -22.3842 7.47426
2120 4 1 -14.6139 -22.0201 6.32089
2117 4 1 -14.6985 -21.6727 7.10167
2124 4 1 -13.4622 -22.6436 5.47627
2122 4 1 -14.0356 -23.3921 5.45767
2121 4 1 -13.5636 -22.2974 5.76731
2118 4 1 -15.177 -22.4827 6.29828
2123 4 1 -13.2621 -23.3233 6.43655
2056 4 1 -9.42706 -23.2764 7.51925
2060 4 1 -8.91141 -22.4485 7.31732
2084 4 1 -5.69696 -23.7607 5.53123
2062 4 1 -7.73374 -23.4051 7.60025
2061 4 1 -7.92132 -22.3092 7.90474
2082 4 1 -4.22989 -23.9124 6.67154
2081 4 1 -4.62509 -23.2844 7.57321
2106 4 1 -14.2499 -20.2451 5.68536
2107 4 1 -14.894 -19.3059 5.84471
2108 4 1 -15.0887 -20.3738 6.37569
2110 4 1 -16.0566 -19.4856 7.72055
2109 4 1 -15.091 -19.4037 7.01435
2112 4 1 -15.0484 -20.7017 7.71677
2105 4 1 -13.1496 -19.9911 6.10168
2104 4 1 -12.6219 -18.9561 5.83211
2100 4 1 -11.1634 -19.2171 5.83847
2099 4 1 -11.5287 -20.3555 5.61389
2101 4 1 -12.3071 -19.072 6.01215
2097 4 1 -9.96698 -19.2391 5.69831
2098 4 1 -10.2728 -20.3641 5.59062
2095 4 1 -9.52799 -20.1311 5.58347
2096 4 1 -9.59073 -19.7823 6.75645
2091 4 1 -7.13196 -20.8249 5.55423
2090 4 1 -5.96269 -20.6391 5.62444
1801 4 1 -3.33704 -20.2819 7.74217
1802 4 1 -2.90365 -19.8513 6.6994
1803 4 1 -2.35389 -18.8504 6.23825
1805 4 1 -3.4983 -18.3253 7.11403
1804 4 1 -3.06263 -17.9644 6.03399
1806 4 1 -2.95337 -17.2783 7.019
1807 4 1 -1.96271 -16.6595 6.87869
1808 4 1 -1.14116 -16.4464 7.68948
1811 4 1 -1.50103 -14.6831 5.80875
1831 4 1 -2.47005 -13.9105 6.19798
1812 4 1 -0.789132 -14.9122 6.69603
1809 4 1 -1.10926 -15.3609 7.13766
1810 4 1 -1.06051 -15.8031 6.02245
1832 4 1 -1.72242 -13.8127 7.07868
1813 4 1 -0.361397 -14.4732 7.7538
2245 4 1 -25.0421 -12.291 6.04622
2244 4 1 -24.3366 -11.3693 5.69327
2246 4 1 -24.3755 -13.3311 6.2257
2242 4 1 -23.8487 -12.6512 5.57247
2247 4 1 -23.3332 -13.1419 6.77845
2248 4 1 -22.5724 -12.297 6.53048
2249 4 1 -22.4068 -11.1251 6.92608
2250 4 1 -22.7239 -11.8812 7.69786
2251 4 1 -21.9704 -11.8968 6.69895
2252 4 1 -22.1761 -10.8377 7.21159
1835 4 1 -3.43121 -13.2977 7.8632
1828 4 1 -1.73229 -12.7724 5.4125
1825 4 1 -0.70078 -12.1271 5.48024
1824 4 1 -1.03865 -12.2136 6.66967
1823 4 1 -1.40994 -11.5472 7.62679
1833 4 1 -1.70827 -13.0735 8.02356
1834 4 1 -2.60281 -12.5447 7.45881
1814 4 1 -0.5099 -13.3796 8.00015
1822 4 1 -1.16015 -11.4677 6.46775
1818 4 1 -0.0932996 -10.8517 6.57971
1815 4 1 -0.231462 -12.2947 7.56569
1821 4 1 -0.0773662 -11.0605 6.48693
1817 4 1 0.299057 -11.8081 7.11788
2253 4 1 -22.3609 -10.0857 6.2681
1819 4 1 0.0320369 -9.71574 7.02017
1820 4 1 0.0261795 -9.96645 5.87947
2307 4 1 -24.6672 -6.17472 7.28428
2331 4 1 -25.6457 -5.79166 7.97387
2306 4 1 -24.0744 -6.73179 6.39096
2305 4 1 -23.7095 -7.31524 5.39051
2303 4 1 -22.1635 -5.70225 5.6616
2301 4 1 -22.0579 -6.09628 7.28931
2302 4 1 -22.8519 -5.51117 6.61393
2338 4 1 -27.4463 -4.85471 7.24571
2346 4 1 -24.8291 -3.32031 7.24873
2341 4 1 -25.9001 -3.50864 6.23312
2339 4 1 -26.3371 -4.35626 7.56185
2340 4 1 -26.7737 -4.29247 6.37867
2343 4 1 -26.3637 -2.90379 5.45167
2347 4 1 -23.8266 -2.73473 7.31883
2298 4 1 -22.4216 -3.74823 6.86306
2300 4 1 -21.5497 -5.12226 6.70695
2299 4 1 -22.669 -4.93493 6.67706
2278 4 1 -20.5478 -4.76914 6.32438
2279 4 1 -21.1057 -3.94796 5.65226
2286 4 1 -19.6961 -3.47818 7.54951
2345 4 1 -25.5124 -2.32256 7.33543
2344 4 1 -26.0753 -2.12995 6.31431
2295 4 1 -22.9987 -1.59728 6.84706
2297 4 1 -22.0502 -2.6046 7.10965
2294 4 1 -21.7549 -1.52037 7.03659
2296 4 1 -21.8245 -1.45842 6.84393
2348 4 1 -23.2916 -1.81264 7.82423
2291 4 1 -20.053 -0.699317 7.99787
2283 4 1 -20.5798 -1.95796 5.4569
2284 4 1 -19.8959 -1.78579 6.39448
2293 4 1 -21.3661 -0.448032 6.70063
2285 4 1 -19.1622 -2.45433 7.04682
2292 4 1 -20.7905 -1.37074 7.22952
2073 4 1 -5.57825 -27.0149 8.63322
2072 4 1 -4.5892 -27.503 8.81178
2075 4 1 -3.39209 -27.0483 8.4801
2069 4 1 -6.22176 -25.6672 8.67596
2064 4 1 -6.41194 -24.5914 8.16534
2070 4 1 -5.0152 -25.466 8.83672
2071 4 1 -4.9577 -26.5462 8.34072
2079 4 1 -4.10351 -25.5224 8.35632
2074 4 1 -4.47654 -26.7737 9.04273
2076 4 1 -4.00232 -26.0649 8.88432
2077 4 1 -4.05564 -25.078 8.211
2116 4 1 -14.3062 -21.6688 8.31516
2053 4 1 -11.4126 -22.9233 9.56361
2052 4 1 -11.156 -21.8556 9.20346
2051 4 1 -11.3762 -23.0487 8.80447
2050 4 1 -12.1806 -22.23 8.98373
2032 4 1 -12.5305 -22.681 10.5213
2030 4 1 -10.9697 -23.0175 10.5527
2038 4 1 -11.1295 -21.601 10.6661
2054 4 1 -10.7267 -23.0434 8.60007
2057 4 1 -8.78177 -22.767 8.34409
2055 4 1 -9.79043 -23.768 8.46553
2059 4 1 -8.88623 -22.8095 8.4382
2058 4 1 -9.16601 -21.8384 8.97878
2026 4 1 -9.01293 -23.5364 10.6505
2063 4 1 -7.18466 -23.859 8.59474
2024 4 1 -7.32196 -22.653 10.44
1721 4 1 10.3197 -23.7348 10.6493
1717 4 1 10.6508 -22.0371 10.0904
1718 4 1 10.8936 -21.7247 8.98128
1719 4 1 10.7727 -22.1495 10.0681
2115 4 1 -13.8256 -21.2142 9.30115
2113 4 1 -15.2042 -19.9774 8.63712
2114 4 1 -14.8075 -20.5052 9.56041
2111 4 1 -15.2431 -19.8171 8.48188
2049 4 1 -12.2669 -20.9789 8.98873
2046 4 1 -12.5051 -20.5943 8.78004
2048 4 1 -12.8299 -20.3756 9.80037
2047 4 1 -13.4129 -19.8553 8.88201
2045 4 1 -11.7322 -20.3541 9.6966
2044 4 1 -11.1725 -19.2898 10.1519
1800 4 1 -3.05842 -19.9128 8.8594
1799 4 1 -2.22321 -19.0993 8.68853
1852 4 1 0.559087 -18.8576 9.22665
1798 4 1 -2.78013 -18.1632 8.13303
1849 4 1 -1.05331 -18.0297 9.52926
1848 4 1 -0.201791 -17.334 9.09501
1847 4 1 -0.205201 -16.2157 9.36369
1795 4 1 -2.26153 -17.739 9.94765
1797 4 1 -2.4138 -17.4892 8.96092
1796 4 1 -2.51288 -16.6047 9.73432
1794 4 1 -2.6542 -16.7095 10.4932
1850 4 1 0.0962908 -18.3062 9.25526
1851 4 1 0.373819 -18.5257 10.3935
1846 4 1 0.556672 -16.3275 8.5032
1703 4 10 2.68014 -17.4552 9.56596
1853 4 1 0.349822 -18.4409 10.3543
1704 4 10 3.39976 -18.187 9.10691
1705 4 1 3.28683 -17.9664 10.2835
1702 4 10 2.77172 -16.3708 9.11586
1840 4 1 -2.92942 -14.3404 10.0393
1837 4 1 -1.86872 -13.7499 9.32491
1844 4 1 -0.793212 -15.6321 9.98136
1842 4 1 -1.2097 -15.8481 9.9013
1839 4 1 -2.31408 -15.402 9.97908
1838 4 1 -2.14631 -14.2701 10.3693
1841 4 1 -1.92392 -14.9191 10.0554
1845 4 1 0.312749 -15.8785 9.54979
1836 4 1 -2.60291 -13.0645 8.74181
1816 4 1 0.185023 -11.3912 8.26057
2310 4 1 -25.2192 -8.87717 8.64936
2309 4 1 -24.4497 -8.08137 8.14917
2311 4 1 -24.3187 -9.4609 9.05537
2312 4 1 -25.3191 -8.93158 9.10279
2314 4 1 -24.853 -9.43715 9.84487
2316 4 1 -22.8895 -9.95471 10.365
2315 4 1 -23.932 -9.64652 10.6723
2313 4 1 -24.1855 -8.59512 9.20426
2322 4 1 -24.0231 -8.08195 10.5464
2318 4 1 -23.314 -10.3441 10.7576
2317 4 1 -23.432 -10.7006 9.5992
2319 4 1 -22.1339 -10.2124 10.4004
2308 4 1 -24.4375 -6.94312 8.22242
2328 4 1 -25.8448 -6.16732 10.1585
2329 4 1 -26.3897 -6.549 9.21374
2332 4 1 -26.2083 -5.66455 9.01244
2330 4 1 -25.3914 -5.94036 9.10002
2337 4 1 -27.6718 -4.6632 8.42795
2336 4 1 -27.128 -4.01752 9.21497
2335 4 1 -26.7355 -5.16858 9.31192
2334 4 1 -26.5099 -4.09571 9.86291
2333 4 1 -26.3511 -5.24758 10.1517
2287 4 1 -20.2451 -3.52068 8.62203
2349 4 1 -22.3996 -2.12385 8.63825
2352 4 1 -21.9458 -0.425758 10.2503
2289 4 1 -20.1765 -1.16361 8.45388
2288 4 1 -19.9887 -2.25791 8.79295
2350 4 1 -21.2172 -1.8373 8.45689
2351 4 1 -21.391 -1.13383 9.44044
2290 4 1 -19.0229 -0.815592 8.63528
1774 4 1 -1.65207 -24.5071 12.7076
1775 4 1 -0.505424 -24.2812 13.0125
1762 4 1 -0.00883499 -25.9241 11.6923
1760 4 1 1.57196 -24.491 10.9819
1761 4 1 1.02829 -25.5194 11.3234
1763 4 1 1.11936 -25.5144 11.7791
1764 4 1 1.01432 -24.5516 12.4556
1741 4 1 4.49555 -24.641 12.7065
1734 4 1 7.64655 -25.0143 11.5554
1732 4 1 7.61397 -25.1053 10.9597
1742 4 1 5.399 -24.3159 11.9677
1736 4 1 7.56052 -24.747 13.0314
1735 4 1 8.48391 -25.053 12.4192
1729 4 1 8.6415 -24.289 13.3035
2035 4 1 -11.2309 -22.1946 12.1566
2036 4 1 -12.4743 -22.0617 12.2704
2034 4 1 -12.1338 -22.659 11.4694
2037 4 1 -11.5102 -22.3135 11.5344
2031 4 1 -11.8989 -23.4752 11.1958
2033 4 1 -12.6131 -23.667 11.1468
2025 4 1 -8.31164 -22.5619 11.0356
2029 4 1 -10.3881 -22.1767 11.2512
2027 4 1 -9.32531 -23.7725 11.803
2028 4 1 -9.51734 -22.9645 11.0007
2020 4 1 -5.7648 -22.5336 11.7317
2023 4 1 -6.68394 -21.7628 10.929
2022 4 1 -5.63133 -22.0684 11.3961
2021 4 1 -4.77841 -21.9354 12.1769
2019 4 1 -4.90015 -21.7439 11.9966
1782 4 1 -3.73829 -21.8534 11.8586
2010 4 1 -2.91877 -23.0531 13.3747
1779 4 1 -2.05715 -22.5978 12.0119
1781 4 1 -2.50023 -21.9218 12.044
1780 4 1 -1.58989 -21.9242 12.8718
1777 4 1 -1.77177 -23.1283 11.4696
1778 4 1 -1.01652 -22.2845 11.5551
1776 4 1 -0.832912 -23.6118 12.0449
1756 4 1 2.28423 -22.0441 13.3789
1758 4 1 1.89398 -22.3929 11.0705
1757 4 1 2.06398 -21.898 12.1996
1759 4 1 1.89849 -23.4645 11.5924
1765 4 1 1.37583 -23.9112 13.3469
1744 4 1 5.26935 -22.2585 11.9607
1749 4 1 3.91316 -22.5203 13.3796
1748 4 1 4.62188 -22.9205 12.5119
1746 4 1 6.32552 -22.8581 12.4952
1730 4 1 7.92631 -23.9314 12.4639
1743 4 1 5.85278 -23.247 11.5236
1747 4 1 5.4025 -22.2614 13.0344
1745 4 1 5.76754 -23.3059 11.4998
1738 4 1 7.14542 -22.7832 13.3506
1740 4 1 5.65515 -24.2206 12.9715
1733 4 1 8.36395 -24.1776 11.0882
1731 4 1 8.37988 -24.2225 11.3989
1724 4 1 10.2796 -22.6523 12.6293
1726 4 1 8.92767 -22.5543 13.0035
1720 4 1 10.0004 -22.6355 10.9226
1723 4 1 10.5094 -23.77 12.1561
1725 4 1 9.58678 -21.6999 12.501
1722 4 1 11.237 -23.3114 11.3008
1716 4 1 11.3015 -22.1193 11.0473
2039 4 1 -11.2481 -20.8922 11.5599
2040 4 1 -11.397 -19.7283 11.3309
2041 4 1 -12.1785 -19.0544 12.0109
2017 4 1 -5.58097 -21.0252 12.4402
2018 4 1 -4.44053 -20.7221 12.4896
1784 4 1 -3.61727 -20.0991 12.4106
1783 4 1 -3.50917 -20.7501 11.487
1785 4 1 -3.93436 -18.9311 12.096
2008 4 1 -2.48011 -21.113 13.0151
1856 4 1 2.18918 -19.7684 11.9284
1857 4 1 1.16891 -19.1302 11.8993
1754 4 1 2.76112 -20.1679 12.8657
1753 4 1 3.8641 -20.053 12.314
1755 4 1 2.92567 -21.3423 12.5902
1752 4 1 3.00196 -19.9407 13.1665
1751 4 1 3.92646 -20.563 13.4381
1709 4 1 4.94628 -19.3099 11.4231
1710 4 1 6.03953 -19.6074 11.4143
1711 4 1 7.07244 -20.1259 11.41
1712 4 1 8.15052 -20.3746 11.8981
1714 4 1 10.0557 -20.5156 11.04
1713 4 1 9.09891 -21.1022 11.5105
1715 4 1 10.1993 -21.5305 11.478
2042 4 1 -11.3473 -18.2228 12.0414
2043 4 1 -10.9361 -18.3036 10.8689
1788 4 1 -5.69782 -17.0666 12.5291
1789 4 1 -4.7234 -16.9839 13.1455
1790 4 1 -4.58504 -16.4564 12.0676
1793 4 1 -3.2837 -16.6599 11.5821
1792 4 1 -3.31742 -16.6184 12.8513
1791 4 1 -4.47498 -16.8988 13.1316
1786 4 1 -3.57443 -17.7688 12.2085
1787 4 1 -4.72797 -17.8303 12.6934
1843 4 1 -0.994272 -16.6162 10.7802
1854 4 1 1.21813 -18.6693 11.0278
1855 4 1 1.7465 -18.6598 12.0362
1858 4 1 1.68855 -18.1388 12.3884
1707 4 1 3.79269 -17.4703 12.2599
1706 4 1 4.08833 -17.6086 11.0663
1708 4 1 4.25418 -18.2828 11.4695
1868 4 1 2.54556 -13.5477 12.2891
1867 4 1 1.44776 -13.5051 12.7602
1869 4 1 3.55368 -13.5726 12.9812
1871 4 1 3.47992 -12.4756 12.7011
1870 4 1 4.55259 -12.9606 12.8407
2324 4 1 -25.5687 -8.13141 11.6558
2325 4 1 -24.3871 -8.2556 11.4712
2323 4 1 -24.412 -8.14618 11.6875
2321 4 1 -23.2739 -8.47324 11.4444
2320 4 1 -22.4707 -9.2824 11.1937
2326 4 1 -25.0555 -7.3261 11.1667
2327 4 1 -26.1959 -6.89698 10.9776
2359 4 1 -23.2044 -0.760366 11.6746
2357 4 1 -21.9516 -1.37912 12.5781
2358 4 1 -22.5118 -0.260876 12.5214
2354 4 1 -20.77 -0.179717 11.3943
2355 4 1 -21.5213 -1.09261 11.8292
2356 4 1 -20.7763 -1.61761 12.6007
1773 4 1 -1.23828 -25.0837 13.6809
1772 4 1 -0.186437 -24.9302 14.0372
2014 4 1 -5.37468 -21.6342 14.5351
2012 4 1 -4.07766 -21.9155 13.7947
2013 4 1 -5.22409 -22.3694 13.5351
2011 4 1 -3.46665 -22.744 14.389
1771 4 1 -0.742773 -23.9369 14.2546
2009 4 1 -2.33579 -22.0479 13.7752
1770 4 1 -0.24761 -22.8543 14.1907
1768 4 1 -0.578748 -22.8472 14.2734
1769 4 1 -0.346287 -22.9116 15.4311
1766 4 1 1.71259 -23.529 14.4632
1767 4 1 0.668903 -22.991 14.4025
1750 4 1 4.04822 -21.5659 14.0319
1737 4 1 7.81111 -23.7932 13.7789
1739 4 1 6.41173 -23.6061 13.6427
1728 4 1 8.59409 -24.0048 14.4181
1727 4 1 9.4653 -23.2297 13.9257
2015 4 1 -6.18498 -20.7449 14.6977
2016 4 1 -5.94552 -20.6325 13.5352
1981 4 1 -3.26649 -20.591 15.6174
1980 4 1 -4.36161 -20.4065 16.082
2007 4 1 -2.21262 -20.8274 14.1799
2005 4 1 -1.67329 -20.1806 14.6322
2006 4 1 -1.80375 -21.1638 15.2908
2004 4 1 -1.73962 -19.2838 15.3319
2003 4 1 -2.52208 -18.8656 16.137
2002 4 1 -2.04221 -19.7995 15.7637
1859 4 1 1.95455 -17.7798 13.5178
1860 4 1 2.40244 -17.2165 14.4804
1861 4 1 1.54946 -16.3172 14.3329
1862 4 1 1.00137 -15.7512 15.1843
1864 4 1 1.57124 -14.3116 14.8661
1863 4 1 0.462002 -14.822 14.7011
1865 4 1 2.53905 -13.944 14.2294
1866 4 1 1.85998 -13.0182 13.7996
1875 4 1 2.59917 -12.3519 15.7252
1876 4 1 2.33993 -11.2192 15.8686
1872 4 1 3.386 -12.2479 13.9031
1877 4 1 3.56263 -11.4654 15.6873
1874 4 1 2.95589 -12.1503 14.6683
1873 4 1 3.24908 -13.2846 14.3134
1880 4 1 4.60005 -12.6303 14.8086
1881 4 1 4.11337 -12.6264 15.9789
1878 4 1 4.54936 -12.2689 15.4083
1879 4 1 4.77628 -13.3977 15.7996
1983 4 1 -3.53942 -22.386 16.3014
1984 4 1 -4.23566 -21.7311 17.1007
1982 4 1 -4.07549 -21.3559 16.1846
1979 4 1 -5.03078 -19.5359 16.5593
1985 4 1 -4.23996 -20.9191 17.9666
1986 4 1 -3.43737 -20.6241 18.791
1978 4 1 -5.09108 -19.0424 17.7127
1987 4 1 -4.51874 -20.3082 18.3939
2001 4 1 -2.28721 -20.1106 16.8828
2000 4 1 -1.9949 -21.2811 17.1297
1999 4 1 -1.10733 -20.7353 17.8363
1998 4 1 -0.0608513 -20.4183 18.3154
1997 4 1 -0.543386 -20.3835 17.3053
1994 4 1 -0.577372 -19.0406 18.0824
1996 4 1 -0.849052 -19.6009 16.3865
1993 4 1 -1.44876 -19.476 18.8277
1948 4 1 -8.39206 -17.2314 17.7723
1947 4 1 -8.38475 -16.6204 18.7704
1950 4 1 -7.98108 -18.6286 17.9167
1951 4 1 -7.36005 -17.7112 18.4035
1949 4 1 -7.68384 -17.8692 17.0786
1976 4 1 -4.65711 -17.381 18.4035
1977 4 1 -4.67802 -18.5263 18.7381
1995 4 1 -0.78121 -18.6562 17.0124
1891 4 1 8.27676 -16.7398 17.1359
1943 4 1 -9.28671 -14.3459 18.1992
1946 4 1 -7.84574 -15.6048 18.8454
1882 4 1 3.71764 -13.7117 16.261
1884 4 1 3.79601 -14.1188 17.6257
1883 4 1 4.09403 -14.8443 16.6556
1885 4 1 4.86244 -14.6874 17.3436
1886 4 1 5.06957 -13.6424 16.752
1887 4 1 5.84424 -14.5543 17.1363
1888 4 1 5.82179 -15.7633 17.4335
1889 4 1 6.96538 -15.3843 16.9416
1899 4 1 6.84744 -15.2886 18.7953
1890 4 1 8.16422 -15.6994 16.585
1893 4 1 9.35611 -14.689 17.752
1892 4 1 9.06644 -15.9118 17.4907
1895 4 1 9.00771 -15.2621 18.0993
1894 4 1 9.21756 -15.4347 16.9266
1955 4 1 -6.9 -19.3829 19.3655
1956 4 1 -7.07802 -19.007 20.3964
1989 4 1 -3.47673 -20.42 20.2474
1988 4 1 -4.00736 -20.8647 19.2224
1990 4 1 -2.34036 -20.0959 19.9945
1991 4 1 -1.6356 -20.9967 20.2145
1992 4 1 -1.47161 -19.9095 19.8959
1957 4 1 -8.1285 -18.4061 20.4659
1958 4 1 -9.29619 -18.5466 20.838
1954 4 1 -7.71964 -18.4855 19.1029
1952 4 1 -6.8737 -17.9136 19.4904
1960 4 1 -8.07614 -16.9148 21.3935
1953 4 1 -7.83248 -17.2606 19.4949
1965 4 1 -7.10722 -16.2672 21.1398
1975 4 1 -5.01872 -16.9427 19.528
1922 4 1 -1.67701 -16.8795 21.1509
1921 4 1 -0.454316 -16.9783 21.1403
1924 4 1 -2.26292 -17.6727 21.3182
1906 4 1 3.91921 -17.2169 20.9599
1905 4 1 4.56908 -17.7257 20.1137
1903 4 1 4.686 -16.3799 19.9862
1904 4 1 5.48541 -17.1855 19.5212
1944 4 1 -8.69836 -15.1177 18.8664
1942 4 1 -8.94967 -13.5874 19.0336
1941 4 1 -8.61371 -14.1462 20.0182
1940 4 1 -8.37072 -15.2844 19.9656
1939 4 1 -8.08446 -14.1446 20.058
1962 4 1 -8.26152 -14.7955 21.3876
1945 4 1 -7.66155 -14.5331 19.1813
1936 4 1 -6.99661 -13.7052 20.9063
1973 4 1 -6.54413 -15.8748 20.257
1974 4 1 -5.39424 -15.7629 19.7976
1969 4 1 -6.25348 -14.7861 20.6767
1963 4 1 -7.52994 -15.6991 21.1617
1972 4 1 -5.79262 -15.0187 19.9214
1971 4 1 -6.50567 -15.0455 20.913
1970 4 1 -6.58469 -15.5985 19.8615
1968 4 1 -5.37019 -15.249 21.2971
1920 4 1 -0.253175 -15.948 20.7498
1918 4 1 1.54335 -16.0301 20.0261
1919 4 1 0.389454 -15.7003 19.786
1917 4 1 2.66906 -15.9054 20.3699
1915 4 1 1.76141 -15.8266 20.9338
1914 4 1 2.8171 -15.2348 21.2673
1913 4 1 3.97948 -14.7197 21.2014
1911 4 1 3.17669 -14.8257 21.1876
1910 4 1 4.0906 -15.5036 21.195
1912 4 1 3.72555 -15.1207 20.1679
1898 4 1 7.07681 -15.7026 19.8177
1900 4 1 6.72895 -15.0448 19.9114
1901 4 1 5.70068 -15.4402 20.4495
1902 4 1 5.68688 -15.9604 19.3538
1897 4 1 7.89603 -14.825 20.0169
1896 4 1 8.23788 -14.7835 18.8649
1935 4 1 -8.0937 -13.4441 21.2437
1937 4 1 -7.9098 -12.9832 21.0618
1938 4 1 -7.83939 -12.9919 19.9042
1959 4 1 -8.91608 -17.7846 21.6924
1927 4 1 -4.17595 -16.4259 22.7922
1926 4 1 -3.78144 -17.4999 23.2932
1925 4 1 -2.91885 -17.7199 22.4003
1923 4 1 -1.21837 -17.8974 21.6118
1908 4 1 3.78998 -16.3774 22.5998
1907 4 1 3.44004 -17.373 22.035
1961 4 1 -8.42807 -15.845 21.8948
1964 4 1 -7.4722 -16.0569 22.2346
1966 4 1 -6.86167 -15.5223 22.0211
1967 4 1 -5.84828 -16.0483 22.1011
1930 4 1 -5.87435 -14.2045 23.3196
1929 4 1 -5.64006 -15.1074 24.0705
1931 4 1 -6.65064 -13.7074 24.0948
1928 4 1 -4.78931 -15.6524 23.5318
1909 4 1 4.65792 -15.567 22.2712
1916 4 1 2.76413 -15.9505 21.5925
1932 4 1 -7.69049 -13.2677 24.1
1933 4 1 -6.89904 -13.0445 23.1938
1934 4 1 -7.15271 -13.1808 22.0044
3140 4 1 10.4825 17.8323 -11.2737
3139 4 1 9.70142 18.6797 -10.8269
3138 4 1 8.68313 19.3254 -10.8541
3136 4 1 9.06494 18.7107 -8.60091
3131 4 1 8.75371 17.1188 -8.39597
3133 4 1 9.3672 18.0079 -8.27543
3132 4 1 8.94192 17.6753 -9.43204
3143 4 1 12.1985 17.702 -9.74973
3142 4 1 10.9214 17.8018 -9.56558
3144 4 1 12.182 18.5079 -10.6814
3147 4 1 12.4858 18.6785 -10.1412
3141 4 1 11.0332 18.5509 -10.4758
3135 4 1 8.92647 19.8139 -8.27515
3134 4 1 9.29813 18.947 -9.03855
3137 4 1 8.76541 19.2285 -9.67383
3145 4 1 12.139 19.5301 -10.0423
3146 4 1 13.1611 19.4796 -10.6561
3153 4 1 11.7934 20.8275 -9.24239
3148 4 1 13.0493 19.7562 -10.0874
3150 4 1 13.2628 19.8164 -8.25355
3152 4 1 12.2754 19.8333 -8.84367
3149 4 1 13.4945 19.0807 -9.17164
3155 4 1 13.7806 21.1504 -8.61971
3171 4 1 15.8487 20.0947 -8.44266
3154 4 1 12.5938 21.5394 -8.79089
3158 4 1 13.3747 22.459 -8.83236
3161 4 1 14.8922 22.1365 -8.19679
3160 4 1 15.2225 21.933 -9.30442
3159 4 1 14.0805 22.1596 -9.72996
3162 4 1 16.0441 21.9922 -8.18986
3253 4 1 -3.80315 26.1512 -8.28204
3254 4 1 -3.24309 26.911 -9.0323
3255 4 1 -2.17727 27.0043 -8.47318
3257 4 1 -2.65074 27.4254 -8.19662
3118 4 1 6.563 18.4449 -6.81809
3116 4 1 5.47488 18.5684 -7.75736
3130 4 1 8.55725 16.7586 -7.22963
3125 4 1 10.3664 17.9158 -6.3448
3129 4 1 8.27436 16.4955 -6.13977
3122 4 1 9.46365 18.7758 -5.62793
3127 4 1 9.2071 18.077 -7.32774
3126 4 1 10.3398 17.9736 -7.57163
3123 4 1 9.6415 17.6045 -5.79908
3128 4 1 8.68882 17.046 -7.145
3269 4 1 -0.615385 21.1253 -6.07386
3271 4 1 1.30102 21.2521 -6.33269
3114 4 1 5.19383 20.1864 -6.36254
3113 4 1 4.95358 21.0739 -7.14156
3115 4 1 5.35444 19.0446 -6.65057
3120 4 1 7.76692 19.8786 -6.0204
3119 4 1 7.08431 19.5171 -6.93754
3117 4 1 6.57175 19.0456 -7.83291
3112 4 1 6.02745 21.1245 -7.72054
3121 4 1 8.39319 18.916 -5.82115
3193 4 1 8.53981 21.2035 -5.64857
3151 4 1 12.2977 19.3124 -7.81684
3156 4 1 13.747 21.2742 -7.36095
3173 4 1 14.8338 21.4221 -7.50324
3172 4 1 15.358 20.3753 -7.43737
3169 4 1 15.4385 19.9798 -7.54409
3170 4 1 15.7927 18.9643 -7.95637
3167 4 1 15.9905 20.5824 -6.68389
3166 4 1 15.4361 21.1375 -5.81774
3168 4 1 16.3369 20.7512 -7.79906
3265 4 1 -1.32337 22.8088 -5.55204
3268 4 1 -0.424173 22.1826 -5.5945
3264 4 1 -1.23411 23.9576 -5.82027
3270 4 1 0.269096 21.7505 -6.72369
3272 4 1 2.28048 21.8108 -6.51902
3273 4 1 2.22376 22.8992 -6.00228
3274 4 1 1.25811 23.6149 -5.88001
3276 4 1 0.115661 24.1402 -5.87668
3108 4 1 5.24926 24.1354 -6.05826
3106 4 1 4.65251 23.9571 -5.80283
3107 4 1 4.95977 23.1933 -6.65222
3109 4 1 5.31954 22.9993 -6.28116
3111 4 1 5.50315 21.8115 -6.9991
3110 4 1 6.311 22.4968 -6.44762
3090 4 1 9.04331 23.7608 -6.87711
3157 4 1 13.0922 22.1508 -7.68887
3176 4 1 12.9464 21.9128 -5.64926
3177 4 1 12.9716 22.7482 -6.56361
3185 4 1 11.2682 22.1099 -5.53976
3175 4 1 14.0196 22.4284 -5.47543
3174 4 1 14.2634 21.7759 -6.4601
3178 4 1 13.5318 23.3072 -5.64705
3163 4 1 16.3912 22.9005 -7.47025
3164 4 1 16.1862 22.7702 -6.26326
3252 4 1 -4.088 25.9951 -7.06737
3251 4 1 -4.66482 25.8274 -5.97483
3259 4 1 -1.71516 26.2299 -6.58198
3262 4 1 -0.214579 25.4032 -5.38814
3258 4 1 -2.568 26.6001 -7.24187
3260 4 1 -0.520897 25.9118 -6.47113
3261 4 1 -0.375666 26.5801 -5.51138
3277 4 1 1.09951 24.7131 -5.61406
3234 4 1 1.41613 26.4599 -5.99437
3105 4 1 4.54934 24.7911 -6.65107
3104 4 1 5.59431 25.4628 -6.61809
3103 4 1 6.59589 25.6574 -5.96217
3102 4 1 7.73558 25.7627 -6.1729
3101 4 1 6.9795 26.6984 -5.93573
3091 4 1 8.20293 24.5701 -6.46297
3094 4 1 8.32129 25.0762 -5.53737
3089 4 1 9.54547 24.475 -5.98695
3092 4 1 9.00349 24.5645 -7.39721
3088 4 1 10.7497 24.6111 -5.73902
3093 4 1 8.13192 24.8221 -6.68302
3181 4 1 13.2772 25.0912 -5.63996
3086 4 1 12.0852 25.1823 -5.60823
3087 4 1 11.6541 24.6064 -6.53237
3179 4 1 13.7038 24.3532 -6.2288
3250 4 1 -4.44625 26.974 -5.91449
3249 4 1 -5.06389 27.917 -5.4099
3243 4 1 -2.60159 28.3462 -5.42647
3256 4 1 -1.87046 27.1709 -7.39406
3240 4 1 -1.80018 28.3976 -6.50716
3241 4 1 -0.750267 28.6439 -6.20818
3239 4 1 -1.43668 27.8395 -5.49778
3238 4 1 -0.754612 27.7919 -6.4809
3236 4 1 -0.194418 27.6792 -5.51098
3237 4 1 0.318873 27.347 -6.48308
3544 4 1 -5.22275 0.0839809 -3.50326
3539 4 1 -2.73146 1.41569 -2.81582
3538 4 1 -3.47605 2.29504 -3.17325
3537 4 1 -4.22995 3.21082 -3.08754
3536 4 1 -3.10019 2.86405 -3.37647
3533 4 1 -3.76119 4.80237 -4.94884
3534 4 1 -3.59753 4.30906 -3.88428
3535 4 1 -4.08691 3.25411 -3.96848
3530 4 1 -2.77235 6.68845 -4.13143
3531 4 1 -2.93334 6.22879 -5.29502
3532 4 1 -4.0541 5.92852 -5.27528
3529 4 1 -2.84495 7.52769 -3.15955
3527 4 1 -2.37456 7.57013 -2.88596
3525 4 1 -0.995104 7.01805 -2.86564
3491 4 1 -1.38682 11.4883 -3.50703
3489 4 1 -0.267673 12.2687 -3.30729
3443 4 1 3.45085 18.1487 -2.79108
3124 4 1 10.4236 18.1747 -5.14153
3445 4 1 2.47644 19.8648 -2.83443
3444 4 1 3.19441 19.0973 -3.44505
3446 4 1 2.77742 21.0538 -2.82831
3442 4 1 3.4265 19.4015 -2.7286
3194 4 1 8.01354 20.3181 -5.12586
3199 4 1 7.46102 20.1999 -2.79713
3196 4 1 8.81897 20.5642 -3.2579
3195 4 1 8.88763 20.7222 -4.40416
3197 4 1 8.47915 19.3758 -3.06923
3186 4 1 11.9249 21.4389 -4.75905
3267 4 1 -0.370205 22.1748 -4.43611
3266 4 1 -0.97746 23.1639 -4.5024
3275 4 1 0.399528 23.1215 -5.24435
3191 4 1 8.24724 22.9074 -4.42109
3192 4 1 8.79267 21.9656 -4.7125
3190 4 1 9.12341 22.4391 -5.15934
3189 4 1 8.98084 21.685 -4.22041
3188 4 1 10.0659 21.539 -4.69415
3187 4 1 11.0429 22.1532 -4.31388
3184 4 1 11.02 23.0777 -4.91186
3182 4 1 12.7806 24.2078 -5.03568
3183 4 1 12.1594 23.2712 -4.76112
3082 4 1 11.2178 24.1517 -3.06274
3072 4 1 11.3096 22.0111 -3.24618
3165 4 1 15.5463 22.2693 -5.33272
3180 4 1 13.5182 24.1462 -5.01324
3263 4 1 -0.784022 24.4866 -4.92322
3280 4 1 -0.42931 25.3728 -2.72887
3231 4 1 2.43104 24.4735 -4.08816
3233 4 1 1.56001 26.033 -4.83806
3232 4 1 2.58422 25.3225 -4.9402
3230 4 1 2.25492 24.4606 -2.8918
3278 4 1 0.348564 24.8833 -4.65512
3279 4 1 0.43748 25.139 -3.50165
3227 4 1 2.29985 25.5549 -3.24573
3222 4 1 2.61711 26.8932 -3.8764
3229 4 1 3.24004 25.119 -2.84143
3225 4 1 4.01522 26.3197 -4.58253
3224 4 1 4.10194 26.8779 -3.55727
3226 4 1 3.23912 26.005 -3.73625
3221 4 1 3.37347 26.6954 -2.89945
3099 4 1 7.35059 26.0608 -3.91988
3100 4 1 6.94303 26.7273 -4.72389
3217 4 1 6.08628 26.3755 -2.81844
3098 4 1 8.28198 26.8936 -3.7098
3095 4 1 8.75289 26.1127 -4.92145
3084 4 1 10.5027 25.6527 -4.48163
3096 4 1 9.19617 26.7333 -3.98289
3083 4 1 10.4892 24.8636 -3.60581
3081 4 1 10.3404 24.6633 -3.64464
3085 4 1 11.0606 24.6858 -5.07975
2852 4 1 14.6596 24.8973 -3.1638
2853 4 1 13.7044 25.7329 -3.04482
2854 4 1 14.1376 24.7244 -3.56188
3247 4 1 -3.89193 27.9942 -4.21262
3245 4 1 -3.88688 28.1241 -4.31261
3248 4 1 -5.01651 28.0802 -4.20507
3246 4 1 -4.9804 27.5162 -4.3596
3244 4 1 -2.64444 28.0749 -4.28865
3242 4 1 -1.38074 28.0991 -5.35319
3235 4 1 0.866077 27.1981 -5.25234
3223 4 1 3.12339 26.9452 -2.8373
3097 4 1 9.00609 27.8257 -3.54345
3543 4 1 -4.69534 0.455656 -2.44313
3540 4 1 -3.59512 0.725814 -2.45828
3542 4 1 -3.92001 0.897121 -1.61201
3541 4 1 -2.96323 0.166773 -1.59574
3526 4 1 -1.96039 6.49591 -2.61879
3524 4 1 -0.415351 7.12479 -1.8568
3523 4 1 0.280556 7.58836 -0.936843
3521 4 1 1.27665 7.01334 -0.927385
3520 4 1 1.42365 5.90748 -0.53139
3522 4 1 0.611882 7.00405 -1.92443
3528 4 1 -2.99035 8.581 -2.62931
3484 4 1 0.998961 10.7423 -2.37675
3483 4 1 1.06961 10.3164 -1.1931
3482 4 1 1.34246 10.4 -2.31117
3481 4 1 2.4504 10.6418 -2.46021
3480 4 1 2.80281 9.63754 -1.85619
3500 4 1 -2.96556 11.3375 -0.0189566
3492 4 1 -1.82295 10.9999 -2.46936
3490 4 1 -1.26214 12.383 -2.67797
3488 4 1 -0.891471 12.6486 -2.40448
3499 4 1 -2.19566 12.1128 -0.482839
3493 4 1 -1.56434 11.819 -1.62552
3497 4 1 -0.41977 12.1179 -0.517176
3495 4 1 -0.592475 11.9976 -0.546848
3494 4 1 -0.582882 11.2272 -1.44673
3496 4 1 -0.161475 11.4366 -1.51114
3498 4 1 -1.29264 12.9154 -0.245452
3487 4 1 0.317497 12.2548 -2.44618
3485 4 1 1.92478 10.8466 -1.53942
3486 4 1 0.992445 11.5014 -1.70204
3476 4 1 4.93479 11.7676 -2.2499
3478 4 1 2.81322 11.9625 -1.73263
3479 4 1 3.04053 10.8237 -1.88161
3477 4 1 3.93544 12.2222 -1.87031
3474 4 1 5.05569 11.8533 -0.112082
3475 4 1 4.78824 11.2634 -1.17435
2524 4 1 3.34783 11.9999 -0.113594
3473 4 1 6.28163 12.1645 -0.156725
2520 4 1 3.94329 15.893 -0.719266
2521 4 1 3.3738 14.8865 -0.563394
2519 4 1 3.23134 15.143 -0.0471677
3440 4 1 2.44991 18.4144 -0.809611
3396 4 1 -2.2503 21.4697 -0.128334
3437 4 1 1.52686 20.06 -0.131695
3438 4 1 2.61458 19.4607 -0.109506
3436 4 1 2.41693 20.8897 -0.0927656
3441 4 1 2.77052 18.9071 -1.8627
3447 4 1 3.89622 20.734 -2.59645
3448 4 1 4.47011 20.6017 -1.57192
3451 4 1 4.48836 21.1028 -0.863315
3205 4 1 6.17755 21.4676 -0.674218
3198 4 1 7.56987 19.0938 -2.26241
3449 4 1 5.46062 20.982 -1.13735
3204 4 1 6.33772 20.9069 -1.801
3203 4 1 5.81928 20.0485 -1.12065
3201 4 1 7.79051 20.6139 -2.26107
3202 4 1 6.78316 20.1472 -1.89613
3200 4 1 8.16469 19.5687 -2.1029
3293 4 1 -8.84046 23.3493 -1.44517
3294 4 1 -7.93847 24.1743 -1.61841
3393 4 1 -2.77938 22.6571 -0.266138
3392 4 1 -2.27685 23.7123 -0.111161
3450 4 1 5.1116 22.1297 -0.835603
3212 4 1 5.80221 24.1439 -0.0338084
3210 4 1 6.22793 24.1183 -0.262979
3068 4 1 8.92279 22.6183 -0.771005
3069 4 1 9.69484 21.6757 -1.06879
3070 4 1 10.4906 22.5525 -1.32172
3067 4 1 9.61867 23.5448 -0.594575
3075 4 1 11.6936 24.0326 -1.09103
3073 4 1 10.7764 22.9624 -2.6882
2846 4 1 13.3134 21.627 -1.54512
2847 4 1 12.9618 21.7604 -2.6268
3071 4 1 11.3351 22.6971 -2.1634
3074 4 1 10.8496 23.8056 -1.86437
2859 4 1 15.2662 23.668 -0.52774
2844 4 1 15.0989 22.4505 -0.547325
2845 4 1 13.9795 21.9446 -0.635384
2848 4 1 14.0252 22.102 -2.30951
2849 4 1 14.4728 22.7593 -1.42992
2850 4 1 13.7373 23.4967 -2.00655
3305 4 1 -12.6537 25.5203 -0.352426
3303 4 1 -11.5804 25.2587 -0.176547
3304 4 1 -12.414 24.3313 -0.0908779
3291 4 1 -8.32763 24.7831 -2.07109
3298 4 1 -9.31001 25.1949 -0.345066
3299 4 1 -10.4133 24.7117 -0.293421
3295 4 1 -8.60655 25.0533 -1.13286
3296 4 1 -9.68591 24.8417 -0.823206
3292 4 1 -8.04137 24.2522 -1.09877
3288 4 1 -5.59167 26.6771 -1.5313
3289 4 1 -6.5865 26.2298 -1.91989
3290 4 1 -7.70118 25.8585 -2.15802
3287 4 1 -6.14688 26.4005 -0.548677
3284 4 1 -3.68951 25.3278 -2.19414
3285 4 1 -3.87216 25.6445 -1.07076
3286 4 1 -4.96501 26.2796 -1.04222
3283 4 1 -2.57016 24.9237 -2.03459
3282 4 1 -2.49171 26.0097 -2.59361
3281 4 1 -1.44958 25.6286 -2.1918
3370 4 1 -1.59201 26.1654 -0.588496
3372 4 1 -0.871324 26.2146 -1.05981
3371 4 1 -0.757137 25.4939 -0.0413655
3375 4 1 -0.292407 26.0328 -1.41714
3374 4 1 -0.672789 25.2019 -0.649691
3377 4 1 0.118193 26.2568 -1.31422
3228 4 1 2.21976 24.7698 -2.27441
3380 4 1 2.49451 25.576 -0.127524
3378 4 1 0.592496 25.0839 -1.26138
3379 4 1 1.76514 25.0043 -0.817629
3381 4 1 2.36189 24.4166 -0.101251
3376 4 1 0.588207 25.4704 -2.09611
3219 4 1 4.76476 26.1407 -1.46473
3220 4 1 3.66582 26.2996 -1.77368
3216 4 1 5.05943 26.1149 -2.20018
3215 4 1 4.54616 25.1306 -1.66226
3218 4 1 5.68115 25.5041 -1.96944
3214 4 1 5.56651 25.1352 -0.954483
3077 4 1 10.7071 24.4207 -1.59933
3079 4 1 10.2983 24.8377 -1.58403
3080 4 1 10.8949 24.7995 -2.59725
3078 4 1 10.968 25.1457 -0.637842
3076 4 1 11.0928 24.8827 -0.62083
2858 4 1 14.5556 24.4663 -1.13645
2851 4 1 13.6831 24.5007 -2.56424
2857 4 1 15.6214 24.7538 -1.72116
2856 4 1 14.5555 24.2389 -1.49686
2855 4 1 14.6709 24.4328 -2.62273
3364 4 1 -5.45476 27.8621 -0.237693
3368 4 1 -3.11759 27.0176 -1.48371
3366 4 1 -3.40395 27.4352 -1.31877
3367 4 1 -2.95717 27.282 -0.256019
3365 4 1 -4.43926 27.8146 -0.899463
3369 4 1 -1.93932 27.1348 -1.102
2561 4 1 7.7922 5.24158 2.32242
2564 4 1 9.01551 4.25212 2.31733
3515 4 1 -0.139766 6.55314 1.80465
3508 4 1 -1.01236 7.79451 2.25916
3516 4 1 0.689748 6.25217 0.985978
3517 4 1 1.5732 5.84881 0.266894
3518 4 1 0.90643 6.59785 0.97563
2548 4 1 1.9928 7.05708 1.96513
3511 4 1 0.0105496 7.98569 1.7971
3514 4 1 0.988588 6.35304 2.25927
3512 4 1 0.35811 6.8645 1.95913
3519 4 1 1.27822 5.48088 0.621045
2587 4 1 6.8205 7.967 2.65906
2562 4 1 8.58405 6.10721 2.15176
2563 4 1 9.43237 5.38554 2.43793
2565 4 1 9.0675 5.40396 2.61834
2582 4 1 8.96796 7.31677 1.61921
2585 4 1 8.8689 7.53201 2.45028
2583 4 1 8.52395 8.06636 2.47623
3501 4 1 -3.60791 10.4121 0.572249
3507 4 1 -1.63427 8.30144 1.43823
3506 4 1 -2.47289 8.92806 1.99538
3510 4 1 -0.801772 8.84783 1.53562
3505 4 1 -2.17302 10.0681 1.76786
2546 4 1 1.69322 8.80482 2.27757
3509 4 1 0.0925604 8.39014 2.13547
2543 4 1 2.24316 8.65268 2.2425
2544 4 1 3.30547 8.88635 1.69283
2580 4 1 8.02605 9.40875 1.60817
2581 4 1 8.9018 8.56063 1.74288
2579 4 1 8.63676 10.3009 2.26463
3504 4 1 -1.80862 10.929 1.01814
3503 4 1 -1.81705 11.9447 0.456775
3502 4 1 -2.59112 10.9834 0.531156
2525 4 1 2.5225 12.9288 0.0174793
2526 4 1 3.34723 12.7141 0.797964
2529 4 1 2.84285 12.8243 2.57077
2523 4 1 3.83911 13.0874 0.231173
3472 4 1 7.33129 12.1884 0.216931
3470 4 1 6.12374 13.0317 1.00355
3471 4 1 7.09033 12.3773 1.37341
2578 4 1 9.20294 11.3376 2.38253
2513 4 1 0.821746 15.5544 1.93026
2514 4 1 1.81808 14.8785 2.04716
2515 4 1 2.6261 15.5965 1.50511
2518 4 1 2.19467 15.0735 0.500302
3463 4 1 4.53796 15.5127 1.71433
3462 4 1 3.48934 15.4964 2.36513
2527 4 1 3.36647 13.8563 1.15443
2528 4 1 3.6816 13.5527 2.2286
2517 4 1 3.13629 15.8109 0.202218
2522 4 1 4.22498 14.2732 0.14102
3467 4 1 5.41416 15.039 1.27009
3469 4 1 6.17154 13.8249 1.85839
3468 4 1 6.47082 14.9516 1.68325
3466 4 1 5.58055 16.1038 1.70857
3465 4 1 5.78861 15.2896 0.800353
2508 4 1 -1.32748 17.816 2.54752
2507 4 1 -0.445722 18.7367 2.56212
2511 4 1 0.55224 16.8953 2.16265
3439 4 1 1.67755 18.6607 0.0138754
2516 4 1 3.43503 16.4327 1.20278
3458 4 1 5.38014 18.149 2.28737
3457 4 1 5.21963 17.7581 1.19469
3456 4 1 4.04103 18.1073 1.15586
3464 4 1 5.50004 16.2791 1.44996
3452 4 1 4.30291 20.675 0.263649
3455 4 1 4.37827 19.0264 1.88004
3207 4 1 5.21586 21.2495 0.602922
3453 4 1 4.06355 20.5616 1.47566
3454 4 1 3.78937 19.4938 0.952897
3206 4 1 6.27216 20.678 0.154349
3055 4 1 11.1456 21.501 2.35946
2836 4 1 18.5624 20.6983 2.17404
2831 4 1 20.5442 20.4649 2.49024
2830 4 1 21.0914 19.3756 2.63388
2837 4 1 18.9585 21.1505 1.12379
3312 4 1 -13.6602 23.3461 2.00194
3395 4 1 -2.76187 22.5278 0.254494
3399 4 1 -2.57487 22.4908 2.2375
3398 4 1 -2.61466 21.8534 1.19149
3397 4 1 -1.79398 22.4317 0.439891
3391 4 1 -1.11847 23.3724 0.114488
3394 4 1 -1.66657 22.7369 0.0791231
3433 4 1 2.4066 21.847 1.02097
3435 4 1 2.07989 21.9834 0.39279
3434 4 1 3.16297 22.5108 0.405474
3432 4 1 3.12766 22.3134 1.94299
3430 4 1 3.27413 23.649 2.19515
3431 4 1 4.16339 22.9002 1.93409
3208 4 1 5.66215 22.2631 0.94497
3209 4 1 6.3115 23.2422 0.531867
3066 4 1 9.51909 23.3598 0.559736
3065 4 1 8.52959 22.6568 0.806132
3057 4 1 10.4955 22.1581 0.256372
3064 4 1 9.10197 23.4965 1.44097
3063 4 1 9.61788 23.9688 0.400096
3060 4 1 10.4824 23.1728 0.985843
3062 4 1 10.5163 23.2025 0.831524
3061 4 1 11.5521 23.4006 0.341133
3059 4 1 11.5761 23.588 0.771592
3058 4 1 11.6784 22.4217 0.297355
3056 4 1 10.8871 22.1172 1.3691
3053 4 1 11.4851 23.4115 2.40187
2862 4 1 14.7848 23.8835 0.201601
2861 4 1 13.6645 24.2019 0.684953
2842 4 1 15.8908 22.1716 1.09947
2841 4 1 16.1424 21.6565 2.14646
2870 4 1 14.037 23.0179 2.58287
2864 4 1 15.7905 23.33 1.74954
2866 4 1 14.9441 22.463 0.761512
2843 4 1 15.6314 21.6836 0.055977
2869 4 1 14.8141 23.6806 1.94931
2868 4 1 14.2028 22.7077 2.16776
2867 4 1 15.326 22.4607 1.92753
2865 4 1 15.9677 23.0172 0.650347
2863 4 1 14.8258 23.0507 1.1072
2840 4 1 17.3409 21.7739 1.89208
2839 4 1 18.5084 21.7047 1.76671
2838 4 1 18.0916 21.9726 0.706783
3311 4 1 -13.9389 24.4987 2.03198
3306 4 1 -12.3196 24.8081 0.560439
3308 4 1 -12.4014 24.783 1.69456
3309 4 1 -12.6315 25.869 2.21622
3307 4 1 -11.2836 24.5455 1.15798
3310 4 1 -13.1291 25.1276 1.37725
3302 4 1 -10.9343 25.9884 0.558292
3300 4 1 -9.80139 25.3767 0.482648
3301 4 1 -10.3358 25.5978 1.52452
3297 4 1 -10.2864 24.788 0.15886
3362 4 1 -5.40258 26.0725 0.373623
3361 4 1 -5.74812 25.7122 1.50867
3360 4 1 -4.6853 26.1728 1.93
3373 4 1 -0.974433 26.1585 0.0299825
3390 4 1 -0.488675 24.3072 0.320938
3386 4 1 0.713315 24.6679 2.44687
3389 4 1 0.0515244 24.5291 1.31822
3387 4 1 0.181258 25.3713 1.67821
3384 4 1 0.284961 26.5839 1.51627
3383 4 1 1.27212 26.2207 0.907335
3385 4 1 0.29541 25.4713 1.682
3382 4 1 2.18049 25.4688 0.511026
3388 4 1 0.664307 24.502 2.28639
3429 4 1 3.44522 24.8226 1.93059
3213 4 1 6.16549 25.3483 0.0694797
3211 4 1 6.33517 24.8123 0.797985
3049 4 1 10.6878 25.1559 2.62544
3050 4 1 11.7904 24.6941 2.56848
3051 4 1 12.9727 24.6121 2.67759
2860 4 1 14.8448 24.3335 0.410783
3352 4 1 -9.22731 27.1072 2.56243
3353 4 1 -8.14221 27.0964 1.94768
3363 4 1 -5.88937 27.1721 0.638737
3355 4 1 -7.59774 28.3691 2.62468
3357 4 1 -7.16927 27.7711 2.5157
3358 4 1 -6.0649 27.3654 2.5701
3359 4 1 -4.9023 27.1938 2.45738
2554 4 1 4.73406 5.09275 4.03186
2555 4 1 5.59446 5.19744 4.84096
2670 4 1 5.84145 2.98198 4.89938
2538 4 1 -0.460523 7.88337 4.45748
3513 4 1 0.433694 6.76898 3.1783
2547 4 1 1.70132 7.7833 2.91919
2553 4 1 4.30462 5.54964 5.09917
2550 4 1 3.86298 7.23578 2.86705
2551 4 1 4.33276 6.86358 3.96095
2552 4 1 5.03304 6.37166 4.79164
2549 4 1 2.71547 7.22717 2.89969
2558 4 1 6.20856 6.09568 3.44539
2559 4 1 5.4614 5.54033 2.70132
2557 4 1 5.77966 5.56129 4.48379
2556 4 1 6.82003 5.40857 4.91494
2560 4 1 6.66708 5.56303 2.70173
2586 4 1 7.78754 7.31414 2.731
2589 4 1 6.55373 7.29143 2.86289
2588 4 1 6.07202 7.95421 3.65583
2592 4 1 6.91715 7.89814 4.75709
2593 4 1 6.07282 7.15435 4.29138
2594 4 1 7.21884 7.59467 4.59582
2567 4 1 10.268 7.02493 3.40417
2569 4 1 10.38 6.9286 3.35342
2566 4 1 10.0618 5.93525 3.00479
2568 4 1 9.26876 6.36175 3.52291
2684 4 1 10.7158 7.13623 4.81958
2570 4 1 11.056 7.89175 3.17616
2687 4 1 12.0269 7.26521 4.82746
2685 4 1 11.5635 6.1987 4.86146
2689 4 1 12.1953 7.53815 5.00376
2537 4 1 -0.0229382 8.89918 4.75498
2533 4 1 1.44327 10.4918 3.08223
2540 4 1 1.82843 8.13271 5.18136
2542 4 1 2.08837 9.44435 3.18774
2539 4 1 0.602703 8.15276 4.9603
2541 4 1 2.24582 8.64269 4.10697
2534 4 1 0.298396 10.6707 2.70807
2535 4 1 0.190713 10.038 3.71417
2536 4 1 0.755541 9.82692 4.83764
2545 4 1 2.72232 9.2782 2.69955
2595 4 1 7.86154 8.53565 4.90418
2591 4 1 6.08721 8.575 4.34954
2590 4 1 6.93928 8.10006 3.67968
2575 4 1 10.64 10.1643 4.70075
2573 4 1 10.6199 9.20827 3.18868
2584 4 1 9.64889 8.28654 2.85792
2572 4 1 11.2602 10.0683 3.79514
2574 4 1 10.8045 10.3664 3.58609
2571 4 1 10.7779 8.94209 3.63785
2532 4 1 2.27804 11.3534 3.01574
2530 4 1 3.47459 11.8995 3.02732
2531 4 1 2.75664 11.8074 4.04731
2577 4 1 9.02211 11.4332 3.57002
2576 4 1 9.8725 11.0523 4.34353
2512 4 1 0.127226 15.9573 2.82514
3460 4 1 5.05773 16.0516 2.78548
3461 4 1 4.10875 15.8514 3.40929
2899 4 1 10.1344 15.9266 4.37331
2898 4 1 11.1323 16.1126 3.86025
2897 4 1 12.2393 15.7473 4.03106
2821 4 1 20.5549 13.9755 4.54459
2823 4 1 21.577 13.6987 3.97204
2822 4 1 21.6635 13.9446 5.14635
2825 4 1 22.2173 15.9141 3.3478
2824 4 1 21.9828 14.7101 3.51689
2509 4 1 -0.764801 18.0035 3.67102
2505 4 1 0.231404 18.739 3.65865
2510 4 1 0.252253 17.6666 3.0851
3459 4 1 4.78736 17.2372 2.79466
2893 4 1 13.0551 16.4763 5.06319
2891 4 1 12.8413 16.8918 4.82184
2896 4 1 13.3681 16.2021 3.8214
2894 4 1 13.6243 16.2173 4.01529
2892 4 1 14.0315 17.0165 4.693
2895 4 1 14.4791 16.349 3.26405
2890 4 1 13.8524 17.5071 5.18889
2888 4 1 14.0309 18.7186 4.45644
2889 4 1 14.868 18.1859 5.16361
2827 4 1 21.2025 16.7696 3.42444
2828 4 1 21.5342 17.9248 3.22324
2826 4 1 22.3216 17.0383 3.80334
3316 4 1 -14.538 21.4157 3.92224
3318 4 1 -13.0002 20.5556 2.90886
3321 4 1 -12.3898 21.367 4.25775
3320 4 1 -12.5896 20.5715 3.26892
3317 4 1 -13.3846 21.3127 3.78549
3333 4 1 -9.19463 21.253 4.81441
2506 4 1 -0.342382 19.6964 3.14239
2503 4 1 -0.45993 19.8897 3.42427
2501 4 1 -0.652927 19.33 5.24288
2504 4 1 0.715708 19.8298 3.72602
2502 4 1 0.0453748 19.1101 4.29325
2886 4 1 14.9032 19.0863 4.43215
2883 4 1 15.1092 20.3467 4.93815
2874 4 1 15.6734 20.7629 3.77996
2873 4 1 15.1847 21.3869 4.61122
2884 4 1 14.7615 19.3502 4.29688
2875 4 1 15.3836 21.4155 4.66611
2876 4 1 16.3515 20.8706 3.99864
2877 4 1 17.3286 20.9075 4.67928
2834 4 1 20.1296 20.539 3.33763
2833 4 1 20.4538 19.4375 3.21625
2835 4 1 18.9504 20.157 3.16498
2832 4 1 20.7857 20.4057 3.70701
2829 4 1 21.3886 19.002 3.68378
3314 4 1 -14.2253 22.4952 3.82137
3315 4 1 -14.1211 21.994 4.90556
3313 4 1 -14.5571 23.1502 2.83652
3319 4 1 -12.8229 21.6962 2.98475
3323 4 1 -12.5306 21.7444 5.20968
3324 4 1 -13.1066 22.8397 5.2488
3322 4 1 -11.3968 21.8294 4.91319
3329 4 1 -10.6784 23.847 5.07979
3330 4 1 -9.66157 23.7082 4.34524
3400 4 1 -1.66331 22.8277 3.01024
3402 4 1 -1.67618 23.4986 4.15629
3403 4 1 -1.47071 22.6569 5.03055
3401 4 1 -2.3962 23.7928 3.19635
3405 4 1 -1.71379 23.2978 4.70365
3404 4 1 -0.617007 23.5617 5.17395
3427 4 1 2.00314 23.923 3.61083
3425 4 1 1.76621 23.752 3.00678
3034 4 1 10.5043 22.6046 4.9705
3054 4 1 11.7457 22.4106 3.00002
3052 4 1 12.671 23.4742 2.7445
3036 4 1 11.8581 23.3097 4.84913
3038 4 1 10.8286 23.9894 5.34301
2871 4 1 14.4268 22.1061 3.35763
2872 4 1 15.5417 21.8768 3.60492
3351 4 1 -9.05391 26.4968 3.66874
3350 4 1 -8.91894 25.829 4.58363
3406 4 1 -0.95034 24.2802 4.60806
3420 4 1 -0.291395 26.7788 4.01003
3412 4 1 -0.4225 26.2919 5.0957
3414 4 1 -0.624033 25.2693 4.76208
3426 4 1 1.27038 24.8271 3.47078
3424 4 1 1.20302 24.5898 3.79301
3423 4 1 0.0932373 24.7156 3.45805
3422 4 1 0.144224 25.9031 3.2102
3419 4 1 0.587236 26.6834 4.73697
3421 4 1 0.92393 26.6859 3.68298
3418 4 1 1.71725 26.1087 4.93774
3415 4 1 0.437135 25.3473 5.25221
3428 4 1 2.81249 24.3092 2.72107
3048 4 1 11.3941 24.5816 3.45053
3045 4 1 12.1495 24.3719 4.84072
3046 4 1 12.356 25.6063 4.80214
3044 4 1 12.7052 25.4359 5.09084
3043 4 1 11.5802 25.8816 5.14203
3047 4 1 11.8332 25.6928 3.69858
3354 4 1 -7.57542 27.1733 3.04551
3356 4 1 -7.66275 27.7279 3.64594
2665 4 1 4.56605 2.60129 7.88015
2667 4 1 5.02759 4.02831 6.98612
2666 4 1 4.19096 3.75756 7.74786
2669 4 1 5.34097 3.92239 5.50294
2672 4 1 6.01947 4.60686 6.03624
2674 4 1 7.98143 4.82974 5.85563
2675 4 1 7.70628 4.4061 6.99063
2668 4 1 5.90702 3.44814 6.36584
2671 4 1 5.89773 3.37741 5.99793
2677 4 1 8.9915 4.37 7.13296
2676 4 1 8.40579 4.88848 6.19281
2653 4 1 9.34976 3.15472 7.88689
2650 4 1 10.2878 3.18092 7.40527
2673 4 1 6.88627 5.39401 5.90911
2678 4 1 9.11128 5.54195 6.89441
2679 4 1 10.0671 6.1521 7.24319
2680 4 1 10.7484 6.65661 6.32526
2682 4 1 10.3732 6.09887 6.44271
2598 4 1 8.38978 7.30583 7.7199
2597 4 1 8.10756 7.94844 6.79028
2681 4 1 11.4521 5.91678 7.02355
2683 4 1 10.9633 6.88986 5.86496
2686 4 1 11.0175 7.13336 5.41353
2688 4 1 12.0685 6.63104 5.86328
2690 4 1 13.0855 6.95073 5.57442
2696 4 1 14.39 7.97138 7.74871
2596 4 1 8.65842 8.44114 5.83521
2691 4 1 12.9592 8.18758 5.65705
2692 4 1 13.136 9.19581 6.39505
2609 4 1 12.8129 8.70933 8.04982
2614 4 1 12.918 10.0569 7.20828
2610 4 1 11.6678 9.26962 7.92797
2608 4 1 11.6503 8.37521 7.88275
2613 4 1 11.7356 9.72 7.50189
2694 4 1 14.5682 9.63133 7.26846
2693 4 1 13.7414 10.1116 6.66045
2695 4 1 14.3139 8.61237 6.79485
2615 4 1 12.3678 10.8171 7.89412
2747 4 1 14.4202 13.2789 7.93121
2742 4 1 16.1135 11.5065 6.42339
2745 4 1 15.1093 12.9802 7.09616
2743 4 1 15.1326 10.9119 6.65287
2744 4 1 15.5816 12.0261 6.67429
2749 4 1 14.2887 13.4475 8.00658
2740 4 1 17.6085 11.9347 6.82302
2741 4 1 17.1666 11.0161 6.28206
2739 4 1 16.777 11.4491 6.15459
2738 4 1 17.7372 11.7065 6.82582
2737 4 1 17.9986 11.409 7.99433
2901 4 1 10.3957 15.8612 6.44734
2902 4 1 11.1799 15.5124 7.21557
2904 4 1 11.4655 16.1379 7.93566
2752 4 1 12.3588 13.9121 7.63897
2746 4 1 15.4211 13.9725 7.66465
2751 4 1 13.4722 14.1648 7.09352
2748 4 1 15.1288 14.2165 7.69203
2804 4 1 17.5771 15.1496 6.87637
2805 4 1 16.6114 15.3755 6.33079
2811 4 1 17.9728 16.1434 6.77348
2803 4 1 17.0656 15.7319 7.82245
2818 4 1 20.9455 14.1728 7.57956
2817 4 1 20.678 15.32 7.65149
2819 4 1 20.8216 14.3362 6.42861
2815 4 1 20.7509 15.477 7.97897
2820 4 1 19.9951 14.2561 5.58844
2812 4 1 19.0758 15.7523 6.41152
2500 4 1 -1.29692 18.407 5.68375
2499 4 1 -0.705292 18.3854 6.76384
2900 4 1 9.82803 16.3223 5.49651
2983 4 1 8.6268 18.5338 6.28594
2982 4 1 8.87852 17.802 7.20094
2980 4 1 9.5998 17.2781 5.43685
2981 4 1 9.79984 17.3456 6.71143
2979 4 1 10.0972 17.1899 6.60809
2978 4 1 10.2145 17.9588 7.43864
2903 4 1 11.6875 16.4819 6.74859
2905 4 1 12.4213 16.8764 7.49322
2906 4 1 12.9442 17.7652 8.06641
2977 4 1 11.1915 17.2834 7.52019
2974 4 1 12.473 18.6387 6.86631
2976 4 1 11.6898 18.4594 7.36109
2975 4 1 12.0058 17.5109 6.65549
2887 4 1 14.6835 18.5879 5.47274
2806 4 1 16.0717 16.3558 5.7579
2807 4 1 15.2638 17.1481 5.95224
2809 4 1 16.8669 17.9463 6.91044
2808 4 1 16.315 17.7013 5.90638
2810 4 1 17.247 16.8601 7.36498
2940 4 1 18.3298 17.0109 7.89795
2813 4 1 20.1029 16.248 6.95966
2814 4 1 20.7002 16.6188 7.97827
2942 4 1 19.213 18.1735 7.85748
3334 4 1 -9.78558 21.3836 5.84252
2498 4 1 -0.938761 19.5025 6.91064
2497 4 1 -1.18617 19.0874 8.02621
2496 4 1 -0.447759 19.9643 7.95803
2984 4 1 9.4091 19.207 6.80328
2986 4 1 9.98943 20.3629 7.3792
2988 4 1 10.1551 19.9159 7.84391
2985 4 1 9.48261 20.3565 6.28723
2989 4 1 9.86331 20.9945 7.96964
2987 4 1 9.74741 19.2435 6.97743
2973 4 1 12.735 19.4397 6.10779
2972 4 1 12.6865 20.5592 6.67171
2971 4 1 13.1483 21.1736 7.57629
2885 4 1 14.5797 19.6809 5.44932
2882 4 1 15.4674 21.1802 5.73258
2881 4 1 15.9939 20.7038 6.61546
2880 4 1 15.3124 21.5324 6.14344
2879 4 1 16.4315 21.3299 6.63208
3325 4 1 -12.8937 23.4211 6.27482
3328 4 1 -10.9238 23.8596 6.26023
3326 4 1 -12.4145 23.3086 7.38659
3327 4 1 -12.1013 24.0694 6.58756
3331 4 1 -10.136 23.3127 5.41001
3335 4 1 -10.3593 22.4712 6.0445
3332 4 1 -9.53595 22.1928 5.46345
3337 4 1 -9.09834 22.5557 6.51228
3336 4 1 -9.89566 23.3565 6.63544
3340 4 1 -8.59621 23.6138 5.44896
3338 4 1 -9.83458 23.4587 6.84753
3339 4 1 -8.65752 23.338 6.54242
3033 4 1 10.2218 22.4525 6.17501
3032 4 1 9.53631 22.1128 7.10538
3030 4 1 8.65535 23.0541 6.99696
3031 4 1 9.73993 22.9607 6.31927
3040 4 1 11.7464 23.5931 7.51025
3035 4 1 11.3682 22.8904 5.83567
3039 4 1 11.2099 23.6764 6.52098
3037 4 1 11.057 22.7607 5.48997
2969 4 1 13.361 23.214 6.5641
2968 4 1 13.287 23.0736 7.82758
2970 4 1 13.656 22.2042 7.07836
2878 4 1 17.1402 21.5683 5.67483
3342 4 1 -8.35919 24.5324 6.03712
3341 4 1 -9.41975 24.307 5.67338
3345 4 1 -8.43318 26.8135 7.10773
3348 4 1 -8.81396 26.7324 6.68526
3349 4 1 -9.21966 26.0216 5.69301
3344 4 1 -7.29794 26.3922 6.80242
3343 4 1 -7.98309 25.3659 6.7736
3346 4 1 -7.35197 26.6944 7.46247
3407 4 1 -1.54793 24.4106 5.58475
3408 4 1 -1.60716 24.8584 6.74455
3409 4 1 -1.74409 24.6415 5.53093
3411 4 1 -0.73346 25.5024 5.90579
3410 4 1 -0.670654 24.3452 6.05152
3413 4 1 0.106094 25.3526 5.6941
3416 4 1 0.446841 25.5483 6.48665
3417 4 1 1.11187 25.2376 5.50825
3029 4 1 8.75605 24.2907 6.79601
3028 4 1 8.87742 25.4812 6.63996
3027 4 1 8.81342 26.2095 7.55179
3041 4 1 11.5171 24.5583 6.83757
3042 4 1 11.9433 24.9879 5.84515
3347 4 1 -8.48768 26.9298 7.76452
2361 4 1 -24.0605 0.310707 10.231
2664 4 1 4.76348 2.08838 8.93746
2646 4 1 10.5661 2.06618 9.77034
2372 4 1 -24.487 4.97068 10.163
2369 4 1 -24.2323 3.24114 10.738
2375 4 1 -23.8543 4.801 9.14309
2371 4 1 -23.8345 4.04182 10.5894
2370 4 1 -23.1451 3.05476 10.3533
2663 4 1 5.36934 3.06869 9.34552
2661 4 1 5.14505 3.72566 9.56645
2662 4 1 4.4516 2.95399 10.1946
2656 4 1 7.58966 4.2352 8.24599
2660 4 1 6.08869 4.49977 9.392
2658 4 1 6.52042 2.93111 9.76136
2657 4 1 6.68864 3.91554 9.02279
2659 4 1 7.13845 3.99362 9.59109
2654 4 1 8.97747 4.261 8.26194
2655 4 1 8.33142 3.28791 8.45823
2652 4 1 8.69411 3.54334 8.88269
2651 4 1 9.68158 3.07259 8.44556
2645 4 1 9.9545 2.9598 10.2565
2648 4 1 11.9468 3.62081 8.61071
2649 4 1 11.0117 2.90879 8.3607
2647 4 1 11.4213 2.75509 9.2288
2378 4 1 -25.6002 5.40444 9.90485
2377 4 1 -25.0219 6.36077 10.1855
2379 4 1 -25.6623 6.44598 10.362
2376 4 1 -24.2855 5.84154 9.3625
2374 4 1 -24.2611 5.75202 8.74326
2373 4 1 -24.1371 6.09425 9.82182
2602 4 1 10.2562 7.64293 8.92088
2603 4 1 11.0273 7.17942 9.6566
2607 4 1 11.7467 7.9991 8.94117
2604 4 1 11.3917 7.7601 10.5558
2606 4 1 12.0066 7.69113 10.0598
2697 4 1 15.3944 7.72813 8.25611
2698 4 1 15.3511 6.66439 8.89696
2699 4 1 15.5268 7.81808 8.47304
2705 4 1 14.9868 7.45971 9.82305
2600 4 1 8.49604 8.71928 9.37358
2599 4 1 8.40909 8.34322 8.28021
2601 4 1 9.53312 8.17646 9.67746
2612 4 1 11.9279 10.0369 8.63988
2611 4 1 11.2105 9.20483 9.04002
2708 4 1 15.0318 10.3436 10.4145
2706 4 1 14.8616 8.53345 10.33
2700 4 1 14.948 8.87207 8.80021
2701 4 1 16.1123 8.59045 8.84339
2707 4 1 15.5408 9.3949 9.97866
2703 4 1 14.978 8.78693 9.12839
2704 4 1 14.0737 8.21665 9.73663
2702 4 1 15.3904 9.40989 8.30146
2791 4 1 17.9372 10.2881 10.7505
2794 4 1 17.2754 10.6213 9.09478
2793 4 1 18.4317 10.5759 9.27331
2792 4 1 19.0689 10.2215 10.2553
2616 4 1 11.7555 11.3101 8.84456
2618 4 1 12.8561 11.362 10.2342
2617 4 1 11.6309 11.2644 10.1009
2622 4 1 12.7057 12.3093 9.9818
2623 4 1 12.4388 13.2801 10.6848
2619 4 1 13.6679 12.2924 10.0797
2709 4 1 15.9073 10.9133 10.0399
2620 4 1 13.6025 13.3981 10.3236
2710 4 1 15.2803 11.8308 10.6392
2795 4 1 16.3833 11.2089 8.46368
2796 4 1 16.7057 11.8861 9.36138
2797 4 1 17.5592 12.7276 9.10651
2799 4 1 18.1279 12.8859 9.57063
2736 4 1 19.1175 11.2044 8.46755
2734 4 1 19.2748 11.0772 9.32203
2735 4 1 20.3046 11.376 8.72934
2733 4 1 20.2291 11.3951 9.96876
2427 4 1 -18.7949 13.5985 10.3035
2428 4 1 -18.061 14.2783 9.84369
2429 4 1 -18.2017 15.448 9.94252
2922 4 1 10.4344 15.6737 10.4013
2750 4 1 13.3424 14.2214 8.2386
2753 4 1 11.416 14.5474 8.09697
2754 4 1 11.6881 15.5772 8.81982
2755 4 1 12.4513 15.1168 9.63325
2760 4 1 13.8121 15.6314 10.0723
2763 4 1 13.8576 15.5369 9.95805
2933 4 1 14.5366 14.3096 10.5087
2935 4 1 16.1524 14.0652 9.28745
2934 4 1 15.621 14.8241 10.0803
2802 4 1 16.9094 14.7908 8.46393
2798 4 1 17.5756 13.9528 9.37515
2936 4 1 16.1757 15.2446 9.0193
2801 4 1 17.631 14.7347 9.38645
2800 4 1 18.3302 13.8479 8.88643
2938 4 1 17.5207 15.9024 9.83933
2816 4 1 20.1295 14.5547 8.42062
2490 4 1 -5.81703 18.7755 9.41334
2492 4 1 -3.95107 18.7071 9.2335
2494 4 1 -2.21104 18.7846 8.20915
2917 4 1 10.3802 17.976 9.76113
2916 4 1 10.1152 18.8356 8.96504
2920 4 1 9.98337 16.2396 10.495
2918 4 1 9.81578 17.0727 10.2212
2907 4 1 13.0312 18.3563 9.07426
2756 4 1 12.7121 16.2823 9.95712
2759 4 1 13.0432 16.3769 10.6128
2909 4 1 13.0726 18.6902 9.49577
2912 4 1 12.0915 18.2904 9.82234
2914 4 1 10.9694 18.8189 10.581
2915 4 1 11.0708 18.3879 9.48855
2919 4 1 11.0137 16.7361 10.11
2913 4 1 11.5027 17.7571 10.6417
2908 4 1 14.228 18.2847 9.37198
2941 4 1 18.2156 18.0223 8.501
2939 4 1 17.8659 16.5509 8.90145
2937 4 1 16.5577 16.3582 9.20912
2949 4 1 17.6441 18.1173 10.4708
2943 4 1 19.1264 17.8587 8.97461
2944 4 1 19.7299 17.4521 9.92149
2946 4 1 18.85 17.4146 9.94911
2947 4 1 18.9908 18.604 9.79325
2945 4 1 19.0969 18.5103 9.89908
2489 4 1 -6.71538 19.4489 9.08382
2488 4 1 -6.64406 20.5858 8.84426
2491 4 1 -4.90913 19.4319 8.91708
2493 4 1 -2.81477 18.9915 9.21129
2495 4 1 -1.50063 19.7108 8.50191
2990 4 1 10.3831 20.5074 8.84784
2991 4 1 9.74188 21.5279 9.24032
2911 4 1 12.6414 19.2941 9.61566
2957 4 1 12.1785 19.8705 10.6629
2910 4 1 13.7028 19.3618 10.2297
2959 4 1 13.8467 21.0339 10.637
2948 4 1 17.9206 19.1569 10.029
2455 4 1 -11.2084 22.9434 8.7908
2454 4 1 -12.0405 22.2367 9.47546
2451 4 1 -12.6607 22.3567 10.2773
2453 4 1 -13.04 22.7011 10.1697
2450 4 1 -13.3872 23.3195 10.4478
2457 4 1 -10.1084 21.7085 9.76007
2456 4 1 -10.0898 22.8672 9.22848
2484 4 1 -5.50409 22.3515 10.4659
2487 4 1 -6.29636 21.6089 9.34964
2486 4 1 -6.08922 21.9842 8.25953
2485 4 1 -5.94327 21.8766 9.48182
3022 4 1 5.87299 23.7671 10.0722
3010 4 1 6.75958 24.0593 10.762
2992 4 1 8.87357 22.4059 9.27138
2994 4 1 8.85534 23.0191 9.85141
2995 4 1 9.73026 22.3818 10.3681
2993 4 1 8.09307 22.0964 10.0319
2964 4 1 13.3478 23.3386 9.56057
2965 4 1 13.2537 22.1991 9.92744
2967 4 1 12.7173 22.8152 8.91818
2966 4 1 12.0841 22.2324 9.79321
2996 4 1 10.8404 22.7229 10.6491
2963 4 1 13.3671 23.8991 10.6433
2962 4 1 13.8736 23.1523 9.93473
2961 4 1 14.9004 22.728 9.76841
2960 4 1 14.2053 22.1555 10.5701
3018 4 1 5.34156 26.3079 10.5423
3019 4 1 4.65345 26.002 9.6392
3026 4 1 7.87541 26.6498 8.17565
3025 4 1 8.06996 25.5121 8.37896
3023 4 1 6.62317 24.3188 9.3219
3021 4 1 5.48043 24.9141 10.1233
3024 4 1 7.22632 24.6741 8.26079
3020 4 1 5.86468 25.9608 9.79515
2362 4 1 -24.7964 0.812683 10.9541
2353 4 1 -21.824 0.370507 11.1621
2363 4 1 -24.0971 1.6416 11.423
2360 4 1 -23.196 0.235047 11.008
2364 4 1 -24.5547 2.78536 11.6901
2367 4 1 -24.2766 2.94934 12.3678
2366 4 1 -24.019 3.87713 13.105
2365 4 1 -24.0484 2.75768 12.7632
2368 4 1 -23.7411 3.78979 11.6165
2644 4 1 10.7934 3.1524 11.0334
2643 4 1 11.3742 3.72372 11.8964
2642 4 1 11.4892 4.93566 11.7534
2380 4 1 -25.3976 6.49561 11.5478
2382 4 1 -26.3025 7.0999 11.2809
2381 4 1 -25.561 7.57585 12.1474
2384 4 1 -25.1842 7.4683 12.3999
2383 4 1 -25.8473 6.40299 12.1202
2385 4 1 -24.0079 7.49501 12.336
2387 4 1 -23.8443 7.87705 11.0235
2389 4 1 -23.3171 7.95455 13.08
2605 4 1 12.4476 7.84088 11.1702
2641 4 1 11.8651 5.7148 12.5788
2640 4 1 12.2708 6.85194 12.6137
2386 4 1 -23.5236 8.54929 12.0455
2388 4 1 -23.7666 8.49556 12.1088
2410 4 1 -21.1016 9.92734 13.3326
2406 4 1 -19.0304 8.60443 12.8766
2409 4 1 -20.4178 9.03288 13.3528
2408 4 1 -19.6029 8.8858 12.52
2407 4 1 -18.7318 9.07025 11.7402
2730 4 1 19.7849 10.6976 10.9259
2789 4 1 19.61 10.3956 11.9617
2790 4 1 19.0342 9.92482 11.0572
2787 4 1 20.5019 8.92695 12.8009
2788 4 1 19.7341 9.8405 13.0938
2785 4 1 19.9711 10.18 12.8299
2784 4 1 21.12 10.1195 12.9243
2424 4 1 -19.0252 12.8917 12.8061
2423 4 1 -19.0552 12.24 11.8275
2425 4 1 -18.5195 13.0384 11.7707
2422 4 1 -18.1594 11.7496 12.5519
2621 4 1 12.6346 13.1265 10.92
2624 4 1 13.3869 12.9468 11.3541
2712 4 1 15.5381 12.6618 11.9368
2713 4 1 14.5762 12.3046 12.4186
2714 4 1 14.0572 11.7596 13.2837
2716 4 1 15.9688 12.9675 13.3473
2711 4 1 16.2745 12.0315 11.2439
2717 4 1 16.6159 13.0327 12.3762
2719 4 1 16.8441 12.7489 12.568
2732 4 1 20.4898 12.1383 10.906
2731 4 1 19.271 11.7774 10.8918
2728 4 1 19.1614 12.0152 11.7411
2729 4 1 20.1261 11.3844 11.8377
2727 4 1 20.2245 12.5964 11.9134
2783 4 1 20.7208 11.1168 13.352
2782 4 1 20.605 12.235 12.9051
2426 4 1 -19.1889 13.8856 11.3706
2430 4 1 -17.9087 15.09 11.0399
2432 4 1 -18.0174 15.6662 13.2069
2431 4 1 -17.777 15.8189 11.9684
2921 4 1 9.46904 15.2243 10.9411
2924 4 1 10.485 14.3444 11.7628
2923 4 1 9.72469 14.7269 10.8406
2925 4 1 11.4605 14.5049 12.4489
2926 4 1 10.9122 13.8234 13.2861
2929 4 1 13.2099 15.0234 12.9997
2927 4 1 12.124 13.8076 13.1821
2931 4 1 14.9037 14.4597 12.296
2930 4 1 14.2033 14.4801 13.2646
2761 4 1 13.6307 14.818 11.0221
2762 4 1 14.0363 16.0179 11.0027
2625 4 1 13.7644 13.5256 12.3726
2932 4 1 14.9721 13.5354 11.4137
2764 4 1 14.7095 15.6714 10.8661
2724 4 1 18.0865 15.0051 11.3948
2718 4 1 17.3273 13.827 12.8824
2725 4 1 18.8306 14.1631 11.0416
2720 4 1 17.6358 13.4997 12.1714
2721 4 1 17.1552 14.6556 12.2318
2769 4 1 16.6756 15.7061 12.7629
2722 4 1 16.1832 14.1068 11.692
2723 4 1 16.9671 15.056 11.8039
2774 4 1 18.4954 15.69 13.4352
2726 4 1 19.7503 13.5347 11.5146
2775 4 1 19.4062 15.9222 12.7114
2433 4 1 -17.4184 16.5694 12.6541
2434 4 1 -16.4086 16.1858 13.2042
2435 4 1 -15.5443 16.8384 12.756
2757 4 1 11.8816 16.2585 10.8757
2758 4 1 12.729 16.4567 11.7361
2955 4 1 13.0189 18.1833 12.0351
2766 4 1 15.886 17.0982 12.491
2770 4 1 15.6824 16.3159 13.117
2765 4 1 15.2906 16.3387 11.7453
2952 4 1 15.4422 18.5639 10.8192
2767 4 1 16.7681 17.6362 11.9019
2768 4 1 17.2593 16.6055 12.2647
2444 4 1 -13.0117 19.497 13.2959
2445 4 1 -12.0277 20.3073 13.2574
2446 4 1 -12.1314 21.5188 13.0212
2459 4 1 -11.0507 21.4911 11.0151
2461 4 1 -10.9055 21.4044 11.6587
2441 4 1 -13.377 20.1797 13.4536
2463 4 1 -10.3004 21.3446 13.3601
2478 4 1 -6.94293 21.0516 10.9819
2477 4 1 -7.49264 20.6421 12.0107
2475 4 1 -8.05731 20.9102 12.8868
2479 4 1 -6.39683 20.6735 12.0213
2480 4 1 -5.36887 20.9843 11.5835
2958 4 1 12.7427 20.8415 10.9759
2954 4 1 13.4487 19.2091 11.6323
2956 4 1 12.6527 18.9973 11.1947
2951 4 1 16.0621 19.36 11.3914
2953 4 1 14.6228 19.0664 11.6576
2950 4 1 17.084 19.0011 11.0427
2448 4 1 -13.5997 21.8767 12.0788
2460 4 1 -11.7393 22.2883 11.5311
2462 4 1 -11.0548 22.0109 12.6363
2452 4 1 -12.6273 23.0741 11.1889
2464 4 1 -11.1098 22.103 12.9508
2449 4 1 -13.1954 22.7242 11.4455
2447 4 1 -12.9388 22.3696 12.9408
2458 4 1 -10.006 22.1336 10.8299
2476 4 1 -8.09248 21.7703 12.0084
2470 4 1 -9.39363 23.8151 12.5437
2467 4 1 -9.89147 23.2727 13.0817
2474 4 1 -8.38432 21.8135 12.1345
2473 4 1 -8.33621 22.9334 12.5152
2465 4 1 -9.90737 21.9741 12.7098
2483 4 1 -6.26691 22.6578 11.3845
2481 4 1 -6.21648 21.6539 11.0632
2482 4 1 -6.62583 21.8896 12.2189
2472 4 1 -7.79559 23.9315 12.2773
3015 4 1 4.53523 23.7731 11.1118
3009 4 1 7.18085 22.9221 10.7965
3008 4 1 6.95193 23.0584 12.0056
3014 4 1 5.41078 23.3749 11.8165
3013 4 1 6.38141 23.9307 12.1155
3007 4 1 7.41816 23.9146 12.7485
3004 4 1 9.95299 23.8622 13.3291
3006 4 1 8.5438 23.8796 12.4993
3002 4 1 10.1996 23.606 13.2121
2997 4 1 11.0536 23.0815 11.7189
2998 4 1 11.0024 22.3451 12.6916
2471 4 1 -8.52704 24.5743 12.9648
3017 4 1 4.36418 26.0583 11.1491
3016 4 1 4.06445 24.9104 10.9265
3012 4 1 6.47584 24.3111 10.957
3011 4 1 7.2722 25.1436 11.0439
3005 4 1 9.68505 24.4509 12.3858
2390 4 1 -22.8916 7.59172 14.2118
2394 4 1 -22.3853 6.38207 14.9432
2392 4 1 -22.7701 7.3496 14.1814
2393 4 1 -21.6852 6.72087 14.0399
2396 4 1 -20.7034 5.51694 15.1354
2395 4 1 -21.2602 6.34155 14.4772
2397 4 1 -19.8171 6.18729 15.5122
2403 4 1 -19.8114 7.72281 15.6549
2404 4 1 -19.3751 7.41844 14.543
2398 4 1 -18.63 6.29082 15.2383
2399 4 1 -18.6912 7.25403 16.0301
2400 4 1 -18.4712 6.11448 15.8881
2401 4 1 -18.0826 7.18709 15.6249
2639 4 1 12.855 6.81663 13.6191
2638 4 1 12.9864 6.54382 14.7298
2637 4 1 11.8802 6.76504 15.1894
2636 4 1 12.5881 7.68819 15.3576
2391 4 1 -22.2361 8.43225 13.8585
2411 4 1 -21.7053 9.79366 14.3868
2413 4 1 -22.1153 10.5181 15.5765
2405 4 1 -19.4678 8.35692 13.9182
2416 4 1 -20.4005 9.88832 15.0134
2417 4 1 -19.5776 10.7183 14.5897
2402 4 1 -18.7484 8.23609 15.6053
2634 4 1 12.7141 8.55399 15.89
2632 4 1 12.8766 9.84685 15.2028
2631 4 1 13.9089 10.4083 15.0853
2633 4 1 13.5023 8.77619 15.0053
2786 4 1 20.1087 9.50946 13.8304
2418 4 1 -19.0538 11.5936 13.9805
2420 4 1 -18.86 11.599 14.509
2412 4 1 -21.2129 10.792 14.7222
2414 4 1 -21.2595 10.8923 14.8384
2415 4 1 -20.1558 10.8893 14.576
2421 4 1 -18.1082 11.9596 13.7554
2419 4 1 -18.4697 12.6503 14.0969
2715 4 1 15.1834 12.1431 13.4632
2629 4 1 13.6254 11.8411 15.246
2628 4 1 13.7929 12.899 14.6197
2630 4 1 13.5266 11.2243 14.2612
2781 4 1 19.9385 13.1174 13.5285
2928 4 1 12.2056 14.9339 13.5773
2627 4 1 14.6043 13.777 14.3558
2626 4 1 13.8415 13.5191 13.5605
2771 4 1 16.595 16.1038 13.8611
2773 4 1 17.5708 15.2483 13.9784
2778 4 1 18.9594 15.5393 14.9953
2779 4 1 19.8912 14.733 15.2704
2780 4 1 20.3402 13.9743 14.4083
2436 4 1 -15.572 17.6155 13.7015
2437 4 1 -14.5395 18.021 14.1393
2772 4 1 17.8012 16.4308 14.0588
2776 4 1 19.9561 16.5299 13.6127
2777 4 1 19.1827 16.53 14.4988
2439 4 1 -15.5123 20.1773 14.0449
2440 4 1 -14.3922 20.5406 13.8108
2438 4 1 -15.1227 19.1381 14.3366
2443 4 1 -12.0839 20.0008 13.805
2442 4 1 -12.9512 20.3232 14.5768
2468 4 1 -9.65738 22.884 14.2162
2469 4 1 -9.64272 24.0372 13.6816
2466 4 1 -9.98636 22.333 13.7869
3001 4 1 10.6405 22.6255 13.7369
3000 4 1 10.5362 21.925 14.7383
3003 4 1 9.68607 23.0491 14.1879
2999 4 1 11.1992 21.6723 13.7079
2635 4 1 13.4238 7.68203 16.2932
ITEM: TIMESTEP
9600000
ITEM: NUMBER OF ATOMS
1913
ITEM: BOX BOUNDS ff ff ff
-3.5000000000000000e+01 3.5000000000000000e+01
-3.5000000000000000e+01 3.5000000000000000e+01
-3.5000000000000000e+01 3.5000000000000000e+01
ITEM: ATOMS id mol type x y z
2152 4 1 -13.8609 -24.3615 -5.92598
2153 4 1 -12.9592 -24.3017 -6.80051
2157 4 1 -15.2653 -22.1433 -6.83269
2156 4 1 -14.5386 -22.6912 -7.61905
2158 4 1 -15.6263 -22.3978 -5.682
2155 4 1 -13.3859 -23.1425 -7.53763
2154 4 1 -12.4452 -23.2296 -6.68848
2180 4 1 -12.8551 -20.1833 -5.52654
2179 4 1 -12.0418 -21.0444 -5.8139
3613 4 10 -9.93059 -14.2073 -6.73329
3606 4 1 -6.47368 -13.6572 -5.40874
3612 4 10 -9.16919 -13.3087 -7.15506
3614 4 10 -9.20178 -13.3843 -7.24318
3611 4 1 -9.25457 -12.1544 -6.84119
3610 4 1 -9.25165 -12.7036 -5.78925
3608 4 1 -7.56226 -12.6693 -5.45259
3607 4 1 -7.19401 -13.4103 -6.31694
3588 4 1 -6.81943 -9.0305 -6.38261
3589 4 1 -6.00425 -9.24134 -7.17876
3590 4 1 -5.67479 -9.15142 -5.96636
3587 4 1 -5.77125 -8.70003 -5.84214
3591 4 1 -4.94702 -10.097 -6.08345
3593 4 1 -4.80323 -10.0413 -6.13741
2146 4 1 -13.526 -25.5326 -2.92241
2148 4 1 -13.036 -25.0968 -4.05004
2151 4 1 -13.2143 -24.8966 -5.06405
2149 4 1 -12.3299 -25.5748 -3.13322
2150 4 1 -12.6974 -25.3072 -4.18806
2147 4 1 -13.2071 -24.3476 -3.09751
2160 4 1 -15.2867 -21.6168 -4.42901
2159 4 1 -15.1154 -22.79 -4.72548
2167 4 1 -14.6083 -21.5693 -3.41125
2177 4 1 -11.6894 -22.4043 -5.06829
2176 4 1 -12.8985 -22.769 -4.82342
2175 4 1 -12.3546 -22.1216 -3.86987
2162 4 1 -15.3012 -21.5334 -4.58842
2166 4 1 -14.1948 -20.4482 -3.46762
2161 4 1 -14.3171 -20.9361 -4.34575
2183 4 1 -15.5693 -19.2706 -5.06837
2182 4 1 -14.72 -19.6991 -4.41917
2165 4 1 -15.3256 -20.7135 -3.7831
2181 4 1 -14.0813 -20.1332 -5.3243
2168 4 1 -13.8806 -20.7509 -2.989
2188 4 1 -14.3734 -19.1546 -2.80285
2163 4 1 -15.3958 -20.6802 -3.7908
2164 4 1 -16.0614 -19.7303 -3.75884
2173 4 1 -12.5317 -21.1049 -3.29444
2178 4 1 -11.0327 -21.4609 -5.32853
2171 4 1 -13.2097 -21.1177 -3.03419
2189 4 1 -13.221 -19.4618 -2.79175
2172 4 1 -13.2281 -20.7691 -4.21294
2185 4 1 -15.2235 -17.3483 -4.04775
2187 4 1 -14.8462 -18.262 -3.31332
2186 4 1 -14.0502 -17.3146 -3.58494
2184 4 1 -14.958 -18.5303 -4.39893
2193 4 1 -11.5307 -17.9496 -2.98319
2197 4 1 -10.828 -16.7573 -3.73654
2196 4 1 -11.2994 -16.449 -4.7652
2191 4 1 -12.1057 -18.1213 -3.247
2195 4 1 -10.233 -16.9976 -4.45789
2194 4 1 -10.6599 -17.9402 -3.76227
2198 4 1 -10.9832 -15.8185 -3.05064
3602 4 1 -4.78428 -15.3227 -3.57607
3603 4 1 -4.16949 -14.7818 -4.52808
3604 4 1 -5.30907 -14.2627 -4.33501
3601 4 1 -4.82973 -14.1389 -3.54915
3609 4 1 -8.5278 -13.1995 -4.88335
3605 4 1 -5.44951 -13.1829 -4.94689
3600 4 1 -5.50143 -13.1383 -3.66731
3599 4 1 -4.59549 -12.3288 -3.62876
3598 4 1 -4.0031 -11.9957 -4.62367
3597 4 1 -4.7337 -12.2502 -3.79632
3595 4 1 -5.05632 -11.4858 -4.77028
3596 4 1 -4.16216 -11.2183 -3.91764
3594 4 1 -5.51198 -10.5922 -5.32068
3592 4 1 -4.37569 -9.36022 -5.24891
3586 4 1 -5.36192 -8.62888 -4.68178
3585 4 1 -5.40213 -7.63138 -4.13766
3580 4 1 -3.15455 -7.09371 -3.73348
3584 4 1 -4.26756 -7.77663 -3.90024
3583 4 1 -5.21453 -7.70689 -4.60652
3582 4 1 -5.01724 -7.93781 -3.52773
3581 4 1 -4.27691 -7.07648 -3.2576
3578 4 1 -2.7763 -7.01937 -3.44459
3579 4 1 -2.35684 -6.51623 -4.39538
3576 4 1 -1.69749 -7.24672 -3.47924
3574 4 1 -1.4864 -5.95606 -3.07935
3575 4 1 -0.731674 -6.78839 -3.08879
3564 4 1 1.34203 -4.36074 -3.39099
3565 4 1 0.185879 -4.62525 -2.91789
3555 4 1 -2.32549 -1.29823 -2.71932
3558 4 1 -0.899095 -0.959228 -3.23754
3560 4 1 -0.057592 -1.8346 -2.86965
2145 4 1 -14.3702 -25.4716 -2.06366
2144 4 1 -13.2503 -25.4861 -1.55375
2143 4 1 -12.4224 -25.7277 -0.691933
2142 4 1 -12.0997 -26.7533 -0.156058
2136 4 1 -11.127 -24.6083 -3.53295e-05
2137 4 1 -10.0086 -24.3186 -0.0703012
2220 4 1 -17.5894 -21.8568 -0.701642
2174 4 1 -12.2004 -22.0715 -2.64792
2133 4 1 -9.02963 -23.0036 -0.642152
2130 4 1 -10.4357 -21.6894 -1.65396
2132 4 1 -9.41439 -22.9656 -1.81364
2131 4 1 -10.1619 -22.5406 -0.885396
2216 4 1 -17.2921 -18.8574 -1.03869
2219 4 1 -17.6497 -20.8528 -1.28815
2218 4 1 -18.5384 -20.3861 -0.70632
2217 4 1 -18.0111 -19.3364 -0.300155
2170 4 1 -14.0815 -20.967 -2.16488
2190 4 1 -12.097 -19.1023 -2.47303
2169 4 1 -13.1701 -21.5362 -2.58581
2126 4 1 -10.9585 -19.2501 -1.13936
2127 4 1 -9.82696 -19.7334 -1.17946
2128 4 1 -9.63161 -20.8643 -1.54195
2129 4 1 -10.6798 -20.5142 -1.24888
2120 4 1 -7.85472 -19.072 -0.237906
2229 4 1 -20.0222 -17.8865 -0.0501075
2192 4 1 -12.0301 -18.5069 -2.06933
2125 4 1 -10.9107 -18.6014 -0.184732
2124 4 1 -10.3491 -17.5609 -0.124745
2122 4 1 -9.26066 -17.488 -0.523193
2240 4 1 -22.1044 -13.5937 -0.0387369
2206 4 1 -13.8083 -16.0446 -0.674002
2203 4 1 -12.2122 -14.5573 -1.14774
2199 4 1 -11.3723 -14.7605 -2.55934
2202 4 1 -12.1209 -15.2687 -2.11623
2201 4 1 -13.2285 -14.9429 -1.81569
2200 4 1 -12.4757 -14.4084 -2.63434
2204 4 1 -12.852 -15.2308 -0.398401
2241 4 1 -22.735 -12.6216 -0.433848
2242 4 1 -22.7165 -11.4926 -0.7023
2247 4 1 -19.3099 -11.0049 -0.310398
2244 4 1 -20.3319 -11.7195 -0.406225
2246 4 1 -19.3518 -12.1963 -0.589114
2243 4 1 -21.4793 -11.6838 -0.80455
3570 4 1 -1.03794 -6.49729 -1.33906
3569 4 1 -1.46128 -7.02999 -0.308023
3568 4 1 -0.41535 -6.44403 -0.46951
3567 4 1 -0.0479551 -6.34946 -1.61907
3573 4 1 -1.7835 -5.61795 -1.9158
3577 4 1 -2.34759 -7.74455 -2.61516
3572 4 1 -1.25254 -6.46599 -1.31829
3571 4 1 -0.655199 -5.90848 -0.423082
3562 4 1 -0.0674602 -3.52072 -1.60731
3566 4 1 0.326394 -5.16188 -1.84904
3563 4 1 0.408119 -4.23009 -2.52784
3557 4 1 -1.45827 -1.15266 -2.26421
3556 4 1 -2.27311 -1.9127 -1.70714
3559 4 1 -1.07897 -1.53864 -2.16437
3554 4 1 -2.62944 -0.519198 -1.78868
3561 4 1 -0.445218 -2.39249 -1.89295
2141 4 1 -11.4188 -26.069 0.483426
2139 4 1 -10.1654 -24.9346 1.38653
2140 4 1 -10.4559 -26.1239 1.15499
2135 4 1 -10.1289 -24.3104 0.597023
2138 4 1 -10.8806 -24.211 0.720287
2134 4 1 -9.94737 -23.2413 0.0306557
2225 4 1 -19.053 -20.0691 0.762126
2223 4 1 -19.2579 -19.9426 1.50173
2226 4 1 -19.9227 -19.5253 0.257782
2224 4 1 -19.7977 -20.9822 1.14084
2212 4 1 -18.0967 -19.3307 2.68923
2221 4 1 -17.8652 -21.0969 0.19015
2215 4 1 -17.2405 -18.9934 0.116364
2222 4 1 -18.639 -20.2685 0.582289
2214 4 1 -17.0281 -19.3165 1.32871
2213 4 1 -18.0902 -19.5672 1.55922
2116 4 1 -8.91361 -19.2009 2.59111
2119 4 1 -7.23958 -19.472 0.737967
2228 4 1 -19.5204 -17.7452 0.952541
2231 4 1 -19.6221 -16.8341 1.03945
2230 4 1 -20.1732 -17.8014 1.15078
2233 4 1 -20.0718 -16.8735 1.35103
2227 4 1 -20.3139 -18.3958 0.273327
2232 4 1 -20.5449 -16.7183 0.235324
2210 4 1 -16.9962 -17.7943 1.35035
2211 4 1 -17.6954 -18.4557 2.04184
2209 4 1 -16.0582 -17.9321 0.655045
2207 4 1 -14.1561 -16.9501 0.162159
2208 4 1 -15.3496 -17.1029 0.145189
2118 4 1 -8.10087 -18.6826 0.977051
2121 4 1 -8.73233 -18.4006 0.100909
2113 4 1 -9.29854 -18.7322 2.49341
2123 4 1 -9.68689 -16.6754 0.139483
2117 4 1 -7.94261 -18.5314 2.1154
2235 4 1 -21.5959 -15.9376 1.85813
2236 4 1 -21.7193 -15.305 0.932664
2239 4 1 -22.3094 -14.1027 1.05217
2237 4 1 -22.4747 -15.9009 1.67988
2238 4 1 -22.139 -15.2524 0.821288
2234 4 1 -20.3745 -16.0013 2.06257
2205 4 1 -13.508 -15.7809 0.513564
2245 4 1 -20.1929 -12.7004 0.172015
2251 4 1 -19.252 -9.05534 1.62304
2254 4 1 -19.7942 -9.10713 1.88593
2255 4 1 -20.9139 -9.6043 1.86342
2248 4 1 -19.9294 -10.2046 0.332746
2249 4 1 -19.3168 -9.47989 1.0631
2252 4 1 -18.5541 -8.19734 2.17997
2250 4 1 -18.2278 -9.50722 1.58613
2253 4 1 -19.5763 -7.95238 1.76391
2048 4 1 -9.14322 -23.4073 5.08364
2047 4 1 -9.9969 -22.6494 4.84847
2046 4 1 -9.75165 -21.5477 5.33427
2050 4 1 -9.10296 -22.3445 4.82636
2049 4 1 -8.0163 -22.9411 4.87233
2053 4 1 -7.86179 -21.5813 4.93663
2054 4 1 -6.66651 -21.9172 5.02513
2114 4 1 -9.40734 -19.7593 3.00108
2062 4 1 -7.30281 -20.1631 5.15705
1734 4 1 7.02499 -19.0042 5.37511
2111 4 1 -8.35644 -17.612 4.11018
2112 4 1 -8.38442 -18.1002 3.08875
2115 4 1 -8.97691 -18.8051 3.66114
2110 4 1 -8.77451 -17.2097 3.00592
2107 4 1 -6.68659 -17.2624 4.70246
2108 4 1 -6.79673 -16.2834 4.03504
2109 4 1 -7.87092 -16.6998 3.65743
1737 4 1 4.73533 -18.2739 5.13769
2256 4 1 -21.2223 -9.13282 3.00211
2257 4 3 -21.5377 -8.37174 3.78751
2258 4 1 -20.5343 -8.73607 3.16116
2266 4 1 -22.3362 -5.87763 4.61985
2259 4 1 -20.8407 -7.59279 3.27552
2260 4 1 -19.9185 -6.85787 3.03952
2261 4 1 -20.6615 -7.27861 3.8732
2264 4 1 -21.1708 -6.00475 3.38469
2263 4 1 -20.4536 -6.78855 4.02621
2262 4 1 -19.6508 -7.58896 4.46672
2300 4 1 -21.4802 -4.12031 4.95423
2299 4 1 -21.1606 -3.78821 3.82497
2298 4 1 -20.4135 -4.19269 4.75501
2297 4 1 -19.871 -3.15971 4.66559
2265 4 1 -21.23 -5.37369 4.44169
2301 4 1 -21.2733 -2.98137 4.74851
2296 4 1 -18.781 -3.28346 4.08335
2295 4 1 -18.5119 -4.13517 5.02479
2294 4 1 -18.4342 -2.97137 4.75319
2028 4 1 -9.04613 -26.4379 8.07594
2051 4 1 -8.23516 -22.5332 5.67659
2043 4 1 -10.2924 -22.1376 6.56883
2042 4 1 -10.098 -23.2588 6.36869
2041 4 1 -9.2416 -23.5337 7.17638
2052 4 1 -7.07141 -22.4596 5.38799
2055 4 1 -7.05099 -22.8586 5.54635
2056 4 1 -7.61531 -22.769 6.59353
2057 4 1 -6.52925 -22.7814 7.14756
2058 4 1 -6.29717 -22.2115 6.18569
1745 4 1 4.73626 -21.6526 7.32287
2044 4 1 -10.1578 -21.4537 5.59825
2045 4 1 -9.84406 -20.324 5.45734
2071 4 1 -6.25442 -19.0395 7.85437
2060 4 1 -7.43202 -20.3294 6.13317
2064 4 1 -6.52039 -20.5722 6.67816
2065 4 1 -6.83332 -20.505 7.777
2063 4 1 -7.21148 -19.6351 6.23822
2061 4 1 -6.66524 -19.3602 5.82463
2059 4 1 -6.98863 -21.3845 6.61037
1741 4 1 5.93591 -19.4927 7.8442
1740 4 1 5.72964 -18.9052 6.80075
1731 4 1 7.69343 -20.1567 5.97801
1732 4 1 6.58622 -20.5196 6.29249
1733 4 1 6.05879 -19.8171 5.54125
1746 4 1 5.75804 -20.9538 7.59843
1729 4 1 7.9734 -19.7515 7.8103
1730 4 1 8.33208 -19.4768 6.68343
2104 4 1 -8.19069 -17.7286 6.45672
2103 4 1 -8.65183 -16.6551 6.92857
2100 4 1 -8.13183 -16.9546 7.52362
2072 4 1 -5.66116 -18.0821 7.3207
2105 4 1 -7.47236 -17.1463 5.64802
2102 4 1 -7.5601 -16.3277 7.35557
2106 4 1 -6.57033 -17.8385 5.7955
2083 4 1 -5.46586 -16.7407 5.59145
2073 4 1 -4.52758 -17.806 7.2489
2074 4 1 -3.47139 -18.4874 7.4896
2075 4 1 -3.65298 -17.2758 7.30667
2076 4 1 -4.66836 -17.6511 6.7179
2079 4 1 -5.06578 -16.1749 7.15949
2077 4 1 -4.31528 -16.6183 7.15143
2080 4 1 -3.98352 -16.2709 7.66557
1738 4 1 4.42756 -18.6908 6.13783
1739 4 1 5.41706 -17.9177 6.13862
1736 4 1 5.43969 -17.6976 5.87804
1735 4 1 5.86272 -18.7107 5.54014
2101 4 1 -8.40504 -15.9133 7.99608
2097 4 1 -8.1673 -14.7209 7.37394
2085 4 1 -5.5911 -15.0349 7.20968
2086 4 1 -6.58208 -14.9383 7.89075
2089 4 1 -6.559 -14.082 7.01179
2087 4 1 -6.22933 -15.9686 7.56946
2091 4 1 -6.86833 -13.9116 7.92495
2088 4 1 -6.63647 -15.2304 6.6486
2099 4 1 -7.46943 -16.0229 7.89268
2082 4 1 -5.03984 -15.7824 6.25786
2081 4 1 -4.30561 -15.3144 7.08353
2084 4 1 -5.31459 -15.7197 6.24509
2090 4 1 -7.55448 -13.3598 7.07249
2330 4 1 -24.8912 -7.80193 6.86166
2327 4 1 -26.1433 -7.5369 7.22153
2328 4 1 -25.4365 -6.59015 7.21258
2331 4 1 -24.2914 -7.25316 7.84388
2329 4 1 -25.4948 -7.07736 6.17885
2326 4 1 -25.2599 -6.65058 7.16559
2325 4 1 -26.1878 -5.94356 7.50504
2332 4 1 -23.0472 -7.42064 7.78368
2333 4 1 -22.9411 -6.30846 7.30242
2267 4 1 -22.4151 -5.77723 5.76023
2320 4 1 -26.9238 -3.77937 6.97355
2321 4 1 -25.8294 -4.35062 7.11603
2323 4 1 -26.3065 -5.08573 5.8684
2324 4 1 -25.7264 -5.0851 6.83129
2322 4 1 -26.4618 -5.3291 7.02575
2319 4 1 -26.1426 -3.56416 7.84109
2268 4 1 -22.6027 -4.91408 6.49498
2269 4 1 -21.6835 -4.31815 6.07891
2270 4 1 -21.8872 -5.22099 6.81598
2273 4 1 -20.9023 -2.86384 7.39798
2271 4 1 -21.3577 -4.20397 7.04582
2292 4 1 -18.8506 -3.28783 6.29057
2286 4 1 -19.4772 -2.96142 7.24472
2290 4 1 -18.5887 -3.06311 6.54597
2291 4 1 -18.0464 -4.16201 6.74393
2288 4 1 -17.2925 -2.97993 6.50735
2287 4 1 -18.3105 -2.82099 7.08617
2316 4 1 -24.7426 -0.628181 7.60961
2317 4 1 -25.5247 -1.47923 7.72464
2318 4 1 -25.8809 -2.53401 7.22277
2302 4 1 -20.8973 -2.37141 5.58236
2303 4 1 -20.8849 -1.25905 5.99767
2275 4 1 -21.4736 -1.00635 7.81754
2276 4 1 -20.3725 -1.08401 7.23071
2293 4 1 -19.4408 -2.67307 5.4923
2304 4 1 -20.7855 -0.174846 5.59095
2277 4 1 -19.2685 -1.23592 7.78743
2279 4 1 -19.2439 -0.116879 7.97665
2278 4 1 -20.3302 -0.695451 7.81277
2289 4 1 -18.1064 -2.31556 5.7862
2026 4 1 -8.79091 -25.0406 9.87744
2027 4 1 -8.91575 -25.5775 8.86145
2025 4 1 -9.59468 -24.2503 9.81446
2029 4 1 -8.36036 -25.6028 8.67487
2023 4 1 -9.60413 -24.4182 9.8108
2030 4 1 -7.86844 -24.8569 9.39139
2031 4 1 -6.94174 -25.0933 10.0364
2040 4 1 -10.0056 -23.5215 8.19909
2039 4 1 -8.88922 -22.9795 8.27918
2038 4 1 -9.8793 -22.4415 8.85719
2037 4 1 -9.03457 -22.6982 9.731
2022 4 1 -8.61665 -24.1473 10.4411
2036 4 1 -8.46376 -22.6402 8.77731
2035 4 1 -7.83732 -23.4032 9.47332
2034 4 1 -7.25732 -23.7261 10.4762
1761 4 1 1.03936 -22.4786 9.98954
1757 4 1 2.33236 -21.8294 10.4955
1751 4 1 5.17408 -23.745 10.316
1755 4 1 4.16368 -22.0413 10.392
1756 4 1 3.11986 -22.69 10.3598
1744 4 1 5.53848 -21.6061 8.15933
1743 4 1 6.63 -21.5842 8.64165
1747 4 1 5.43943 -21.5913 8.61538
1750 4 1 5.87923 -23.1083 9.55115
1748 4 1 6.11539 -22.0785 9.42239
1749 4 1 7.08876 -22.8619 9.65837
1716 4 1 8.07014 -23.7935 9.6545
1715 4 1 8.92976 -23.8678 10.4568
1712 4 1 10.5982 -21.858 10.0835
1726 4 1 9.28425 -21.5397 9.32443
1711 4 1 9.39469 -21.9534 10.2519
2014 4 1 -9.64853 -19.8171 10.7101
2015 4 1 -9.73357 -20.9423 10.3016
2066 4 1 -6.33922 -20.9827 8.84359
2069 4 1 -7.68517 -20.3364 9.01781
2070 4 1 -7.14289 -19.3624 8.72424
2067 4 1 -6.68414 -19.7757 8.531
2068 4 1 -7.33931 -19.1806 9.27551
1768 4 1 0.438536 -19.2656 9.38034
1762 4 1 1.08028 -21.3758 10.464
1767 4 1 1.4332 -20.0408 9.35009
1766 4 1 2.12785 -20.9324 9.95634
1764 4 1 2.24983 -20.7885 10.0043
1763 4 1 1.24978 -21.0516 9.32303
1765 4 1 3.16722 -21.4875 9.66199
1742 4 1 6.32673 -20.4058 8.40073
1728 4 1 7.85581 -20.4296 8.79882
1727 4 1 8.99476 -20.3838 9.02254
1725 4 1 8.25722 -21.4507 10.0266
1710 4 1 9.95523 -21.037 10.7295
1824 4 1 -2.01289 -18.0695 9.72648
1822 4 1 -1.65362 -16.2958 8.46248
1826 4 1 -0.180448 -17.6803 10.4352
1823 4 1 -2.08821 -17.413 8.67418
1825 4 1 -0.892588 -18.3933 9.77727
1818 4 1 -0.487259 -16.1731 9.19889
1820 4 1 -0.973393 -16.6542 8.66836
1814 4 1 -1.11825 -16.4793 10.6972
1769 4 1 1.06419 -18.6169 8.54702
1770 4 1 1.57526 -17.562 8.93689
1771 4 1 2.66096 -17.7877 8.51626
1772 4 1 3.35213 -17.7357 9.47231
1773 4 1 3.4845 -17.6444 10.6196
2096 4 1 -8.6777 -14.0291 8.32742
2092 4 1 -6.4939 -13.8919 9.04262
2098 4 1 -7.75792 -15.0086 8.4549
2093 4 1 -7.61797 -13.8325 9.33234
2095 4 1 -7.76452 -14.2692 9.00164
2094 4 1 -7.51581 -14.7755 10.1166
2078 4 1 -4.34308 -15.879 8.13424
1810 4 1 -2.74304 -14.0493 10.5167
1821 4 1 -1.11023 -15.6774 9.36686
1819 4 1 -1.54917 -15.6751 8.95249
1816 4 1 -1.15811 -15.0305 10.6466
1817 4 1 -0.181888 -15.2797 9.9424
1812 4 1 -2.53828 -15.0337 10.5317
1811 4 1 -2.16483 -14.4628 9.49228
1805 4 1 -2.88299 -12.0069 9.83944
1809 4 1 -3.04644 -12.8944 10.7276
1799 4 1 -0.928844 -12.5496 9.35789
1798 4 1 -0.796499 -11.5954 10.1292
1793 4 1 -0.591232 -12.5754 10.4739
1803 4 1 -2.52092 -10.8067 10.3209
1807 4 1 -2.06269 -12.9318 10.5563
1801 4 1 -2.30295 -11.8871 8.87884
1800 4 1 -1.6712 -11.6919 9.82295
1806 4 1 -2.11478 -12.8038 9.38054
1808 4 1 -2.58633 -12.0009 10.0499
1797 4 1 0.233072 -10.8174 10.1459
1795 4 1 1.6258 -12.4156 10.2596
1796 4 1 1.11022 -11.605 9.63823
1794 4 1 0.485499 -12.3386 9.84622
1802 4 1 -2.47009 -10.7184 9.07272
2336 4 1 -24.6296 -6.15245 8.57785
2334 4 1 -22.3924 -6.00016 8.25942
2335 4 1 -23.5636 -5.71476 8.13449
2338 4 1 -25.4589 -4.28781 8.19197
2339 4 1 -25.4418 -3.58771 9.11166
2337 4 1 -25.5626 -5.38166 8.68558
2272 4 1 -21.0098 -3.80113 8.1147
2284 4 1 -19.2805 -3.31661 8.86529
2285 4 1 -20.2515 -3.12117 8.1976
2282 4 1 -19.0396 -3.48129 8.77696
2340 4 1 -24.9023 -2.59577 9.60871
2341 4 1 -25.8169 -2.66985 10.4306
2345 4 1 -25.6267 -1.39003 10.7477
2344 4 1 -25.499 -2.60114 10.7449
2274 4 1 -20.748 -1.93841 8.14405
2280 4 1 -19.5102 -1.31364 8.22289
2281 4 1 -19.2985 -2.35609 8.80268
2283 4 1 -18.3361 -2.57869 9.11878
2032 4 1 -6.9954 -25.656 11.0568
2033 4 1 -7.75069 -24.7793 10.8578
1718 4 1 8.88825 -24.4475 11.8885
1720 4 1 10.9336 -24.5113 11.2709
2007 4 1 -10.988 -22.9407 12.4937
2024 4 1 -9.83403 -24.0231 10.9748
2020 4 1 -8.84543 -22.9862 11.7228
2021 4 1 -9.34571 -24.0136 11.4227
2006 4 1 -10.0496 -23.4134 13.2138
2016 4 1 -9.36814 -21.7016 11.1585
2017 4 1 -9.06456 -22.4858 12.0482
2019 4 1 -8.08339 -23.3538 12.6307
2018 4 1 -8.52412 -23.4045 11.4935
1987 4 1 -3.22275 -22.5323 13.1865
1988 4 1 -2.11703 -23.107 13.0034
1760 4 1 1.90097 -22.8097 10.8266
1759 4 1 2.17135 -21.7747 11.4559
1754 4 1 5.07193 -21.837 11.1127
1753 4 1 5.82236 -22.7742 11.5506
1752 4 1 5.82438 -23.8685 11.2864
1717 4 1 8.52148 -24.1727 10.7874
1713 4 1 9.80271 -22.0083 10.8659
1719 4 1 9.86357 -24.0715 11.26
1702 4 10 9.79352 -21.9681 13.0296
1714 4 1 9.80963 -23.1417 10.8919
1722 4 1 10.0605 -22.8962 12.4619
1721 4 1 10.6272 -24.0132 12.3646
1724 4 1 8.73503 -21.5676 11.1086
1723 4 1 9.04088 -22.3373 11.9556
1707 4 1 11.7519 -22.1301 12.7123
2009 4 1 -11.5992 -21.4327 13.1014
2012 4 1 -9.07995 -20.7456 11.8803
2011 4 1 -9.37657 -20.7091 13.0288
2010 4 1 -10.3562 -21.2444 12.8874
2013 4 1 -9.88615 -19.927 11.9386
1835 4 1 -1.01743 -19.4713 13.1532
1861 4 1 1.77119 -19.3538 13.4057
1758 4 1 2.75109 -20.7868 11.084
1709 4 1 10.6821 -20.5795 11.5847
1708 4 1 11.32 -21.0006 12.5718
1833 4 1 -2.95433 -18.0727 12.8852
1831 4 1 -0.927529 -17.0977 12.6634
1828 4 1 -0.283325 -17.3589 11.2171
1832 4 1 -1.82806 -17.792 12.3298
1834 4 1 -2.01595 -18.7896 13.1533
1830 4 1 0.0411837 -17.9023 12.7315
1829 4 1 0.693891 -17.8857 11.7124
1827 4 1 0.470531 -18.3052 11.177
1778 4 1 3.52182 -16.5479 12.1344
1776 4 1 3.25029 -16.9131 11.6466
1774 4 1 2.78629 -17.0659 11.4591
1779 4 1 3.64208 -17.0059 13.2549
1777 4 1 4.18697 -17.5026 12.1717
1792 4 1 -0.804327 -13.5753 11.1417
1815 4 1 -0.251727 -15.6587 10.8635
1813 4 1 -2.15872 -15.9981 10.9516
1783 4 1 1.625 -14.6206 12.6444
1782 4 1 2.42855 -15.5241 12.3904
1787 4 1 0.527218 -13.929 12.9411
1775 4 1 2.83892 -15.8651 11.4722
1804 4 1 -3.32115 -11.4768 10.8639
1791 4 1 -0.68897 -12.3685 10.7905
1788 4 1 -0.30715 -13.3654 12.3208
1790 4 1 0.0582346 -12.0176 11.7429
1789 4 1 0.0401409 -13.0406 11.1718
2346 4 1 -26.0706 -0.345196 11.241
2343 4 1 -26.4954 -2.56813 11.3353
2342 4 1 -25.3231 -2.27285 11.3636
2001 4 1 -5.9423 -24.3332 13.7394
1998 4 1 -3.41615 -24.5799 15.6422
1993 4 1 -0.204467 -24.3116 15.5577
2008 4 1 -11.535 -22.5161 13.5064
2005 4 1 -9.25015 -23.6357 14.049
2004 4 1 -8.31355 -23.0452 13.8378
2002 4 1 -6.93553 -23.791 14.2624
2003 4 1 -7.63116 -22.9857 14.7834
1985 4 1 -3.86676 -22.7742 14.0498
2000 4 1 -5.04071 -23.6935 14.3022
1999 4 1 -3.96344 -23.8851 14.8487
1983 4 1 -3.92748 -22.7379 16.1034
1984 4 1 -4.44609 -22.9734 15.1441
1989 4 1 -1.178 -22.6655 13.5372
1986 4 1 -2.67463 -22.5488 14.2861
1990 4 1 -1.7891 -23.3099 14.2416
1991 4 1 -0.698764 -23.2582 13.7673
1992 4 1 -0.31717 -24.1253 14.4391
1997 4 1 -2.54857 -23.7686 15.8746
1996 4 1 -1.3282 -23.6151 16.0984
1995 4 1 -0.583708 -22.8979 15.4153
1703 4 10 9.86381 -22.5643 14.0729
1705 4 1 10.7155 -22.7884 14.5139
1706 4 1 11.0304 -21.9248 13.6817
1704 4 10 10.9471 -21.9983 13.7331
1852 4 1 -3.03424 -21.3522 15.4321
1840 4 1 -2.88058 -19.7706 15.2476
1842 4 1 -3.45994 -19.8515 15.2735
1837 4 1 -2.9784 -19.1967 13.6686
1848 4 1 -4.97309 -21.0074 16.1536
1836 4 1 -1.81582 -18.9444 13.8886
1854 4 1 -1.54678 -20.4537 15.7449
1855 4 1 -0.732854 -19.7272 15.1702
1857 4 1 -0.0134682 -19.343 14.5206
1851 4 1 -1.90637 -20.878 15.6495
1860 4 1 1.21886 -19.9285 14.2383
1858 4 1 1.0901 -19.8187 14.3747
1859 4 1 0.202238 -20.4699 13.8335
1863 4 1 2.30365 -19.1253 14.7535
1862 4 1 2.88148 -19.1685 13.7299
1883 4 1 4.17581 -19.8768 16.0808
1885 4 1 4.37198 -19.9952 15.4381
1884 4 1 5.26966 -20.3436 16.0039
1874 4 1 6.29002 -21.0154 15.468
1873 4 1 6.18319 -19.9954 14.8675
1875 4 1 5.70092 -20.1005 14.8916
1876 4 1 5.86587 -19.4464 15.9319
1872 4 1 6.4881 -18.8896 15.2345
1839 4 1 -2.61987 -18.7136 15.8217
1838 4 1 -2.65888 -18.6427 14.6712
1856 4 1 -0.0339171 -18.8208 15.5846
1780 4 1 2.54088 -17.2176 13.694
1864 4 1 2.58004 -18.4677 13.6792
1865 4 1 3.60163 -18.6607 14.3427
1867 4 1 3.44472 -17.9501 14.8359
1869 4 1 4.76847 -17.1353 15.7008
1866 4 1 4.55506 -18.3983 14.9699
1868 4 1 4.19183 -16.9486 14.6405
1870 4 1 5.83645 -16.7841 16.0717
1871 4 1 6.1649 -17.8314 15.5117
1781 4 1 2.61948 -15.9795 13.548
1786 4 1 0.976372 -14.4584 13.9086
1784 4 1 0.896924 -14.5899 13.6613
1785 4 1 1.18935 -15.5742 14.1901
1976 4 1 -5.5415 -21.9644 18.3509
1981 4 1 -4.10158 -22.905 16.525
1982 4 1 -2.8557 -23.0069 16.5939
1977 4 1 -5.10328 -22.7463 17.5976
1978 4 1 -4.35822 -21.8625 18.0731
1980 4 1 -3.34072 -23.1496 17.3446
1979 4 1 -4.49569 -22.8644 17.4561
1994 4 1 -0.784243 -23.6955 16.3869
1850 4 1 -2.60449 -21.6222 16.3183
1974 4 1 -6.39865 -20.4271 18.0947
1847 4 1 -5.66852 -20.1633 16.6586
1843 4 1 -3.92183 -19.8169 16.3274
1841 4 1 -3.05187 -19.0836 16.1969
1975 4 1 -5.31005 -20.9612 17.6813
1849 4 1 -3.79764 -21.3232 16.3563
1846 4 1 -4.59661 -20.6961 16.2984
1845 4 1 -4.02218 -20.1513 17.1842
1844 4 1 -4.98991 -19.5567 16.8358
1853 4 1 -2.41095 -20.9458 16.447
1894 4 1 -0.263991 -19.4702 18.6186
1888 4 1 2.34062 -20.4913 17.4924
1890 4 1 1.07829 -20.509 17.4454
1891 4 1 0.977392 -19.3639 17.6544
1889 4 1 1.70624 -20.4213 18.5437
1892 4 1 0.448305 -19.2073 18.7613
1887 4 1 3.41179 -19.9262 17.3334
1886 4 1 4.39484 -19.8909 16.6783
1880 4 1 5.05528 -20.2858 17.5076
1881 4 1 4.51014 -19.175 17.2961
1882 4 1 3.49057 -18.9973 16.5876
1877 4 1 6.5368 -18.9811 16.8771
1879 4 1 6.13678 -20.6718 17.1558
1878 4 1 6.23494 -19.9284 16.1889
1971 4 1 -8.49115 -19.0415 19.6583
1973 4 1 -6.72149 -19.6945 19.0379
1970 4 1 -7.2541 -19.0504 19.8693
1972 4 1 -7.73837 -20.0582 19.6451
1893 4 1 0.28412 -20.3019 19.288
1895 4 1 0.38117 -18.9717 19.4889
1968 4 1 -5.90434 -18.7147 19.6151
1969 4 1 -6.7695 -17.9646 19.8704
1951 4 1 -6.53437 -16.5987 20.3742
1966 4 1 -4.3854 -17.6074 19.0017
1967 4 1 -4.76132 -18.269 19.897
1965 4 1 -3.46272 -18.2119 19.1598
1964 4 1 -3.45795 -17.5589 20.2343
1909 4 1 -3.27942 -18.5936 21.2377
1959 4 1 -4.80044 -16.224 19.5097
1962 4 1 -2.79273 -17.056 19.2435
1961 4 1 -3.48512 -16.3949 19.9839
1963 4 1 -3.77504 -16.5646 19.648
1914 4 1 -4.53101 -16.5727 21.0689
1908 4 1 -2.26695 -18.139 20.8862
1907 4 1 -1.19785 -17.8016 20.6614
1898 4 1 0.390712 -17.8781 19.952
1896 4 1 0.896694 -17.8993 19.4289
1897 4 1 1.05197 -18.7989 20.1934
1899 4 1 1.41042 -17.8475 19.2256
1900 4 1 2.52925 -17.7311 19.8461
1902 4 1 2.68018 -18.4263 21.018
1901 4 1 2.96355 -17.3284 20.8815
1947 4 1 -9.36738 -14.7061 19.989
1948 4 1 -8.49225 -13.9437 20.054
1949 4 1 -8.32621 -15.0645 20.4542
1946 4 1 -9.37634 -14.1534 21.0364
1952 4 1 -6.73444 -15.4257 20.4335
1950 4 1 -7.2982 -15.6955 20.3795
1953 4 1 -5.76938 -14.9683 20.9228
1960 4 1 -4.30608 -15.5321 20.2731
1957 4 1 -4.46836 -14.16 20.0013
1958 4 1 -4.9739 -15.1541 19.6884
1956 4 1 -4.43339 -14.7362 20.9926
1917 4 1 -5.84081 -16.4336 21.946
1912 4 1 -2.69867 -17.2983 22.4184
1911 4 1 -3.38619 -18.1161 22.0052
1913 4 1 -3.47143 -16.6583 21.7398
1916 4 1 -5.0933 -16.5104 22.9268
1918 4 1 -5.14065 -16.8849 22.8131
1919 4 1 -4.20409 -16.254 22.8052
1906 4 1 -0.811414 -17.7338 21.8541
1910 4 1 -2.25478 -18.0979 21.5966
1905 4 1 0.331711 -18.2055 21.751
1904 4 1 1.29536 -18.4081 22.4122
1903 4 1 2.5146 -18.5165 22.1969
1942 4 1 -8.94702 -13.5652 22.3054
1944 4 1 -9.09129 -14.3351 22.1891
1943 4 1 -8.20174 -14.2202 23.028
1954 4 1 -6.59052 -14.9794 21.7152
1915 4 1 -4.89745 -15.8696 21.9598
1955 4 1 -5.36893 -14.9085 21.847
1921 4 1 -2.89505 -15.1292 22.8405
1920 4 1 -3.5128 -15.6633 21.9036
1922 4 1 -2.58926 -13.8956 22.9338
1923 4 1 -2.63421 -13.5098 24.0827
1945 4 1 -8.90183 -13.2626 21.7
1941 4 1 -8.74163 -13.003 23.3641
1940 4 1 -8.83129 -11.9191 22.7984
1938 4 1 -8.99704 -11.9878 24.018
1939 4 1 -8.07978 -11.331 23.666
1933 4 1 -6.68614 -11.3665 23.6357
1926 4 1 -3.64685 -12.7407 23.4652
1924 4 1 -3.68832 -12.9686 23.6794
1930 4 1 -5.34608 -11.8815 24.1523
1928 4 1 -3.95928 -11.872 23.7884
1925 4 1 -2.66113 -13.4491 23.4442
1935 4 1 -8.62998 -12.1366 24.3174
1937 4 1 -8.81535 -11.8251 25.1974
1936 4 1 -8.39437 -12.9058 25.1119
1931 4 1 -5.8894 -11.8746 25.1571
1932 4 1 -6.34519 -10.8753 24.7231
1934 4 1 -7.48781 -11.8218 24.4203
1929 4 1 -4.38486 -11.5456 24.8035
1927 4 1 -4.04698 -12.7787 24.568
3106 4 1 6.81323 21.5023 -10.9543
3105 4 1 7.43705 20.8742 -11.6992
3104 4 1 7.15677 22.0593 -11.5211
3103 4 1 7.39449 23.2043 -11.9223
3097 4 1 7.28956 23.9158 -10.9479
3107 4 1 5.57523 21.7066 -10.9665
3101 4 1 8.48322 23.2645 -11.3509
3098 4 1 8.14125 23.1053 -10.8231
3099 4 1 8.93112 23.9043 -11.0268
3102 4 1 8.17799 22.4747 -12.2788
3100 4 1 9.05701 24.0267 -12.1354
3096 4 1 7.76145 24.8668 -11.4678
3141 4 1 12.137 15.5542 -8.654
3132 4 1 7.73271 18.6877 -8.5194
3136 4 1 10.6566 17.6615 -8.44935
3133 4 1 8.89007 18.4051 -8.50615
3142 4 1 12.6713 16.6653 -8.5499
3126 4 1 11.1374 18.5679 -8.22654
3150 4 1 15.8531 17.6772 -10.5498
3152 4 1 15.262 18.0707 -8.74686
3151 4 1 15.3391 18.4337 -9.90598
3148 4 1 14.9937 16.7098 -8.49963
3149 4 1 15.6862 17.0224 -9.47142
3112 4 1 6.96174 21.1955 -8.77666
3128 4 1 9.20289 19.4969 -8.95301
3127 4 1 10.3777 19.3248 -8.75599
3125 4 1 11.8698 19.2207 -9.04011
3122 4 1 10.7833 21.3336 -9.44203
3124 4 1 11.9561 19.9844 -9.88594
3123 4 1 11.9215 20.9093 -9.1204
3155 4 1 14.437 20.3278 -8.9503
3154 4 1 15.2068 19.543 -8.55662
3157 4 1 14.1021 20.9683 -9.09636
3156 4 1 15.1802 20.9564 -9.62382
3108 4 1 4.60229 21.9006 -10.366
3094 4 1 7.30977 23.9173 -10.3153
3110 4 1 6.31751 22.3307 -9.17652
3109 4 1 5.48119 21.6514 -9.61108
3111 4 1 7.07883 21.7148 -9.75859
3113 4 1 7.6219 22.1411 -8.80994
3121 4 1 9.76812 21.8907 -9.26608
3117 4 1 8.83526 22.4074 -8.24738
3119 4 1 10.2324 22.0751 -8.65654
3120 4 1 9.93409 23.0762 -9.27644
3158 4 1 14.3619 21.5757 -8.13255
3095 4 1 7.4041 25.2024 -10.3819
3091 4 1 7.62791 25.1524 -8.9255
3087 4 1 7.59637 26.0795 -8.54511
3090 4 1 7.87254 26.12 -8.24458
3092 4 1 7.1447 24.9829 -9.94334
3093 4 1 8.22241 24.7216 -10.3408
3088 4 1 8.33677 25.181 -8.67651
3483 4 1 -0.156471 13.3367 -6.71765
3484 4 1 0.784996 12.7938 -7.13542
3485 4 1 1.51892 12.5025 -6.1951
3486 4 1 0.316418 12.6752 -6.37787
3482 4 1 -0.836625 14.1926 -6.24255
3481 4 1 -1.23145 15.2437 -5.97003
3480 4 1 -0.382168 15.9649 -6.136
3479 4 1 0.465627 15.6152 -6.88657
3478 4 1 0.341951 14.8817 -5.94654
3203 4 1 5.10585 13.9918 -5.88604
3138 4 1 10.6654 15.7846 -7.92209
3183 4 1 9.52007 15.6672 -6.45327
3140 4 1 11.9357 14.8886 -7.67831
3139 4 1 10.9024 15.0139 -7.03748
3188 4 1 7.58678 17.0362 -5.44927
3189 4 1 7.20796 18.121 -5.7538
3137 4 1 10.0975 16.8695 -7.75523
3135 4 1 10.0554 16.6977 -8.01976
3134 4 1 9.1896 17.4801 -7.66327
3184 4 1 9.57851 16.2942 -5.51194
3187 4 1 8.60853 16.63 -5.98981
3143 4 1 12.0015 16.7383 -7.64598
3144 4 1 13.0602 17.252 -7.76816
3153 4 1 14.9509 18.7942 -7.73294
3146 4 1 14.015 16.5146 -7.29493
3145 4 1 14.2084 17.472 -7.96642
3147 4 1 14.1998 17.5738 -7.95847
3249 4 1 1.7688 19.9919 -7.29561
3248 4 1 0.70525 19.3567 -7.22876
3247 4 1 0.986832 19.1293 -6.13263
3241 4 1 2.46519 19.2051 -5.58346
3250 4 1 2.83434 20.0908 -6.73518
3251 4 1 2.77002 21.0653 -6.08985
3214 4 1 5.3549 18.8615 -5.54526
3215 4 1 5.34956 20.1234 -5.51194
3131 4 1 7.82157 19.0474 -7.34526
3130 4 1 8.95204 19.0168 -7.08739
3129 4 1 9.27505 19.9044 -7.90865
3166 4 1 10.6061 20.9099 -7.30506
3171 4 1 9.58579 20.8501 -5.55299
3165 4 1 10.9996 20.776 -6.22979
3167 4 1 11.1855 20.7057 -6.24747
3164 4 1 12.0978 21.0962 -5.83872
3160 4 1 13.5426 21.4997 -7.53244
3159 4 1 14.105 20.4878 -7.81843
3279 4 1 -0.810142 23.839 -5.49585
3235 4 1 0.938989 21.8226 -5.41814
3253 4 1 2.85652 22.6105 -5.90311
3254 4 1 3.04851 23.3118 -6.94523
3114 4 1 7.59328 22.7873 -7.85963
3224 4 1 5.52773 22.987 -5.6677
3223 4 1 6.2476 21.9874 -5.66388
3115 4 1 8.18091 22.9993 -6.82237
3116 4 1 9.22121 22.3852 -7.10251
3118 4 1 9.62133 22.0065 -7.55795
3078 4 1 10.7649 23.8185 -6.38092
3161 4 1 12.9577 22.2102 -6.69428
3168 4 1 10.9499 21.7947 -5.63448
3162 4 1 12.7879 22.0659 -7.84578
3163 4 1 12.7997 21.7191 -6.65009
3277 4 1 -0.0927261 25.2871 -5.90484
3268 4 1 1.35195 26.5672 -5.4389
3270 4 1 2.19328 26.2549 -7.38763
3269 4 1 2.04242 26.8193 -6.3348
3273 4 1 2.48712 25.8703 -6.21423
3255 4 1 2.72542 24.365 -7.31947
3256 4 1 3.68106 25.1414 -7.28115
3257 4 1 3.88725 26.083 -6.47549
3259 4 1 3.65754 26.3184 -6.25545
3272 4 1 2.73263 25.9484 -7.38454
3271 4 1 2.80656 26.8551 -6.54849
3260 4 1 4.18027 25.2771 -6.32099
3086 4 1 7.1394 25.3681 -7.58514
3084 4 1 7.48603 25.7247 -5.59964
3085 4 1 7.85608 25.8287 -6.74509
3089 4 1 9.07052 25.8117 -8.07208
3082 4 1 9.56277 26.0401 -5.93081
3080 4 1 10.3922 25.1962 -6.91049
3081 4 1 10.3137 26.3375 -6.81593
3079 4 1 9.99771 24.6088 -5.95137
3077 4 1 9.88303 24.2728 -5.56774
3258 4 1 3.58713 27.002 -7.16232
3552 4 1 -3.24413 0.40577 -3.6693
3550 4 1 -4.19055 2.34265 -3.37883
3551 4 1 -3.98164 1.33512 -3.9137
3529 4 1 1.20472 5.09786 -3.1337
3527 4 1 2.35128 4.94921 -2.88931
3537 4 1 -1.93589 5.70012 -2.95616
3525 4 1 2.16758 6.43464 -2.73435
3524 4 1 1.99989 7.22783 -3.61274
3526 4 1 2.11853 5.86593 -3.72486
3501 4 1 -1.15457 10.7165 -3.98145
3500 4 1 -0.856155 9.65238 -4.37809
3499 4 1 -0.0910668 9.83182 -3.3616
3489 4 1 -1.04852 11.8137 -4.72684
3493 4 1 -2.06428 13.2166 -5.02982
3492 4 1 -2.57503 12.1338 -4.68672
3491 4 1 -1.56062 12.501 -4.16522
3490 4 1 -1.00749 12.8562 -5.19808
3502 4 1 -0.253678 11.5318 -3.86121
3487 4 1 0.546282 13.3114 -5.28008
3488 4 1 0.0748656 12.236 -5.00851
3496 4 1 0.586012 13.0287 -4.21613
3498 4 1 0.676073 10.772 -3.42994
3497 4 1 0.738326 11.854 -3.93565
3477 4 1 -0.318969 14.7249 -4.97918
3495 4 1 -0.421724 13.4687 -3.71219
3494 4 1 -1.28735 13.9627 -4.54171
3476 4 1 0.622793 15.4197 -5.09875
3474 4 1 0.74426 15.6354 -4.15109
3470 4 1 1.88768 13.8261 -3.99101
3472 4 1 1.46353 15.5384 -4.08089
3471 4 1 0.898344 14.4507 -4.18341
3469 4 1 2.03996 14.1154 -2.81217
3473 4 1 1.21748 14.6851 -4.84443
3206 4 1 4.82027 15.8839 -4.77246
3205 4 1 5.2312 14.8571 -5.35099
3204 4 1 4.72053 13.9306 -4.83172
3202 4 1 5.5618 14.7289 -5.01801
3200 4 1 6.18794 15.4956 -3.3587
3201 4 1 6.21059 15.5874 -4.62308
3198 4 1 7.45381 15.5018 -2.82729
3182 4 1 9.68542 16.0588 -5.30716
3180 4 1 10.3417 15.3627 -4.87274
3181 4 1 9.2432 14.8949 -5.06468
3475 4 1 1.21205 16.4593 -4.81001
3207 4 1 4.47676 16.7678 -4.06287
3209 4 1 3.01593 17.6359 -3.0186
3211 4 1 3.41555 17.6026 -3.78273
3208 4 1 3.33235 16.8631 -3.92226
3210 4 1 3.88952 18.3186 -2.99532
3212 4 1 4.01985 17.9367 -4.80245
3199 4 1 7.0965 16.3054 -3.57244
3193 4 1 7.7917 18.3736 -2.89247
3192 4 1 7.23638 18.6958 -3.94506
3191 4 1 7.67982 17.8444 -4.73511
3185 4 1 8.65356 16.4428 -4.71853
3186 4 1 8.83032 17.544 -5.31667
3179 4 1 9.84087 16.1937 -4.24063
3178 4 1 9.86745 17.2845 -3.88546
3177 4 1 10.748 17.9178 -4.3525
3246 4 1 0.441477 18.9473 -5.02475
3244 4 1 0.776517 18.9555 -5.03123
3242 4 1 1.77351 19.1336 -4.5536
3245 4 1 1.01259 19.4602 -4.04037
3240 4 1 2.17135 19.1069 -4.40716
3243 4 1 0.885546 19.2285 -3.83036
3231 4 1 0.997376 21.414 -3.46324
3233 4 1 0.91239 20.6524 -3.39856
3232 4 1 0.38781 20.8465 -4.44574
3213 4 1 4.1832 19.031 -5.33129
3216 4 1 4.37574 20.2241 -4.81285
3239 4 1 2.72055 20.1011 -4.26742
3238 4 1 3.08048 21.1877 -4.09493
3217 4 1 5.00253 21.13 -4.49479
3220 4 1 5.2862 21.4668 -2.94312
3221 4 1 5.98164 21.4203 -3.9108
3190 4 1 7.4074 18.9965 -4.96319
3169 4 1 9.89935 21.3296 -5.17603
3176 4 1 10.7148 19.2248 -4.34526
3174 4 1 9.00494 19.4356 -3.94875
3175 4 1 10.0319 20.0784 -3.81424
3172 4 1 8.75839 20.7856 -4.74737
3173 4 1 8.59316 20.4454 -3.59215
3170 4 1 8.92735 20.7282 -4.60958
3067 4 1 11.1919 21.0906 -4.05865
3291 4 1 -3.37582 23.8305 -3.99348
3252 4 1 2.30904 21.7504 -5.20673
3234 4 1 0.67148 21.5734 -4.26599
3237 4 1 2.55801 22.0867 -3.6048
3236 4 1 1.66158 21.93 -4.43655
3225 4 1 5.29591 22.4976 -4.57342
3226 4 1 4.80128 23.2633 -3.72239
3227 4 1 3.98398 23.9292 -3.20574
3219 4 1 4.46312 21.5728 -3.81431
3218 4 1 5.72125 21.6542 -3.66629
3222 4 1 6.17183 22.3831 -4.50248
3073 4 1 9.35855 23.2687 -3.75024
3072 4 1 8.93624 24.0497 -2.98474
3071 4 1 10.0295 23.7265 -3.27506
3074 4 1 9.92094 23.7853 -2.80027
3070 4 1 10.2295 22.567 -3.27228
3069 4 1 10.1512 21.8783 -4.35268
3066 4 1 12.2453 21.5424 -3.78546
3065 4 1 12.4652 22.6815 -3.72185
3068 4 1 10.8663 22.135 -3.38061
3063 4 1 13.262 22.5869 -2.90035
3312 4 1 -10.8105 24.5767 -3.36427
3311 4 1 -10.5293 25.6186 -3.81466
3310 4 1 -10.038 26.7509 -3.96443
3293 4 1 -5.46531 24.4478 -3.4716
3292 4 1 -4.38925 24.3389 -4.08017
3290 4 1 -3.61475 24.5892 -3.05367
3282 4 1 -1.39131 26.3832 -3.99157
3280 4 1 -1.18701 24.4063 -4.4354
3281 4 1 -1.87449 25.3305 -4.08401
3278 4 1 -1.04178 24.9694 -5.2061
3285 4 1 -1.02721 26.613 -2.88988
3267 4 1 2.14256 26.34 -4.44001
3263 4 1 2.39804 25.6005 -3.79899
3276 4 1 0.762927 24.6589 -5.30405
3275 4 1 0.902987 25.6886 -4.70852
3274 4 1 2.034 25.4991 -5.15885
3264 4 1 2.24847 26.5198 -4.49623
3265 4 1 3.0775 26.8895 -5.24938
3261 4 1 3.73988 25.8443 -5.33457
3262 4 1 3.31229 25.1519 -4.40716
3083 4 1 8.61773 25.8548 -5.21161
3076 4 1 9.16278 24.7828 -4.70984
3075 4 1 9.44999 24.6152 -3.53731
3309 4 1 -10.3357 27.3354 -2.95266
3284 4 1 -1.01869 27.5315 -3.62965
3283 4 1 -2.15503 27.3043 -4.02926
3266 4 1 2.74387 27.4435 -4.27344
3545 4 1 -3.00786 2.59612 -0.558538
3547 4 1 -3.08274 2.28657 -1.8562
3549 4 1 -4.77828 2.44157 -2.21065
3546 4 1 -3.83084 1.74984 -1.02025
3553 4 1 -2.98993 0.302482 -2.4534
3548 4 1 -4.0537 2.81212 -1.24311
3541 4 1 -1.47725 3.74778 -0.319362
3532 4 1 -0.623925 5.3345 -1.15238
3539 4 1 -2.31045 4.74023 -2.03713
3540 4 1 -2.24428 4.5808 -0.824075
3531 4 1 0.206193 4.82359 -1.88915
3538 4 1 -2.97035 5.64593 -2.52894
3533 4 1 -0.485515 6.09348 -2.1766
3536 4 1 -1.41357 6.67254 -2.42525
3535 4 1 -0.44165 6.17857 -2.15038
3534 4 1 -1.59103 6.4489 -1.94084
3523 4 1 1.63853 7.60436 -2.51287
3520 4 1 2.6519 6.57495 -1.83113
3530 4 1 0.615091 5.85994 -2.37074
3528 4 1 1.68067 5.46114 -2.0859
3521 4 1 1.67567 7.16304 -2.02917
3519 4 1 2.3549 6.47235 -0.608886
3517 4 1 3.82965 7.58053 -0.920483
3518 4 1 2.96065 7.03678 -1.38477
3522 4 1 1.27554 8.18666 -1.51271
3516 4 1 3.59667 8.68067 -0.467103
3515 4 1 4.76835 8.98189 -0.588478
3513 4 1 4.0507 8.31752 -0.29505
3503 4 1 -0.512858 11.6515 -2.67798
3504 4 1 -0.0319562 11.2171 -1.68561
3505 4 1 0.447769 10.7725 -0.718946
3465 4 1 2.1824 12.9022 -2.34495
3462 4 1 3.41379 12.8201 -0.118995
3464 4 1 3.19786 13.1143 -1.74303
3463 4 1 2.86804 12.2371 -0.953697
3468 4 1 1.79931 14.178 -1.70998
3467 4 1 2.68483 14.702 -2.24414
3466 4 1 1.77822 14.0333 -2.44546
3197 4 1 8.02464 16.0486 -1.86314
3196 4 1 7.16321 16.8648 -2.08086
3195 4 1 8.23929 16.3123 -2.10157
3194 4 1 8.2728 17.4088 -2.39187
3058 4 1 12.6767 20.9148 -0.472067
3059 4 1 12.3316 21.167 -1.57624
2877 4 1 15.7932 21.418 -0.826836
3316 4 1 -11.4273 23.8195 -0.285454
3317 4 1 -10.5203 23.7743 -1.14131
3295 4 1 -6.43203 23.6993 -2.53512
3300 4 1 -5.87284 24.15 -0.996569
3297 4 1 -4.83292 23.5119 -1.40733
3296 4 1 -5.18309 23.7242 -2.52693
3230 4 1 1.55168 21.6778 -2.39169
3229 4 1 2.47858 22.4371 -2.2564
3228 4 1 3.28617 23.1678 -2.66155
3064 4 1 12.1456 22.2658 -2.59067
3062 4 1 13.2827 22.0789 -1.78895
3060 4 1 12.2622 22.2896 -1.52117
3061 4 1 12.8771 23.2397 -1.71934
2880 4 1 14.1192 22.897 -0.299325
2879 4 1 15.1776 22.6827 -0.562012
2876 4 1 15.4471 22.554 -1.17892
2878 4 1 15.7156 22.3099 -1.60559
2875 4 1 16.6661 22.6799 -0.969257
2874 4 1 17.4584 21.8839 -0.829032
3314 4 1 -11.1902 24.2915 -2.60271
3315 4 1 -11.5946 24.2676 -1.42013
3307 4 1 -10.7943 25.8925 -1.46017
3324 4 1 -12.8638 25.4543 -1.06133
3318 4 1 -11.0727 24.4618 -0.416694
3325 4 1 -13.378 26.0795 -0.21401
3320 4 1 -11.4372 25.2977 -0.431976
3323 4 1 -12.8443 26.0709 -0.0633512
3313 4 1 -9.93567 24.4667 -2.58002
3308 4 1 -10.5409 26.2727 -2.64011
3303 4 1 -8.59623 25.8996 -1.28785
3306 4 1 -10.0256 26.4203 -0.655671
3299 4 1 -6.16916 25.3471 -1.0776
3294 4 1 -5.62696 24.5929 -2.25995
3301 4 1 -6.94447 24.4856 -1.31365
3298 4 1 -5.81269 24.2336 -1.17557
3302 4 1 -7.95141 25.0927 -1.81162
3372 4 1 -4.60802 24.288 -0.599335
3289 4 1 -2.78396 24.4388 -2.25015
3367 4 1 -4.2079 26.4597 -0.441115
3288 4 1 -1.60837 24.7214 -2.47994
3286 4 1 -0.98398 26.4238 -1.79018
3287 4 1 -1.7164 25.4512 -1.47791
3416 4 1 -1.08993 24.7707 -0.81889
3305 4 1 -9.47046 27.2932 -1.32268
3304 4 1 -8.46661 26.9266 -1.84963
3543 4 1 -2.63369 2.3755 1.02346
3544 4 1 -2.57034 3.30379 0.291212
3542 4 1 -2.11632 3.37513 0.62326
2544 4 1 -3.01618 9.74752 2.63335
3509 4 1 2.57298 10.5393 1.45936
2558 4 1 2.34983 8.08938 2.1463
3507 4 1 1.96024 10.4123 1.05868
3506 4 1 1.12668 10.699 0.326539
3512 4 1 3.89854 9.25836 0.510537
2560 4 1 3.74729 9.56098 2.50641
2564 4 1 5.21878 8.42089 1.00541
3511 4 1 4.33674 10.2899 0.890422
3514 4 1 4.3366 9.12532 0.553055
2566 4 1 7.0452 9.68166 0.943316
2563 4 1 5.60798 8.10341 2.18797
2565 4 1 5.89122 9.38251 0.733989
2571 4 1 8.01262 10.2187 0.871618
2567 4 1 7.24684 10.5284 0.227397
2572 4 1 8.33555 9.9745 2.03048
2576 4 1 10.34 10.4423 1.95634
2524 4 1 -3.70039 13.0516 2.49136
2526 4 1 -2.98139 11.9053 2.52552
2525 4 1 -3.05237 12.5807 1.51347
3457 4 1 -0.331949 12.8319 1.94872
2545 4 1 -2.66909 10.8074 2.18805
2547 4 1 -1.3022 11.2447 2.14578
2553 4 1 0.787131 11.3503 2.31856
3508 4 1 1.80035 11.1594 2.04283
3510 4 1 3.65724 10.9124 1.69522
3461 4 1 3.07554 13.16 0.932863
2569 4 1 7.28794 10.9942 0.781492
2570 4 1 8.20149 11.1936 1.4891
2568 4 1 8.27932 11.0374 0.037887
2581 4 1 10.3281 13.0782 2.33069
2575 4 1 9.3669 11.073 2.11326
2577 4 1 10.0203 11.4896 1.62716
2579 4 1 10.5623 11.669 0.747106
2583 4 1 9.85878 12.5608 1.44294
2580 4 1 10.1694 12.0634 1.74889
2578 4 1 11.2364 11.417 1.71679
3456 4 1 -0.786765 13.8798 2.45636
3455 4 1 -0.040183 14.7357 2.15424
3458 4 1 -0.16728 13.8167 1.23409
3460 4 1 2.11878 13.8526 0.988775
3459 4 1 0.974561 13.5931 1.37984
2582 4 1 9.60831 13.7715 1.62998
2584 4 1 9.5939 13.5936 2.00655
3437 4 1 -0.243204 17.7551 1.14085
3438 4 1 0.405644 17.4138 2.13537
3436 4 1 0.651011 17.9096 1.89272
3435 4 1 1.53855 18.8397 1.83196
3434 4 1 2.12719 19.7053 1.23024
3432 4 1 2.68031 19.9774 1.91647
3428 4 1 1.65823 21.4637 1.42282
3429 4 1 2.68056 20.8457 1.84304
3431 4 1 3.76833 19.723 1.77134
3433 4 1 2.96525 20.4488 0.829823
3430 4 1 3.93187 20.9019 1.94198
3051 4 1 9.34082 20.8576 0.735455
3049 4 1 10.6694 21.0488 1.84469
3050 4 1 9.49755 21.1025 1.86621
3052 4 1 10.273 20.8635 1.50599
3056 4 1 12.8599 21.535 0.91063
3055 4 1 12.2793 21.3619 1.89819
3057 4 1 12.9701 20.3471 0.528897
3053 4 1 10.9091 21.2387 0.47401
2866 4 1 17.4556 21.3811 2.31832
3375 4 1 -4.37018 22.7117 2.27269
3374 4 1 -4.58018 23.6405 1.52327
3378 4 1 -3.35646 22.1188 2.49743
3371 4 1 -4.15657 23.7771 0.390767
3379 4 1 -2.52552 23.0244 2.17252
3381 4 1 -1.42261 22.7063 2.22164
3418 4 1 -0.0292826 23.6407 0.154317
3419 4 1 0.454828 24.1542 1.09056
3424 4 1 1.98463 23.1402 0.702473
3427 4 1 1.53009 22.2956 0.638875
3426 4 1 0.383806 22.5467 0.279944
3425 4 1 1.2639 22.2613 1.11516
3422 4 1 2.33781 23.5702 0.351648
3423 4 1 2.894 22.4528 0.258321
3054 4 1 11.4783 22.0085 1.19705
3048 4 1 10.8739 21.981 2.62615
2883 4 1 14.4773 22.9856 1.88256
2884 4 1 15.0006 22.2497 2.53697
2882 4 1 13.7258 23.7485 1.27157
2881 4 1 14.6978 23.3747 0.603882
2871 4 1 17.2578 22.6112 1.39118
2867 4 1 17.1352 22.5276 2.57673
2869 4 1 16.5746 23.9585 1.97939
2865 4 1 18.2588 22.3297 2.16688
2873 4 1 18.1009 22.3801 0.125518
2870 4 1 16.4487 22.833 2.31036
2864 4 1 17.3084 21.6831 2.24522
2872 4 1 17.0349 22.0289 0.478443
3330 4 1 -13.4686 24.9342 2.59951
3328 4 1 -12.1385 26.4891 2.27017
3329 4 1 -13.187 25.9989 2.23428
3332 4 1 -13.0338 25.1388 2.51624
3327 4 1 -11.8903 25.7043 1.40152
3319 4 1 -11.6224 24.6728 0.558862
3326 4 1 -13.0452 25.9477 1.00123
3322 4 1 -11.679 25.9777 0.25866
3321 4 1 -10.4836 25.8097 0.152398
3356 4 1 -6.70416 25.6538 1.39427
3357 4 1 -7.358 26.5157 1.81322
3355 4 1 -5.54511 25.8285 1.10037
3354 4 1 -6.06383 25.2731 1.99198
3368 4 1 -4.92721 25.9253 0.261183
3369 4 1 -3.81054 25.4276 0.540109
3366 4 1 -4.60415 26.4509 0.737935
3373 4 1 -4.34469 24.375 0.607192
3412 4 1 -3.22878 26.5924 2.45196
3414 4 1 -2.74652 25.1387 0.820111
3413 4 1 -2.79214 26.1894 1.46339
3370 4 1 -3.81549 24.4627 1.29388
3417 4 1 -0.917051 24.3826 0.324483
3415 4 1 -1.88146 24.5625 0.0731028
3420 4 1 1.44913 24.5062 1.60777
3421 4 1 2.29874 24.6781 0.821281
3358 4 1 -7.11425 27.6758 2.02088
3359 4 1 -6.15214 27.5239 1.32874
3365 4 1 -4.31301 27.4148 0.0673101
3360 4 1 -5.34994 27.5504 2.15325
3362 4 1 -5.30621 28.8968 1.77689
3363 4 1 -5.0726 29.017 0.624139
3364 4 1 -4.07813 28.3225 0.768121
2357 4 1 -24.3433 1.22541 4.55751
2358 4 1 -25.2936 1.76267 4.08252
2306 4 1 -22.1928 0.391392 4.75304
2307 4 1 -23.3063 0.295531 4.90032
2362 4 1 -27.3946 4.51821 4.97957
2360 4 1 -25.481 3.54822 4.69679
2361 4 1 -26.5724 4.00266 4.36096
2359 4 1 -24.7094 2.76856 4.25145
2370 4 1 -27.0987 5.82491 5.14365
2367 4 1 -26.8393 5.81855 5.38444
2368 4 1 -26.8208 6.99579 5.36651
2562 4 1 5.20439 8.03979 3.36703
2686 4 1 13.0346 6.59004 5.01124
2688 4 1 13.3343 7.43535 4.76136
2689 4 1 13.6297 6.92362 3.79405
2687 4 1 14.164 6.83722 5.30425
2690 4 1 14.0934 8.02407 3.99835
2691 4 1 13.5301 7.44394 4.78055
2543 4 1 -2.82774 9.22068 3.68088
2529 4 1 -3.01278 9.95052 4.57564
2531 4 1 -3.7657 10.7176 4.90634
2542 4 1 -1.63621 9.19499 3.26974
2541 4 1 -0.506428 9.50815 2.79959
2540 4 1 -0.616831 9.29739 3.99496
2546 4 1 -1.67836 10.4675 2.83963
2538 4 1 0.816634 10.4025 4.77643
2539 4 1 0.421938 9.77494 3.73843
2555 4 1 2.19016 10.6145 3.41534
2556 4 1 2.60113 9.47873 3.18484
2554 4 1 1.10496 10.5115 3.02011
2561 4 1 4.53545 8.95921 3.1043
2557 4 1 3.2153 8.44535 2.97594
2559 4 1 2.99756 8.75528 2.95807
2597 4 1 8.41038 8.56876 5.28072
2574 4 1 9.31226 10.0698 2.77478
2596 4 1 9.06745 9.55981 5.18652
2692 4 1 13.5887 8.68971 4.98731
2523 4 1 -2.92604 13.2411 3.4814
2530 4 1 -2.83107 11.1325 4.24307
2527 4 1 -3.3848 11.126 3.37021
2528 4 1 -2.36668 10.7787 3.99965
2549 4 1 -0.202221 12.0649 3.48271
2548 4 1 -1.10406 12.2245 2.73634
2537 4 1 0.164967 11.3555 5.28789
2552 4 1 1.5086 12.1128 3.09388
2551 4 1 0.979334 10.9995 3.09064
2550 4 1 0.941014 12.1882 3.0219
2573 4 1 8.35731 10.9047 2.84263
2588 4 1 8.1293 13.1604 5.09309
2518 4 1 -5.69191 15.6471 4.4016
2513 4 1 -6.47618 16.0432 3.57833
2512 4 1 -6.73356 15.2994 4.41039
2514 4 1 -5.78829 15.0808 3.03117
2515 4 1 -5.84524 15.7709 4.01937
2517 4 1 -5.64772 14.8123 3.52211
2522 4 1 -4.02262 13.5624 3.78357
2520 4 1 -4.79385 14.4654 3.64175
2519 4 1 -4.65244 15.5789 3.97428
2521 4 1 -4.13438 14.4393 4.58735
2516 4 1 -4.88575 15.8175 3.35975
3453 4 1 -1.91933 15.3984 3.13659
3452 4 1 -1.10783 15.4947 4.03011
3451 4 1 -1.97678 15.354 4.91955
3454 4 1 -1.095 14.6783 2.75725
3450 4 1 -2.05724 16.1205 3.99372
3448 4 1 -1.98916 15.4606 5.03122
2585 4 1 9.31026 13.8507 3.03109
2586 4 1 9.40307 14.1206 4.28561
2899 4 1 12.5318 15.7002 5.13614
2898 4 1 13.5673 15.3977 5.36565
2839 4 1 15.367 15.1266 5.27274
2511 4 1 -6.36699 16.3438 4.99058
3449 4 1 -2.71585 16.3269 4.9576
3439 4 1 -0.002935 17.4748 3.2305
3446 4 1 -0.65356 16.7816 4.79848
3447 4 1 -1.66386 16.4042 4.45217
3442 4 1 -0.80311 17.5559 4.15581
3441 4 1 -0.596062 18.6646 3.58575
3440 4 1 0.57438 18.4503 3.73332
3444 4 1 0.768669 16.6353 4.33142
3443 4 1 0.427031 17.7915 4.36496
3445 4 1 0.343316 17.0096 5.35471
2901 4 1 12.2185 16.5814 5.24242
2900 4 1 12.4953 16.3137 4.05737
2893 4 1 13.8 18.4739 4.08159
2855 4 1 15.6073 18.5181 5.12941
2894 4 1 14.3299 17.524 4.57343
2897 4 1 14.1885 16.2176 4.89526
2895 4 1 13.6217 18.1198 5.2484
3044 4 1 9.88318 20.7201 4.20352
3042 4 1 10.4043 21.5322 5.112
3043 4 1 9.30073 21.2236 5.09523
2891 4 1 13.8505 20.5254 4.21576
2892 4 1 14.3602 19.4792 4.29525
2889 4 1 14.2669 20.3146 3.98279
2890 4 1 14.1427 19.7827 5.12409
2888 4 1 14.9708 21.3054 3.70739
2860 4 1 17.7572 19.9609 4.98025
2861 4 1 18.4602 20.4363 4.13808
2862 4 1 17.8354 21.4337 3.66481
2856 4 1 16.3173 19.5052 5.36114
3376 4 1 -3.38056 22.6507 2.93081
3377 4 1 -3.88156 21.6238 3.37622
3407 4 1 -3.14811 23.5601 3.78688
3408 4 1 -3.51403 22.6017 4.26893
3409 4 1 -3.55163 23.6827 3.81337
3380 4 1 -1.74264 23.6207 2.88454
3382 4 1 -1.37151 21.7277 2.88712
3383 4 1 -1.69572 22.661 3.56427
3384 4 1 -1.64701 21.8964 4.55109
3387 4 1 0.0836618 21.9748 5.13708
3023 4 1 5.14195 22.1472 5.36847
3020 4 1 5.04948 24.1368 5.26952
3022 4 1 6.311 22.4103 5.25428
3021 4 1 6.13309 23.5465 5.10347
3047 4 1 10.4115 22.7767 3.33192
3045 4 1 9.85599 21.9151 3.96075
3001 4 1 10.3365 24.0747 4.8985
3046 4 1 10.8035 22.5267 4.3907
3000 4 1 11.5729 23.7665 4.76171
2885 4 1 14.6977 23.0331 3.32853
2887 4 1 14.4639 21.8346 4.63464
2886 4 1 15.2721 21.9552 3.66081
2868 4 1 16.8598 23.6268 3.06661
2863 4 1 16.7715 21.9504 3.36132
3331 4 1 -12.8307 24.3823 3.44812
3333 4 1 -12.575 24.698 3.49357
3334 4 1 -12.9458 25.7924 3.31829
3335 4 1 -12.8004 25.2803 4.39245
3336 4 1 -12.4998 26.4224 4.04824
3337 4 1 -11.6527 26.6819 3.25166
3340 4 1 -8.6554 26.2057 4.09584
3338 4 1 -10.6006 26.6994 3.97093
3339 4 1 -9.61934 26.7075 4.64594
3351 4 1 -5.5875 26.7857 3.57769
3352 4 1 -6.19541 25.715 3.93199
3349 4 1 -5.94028 25.036 5.09117
3353 4 1 -6.71638 25.4633 2.92389
3346 4 1 -6.79992 25.9901 4.92033
3341 4 1 -7.89349 25.4837 4.59417
3411 4 1 -3.83031 25.6532 2.95656
3410 4 1 -3.5715 24.4501 2.92983
3350 4 1 -5.36653 25.925 4.42458
3348 4 1 -4.77204 25.3975 4.98892
3403 4 1 -2.69465 24.924 5.33575
3405 4 1 -3.10745 24.9184 3.92221
3406 4 1 -2.178 24.2978 3.56803
3400 4 1 -1.03907 26.0359 4.70778
3399 4 1 -0.109359 26.738 4.60795
3402 4 1 -2.06095 25.4198 4.40535
3404 4 1 -2.27825 25.6566 4.48049
3397 4 1 -0.275839 25.5582 5.21008
3401 4 1 -2.08073 26.4307 5.12257
3398 4 1 0.748073 25.851 4.57323
3018 4 1 5.31759 24.9452 5.13002
3015 4 1 7.02955 24.768 5.17494
3014 4 1 7.78559 25.6769 5.06379
3361 4 1 -5.71694 28.4823 2.83403
3344 4 1 -7.92424 27.8729 4.97305
3345 4 1 -7.2803 26.9588 4.55332
2313 4 1 -24.3216 2.10039 8.03713
2312 4 1 -24.2998 2.47949 6.82385
2355 4 1 -25.9028 1.11013 6.32099
2351 4 1 -25.9462 1.6651 7.7471
2314 4 1 -24.4014 1.10923 7.42381
2353 4 1 -26.9098 1.18241 5.70847
2352 4 1 -26.4545 0.912459 6.80487
2354 4 1 -25.9525 1.85031 5.4207
2356 4 1 -24.9086 0.853011 5.56691
2308 4 1 -22.9732 0.538388 6.02334
2309 4 1 -23.0429 1.13686 7.05007
2305 4 1 -21.8953 0.0442826 5.92096
2311 4 1 -23.8663 1.58119 6.26034
2310 4 1 -22.6954 1.74155 6.12906
2666 4 1 9.46197 2.6327 7.20556
2667 4 1 10.4658 2.40128 7.74605
2363 4 1 -27.0107 4.72205 6.06789
2364 4 1 -26.99 4.04502 7.09735
2366 4 1 -27.6094 5.28489 6.21104
2365 4 1 -28.0978 4.63803 6.98287
2663 4 1 8.02606 3.72487 6.11877
2662 4 1 7.37943 4.53486 6.6903
2661 4 1 7.81163 3.41633 6.76199
2660 4 1 7.11155 3.58011 7.74775
2664 4 1 9.09941 3.66906 6.55839
2665 4 1 9.10586 3.49132 7.80613
2668 4 1 11.4057 3.06168 7.31131
2674 4 1 10.9123 3.8996 8.05309
2673 4 1 11.5237 4.60951 7.33775
2675 4 1 10.8146 4.25239 6.93152
2676 4 1 11.9075 4.10516 6.52135
2677 4 1 11.0934 4.95567 6.20895
2369 4 1 -27.3161 6.33659 6.19731
2371 4 1 -26.0857 6.50636 5.39912
2372 4 1 -25.7045 7.42814 5.95364
2373 4 1 -24.5889 7.69131 5.66452
2375 4 1 -24.793 7.46185 7.31936
2374 4 1 -25.1248 6.88726 6.34597
2376 4 1 -23.7398 7.32687 6.77077
2377 4 1 -22.8893 7.92563 7.37904
2599 4 1 6.67373 7.11789 6.13954
2598 4 1 7.53835 7.72095 5.60975
2685 4 1 13.2883 6.82885 6.13212
2681 4 1 12.223 7.77556 7.0368
2684 4 1 13.1089 7.82699 6.73345
2683 4 1 13.027 6.60549 6.97161
2682 4 1 13.3635 7.76775 6.69667
2679 4 1 12.0265 5.56801 6.41198
2680 4 1 12.1743 6.81034 6.47054
2678 4 1 11.0869 6.17128 6.05286
2694 4 1 15.2131 7.94611 6.58609
2697 4 1 15.9992 8.0511 7.42696
2695 4 1 15.5983 7.36403 7.54642
2701 4 1 17.7172 8.0211 7.38136
2605 4 1 4.14928 10.1486 7.09524
2604 4 1 4.94614 9.67342 6.28334
2603 4 1 5.50116 8.66543 6.4819
2600 4 1 6.59262 8.33377 6.40898
2601 4 1 7.43194 8.22066 7.23935
2602 4 1 6.31102 8.3236 7.2101
2631 4 1 7.77499 10.6343 7.28083
2595 4 1 8.37792 10.4039 5.58815
2693 4 1 14.4276 8.53269 5.86723
2706 4 1 15.636 10.0593 6.84007
2707 4 1 14.693 10.5473 7.55992
2705 4 1 15.7924 8.92322 6.70548
2704 4 1 17.0105 8.61138 6.56621
2703 4 1 18.2261 8.52087 6.42485
2702 4 1 18.518 8.77327 7.56725
2532 4 1 -2.96519 11.4473 5.55239
2533 4 1 -1.96901 12.0002 5.65676
2536 4 1 -0.922679 11.8107 5.46232
2535 4 1 -0.971822 12.7276 6.28845
2534 4 1 -1.92589 13.1325 5.65923
2606 4 1 4.75678 10.8627 7.76621
2630 4 1 6.91691 11.4245 7.10114
2629 4 1 8.06752 11.5696 6.92138
2593 4 1 8.98009 12.0168 6.43956
2591 4 1 10.5864 13.0349 6.31226
2592 4 1 10.0253 12.2321 6.93887
2594 4 1 9.37853 10.9215 6.1951
2628 4 1 8.90667 10.8392 7.39312
2627 4 1 9.92989 11.3483 7.91851
2625 4 1 10.9907 13.1209 7.65218
2916 4 1 12.1151 13.0821 6.51531
2708 4 1 14.6528 11.551 7.02853
2834 4 1 16.0092 13.4405 6.64662
2709 4 1 13.8654 12.514 6.97851
2710 4 1 14.8356 12.0198 7.54623
2833 4 1 16.487 12.8052 7.58441
2827 4 1 19.2607 13.0739 7.09928
2824 4 1 20.0538 12.5211 6.32624
2823 4 1 19.8529 11.4722 6.91305
2822 4 1 20.6447 11.9288 6.11065
2821 4 1 20.9113 12.6895 6.98188
2820 4 1 21.9011 13.2884 7.40618
2590 4 1 9.76672 13.9587 6.55588
2589 4 1 8.76087 13.8068 6.01367
2587 4 1 9.04295 13.8813 5.38949
2914 4 1 12.1365 15.0677 7.42449
2915 4 1 12.6049 14.051 6.92306
2917 4 1 12.5079 14.1761 6.81285
2913 4 1 13.2651 14.9633 7.05274
2918 4 1 12.614 14.4322 8.00436
2912 4 1 12.8276 16.0434 7.17777
2911 4 1 11.8962 15.3084 7.3526
2835 4 1 15.4852 13.7392 5.59055
2838 4 1 15.8705 14.4019 6.11437
2836 4 1 15.8718 13.9329 6.70617
2840 4 1 15.3241 15.9829 6.10673
2841 4 1 14.1796 15.514 6.34072
2837 4 1 14.9184 13.6029 6.1755
2842 4 1 14.5994 14.9604 7.28447
2844 4 1 14.404 15.9958 7.05404
2830 4 1 17.9796 15.1554 7.19738
2829 4 1 17.5816 14.2832 6.59393
2828 4 1 18.7325 13.8502 6.39592
2831 4 1 17.0868 14.6498 7.73941
2832 4 1 16.1562 13.8912 7.83453
2826 4 1 19.6006 14.1241 6.6738
2825 4 1 20.2593 13.5071 5.83117
2419 4 1 -16.9776 17.5644 6.35258
2420 4 1 -16.429 17.5364 7.38223
2421 4 1 -17.5004 17.7398 7.76426
2417 4 1 -17.271 18.3564 6.07869
2418 4 1 -16.1002 18.0405 5.73449
2509 4 1 -8.38154 17.4641 5.68954
2508 4 1 -9.00127 18.0146 6.48413
2507 4 1 -9.42012 18.628 7.41158
2510 4 1 -7.4195 16.7645 5.45289
2906 4 1 11.4918 17.2028 7.54259
2903 4 1 11.8078 18.1174 5.99189
2904 4 1 11.841 16.9192 5.88371
2905 4 1 12.4465 17.5032 6.81196
2902 4 1 12.4816 17.2134 6.31109
2910 4 1 11.7234 16.2384 8.04094
2896 4 1 14.4122 17.2591 5.46792
2853 4 1 15.3406 17.9796 6.83219
2852 4 1 15.9954 17.1562 7.46464
2854 4 1 14.7549 18.5567 5.99074
2845 4 1 14.8513 16.9149 7.63992
2851 4 1 16.826 17.8502 7.88461
2416 4 1 -17.3369 19.3304 6.62654
2415 4 1 -18.2686 19.2167 7.50888
3386 4 1 -0.59595 21.3221 5.84709
3385 4 1 -1.73573 21.2812 5.60369
3388 4 1 0.446729 21.4795 6.09765
3031 4 1 7.68532 20.0611 7.01126
3030 4 1 7.72479 21.0605 6.43585
3032 4 1 8.49762 20.7037 7.60299
3039 4 1 10.5306 20.9513 6.88348
3040 4 1 10.0414 21.3085 5.84828
3038 4 1 9.80131 21.5231 7.48115
3037 4 1 9.5768 20.699 6.67367
3036 4 1 9.22649 19.6954 6.28272
3033 4 1 9.3695 19.8827 7.42121
3034 4 1 9.57133 19.7965 6.2581
3035 4 1 10.1493 18.86 6.16629
2989 4 1 13.4224 21.1505 6.15486
2985 4 1 12.5567 20.286 7.09578
2984 4 1 12.6755 21.4404 7.16258
2983 4 1 12.8235 20.3037 7.26731
2982 4 1 13.4372 20.0344 6.22037
2988 4 1 14.0838 21.2025 7.10742
2857 4 1 15.5778 20.2739 5.9843
2858 4 1 16.1 21.2202 5.51853
2986 4 1 13.5498 20.9457 7.12445
2980 4 1 14.7859 20.6177 7.70316
2981 4 1 14.5829 19.9758 6.73249
2859 4 1 17.0993 20.7099 5.64174
2977 4 1 17.9355 21.0175 7.99829
2435 4 1 -12.5372 22.6566 7.07798
2438 4 1 -12.0766 23.7768 6.89505
2436 4 1 -12.7163 23.2821 8.07469
2443 4 1 -10.9787 21.8873 6.70162
2439 4 1 -11.4782 22.7672 7.3657
2432 4 1 -13.3421 21.7105 7.65065
2434 4 1 -12.8381 21.7249 7.67768
2441 4 1 -11.6248 23.5987 7.2918
2446 4 1 -8.64709 22.9552 6.01779
2442 4 1 -10.6281 23.0781 6.83788
2444 4 1 -9.83748 21.6484 6.85527
2445 4 1 -9.64366 22.4244 6.00281
2447 4 1 -7.66733 22.3655 5.65808
2448 4 1 -6.9797 22.3237 6.59426
2449 4 1 -6.30977 22.3482 7.6725
3390 4 1 -0.476089 22.2585 8.05351
3391 4 1 -1.1911 21.8535 7.18566
3392 4 1 -1.28438 22.9464 6.63411
3393 4 1 -1.05493 23.9105 5.90633
3395 4 1 0.00315003 23.9495 6.34141
3389 4 1 0.248849 21.9225 7.15199
3025 4 1 4.69977 22.1934 5.9842
3017 4 1 5.09604 23.8926 5.71672
3026 4 1 5.4836 21.9469 6.8764
3024 4 1 5.79712 22.21 6.32752
3028 4 1 6.97124 21.8498 7.39928
3027 4 1 6.23605 22.798 7.31238
3007 4 1 7.84837 24.174 7.107
3029 4 1 6.71873 21.6655 6.23552
3041 4 1 11.1997 21.7266 5.90992
2999 4 1 11.3348 23.3707 5.8694
2991 4 1 13.2872 22.0751 5.85617
2990 4 1 14.2754 21.8142 6.59531
2992 4 1 14.4573 21.9684 6.25664
2993 4 1 13.4985 22.6197 5.94596
2995 4 1 14.4793 23.8569 6.60832
2994 4 1 13.6788 23.7942 5.68629
2437 4 1 -12.2196 24.3589 7.96549
3343 4 1 -8.40397 26.8207 5.44389
3347 4 1 -5.73697 25.8553 5.48752
3342 4 1 -7.82981 25.8353 5.78039
3394 4 1 -0.227425 24.734 5.55341
3396 4 1 0.044424 25.1041 6.30012
3016 4 1 6.13894 24.5269 5.92193
3019 4 1 5.70319 24.5193 6.18408
3012 4 1 7.14016 26.0374 7.23978
3013 4 1 7.26287 25.6471 6.18615
3008 4 1 7.93159 25.0537 7.88859
3011 4 1 7.81477 26.7905 7.86038
3004 4 1 10.264 25.0944 5.74056
3003 4 1 9.22202 24.6942 5.40064
3002 4 1 10.2859 25.069 5.71516
3005 4 1 9.08907 25.1074 5.47799
3006 4 1 8.19118 24.6745 6.09117
3009 4 1 9.16493 24.9919 7.62115
3010 4 1 8.15733 25.7067 7.38361
2997 4 1 12.4517 24.8143 6.57252
2998 4 1 11.3344 24.4983 6.27259
2996 4 1 13.5983 24.5937 6.4054
2315 4 1 -24.8879 0.323084 8.19152
2349 4 1 -24.9697 0.849497 9.02049
2350 4 1 -25.3342 1.97422 8.6676
2348 4 1 -25.9773 1.02904 9.57586
2653 4 1 9.01986 2.14112 10.4776
2659 4 1 7.76553 3.52893 8.70025
2670 4 1 10.5715 3.66053 9.18209
2656 4 1 9.34745 3.24267 9.26065
2657 4 1 9.72193 4.25045 9.69511
2654 4 1 9.20234 2.77984 9.53138
2655 4 1 10.232 3.22697 10.0902
2658 4 1 8.88908 3.79331 8.86185
2652 4 1 9.18554 3.32808 10.69
2669 4 1 11.2835 2.93129 8.54064
2672 4 1 12.2559 4.66717 8.24692
2671 4 1 11.6552 4.13519 9.12512
2379 4 1 -23.208 9.22638 9.16098
2381 4 1 -23.9016 10.0369 10.6862
2378 4 1 -22.8691 8.95744 8.0804
2380 4 1 -24.2144 9.57392 9.58002
2607 4 1 4.1161 10.7058 8.77588
2639 4 1 8.06547 8.2782 10.7579
2635 4 1 7.56148 10.1194 10.6191
2634 4 1 8.03359 9.97135 9.45751
2638 4 1 7.4692 9.23166 10.461
2633 4 1 8.58652 10.4271 8.5231
2696 4 1 15.2888 8.14892 8.44073
2698 4 1 15.1032 8.43424 8.11905
2699 4 1 16.004 8.77692 8.86892
2700 4 1 16.9255 8.66598 8.08211
2751 4 1 20.3461 9.72036 9.55916
2753 4 1 19.1579 10.2734 10.2565
2752 4 1 19.901 9.36705 10.6939
2750 4 1 20.3379 9.49307 10.7258
2383 4 1 -24.534 11.5409 10.1362
2385 4 1 -24.4691 13.0966 9.22627
2384 4 1 -23.9709 12.6333 10.1843
2386 4 1 -23.5754 12.7369 10.0735
2387 4 1 -22.3226 12.6457 10.0738
2609 4 1 3.241 12.2973 10.1024
2610 4 1 3.7879 12.0639 9.02541
2608 4 1 3.23137 11.1528 9.50169
2611 4 1 4.70857 12.0438 9.8011
2632 4 1 7.59195 11.0311 8.46414
2613 4 1 5.46479 13.1559 9.53115
2618 4 1 7.0459 12.8517 9.43767
2612 4 1 5.46312 12.5802 10.5871
2619 4 1 7.11557 11.8029 8.91002
2621 4 1 7.95058 12.8787 8.51083
2617 4 1 6.21352 12.8517 8.5866
2620 4 1 7.49261 12.6662 9.62126
2624 4 1 10.2036 12.4074 8.31296
2622 4 1 8.16424 11.8301 9.05748
2623 4 1 8.99238 12.2318 8.31853
2626 4 1 10.9632 11.9509 8.10777
2936 4 1 12.162 11.5847 10.6434
2937 4 1 12.6434 11.8211 9.62242
2938 4 1 12.2685 12.9117 9.45632
2933 4 1 11.7932 11.1104 10.5557
2939 4 1 12.0111 12.2224 10.3739
2712 4 1 14.6091 12.2193 9.79356
2713 4 1 14.0284 13.2032 9.60112
2711 4 1 14.8123 12.5326 8.62895
2942 4 1 13.5929 12.9555 10.6018
2714 4 1 14.3673 12.1028 9.99256
2758 4 1 16.386 12.6565 10.332
2755 4 1 18.5852 12.2782 10.272
2756 4 1 18.3897 13.4525 10.6576
2817 4 1 20.1394 13.4109 8.53134
2754 4 1 19.3394 11.4343 10.4369
2809 4 1 21.8582 12.955 10.7151
2404 4 1 -17.8878 16.0448 10.762
2615 4 1 4.72898 14.0154 9.30753
2616 4 1 5.52899 13.8247 8.37487
2614 4 1 5.73325 14.2198 9.9122
2920 4 1 10.6573 14.7135 8.326
2921 4 1 9.85678 13.759 8.53193
2922 4 1 9.89901 14.3039 9.61632
2919 4 1 11.7324 14.611 8.72726
2909 4 1 12.7669 15.8713 8.41094
2908 4 1 11.6158 15.706 8.79851
2923 4 1 10.7845 14.7063 10.1357
2843 4 1 13.9867 15.5796 8.10986
2760 4 1 15.9991 13.771 10.333
2764 4 1 15.7034 15.3681 9.0235
2761 4 1 15.6472 14.7557 9.64651
2762 4 1 15.0168 14.032 10.3818
2763 4 1 15.0271 14.4337 9.34963
2765 4 1 15.0329 15.6678 9.87978
2818 4 1 20.6203 14.4855 8.5182
2814 4 1 20.0815 15.6518 10.2912
2815 4 1 20.4002 14.663 9.63349
2816 4 1 20.5639 14.5014 8.49502
2813 4 1 21.066 15.0196 10.3435
2811 4 1 21.2464 14.9227 10.4027
2819 4 1 21.5402 13.6371 8.47955
2810 4 1 22.0219 14.1132 10.5666
2408 4 1 -18.8732 17.2449 10.2139
2410 4 1 -19.9782 17.7667 10.5342
2422 4 1 -17.2106 18.2796 8.83603
2407 4 1 -17.7672 17.2604 10.4505
2423 4 1 -16.0263 18.352 8.61345
2907 4 1 11.5383 16.8976 8.74413
2850 4 1 16.1135 17.4944 8.78891
2849 4 1 15.1333 18.0429 9.07871
2846 4 1 13.7629 17.1208 8.25663
2847 4 1 13.9873 17.9032 9.20422
2970 4 1 16.5622 18.6621 10.0736
2968 4 1 16.2961 18.7951 9.77369
2967 4 1 17.1088 18.132 10.3246
2413 4 1 -18.9113 19.0027 9.22861
2412 4 1 -18.5275 19.1451 10.2933
2414 4 1 -18.0011 18.8726 8.56649
2424 4 1 -15.8758 19.4849 8.95979
2427 4 1 -13.8752 20.1543 9.48381
2426 4 1 -14.2841 19.1331 9.9443
2425 4 1 -15.3802 19.6635 9.98356
2428 4 1 -13.3425 19.0321 9.72639
2431 4 1 -12.5627 20.8971 8.16508
2429 4 1 -12.5183 19.8355 9.86849
2430 4 1 -13.1245 20.0976 8.81533
2503 4 1 -10.9475 20.8835 9.73244
2501 4 1 -10.921 20.8232 9.62341
2504 4 1 -11.2423 19.7882 10.1697
2506 4 1 -10.1834 18.9611 8.22761
2505 4 1 -10.5199 19.4504 9.34891
2500 4 1 -9.80384 21.1397 10.0528
2502 4 1 -10.6684 20.2003 10.5796
2987 4 1 13.9494 21.0197 8.29615
2979 4 1 15.7069 21.0885 8.30279
2848 4 1 14.2644 18.9258 8.75811
2973 4 1 18.0253 20.1685 10.0638
2975 4 1 17.8288 20.736 8.34042
2978 4 1 16.8585 21.3557 8.53276
2976 4 1 16.9223 21.3949 8.48202
2974 4 1 18.7379 20.6401 9.16362
2972 4 1 17.5982 20.074 8.90167
2971 4 1 16.7197 19.1711 9.06424
2969 4 1 17.2094 19.1376 9.14041
2487 4 1 -14.8113 22.3538 10.3323
2490 4 1 -13.8042 23.8358 10.4
2440 4 1 -11.2479 23.3207 8.39201
2433 4 1 -13.2566 21.9066 8.84487
2451 4 1 -7.01067 21.8997 9.25089
2450 4 1 -6.07657 21.6302 8.55113
2452 4 1 -7.86534 22.7121 9.40026
2454 4 1 -6.14555 22.2195 10.5548
2453 4 1 -6.71315 22.2618 9.50914
2347 4 1 -26.2209 0.870851 10.7999
2643 4 1 7.01577 4.98504 11.8478
2650 4 1 8.14162 3.79632 11.6432
2651 4 1 9.11115 4.37503 11.1691
2649 4 1 9.11778 3.90315 12.3077
2648 4 1 8.10753 4.54623 12.1877
2647 4 1 9.2132 4.9466 12.3238
2644 4 1 6.95915 6.06292 11.3615
2645 4 1 8.06466 6.22095 11.1018
2640 4 1 7.78701 7.26164 11.3836
2641 4 1 7.84692 6.73276 12.4871
2646 4 1 9.00064 5.54489 11.2739
2642 4 1 8.08315 5.56921 11.9974
2738 4 1 20.345 7.74863 12.2625
2737 4 1 19.7634 7.26835 13.2068
2390 4 1 -20.0534 10.6707 11.8079
2391 4 1 -19.0196 10.3661 11.2013
2392 4 1 -18.1646 10.2956 11.9141
2637 4 1 8.3737 9.2702 11.2226
2636 4 1 8.13855 10.3189 11.7009
2935 4 1 12.0147 10.5204 11.069
2934 4 1 10.8942 10.3458 10.8369
2749 4 1 19.3377 9.36377 11.1805
2747 4 1 21.2847 9.29097 10.8933
2748 4 1 20.3926 9.75124 11.5827
2739 4 1 21.3477 8.1405 12.8646
2742 4 1 21.8219 8.12673 13.3834
2743 4 1 21.9327 8.80267 12.4174
2746 4 1 22.3236 8.76117 10.9964
2744 4 1 21.586 9.48895 11.5073
2745 4 1 22.4689 9.97828 10.8375
2382 4 1 -23.8551 11.1945 11.0758
2388 4 1 -21.5838 12.1444 10.8291
2389 4 1 -20.8838 11.4538 11.5864
2393 4 1 -18.4206 11.4367 11.751
2395 4 1 -17.4719 11.9155 12.5835
2397 4 1 -18.5859 12.0359 13.2068
2394 4 1 -17.3466 11.7099 11.4002
2932 4 1 11.1039 11.8437 11.2204
2931 4 1 11.3391 12.278 12.3298
2940 4 1 12.7871 12.1223 11.2549
2943 4 1 12.8166 13.4228 11.4983
2930 4 1 11.2808 13.0319 13.32
2929 4 1 12.2301 12.2977 12.9235
2928 4 1 11.4208 13.239 12.9749
2944 4 1 12.9031 13.0056 12.6062
2941 4 1 13.7964 11.8117 10.8134
2715 4 1 14.8443 11.8802 11.0205
2716 4 1 14.5544 11.1367 11.9142
2717 4 1 15.4843 11.918 12.2448
2949 4 1 14.2875 13.1543 12.4058
2948 4 1 14.8304 13.1649 11.3048
2950 4 1 14.9953 13.3406 11.4525
2757 4 1 17.4588 12.7475 10.8361
2799 4 1 16.7525 11.8898 12.4448
2718 4 1 16.1746 12.9688 12.2468
2800 4 1 17.5511 11.0071 12.3339
2801 4 1 18.3003 11.975 12.2594
2802 4 1 18.7764 12.5092 13.1693
2806 4 1 21.4016 12.6569 12.2692
2804 4 1 20.045 13.3598 13.282
2805 4 1 20.6515 12.3102 13.1369
2807 4 1 21.0309 11.7636 11.6752
2808 4 1 20.6985 12.6931 10.9858
2402 4 1 -19.2858 15.8547 12.4504
2399 4 1 -19.484 13.7647 13.2692
2400 4 1 -20.0723 14.5781 12.6795
2924 4 1 10.6732 15.6636 10.8316
2945 4 1 13.103 14.0717 13.2542
2927 4 1 11.6058 14.4034 12.6706
2925 4 1 11.3757 14.8928 11.3871
2926 4 1 12.4211 14.5234 11.7987
2766 4 1 15.0131 15.5408 11.0946
2947 4 1 14.1212 14.0521 11.6456
2946 4 1 14.2572 13.9498 12.8211
2952 4 1 14.8018 15.2136 12.5623
2951 4 1 15.034 14.1718 12.2229
2759 4 1 17.0945 13.5929 10.7748
2719 4 1 16.4998 13.6462 13.1791
2812 4 1 21.0866 13.8431 10.8148
2411 4 1 -19.1583 18.4031 11.0098
2409 4 1 -19.5328 16.8239 11.1556
2403 4 1 -18.3784 16.3908 11.751
2406 4 1 -17.2764 18.111 11.0987
2405 4 1 -17.5927 16.987 11.4634
2768 4 1 15.3334 17.1738 12.4189
2769 4 1 14.991 18.2683 12.7208
2767 4 1 14.7588 16.4994 11.6543
2964 4 1 18.1433 18.8345 11.2786
2966 4 1 17.2038 17.1794 10.9705
2965 4 1 17.2524 18.2054 11.5527
2963 4 1 17.5743 18.3528 12.2276
2962 4 1 16.8527 18.1543 13.1191
2485 4 1 -13.5858 21.4461 11.5259
2484 4 1 -13.4732 20.8805 12.5458
2482 4 1 -13.4952 21.0209 12.3206
2483 4 1 -12.3294 20.6413 12.3645
2481 4 1 -12.7524 21.0521 13.2702
2499 4 1 -9.20556 21.5086 11.0586
2473 4 1 -8.99588 20.3056 11.9767
2472 4 1 -8.93255 19.2355 12.3883
2478 4 1 -10.3761 21.0698 12.9778
2471 4 1 -8.96674 20.2659 11.7014
2469 4 1 -9.15981 19.1935 13.1289
2470 4 1 -9.2063 19.0942 11.8904
2475 4 1 -8.93821 21.1684 12.7584
2474 4 1 -9.68357 20.2388 12.9057
2773 4 1 17.2986 19.757 13.0147
2774 4 1 18.1494 19.0079 12.818
2486 4 1 -14.7098 21.6407 11.3093
2488 4 1 -14.2339 23.3264 10.7699
2494 4 1 -11.2625 23.6057 12.16
2496 4 1 -11.3054 23.9764 12.4813
2489 4 1 -13.1362 23.4495 11.255
2491 4 1 -12.9424 23.3354 10.856
2495 4 1 -11.8231 24.0376 11.3071
2492 4 1 -12.1217 22.9185 11.5723
2493 4 1 -12.3317 23.449 12.6747
2480 4 1 -11.9027 21.8003 13.3564
2497 4 1 -10.6759 23.1537 11.9477
2458 4 1 -8.80796 23.5161 11.5196
2498 4 1 -9.87905 22.3233 11.6923
2459 4 1 -8.80619 23.2451 12.7049
2461 4 1 -8.28289 22.5774 12.8401
2455 4 1 -6.08026 22.484 11.666
2456 4 1 -7.23225 22.6671 11.531
2457 4 1 -7.68626 23.7825 11.3201
2460 4 1 -7.79798 23.493 12.2231
2736 4 1 18.7289 7.47891 13.7539
2741 4 1 20.8463 7.40898 13.5054
2735 4 1 19.5858 6.78104 14.1927
2734 4 1 19.4694 7.62402 15.018
2733 4 1 20.582 7.56297 14.5812
2728 4 1 20.9115 10.3581 15.3236
2727 4 1 19.7236 10.5815 15.2259
2732 4 1 20.5094 8.81425 14.7697
2731 4 1 20.765 9.53347 15.6972
2740 4 1 21.6821 8.13164 14.0042
2398 4 1 -19.4701 12.5579 13.6937
2396 4 1 -17.4737 12.0114 13.7645
2725 4 1 18.8282 12.0668 14.9126
2798 4 1 16.8279 12.2304 13.5551
2797 4 1 16.4369 12.2112 14.7557
2795 4 1 16.7244 12.8292 15.1744
2724 4 1 18.5278 13.1455 15.3558
2796 4 1 17.0267 11.8313 15.7794
2794 4 1 17.6432 12.3005 15.7295
2726 4 1 19.5862 11.274 14.3284
2803 4 1 19.137 13.1338 14.0747
2401 4 1 -19.5566 15.2227 13.4891
2720 4 1 15.6008 13.5199 13.9531
2954 4 1 15.0234 15.9164 13.4683
2953 4 1 15.0112 14.7082 13.7122
2955 4 1 14.7183 15.8193 14.6678
2723 4 1 18.2128 13.5603 14.2633
2721 4 1 16.4613 14.301 14.1777
2722 4 1 17.5102 14.2993 13.5773
2782 4 1 17.597 14.7103 14.5797
2781 4 1 17.9208 15.3296 15.5485
2779 4 1 17.3592 16.1032 15.9351
2785 4 1 17.7046 14.2036 15.3365
2783 4 1 17.7731 13.9309 15.5468
2770 4 1 14.7302 18.448 13.8191
2956 4 1 15.5445 16.3732 15.1934
2959 4 1 16.0522 17.0427 14.6092
2957 4 1 15.2142 17.5018 15.3848
2958 4 1 16.219 16.9361 15.7595
2961 4 1 16.3439 17.4843 13.916
2778 4 1 17.63 16.7946 15.069
2960 4 1 16.9469 16.4825 14.0178
2777 4 1 18.0663 17.772 14.6351
2780 4 1 18.1563 16.3165 15.0162
2775 4 1 18.4234 18.3979 13.8671
2776 4 1 18.9102 17.3406 13.9626
2467 4 1 -8.2712 20.8509 14.6019
2468 4 1 -8.95701 20.1489 13.8258
2465 4 1 -8.31194 20.6683 14.5447
2477 4 1 -10.332 21.521 14.0839
2466 4 1 -7.33043 20.6001 13.8948
2463 4 1 -7.55267 21.205 13.7378
2464 4 1 -7.08521 20.4978 14.5502
2771 4 1 15.5608 19.2114 14.3576
2772 4 1 16.3951 19.9028 13.742
2479 4 1 -10.7322 21.759 13.8381
2476 4 1 -9.31397 21.9938 13.5479
2462 4 1 -7.65505 22.358 13.8732
2729 4 1 21.2332 10.3152 16.4507
2730 4 1 20.4122 9.60659 16.7987
2793 4 1 16.7166 11.936 16.4859
2788 4 1 17.0323 13.3883 17.0001
2792 4 1 16.6918 11.8653 17.6541
2789 4 1 17.8886 13.2488 17.8565
2791 4 1 16.9991 12.9385 17.903
2784 4 1 16.8299 14.0667 16.2585
2786 4 1 17.9681 13.7667 16.3989
2790 4 1 16.9906 13.9975 17.32
2787 4 1 17.0582 14.5576 16.6681
ITEM: TIMESTEP
9700000
ITEM: NUMBER OF ATOMS
1913
ITEM: BOX BOUNDS ff ff ff
-3.5000000000000000e+01 3.5000000000000000e+01
-3.5000000000000000e+01 3.5000000000000000e+01
-3.5000000000000000e+01 3.5000000000000000e+01
ITEM: ATOMS id mol type x y z
3611 4 1 -6.8014 -14.2929 -11.0554
3610 4 1 -5.74731 -13.6797 -10.8104
3613 4 10 -7.10553 -14.0057 -11.3463
2163 4 1 -10.955 -25.3805 -8.53083
2172 4 1 -12.5954 -24.552 -8.10164
2164 4 1 -10.7683 -24.291 -8.91418
2170 4 1 -11.556 -23.5563 -8.9743
2171 4 1 -12.5182 -24.1354 -9.23292
2169 4 1 -11.3205 -23.1816 -10.0091
2168 4 1 -10.3363 -23.4687 -9.4133
2166 4 1 -9.47045 -23.1664 -10.7028
2165 4 1 -10.2615 -23.7562 -9.92849
2167 4 1 -9.15768 -23.227 -9.47566
3612 4 10 -7.48243 -14.0399 -10.196
3614 4 10 -7.52337 -14.1223 -10.1598
3609 4 1 -6.24096 -12.5847 -10.4704
3608 4 1 -5.22078 -12.9974 -10.3422
3607 4 1 -5.34398 -11.7681 -10.5275
3606 4 1 -5.25032 -12.158 -9.40422
3605 4 1 -4.39013 -11.3533 -8.94244
3603 4 1 -4.2207 -11.0835 -8.40829
3604 4 1 -5.33079 -11.0311 -8.22454
2178 4 1 -13.8217 -25.1937 -5.87145
2175 4 1 -11.998 -26.1245 -6.42124
2174 4 1 -12.0733 -25.7427 -7.56328
2173 4 1 -12.8724 -25.0326 -7.11175
2177 4 1 -13.3743 -24.3242 -6.5222
2160 4 1 -11.02 -26.0074 -5.79428
2176 4 1 -12.8709 -25.3958 -6.13821
2162 4 1 -10.5093 -25.1034 -7.41746
2161 4 1 -10.617 -26.1816 -6.91035
2182 4 1 -14.1219 -23.8758 -5.5123
2183 4 1 -15.2588 -23.2258 -5.44833
2200 4 1 -20.988 -17.3077 -5.80987
3602 4 1 -3.64545 -10.8207 -7.48381
3601 4 1 -2.55968 -11.2235 -7.04378
3600 4 1 -3.10621 -10.2706 -6.67408
3598 4 1 -4.81194 -8.80181 -6.90521
3599 4 1 -4.25956 -9.89466 -6.57474
3597 4 1 -3.5535 -8.61821 -6.91994
3596 4 1 -2.50567 -8.19227 -7.33372
3594 4 1 -3.01115 -6.39366 -5.96726
3593 4 1 -2.41195 -7.30513 -5.58548
3595 4 1 -2.68418 -7.08001 -6.85886
3592 4 1 -1.20667 -7.67726 -5.44381
3591 4 1 -0.0178051 -7.70957 -5.77732
2179 4 1 -14.1403 -25.303 -4.70874
2181 4 1 -14.3234 -24.8994 -4.77931
2180 4 1 -13.1052 -24.7203 -4.91142
2159 4 1 -10.5367 -25.6143 -4.79337
2158 4 1 -9.34868 -25.8847 -4.58869
2156 4 1 -9.48367 -26.1712 -3.33743
2157 4 1 -10.2995 -26.3631 -4.10045
2155 4 1 -10.1025 -25.2017 -2.81918
2184 4 1 -16.2947 -23.016 -5.00738
2186 4 1 -16.8188 -22.6516 -4.4534
2187 4 1 -17.2913 -21.6545 -5.05971
2185 4 1 -15.7309 -22.7156 -3.98954
2153 4 1 -10.0891 -23.2477 -2.69709
2154 4 1 -10.5907 -24.1586 -3.23113
2206 4 1 -20.511 -18.9101 -3.47681
2193 4 1 -18.4675 -19.6739 -4.72227
2192 4 1 -17.5331 -18.9477 -4.56117
2190 4 1 -16.2874 -20.4654 -3.67867
2189 4 1 -17.3429 -20.2473 -4.05744
2188 4 1 -17.0928 -20.4655 -5.25572
2191 4 1 -16.732 -19.334 -3.6585
2202 4 1 -21.7232 -18.7234 -4.47871
2199 4 1 -20.7585 -16.8216 -4.73327
2204 4 1 -21.5025 -18.6944 -3.04832
2205 4 1 -21.0579 -17.8016 -3.71444
2201 4 1 -21.1248 -17.7799 -4.74104
2198 4 1 -21.0591 -16.166 -3.76525
2197 4 1 -20.1052 -16.7528 -4.0466
2195 4 1 -19.1194 -17.5482 -5.25778
2203 4 1 -21.0602 -17.8779 -3.9372
2196 4 1 -20.0173 -16.8418 -5.21797
2194 4 1 -18.4532 -18.5239 -5.02662
3583 4 1 -1.68572 -9.5921 -2.9925
3589 4 1 -0.149828 -8.66734 -4.41761
3587 4 1 -0.440577 -9.25147 -3.76266
3582 4 1 -1.13731 -10.7627 -2.92466
3584 4 1 -0.623365 -9.29798 -3.51079
3588 4 1 0.711091 -8.79711 -3.5971
3590 4 1 -0.572394 -7.63732 -4.6791
2152 4 1 -8.88092 -23.404 -2.46889
2151 4 1 -9.64893 -22.616 -1.95248
2149 4 1 -9.32714 -23.2993 -0.397764
2150 4 1 -8.83515 -22.4715 -1.12758
2146 4 1 -8.09233 -23.4155 -0.672794
2147 4 1 -9.23997 -23.0118 -0.420031
2145 4 1 -7.94 -22.2813 -0.713329
2144 4 1 -6.92818 -22.2518 -0.109599
2210 4 1 -19.7004 -19.7785 -1.25128
2208 4 1 -20.6139 -19.355 -1.35627
2211 4 1 -19.7041 -19.0934 -0.325019
2207 4 1 -20.6092 -18.577 -2.29441
2209 4 1 -19.6226 -18.6972 -1.79261
3581 4 1 -2.34351 -10.8014 -2.45766
2254 4 1 -18.8531 -8.32187 -1.6976
2253 4 1 -17.9395 -8.11348 -2.34056
2251 4 1 -16.9125 -8.53622 -0.48979
2250 4 1 -16.4735 -9.6751 -0.406458
2255 4 1 -17.9137 -8.84891 -1.10578
3585 4 1 -0.128976 -9.84307 -2.54202
3586 4 1 -0.774094 -8.89552 -2.63635
3579 4 1 -0.459492 -10.6731 -1.86093
3580 4 1 -1.36851 -10.0396 -2.08992
3578 4 1 0.0561329 -9.7016 -1.51489
3577 4 1 0.165075 -9.67417 -0.329227
2258 4 1 -20.3676 -7.24727 -0.747929
2257 4 3 -19.2183 -7.68293 -0.931568
2252 4 1 -17.1816 -7.96471 -1.40675
2256 4 1 -18.2494 -7.87711 -1.60386
3573 4 1 2.08919 -7.35392 -0.111115
3532 4 1 -3.0007 -1.7611 -1.62042
3529 4 1 -3.67411 -0.808696 -1.32593
3531 4 1 -3.76015 -1.04986 -1.08984
3534 4 1 -0.965382 -2.49729 -0.740221
3530 4 1 -2.54919 -0.904497 -0.976733
3533 4 1 -2.12367 -2.35082 -1.11762
2142 4 1 -8.84633 -22.3299 0.722658
2148 4 1 -8.24438 -23.3616 0.160511
2141 4 1 -7.66552 -22.3149 0.39071
2140 4 1 -7.19597 -22.8303 1.35207
2139 4 1 -7.52297 -23.9438 1.7474
2138 4 1 -7.15825 -22.8724 1.64948
2137 4 1 -6.87918 -21.9086 2.34403
2143 4 1 -7.7176 -22.5881 0.802698
2213 4 1 -19.1471 -19.3006 1.81535
2212 4 1 -19.6123 -19.6226 0.771527
2215 4 1 -18.8441 -19.7169 2.10342
2135 4 1 -6.70969 -21.2534 2.25677
2134 4 1 -5.53074 -21.1263 2.23191
2217 4 1 -19.1555 -17.5529 2.28305
2216 4 1 -19.373 -18.649 2.20119
2229 4 1 -20.255 -16.5143 2.4024
2235 4 1 -19.7415 -16.5648 1.44325
2236 4 1 -18.9117 -16.7279 0.675879
2114 4 1 -6.29556 -18.1147 2.62903
2116 4 1 -6.36289 -17.2578 1.96077
2113 4 1 -6.6051 -17.0752 1.98301
2111 4 1 -7.25161 -16.7223 2.63318
2228 4 1 -19.1945 -16.1456 2.26589
2232 4 1 -20.1194 -15.2762 1.96379
2234 4 1 -20.4428 -15.714 1.84273
2238 4 1 -20.1028 -14.8578 0.871848
2239 4 1 -19.6998 -13.719 0.735017
2240 4 1 -20.3767 -13.9332 1.74102
2237 4 1 -19.9279 -15.9896 0.59613
2241 4 1 -19.3483 -14.0644 2.46658
2227 4 1 -18.2921 -15.9772 1.52794
2244 4 1 -17.303 -13.8176 0.99518
2245 4 1 -18.3072 -14.3428 0.627425
2226 4 1 -17.5388 -14.9315 1.64876
2101 4 1 -11.0724 -15.3765 2.61337
2098 4 1 -12.3778 -15.0733 2.29156
2097 4 1 -12.4806 -13.8979 2.57192
2103 4 1 -10.9816 -15.9935 0.897231
2102 4 1 -11.7168 -15.9828 1.83721
2106 4 1 -9.58185 -13.7847 2.4516
2104 4 1 -9.92728 -15.3633 1.16683
2108 4 1 -9.0157 -14.9323 2.56533
2105 4 1 -10.0819 -14.8373 2.2768
2109 4 1 -7.91081 -14.4552 2.63881
2112 4 1 -6.20557 -16.053 2.49349
2110 4 1 -7.89393 -15.6115 2.40495
2242 4 1 -19.4314 -13.2519 1.64739
2243 4 1 -18.1785 -13.104 1.5698
2247 4 1 -17.0583 -12.9205 0.675408
2246 4 1 -18.1172 -13.3125 1.08116
2249 4 1 -16.92 -10.7734 0.0708298
2248 4 1 -16.469 -11.9239 0.458983
2265 4 1 -21.9497 -8.50466 0.914988
3576 4 1 0.352979 -8.54755 0.1356
2271 4 1 -24.4767 -6.63973 2.52341
2268 4 1 -24.1834 -7.85064 1.21012
2266 4 1 -22.2312 -7.41855 1.11178
2269 4 1 -23.9642 -6.6972 1.70036
2270 4 1 -23.6543 -7.48462 2.53874
2267 4 1 -23.3833 -7.05389 0.845092
2261 4 1 -20.1135 -7.62493 1.29233
2263 4 1 -20.3271 -6.93818 0.900745
2264 4 1 -21.396 -7.48502 0.673616
2262 4 1 -20.2378 -7.87122 0.122149
2260 4 1 -19.4956 -7.24014 0.386718
2259 4 1 -20.4268 -7.86221 0.214696
2287 4 1 -18.4712 -5.92217 2.09903
2285 4 1 -16.9869 -5.79327 2.47958
2286 4 1 -17.5195 -5.88769 1.38033
3574 4 1 1.03027 -6.94118 0.149934
3571 4 1 1.39321 -6.07086 0.397017
3572 4 1 2.47955 -6.21989 0.0296547
3570 4 1 1.69592 -6.24506 1.56036
3575 4 1 0.345775 -7.62101 0.841788
2297 4 1 -22.2766 -3.34687 1.29109
2298 4 1 -22.7553 -2.83605 0.348095
2290 4 1 -20.2941 -4.5622 0.0404768
2293 4 1 -19.1754 -4.49186 0.134781
2294 4 1 -19.6449 -3.44915 0.403486
2289 4 1 -19.7671 -4.60272 1.11408
2296 4 1 -21.3569 -2.82748 0.781749
2291 4 1 -19.156 -4.636 0.245993
2292 4 1 -19.294 -4.17305 1.31018
2288 4 1 -18.63 -5.04912 1.36565
3540 4 1 -0.107643 -2.78715 2.20692
3541 4 1 -1.35515 -2.8502 2.30575
3542 4 1 -1.66845 -2.84459 1.19155
3538 4 1 0.177282 -3.23609 1.77986
2299 4 1 -22 -2.43341 1.16547
2295 4 1 -20.3199 -2.50689 0.25915
2300 4 1 -21.1838 -2.29137 2.04904
3522 4 1 -1.10978 -0.815112 2.50366
3543 4 1 -1.15652 -1.88687 1.62356
3523 4 1 -2.00738 -0.44102 1.87623
3525 4 1 -1.06732 -0.643706 0.145819
3535 4 1 -0.65985 -1.65238 0.0790084
3521 4 1 -0.920075 -0.71458 1.32678
3524 4 1 -1.08253 -0.0901518 1.24027
3536 4 1 0.438986 -1.7822 0.54429
3537 4 1 1.00055 -2.53565 1.21693
3539 4 1 0.574192 -2.19056 1.41021
2034 4 1 -12.5018 -25.7494 4.06549
2035 4 1 -11.3374 -26.0484 4.2288
2036 4 1 -10.9316 -26.7982 5.01628
2032 4 1 -11.4139 -25.0131 4.31075
2033 4 1 -12.3957 -25.0834 4.95362
2031 4 1 -10.6761 -24.6231 5.06687
2037 4 1 -9.8666 -26.1876 4.67293
2214 4 1 -19.8037 -19.4939 2.75586
2136 4 1 -7.20614 -21.2834 3.38575
2133 4 1 -4.5254 -20.7103 2.79225
2132 4 1 -4.31001 -19.7098 3.36769
2131 4 1 -3.6417 -18.976 4.07014
2121 4 1 -5.13048 -19.0331 5.20258
2122 4 1 -4.29215 -19.8095 5.2292
2120 4 1 -4.83891 -19.3707 4.13858
2218 4 1 -18.4131 -18.1984 2.90478
2219 4 1 -17.7695 -18.5109 3.88073
2220 4 1 -17.9663 -17.3692 3.55247
2221 4 1 -17.3761 -16.3364 3.28001
2222 4 1 -17.6015 -16.8493 4.40159
2118 4 1 -5.59389 -17.8833 3.75951
2117 4 1 -5.58348 -17.1009 2.82754
2115 4 1 -5.7081 -17.1026 2.99326
2119 4 1 -4.55018 -18.3234 3.55863
2130 4 1 -2.77405 -18.142 3.93724
2128 4 1 -2.8405 -16.9468 4.94869
2129 4 1 -2.04028 -17.8998 4.85794
1738 4 1 -0.11859 -16.3708 4.91607
2231 4 1 -20.0888 -15.7396 3.05318
2233 4 1 -20.301 -15.6286 3.02701
2230 4 1 -21.2968 -15.9146 2.76443
2225 4 1 -17.1439 -14.8061 2.79228
2224 4 1 -17.3045 -15.3074 3.83004
2223 4 1 -16.958 -15.8381 4.75473
2099 4 1 -11.9043 -14.6601 3.34223
2100 4 1 -12.0077 -15.8207 3.13164
2096 4 1 -11.4501 -13.4921 2.90997
2107 4 1 -8.70781 -14.0761 3.24542
2091 4 1 -10.5789 -14.1397 4.06409
2090 4 1 -9.64868 -13.7937 4.78579
1736 4 1 -0.257198 -14.7554 4.41253
1737 4 1 -0.629271 -15.8041 3.94928
1735 4 1 0.943775 -14.6099 4.50584
1732 4 1 2.44229 -13.9187 5.01027
1734 4 1 2.00229 -14.1316 4.92888
1702 4 10 12.4885 -14.4407 5.37381
1703 4 10 12.2033 -13.7842 4.39437
1704 4 10 11.6105 -14.8247 4.06906
1705 4 1 11.5523 -16.0559 4.24485
1706 4 1 10.9575 -15.999 5.3224
2095 4 1 -10.807 -12.9702 3.79188
2082 4 1 -12.5593 -12.6105 5.1112
2094 4 1 -11.5878 -12.1965 3.2572
2093 4 1 -10.9437 -13.0566 2.77322
2083 4 1 -11.4058 -12.8485 5.1739
2085 4 1 -11.4648 -12.0327 4.62242
2086 4 1 -10.956 -13.0008 5.17017
2092 4 1 -10.2462 -12.985 3.78616
2088 4 1 -9.57038 -12.1395 4.49418
2089 4 1 -10.3363 -12.8638 5.08364
2279 4 1 -19.947 -8.31884 4.62533
2278 4 1 -21.0689 -8.20128 4.5282
2272 4 1 -24.5824 -7.58997 3.26382
2273 4 1 -23.47 -8.00297 3.72949
2274 4 1 -22.4898 -7.23467 3.80481
2275 4 1 -21.635 -6.54274 4.38936
2281 4 1 -19.3442 -6.95491 4.54031
2277 4 1 -20.388 -7.31866 4.83297
2276 4 1 -21.1982 -7.64262 4.05152
2282 4 1 -18.4106 -7.59603 4.34872
2284 4 1 -17.414 -6.62219 3.10802
2283 4 1 -17.3142 -7.21505 4.14479
3569 4 1 1.30806 -6.18748 2.7287
3556 4 1 0.0727281 -6.25003 4.98305
3568 4 1 2.36935 -5.6222 3.10412
3558 4 1 0.328592 -5.42369 3.19623
3557 4 1 0.0519408 -6.36327 3.78989
3559 4 1 0.715092 -6.46032 3.68534
3549 4 1 -2.83432 -3.34778 3.90965
3548 4 1 -2.27429 -2.83695 2.99436
3545 4 1 -1.91679 -2.80916 3.65708
3547 4 1 -2.03863 -3.11703 4.09542
3551 4 1 -1.87529 -4.37712 4.14365
3552 4 1 -0.633875 -4.19374 4.13284
3550 4 1 -2.15473 -3.84426 3.03473
3555 4 1 -0.718121 -5.35271 4.83781
3567 4 1 2.13651 -4.48044 3.56301
3565 4 1 2.29505 -4.42981 3.94327
3553 4 1 0.444029 -4.28252 4.73752
3562 4 1 1.57258 -3.8261 4.33094
3563 4 1 2.67287 -3.63095 3.92445
3560 4 1 1.04984 -5.30696 3.92137
3561 4 1 0.650916 -4.146 3.72843
3564 4 1 3.25089 -4.47243 3.36849
3566 4 1 3.13936 -5.01751 3.2562
2302 4 1 -20.5548 -0.5972 3.51493
2303 4 1 -20.2232 -0.692366 4.67724
2301 4 1 -20.6231 -1.63331 2.86008
3544 4 1 -1.42692 -2.18222 2.70912
3546 4 1 -2.43809 -2.0401 4.45597
2047 4 1 -14.1259 -24.9804 6.81388
2041 4 1 -10.8064 -25.3293 6.42495
2038 4 1 -10.7419 -26.5447 5.44385
2039 4 1 -10.4904 -25.4453 5.6591
2040 4 1 -9.82614 -26.0345 6.38373
2048 4 1 -14.3507 -23.9937 6.12967
2050 4 1 -15.4372 -23.9363 7.25541
2051 4 1 -15.2781 -22.813 6.79765
2049 4 1 -14.2463 -24.1887 7.38389
2046 4 1 -13.8292 -24.2006 7.61558
2052 4 1 -16.0434 -22.1623 7.49715
2055 4 1 -14.5037 -22.0562 7.75034
2030 4 1 -11.2612 -23.5656 5.47446
2026 4 1 -11.2405 -22.3369 6.5785
2025 4 1 -12.0921 -22.713 5.88972
2024 4 1 -12.712 -21.9051 6.52498
2027 4 1 -11.36 -21.6031 5.67181
2045 4 1 -12.6256 -24.2018 7.89014
2043 4 1 -11.5739 -23.5065 7.59122
2044 4 1 -12.4928 -23.013 8.0397
2042 4 1 -10.9849 -24.2114 6.74573
2022 4 1 -11.4978 -22.4939 8.05154
2023 4 1 -12.2375 -21.6104 7.61472
2029 4 1 -10.477 -23.1592 6.28603
2028 4 1 -10.292 -22.0261 6.05418
2020 4 1 -10.2863 -23.132 7.61634
2021 4 1 -10.478 -21.9558 7.67455
1754 4 1 -3.17469 -21.8082 6.35256
1755 4 1 -2.02905 -21.677 6.52686
1756 4 1 -1.08398 -22.2476 7.10697
2070 4 1 -12.5411 -19.4913 7.9897
2069 4 1 -11.2686 -19.6407 7.88627
1753 4 1 -3.05517 -20.927 7.21591
1751 4 1 -3.3337 -19.6711 6.70951
1750 4 1 -2.70311 -19.8071 7.63892
1758 4 1 -1.19501 -20.4946 6.93612
1757 4 1 -1.00112 -21.4442 6.26333
1752 4 1 -2.48582 -20.3303 6.3588
1759 4 1 -0.237673 -19.9611 7.49809
1761 4 1 0.446857 -20.5692 7.7272
1760 4 1 0.897128 -19.6847 7.08182
1715 4 1 8.36182 -18.8754 7.73952
2072 4 1 -12.665 -17.6176 7.58829
2073 4 1 -11.9917 -16.5862 7.47401
2074 4 1 -13.1291 -16.4872 7.41314
2123 4 1 -4.60365 -18.6273 5.39441
2126 4 1 -2.74833 -18.4111 5.58989
2127 4 1 -3.07422 -17.3554 6.07978
2125 4 1 -2.85938 -18.5911 6.81947
2124 4 1 -3.92009 -18.4745 6.34793
1741 4 1 -1.66606 -16.1697 7.37611
1749 4 1 -2.15194 -18.7786 7.93885
1742 4 1 -0.519373 -16.3089 7.72573
1773 4 1 2.32084 -18.3935 7.8646
1774 4 1 1.70947 -18.8096 6.85864
1776 4 1 1.67832 -17.1305 6.77998
1775 4 1 1.38226 -17.969 7.55677
1777 4 1 2.62574 -16.4471 6.45466
1739 4 1 0.0877325 -16.5675 6.10266
1771 4 1 2.44918 -18.0943 7.92314
1778 4 1 3.47138 -16.6764 5.61471
1780 4 1 5.36961 -16.9926 6.68669
1781 4 1 4.79494 -16.7417 7.61515
1779 4 1 4.1516 -16.8094 6.60407
1713 4 1 9.59493 -18.3354 7.66027
1712 4 1 10.3422 -17.4099 7.22512
1711 4 1 9.74944 -16.6256 6.46232
2078 4 1 -12.1063 -14.753 7.87277
2076 4 1 -10.9749 -15.8208 7.78234
2075 4 1 -11.9895 -16.0768 7.23885
2080 4 1 -12.1686 -13.615 6.4329
2079 4 1 -11.5471 -13.9111 7.35991
1740 4 1 -0.855992 -16.0855 6.54443
1729 4 1 2.41707 -13.7501 5.82178
1727 4 1 4.04027 -13.8051 5.74897
1724 4 1 5.88204 -14.0863 7.10895
1722 4 1 6.83579 -13.6604 7.64053
1720 4 1 7.01759 -14.1404 7.95091
1710 4 1 9.52277 -15.5251 6.12021
1709 4 1 9.21937 -15.1811 7.30368
1708 4 1 9.95619 -15.0544 6.32714
1707 4 1 11.0192 -15.4693 6.344
2081 4 1 -12.6298 -12.5505 6.30736
2084 4 1 -11.2274 -11.8888 5.80099
2087 4 1 -9.88192 -12.7093 5.4967
1733 4 1 1.55631 -13.257 5.53758
1730 4 1 1.51072 -13.0106 5.71793
1731 4 1 2.67813 -13.2115 6.03449
1728 4 1 3.2358 -12.9074 5.95758
1726 4 1 4.35307 -13.1473 6.62369
1725 4 1 5.28134 -12.9595 7.22606
2280 4 1 -19.3904 -7.69857 5.41267
2308 4 1 -19.9501 -2.73863 7.39
2309 4 1 -18.856 -3.06953 6.93323
2311 4 1 -17.8205 -2.94394 8.06931
2310 4 1 -17.7111 -3.54734 6.9908
3554 4 1 -0.0711744 -4.71761 5.64898
2332 4 1 -24.7001 -1.05326 7.51135
2304 4 1 -19.5609 -0.52191 5.64736
2322 4 1 -21.5152 -1.665 7.67044
2321 4 1 -20.9574 -2.68172 7.42899
2307 4 1 -20.0311 -2.01919 6.50634
2305 4 1 -19.7757 -1.51948 6.17488
2306 4 1 -18.8315 -2.03064 6.65819
2015 4 1 -11.151 -24.3226 10.0324
2012 4 1 -11.6263 -24.4625 10.2996
2016 4 1 -10.2784 -24.8971 9.48504
2017 4 1 -10.2327 -24.4281 8.34482
2053 4 1 -15.2487 -21.8078 8.33433
2059 4 1 -14.2262 -22.8034 10.4436
2058 4 1 -14.227 -23.1737 9.27388
2056 4 1 -14.0006 -23.0881 8.28858
2061 4 1 -14.1328 -22.3174 10.5253
2062 4 1 -13.9904 -22.176 9.32719
2057 4 1 -13.0326 -23.1651 8.98408
2060 4 1 -13.3635 -22.4717 9.69876
2063 4 1 -12.9329 -21.6438 9.07041
2013 4 1 -11.8565 -23.2618 10.3384
2018 4 1 -10.5975 -23.846 9.34399
2019 4 1 -10.6357 -24.1027 8.13887
2014 4 1 -10.694 -23.3728 10.5381
1763 4 1 1.79222 -21.8707 9.17616
2054 4 1 -14.4334 -20.9205 8.11577
2066 4 1 -12.6323 -20.5652 9.34008
2065 4 1 -12.1443 -20.4378 8.26483
2068 4 1 -11.1633 -20.7218 8.48443
2067 4 1 -11.5569 -20.8575 9.61498
2064 4 1 -11.8495 -21.2624 9.08548
1762 4 1 1.45897 -21.2497 8.12393
1764 4 1 2.17839 -21.4221 8.12112
1765 4 1 1.59462 -21.5036 9.15472
1767 4 1 1.70918 -20.2912 9.17438
1766 4 1 1.02892 -20.814 9.923
1769 4 1 2.45179 -20.3004 8.62065
1768 4 1 2.109 -19.1909 8.92692
1770 4 1 2.5906 -19.1987 8.43888
2071 4 1 -13.0498 -18.451 8.41375
1743 4 1 -0.353452 -17.2979 8.4065
1748 4 1 -1.71666 -17.7446 8.17205
1747 4 1 -1.83975 -18.4071 9.23487
1746 4 1 -2.01131 -17.9363 8.11236
1744 4 1 -0.688273 -17.7817 9.42511
1745 4 1 -1.73747 -17.283 9.03961
1772 4 1 1.3614 -18.1255 8.39109
1831 4 1 1.84211 -18.3031 10.0052
1830 4 1 1.6685 -17.2719 9.33754
1833 4 1 0.676014 -18.4335 10.6916
1832 4 1 1.11998 -17.4094 10.3154
1829 4 1 1.43928 -16.254 9.79873
1782 4 1 5.20319 -17.609 8.25297
1783 4 1 4.67647 -18.1545 9.14762
1784 4 1 5.42195 -17.2841 9.51365
1786 4 1 6.45421 -18.1002 10.4072
1787 4 1 6.12236 -16.9884 10.3273
1785 4 1 5.75554 -18.4425 9.45873
1717 4 1 7.35186 -17.1257 8.59524
1716 4 1 7.93206 -18.236 8.71105
1788 4 1 6.71577 -17.9905 10.3118
1789 4 1 7.68077 -18.5594 10.2308
1714 4 1 8.6924 -17.8434 8.2778
2077 4 1 -12.0042 -15.8724 8.47012
1828 4 1 1.22423 -15.0371 9.8779
1723 4 1 5.94117 -14.0334 8.31798
1718 4 1 7.86519 -16.0783 8.39266
1719 4 1 7.13653 -15.1108 8.71815
1721 4 1 6.21352 -13.6208 8.70334
2312 4 1 -18.3879 -3.9717 8.31538
2313 4 1 -18.1585 -3.30784 9.3068
2341 4 1 -27.541 -0.0802424 9.42977
2345 4 1 -26.204 -0.0825401 10.4256
2330 4 1 -23.6585 -0.204247 9.32185
2331 4 1 -23.9963 -0.904307 8.42528
2325 4 1 -22.3459 -1.19581 8.13312
2328 4 1 -23.3043 -0.311637 9.3006
2329 4 1 -23.5916 -0.744086 10.3711
2326 4 1 -21.4776 -0.419096 8.2437
2323 4 1 -20.5826 -2.12862 8.13412
2320 4 1 -20.6538 -2.49193 8.53302
2324 4 1 -21.2375 -1.20715 8.62234
2319 4 1 -20.3407 -1.42257 9.09032
2317 4 1 -18.8628 -1.45977 10.3422
2318 4 1 -19.3175 -2.00178 9.3568
2316 4 1 -18.0772 -2.35135 10.3327
2314 4 1 -17.6727 -2.55337 10.0509
2008 4 1 -10.0489 -24.6487 12.6304
1852 4 1 -2.52007 -24.3124 13.3553
2011 4 1 -11.2591 -23.6343 11.1715
2010 4 1 -10.2451 -23.1781 11.6331
2009 4 1 -9.43219 -23.9604 11.8372
2007 4 1 -9.14032 -24.1926 13.1748
2006 4 1 -8.51073 -23.5146 12.3584
1996 4 1 -8.52402 -21.8685 13.298
2005 4 1 -7.57833 -24.1056 12.6642
2004 4 1 -7.45229 -23.4209 11.6234
2002 4 1 -7.46623 -23.2631 12.1009
2003 4 1 -8.00512 -22.3475 11.5154
2001 4 1 -6.83451 -22.3232 12.0147
2000 4 1 -6.84813 -23.2567 12.6459
1849 4 1 -1.55167 -21.8899 13.1339
1850 4 1 -2.17135 -22.8869 12.7197
1846 4 1 -3.5124 -19.7917 11.6078
1845 4 1 -3.83465 -20.8773 12.0093
1847 4 1 -2.9158 -20.2102 12.5535
1844 4 1 -3.371 -20.3445 13.0462
1838 4 1 -2.16867 -19.0463 12.6642
1848 4 1 -2.53343 -21.3312 12.9378
1795 4 1 4.85411 -19.6072 12.6537
1794 4 1 6.03904 -19.6416 12.917
1791 4 1 6.84391 -19.1468 11.6563
1793 4 1 5.86174 -20.6086 12.2592
1792 4 1 5.95442 -19.8284 11.2869
1839 4 1 -3.33958 -18.7255 13.0167
1835 4 1 -0.651757 -18.7489 12.1661
1837 4 1 -1.92903 -18.4214 11.6117
1834 4 1 -0.556018 -18.3477 11.0855
1836 4 1 -1.52708 -18.1811 12.6779
1790 4 1 8.02694 -18.8305 11.3796
1807 4 1 7.97469 -17.023 12.5401
1826 4 1 1.46302 -14.4105 12.0618
1827 4 1 1.50689 -14.5674 10.8656
1821 4 1 2.4724 -13.8603 12.0836
1822 4 1 2.62655 -14.0285 13.2202
1817 4 1 4.01689 -15.032 11.4571
1811 4 1 5.19184 -16.0488 13.0272
1813 4 1 5.28581 -15.612 11.9351
1812 4 1 4.22608 -15.9365 12.2837
1820 4 1 3.55104 -13.9113 12.6016
1818 4 1 3.25806 -14.1787 12.0085
1819 4 1 4.26213 -14.7825 12.2263
1816 4 1 4.68342 -14.0146 11.0636
1809 4 1 7.41034 -15.085 13.3137
1814 4 1 6.16577 -15.3611 11.2311
1810 4 1 6.2945 -15.5691 13.0965
1815 4 1 5.86989 -14.1667 11.3055
1825 4 1 1.48163 -13.3066 12.6417
2315 4 1 -17.2656 -1.96402 11.05
1995 4 1 -9.48102 -21.9998 14.1595
1992 4 1 -8.43829 -21.8742 15.5872
1993 4 1 -9.60845 -22.3233 15.4806
1998 4 1 -6.76563 -22.0601 14.4924
1999 4 1 -7.33349 -22.5282 13.5048
1997 4 1 -7.41914 -21.762 13.5457
1851 4 1 -2.99441 -23.2122 13.5703
1853 4 1 -2.93413 -23.8257 14.379
1854 4 1 -4.09515 -24.0252 14.6358
1856 4 1 -3.46494 -22.2086 14.1315
1855 4 1 -4.23613 -23.0841 13.8352
1857 4 1 -2.80937 -22.8166 14.8931
1858 4 1 -2.11882 -23.0203 15.8252
1994 4 1 -9.17652 -21.2893 15.0626
1988 4 1 -8.14603 -20.7809 15.8438
1991 4 1 -9.013 -20.7564 15.4834
1982 4 1 -6.9595 -19.0022 15.9284
1842 4 1 -2.83488 -19.4684 13.9779
1840 4 1 -2.41408 -19.2302 13.4812
1843 4 1 -2.43722 -20.5372 13.6643
1841 4 1 -1.75094 -19.2891 14.433
1904 4 1 -2.18827 -21.144 15.5907
1900 4 1 0.449469 -18.963 15.9345
1898 4 1 0.204444 -19.4982 14.7082
1899 4 1 1.35494 -19.3373 15.142
1897 4 1 1.36404 -19.4178 14.4563
1896 4 1 2.40146 -18.9953 14.0649
1797 4 1 4.92603 -20.4782 14.3836
1891 4 1 5.14107 -19.5302 15.4193
1796 4 1 5.56244 -19.9376 13.5717
1798 4 1 5.72651 -19.6314 14.253
1890 4 1 6.05239 -19.1005 16.1528
1895 4 1 1.57835 -18.2816 14.5537
1894 4 1 1.95467 -18.4272 15.6394
1892 4 1 4.21261 -18.7543 15.4455
1893 4 1 3.07215 -18.6467 15.7464
1799 4 1 5.3327 -18.5432 14.0583
1808 4 1 7.76354 -16.257 13.47
1801 4 1 7.04252 -17.7895 14.3362
1802 4 1 6.80114 -16.6682 14.4412
1800 4 1 6.4718 -18.7801 14.0037
1806 4 1 7.8851 -17.3718 13.7329
1803 4 1 6.91718 -17.7313 14.9177
1804 4 1 7.49884 -16.7397 14.5297
1805 4 1 8.15269 -16.2346 13.6953
1951 4 1 -11.2384 -15.6486 15.7832
1952 4 1 -12.2005 -15.3344 15.1554
1954 4 1 -11.0938 -14.734 15.7755
1956 4 1 -10.1309 -15.8267 15.9789
1955 4 1 -9.88949 -14.6535 16.0025
1823 4 1 1.7038 -13.9863 14.0186
1824 4 1 1.67085 -12.7832 13.7162
1860 4 1 -1.30506 -21.8649 16.7104
1861 4 1 -0.111284 -21.6729 16.7824
1859 4 1 -1.97893 -22.7728 16.9522
1863 4 1 -0.0638844 -22.3024 17.5137
1862 4 1 0.0398191 -22.7874 16.3981
1989 4 1 -8.67051 -20.3346 16.7874
1990 4 1 -9.19265 -21.3833 16.4406
1986 4 1 -6.7304 -19.6442 16.8992
1985 4 1 -5.5567 -19.4072 16.4764
1987 4 1 -7.87699 -20.1166 16.7622
1984 4 1 -5.95657 -19.9026 17.5565
1983 4 1 -6.88767 -19.8355 16.743
1906 4 1 -3.63222 -20.41 16.3883
1907 4 1 -2.99262 -19.2883 16.3196
1908 4 1 -2.74797 -18.9862 17.4293
1902 4 1 -0.622926 -20.6001 16.4127
1864 4 1 -0.314396 -21.4452 18.3052
1903 4 1 -1.81725 -20.4188 16.4117
1905 4 1 -2.48821 -20.1847 16.2915
1909 4 1 -1.66914 -19.4676 17.391
1911 4 1 -1.33491 -20.0552 18.3837
1910 4 1 -1.66266 -18.8958 18.4317
1901 4 1 0.223054 -19.8774 16.7195
1865 4 1 0.66209 -21.0008 18.6795
1976 4 1 -11.3703 -17.8007 18.1307
1975 4 1 -10.8777 -16.7118 17.7673
1973 4 1 -11.188 -17.4641 18.7655
1974 4 1 -11.9544 -17.012 18.0295
1978 4 1 -9.81353 -18.1231 17.1537
1979 4 1 -9.42495 -18.7928 18.0322
1980 4 1 -8.42049 -18.777 17.4483
1977 4 1 -10.224 -17.3243 17.9382
1962 4 1 -8.1894 -16.2096 18.842
1961 4 1 -9.3098 -16.4088 18.381
1981 4 1 -7.8138 -18.3147 16.461
1964 4 1 -8.07365 -16.9439 18.093
1965 4 1 -6.95404 -16.4301 18.2215
1879 4 1 2.43499 -17.0045 18.1731
1889 4 1 4.98267 -18.4773 16.1561
1887 4 1 3.99749 -16.9849 17.0487
1888 4 1 4.95456 -17.4657 16.7009
1886 4 1 4.68222 -16.9233 18.0152
1881 4 1 3.98604 -16.266 18.4506
1884 4 1 5.57894 -16.9343 18.1581
1953 4 1 -12.2528 -14.7428 16.1605
1948 4 1 -12.9275 -15.4276 18.2284
1950 4 1 -11.8564 -15.8768 16.7317
1949 4 1 -11.7976 -15.8399 17.9214
1958 4 1 -9.92587 -15.2855 16.8153
1960 4 1 -8.4998 -15.8949 17.5806
1957 4 1 -9.00675 -15.7408 16.253
1959 4 1 -9.03991 -14.9112 17.5175
1963 4 1 -7.17686 -16.0777 18.2262
1878 4 1 2.1843 -15.87 18.638
1882 4 1 5.04372 -15.6347 18.4542
1866 4 1 1.51305 -21.5829 19.3223
1914 4 1 -2.00773 -19.0305 20.2466
1912 4 1 -1.9359 -19.2764 19.0162
1868 4 1 1.71492 -19.4153 19.8199
1867 4 1 1.58216 -20.3832 19.1482
1870 4 1 1.90334 -20.9258 20.6528
1869 4 1 1.4103 -19.9318 20.9319
1871 4 1 2.65982 -20.2456 21.2237
1872 4 1 2.22122 -19.0845 21.0885
1972 4 1 -10.6594 -17.0434 19.6857
1969 4 1 -8.40461 -17.4416 19.9762
1970 4 1 -9.0289 -16.4885 20.3973
1971 4 1 -9.46895 -17.2032 19.6794
1968 4 1 -7.70804 -17.6646 19.007
1967 4 1 -6.77956 -17.8167 19.8173
1966 4 1 -7.51208 -17.0768 19.1538
1922 4 1 -5.62007 -17.395 21.2083
1913 4 1 -2.81853 -18.6042 19.3188
1920 4 1 -3.55586 -16.731 21.1167
1916 4 1 -2.64889 -17.8403 21.393
1915 4 1 -1.80387 -17.9037 20.5411
1874 4 1 2.0285 -17.021 21.0199
1875 4 1 0.864072 -17.2367 20.9224
1876 4 1 1.82628 -16.4658 20.8612
1880 4 1 3.38472 -17.1187 19.0025
1883 4 1 5.08845 -16.5606 19.1059
1885 4 1 5.06915 -17.7464 18.8535
1946 4 1 -11.6865 -14.1737 19.8328
1947 4 1 -12.4454 -14.7454 19.0717
1941 4 1 -9.72876 -14.6871 20.6993
1940 4 1 -8.70176 -14.4235 20.1475
1939 4 1 -7.62528 -13.8259 20.4356
1938 4 1 -6.94647 -14.8354 20.1871
1937 4 1 -7.82601 -14.4937 20.8499
1927 4 1 -7.14314 -15.9391 21.1975
1877 4 1 1.80572 -15.7382 19.8361
1945 4 1 -11.6165 -13.3994 20.8204
1934 4 1 -8.3109 -13.0552 20.8963
1936 4 1 -8.21548 -13.3243 20.6006
1933 4 1 -8.24444 -12.0819 21.4846
1935 4 1 -7.25533 -12.9842 21.2893
1926 4 1 -6.10311 -16.4737 21.69
1923 4 1 -5.34537 -16.3593 21.676
1918 4 1 -3.11015 -17.2493 21.8115
1921 4 1 -4.70228 -16.7409 21.5613
1917 4 1 -1.95201 -16.9776 21.9225
1873 4 1 1.90362 -18.0644 21.7394
1944 4 1 -10.9116 -13.9028 21.7181
1943 4 1 -9.69968 -13.55 21.732
1942 4 1 -9.62684 -14.7079 21.8842
1929 4 1 -8.13724 -14.5017 22.8699
1925 4 1 -5.72495 -15.2839 21.6862
1928 4 1 -7.71935 -15.2041 21.922
1931 4 1 -7.78673 -13.6962 22.0712
1930 4 1 -7.28867 -13.6324 23.0956
1924 4 1 -4.76092 -15.5324 22.4325
1919 4 1 -2.91253 -16.1372 21.9993
1932 4 1 -8.05262 -12.5747 22.5399
3067 4 1 7.08835 24.9249 -11.6714
3068 4 1 5.88458 25.0136 -11.6366
3069 4 1 6.67224 25.8532 -11.6325
3070 4 1 7.53339 25.871 -10.7813
3066 4 1 8.10125 24.3855 -11.5024
3206 4 1 3.26738 15.7714 -8.97277
3205 4 1 2.87627 14.9203 -8.28167
3209 4 1 2.51392 17.5484 -8.76045
3208 4 1 1.85322 16.4706 -8.95994
3207 4 1 2.71047 16.5643 -9.67493
3062 4 1 7.51495 21.2014 -9.48658
3123 4 1 7.6335 19.3403 -8.15328
3124 4 1 7.23506 20.4375 -8.42169
3251 4 1 -1.18107 23.4736 -9.52405
3250 4 1 -0.507645 23.7294 -10.4677
3247 4 1 -0.237003 23.1574 -8.37253
3248 4 1 0.344068 23.3694 -9.38026
3249 4 1 0.567595 24.0794 -10.3073
3064 4 1 7.8547 23.3602 -9.34055
3065 4 1 7.89 24.1657 -10.2806
3061 4 1 7.75612 21.621 -8.36211
3063 4 1 8.22113 22.2291 -9.69142
3253 4 1 -2.23824 24.5558 -8.5638
3252 4 1 -1.53336 24.6052 -9.488
3245 4 1 0.141599 24.6508 -8.48202
3074 4 1 7.01438 26.5551 -9.56074
3073 4 1 7.99428 25.9956 -9.0529
3075 4 1 7.68222 26.4736 -8.56424
3071 4 1 7.44172 26.6811 -9.82941
3072 4 1 8.51233 26.1827 -10.1927
3203 4 1 2.49207 14.0266 -6.66115
3202 4 1 2.64534 15.0714 -6.16687
3199 4 1 2.31485 15.9447 -5.60428
3204 4 1 2.70312 13.9084 -7.86501
3210 4 1 1.91217 17.645 -7.68851
3212 4 1 1.1727 18.7739 -7.50395
3211 4 1 1.44991 17.9015 -6.55566
3214 4 1 1.13224 18.7051 -7.59163
3200 4 1 3.42305 16.4195 -5.62899
3198 4 1 3.07636 16.7892 -5.92981
3197 4 1 3.3859 17.8682 -5.53052
3121 4 1 6.55782 17.4559 -7.67655
3117 4 1 7.43862 18.292 -6.30024
3122 4 1 7.29206 18.4573 -7.49963
3120 4 1 5.51039 17.9982 -7.8096
3118 4 1 6.30976 18.338 -6.60106
3116 4 1 8.61067 18.1531 -6.72351
3115 4 1 8.67275 18.4211 -5.54238
3213 4 1 2.28706 19.0295 -8.00996
3216 4 1 0.8076 20.133 -7.02907
3215 4 1 0.490313 19.017 -6.63037
3217 4 1 1.59197 20.1866 -6.09135
3218 4 1 2.5685 20.8593 -6.50306
3190 4 1 5.16949 20.0017 -5.53839
3125 4 1 7.85843 20.1321 -7.29096
3119 4 1 6.28237 18.9511 -7.61604
3060 4 1 8.72169 21.4785 -7.62242
3126 4 1 8.93082 19.6109 -7.05011
3128 4 1 9.61544 20.7645 -7.34116
3127 4 1 8.3437 20.6517 -7.27976
3130 4 1 10.7045 19.7833 -5.66197
3058 4 1 8.62416 21.3707 -8.03076
3129 4 1 9.79823 20.4401 -6.21218
3132 4 1 12.4941 19.6336 -6.03055
3133 4 1 13.3958 19.3963 -6.70495
3131 4 1 11.6462 20.4569 -5.95432
3135 4 1 13.3192 19.924 -5.51604
3134 4 1 13.5546 20.5741 -6.49603
3258 4 1 -3.66202 23.9807 -6.50042
3257 4 1 -2.42186 23.8376 -6.63063
3246 4 1 -0.779716 24.1352 -8.06864
3221 4 1 1.98395 21.7587 -5.75695
3220 4 1 2.14238 21.723 -6.97741
3219 4 1 2.98733 21.9782 -6.23238
3105 4 1 7.01046 21.9656 -5.43201
3059 4 1 7.55602 21.8725 -7.71342
3056 4 1 8.62937 23.1084 -6.73833
3057 4 1 8.80966 22.4554 -7.71094
3055 4 1 9.07952 23.8876 -5.90127
3054 4 1 10.1361 24.0085 -6.46676
3260 4 1 -3.93854 26.0684 -5.85189
3259 4 1 -3.34252 25.136 -6.22318
3254 4 1 -1.73974 24.3875 -7.54112
3256 4 1 -2.16302 24.9188 -6.79605
3255 4 1 -2.45676 25.2935 -7.93804
3244 4 1 -0.484164 25.42 -7.85213
3241 4 1 -0.455746 25.5894 -6.61225
3240 4 1 -0.0103832 26.6151 -7.06979
3232 4 1 2.33494 25.7557 -5.77741
3243 4 1 0.359782 25.9049 -7.10932
3242 4 1 0.0501989 26.6097 -6.19782
3237 4 1 0.936268 26.8536 -7.10578
3236 4 1 1.06203 26.1549 -6.1758
3234 4 1 2.32895 26.3019 -7.07321
3080 4 1 4.47753 26.1973 -5.82384
3233 4 1 3.28449 26.0028 -6.40384
3076 4 1 6.66114 26.82 -7.93084
3078 4 1 6.61641 26.4858 -6.8186
3077 4 1 6.10049 25.8096 -7.76871
3079 4 1 5.52407 26.0618 -6.3925
3081 4 1 5.50072 26.692 -5.76986
3053 4 1 8.95196 24.235 -6.28086
3052 4 1 8.3475 24.6565 -7.25684
3051 4 1 8.67421 25.4028 -6.34717
3261 4 1 -4.01851 27.1974 -5.48291
3265 4 1 -4.11355 28.3557 -5.4076
3239 4 1 0.0164051 27.6093 -6.55654
3235 4 1 1.50784 27.1755 -6.75859
3238 4 1 0.897676 27.0825 -5.94589
3467 4 1 -2.44567 12.7445 -2.81476
3160 4 1 9.74808 13.2689 -2.85722
3159 4 1 8.58949 13.0845 -3.06408
3466 4 1 -2.25005 13.9402 -2.83324
3201 4 1 2.5413 15.7864 -5.29001
3152 4 1 7.81757 14.937 -3.48573
3150 4 1 9.51946 16.1236 -4.60918
3151 4 1 8.43809 15.6545 -4.23883
3153 4 1 9.00184 14.9744 -3.42533
3154 4 1 9.99798 15.0182 -4.14603
3155 4 1 9.51043 14.1678 -3.40351
3149 4 1 10.5351 15.5838 -4.94773
3156 4 1 10.6216 13.9947 -3.21246
3158 4 1 9.60851 13.5441 -3.54655
3157 4 1 10.4631 13.754 -4.34741
3188 4 1 6.59631 18.2965 -4.76545
3186 4 1 7.35423 17.4365 -2.74228
3187 4 1 6.69895 17.9484 -3.57142
3114 4 1 9.71803 18.2958 -5.15576
3148 4 1 10.4273 16.6104 -4.45664
3147 4 1 11.4491 17.2358 -4.29028
3146 4 1 11.1525 16.2021 -3.64878
3145 4 1 12.0824 16.9948 -3.56635
3144 4 1 12.2835 17.8855 -2.7915
3141 4 1 12.6291 18.7544 -2.72802
3142 4 1 12.8018 17.701 -3.36248
3143 4 1 12.0107 16.8908 -3.34984
3194 4 1 2.63763 19.4815 -3.48634
3195 4 1 2.45078 19.4496 -4.69487
3193 4 1 3.39964 20.2958 -3.87585
3192 4 1 4.46439 20.0156 -4.36842
3191 4 1 4.65978 20.9484 -5.18585
3196 4 1 3.39067 19.0409 -5.22071
3189 4 1 5.82626 19.1654 -4.89129
3108 4 1 7.36184 20.79 -3.63009
3107 4 1 6.47563 21.4114 -4.03819
3111 4 1 9.67899 19.2018 -3.78861
3110 4 1 8.8972 20.0573 -3.34829
3109 4 1 8.30767 21.1085 -3.03289
3112 4 1 10.1784 19.4158 -4.8566
3113 4 1 9.21714 18.9847 -4.2168
3136 4 1 13.3919 20.8524 -4.76486
3140 4 1 11.8901 19.4698 -3.37498
3139 4 1 12.8651 19.0256 -2.77694
3138 4 1 13.691 18.8476 -3.60527
3137 4 1 13.685 19.7399 -4.36097
3325 4 1 -7.52993 23.9023 -3.13048
3225 4 1 -0.0281704 21.8953 -4.28022
3222 4 1 1.28659 22.5415 -5.27625
3226 4 1 0.284114 22.7682 -5.00897
3228 4 1 1.41331 23.1688 -3.00177
3227 4 1 0.544245 23.151 -3.8648
3224 4 1 0.854316 22.1834 -5.02037
3223 4 1 1.73472 21.5723 -4.63149
3097 4 1 5.09583 22.8289 -4.6467
3093 4 1 4.98629 22.7687 -3.01792
3098 4 1 5.22257 24.0682 -4.75452
3095 4 1 4.96866 23.7199 -3.69647
3092 4 1 4.4221 23.6231 -3.63631
3103 4 1 6.79999 23.3488 -4.02228
3094 4 1 5.50354 22.7388 -4.07347
3096 4 1 5.85322 22.8684 -3.62656
3102 4 1 7.06191 23.9211 -5.09694
3106 4 1 7.31784 22.2634 -4.27199
3104 4 1 6.3917 22.8803 -4.97959
3326 4 1 -8.23208 24.9148 -2.71314
3262 4 1 -4.70519 26.6761 -4.60825
3270 4 1 -2.8524 26.4444 -3.51595
3273 4 1 -0.234565 25.3623 -3.94534
3275 4 1 -0.155539 26.8628 -3.05862
3271 4 1 -1.69224 26.3986 -3.64064
3272 4 1 -0.604649 26.504 -4.24523
3274 4 1 -0.441876 25.6878 -2.81836
3231 4 1 1.81631 25.7739 -4.62456
3229 4 1 1.56856 24.3596 -2.9155
3230 4 1 1.75362 24.8084 -3.96644
3091 4 1 3.5482 24.3717 -3.30836
3090 4 1 2.93735 25.3357 -2.70684
3088 4 1 4.4958 26.0755 -2.89442
3089 4 1 3.64564 25.5656 -3.6851
3084 4 1 4.6855 26.8739 -3.68146
3101 4 1 7.11203 24.6066 -4.11398
3100 4 1 6.03112 25.1339 -3.96835
3082 4 1 5.64847 26.3925 -4.63599
3099 4 1 6.30423 24.4423 -4.91801
3050 4 1 8.4462 24.8073 -5.32235
3049 4 1 8.40841 25.0892 -4.22612
3047 4 1 8.85326 26.0628 -4.02786
3048 4 1 9.27592 25.1295 -3.43381
3046 4 1 9.1015 24.903 -4.38259
3045 4 1 9.16264 24.8563 -3.26888
3044 4 1 8.86134 25.921 -2.94195
3263 4 1 -5.31668 27.6205 -4.24431
3264 4 1 -4.28817 28.2099 -4.17358
3267 4 1 -3.39803 27.6441 -3.38934
3266 4 1 -4.14036 27.957 -4.24591
3269 4 1 -3.53589 26.9646 -4.42498
3268 4 1 -2.44601 27.1385 -3.95672
3277 4 1 -0.0780361 28.3321 -3.64327
3287 4 1 -1.40319 28.3729 -3.21428
3278 4 1 1.10839 28.4139 -3.27896
3279 4 1 1.46461 27.2906 -2.86525
3276 4 1 0.241091 27.282 -4.14563
3083 4 1 5.30447 27.5163 -4.4756
3528 4 1 -2.91482 0.0871394 -1.17923
3526 4 1 -1.37921 0.153719 -0.665684
3527 4 1 -2.46487 0.244877 -0.0355226
3504 4 1 1.3856 4.35207 -1.03071
3506 4 1 1.30459 4.40559 -0.147901
3505 4 1 0.380574 3.88443 -0.653601
3503 4 1 1.32966 5.18612 -0.147375
3507 4 1 0.629956 3.47554 -0.267238
3502 4 1 1.93306 6.04077 -0.67345
3494 4 1 3.37975 6.39591 -0.135002
3489 4 1 3.44287 9.43759 -0.100578
3469 4 1 -0.25352 12.7598 -1.85881
3470 4 1 -0.0153131 12.4871 -0.756204
3468 4 1 -1.36578 12.6436 -2.29667
3478 4 1 5.12871 13.3776 -0.941168
3476 4 1 3.03484 13.2529 -0.578729
3164 4 1 10.6057 13.2783 -2.29191
3167 4 1 12.455 13.4009 -1.26997
3168 4 1 12.1099 12.2786 -1.18315
3166 4 1 11.5649 13.0351 -0.593188
3165 4 1 11.6932 13.2106 -1.77769
3169 4 1 12.1531 13.375 -0.647541
3465 4 1 -2.97065 14.2131 -1.83132
3464 4 1 -2.74957 15.0859 -1.00709
3463 4 1 -3.72504 15.7813 -1.20117
3456 4 1 -1.29923 16.0594 -0.093764
3471 4 1 -0.174748 13.6859 -0.902133
3472 4 1 0.958376 13.8319 -0.643297
3477 4 1 4.14808 13.6662 -0.205754
3180 4 1 7.40984 15.1386 -0.271882
3163 4 1 9.62462 13.489 -1.64363
3161 4 1 10.0047 14.2393 -2.25697
3162 4 1 9.3197 14.5994 -1.30407
3177 4 1 10.7645 15.6177 -0.116553
3179 4 1 8.57129 15.3305 -0.658709
3181 4 1 8.2586 15.6082 -1.00615
3178 4 1 9.69231 15.5076 -0.653623
3172 4 1 10.7017 14.5672 -0.166868
3171 4 1 11.8223 14.5753 -0.0180644
3461 4 1 -3.30663 17.3601 -1.84807
3462 4 1 -3.51142 16.8595 -0.805072
3455 4 1 -1.40002 17.2629 -0.0807934
3460 4 1 -2.15468 17.5989 -1.58926
3459 4 1 -2.12001 16.5601 -1.06151
3458 4 1 -1.05133 16.3126 -0.480623
3182 4 1 7.43158 16.3741 -0.889825
3183 4 1 6.31907 16.9761 -0.913962
3184 4 1 6.84553 16.6093 -1.94917
3185 4 1 8.01564 16.5668 -2.34782
3435 4 1 -1.72049 21.3741 -0.66835
2904 4 1 11.1628 20.2492 -0.249632
3323 4 1 -8.40643 23.8948 -1.07939
3321 4 1 -7.30515 23.9288 -0.21
3324 4 1 -8.01153 23.4938 -2.09637
3437 4 1 -2.03396 22.3747 -0.210335
3432 4 1 -0.219987 23.4189 -0.763008
3434 4 1 -0.801839 22.2102 -0.786346
3436 4 1 -2.28428 22.1431 -1.36999
3433 4 1 0.0754291 22.5722 -1.57623
3040 4 1 9.33261 23.7707 -1.1416
3033 4 1 9.40229 23.2753 -0.223025
3031 4 1 8.89134 22.4314 -0.679052
3039 4 1 10.2554 23.0204 -1.15577
3034 4 1 10.2582 24.063 -0.0711076
3038 4 1 11.0773 23.6216 -0.559035
3334 4 1 -8.72755 26.0538 -0.586123
3333 4 1 -9.34089 25.408 -1.3684
3332 4 1 -9.25112 25.0804 -2.52159
3327 4 1 -8.08878 26.078 -2.24805
3322 4 1 -8.28835 24.6767 -0.115795
3331 4 1 -8.45668 25.1925 -1.5906
3329 4 1 -7.5535 26.0318 -0.338945
3328 4 1 -7.16987 26.0576 -1.53256
3330 4 1 -7.82854 26.2137 -1.51549
3285 4 1 -0.71088 26.6254 -1.61906
3282 4 1 -0.749961 25.8261 -1.36777
3283 4 1 -1.87358 26.0715 -1.6744
3284 4 1 -1.44485 26.6178 -2.62354
3281 4 1 0.336977 26.1296 -1.69458
3280 4 1 1.53845 26.3984 -1.99595
3085 4 1 4.76948 26.304 -2.57908
3087 4 1 4.96088 26.9077 -2.21176
3086 4 1 5.60231 26.1222 -1.65838
3041 4 1 8.97993 24.6521 -1.95941
3043 4 1 8.37512 26.779 -2.26553
3042 4 1 8.28365 25.5312 -2.22886
3288 4 1 -1.10695 29.1587 -2.45168
3286 4 1 -1.0754 27.6112 -2.29037
3289 4 1 -0.30165 29.1728 -1.66643
3290 4 1 0.600027 28.5098 -1.46149
3295 4 1 0.854867 28.1149 -0.518952
3292 4 1 0.179963 28.1423 -0.723145
3294 4 1 1.63082 27.2516 -0.0896012
3291 4 1 0.0735854 27.523 -1.82426
3518 4 1 -1.42682 0.478611 1.96825
3520 4 1 -0.0880171 0.0570016 1.6099
3509 4 1 -0.221269 2.55923 0.947439
3516 4 1 0.15512 1.35378 2.6881
3515 4 1 0.968402 2.2712 2.44321
3513 4 1 -0.859149 2.76338 2.62349
3511 4 1 -2.05933 3.10735 2.32686
3510 4 1 -0.997648 2.90909 1.80961
3512 4 1 -1.06484 3.78109 2.05213
3508 4 1 -0.443874 3.50568 0.340921
3514 4 1 0.189726 3.07847 2.01874
3501 4 1 2.26041 6.3385 0.460495
3500 4 1 1.27408 5.57681 0.616105
3499 4 1 2.39576 5.87578 0.266219
3493 4 1 4.2486 6.93618 0.520698
3498 4 1 3.35302 6.03789 0.844922
3497 4 1 3.30687 6.86885 1.72972
3496 4 1 4.33916 7.33909 1.35302
3492 4 1 3.03481 7.03506 0.515184
3495 4 1 3.36492 6.71714 0.931217
2550 4 1 -0.235232 9.88502 0.0639238
2549 4 1 -1.2194 10.3251 0.588095
2548 4 1 -1.87102 9.91714 1.49161
2551 4 1 -0.45099 8.71411 0.454694
2547 4 1 -2.08538 10.6569 2.46993
2555 4 1 -0.58597 10.038 2.52386
2553 4 1 -0.300049 8.5366 0.839095
2554 4 1 -0.11792 9.41261 1.56119
3486 4 1 2.48411 9.78148 0.20135
2552 4 1 0.685329 8.35178 0.144123
3488 4 1 2.53121 9.88282 0.606462
3487 4 1 1.56213 9.26214 0.720759
2567 4 1 1.96416 9.26161 2.05149
2570 4 1 3.4479 9.31057 2.0975
2568 4 1 2.90649 8.71223 2.58168
2569 4 1 3.90261 8.22745 2.11441
3485 4 1 3.13331 10.7675 0.381429
2566 4 1 2.70858 10.168 2.1358
2572 4 1 4.10595 9.93306 2.19631
3491 4 1 2.78187 8.08188 1.1203
3490 4 1 3.45735 9.05606 1.11392
2556 4 1 -0.0245615 11.1102 2.35918
3484 4 1 4.12351 11.4379 0.654201
3479 4 1 4.67058 13.1014 0.146049
3480 4 1 4.62045 13.0617 1.37834
2565 4 1 3.36617 11.1523 2.42143
3483 4 1 5.32293 11.5322 0.541759
3482 4 1 5.02808 12.5522 1.11781
3481 4 1 5.50537 12.9331 2.08655
2538 4 1 -1.88939 13.5356 2.4354
3475 4 1 2.62715 14.0953 0.301394
3473 4 1 1.55538 13.7557 0.430144
3474 4 1 2.03517 14.237 1.36773
3175 4 1 10.377 15.6936 1.69843
3173 4 1 9.65185 14.7665 0.409105
3174 4 1 9.54622 15.8094 0.827297
3176 4 1 11.1504 15.1336 0.898244
2923 4 1 11.2043 16.0666 2.6384
3170 4 1 11.7985 13.5197 0.480591
3451 4 1 -2.97513 17.3842 1.58166
3448 4 1 -3.44352 18.2617 1.75379
3450 4 1 -3.22648 16.6201 2.35893
3449 4 1 -4.11737 17.5266 2.51908
3452 4 1 -2.36269 18.4795 1.29477
3453 4 1 -2.19733 17.2159 1.21991
3454 4 1 -1.53893 18.1286 0.704242
3457 4 1 -0.740148 17.0931 0.403415
2914 4 1 10.2263 17.7921 0.200144
2917 4 1 9.3014 16.8217 2.49422
2913 4 1 9.75369 16.7678 0.672277
2916 4 1 9.58697 17.1291 1.29024
2915 4 1 9.25192 18.2285 0.796522
2911 4 1 11.9746 17.3609 1.27775
2910 4 1 12.7566 17.2679 0.465728
2912 4 1 10.9436 16.8912 0.770559
2909 4 1 12.6035 18.0208 1.29179
3343 4 1 -9.2506 21.4236 2.10125
3446 4 1 -4.14492 19.1098 2.21962
3447 4 1 -3.0251 19.3395 2.08924
3445 4 1 -2.9659 19.2652 2.53911
3440 4 1 -1.05905 19.7103 0.70445
3442 4 1 -2.06922 19.2618 1.77659
3444 4 1 -2.10865 19.7344 1.95685
3441 4 1 -1.13968 19.8616 1.95517
3439 4 1 -1.46976 20.8938 0.747511
2878 4 1 7.437 20.8432 2.65449
2879 4 1 8.13689 19.842 2.49726
2908 4 1 12.6263 19.084 1.69408
2903 4 1 11.7303 20.9081 0.648871
2902 4 1 11.4029 20.9405 1.81405
2901 4 1 12.3692 20.702 2.37274
2905 4 1 10.8912 20.9722 0.68519
2906 4 1 10.9171 20.1879 1.53298
2907 4 1 11.719 19.3837 1.06045
2856 4 1 16.5577 20.4017 2.4822
3342 4 1 -8.34849 22.1182 2.34175
3341 4 1 -8.91757 22.5182 1.38775
3340 4 1 -9.5661 23.5955 1.36504
3319 4 1 -6.03627 23.7668 0.994501
3317 4 1 -5.46849 24.0827 2.24075
3320 4 1 -6.75767 23.1014 0.332838
3318 4 1 -4.99843 24.2091 1.20247
3438 4 1 -2.0238 21.9101 0.929781
3431 4 1 0.388935 23.9176 0.049471
3430 4 1 0.212561 23.5382 1.15431
3429 4 1 0.636203 23.4693 2.32834
3424 4 1 2.43435 21.7465 2.31264
3036 4 1 10.125 23.6572 0.323401
3028 4 1 8.35296 23.6838 1.99087
3030 4 1 9.09507 21.9924 0.428219
3029 4 1 8.6241 22.8903 1.10001
3032 4 1 8.64925 22.6315 0.429134
2874 4 1 11.3201 22.5343 2.37531
2870 4 1 10.9822 24.09 2.64841
2872 4 1 10.841 22.4386 2.48789
2869 4 1 11.5757 23.5467 1.84707
3035 4 1 11.3122 24.0525 0.46323
2862 4 1 14.8133 23.3173 2.30922
3336 4 1 -8.14795 24.8509 0.945199
3337 4 1 -8.97134 24.261 1.54654
3338 4 1 -9.4715 24.8491 2.40508
3335 4 1 -9.05227 25.2068 0.226235
3339 4 1 -10.2361 24.6243 1.46157
3316 4 1 -5.67598 25.2439 2.08177
3307 4 1 -4.14921 26.1937 1.23042
3308 4 1 -4.66647 25.61 0.316508
3309 4 1 -3.96425 25.2061 1.181
3304 4 1 -3.74018 26.8756 2.08094
3310 4 1 -3.20784 24.6996 2.03929
3313 4 1 -4.55017 24.5411 2.51219
3428 4 1 -0.096102 24.3665 2.12892
3302 4 1 -1.61659 26.4899 2.44243
3303 4 1 -2.61732 26.5811 1.80462
3037 4 1 11.0126 24.4537 0.314036
2868 4 1 11.9581 24.3162 2.65701
2865 4 1 12.055 25.3097 1.98194
2867 4 1 12.87 24.6248 1.88807
2864 4 1 13.0096 24.591 1.80782
2863 4 1 13.9959 24.2542 2.50138
3306 4 1 -4.65906 27.0192 0.489425
3305 4 1 -3.63981 27.2936 0.918147
3298 4 1 -0.739072 27.9171 1.91395
3299 4 1 -1.83205 28.0212 2.33064
3301 4 1 -2.5312 27.2242 1.96454
3296 4 1 0.778696 27.7493 0.575992
3297 4 1 0.150874 28.3743 1.27993
3293 4 1 0.770256 27.9973 0.309823
3519 4 1 -0.467199 0.391895 2.7132
3517 4 1 -0.588468 0.453565 2.89765
2696 4 1 16.6478 7.92519 5.30875
2544 4 1 -2.05768 10.5673 4.20942
2546 4 1 -1.48685 10.6713 3.51198
2545 4 1 -0.943593 10.4934 4.58752
2543 4 1 -0.865669 10.6042 3.96537
2581 4 1 1.64178 8.57813 4.88246
2580 4 1 2.62675 8.99166 4.42157
2579 4 1 2.40113 9.66921 3.49256
2571 4 1 4.39766 9.12433 2.9463
2574 4 1 4.27554 10.5205 3.72283
2573 4 1 4.69872 9.59793 3.1036
2575 4 1 3.21451 10.0756 4.28002
2577 4 1 2.86048 10.6904 4.81003
2699 4 1 16.108 10.3765 4.85016
2698 4 1 16.2175 9.35167 4.3525
2695 4 1 16.7161 9.13234 5.19227
2697 4 1 17.0509 8.37965 4.23782
2532 4 1 -3.41947 13.0463 4.76599
2541 4 1 -0.150407 12.6236 5.04203
2542 4 1 -0.561744 11.6889 4.44118
2539 4 1 -1.17852 12.8475 3.05824
2540 4 1 -1.07075 12.5642 4.29248
2537 4 1 -1.93148 13.2563 3.63778
2557 4 1 0.531606 11.5484 3.25449
2558 4 1 1.30775 12.4913 3.488
2578 4 1 2.48371 10.838 3.60121
2561 4 1 3.70138 13.2494 3.9915
2564 4 1 3.82494 11.8025 3.31433
2563 4 1 3.92795 12.0447 4.46522
2562 4 1 2.85566 12.668 4.59438
2931 4 1 14.068 13.4537 5.33298
2932 4 1 14.5687 12.5218 4.66075
2700 4 1 16.3726 11.4432 5.32037
2534 4 1 -3.54503 14.6268 4.15243
2533 4 1 -3.64096 14.0422 5.23524
2536 4 1 -2.54615 14.1754 3.94931
2535 4 1 -2.6212 15.3756 4.10432
2559 4 1 1.60753 13.5202 3.01442
2560 4 1 2.694 13.6464 3.58105
2924 4 1 10.7111 15.1822 3.26996
2928 4 1 12.0055 14.287 4.62848
2925 4 1 10.9672 14.7721 4.37289
2927 4 1 11.1901 13.6764 3.96204
2930 4 1 13.1608 13.6103 4.60038
2926 4 1 12.0465 14.5286 3.86752
3443 4 1 -2.07167 18.8416 2.8604
2919 4 1 9.26134 17.6519 4.6789
2921 4 1 9.60494 16.3139 3.82648
2918 4 1 9.60136 17.055 3.69537
2920 4 1 9.43793 16.5408 5.004
2922 4 1 10.6848 16.642 3.56202
3419 4 1 4.05758 21.5341 4.29412
3416 4 1 2.79144 20.6927 4.70538
3415 4 1 3.52239 21.5031 5.12021
2880 4 1 7.28482 19.1366 2.92711
2881 4 1 7.8491 20.0121 3.37564
2882 4 1 6.69305 19.6539 3.18329
2885 4 1 7.71518 19.8178 4.37863
2884 4 1 6.96867 20.3105 5.26206
2883 4 1 7.14698 19.9769 4.2051
2877 4 1 8.54381 21.2248 3.02352
2876 4 1 9.73064 21.4646 3.12722
2891 4 1 10.6759 20.3945 4.17488
2887 4 1 9.54936 19.9594 4.33413
2888 4 1 9.53395 21.2035 4.35391
2886 4 1 8.64799 19.2435 4.09086
2890 4 1 9.91302 21.245 4.48894
2899 4 1 13.0499 20.1186 3.65971
2896 4 1 12.8363 20.3314 3.54319
2897 4 1 13.2831 21.2567 4.18936
2900 4 1 13.3902 21.0551 2.84641
2894 4 1 11.5759 20.4013 4.90777
2892 4 1 11.1388 19.662 5.03844
2893 4 1 12.2755 19.5147 5.04229
2895 4 1 12.4873 21.0448 4.38624
2898 4 1 14.1203 20.7093 3.63749
2857 4 1 15.5294 20.4325 3.12922
2854 4 1 16.4699 20.3311 4.60841
2855 4 1 16.3503 19.7691 3.52048
2853 4 1 17.1908 19.337 4.4752
2851 4 1 18.4771 19.2172 5.23314
3355 4 1 -11.0329 23.9938 4.98613
3344 4 1 -8.94012 21.9015 3.21519
3346 4 1 -9.16865 23.4745 4.05646
3345 4 1 -8.54937 23.0655 3.16647
3347 4 1 -8.58554 24.0658 4.98758
3311 4 1 -3.8542 24.1337 2.88024
3392 4 1 -2.60138 22.4645 3.68637
3393 4 1 -2.42388 23.0178 4.71779
3391 4 1 -1.65969 22.9894 3.11921
3390 4 1 -1.22728 21.9353 3.47011
3389 4 1 -0.958371 23.116 3.67942
3427 4 1 -0.0765764 23.8423 3.14894
3388 4 1 -0.927292 24.1559 4.16581
3421 4 1 2.56768 22.7705 4.78576
3422 4 1 2.48722 23.3483 3.66615
3426 4 1 0.902319 23.1937 2.89451
3417 4 1 2.46116 21.8021 4.6201
3425 4 1 1.97814 22.5866 2.99405
3418 4 1 3.39973 22.5506 4.64657
3420 4 1 3.66599 22.6427 4.14176
3423 4 1 2.90214 22.2558 3.35975
3412 4 1 4.85102 21.6494 4.93509
3027 4 1 7.96433 23.3754 3.14615
3026 4 1 7.40477 23.3665 4.20592
3024 4 1 6.47639 23.708 4.36514
3025 4 1 6.79971 22.6494 4.88403
3023 4 1 7.27357 22.8437 4.43925
2875 4 1 10.7442 22.0985 3.39346
2871 4 1 10.464 23.2009 3.24957
3022 4 1 8.11271 22.3562 4.97282
3020 4 1 8.43061 24.1988 4.70579
2873 4 1 10.9296 23.5763 2.85468
2861 4 1 15.1373 23.854 3.36731
2860 4 1 15.3752 22.7216 3.84096
2859 4 1 15.3864 22.5301 2.71919
2858 4 1 15.6715 21.5401 3.2567
3351 4 1 -8.62254 25.8277 4.66734
3353 4 1 -9.04793 24.8423 3.86096
3354 4 1 -10.137 24.684 4.45107
3352 4 1 -8.14126 25.5472 3.62327
3350 4 1 -7.65721 25.5451 5.249
3312 4 1 -3.9017 25.3264 3.05533
3315 4 1 -4.95472 24.7744 2.89003
3314 4 1 -4.22959 24.3706 3.69192
3387 4 1 -1.19128 24.4891 5.29116
3386 4 1 -1.80254 24.3492 4.19588
3385 4 1 -2.02006 25.5652 4.3737
3384 4 1 -2.68082 26.5546 4.68952
3019 4 1 8.43385 25.2181 5.32571
2866 4 1 12.6385 25.0307 3.01628
3300 4 1 -2.55728 27.5531 3.05411
2338 4 1 -27.54 2.42119 7.65044
2339 4 1 -28.1276 1.45198 7.89552
2333 4 1 -24.3957 0.110747 7.99487
2334 4 1 -25.5702 0.0454821 7.72699
2335 4 1 -26.0597 0.936112 7.13301
2336 4 1 -25.5248 1.88146 6.68975
2337 4 1 -26.3607 2.01619 7.49434
2351 4 1 -25.6959 3.10404 7.97661
2372 4 1 -24.9884 7.97947 6.72436
2371 4 1 -24.4102 7.4182 7.64506
2370 4 1 -23.2591 7.61847 7.74938
2373 4 1 -26.1617 8.2728 6.49592
2374 4 1 -25.9841 8.44322 7.58329
2375 4 1 -26.0266 9.50781 7.16741
2583 4 1 1.66889 9.83324 6.74076
2584 4 1 1.82498 10.6139 5.90682
2582 4 1 1.58079 9.6118 5.53615
2576 4 1 3.19421 9.70725 5.4578
2610 4 1 4.68923 9.84673 7.43741
2609 4 1 4.86172 10.6264 6.45789
2608 4 1 4.05156 9.76665 6.05575
2611 4 1 4.39427 8.93164 8.06274
2691 4 1 15.4952 8.28388 7.44057
2692 4 1 16.1404 8.84346 6.63785
2694 4 1 16.0401 8.92281 6.10004
2693 4 1 14.9556 8.95772 6.61915
2690 4 1 16.5875 8.75971 7.41991
2531 4 1 -3.83207 13.4135 5.82637
2528 4 1 -4.66213 12.2109 8.0605
2529 4 1 -4.14292 13.2749 7.67474
2527 4 1 -4.36325 13.3553 7.98794
2585 4 1 1.22785 11.5838 6.33225
2586 4 1 0.414563 12.338 6.7001
2588 4 1 1.94927 12.8572 5.55723
2587 4 1 1.65793 12.4937 6.64694
2606 4 1 4.10137 11.7684 6.23843
2607 4 1 4.36237 10.7815 5.60899
2605 4 1 4.80469 11.6638 7.26188
2604 4 1 4.08273 10.7976 7.78523
2603 4 1 3.97423 12.0277 8.00194
2601 4 1 5.00681 12.7334 7.16428
2933 4 1 14.6416 12.6469 5.8356
2702 4 1 15.9493 11.7514 7.10186
2934 4 1 13.9636 13.2222 6.73746
2935 4 1 14.4002 12.6262 7.68492
2701 4 1 16.199 12.3551 6.05915
2705 4 1 17.4123 12.7988 7.96202
2708 4 1 18.1186 13.2721 7.30749
2530 4 1 -3.30466 13.6629 6.84824
2525 4 1 -4.9183 14.287 7.91925
2589 4 1 0.979563 13.518 5.60467
2590 4 1 1.07098 14.3336 6.45146
2591 4 1 0.532693 15.3242 6.25797
2594 4 1 2.47434 14.2728 7.89977
2593 4 1 1.53423 15.0424 7.79615
2592 4 1 1.06008 14.3854 6.84695
2595 4 1 3.47158 14.6606 7.4213
2596 4 1 4.50063 14.043 7.81538
2598 4 1 4.59152 14.0716 7.72681
2597 4 1 3.67707 14.7559 7.2378
2599 4 1 5.59297 13.6077 7.45017
2929 4 1 12.5461 13.8435 5.62943
2710 4 1 15.9668 13.4947 7.76163
2711 4 1 15.7537 14.727 7.90121
2939 4 1 14.3157 13.9393 7.985
2709 4 1 17.0212 13.8022 7.12409
2840 4 1 18.5967 16.1403 7.14323
2841 4 1 19.1868 15.9635 6.08051
2832 4 1 13.2839 18.0501 7.51381
2833 4 1 14.4464 17.9558 7.15104
2834 4 1 14.4668 17.0229 6.34339
2837 4 1 16.1143 17.2451 7.60003
2835 4 1 15.5386 16.5333 5.95715
2836 4 1 16.3531 17.1995 6.40567
2839 4 1 17.8737 17.0631 6.8413
2838 4 1 16.9037 16.3767 7.25172
2843 4 1 19.9409 17.2196 7.10804
2842 4 1 19.7139 17.1072 5.96595
2845 4 1 19.9605 18.6999 7.36108
2846 4 1 19.4929 18.1544 6.4043
2844 4 1 19.0033 17.9974 7.23909
3414 4 1 2.68489 21.3776 5.89468
3413 4 1 3.84494 21.365 5.61019
3411 4 1 4.82623 21.4831 6.07282
2889 4 1 9.51614 21.0584 5.57326
2831 4 1 12.9327 19.1516 7.97831
2830 4 1 14.0672 19.0957 8.07417
2827 4 1 14.6292 19.6228 7.6709
2826 4 1 15.2885 19.9426 6.81193
2852 4 1 17.4696 19.8122 5.46351
2824 4 1 16.8521 21.514 6.44922
2820 4 1 16.942 21.3209 7.56612
2825 4 1 16.3375 20.4746 6.85399
2823 4 1 17.9982 21.2738 6.7017
2849 4 1 19.5282 19.7443 6.66866
2850 4 1 19.505 18.8529 5.73669
2848 4 1 20.4224 19.0981 6.27157
2847 4 1 19.341 19.3406 6.21258
2822 4 1 19.0623 21.1358 6.87182
3357 4 1 -11.1816 23.9154 6.16813
3359 4 1 -10.8508 23.6336 7.1476
3348 4 1 -8.45938 24.1967 6.14828
3360 4 1 -10.1223 22.8062 6.61412
3361 4 1 -9.87218 22.8048 7.77083
3374 4 1 -6.60181 23.7646 6.20675
3375 4 1 -5.40459 24.0169 6.10659
3394 4 1 -3.0135 23.7394 5.51759
3395 4 1 -2.21283 23.3015 6.36433
3396 4 1 -1.3102 22.5311 6.30324
3397 4 1 -0.688467 23.3215 6.97464
3400 4 1 -0.211304 23.3852 6.89661
3402 4 1 1.115 22.7365 7.01724
3403 4 1 0.286657 22.1949 6.21552
3404 4 1 0.898116 23.156 6.61942
3401 4 1 0.0318911 22.2132 7.075
3405 4 1 1.73761 22.5233 7.30355
3408 4 1 2.52073 23.3729 7.04543
3407 4 1 2.93412 22.773 7.92323
3409 4 1 3.4467 22.6255 6.63476
3410 4 1 4.3028 21.8377 7.06501
3021 4 1 8.04612 23.4329 5.46578
3009 4 1 5.75686 23.3701 7.85467
2821 4 1 17.9877 21.5401 7.10529
3358 4 1 -10.8512 24.7431 6.82735
3356 4 1 -12.0402 24.2851 5.39287
3349 4 1 -8.58503 25.4099 5.96312
3369 4 1 -8.84744 26.1862 7.54088
3371 4 1 -8.42473 25.9689 6.99524
3365 4 1 -10.0715 24.6834 8.07673
3370 4 1 -9.39243 25.2394 6.94942
3378 4 1 -5.5952 25 6.72486
3373 4 1 -6.75319 24.8988 6.64688
3372 4 1 -7.37113 25.9095 6.44727
3379 4 1 -4.79497 25.6694 6.06862
3382 4 1 -3.20811 25.9079 6.77278
3383 4 1 -2.99938 26.5694 5.87078
3376 4 1 -4.84965 24.9701 5.85619
3377 4 1 -4.34994 25.0224 6.90096
3380 4 1 -4.45938 24.9793 7.04505
3381 4 1 -4.3789 26.1553 6.84795
3398 4 1 -0.641767 24.5283 7.03282
3399 4 1 0.501448 24.3312 6.79972
3010 4 1 5.46151 24.5241 7.9776
3011 4 1 6.25144 24.7435 7.12685
3008 4 1 5.79008 24.5721 7.56788
3018 4 1 8.95241 25.093 6.42962
3017 4 1 9.50903 25.0413 7.46036
3015 4 1 8.40178 24.9391 7.47142
3016 4 1 8.9791 24.7596 6.36467
2340 4 1 -27.7893 0.770148 8.72853
2344 4 1 -26.9124 0.00887305 9.45373
2349 4 1 -24.5704 2.28087 9.58941
2347 4 1 -25.1578 1.87742 9.75223
2346 4 1 -25.8264 1.06732 10.4485
2342 4 1 -26.6222 0.606203 9.84205
2343 4 1 -25.7214 0.0407028 9.26799
2348 4 1 -24.1944 1.42982 10.3955
2327 4 1 -22.4294 0.175579 8.68736
2352 4 1 -25.7555 4.22519 8.47744
2353 4 1 -25.7734 5.08628 9.40598
2350 4 1 -24.7644 2.73296 8.5179
2615 4 1 4.72927 4.9747 9.57485
2621 4 1 3.44155 3.90778 10.5393
2354 4 1 -25.1203 5.6823 10.3131
2355 4 1 -25.3519 6.90908 10.2403
2357 4 1 -24.3065 6.37294 10.3033
2356 4 1 -24.9486 6.12068 9.4182
2368 4 1 -22.5833 7.92309 8.89753
2366 4 1 -22.7194 7.97927 8.8769
2365 4 1 -21.7059 7.92728 9.53715
2367 4 1 -23.2284 7.79647 9.95597
2364 4 1 -21.6581 7.5366 10.6792
2612 4 1 4.34846 7.77112 8.57017
2614 4 1 4.3973 6.01551 9.91135
2613 4 1 4.84614 6.70255 8.95732
2617 4 1 3.15226 5.52433 10.6366
2616 4 1 4.2028 5.89457 10.0126
2619 4 1 3.23993 5.60814 10.36
2652 4 1 6.21316 6.82454 10.4958
2651 4 1 5.97466 7.95466 10.0285
2653 4 1 6.39201 5.69707 10.5546
2655 4 1 6.9012 6.11691 10.4615
2654 4 1 6.68539 5.49442 9.40908
2659 4 1 7.75749 7.13397 9.55976
2650 4 1 5.81352 7.01843 9.38086
2656 4 1 7.78909 6.64164 9.79646
2649 4 1 6.27052 7.61615 8.41798
2648 4 1 6.1274 8.01348 9.53049
2658 4 1 8.91246 7.02017 9.97943
2679 4 1 13.2443 8.06143 10.2998
2680 4 1 13.0427 7.10021 9.72606
2687 4 1 15.7151 7.78715 8.64708
2376 4 1 -25.4069 9.70807 8.2044
2378 4 1 -24.0691 10.6172 8.33505
2369 4 1 -23.6538 8.36997 8.58254
2382 4 1 -23.1863 10.4609 10.3222
2381 4 1 -24.04 10.3869 9.55215
2646 4 1 4.6498 9.01028 10.4587
2661 4 1 7.70849 9.55129 10.0153
2660 4 1 7.83894 8.33954 9.73756
2647 4 1 5.60092 9.03109 9.83105
2663 4 1 8.86366 10.5574 10.4311
2681 4 1 13.0373 8.32973 9.46693
2682 4 1 12.4303 9.07447 10.2384
2684 4 1 13.3535 8.34011 8.35607
2683 4 1 12.4586 8.67296 9.07872
2688 4 1 16.1161 8.49849 9.46955
2685 4 1 14.356 8.93724 8.07854
2686 4 1 14.6363 8.2691 9.0087
2689 4 1 16.2479 9.18651 8.56383
2377 4 1 -25.2645 10.8045 8.59492
2379 4 1 -24.0648 11.776 8.44105
2380 4 1 -23.3205 11.3039 9.28559
2384 4 1 -23.5877 12.0417 10.3612
2383 4 1 -23.7785 11.1686 9.55976
2602 4 1 4.33087 13.0832 8.15794
2600 4 1 5.27921 12.7875 8.30497
2941 4 1 13.1068 13.1533 9.42501
2943 4 1 12.8494 12.4833 10.0624
2944 4 1 13.0418 11.3418 10.1316
2945 4 1 13.4367 12.3717 10.5216
2940 4 1 13.9716 12.9674 8.57541
2936 4 1 14.1314 11.7278 8.42616
2938 4 1 14.854 12.9636 8.35735
2937 4 1 13.6998 12.8731 8.26027
2946 4 1 13.8478 13.386 10.6781
2706 4 1 16.9004 11.8734 8.61303
2703 4 1 16.2003 12.0236 8.2048
2704 4 1 16.9851 12.4477 9.02785
2707 4 1 17.6404 12.7873 8.33203
2523 4 1 -5.46797 14.7854 10.1702
2519 4 1 -7.35967 15.7815 10.5275
2521 4 1 -5.96771 15.2739 9.90052
2526 4 1 -4.85 13.8122 9.05136
2522 4 1 -5.20054 15.1102 9.01702
2524 4 1 -5.1434 14.5681 9.07405
2942 4 1 12.1525 13.4724 10.0114
2716 4 1 14.7252 15.382 10.5189
2712 4 1 14.8717 15.1196 8.59501
2713 4 1 15.9029 14.6263 9.06108
2714 4 1 15.138 14.589 9.89295
2761 4 1 18.5322 15.0476 10.4093
2762 4 1 18.4561 15.9986 9.65331
2759 4 1 20.6705 16.0361 10.4878
2760 4 1 19.5457 15.7296 10.3023
2756 4 1 21.4421 15.7106 10.7079
2755 4 1 21.8262 14.5598 10.5592
2744 4 1 22.6431 13.5165 10.6914
2413 4 1 -13.5645 18.7169 10.7374
2452 4 1 -8.23334 17.84 8.7636
2451 4 1 -8.40637 18.8061 9.44504
2447 4 1 -9.96278 18.4631 8.89176
2445 4 1 -8.77838 17.8775 9.82114
2446 4 1 -9.90522 17.4676 9.63639
2443 4 1 -8.94206 18.0318 9.72126
2456 4 1 -6.25382 18.7387 9.91456
2986 4 1 4.02367 17.4578 10.3676
2958 4 1 10.869 18.5462 9.32908
2829 4 1 14.6166 18.2704 8.79556
2763 4 1 18.5573 17.1483 9.30165
2764 4 1 17.821 17.94 9.74558
2765 4 1 17.2744 17.2308 10.5548
2766 4 1 16.3519 17.8641 10.1986
2815 4 1 19.155 18.2775 9.67962
2814 4 1 19.5144 18.8233 10.7371
2758 4 1 21.725 16.5691 10.4629
2448 4 1 -10.8527 19.2719 8.81911
2414 4 1 -12.9383 19.6444 10.5173
2415 4 1 -12.2729 20.0357 9.54401
2416 4 1 -12.7273 20.2653 10.5727
2449 4 1 -9.87814 18.8516 9.56538
2450 4 1 -9.18374 19.0975 8.67475
2453 4 1 -7.69787 18.8611 8.27537
2454 4 1 -7.57913 19.5892 9.15271
2455 4 1 -7.10717 19.5748 10.2841
2981 4 1 4.73083 19.0829 10.2792
3003 4 1 4.96196 20.884 10.6041
2978 4 1 6.04874 19.0283 9.37359
2979 4 1 6.52602 19.367 10.4093
2977 4 1 6.21294 20.2316 9.70316
2976 4 1 6.88083 19.2615 9.70773
3004 4 1 5.61059 21.3592 9.76722
2957 4 1 11.1661 19.3567 10.112
2960 4 1 12.0264 19.6651 9.40458
2961 4 1 12.5081 20.6691 10.045
2959 4 1 11.2778 19.3322 10.1971
2828 4 1 14.0074 19.2878 8.64937
2769 4 1 15.2784 19.5271 10.4212
2767 4 1 16.3724 19.0926 10.3828
2770 4 1 16.4504 19.2358 10.6469
2817 4 1 18.5357 19.5738 8.44252
2818 4 1 18.2274 20.6406 8.99133
2816 4 1 18.1364 18.8594 9.28934
2819 4 1 17.2997 20.5193 8.25569
3362 4 1 -10.4683 23.4525 8.60163
3363 4 1 -10.3959 24.1501 9.4851
3406 4 1 1.91902 22.1463 8.37827
3006 4 1 5.88238 22.6495 8.77321
3005 4 1 5.50815 22.5741 9.90746
3007 4 1 5.65402 23.703 8.41878
2962 4 1 12.3786 21.9274 9.95238
3364 4 1 -11.1922 24.5166 8.64994
3366 4 1 -9.40388 25.0728 8.89967
3367 4 1 -10.1138 25.8223 8.16983
3368 4 1 -9.04878 25.8412 8.7086
3013 4 1 7.72732 24.4701 8.86873
3012 4 1 6.82666 24.8065 8.19465
3014 4 1 8.51603 25.2927 8.59938
2630 4 1 7.62772 1.95124 11.8905
2631 4 1 6.63595 2.66315 12.0219
2626 4 1 5.03393 4.06244 11.812
2625 4 1 4.5199 4.15582 10.8087
2620 4 1 3.10891 4.87332 11.2813
2623 4 1 4.06377 4.64626 10.8483
2622 4 1 3.24941 4.46243 11.6608
2624 4 1 3.80293 3.9323 11.8019
2628 4 1 6.5988 4.05308 11.8098
2629 4 1 7.147 3.00768 12.0279
2627 4 1 5.76268 3.25573 12.1372
2633 4 1 7.43379 4.17761 13.3494
2632 4 1 6.96778 3.15906 13.0199
2636 4 1 7.45499 4.74108 13.4158
2360 4 1 -23.051 5.84322 11.2428
2359 4 1 -23.8094 5.68573 12.124
2358 4 1 -24.2056 5.40968 11.0707
2361 4 1 -22.465 6.35454 12.0609
2363 4 1 -22.2108 7.12024 11.7493
2362 4 1 -22.8501 6.52609 10.9433
2618 4 1 3.8715 6.27895 11.1494
2644 4 1 4.65691 7.80107 12.5462
2657 4 1 8.0652 7.02792 10.9443
2638 4 1 7.43077 6.4907 12.8627
2641 4 1 5.8447 6.42393 13.2523
2640 4 1 5.83703 7.66279 13.3441
2643 4 1 5.68582 7.70233 13.0607
2678 4 1 13.3109 7.08212 11.0774
2677 4 1 13.4085 7.86426 11.9822
2645 4 1 4.60703 8.47958 11.5767
2662 4 1 8.02243 10.0155 11.1394
2666 4 1 10.2495 10.4693 11.6648
2676 4 1 12.5627 8.56138 11.7377
2671 4 1 12.5791 10.0351 13.3702
2672 4 1 12.957 10.5846 12.4039
2674 4 1 12.8476 9.14629 11.7875
2673 4 1 12.1554 9.75719 12.445
2670 4 1 12.0004 10.531 12.5216
2667 4 1 11.4219 10.4628 12.1876
2675 4 1 13.5461 8.22179 12.3062
2751 4 1 20.4638 10.6163 12.1927
2385 4 1 -23.537 12.7101 11.3944
2386 4 1 -22.8531 12.3255 12.2707
2387 4 1 -21.8525 12.6975 12.8604
2390 4 1 -22.0871 13.2448 13.4078
2389 4 1 -23.0697 12.854 12.8682
2391 4 1 -21.1133 13.4361 12.682
2664 4 1 7.97765 11.0345 11.1161
2665 4 1 9.18382 10.8051 11.3414
2668 4 1 10.6565 11.1035 11.5127
2669 4 1 11.5489 11.5439 12.196
2803 4 1 17.2417 12.8756 13.1519
2805 4 1 18.417 12.8496 11.9985
2750 4 1 21.2452 11.5206 12.2786
2748 4 1 20.5185 11.2464 10.9614
2747 4 1 21.5323 10.9723 11.5186
2753 4 1 20.7634 12.6961 11.5355
2752 4 1 21.0851 11.6694 12.1071
2749 4 1 21.685 11.3412 11.1525
2746 4 1 22.6428 11.3519 11.4095
2745 4 1 23.0583 12.3382 10.7782
2743 4 1 22.0606 13.0549 11.7241
2388 4 1 -22.4136 13.6687 12.3883
2394 4 1 -20.3783 14.9841 12.2744
2393 4 1 -19.8585 14.0078 11.8483
2392 4 1 -20.8543 13.6546 11.461
2395 4 1 -19.4379 15.3848 12.7256
2520 4 1 -6.38208 15.3001 11.002
2512 4 1 -7.47769 15.6109 13.0648
2984 4 1 4.31088 15.9041 10.7988
2780 4 1 11.9882 15.9571 12.2156
2781 4 1 10.8776 15.4583 12.1907
2948 4 1 13.3872 15.3618 12.1366
2783 4 1 12.1078 16.1066 12.6518
2715 4 1 15.3253 14.4816 10.9918
2947 4 1 13.6762 14.4092 11.3921
2717 4 1 15.6558 15.1283 11.2048
2949 4 1 13.8062 16.0292 13.0219
2719 4 1 15.1596 14.7028 12.3946
2718 4 1 15.5933 13.9472 11.6375
2721 4 1 15.412 14.3259 12.6774
2720 4 1 16.0459 14.5847 11.6222
2807 4 1 17.6122 14.4372 10.9922
2806 4 1 18.5518 13.8007 11.2359
2808 4 1 18.5174 13.6912 11.0773
2810 4 1 18.4271 15.3419 12.852
2811 4 1 18.5566 15.815 11.8114
2809 4 1 18.3188 14.7039 11.8014
2804 4 1 17.6806 13.6559 12.3681
2722 4 1 16.2198 14.9612 13.3542
2754 4 1 21.1646 13.7659 11.1422
2741 4 1 21.5262 14.1881 13.446
2739 4 1 20.067 14.6118 13.0449
2740 4 1 21.0405 15.2714 13.1615
2742 4 1 22.2435 13.5579 12.8019
2399 4 1 -19.5265 17.1887 11.9395
2400 4 1 -18.8847 17.5595 12.955
2398 4 1 -18.8326 16.3919 12.3786
2396 4 1 -18.6945 16.2766 12.429
2401 4 1 -18.1503 18.399 12.3784
2408 4 1 -16.8768 17.1833 12.5885
2410 4 1 -15.3458 17.6834 11.1678
2411 4 1 -14.5295 16.847 11.5068
2412 4 1 -13.7063 17.6451 11.4746
2403 4 1 -15.9828 18.8417 12.3537
2409 4 1 -16.1535 16.9561 11.7219
2444 4 1 -8.9215 18.5804 10.7828
2442 4 1 -9.1634 17.945 10.8625
2488 4 1 -9.80865 18.5909 12.9778
2518 4 1 -7.53547 16.8839 10.969
2457 4 1 -6.44818 18.491 11.1041
2514 4 1 -7.66502 17.6645 12.2512
2513 4 1 -7.82466 16.5096 12.2908
2517 4 1 -6.54922 17.211 11.5255
2516 4 1 -6.49457 17.1614 12.7328
2515 4 1 -6.4805 18.0278 12.026
2502 4 1 -5.60805 16.9999 13.3589
2458 4 1 -5.26285 18.5366 10.9245
2460 4 1 -3.7781 18.6802 12.5083
2989 4 1 2.61486 16.7698 12.5443
2988 4 1 2.65481 17.5113 11.5955
2987 4 1 3.87761 17.4274 11.6003
2983 4 1 4.76912 17.0941 10.9411
2982 4 1 5.06989 18.194 10.9141
2985 4 1 4.49343 17.0067 11.3236
2991 4 1 3.24927 16.7247 13.1367
2997 4 1 4.28786 18.3956 13.1893
2972 4 1 6.45922 17.8781 12.0502
2971 4 1 7.25156 18.2576 11.2396
2974 4 1 7.03313 18.2409 10.799
2973 4 1 7.61709 17.9128 11.7814
2970 4 1 8.29138 18.3641 11.7812
2779 4 1 12.1159 17.1251 12.3764
2778 4 1 12.8798 17.9065 11.7941
2776 4 1 13.0304 18.1584 11.6628
2777 4 1 12.8595 18.6993 12.7249
2956 4 1 11.5383 18.8221 11.1767
2782 4 1 11.4539 16.3576 11.5564
2775 4 1 14.0911 18.0618 11.0997
2951 4 1 14.2914 18.0775 12.3971
2774 4 1 15.1608 17.811 11.5012
2773 4 1 15.38 18.3779 12.5404
2950 4 1 13.7831 17.1204 12.5826
2771 4 1 15.781 18.4495 11.2948
2772 4 1 16.503 18.5036 12.2803
2812 4 1 18.7214 16.8699 11.4374
2757 4 1 20.8198 16.5932 11.2673
2813 4 1 19.4671 17.7677 11.3497
2404 4 1 -16.6887 18.852 13.3596
2402 4 1 -17.1663 18.9405 12.0325
2421 4 1 -13.8096 20.0146 12.7426
2420 4 1 -13.9214 19.3333 11.8131
2417 4 1 -12.8489 19.5941 11.4602
2419 4 1 -12.8121 18.9694 11.708
2418 4 1 -11.7918 19.2575 10.9913
2440 4 1 -9.47539 18.8937 11.5227
2439 4 1 -8.73486 19.7527 11.9818
2441 4 1 -8.47548 18.9587 10.7848
2438 4 1 -8.53704 20.7942 12.3934
2484 4 1 -7.55185 20.3602 13.1549
2483 4 1 -6.37848 20.5313 13.0419
2480 4 1 -6.5927 20.8787 13.1878
2481 4 1 -7.06285 20.9663 12.1127
2482 4 1 -6.9379 19.7243 12.2468
2459 4 1 -4.21024 18.9133 11.4323
2462 4 1 -2.78713 20.3493 12.6078
2465 4 1 -3.46204 20.8734 11.8837
2463 4 1 -1.75637 20.3522 13.0805
2461 4 1 -2.63763 19.1333 12.6646
2464 4 1 -2.67976 20.9793 12.8227
3001 4 1 3.86392 20.3909 12.1936
2993 4 1 2.72705 18.9803 13.272
3000 4 1 3.08561 21 11.6774
3002 4 1 4.781 21.0095 11.7982
2999 4 1 3.23644 19.9955 12.1743
2996 4 1 4.17398 19.5283 12.9155
2998 4 1 4.1434 19.6178 12.9013
2980 4 1 5.72282 18.8486 11.0389
2975 4 1 7.44553 19.344 10.793
2968 4 1 9.13625 19.7347 13.1115
2969 4 1 8.2404 19.3408 12.4922
2967 4 1 10.2704 20.0083 13.3861
2966 4 1 10.8917 20.2888 12.394
2964 4 1 12.5236 20.9366 11.1264
2965 4 1 11.4246 21.0341 11.678
2955 4 1 12.0969 19.793 11.623
2954 4 1 13.0328 19.9715 12.4506
2768 4 1 15.9766 19.6196 11.368
2953 4 1 13.4771 19.9971 11.3521
2952 4 1 14.1931 19.1122 11.7917
2428 4 1 -10.8511 22.6483 12.7982
2427 4 1 -11.8536 21.8806 12.6222
2436 4 1 -8.99081 22.1039 11.9871
2433 4 1 -8.77595 22.8394 11.1868
2434 4 1 -8.47639 21.763 11.1073
2430 4 1 -10.0812 23.3789 12.507
2432 4 1 -9.37189 23.7115 11.5571
2435 4 1 -7.83602 21.849 12.0079
2479 4 1 -5.88985 21.8527 12.8044
2437 4 1 -7.96804 21.6955 11.7166
2475 4 1 -6.94169 23.5461 13.3657
2477 4 1 -5.99083 22.7321 12.6126
2466 4 1 -3.4083 21.9818 12.3249
2467 4 1 -4.38354 22.6218 12.7257
2963 4 1 12.5432 22.1461 11.1609
2431 4 1 -10.1554 24.4921 12.0021
2470 4 1 -5.8628 25.5126 13.1368
2474 4 1 -7.91647 24.2664 13.1797
2635 4 1 6.99431 4.46862 14.4926
2634 4 1 7.35937 5.34416 13.7736
2642 4 1 5.18415 7.06691 13.9561
2637 4 1 7.48333 5.82284 13.8679
2639 4 1 6.89864 7.16185 13.6393
2802 4 1 16.0467 12.8724 13.5275
2799 4 1 15.7069 12.3501 15.3724
2801 4 1 16.6967 12.1799 14.2839
2800 4 1 16.9712 12.4751 15.3705
2798 4 1 16.9512 12.4044 15.7597
2796 4 1 17.9701 12.2711 16.0308
2511 4 1 -6.58959 15.9104 13.7724
2509 4 1 -6.8495 15.8962 14.4974
2510 4 1 -7.84689 15.7911 13.8521
2508 4 1 -6.56764 15.1586 15.3524
2507 4 1 -5.43473 15.4152 15.2661
2506 4 1 -4.43641 15.8397 14.8078
2784 4 1 12.3236 15.4337 13.6177
2785 4 1 13.0433 15.58 14.6192
2790 4 1 14.8752 14.4987 15.8766
2786 4 1 13.8071 14.7759 15.1293
2788 4 1 15.1176 13.7892 15.3236
2787 4 1 14.0675 13.7939 15.8612
2723 4 1 16.5367 15.4131 14.3721
2734 4 1 18.5575 14.4985 15.0183
2730 4 1 17.2963 14.5652 16.1139
2728 4 1 17.0697 14.7185 16.0138
2737 4 1 19.7226 14.5901 13.9854
2736 4 1 18.8598 15.1804 14.6921
2738 4 1 20.3325 13.5694 13.6983
2735 4 1 19.7489 14.3516 14.7437
2397 4 1 -18.8614 16.5498 13.5681
2405 4 1 -17.2574 17.9152 13.8789
2406 4 1 -18.3917 18.2587 13.7206
2407 4 1 -17.3482 17.618 13.5469
2487 4 1 -9.33461 18.3493 14.002
2489 4 1 -9.38768 17.9909 13.8753
2490 4 1 -10.261 18.2808 14.6155
2492 4 1 -8.4649 18.0102 14.831
2491 4 1 -9.23811 18.8371 14.8669
2504 4 1 -5.43414 16.6871 14.1632
2503 4 1 -5.80688 17.7861 14.2839
2501 4 1 -5.56918 17.9357 14.1684
2500 4 1 -6.58724 18.5746 14.4798
2493 4 1 -7.52119 18.0713 15.6767
2497 4 1 -6.25049 18.3982 15.2514
2505 4 1 -4.46687 17.1131 14.7036
2498 4 1 -5.3472 17.7369 15.5832
2990 4 1 2.20135 16.8575 13.6541
2992 4 1 2.82298 17.7615 13.4794
2724 4 1 16.3879 16.1766 15.3575
2725 4 1 16.5895 17.1996 15.8567
2422 4 1 -13.0679 19.8299 13.7078
2424 4 1 -11.4383 20.8856 14.484
2423 4 1 -11.8427 19.8477 13.9269
2486 4 1 -8.55618 19.2616 13.9204
2485 4 1 -7.65725 20.0539 14.2883
2496 4 1 -5.91246 19.5487 15.2834
2499 4 1 -5.75115 18.8895 15.3783
2994 4 1 2.50112 20.0241 13.9255
2995 4 1 3.64696 19.8908 13.8708
2425 4 1 -11.0065 21.9516 14.6217
2426 4 1 -11.052 22.169 13.5125
2429 4 1 -10.2739 23.2428 13.6764
2473 4 1 -8.14232 23.2856 13.7096
2478 4 1 -6.75475 22.2134 13.4796
2476 4 1 -6.11474 22.751 13.7384
2472 4 1 -7.18547 23.9834 13.9631
2468 4 1 -5.04442 23.3887 13.4859
2469 4 1 -5.77631 24.3666 13.5561
2471 4 1 -6.81962 25.0818 13.5899
2797 4 1 17.2825 12.3436 16.93
2794 4 1 17.1837 13.3335 17.9587
2795 4 1 17.6401 12.4914 17.236
2791 4 1 15.4223 14.8749 16.9626
2792 4 1 15.8981 14.5659 18.0223
2789 4 1 15.7614 13.7046 16.2607
2732 4 1 18.5514 14.6076 17.3979
2731 4 1 17.9945 13.7841 16.8158
2733 4 1 18.5539 14.2294 16.2067
2793 4 1 16.9756 14.4511 18.4129
2727 4 1 17.0479 15.6918 16.7468
2729 4 1 17.9039 15.6055 16.1914
2494 4 1 -6.90413 18.7753 16.3372
2726 4 1 16.5196 16.7355 17.0256
2495 4 1 -6.02205 19.5784 16.4422
ITEM: TIMESTEP
9800000
ITEM: NUMBER OF ATOMS
1913
ITEM: BOX BOUNDS ff ff ff
-3.5000000000000000e+01 3.5000000000000000e+01
-3.5000000000000000e+01 3.5000000000000000e+01
-3.5000000000000000e+01 3.5000000000000000e+01
ITEM: ATOMS id mol type x y z
3598 4 1 -0.667671 -14.4895 -11.4411
3597 4 1 -1.04234 -13.4138 -11.2356
3595 4 1 -2.16693 -11.6182 -11.6398
3594 4 1 -1.25344 -11.7183 -10.8107
3596 4 1 -1.13689 -12.1918 -11.5288
2175 4 1 -13.5693 -21.4936 -8.34217
2174 4 1 -14.0571 -20.474 -8.73723
2178 4 1 -14.7265 -19.0181 -8.64924
2186 4 1 -16.0842 -19.4102 -8.62455
2185 4 1 -16.2576 -18.4286 -9.30959
2193 4 1 -16.6514 -17.2925 -8.36976
2181 4 1 -14.5734 -17.2613 -8.56583
2180 4 1 -14.4662 -18.5048 -8.22552
2183 4 1 -15.4909 -16.7852 -8.91829
2184 4 1 -15.3592 -18.0073 -8.79996
2198 4 1 -13.2248 -16.5656 -8.38982
2194 4 1 -16.9902 -16.0727 -8.3171
2197 4 1 -13.794 -15.5957 -8.63679
2195 4 1 -15.969 -15.466 -8.69951
2196 4 1 -14.8393 -15.8178 -9.11285
2200 4 1 -12.2972 -14.9642 -8.60052
2202 4 1 -13.1419 -14.1997 -8.65719
3612 4 10 -5.61052 -14.6996 -8.74979
3614 4 10 -5.34206 -14.8258 -8.65209
3610 4 1 -3.83179 -14.0527 -8.31624
3600 4 1 -0.724182 -14.8313 -9.07734
3601 4 1 -0.138447 -14.144 -8.35822
3599 4 1 -0.378144 -14.4639 -10.2616
3593 4 1 -1.56139 -11.9826 -9.6352
3590 4 1 -1.30325 -12.806 -9.42849
3592 4 1 -1.46237 -13.1387 -9.78599
3591 4 1 -0.310606 -13.2144 -9.90255
3589 4 1 -0.807136 -11.7516 -8.95832
3588 4 1 0.318238 -11.4007 -9.08275
3586 4 1 -0.843553 -9.61155 -9.24556
3585 4 1 -1.87271 -9.41102 -9.91152
3583 4 1 -0.667145 -10.0886 -8.22526
3584 4 1 -1.39616 -10.1491 -9.05547
3587 4 1 0.147039 -10.2835 -8.82151
2172 4 1 -12.8841 -21.5497 -7.15874
2169 4 1 -12.3871 -21.7212 -7.45164
2168 4 1 -11.738 -21.9588 -6.38148
2188 4 1 -17.178 -19.4979 -7.08188
2176 4 1 -13.9749 -20.3864 -7.92352
2179 4 1 -14.4523 -19.5245 -7.64141
2187 4 1 -16.0694 -19.7102 -7.45239
2171 4 1 -13.9116 -21.3494 -6.60471
2173 4 1 -13.6293 -21.3105 -7.97674
2177 4 1 -14.135 -19.2985 -7.64624
2170 4 1 -12.8126 -20.963 -6.61936
2167 4 1 -12.4247 -21.3352 -5.5883
2189 4 1 -17.7035 -18.4338 -7.18153
2190 4 1 -17.0102 -17.4351 -7.14408
2192 4 1 -17.3798 -17.5486 -7.39784
2191 4 1 -16.9688 -16.6888 -7.99709
2214 4 1 -18.6769 -17.6607 -5.41019
2182 4 1 -14.8631 -16.2953 -7.94808
2206 4 1 -13.8702 -15.778 -5.67726
2204 4 1 -13.783 -15.9393 -7.44304
2205 4 1 -14.1078 -15.1109 -6.62463
2199 4 1 -12.6079 -15.7614 -7.73948
2201 4 1 -12.2917 -13.9374 -7.9117
2203 4 1 -13.417 -14.8384 -7.69918
3613 4 10 -5.88138 -15.0624 -7.64599
3611 4 1 -4.68672 -14.8992 -8.01975
3609 4 1 -4.67258 -14.4989 -7.48879
3608 4 1 -3.92203 -14.6079 -6.50449
3606 4 1 -3.51719 -15.7116 -5.66478
3607 4 1 -4.5769 -15.1105 -5.58715
3602 4 1 -0.655265 -14.7923 -7.43923
3603 4 1 -0.934415 -15.6427 -6.63225
3604 4 1 -1.43236 -14.8138 -6.01686
3605 4 1 -2.34521 -15.5998 -5.8501
3536 4 1 -3.31531 -10.6759 -5.83961
3537 4 1 -3.73287 -9.61497 -6.04972
3581 4 1 -0.729556 -9.48701 -7.40351
3533 4 1 -1.99191 -8.1209 -6.20356
3535 4 1 -2.34985 -10.0828 -6.26241
3534 4 1 -2.468 -9.07644 -5.8346
3577 4 1 -0.15299 -9.29779 -6.41907
3578 4 1 -1.18533 -9.21403 -6.96499
3579 4 1 -0.965625 -10.3186 -6.9522
3530 4 1 -0.00693278 -8.24584 -6.64709
3582 4 1 0.067386 -10.3078 -7.27206
3580 4 1 0.221348 -10.207 -7.4183
3576 4 1 0.905594 -8.90672 -6.45308
3575 4 1 0.0629441 -8.9629 -5.56607
3528 4 1 -0.351633 -6.81241 -6.14056
3526 4 1 -0.677198 -5.71526 -6.64697
3531 4 1 -0.639606 -7.93707 -7.55595
3532 4 1 -0.886292 -7.86568 -6.3356
3524 4 1 -0.884788 -6.01614 -5.55172
3523 4 1 -2.12866 -6.1788 -5.44427
3527 4 1 0.301078 -6.28624 -7.03237
3529 4 1 0.278832 -7.17099 -7.07358
3525 4 1 0.242069 -6.16733 -5.95455
2161 4 1 -13.7767 -25.3373 -3.00285
2162 4 1 -13.0641 -24.8553 -3.84539
2163 4 1 -13.7789 -24.127 -4.48794
2165 4 1 -13.8456 -22.2118 -4.57513
2164 4 1 -13.5651 -23.1459 -5.23604
2160 4 1 -14.046 -24.1018 -3.13559
2166 4 1 -12.6876 -22.1048 -4.7003
2215 4 1 -19.7494 -17.3775 -5.0824
2217 4 1 -20.1875 -16.5192 -4.42109
2216 4 1 -20.6187 -17.5794 -4.30022
2218 4 1 -20.9576 -17.1803 -3.7307
2225 4 1 -19.2085 -16.6092 -3.58364
2212 4 1 -17.1877 -17.5823 -5.2791
2213 4 1 -17.8755 -18.3925 -4.87718
2211 4 1 -16.2842 -17.0403 -4.88663
2209 4 1 -14.739 -16.6124 -5.19461
2208 4 1 -14.1842 -17.3216 -4.38487
2207 4 1 -14.6855 -16.6251 -5.21808
2210 4 1 -15.4182 -16.7165 -4.17214
2220 4 1 -22.278 -16.0575 -2.84226
2221 4 1 -21.5028 -15.2892 -3.17266
2222 4 1 -20.3759 -15.1108 -3.56949
2223 4 1 -19.2785 -14.8521 -3.17245
2226 4 1 -20.0679 -16.1086 -2.83359
2224 4 1 -18.5232 -15.8334 -2.90446
3539 4 1 -3.74945 -10.436 -4.22663
3541 4 1 -4.37833 -9.04654 -3.82985
3540 4 1 -3.65664 -9.3115 -4.75467
3542 4 1 -4.99163 -8.09468 -4.32563
3538 4 1 -4.37064 -9.79586 -5.04025
3570 4 1 -2.35771 -8.56729 -2.85471
3573 4 1 -0.264235 -9.33358 -4.3909
3571 4 1 -2.2091 -9.73737 -3.12972
3572 4 1 -1.0333 -9.55171 -3.52382
3574 4 1 0.860434 -9.46317 -4.73738
3543 4 1 -3.86321 -8.01349 -4.07561
3544 4 1 -3.59577 -6.87872 -3.72896
3545 4 1 -4.02835 -6.38725 -2.7519
3522 4 1 -1.83575 -5.67165 -4.40872
3547 4 1 -2.45096 -6.99277 -2.86397
3521 4 1 -1.16073 -6.65625 -4.00062
3520 4 1 -1.15601 -5.43189 -3.87484
3519 4 1 -0.471398 -4.77788 -3.16087
2140 4 1 -9.67561 -26.9424 -1.39403
2142 4 1 -8.8658 -27.2761 -0.930535
2139 4 1 -9.19258 -27.3852 -0.304425
2149 4 1 -11.2597 -24.5097 -0.620674
2141 4 1 -9.21199 -26.1822 -0.563052
2146 4 1 -8.22158 -24.2755 -1.78436
2145 4 1 -8.9687 -24.9081 -1.20647
2144 4 1 -8.12536 -25.5266 -1.65438
2143 4 1 -8.75498 -26.5464 -1.90359
2158 4 1 -14.0035 -22.9329 -1.45775
2157 4 1 -15.0649 -22.9412 -0.830094
2159 4 1 -14.5276 -23.132 -2.51525
2155 4 1 -13.4696 -22.5729 -0.737215
2151 4 1 -12.2854 -23.6926 -1.26148
2152 4 1 -12.4657 -23.4802 -0.108281
2154 4 1 -12.3257 -22.6138 -0.275782
2153 4 1 -12.0313 -23.3978 -1.24318
2150 4 1 -12.0343 -23.8078 -0.0509485
2147 4 1 -9.32909 -23.8619 -1.51016
2148 4 1 -10.0999 -24.203 -0.598708
2219 4 1 -21.458 -16.9192 -2.64251
2227 4 1 -18.9025 -16.2302 -2.42046
2230 4 1 -21.5134 -15.4794 -1.14539
2229 4 1 -20.3701 -15.5023 -1.55538
2242 4 1 -19.0016 -14.0476 -1.83415
2228 4 1 -19.7844 -15.4978 -2.51768
2231 4 1 -21.3654 -14.3439 -0.855785
2243 4 1 -19.0454 -15.0109 -1.07022
2232 4 1 -20.2786 -14.8167 -0.655834
2244 4 1 -19.4667 -14.0359 -0.540107
2240 4 1 -17.3432 -14.2931 -1.52408
2239 4 1 -17.4739 -14.0331 -0.364136
2241 4 1 -18.4103 -14.5385 -0.980583
3562 4 1 0.498894 -13.532 -0.717824
2245 4 1 -19.4245 -12.8956 -0.205162
3565 4 1 -0.989092 -11.628 -2.00758
3564 4 1 -0.362252 -11.5371 -0.91795
3563 4 1 0.439204 -12.3254 -0.47169
3561 4 1 0.0333267 -12.4694 -0.736555
3556 4 1 -1.15645 -9.42986 -0.506229
3567 4 1 -1.886 -9.83559 -1.10301
3568 4 1 -1.77198 -9.61082 -2.24756
3566 4 1 -1.29725 -10.4916 -1.88876
3569 4 1 -1.27484 -8.52619 -2.47772
3546 4 1 -3.09472 -6.33434 -2.06132
3551 4 1 -1.52518 -7.53925 -0.667466
3549 4 1 -1.71274 -6.24713 -2.52898
3548 4 1 -1.73494 -7.12068 -1.77006
3550 4 1 -2.04711 -6.93177 -1.53636
3516 4 1 0.805969 -5.71411 -1.88799
3513 4 1 -0.649977 -3.47988 -0.423096
3514 4 1 -0.187421 -4.48528 -0.647261
3515 4 1 -0.132917 -5.0404 -1.74141
3517 4 1 1.61065 -5.16111 -2.62084
3518 4 1 0.579651 -4.53221 -2.64572
3510 4 1 -0.447896 -1.45615 -0.947853
3511 4 1 -1.14896 -2.22847 -0.210777
3509 4 1 0.394854 -1.79054 -0.216167
2137 4 1 -8.28375 -27.7095 1.228
2138 4 1 -8.44681 -28.2208 0.0615642
2135 4 1 -7.58688 -27.7354 1.81311
2132 4 1 -8.85211 -26.5147 2.3169
2131 4 1 -8.53147 -25.6852 1.5548
2130 4 1 -8.99545 -25.3958 2.57858
2136 4 1 -7.9506 -26.654 1.49361
2070 4 1 -14.5734 -21.8639 2.05759
2071 4 1 -15.4256 -22.1221 1.22221
2156 4 1 -14.3357 -23.0441 0.0739786
2069 4 1 -13.4087 -21.6145 1.95395
2073 4 1 -14.673 -20.0664 1.77765
2072 4 1 -15.0782 -21.1981 1.81353
2074 4 1 -13.7547 -19.3108 1.46186
2068 4 1 -12.4117 -20.8814 1.83473
2075 4 1 -12.6775 -18.8464 1.54097
2077 4 1 -14.1322 -18.5928 2.48048
2105 4 1 -6.6781 -16.4227 2.42467
2234 4 1 -20.8396 -13.971 1.17222
2236 4 1 -19.2005 -14.791 1.92559
2235 4 1 -20.0321 -13.963 2.04508
2233 4 1 -21.1171 -14.6872 0.200232
2238 4 1 -17.7471 -14.5369 0.641566
2237 4 1 -18.1083 -14.1758 1.7402
2098 4 1 -11.5223 -15.2381 2.12367
2097 4 1 -10.6404 -14.4722 1.92798
2104 4 1 -7.58148 -15.5971 2.43505
2255 4 1 -21.7626 -11.5049 2.53459
2254 4 1 -21.6528 -12.6628 2.66224
2246 4 1 -20.01 -12.3282 0.660829
2248 4 1 -20.5668 -12.0994 1.03848
2249 4 1 -20.7918 -11.0852 1.5351
2253 4 1 -20.5123 -12.5425 2.38854
2252 4 1 -21.1392 -11.629 2.22174
2247 4 1 -20.4248 -13.1092 1.55101
2095 4 1 -12.2014 -13.309 2.6068
3560 4 1 0.246664 -12.3357 0.487185
3559 4 1 0.257198 -11.3877 1.16351
2250 4 1 -20.8255 -9.95999 1.80482
3558 4 1 -0.353589 -10.3876 1.29469
3555 4 1 -0.341593 -9.08559 0.220718
3557 4 1 -0.762809 -9.47492 0.585515
3554 4 1 -0.515149 -8.79565 1.36548
3553 4 1 -1.39993 -7.9696 0.933576
3552 4 1 -2.0221 -7.16039 0.375321
3512 4 1 -1.24568 -3.13097 0.590621
3508 4 1 1.13483 -1.6899 0.633229
3507 4 1 1.37338 -0.72426 0.0513139
2133 4 1 -8.56359 -27.089 3.29625
2134 4 1 -7.51556 -27.4956 2.93215
2018 4 1 -6.85188 -27.0156 5.32258
2019 4 1 -7.78569 -27.6993 4.88418
2129 4 1 -9.26188 -25.7011 3.72119
2128 4 1 -8.78568 -24.6184 3.87073
2014 4 1 -8.50467 -26.6359 5.17871
2127 4 1 -7.64038 -24.7304 3.98468
2015 4 1 -7.84354 -25.6783 4.99564
2016 4 1 -6.74599 -25.0578 5.11159
2017 4 1 -6.36368 -26.0981 4.74244
2063 4 1 -12.3636 -23.1779 4.79015
2065 4 1 -12.3462 -22.0201 3.9706
2062 4 1 -12.3243 -21.983 4.86731
2064 4 1 -13.3659 -22.661 4.35726
2126 4 1 -8.14762 -23.9739 4.88478
2119 4 1 -8.63505 -21.8543 3.14898
2122 4 1 -8.17541 -21.7362 3.9833
2117 4 1 -9.39478 -21.8934 3.83189
2124 4 1 -8.75755 -23.2149 4.87647
2116 4 1 -9.84066 -23.0122 3.80875
2115 4 1 -10.381 -22.3191 4.6778
2125 4 1 -7.56117 -22.9609 5.03277
2123 4 1 -7.77637 -22.6136 4.63457
1801 4 1 8.37911 -21.6948 5.32601
2067 4 1 -12.8412 -20.9032 2.93701
2066 4 1 -13.3829 -21.4958 3.81892
2058 4 1 -12.2265 -19.496 4.94678
2059 4 1 -13.0561 -20.39 4.64986
2057 4 1 -11.4702 -20.3073 5.37842
2118 4 1 -9.62767 -21.4194 2.71329
2120 4 1 -8.3324 -20.7822 3.73854
2111 4 1 -8.80379 -19.2966 4.91577
2114 4 1 -10.6217 -21.2595 5.29545
2113 4 1 -10.5106 -19.9718 5.25055
2109 4 1 -8.14817 -18.8607 3.38632
2121 4 1 -7.18 -21.0031 3.67498
1722 4 1 -1.92187 -19.3877 5.01761
1721 4 1 -0.929986 -19.6193 4.47822
1799 4 1 7.8468 -21.3147 5.22664
2267 4 1 -22.0142 -16.3467 3.66712
2266 4 1 -20.9143 -16.3804 3.75286
2079 4 1 -14.3052 -16.6463 3.27015
2078 4 1 -14.5829 -17.7886 3.16403
2076 4 1 -12.9432 -18.6059 2.72749
2110 4 1 -8.16693 -18.3917 4.51983
2102 4 1 -9.16369 -16.3775 2.99313
2108 4 1 -7.68118 -17.8276 2.90912
2106 4 1 -7.42248 -16.9281 3.32963
2107 4 1 -7.54803 -17.7812 4.12715
1726 4 1 -2.5465 -17.629 5.34517
1724 4 1 -1.97999 -17.7392 4.98064
1723 4 1 -1.3257 -18.5873 4.44428
1720 4 1 -0.828249 -18.4256 4.66796
1719 4 1 0.208402 -17.9426 4.1402
1718 4 1 0.473996 -18.3167 5.2186
1716 4 1 1.29645 -17.1578 4.97128
1715 4 1 0.0925465 -17.494 5.11198
2269 4 1 -21.5503 -15.9616 5.27868
2270 4 1 -21.7042 -15.1921 4.38103
2268 4 1 -22.5117 -15.8337 4.5452
2265 4 1 -20.1414 -15.6924 2.99237
2271 4 1 -20.7544 -14.6922 3.69673
2275 4 1 -19.5823 -13.6572 4.43294
2272 4 1 -20.0677 -15.6054 4.18704
2264 4 1 -19.3541 -14.7175 3.03837
2263 4 1 -19.6578 -13.4812 3.02352
2262 4 1 -20.5571 -13.6602 3.73585
2274 4 1 -20.4918 -14.2888 4.66884
2273 4 1 -20.5877 -15.3318 5.23221
2277 4 1 -19.6072 -14.2261 4.84666
2276 4 1 -18.4633 -13.9745 4.47977
2083 4 1 -16.2065 -14.0842 3.41089
2084 4 1 -17.3575 -13.8128 3.33004
2085 4 1 -16.2422 -14.2105 3.70466
2086 4 1 -16.2777 -14.7475 4.75649
2080 4 1 -14.4776 -16.0435 4.30214
2082 4 1 -15.3017 -14.8878 3.69471
2081 4 1 -14.7986 -15.754 3.08235
2087 4 1 -15.2619 -15.4018 4.83463
2088 4 1 -14.4086 -14.5568 5.24
2096 4 1 -11.3745 -14.2637 2.82827
2093 4 1 -12.2901 -13.7743 3.66861
2089 4 1 -13.4393 -14.0239 4.83601
2103 4 1 -8.48778 -15.3509 3.21124
2101 4 1 -9.47443 -15.1629 2.95223
2100 4 1 -10.1977 -15.6032 3.78469
2099 4 1 -10.6965 -15.8219 2.7346
2259 4 1 -22.4308 -11.9774 5.06736
2256 4 1 -21.9401 -10.9964 3.57905
2260 4 1 -21.7927 -12.5618 4.27433
2258 4 1 -21.9555 -11.0543 4.39042
2261 4 1 -20.6092 -12.7026 4.37068
2278 4 1 -19.0767 -13.4117 4.15848
2279 4 1 -19.5735 -12.417 4.30017
2280 4 1 -19.1537 -11.592 3.58192
2281 4 1 -19.0405 -10.7992 4.55278
2094 4 1 -11.4329 -13.0385 3.56102
2090 4 1 -12.6309 -13.2475 5.12752
2092 4 1 -12.457 -12.6435 3.55567
2091 4 1 -13.3576 -13.1885 4.21833
2257 4 3 -22.9245 -10.5308 4.17656
2251 4 1 -21.4038 -10.5439 2.70383
2283 4 1 -16.9032 -10.1141 4.50903
2282 4 1 -17.9176 -10.6156 4.16916
2020 4 1 -7.56365 -27.7458 6.03849
2021 4 1 -7.5087 -27.5351 7.22211
2032 4 1 -3.93121 -27.4774 8.02285
2013 4 1 -8.95157 -25.6584 5.66653
2012 4 1 -8.40763 -24.9632 6.52349
2011 4 1 -8.85684 -25.815 7.19641
2022 4 1 -8.34296 -26.8668 7.80932
2039 4 1 -7.38865 -25.817 6.98455
2037 4 1 -5.70948 -25.1311 7.77004
2038 4 1 -6.30084 -26.1563 7.46922
2040 4 1 -7.41072 -24.6394 6.6689
2031 4 1 -4.09084 -26.4747 7.30485
2030 4 1 -3.91196 -25.3605 7.65691
1786 4 1 7.3642 -24.9844 7.83116
2061 4 1 -11.5846 -21.7068 5.7926
2046 4 1 -8.26519 -21.9917 7.71166
2043 4 1 -7.30262 -22.4626 6.96038
2042 4 1 -8.02307 -23.3773 7.19921
2041 4 1 -7.14853 -24.1295 7.73409
2045 4 1 -7.18004 -22.5783 7.68315
2044 4 1 -6.22441 -21.9816 7.14247
1843 4 1 -1.7607 -23.0699 8.03321
1842 4 1 -2.18668 -22.134 7.50141
1800 4 1 7.49529 -22.3764 5.65531
1803 4 1 7.64752 -21.9068 6.07227
1802 4 1 8.15184 -22.7855 5.58469
2060 4 1 -12.5195 -21.0091 5.51527
2056 4 1 -11.2278 -20.7755 6.40644
2112 4 1 -9.78051 -18.9687 5.40786
2049 4 1 -8.90686 -21.4925 7.86917
2055 4 1 -10.5355 -20.0791 7.15546
2053 4 1 -9.57214 -19.3319 7.13481
2052 4 1 -8.48397 -19.2403 7.41368
2054 4 1 -9.99478 -19.6656 6.12914
1768 4 1 2.29781 -20.4977 7.52014
1767 4 1 1.44017 -20.4695 6.62132
1769 4 1 1.42053 -21.1796 7.34458
1766 4 1 1.86749 -19.5279 5.92941
1765 4 1 2.06865 -18.9627 6.89688
1798 4 1 7.80935 -20.793 6.31885
1804 4 1 7.56987 -21.2815 7.16087
1797 4 1 7.17189 -20.3143 7.21146
1805 4 1 8.50875 -20.5407 7.18089
1806 4 1 8.42278 -19.5988 7.85838
1727 4 1 -3.65143 -17.2187 5.68291
1728 4 1 -4.10436 -17.1585 6.802
1730 4 1 -3.38866 -16.7225 6.10244
1729 4 1 -4.48862 -16.7992 5.63872
1731 4 1 -4.43389 -16.1703 6.07247
1725 4 1 -2.06425 -18.5388 5.8987
1713 4 1 -0.436308 -17.0526 6.13125
1711 4 1 -0.927479 -17.528 7.5771
1712 4 1 -1.48956 -17.0853 6.61423
1708 4 1 -1.60929 -17.607 7.63002
1717 4 1 1.63224 -18.1193 5.53022
1763 4 1 0.147232 -18.3615 7.6801
1764 4 1 0.938997 -18.4205 6.89008
1714 4 1 0.654177 -16.6601 5.63612
1762 4 1 1.39452 -18.4708 7.82017
1749 4 1 1.82052 -17.1103 7.39591
1748 4 1 0.940029 -16.2964 7.47188
1807 4 1 7.46841 -18.8357 7.96938
1732 4 1 -4.35327 -16.0084 7.21366
1733 4 1 -3.34921 -15.6025 7.5907
1736 4 1 -3.15709 -15.644 7.29741
1735 4 1 -2.02019 -15.4058 7.06542
1734 4 1 -2.52789 -14.7396 7.95598
1746 4 1 1.19079 -16.0864 7.35248
1747 4 1 0.168866 -15.6857 6.77916
2285 4 1 -17.4569 -11.0915 5.44893
2287 4 1 -16.7185 -11.0213 6.46152
2284 4 1 -17.022 -10.0388 5.69211
2286 4 1 -16.4376 -10.5058 5.39012
2289 4 1 -16.1645 -9.01541 7.63355
2288 4 1 -16.1708 -10.068 6.99246
2290 4 1 -15.0147 -9.11191 8.06314
2298 4 1 -17.3225 -7.59972 7.70985
2010 4 1 -9.19905 -25.7765 8.3176
2023 4 1 -8.77552 -26.6476 8.94051
2009 4 1 -8.91828 -25.272 9.38466
2008 4 1 -10.0303 -25.4476 8.98683
2007 4 1 -9.71268 -24.8351 9.98387
2034 4 1 -5.83472 -26.7167 8.61311
2036 4 1 -5.97612 -26.0911 8.34679
2025 4 1 -6.40477 -26.5901 9.35249
2024 4 1 -7.53142 -26.5365 9.01065
2026 4 1 -6.23262 -25.4751 9.86053
2027 4 1 -5.49015 -24.6233 9.40184
2029 4 1 -4.22309 -25.1505 8.86648
2035 4 1 -5.12663 -25.8859 9.19334
2033 4 1 -4.7697 -26.6289 8.27828
1850 4 1 -1.10815 -24.6807 9.95755
1781 4 1 5.34838 -24.2524 10.7368
1783 4 1 6.1606 -24.9684 8.97528
1782 4 1 5.70788 -25.2449 10.0869
1788 4 1 7.6687 -25.5441 8.61152
1787 4 1 8.51792 -24.7632 8.07762
1789 4 1 8.27379 -25.2905 9.56978
2047 4 1 -8.81148 -21.8732 8.88226
2000 4 1 -9.80973 -22.6499 10.5819
1999 4 1 -10.0462 -22.5523 9.39171
1998 4 1 -9.69072 -23.5354 9.97185
1997 4 1 -8.75564 -24.0524 10.4487
1996 4 1 -7.60889 -24.0014 10.5695
1995 4 1 -6.60485 -23.5701 9.95546
1993 4 1 -6.31176 -23.0599 10.0808
1992 4 1 -6.97535 -22.4596 10.7502
2028 4 1 -4.51262 -23.9811 9.02063
1847 4 1 -0.96403 -23.2247 8.9704
1848 4 1 -0.51801 -23.9419 9.90992
1845 4 1 -0.10629 -21.7403 8.77209
1844 4 1 -0.769079 -22.6746 8.59676
1841 4 1 -1.61124 -22.1339 8.54768
1771 4 1 2.27965 -21.6494 8.89908
1772 4 1 1.76487 -22.7353 9.01323
1773 4 1 2.37412 -21.7117 8.91998
1846 4 1 0.182291 -22.881 8.72822
1836 4 1 0.878631 -22.4143 10.6242
1775 4 1 3.41361 -22.4285 8.12158
1774 4 1 3.33684 -22.3654 9.34823
1776 4 1 4.01425 -22.6907 9.17709
1778 4 1 4.84938 -22.0163 9.83326
1784 4 1 6.82633 -24.0136 8.80287
1785 4 1 7.76682 -23.8471 8.10523
1790 4 1 7.91793 -24.1031 9.78936
1779 4 1 5.89718 -22.3355 9.32559
1780 4 1 5.71867 -23.316 9.90317
1791 4 1 8.74109 -23.6725 10.4965
1792 4 1 8.5926 -22.6981 9.86512
1793 4 1 8.17276 -22.354 8.73599
2051 4 1 -8.86964 -20.113 8.26404
2048 4 1 -9.37093 -20.78 8.65171
2050 4 1 -7.92121 -20.9238 8.20592
1840 4 1 -0.984556 -21.1809 8.98908
1839 4 1 -0.964226 -20.6044 10.0825
1838 4 1 -0.0200783 -21.3132 10.0542
1770 4 1 1.17674 -21.2915 8.48686
1777 4 1 4.3634 -21.5102 8.89513
1795 4 1 7.38562 -21.237 9.00935
1796 4 1 7.87191 -20.55 8.08846
1794 4 1 8.23362 -21.3335 8.16403
1703 4 10 -4.41949 -17.8554 10.0951
1702 4 10 -4.93762 -18.586 9.34055
1704 4 10 -3.30129 -18.3964 10.0581
1706 4 1 -3.21224 -17.6337 9.19817
1705 4 1 -3.97797 -18.5026 9.0583
1710 4 1 -1.07782 -17.6849 8.727
1709 4 1 -2.12119 -18.2292 8.59792
1707 4 1 -2.66522 -17.4982 8.21123
1750 4 1 1.42749 -17.25 8.50427
1761 4 1 1.43147 -18.518 9.06057
1758 4 1 0.463848 -18.6852 9.31652
1759 4 1 1.52898 -18.1256 9.31718
1760 4 1 0.343466 -18.0323 9.21082
1757 4 1 1.08557 -18.2528 10.2868
1756 4 1 2.03379 -17.5704 10.0581
1753 4 1 2.60567 -17.2831 10.0841
1752 4 1 1.87725 -16.4103 10.1315
1751 4 1 0.980665 -16.7709 9.50309
1754 4 1 3.4837 -18.0689 9.96101
1755 4 1 2.87926 -17.4283 9.21124
1809 4 1 6.72571 -18.1516 9.78504
1810 4 1 5.81712 -18.1944 10.6429
1808 4 1 6.53158 -18.5293 8.60012
1737 4 1 -3.12062 -15.0153 8.37126
1738 4 1 -2.21391 -15.692 8.97193
1739 4 1 -1.41123 -15.4796 9.74609
1740 4 1 -2.07892 -14.6214 10.2798
1742 4 1 -0.634877 -15.2609 9.00786
1743 4 1 -0.190398 -14.1656 8.58309
1741 4 1 -1.86851 -15.1387 9.22259
1744 4 1 -0.345206 -15.3388 8.92573
1745 4 1 0.356438 -16.1174 8.26926
2297 4 1 -17.4755 -8.24768 8.70461
2293 4 1 -16.8191 -8.71208 9.66763
2294 4 1 -17.9739 -8.65418 9.44929
2291 4 1 -15.3654 -9.03627 9.20889
2292 4 1 -15.8051 -8.79313 10.3034
2310 4 1 -20.3598 -6.27332 10.684
2309 4 1 -19.6097 -6.84496 9.97189
2308 4 1 -19.3215 -6.95293 8.78723
2295 4 1 -18.6478 -7.62968 9.45618
2301 4 1 -16.9765 -5.43683 8.211
2299 4 1 -16.5681 -6.84236 8.11087
2296 4 1 -17.4295 -7.25183 9.37451
2306 4 1 -17.5249 -6.28919 8.59384
2307 4 1 -18.1932 -7.27382 8.63828
2305 4 1 -17.793 -6.29178 9.82092
2304 4 1 -17.6141 -5.72846 8.73885
2300 4 1 -15.9116 -5.85246 8.38582
2302 4 1 -17.743 -4.61671 8.44164
2303 4 1 -18.6107 -5.18138 9.15058
2675 4 1 13.1459 -0.168374 9.36694
2005 4 1 -8.54201 -24.7305 11.824
2006 4 1 -8.95157 -25.294 10.8208
2003 4 1 -9.75068 -24.7006 11.8067
2004 4 1 -9.06191 -24.9709 12.8535
1849 4 1 -0.837777 -24.3349 10.9747
1853 4 1 -0.8324 -26.3767 11.7349
1852 4 1 -1.18875 -25.237 11.6867
1854 4 1 -1.22878 -25.5641 12.5704
1855 4 1 -0.232552 -24.8792 12.7337
2001 4 1 -9.72635 -22.9109 11.7734
2002 4 1 -10.1556 -23.7266 12.5235
1994 4 1 -5.79461 -23.8384 10.8142
1991 4 1 -7.72258 -23.1707 11.2393
1989 4 1 -6.70377 -22.9135 11.883
1987 4 1 -6.54618 -22.031 13.3997
1986 4 1 -7.54569 -21.7852 12.6936
1990 4 1 -7.82315 -22.6349 12.2987
1988 4 1 -6.85655 -23.1144 13.0631
1837 4 1 -0.155948 -21.8578 11.0672
1851 4 1 -0.900383 -24.2262 11.0314
1856 4 1 -0.0542345 -23.7909 13.2546
1834 4 1 0.861629 -21.6809 11.5323
1835 4 1 1.70439 -22.6371 11.4752
1833 4 1 1.10928 -21.9604 12.6187
1832 4 1 1.42488 -23.0102 12.9868
1929 4 1 -7.25896 -19.6692 13.409
1828 4 1 1.81759 -21.2176 13.4307
1817 4 1 5.08725 -20.4965 12.6461
1819 4 1 5.31904 -19.7227 12.6361
1820 4 1 4.85957 -20.5754 13.3972
1811 4 1 5.60963 -19.2363 11.1344
1818 4 1 6.25158 -20.4435 12.4322
1814 4 1 7.64301 -19.4749 12.1384
1816 4 1 5.97061 -21.2394 12.1541
1815 4 1 6.67269 -20.1759 11.9902
1812 4 1 6.25234 -18.5093 11.8434
1813 4 1 7.38685 -18.2775 12.0324
1960 4 1 -11.2905 -16.0655 13.4374
1959 4 1 -11.7648 -15.0853 13.062
2312 4 1 -22.2003 -5.65957 11.6713
2311 4 1 -21.049 -5.8355 11.5384
2313 4 1 -23.2676 -5.34431 12.1598
2314 4 1 -23.1488 -4.23703 12.5658
2315 4 1 -22.5423 -3.55893 13.401
2321 4 1 -24.7053 -0.723505 13.3643
2320 4 1 -24.1518 -0.209706 12.3652
2319 4 1 -23.9579 -1.12396 13.165
1864 4 1 -2.48438 -24.4015 14.6558
1861 4 1 -1.37825 -24.349 14.1252
1979 4 1 -11.6737 -21.6458 14.2433
1981 4 1 -9.72196 -21.655 15.1517
1985 4 1 -7.66771 -22.2863 13.7969
1984 4 1 -6.74205 -22.0882 14.4373
1863 4 1 -3.69727 -24.0589 14.6255
1867 4 1 -3.26484 -21.867 15.4898
1866 4 1 -2.51926 -22.5684 16.1371
1865 4 1 -2.25527 -23.6738 15.6654
1858 4 1 -0.51729 -23.4132 14.692
1860 4 1 -1.16416 -23.5952 14.9909
1859 4 1 -0.538216 -23.1538 15.8101
1862 4 1 -2.53047 -23.8824 14.1885
1829 4 1 1.84606 -22.1806 14.2579
1831 4 1 1.18482 -22.6191 14.1282
1857 4 1 0.226698 -22.8514 13.9286
1978 4 1 -11.2118 -20.9857 15.1975
1976 4 1 -11.3072 -20.4375 15.8154
1980 4 1 -10.4414 -21.5225 14.1956
1982 4 1 -8.59241 -21.4964 14.9412
1977 4 1 -10.4282 -21.21 16.0694
1969 4 1 -10.6898 -19.1353 15.8578
1983 4 1 -7.62523 -21.3881 14.1608
1928 4 1 -6.26347 -19.4078 14.0097
1931 4 1 -6.7524 -19.8238 15.4832
1930 4 1 -7.49961 -19.7751 14.598
1932 4 1 -7.71384 -20.498 15.2386
1925 4 1 -4.1577 -19.6564 14.2399
1926 4 1 -5.23377 -19.4465 14.822
1923 4 1 -4.86202 -20.7535 16.0418
1924 4 1 -4.81984 -20.1969 15.056
1874 4 1 -1.48507 -19.704 16.0431
1830 4 1 0.940145 -21.4651 13.7805
1827 4 1 1.97274 -20.1548 13.872
1825 4 1 3.15068 -19.9659 14.3008
1826 4 1 2.86812 -21.0211 13.7893
1822 4 1 4.71677 -19.4761 13.8215
1824 4 1 3.82738 -20.9054 13.916
1823 4 1 4.08291 -19.9038 14.6512
1821 4 1 5.733 -20.1477 14.139
1970 4 1 -11.7208 -18.5145 15.9586
1963 4 1 -10.6761 -16.8301 15.1901
1968 4 1 -10.6199 -18.1506 15.1871
1966 4 1 -10.1508 -17.2916 15.2011
1964 4 1 -9.55164 -17.0691 15.6807
1965 4 1 -9.24821 -16.5309 14.665
1961 4 1 -10.3618 -16.6175 13.8155
1912 4 1 -5.67249 -18.0483 14.9356
1913 4 1 -6.06395 -17.3617 15.9282
1927 4 1 -5.30759 -18.6773 13.9663
1911 4 1 -4.52544 -17.9688 14.558
1909 4 1 -2.70251 -17.137 15.1404
1910 4 1 -3.33856 -18.0573 14.7076
1908 4 1 -1.51326 -17.5946 14.9809
1907 4 1 -2.246 -18.3596 15.6224
1957 4 1 -11.855 -14.9827 15.1564
1956 4 1 -11.8929 -15.8584 14.3058
1955 4 1 -11.0042 -15.081 14.5943
1958 4 1 -11.8329 -15.5781 14.1529
1954 4 1 -10.5145 -14.8864 15.6428
1962 4 1 -10.3767 -15.7576 14.7399
2316 4 1 -23.4576 -2.80635 13.5104
2322 4 1 -25.7735 -0.545327 13.7928
2317 4 1 -23.8898 -1.66055 13.5504
2318 4 1 -23.7732 -0.633789 14.185
1868 4 1 -3.3058 -22.8305 16.1678
1870 4 1 -3.46976 -21.6226 16.7447
1869 4 1 -4.37651 -22.3978 16.4771
1921 4 1 -4.37075 -21.9171 18.2002
1972 4 1 -11.1215 -19.2898 17.8613
1975 4 1 -10.2095 -20.8573 16.2184
1974 4 1 -9.99736 -21.4156 17.3673
1973 4 1 -10.6147 -20.3736 17.5452
1934 4 1 -7.7417 -20.7789 17.418
1933 4 1 -7.61589 -20.1715 16.4362
1935 4 1 -6.96161 -19.8537 17.131
1915 4 1 -6.0016 -19.0956 17.0382
1937 4 1 -7.97474 -19.2679 18.3584
1871 4 1 -3.27362 -20.3816 16.6048
1922 4 1 -4.5976 -21.2755 17.1569
1920 4 1 -4.70909 -20.8939 18.8137
1916 4 1 -5.02081 -18.9226 17.7421
1918 4 1 -5.17246 -21.098 18.7207
1917 4 1 -5.18964 -19.8371 18.6245
1880 4 1 -2.7574 -19.9006 17.4556
1881 4 1 -2.81335 -20.303 18.6275
1873 4 1 -1.69986 -19.2604 17.1986
1872 4 1 -2.08834 -20.178 16.6413
1875 4 1 -1.70756 -20.666 16.657
1876 4 1 -0.674304 -20.0911 16.7013
1877 4 1 -0.604638 -19.7417 17.8268
1878 4 1 -1.33752 -20.5748 18.3496
1883 4 1 -1.04051 -18.8822 18.6923
1879 4 1 -2.41447 -20.9802 17.9366
1971 4 1 -10.8749 -18.5609 16.8382
1952 4 1 -10.9334 -16.1548 17.5037
1967 4 1 -10.4907 -17.6315 16.2707
1948 4 1 -10.4263 -16.2594 18.75
1947 4 1 -9.29551 -16.5405 18.8194
1946 4 1 -8.46847 -17.3894 18.7418
1936 4 1 -7.27287 -18.7964 17.4687
1914 4 1 -6.66271 -18.1964 16.5629
1939 4 1 -6.06407 -18.8348 18.2633
1906 4 1 -2.84403 -17.7384 16.5289
1903 4 1 -0.757644 -16.6709 16.4005
1905 4 1 -1.92728 -17.5542 17.2768
1904 4 1 -1.63743 -16.3659 17.1342
1902 4 1 -0.478517 -16.318 17.5371
1885 4 1 -2.34425 -18.55 18.6542
1953 4 1 -10.9536 -15.5774 16.4561
1949 4 1 -10.3046 -15.3524 17.9269
1951 4 1 -10.0676 -16.1434 18.3671
1950 4 1 -9.12002 -15.3318 18.1816
1901 4 1 -0.690818 -15.3683 16.7508
1900 4 1 -1.17198 -15.4649 17.7764
1899 4 1 -0.0174717 -15.4063 18.2606
1919 4 1 -5.43167 -19.943 18.8838
1941 4 1 -6.20405 -19.2265 19.3108
1942 4 1 -7.0906 -19.4152 20.0958
1886 4 1 -2.6961 -19.0976 19.5713
1882 4 1 -2.08098 -19.4601 18.8565
1884 4 1 -1.86484 -19.198 19.5209
1945 4 1 -8.50243 -18.432 19.3133
1938 4 1 -7.1162 -18.6988 18.8591
1944 4 1 -7.83964 -17.6063 20.0397
1940 4 1 -6.81966 -18.3296 19.1224
1943 4 1 -7.15862 -18.354 20.5928
1890 4 1 -3.19002 -16.2349 20.1978
1889 4 1 -3.63448 -16.42 19.0608
1888 4 1 -2.72646 -16.9887 19.5209
1887 4 1 -2.172 -18.0464 19.3885
1893 4 1 -3.21381 -15.3713 20.6438
1892 4 1 -4.33314 -15.7066 20.624
1891 4 1 -3.34393 -15.0764 20.1706
1898 4 1 -0.97696 -15.5745 19.0295
1894 4 1 -2.22408 -14.7571 21.0921
1895 4 1 -2.30977 -13.8576 20.3676
1896 4 1 -1.73447 -14.8634 19.9258
1897 4 1 -2.1732 -15.7457 19.3002
3078 4 1 13.5008 21.8109 -10.9552
3077 4 1 14.1829 21.5171 -10.0845
3081 4 1 12.6622 22.6465 -9.05036
3080 4 1 13.6687 22.2535 -9.56253
3079 4 1 14.5657 22.3488 -10.4174
3076 4 1 14.6737 22.6201 -9.83176
3074 4 1 15.3126 23.0606 -8.12215
3075 4 1 15.3602 22.121 -8.89561
3073 4 1 15.05 22.1896 -8.86082
3145 4 1 11.3848 16.0934 -5.69297
3147 4 1 10.3393 16.6083 -5.767
3143 4 1 10.7472 18.1172 -6.16406
3150 4 1 9.02832 18.7239 -5.8777
3146 4 1 11.0706 16.5851 -6.74203
3144 4 1 10.7939 17.1139 -5.5032
3131 4 1 8.03552 20.7197 -5.69161
3138 4 1 10.4044 19.4921 -6.39646
3135 4 1 10.3969 19.9301 -5.52181
3136 4 1 9.91287 19.2726 -6.27628
3139 4 1 11.3535 19.2852 -7.04608
3142 4 1 11.6398 18.9426 -6.56926
3141 4 1 12.0862 20.0141 -6.50245
3140 4 1 12.3653 18.914 -6.42154
3287 4 1 -8.53231 24.097 -5.8592
3087 4 1 10.2139 22.8741 -6.02859
3085 4 1 10.4133 23.1077 -7.4817
3088 4 1 10.3788 22.9347 -7.2725
3086 4 1 9.35707 23.0832 -6.86671
3082 4 1 12.2846 22.3805 -7.97088
3084 4 1 11.5013 22.5525 -7.65999
3083 4 1 12.0784 23.5542 -7.9326
3090 4 1 11.6536 22.6187 -5.75524
3089 4 1 10.7874 23.2502 -6.26904
3091 4 1 12.1638 23.5274 -6.41396
3072 4 1 15.0413 22.8785 -7.86589
3070 4 1 15.629 23.6772 -6.45961
3071 4 1 14.9034 22.706 -6.71491
3288 4 1 -8.86319 25.2514 -5.92969
3290 4 1 -8.35389 25.686 -5.40278
3277 4 1 -7.27658 26.3873 -6.40756
3270 4 1 -3.87588 26.8726 -6.16077
3256 4 1 -0.451369 25.2194 -5.75861
3258 4 1 0.780341 24.6032 -6.14874
3260 4 1 0.622759 26.0764 -6.83606
3257 4 1 0.0721467 25.376 -6.79973
3248 4 1 2.24037 26.1246 -5.63883
3247 4 1 2.60945 24.9651 -5.61311
3259 4 1 1.21425 25.6978 -5.90301
3250 4 1 1.79747 24.9495 -5.42271
3249 4 1 2.84557 25.1139 -6.01236
3092 4 1 11.562 24.4625 -6.10745
3093 4 1 12.3069 25.4397 -5.83364
3276 4 1 -6.98729 27.2844 -5.6313
3275 4 1 -5.74227 27.203 -5.78524
3274 4 1 -4.67956 27.514 -5.39186
3269 4 1 -2.69901 27.2869 -5.97966
3262 4 1 -0.262174 27.2068 -6.44555
3268 4 1 -2.42217 28.3792 -6.26777
3265 4 1 -0.352986 27.3351 -5.96693
3267 4 1 -1.37854 28.5352 -5.50162
3263 4 1 -1.19424 27.5217 -5.79322
3261 4 1 0.94063 27.0693 -6.31165
3488 4 1 -0.716041 7.54483 -2.91608
3209 4 1 -1.76734 15.5886 -2.8936
3174 4 1 11.8847 16.1013 -3.57903
3176 4 1 12.8191 16.0502 -3.0075
3175 4 1 12.4601 15.0758 -3.64532
3211 4 1 -1.58185 17.8548 -3.14116
3148 4 1 9.97204 17.56 -5.17036
3153 4 1 8.91747 17.8132 -3.78322
3149 4 1 9.19188 18.4046 -4.68857
3151 4 1 9.61716 18.4265 -4.79514
3152 4 1 9.97108 18.2857 -3.6846
3154 4 1 9.61831 18.8251 -3.63177
3172 4 1 12.3355 17.1643 -3.83034
3173 4 1 11.8749 16.9253 -2.77867
3170 4 1 12.8027 18.3424 -5.15873
3171 4 1 11.9511 17.4588 -4.92713
3235 4 1 -0.148151 21.3535 -3.65302
3236 4 1 -0.874802 21.2073 -2.74086
3237 4 1 0.233634 21.4557 -3.23532
3238 4 1 0.38929 20.4654 -3.84796
3239 4 1 1.09526 21.4427 -3.7276
3240 4 1 1.94726 20.6539 -3.59983
3241 4 1 2.78703 21.0666 -2.8884
3129 4 1 7.5692 21.5222 -4.21893
3137 4 1 10.4737 18.93 -5.36533
3130 4 1 8.64996 21.1909 -4.73362
3133 4 1 9.81096 20.0923 -4.35347
3132 4 1 9.04269 20.7739 -5.06303
3155 4 1 9.96232 19.7153 -2.84264
3134 4 1 9.51898 20.7934 -5.30782
3168 4 1 12.7814 20.3191 -5.125
3169 4 1 13.3304 19.3541 -4.88674
3167 4 1 12.2921 19.3889 -4.50612
3166 4 1 13.4276 19.4065 -4.83907
3060 4 1 15.4943 20.0161 -3.41948
3061 4 1 15.3395 21.153 -3.70508
3165 4 1 13.7844 19.1499 -3.69809
3163 4 1 13.9266 21.395 -3.58671
3164 4 1 13.5478 20.2534 -3.46822
3292 4 1 -6.97904 23.9441 -4.56646
3293 4 1 -6.72623 24.2085 -3.52131
3299 4 1 -3.81815 24.0637 -2.70549
3245 4 1 2.38771 23.3885 -3.99947
3244 4 1 2.22427 23.5641 -2.87916
3246 4 1 2.15573 24.1643 -4.80427
3242 4 1 3.30504 21.593 -3.7563
3125 4 1 4.75186 23.2186 -3.57595
3126 4 1 4.50231 21.9818 -3.392
3243 4 1 2.92343 22.5873 -3.14538
3127 4 1 5.75555 21.9241 -3.26394
3128 4 1 6.81266 21.5955 -3.3519
3158 4 1 10.9946 22.0968 -2.73613
3159 4 1 12.0841 21.717 -2.99233
3161 4 1 13.3178 22.7228 -4.14639
3160 4 1 12.579 22.7481 -3.24845
3069 4 1 15.387 23.1408 -5.36902
3062 4 1 15.1067 22.2569 -3.79202
3063 4 1 14.1058 22.0063 -4.39047
3066 4 1 14.643 23.5258 -4.53354
3065 4 1 14.844 22.3215 -4.7996
3067 4 1 15.1187 23.8861 -3.48219
3068 4 1 15.6341 24.0696 -4.58188
3064 4 1 15.0656 21.6927 -3.74415
3162 4 1 13.8358 22.4555 -3.10571
3289 4 1 -8.09111 24.6061 -5.22095
3286 4 1 -8.81337 24.3482 -4.76174
3280 4 1 -8.68756 25.9826 -4.37856
3285 4 1 -9.62862 25.2138 -4.69289
3281 4 1 -9.38009 26.8989 -4.59791
3284 4 1 -9.4607 24.8758 -3.50233
3283 4 1 -9.67896 25.9629 -3.85702
3278 4 1 -7.7658 26.8963 -5.35728
3291 4 1 -7.46525 24.9882 -4.92308
3297 4 1 -5.41389 25.0522 -4.13445
3271 4 1 -4.11811 26.6008 -5.07844
3323 4 1 -3.72084 26.5812 -3.24745
3296 4 1 -5.02934 25.0608 -3.05912
3298 4 1 -4.57375 24.3923 -3.6328
3255 4 1 -0.788134 25.1589 -4.58878
3253 4 1 -0.145813 25.5066 -4.15089
3322 4 1 -2.60278 26.5006 -2.92894
3254 4 1 0.257555 24.527 -4.7204
3251 4 1 1.12632 25.4884 -4.55026
3252 4 1 0.702754 24.7737 -3.64561
3123 4 1 4.49998 24.8883 -2.91253
3104 4 1 7.60528 26.4627 -3.84539
3105 4 1 7.52613 26.8705 -2.77997
3098 4 1 10.5291 25.6492 -3.4589
3099 4 1 10.549 25.2915 -4.53255
3100 4 1 10.0539 24.7041 -3.55502
3102 4 1 9.76008 26.573 -4.67153
3101 4 1 9.75452 25.8737 -3.79042
3103 4 1 8.70585 26.3728 -4.30276
3096 4 1 12.0457 26.3563 -5.0887
3095 4 1 12.4886 25.3618 -4.55445
3094 4 1 13.2783 24.8224 -5.33509
3097 4 1 11.3393 26.0338 -4.19583
3279 4 1 -8.30318 27.0595 -4.33371
3282 4 1 -10.1384 27.1115 -3.64162
3273 4 1 -5.53362 28.145 -4.77611
3272 4 1 -4.6734 27.3899 -4.50693
3324 4 1 -3.85458 27.7721 -3.1826
3320 4 1 -3.13083 27.019 -3.63131
3325 4 1 -4.97419 27.5245 -2.87105
3264 4 1 -0.494871 28.0534 -5.0609
3266 4 1 -0.400294 28.0836 -5.10151
3321 4 1 -2.3814 27.6549 -2.99037
3506 4 1 1.24261 0.471639 -0.102567
3505 4 1 0.571491 1.37209 -0.0527025
3497 4 1 -0.377513 4.17513 -0.620274
3496 4 1 0.277489 4.91866 -0.00736874
3495 4 1 1.17204 4.2864 -0.495023
3492 4 1 -0.265174 7.0299 -0.629922
3490 4 1 -0.126742 7.20058 -0.99936
3487 4 1 -1.45861 7.91758 -1.94859
3489 4 1 -0.268534 6.76604 -2.09811
3493 4 1 0.63164 6.27699 -0.31485
3494 4 1 1.45921 5.42651 -0.25725
3491 4 1 0.759584 6.51545 -0.503524
3486 4 1 -1.25263 9.07283 -2.0918
3483 4 1 -0.781016 10.4406 -1.76806
3485 4 1 -0.891051 9.91344 -1.2395
3482 4 1 -0.58018 9.91091 -0.675169
3484 4 1 -0.16092 10.8327 -0.844163
3480 4 1 0.395311 12.0018 -1.08735
3481 4 1 0.169089 10.9246 -0.726474
3479 4 1 1.31185 12.5915 -0.597709
3478 4 1 1.83857 13.3485 -1.43846
3475 4 1 2.3827 12.6074 -0.219888
3476 4 1 3.12195 12.9193 -1.15846
3206 4 1 -2.40988 13.9797 -0.259442
3198 4 1 -0.15562 15.5751 -1.70563
3199 4 1 -1.07554 15.2952 -0.833333
3201 4 1 -0.216479 15.0199 -0.699
3208 4 1 -2.37439 14.6274 -2.48205
3207 4 1 -1.93043 14.3446 -1.3379
3202 4 1 -0.799319 13.9614 -0.859446
3193 4 1 2.61246 16.0194 -0.374501
3477 4 1 2.51578 13.9015 -0.745447
3474 4 1 2.57345 13.5661 -0.850673
3197 4 1 0.96171 15.7622 -1.61618
3195 4 1 1.95171 15.1762 -1.29718
3194 4 1 1.72594 15.2648 -0.147015
3469 4 1 4.39271 13.7882 -0.605376
3471 4 1 3.74379 14.8703 -0.552771
3470 4 1 4.72782 14.6713 -1.29875
3472 4 1 4.03652 15.0478 -1.62279
3473 4 1 3.55723 14.0516 -1.19481
3183 4 1 7.44057 15.6846 -0.700148
3182 4 1 8.42604 15.4102 -1.42711
3181 4 1 9.10528 16.1045 -0.759754
3179 4 1 10.4933 16.0196 -2.0071
2887 4 1 10.8716 15.6678 -0.548558
3177 4 1 12.2484 16.1443 -1.93979
3178 4 1 11.4128 15.2852 -1.78485
3200 4 1 -0.321125 16.1933 -0.444652
3210 4 1 -1.85515 16.7756 -2.59419
3215 4 1 -0.24419 17.9218 -1.75743
3214 4 1 -1.40721 17.9596 -1.87131
3212 4 1 -1.86008 17.632 -2.02785
3213 4 1 -1.064 16.7976 -2.07641
3196 4 1 1.93927 16.3929 -1.52068
3192 4 1 2.57428 17.2202 -0.738985
3189 4 1 4.68507 18.1623 -0.84539
3190 4 1 3.99193 17.3457 -0.229341
3191 4 1 3.35302 16.3539 -0.385648
3187 4 1 4.37214 18.4364 -1.15891
3188 4 1 5.50597 18.4091 -1.71443
3185 4 1 6.10572 17.1044 -0.807169
3186 4 1 5.52586 18.0923 -1.10243
3184 4 1 7.00103 16.5404 -1.38003
2886 4 1 10.7427 16.8291 -0.876917
3180 4 1 9.4053 16.3654 -1.95327
3234 4 1 -0.418194 21.3493 -2.4347
3233 4 1 -1.61181 21.237 -2.05848
3216 4 1 -0.148266 18.955 -1.11799
3232 4 1 -0.733547 20.4406 -1.76706
3227 4 1 1.70108 19.9118 -0.328592
3230 4 1 0.922653 19.9512 -1.26226
3219 4 1 0.843704 19.321 -0.0614713
3226 4 1 1.51942 21.1316 -0.19266
3229 4 1 0.654487 20.8538 -0.498794
3231 4 1 0.0868281 20.8132 -1.0493
3228 4 1 1.78757 21.0043 -0.729419
3218 4 1 0.11442 19.3965 -0.974649
3035 4 1 8.8901 21.2023 -0.371708
3156 4 1 10.2435 20.853 -2.38883
3036 4 1 9.96556 21.1651 -0.886421
3157 4 1 11.4941 20.9943 -2.5344
3039 4 1 12.4644 21.3011 -0.702415
3058 4 1 15.6698 20.9797 -2.02745
3059 4 1 16.1243 20.0024 -2.43729
3054 4 1 15.0542 20.8516 -0.24217
3055 4 1 14.4505 21.2675 -1.18471
3056 4 1 15.5115 21.0625 -1.78875
3294 4 1 -6.602 24.0081 -2.28094
3301 4 1 -4.90826 23.3429 -1.05286
3304 4 1 -5.27159 23.797 -0.708026
3300 4 1 -3.95246 23.802 -1.58591
3302 4 1 -5.12499 22.7475 -0.0107719
3121 4 1 3.5991 23.6276 -2.67808
3124 4 1 4.38918 23.7239 -2.56706
3119 4 1 4.69065 22.2065 -1.34379
3120 4 1 4.06038 22.5545 -2.39212
3122 4 1 4.33489 24.2115 -1.88208
3118 4 1 5.00003 22.1264 -2.52364
3115 4 1 7.59055 22.5374 -0.875295
3113 4 1 6.65356 23.7355 -1.20912
3114 4 1 6.81706 22.7766 -1.82011
3117 4 1 5.9937 21.8341 -2.00247
3116 4 1 6.48418 22.6055 -1.27409
3038 4 1 11.9151 22.2828 -1.21894
3037 4 1 10.8595 21.9912 -0.531034
3049 4 1 14.8063 22.2 -0.706965
3057 4 1 15.753 22.1901 -1.72184
3050 4 1 15.7788 22.9229 -0.70246
3048 4 1 15.1654 23.1876 -0.218691
3295 4 1 -5.63119 24.7111 -1.97977
3315 4 1 -3.21875 26.1153 -0.56758
3318 4 1 -3.41281 26.1104 -2.03165
3313 4 1 -1.44546 26.4139 -0.1381
3317 4 1 -2.50203 26.8552 -1.68213
3314 4 1 -2.11927 25.6596 -0.750295
3111 4 1 7.53228 25.2828 -0.530125
3112 4 1 7.65632 24.3388 -1.14184
3106 4 1 6.57496 26.7606 -2.07142
3110 4 1 7.43986 26.0006 -1.45451
3107 4 1 7.54209 26.1676 -1.68686
3109 4 1 7.56757 24.954 -0.902699
3108 4 1 8.31805 25.9448 -0.876829
3330 4 1 -3.27003 27.6536 -0.602012
3326 4 1 -4.37724 27.9341 -1.88716
3319 4 1 -2.86504 27.0486 -2.4721
3327 4 1 -5.14272 28.7388 -1.59057
3329 4 1 -4.32304 27.0252 -0.490153
3332 4 1 -3.04268 27.4056 -0.3448
3328 4 1 -5.07611 27.6809 -1.1862
3316 4 1 -3.64821 26.9329 -1.37055
3500 4 1 -0.389024 1.99781 1.51369
3502 4 1 0.883274 1.25313 1.79007
3504 4 1 0.430285 2.44118 0.432931
3503 4 1 0.89569 1.33032 0.557693
3501 4 1 0.678426 2.14359 0.990396
3499 4 1 -0.663925 2.86331 0.749832
3498 4 1 -1.13852 3.87633 0.262399
3464 4 1 2.67259 13.4342 0.404862
3462 4 1 2.2444 11.8553 1.57953
3461 4 1 1.69238 11.4547 2.56952
3463 4 1 2.78282 12.9434 1.43627
3459 4 1 2.77045 12.834 2.53684
3466 4 1 4.69755 13.0442 0.220532
3468 4 1 3.96301 13.0733 0.251569
3465 4 1 3.58547 12.7869 0.0696727
2896 4 1 9.21126 12.5355 2.18864
2895 4 1 10.1078 13.0989 1.51139
2894 4 1 11.2466 13.2358 1.76745
2920 4 1 11.9338 11.1703 2.25801
3205 4 1 -1.27181 14.1199 0.0977612
3204 4 1 -0.244432 13.9241 0.547057
3203 4 1 -1.07542 14.6171 0.0474452
3467 4 1 4.25021 13.8457 1.08023
2893 4 1 10.5175 13.9401 2.4472
2892 4 1 9.62639 14.4866 1.82242
2890 4 1 10.7953 14.9864 2.01545
2889 4 1 11.6306 15.6757 1.53012
3217 4 1 0.00472465 18.839 0.0756027
2883 4 1 10.6693 17.2087 1.45181
2881 4 1 10.1169 17.7206 2.11989
2880 4 1 9.337 18.4914 2.58093
2888 4 1 11.156 16.1865 0.538811
2884 4 1 11.8888 16.888 1.1959
2885 4 1 11.2453 17.0406 0.14067
2882 4 1 11.2896 17.8017 2.23899
3221 4 1 1.51858 21.099 1.35726
3220 4 1 1.26206 20.1093 0.738906
3224 4 1 1.60952 21.1713 1.22794
3028 4 1 7.48992 21.1147 2.32374
2873 4 1 10.3639 19.9758 2.06279
2874 4 1 9.74013 20.8854 2.33563
3029 4 1 8.675 21.212 1.95131
2872 4 1 10.378 20.778 1.25345
3034 4 1 9.55929 21.2419 0.635002
2869 4 1 11.4813 20.1519 1.74079
2870 4 1 11.4979 21.1522 1.08509
2868 4 1 12.0754 19.2879 1.01498
2867 4 1 11.8677 19.6597 2.14003
2866 4 1 13.0006 20.1677 2.24301
2834 4 1 15.8298 21.3891 2.42489
3053 4 1 15.316 20.9299 0.991048
2837 4 1 17.6532 21.341 1.71318
3303 4 1 -5.47142 23.7568 0.50853
3306 4 1 -3.16347 23.7293 0.220434
3305 4 1 -4.30313 23.736 0.0562758
3222 4 1 1.08295 21.872 2.21364
3223 4 1 0.710746 21.9276 0.994315
3225 4 1 0.781896 21.8059 0.55051
3031 4 1 7.95848 22.0909 0.277422
3033 4 1 8.74487 21.8641 0.118272
3032 4 1 8.72149 22.97 0.735386
3030 4 1 8.12107 22.2032 1.47441
2871 4 1 10.7393 21.6596 1.91189
3043 4 1 13.0347 22.0585 0.498598
3044 4 1 12.8674 22.3783 1.65356
3046 4 1 13.2252 23.6562 0.811891
3041 4 1 13.0781 21.7544 0.451929
3040 4 1 11.9207 21.9905 0.110914
3051 4 1 15.487 22.0349 0.155304
3042 4 1 14.1266 21.783 1.05013
3045 4 1 13.9005 23.013 1.58751
3047 4 1 14.0102 23.0939 0.0644192
3052 4 1 16.2738 21.6236 0.874371
2838 4 1 17.082 21.8994 2.54612
3343 4 1 -7.23854 25.0198 1.8777
3339 4 1 -6.68324 26.4515 0.71409
3342 4 1 -7.82426 25.2237 0.765263
3341 4 1 -6.67708 25.0926 1.13821
3338 4 1 -5.67629 26.8958 1.06902
3340 4 1 -5.76081 25.8994 1.2362
3307 4 1 -2.77146 24.855 0.208074
3336 4 1 -4.56479 26.258 1.84346
3337 4 1 -5.11158 25.8905 0.748932
3312 4 1 -0.857764 26.3709 0.916711
3398 4 1 -0.0252115 26.4594 2.49551
3311 4 1 -1.43391 25.4268 0.447254
3310 4 1 -1.41411 24.2583 0.538444
3308 4 1 -2.59571 26.0226 0.178413
3309 4 1 -1.54466 25.3863 0.084151
3400 4 1 0.0112795 26.6347 1.35435
3399 4 1 1.04719 26.4245 1.83591
3401 4 1 1.13185 26.9081 1.00252
3335 4 1 -3.76969 27.2208 1.83774
3334 4 1 -3.13348 28.1368 1.49427
3331 4 1 -3.77509 27.8938 0.417086
3333 4 1 -2.6 27.461 0.755361
3404 4 1 -0.506912 28.0219 1.93586
3403 4 1 0.295279 27.4632 1.28719
3402 4 1 0.991646 27.0491 2.20874
3407 4 1 0.0416399 28.3316 2.34325
3408 4 1 1.24461 28.0727 2.07078
3409 4 1 2.15004 27.4644 2.4195
2915 4 1 12.1282 10.246 4.78871
2918 4 1 13.3712 10.5225 2.9132
2917 4 1 13.5792 10.1347 4.01686
3458 4 1 2.43968 13.0319 3.62135
3460 4 1 2.50724 11.8663 3.28418
2557 4 1 3.52165 12.3662 5.21899
2555 4 1 4.10912 11.6121 5.1216
2558 4 1 2.86271 13.3412 5.32038
2899 4 1 9.93407 12.7631 4.14721
2897 4 1 9.10826 12.6184 3.36791
2898 4 1 10.1925 12.9344 3.03799
2919 4 1 12.9243 11.5776 2.82329
2913 4 1 12.0288 11.2028 4.82385
2914 4 1 13.0727 10.7767 4.37879
2916 4 1 12.9372 11.0034 4.57989
2921 4 1 12.8917 11.5399 2.83561
2900 4 1 10.9163 13.3537 3.97405
2910 4 1 11.9716 13.2508 4.08547
2912 4 1 11.2879 12.073 5.08926
2908 4 1 12.5005 13.1315 4.44802
2911 4 1 11.4227 13.2181 5.1171
2909 4 1 12.1776 12.0252 3.97821
2923 4 1 13.6782 11.6681 4.26286
2922 4 1 14.0098 11.7434 3.10031
2924 4 1 13.4935 12.8916 4.21905
2907 4 1 13.5002 13.3431 5.13128
2394 4 1 -17.2066 14.4386 4.9834
2560 4 1 1.79066 13.9805 4.88379
3451 4 1 0.674676 16.0176 3.00683
3450 4 1 0.568756 16.0747 4.15222
3455 4 1 3.41638 15.2676 5.01206
3457 4 1 2.8953 13.7847 4.43169
3456 4 1 3.52879 14.6983 4.00889
3453 4 1 2.74434 15.554 2.94117
3454 4 1 3.44971 15.2483 3.82454
2891 4 1 10.3809 14.1567 2.70828
2927 4 1 12.7475 14.8774 2.9081
2928 4 1 12.7437 14.1949 3.9247
2929 4 1 12.5851 15.4203 3.85466
2901 4 1 10.8422 14.2158 4.75919
2930 4 1 12.6046 15.6593 4.98256
2926 4 1 13.7828 14.4842 3.36087
2925 4 1 14.3595 13.4773 3.65853
3444 4 1 1.6851 17.3734 4.92988
3449 4 1 1.26171 16.4983 5.05644
3452 4 1 1.8292 16.2038 2.72072
3448 4 1 2.49623 16.6472 5.30661
3442 4 1 1.85689 16.914 3.85043
3441 4 1 2.05899 17.4272 2.7485
3438 4 1 2.45288 18.5959 4.14671
3443 4 1 2.7382 17.5337 4.28919
3440 4 1 3.14121 17.049 2.87305
3439 4 1 2.72799 18.2198 3.03879
2878 4 1 9.29425 18.1773 3.05859
2931 4 1 13.6125 16.2104 4.9936
3437 4 1 3.37339 18.926 4.86481
3024 4 1 7.35735 21.2115 4.03655
3027 4 1 7.05046 20.8979 3.45639
2876 4 1 8.92271 19.4405 3.34158
2879 4 1 10.1334 19.0317 3.38683
2877 4 1 9.9409 18.8629 3.68041
2875 4 1 9.91139 20.1151 3.2578
2857 4 1 10.3605 21.2387 3.61223
2856 4 1 10.7458 21.3372 4.66463
2864 4 1 13.1164 19.441 3.9883
2861 4 1 12.8599 21.2893 5.36332
2863 4 1 12.7982 19.9385 5.05784
2859 4 1 11.9999 21.4755 4.46054
2858 4 1 11.5278 21.0306 3.47161
2865 4 1 13.8234 19.6843 3.01112
2831 4 1 15.5233 20.7406 3.57786
2862 4 1 13.7613 20.5397 5.28612
2833 4 1 15.7004 20.4939 3.28134
2830 4 1 16.6715 20.2756 3.38289
2827 4 1 16.1817 21.2353 5.24631
2829 4 1 17.1476 20.6394 4.46065
2832 4 1 16.7264 21.1343 3.71991
2835 4 1 16.8253 21.5328 3.06757
3418 4 1 2.29402 22.2433 4.50532
3417 4 1 1.80545 23.2409 4.78041
3416 4 1 1.17152 24.0111 4.13805
3420 4 1 3.12776 22.2306 5.30568
3419 4 1 3.43663 22.3842 4.09576
3413 4 1 3.42552 24.1023 4.9824
3421 4 1 3.68205 21.615 4.51876
3025 4 1 7.56605 22.4254 4.10137
3026 4 1 6.53592 21.8484 3.93142
3022 4 1 8.40281 22.1266 4.49571
3023 4 1 8.13383 21.8321 3.326
2855 4 1 10.9008 22.4148 4.44869
2860 4 1 12.6497 22.322 4.96889
2845 4 1 13.4336 24.1033 2.74927
2849 4 1 12.2266 23.9663 4.76734
2848 4 1 12.8105 23.7592 3.74719
2846 4 1 12.3636 23.9249 3.2725
2854 4 1 11.4187 23.2865 4.94834
2842 4 1 14.4439 24.2015 3.46789
2841 4 1 15.3975 24.1669 4.17712
2844 4 1 14.3903 24.1474 3.47533
2836 4 1 18.0334 21.7811 2.83342
2840 4 1 16.3327 23.4887 3.75925
2839 4 1 16.8971 22.9887 2.90248
3348 4 1 -8.14864 26.4027 2.93559
3347 4 1 -8.09086 25.2345 3.10137
3350 4 1 -8.07794 26.7601 3.51046
3354 4 1 -9.00411 26.3651 5.23977
3352 4 1 -8.29706 26.8036 4.59783
3355 4 1 -8.53312 25.2695 5.16746
3346 4 1 -7.48229 24.698 4.02149
3344 4 1 -7.2116 24.3559 2.79117
3345 4 1 -7.0301 25.4445 3.23356
3358 4 1 -5.82757 24.9387 3.98699
3359 4 1 -5.40302 25.9247 3.45254
3356 4 1 -7.39378 25.54 4.86951
3357 4 1 -6.39787 24.9415 5.01184
3360 4 1 -5.13808 26.8886 4.18304
3361 4 1 -4.63108 25.9239 4.63873
3397 4 1 0.577404 26.3882 3.55968
3395 4 1 0.140731 26.5109 3.84864
3394 4 1 0.325326 26.5079 5.00562
3414 4 1 2.56484 24.9606 5.21754
3410 4 1 2.6524 26.6635 3.10841
3415 4 1 2.20975 24.7108 4.06994
3411 4 1 3.23086 25.8599 3.7605
3412 4 1 3.80945 24.9019 4.20279
2850 4 1 11.2024 24.5246 4.72579
2847 4 1 12.3597 24.8015 4.09395
2843 4 1 14.085 25.1529 2.78041
3349 4 1 -8.78506 27.4298 2.8077
3351 4 1 -8.68177 27.6819 3.85593
3363 4 1 -3.88416 27.0869 5.2108
3406 4 1 0.550299 29.1812 2.97034
3396 4 1 0.887105 27.3886 4.11371
3405 4 1 0.0733326 28.0612 2.86392
2566 4 1 -0.425766 10.7418 7.70777
2568 4 1 -0.996019 10.342 7.8742
2388 4 1 -20.8516 11.6715 7.92807
2389 4 1 -20.1496 12.3358 7.36886
2391 4 1 -19.0017 12.9579 6.4866
2390 4 1 -20.1855 13.1961 6.54575
2396 4 1 -17.8413 13.3365 6.77246
2392 4 1 -18.0133 12.7472 5.89666
2393 4 1 -17.0603 13.4556 5.67318
2565 4 1 -0.262546 11.9 7.99582
2563 4 1 -0.349991 11.7212 6.12093
2564 4 1 -0.99032 11.9639 7.08063
2562 4 1 0.194534 12.8065 6.23136
2561 4 1 1.14101 13.1666 5.60195
2559 4 1 1.75839 12.9611 5.47877
2573 4 1 1.47009 11.2329 7.91928
2571 4 1 1.2157 11.1772 7.7125
2572 4 1 1.96794 12.0953 7.26702
2556 4 1 3.64498 11.7494 6.21177
2554 4 1 3.41271 12.5332 5.51301
2553 4 1 3.37691 13.34 6.45685
2549 4 1 3.74828 13.1281 7.61113
2547 4 1 3.31245 13.3024 7.9819
2904 4 1 12.328 13.4123 6.05884
2906 4 1 12.7678 13.2183 5.94844
2905 4 1 12.168 12.4057 6.62968
2704 4 1 15.8247 11.555 7.72794
2397 4 1 -16.8356 13.9207 6.76021
2395 4 1 -16.9768 13.8315 6.01253
2399 4 1 -17.0186 14.1514 6.98474
2400 4 1 -17.1869 14.736 7.98199
2398 4 1 -17.9482 13.475 6.80549
2552 4 1 2.92339 14.0455 7.24999
2902 4 1 10.7099 14.1302 5.91235
2903 4 1 11.5283 13.9826 6.72924
2934 4 1 14.9931 15.7532 7.02113
2748 4 1 18.6116 16.0679 7.75928
3446 4 1 1.69831 16.847 6.22472
3445 4 1 1.58307 18.0253 5.97314
3447 4 1 2.86234 16.9288 6.38882
2762 4 1 12.2157 17.1806 7.82283
2761 4 1 12.7358 17.8005 6.97887
2759 4 1 13.1683 17.2782 6.66805
2760 4 1 13.6062 18.3013 6.28884
2935 4 1 14.3254 16.1573 7.848
2933 4 1 14.1723 16.6259 6.76566
2932 4 1 14.1947 17.0357 5.59233
2757 4 1 14.9788 18.7242 6.81877
2754 4 1 15.3508 17.9501 7.35227
2758 4 1 14.0867 17.9337 6.77232
2753 4 1 16.4305 17.5492 6.89649
2752 4 1 16.4713 18.135 5.76512
2751 4 1 17.1817 18.8026 6.44483
2750 4 1 17.5076 17.9571 7.28702
2749 4 1 17.7506 16.8296 7.48665
3435 4 1 2.65317 19.8446 6.80782
3429 4 1 4.166 19.5175 7.04689
3426 4 1 3.96286 21.3428 6.98631
3427 4 1 3.61421 20.4853 6.24199
3436 4 1 3.08133 19.5826 5.75725
3434 4 1 3.48126 20.0483 7.74298
3432 4 1 3.36692 20.1115 7.983
3433 4 1 4.54782 19.7419 8.03012
3428 4 1 4.60447 19.782 6.01379
3431 4 1 4.37857 19.6177 7.52826
3430 4 1 4.79473 20.4571 6.73308
3019 4 1 7.98058 21.0247 6.61269
3018 4 1 8.43044 20.5881 7.636
2950 4 1 10.4526 19.4267 6.96086
2956 4 1 10.3601 21.359 7.90462
2952 4 1 12.6849 18.9735 7.36291
2949 4 1 11.6115 19.3889 6.52011
2951 4 1 11.6888 19.5657 6.92292
2947 4 1 11.3469 21.3288 5.87573
2948 4 1 11.9674 20.2847 5.78941
2946 4 1 12.2546 20.507 6.00923
2945 4 1 12.0436 20.8148 7.08772
2944 4 1 12.8039 20.8018 7.93398
2756 4 1 15.2438 19.6819 6.07656
2755 4 1 14.8428 18.9066 6.84186
2825 4 1 16.1369 21.1236 5.63547
2824 4 1 14.9745 20.7013 5.66069
2823 4 1 14.6765 20.9932 6.79514
2943 4 1 13.488 19.8199 7.91961
2828 4 1 17.2152 20.6244 5.63714
2813 4 1 16.7472 21.4127 7.16007
3375 4 1 0.0883497 23.8132 7.99716
3425 4 1 3.53772 22.369 6.45794
3424 4 1 3.76292 23.5163 6.21577
3422 4 1 2.94596 21.5714 5.40262
3423 4 1 3.05857 22.5107 6.13799
3001 4 1 5.24633 23.3198 8.01007
3020 4 1 7.40143 21.6337 5.69379
3016 4 1 7.4428 21.7427 6.91927
3009 4 1 6.78702 22.3365 7.97605
3010 4 1 7.27216 23.3807 7.54613
3008 4 1 7.01335 23.258 7.17437
3003 4 1 6.38817 23.8974 7.80061
3021 4 1 8.42212 22.2853 5.78107
2853 4 1 10.4923 23.3926 5.81166
3017 4 1 8.33924 21.7233 7.64616
2851 4 1 11.112 23.6184 5.61544
2958 4 1 11.5942 23.3906 7.98058
2811 4 1 15.9883 21.7172 7.62507
2816 4 1 15.4641 22.7857 6.35515
2820 4 1 14.6677 22.8653 7.93487
2822 4 1 13.7099 21.5878 7.04611
2821 4 1 13.5579 22.6591 7.7362
2818 4 1 15.5953 23.4083 6.59617
2819 4 1 14.5739 22.7055 6.8056
2814 4 1 15.6239 21.7798 7.19638
2826 4 1 17.2217 21.6916 5.39855
2815 4 1 16.3836 21.9219 6.29561
2817 4 1 16.5878 23.0625 6.19377
3353 4 1 -7.81132 26.2128 5.47163
3362 4 1 -4.28032 26.016 5.74108
3366 4 1 -3.55231 26.5021 6.35101
3364 4 1 -3.72341 26.4109 6.22006
3371 4 1 -2.94156 25.281 5.74602
3367 4 1 -2.77803 26.4476 7.30607
3369 4 1 -2.77606 26.4238 7.41819
3372 4 1 -1.76078 25.6798 5.7094
3368 4 1 -1.7872 25.6716 7.22386
3373 4 1 -0.945234 25.2259 6.43481
3370 4 1 -2.2817 25.9056 6.47638
3374 4 1 -0.346313 24.3948 7.0654
3391 4 1 1.8227 26.4287 5.64485
3007 4 1 6.87835 24.2623 6.54323
3005 4 1 6.84358 24.4196 7.04703
3006 4 1 8.02494 24.4581 6.99792
3004 4 1 5.77815 24.7362 7.32057
2852 4 1 10.2725 24.5058 5.9612
3365 4 1 -4.19404 27.5632 6.11098
3392 4 1 1.78758 27.3024 6.45302
3393 4 1 0.960527 27.2649 5.61996
3390 4 1 1.68652 27.4381 6.28315
3388 4 1 0.492294 27.7902 7.93456
3389 4 1 1.52777 27.8098 7.389
2328 4 1 -26.8312 2.59814 9.79675
2676 4 1 13.3162 0.911853 8.80483
2674 4 1 12.8865 0.691132 10.2741
2672 4 1 14.2249 2.55125 10.4835
2673 4 1 13.4621 1.77563 10.2221
2678 4 1 15.0189 0.679281 8.19497
2677 4 1 14.4335 1.35402 8.97514
2679 4 1 16.2026 0.639678 8.52746
2680 4 1 16.4308 1.72018 9.05762
2681 4 1 17.1247 2.09613 9.94108
2682 4 1 16.2522 1.55058 9.32555
2683 4 1 17.0387 2.34077 9.47463
2684 4 1 16.6016 1.87752 10.4535
2329 4 1 -27.2535 3.29052 9.00641
2330 4 1 -26.651 3.17369 10.0199
2332 4 1 -26.6757 3.58619 9.53088
2331 4 1 -25.5646 3.50349 9.70103
2334 4 1 -25.2746 5.23867 9.68858
2333 4 1 -25.6479 4.10727 9.69799
2691 4 1 12.5144 4.99729 10.2329
2686 4 1 15.3619 3.48227 10.3448
2688 4 1 13.8679 4.70517 10.2126
2687 4 1 14.976 4.57672 9.95328
2356 4 1 -24.8311 7.33809 10.313
2335 4 1 -25.1883 6.0236 10.7022
2353 4 1 -22.4082 7.52605 9.66823
2355 4 1 -23.6466 7.56405 9.92379
2596 4 1 -0.362566 7.09876 9.4696
2597 4 1 -0.422191 7.62173 10.5593
2594 4 1 -0.127964 7.79129 9.07014
2595 4 1 0.738178 6.92966 8.99837
2592 4 1 0.471972 7.11869 10.7592
2593 4 1 0.278618 6.72216 9.5742
2589 4 1 2.38535 6.21292 9.39905
2590 4 1 1.36773 6.33711 10.1437
2586 4 1 4.38892 7.26083 10.3614
2584 4 1 4.83891 7.87748 10.4834
2588 4 1 2.82367 7.21932 9.9057
2643 4 1 9.75794 7.97123 9.79412
2641 4 1 9.55315 8.00764 10.3544
2644 4 1 10.0406 7.08065 10.5837
2697 4 1 13.1148 7.53164 10.344
2696 4 1 11.9492 7.27529 10.0637
2689 4 1 13.3115 5.67706 10.462
2357 4 1 -24.8721 8.43121 9.75128
2362 4 1 -25.3527 10.2472 10.4467
2358 4 1 -24.5871 9.48933 9.24117
2359 4 1 -25.1869 8.93721 10.1486
2360 4 1 -24.848 9.98995 10.5617
2361 4 1 -25.5883 9.02576 10.4557
2350 4 1 -21.7794 8.32053 10.4382
2352 4 1 -21.5516 8.19389 8.98589
2349 4 1 -22.6109 9.10455 10.3955
2351 4 1 -22.1889 8.97722 9.59338
2354 4 1 -22.9115 8.08996 10.632
2385 4 1 -20.9062 10.7255 10.2708
2570 4 1 0.68155 10.5742 8.63643
2569 4 1 0.0259472 9.70691 8.21099
2583 4 1 3.75552 8.45543 10.2108
2582 4 1 4.40977 9.35869 10.7195
2640 4 1 9.06544 8.29451 9.25737
2642 4 1 10.5491 8.64879 10.3453
2639 4 1 9.40228 9.37038 9.57635
2638 4 1 9.58745 10.0942 10.5613
2636 4 1 9.46966 10.4055 10.6836
2698 4 1 12.8551 8.3185 9.49018
2702 4 1 14.9724 10.1201 8.44762
2700 4 1 14.7937 8.96881 8.27475
2701 4 1 15.9163 9.24862 8.4906
2699 4 1 13.703 8.91187 8.82018
2387 4 1 -21.7269 11.6446 8.69097
2379 4 1 -24.1079 11.2509 9.45501
2380 4 1 -22.9836 11.0337 9.86488
2382 4 1 -22.6322 11.7146 9.89477
2383 4 1 -21.8313 10.8549 10.3066
2381 4 1 -22.0802 11.0568 10.683
2377 4 1 -23.6286 13.0928 10.0493
2378 4 1 -23.9062 12.0093 10.396
2386 4 1 -21.3438 11.7174 9.74546
2384 4 1 -21.2129 11.8916 10.0901
2372 4 1 -20.791 13.1041 9.19037
2370 4 1 -20.6074 12.2388 10.7244
2371 4 1 -19.8867 12.8897 10.0656
2519 4 1 -5.4255 10.8275 10.5149
2515 4 1 -7.46839 12.2944 10.1075
2521 4 1 -5.04036 11.6138 10.3253
2567 4 1 -1.16099 11.4244 8.23112
2577 4 1 1.6672 11.4627 10.4808
2574 4 1 1.11996 11.8838 8.80897
2576 4 1 1.05394 12.4142 10.0953
2543 4 1 1.85361 13.306 10.4428
2575 4 1 2.01048 12.3411 9.46103
2580 4 1 2.94409 10.9743 10.4915
2579 4 1 3.29943 11.5614 9.44033
2578 4 1 2.78388 11.0689 10.398
2545 4 1 2.77174 12.7292 8.83161
2544 4 1 2.81056 12.827 10.034
2546 4 1 4.00775 12.5763 8.53591
2771 4 1 13.3652 13.2547 9.12351
2703 4 1 15.6956 10.9433 8.78079
2772 4 1 14.2628 13.3772 9.7981
2705 4 1 16.5056 12.466 8.18106
2376 4 1 -23.2191 14.0487 10.74
2375 4 1 -22.4019 14.7086 10.144
2374 4 1 -21.9777 14.5602 9.10441
2373 4 1 -21.65 13.6506 9.83499
2401 4 1 -16.9656 15.9848 8.14918
2406 4 1 -14.3624 14.7792 9.68041
2405 4 1 -15.0478 15.8194 9.57059
2408 4 1 -12.4527 16.1271 9.7038
2407 4 1 -13.2369 15.182 9.59793
2414 4 1 -11.0621 16.0916 9.40792
2413 4 1 -11.4791 15.2744 8.66225
2415 4 1 -9.83725 15.864 9.66828
2551 4 1 2.31754 14.34 8.23346
2550 4 1 3.28391 13.8466 8.51999
2548 4 1 4.37053 13.5994 8.55579
2540 4 1 2.82427 15.5596 10.2666
2766 4 1 11.6019 15.6083 10.2837
2768 4 1 12.4257 14.8939 9.59302
2767 4 1 11.9981 14.4908 10.6862
2769 4 1 13.0691 15.0484 10.6112
2770 4 1 12.9351 14.1951 9.6999
2707 4 1 15.3408 14.2739 8.19516
2708 4 1 14.6308 15.0951 8.68346
2774 4 1 15.1103 14.5486 10.029
2773 4 1 15.2019 13.6722 9.10132
2710 4 1 14.2259 15.0506 10.4481
2709 4 1 13.9339 14.4223 9.4317
2776 4 1 15.5552 13.6531 9.72933
2775 4 1 14.4994 13.5693 10.2853
2777 4 1 15.1583 14.4047 10.6154
2779 4 1 16.0529 16.0757 10.4054
2706 4 1 16.1771 13.5304 8.56999
2744 4 1 18.5179 15.9235 10.0206
2743 4 1 18.3204 15.1646 9.12444
2742 4 1 19.359 14.6856 9.37265
2741 4 1 20.187 15.576 9.25214
2738 4 1 20.5489 14.7769 9.51571
2739 4 1 19.6281 15.5112 9.27348
2740 4 1 19.6739 14.7368 8.48904
2735 4 1 19.1366 13.6425 10.5687
2736 4 1 19.3858 14.8155 10.6144
2402 4 1 -16.7447 16.4629 9.28417
2403 4 1 -15.5698 16.8287 9.26405
2404 4 1 -14.7523 16.3215 8.58606
2409 4 1 -12.0507 17.2081 9.21363
2410 4 1 -12.8296 16.3458 9.50192
2412 4 1 -11.4061 16.4908 8.70006
2411 4 1 -11.7532 16.8773 9.78967
2418 4 1 -10.7747 18.0321 9.74727
2416 4 1 -10.1618 16.7764 10.4242
2419 4 1 -9.60386 18.1282 9.69839
2417 4 1 -9.81523 17.4516 9.56162
2536 4 1 0.852635 18.127 10.2851
2535 4 1 0.022128 17.2394 10.7338
2537 4 1 1.26393 17.9194 9.27037
2538 4 1 1.84065 16.9828 8.85296
2539 4 1 2.56208 16.5458 9.6514
2763 4 1 11.7861 16.1982 8.38918
2764 4 1 12.6536 16.9512 8.89045
2765 4 1 11.8619 16.6549 9.81716
2936 4 1 15.0868 17.0729 8.16954
2937 4 1 14.1497 17.8168 8.07901
2780 4 1 15.1801 16.872 10.1037
2747 4 1 18.1906 16.1741 8.87153
2746 4 1 19.1229 16.8396 9.31689
2745 4 1 19.5845 16.4711 10.4421
2420 4 1 -9.87809 19.2685 10.215
2421 4 1 -8.73469 19.6149 9.79978
2422 4 1 -8.44163 20.6692 10.1079
2424 4 1 -6.79113 19.4171 10.5269
2423 4 1 -7.27216 20.3067 9.987
3015 4 1 7.26688 21.4879 8.09529
2953 4 1 12.2511 19.1208 8.42914
2954 4 1 11.8813 20.3114 8.60475
2955 4 1 11.0564 21.2078 8.89813
2938 4 1 14.1642 18.9647 8.13084
2942 4 1 13.7822 20.8336 8.61594
2940 4 1 13.9623 20.5903 8.99898
2939 4 1 13.8283 19.4705 9.13739
2803 4 1 15.7438 19.3644 10.3709
2800 4 1 15.3946 20.6038 10.3438
2802 4 1 15.4243 20.5165 10.4968
2801 4 1 15.5637 19.4627 9.80334
2812 4 1 16.7248 21.1972 8.39864
2808 4 1 17.6664 20.3776 9.63521
2809 4 1 16.7979 21.2172 9.72936
2805 4 1 16.4915 19.2514 10.538
2807 4 1 17.0726 19.3011 9.93903
2804 4 1 16.3238 19.3362 9.35531
3378 4 1 -1.17291 24 9.68149
3376 4 1 0.548408 23.7061 9.15388
3011 4 1 7.8205 23.7505 8.5064
3002 4 1 5.7665 23.9201 8.84684
3014 4 1 6.7905 21.8758 9.10867
3013 4 1 7.66246 22.6633 9.07978
2999 4 1 6.08732 24.0947 9.75633
3012 4 1 8.64102 23.3599 9.20567
2960 4 1 10.7424 23.4584 9.16168
2962 4 1 9.82451 22.1906 8.95585
2963 4 1 9.90643 21.6909 9.9822
2964 4 1 9.38455 22.7025 10.218
2957 4 1 11.0554 22.3115 8.38043
2961 4 1 10.8151 22.3439 9.60818
2959 4 1 11.4482 22.48 8.79284
2941 4 1 13.8122 21.6383 9.45831
2810 4 1 16.2825 21.6344 8.72394
3379 4 1 -0.608025 24.3601 10.639
3377 4 1 -0.115339 24.411 9.88167
3384 4 1 0.647336 26.1775 10.0408
3383 4 1 1.33113 25.2578 10.3945
2998 4 1 7.19828 24.3028 9.44944
3000 4 1 5.54781 24.29 8.71585
2997 4 1 7.52313 25.3945 8.94923
2995 4 1 7.85537 25.1274 10.2074
2996 4 1 8.65309 25.3339 9.32839
3386 4 1 1.01368 27.9539 8.47106
3387 4 1 0.462787 27.0638 8.92854
3385 4 1 1.07671 26.9278 9.14243
2326 4 1 -25.5921 1.54516 10.96
2327 4 1 -26.2011 2.5876 10.8265
2324 4 1 -26.8708 0.522429 12.0895
2325 4 1 -25.9478 1.25398 12.088
2323 4 1 -26.1318 0.337768 13.0567
2661 4 1 10.4001 0.9252 12.3625
2662 4 1 11.2646 0.404417 12.8547
2663 4 1 11.5022 1.39318 12.2668
2666 4 1 12.9451 1.29854 12.3979
2664 4 1 11.3675 0.901591 11.1821
2665 4 1 11.8495 1.5695 12.1297
2667 4 1 14.0409 1.25003 12.6741
2685 4 1 15.6641 2.39997 10.8356
2670 4 1 14.8885 1.24197 11.2553
2669 4 1 15.838 0.563715 11.0902
2671 4 1 13.8361 1.65116 11.0025
2668 4 1 14.9323 0.875373 11.8593
2653 4 1 9.07001 3.87777 13.337
2336 4 1 -25.3033 5.70912 11.8903
2337 4 1 -25.7313 6.75102 11.619
2338 4 1 -25.237 7.32359 12.5757
2339 4 1 -24.5957 7.85436 13.3392
2340 4 1 -24.2241 6.69482 13.3066
2341 4 1 -23.5735 7.72647 13.3282
2345 4 1 -21.2261 7.75262 12.0345
2591 4 1 1.35973 6.56274 11.3519
2587 4 1 3.39278 6.87878 10.9042
2585 4 1 3.85452 7.87991 11.2687
2614 4 1 3.4485 7.34932 12.5927
2617 4 1 3.80598 7.90264 13.3973
2649 4 1 10.0657 5.81195 12.8892
2650 4 1 9.45961 6.82889 13.1965
2647 4 1 10.1943 5.84212 13.1205
2645 4 1 10.5492 6.18015 11.2025
2651 4 1 9.07553 5.72061 13.043
2695 4 1 11.9471 7.79021 11.246
2690 4 1 12.2231 5.77168 11.0871
2646 4 1 11.0706 6.16064 12.3335
2693 4 1 12.5966 6.50384 10.8864
2692 4 1 13.3766 5.5823 10.8542
2694 4 1 12.9709 7.41457 11.5042
2347 4 1 -21.7023 9.54346 10.8822
2348 4 1 -21.9891 8.44098 11.2169
2344 4 1 -22.0267 8.28808 12.7599
2346 4 1 -21.9111 8.64395 11.6486
2518 4 1 -5.94773 9.9319 10.9522
2598 4 1 -0.0305271 8.75287 10.9814
2599 4 1 -0.38645 9.87185 11.4278
2600 4 1 -0.58104 9.40111 12.4474
2601 4 1 0.157343 8.60547 13.0705
2603 4 1 0.523312 9.51579 13.3642
2581 4 1 3.8844 10.3903 10.8883
2612 4 1 3.05748 9.35623 13.4248
2613 4 1 2.93674 8.46997 12.7025
2637 4 1 9.48541 9.57434 11.5575
2635 4 1 8.71754 10.5919 11.6416
2634 4 1 9.49108 10.3626 12.4707
2631 4 1 9.18896 10.4107 12.9519
2363 4 1 -24.5124 11.0335 10.9837
2364 4 1 -23.3314 10.9642 11.2541
2365 4 1 -22.8132 11.9966 11.5953
2367 4 1 -22.7708 11.5365 11.2558
2366 4 1 -23.1602 11.2393 12.337
2368 4 1 -22.5292 12.3711 12.1272
2369 4 1 -21.5858 12.2978 11.3889
2512 4 1 -9.35159 12.0703 12.567
2513 4 1 -8.68514 12.2472 11.6641
2510 4 1 -10.7424 11.911 13.1429
2511 4 1 -10.0361 11.1087 12.6227
2509 4 1 -10.2095 11.8292 12.1675
2508 4 1 -10.6085 12.6042 13.0431
2517 4 1 -6.45532 10.8253 11.4048
2514 4 1 -7.76756 12.7541 11.0791
2516 4 1 -6.74673 11.8404 10.928
2522 4 1 -5.39721 12.6389 10.919
2520 4 1 -4.24533 10.7879 10.7977
2523 4 1 -5.04105 12.1912 12.0663
2524 4 1 -4.05212 12.8346 12.2983
2525 4 1 -3.7941 13.2064 11.1344
2526 4 1 -3.51753 13.1516 12.2862
2632 4 1 8.49296 11.4391 12.7753
2435 4 1 -7.42294 15.5034 13.4222
2527 4 1 -2.88196 14.0357 12.5842
2450 4 1 -3.82006 15.5956 11.6334
2443 4 1 -4.88342 15.7092 13.2958
2442 4 1 -3.69255 15.7589 13.3682
2533 4 1 -0.798373 15.279 11.2653
2529 4 1 -2.41888 15.6275 12.6312
2528 4 1 -1.86848 14.5576 12.6943
2542 4 1 1.37345 14.1005 11.1313
2541 4 1 2.50708 14.5822 10.8572
2711 4 1 14.4617 15.1132 11.5704
2712 4 1 14.5388 15.6223 12.6828
2778 4 1 15.6756 15.3121 11.2069
2714 4 1 15.2745 15.279 13.403
2733 4 1 18.4112 15.6629 11.5777
2719 4 1 17.4278 14.1697 13.1029
2725 4 1 18.4356 16.0556 12.7474
2737 4 1 20.5772 14.6879 10.7758
2734 4 1 18.9204 14.758 10.8974
2430 4 1 -8.9454 17.7607 12.4418
2433 4 1 -7.56481 17.3141 13.3973
2431 4 1 -7.96351 17.0238 12.3685
2425 4 1 -7.18959 18.6061 11.3133
2428 4 1 -7.99716 18.6162 12.1304
2432 4 1 -6.9304 17.6409 12.3818
2446 4 1 -5.60219 17.0812 13.1619
2447 4 1 -5.50754 17.4498 11.9722
2444 4 1 -5.59372 16.5503 12.9685
2449 4 1 -4.0361 16.5133 10.7911
2445 4 1 -5.00298 17.311 12.1686
2448 4 1 -4.37279 17.2403 11.6661
2453 4 1 -4.63113 17.9295 13.2861
2452 4 1 -4.02502 16.9763 13.0462
2451 4 1 -4.40674 16.5205 12.0066
2454 4 1 -3.53223 18.3373 13.4531
2534 4 1 -0.523825 16.4521 11.5257
2532 4 1 -1.49549 16.2648 11.3991
2530 4 1 -1.68922 16.6516 12.7989
2531 4 1 -0.998978 17.1263 11.987
2970 4 1 10.1337 18.364 11.3406
2973 4 1 10.8627 18.4755 11.6743
2971 4 1 11.2485 18.4108 11.6402
2785 4 1 13.1125 16.7871 12.0178
2782 4 1 15.4457 16.2541 11.8189
2713 4 1 15.5281 16.3202 12.9647
2781 4 1 15.623 17.1962 11.1881
2783 4 1 15.0077 17.4129 11.7678
2784 4 1 14.2775 16.4785 11.8699
2787 4 1 14.0671 17.9067 12.0324
2788 4 1 14.9249 17.9357 12.9139
2786 4 1 14.2094 16.8485 11.463
2732 4 1 17.7306 16.3739 12.1699
2731 4 1 17.707 17.3105 12.8636
2729 4 1 18.2968 17.772 12.9391
2730 4 1 17.7619 17.8235 11.8111
2727 4 1 19.9421 17.7579 12.5491
2728 4 1 19.0007 17.116 12.2304
2726 4 1 19.3221 16.7923 13.0384
2427 4 1 -8.10316 19.7915 12.0357
2429 4 1 -8.86189 18.8843 12.8459
2426 4 1 -7.65148 19.6311 10.874
2966 4 1 9.19519 21.0905 11.8702
2968 4 1 10.3008 20.2361 11.549
2967 4 1 9.93686 21.2493 11.0171
2969 4 1 10.0845 19.2282 12.1716
2975 4 1 10.5544 20.1872 12.5584
2972 4 1 11.047 19.0898 12.6787
2974 4 1 11.1734 19.5868 11.6106
2798 4 1 13.8683 21.0884 11.3218
2799 4 1 15.1354 21.1981 11.3048
2797 4 1 14.1741 21.1602 12.5242
2806 4 1 17.3672 19.9409 10.9197
2475 4 1 -6.42127 23.5427 12.4525
2479 4 1 -7.58547 21.6954 13.0087
2476 4 1 -6.52672 22.3854 12.4648
2477 4 1 -6.58512 22.6249 11.3242
2478 4 1 -7.3856 21.8953 11.7966
2474 4 1 -5.73352 24.0294 13.2869
2992 4 1 8.17538 23.9359 11.5787
2965 4 1 9.34049 21.6905 10.8144
2990 4 1 8.66881 23.9003 12.0712
2988 4 1 9.82841 23.7467 11.744
2987 4 1 9.43362 22.6695 11.5465
2986 4 1 10.2125 23.4289 12.1038
2991 4 1 9.27918 23.7271 11.0116
2984 4 1 10.2236 23.4894 13.0412
2985 4 1 11.1401 22.8003 12.6718
3380 4 1 -0.114136 25.0022 11.5153
3381 4 1 1.02982 25.3759 11.9414
3382 4 1 0.764293 26.0663 10.9405
2994 4 1 7.10497 25.4125 11.09
2993 4 1 7.28368 24.6742 11.9362
2989 4 1 9.29719 24.7937 11.7262
2660 4 1 10.0121 0.628968 13.5391
2658 4 1 8.61242 1.00845 13.9925
2657 4 1 8.45551 2.09963 14.0952
2659 4 1 9.73463 1.22685 14.5675
2655 4 1 9.03579 2.33903 14.1412
2656 4 1 8.388 2.82389 15.1039
2654 4 1 9.82413 3.11937 13.8786
2652 4 1 8.65993 4.87018 13.7379
2610 4 1 2.06031 7.99225 14.9091
2615 4 1 3.69043 7.63872 13.7042
2618 4 1 3.97798 7.7303 14.5843
2620 4 1 4.77482 7.36084 13.7235
2622 4 1 6.22602 7.95087 15.3578
2621 4 1 5.52646 7.19685 14.6472
2623 4 1 7.36217 7.98009 15.7866
2648 4 1 9.21103 5.75983 13.7309
2342 4 1 -23.485 8.80278 13.6293
2343 4 1 -22.4139 8.52598 13.8734
2607 4 1 -0.252494 9.32673 15.0306
2606 4 1 -0.235251 10.0506 14.068
2604 4 1 -0.179713 8.88882 14.209
2609 4 1 1.79851 9.08555 14.4029
2611 4 1 2.43427 8.94986 14.3146
2605 4 1 0.499276 9.58385 14.8892
2602 4 1 0.465324 8.64329 14.2211
2608 4 1 0.923005 9.4289 15.1301
2616 4 1 4.09903 8.4849 14.4273
2619 4 1 4.87035 8.41328 14.3374
2627 4 1 7.53916 9.4303 15.2899
2628 4 1 7.307 9.2715 14.1151
2633 4 1 8.8817 10.5037 13.511
2625 4 1 8.19973 9.15603 15.4409
2626 4 1 8.21063 9.53908 14.3182
2629 4 1 8.40088 9.40458 14.4678
2630 4 1 8.27105 10.524 13.8172
2503 4 1 -13.9705 13.4575 15.3469
2507 4 1 -11.6835 13.0034 13.4859
2505 4 1 -12.5522 13.3744 14.9637
2504 4 1 -13.4119 12.5962 14.6322
2506 4 1 -11.6678 13.8213 14.3403
2500 4 1 -12.5285 15.7947 14.2765
2501 4 1 -12.4475 14.5937 14.0582
2502 4 1 -13.126 13.8603 14.5673
2437 4 1 -6.51174 15.0515 14.5318
2436 4 1 -7.22807 14.4292 13.8331
2438 4 1 -6.31429 13.9053 14.3126
2440 4 1 -4.50628 14.6388 14.4023
2439 4 1 -5.11798 13.594 14.2653
2441 4 1 -4.42343 15.8625 14.3224
2715 4 1 15.7819 16.1506 14.0051
2717 4 1 16.7136 14.4534 14.4212
2722 4 1 18.7147 15.1476 13.8309
2716 4 1 16.4224 15.5287 14.7904
2718 4 1 17.6048 13.6813 14.1726
2720 4 1 17.3364 14.269 14.3445
2724 4 1 18.5808 15.2625 13.6058
2721 4 1 18.4661 14.4986 14.8212
2495 4 1 -12.2471 18.8038 14.0174
2497 4 1 -12.7713 16.9868 14.3919
2499 4 1 -11.4657 16.4802 14.2241
2498 4 1 -12.128 17.0903 13.4721
2496 4 1 -13.1841 18.0788 14.141
2434 4 1 -7.75735 16.3725 14.2118
2790 4 1 14.9459 18.4541 13.4616
2789 4 1 14.1619 17.5883 13.8006
2791 4 1 14.2227 18.557 14.3712
2723 4 1 19.1772 16.2582 13.7277
2494 4 1 -12.5251 19.9633 14.0327
2493 4 1 -11.3369 19.9842 14.0381
2492 4 1 -12.3783 20.6143 14.1317
2491 4 1 -11.2998 21.221 14.3256
2489 4 1 -10.0181 21.3542 14.7771
2490 4 1 -10.4378 21.3966 13.6226
2488 4 1 -9.06506 20.8631 14.4388
2486 4 1 -8.48957 21.34 15.0957
2485 4 1 -8.16382 20.6601 16.0355
2455 4 1 -4.16678 18.9144 14.3107
2456 4 1 -3.74913 19.6655 15.0788
2457 4 1 -2.79351 19.5539 14.5038
2458 4 1 -2.38006 19.7173 15.6515
2976 4 1 10.7328 20.9024 13.5138
2978 4 1 10.5021 20.111 15.0647
2795 4 1 12.6024 20.2716 14.1631
2796 4 1 13.385 20.9909 13.4735
2980 4 1 10.7702 20.6967 15.038
2979 4 1 11.2064 20.0466 14.1358
2977 4 1 10.7909 19.7495 13.9367
2792 4 1 14.3785 19.5421 14.9624
2793 4 1 14.4302 20.4392 14.031
2794 4 1 13.5159 20.7713 14.7756
2487 4 1 -9.60615 21.7717 14.872
2484 4 1 -7.72915 21.8264 16.0887
2483 4 1 -7.91249 22.5842 15.1463
2482 4 1 -7.00869 22.6644 14.3659
2480 4 1 -6.76536 22.0897 13.6875
2481 4 1 -7.88105 21.9754 13.8949
2471 4 1 -5.85186 24.2149 14.7835
2470 4 1 -4.70311 24.0446 14.6629
2469 4 1 -4.96208 23.368 15.5253
2468 4 1 -5.30079 22.1737 15.5644
2467 4 1 -4.30595 22.6524 15.072
2466 4 1 -3.8254 22.8935 16.1036
2461 4 1 -1.48964 21.7922 15.7574
2981 4 1 10.1574 21.7816 14.8826
2982 4 1 10.1812 22.9069 15.301
2983 4 1 10.1609 22.9321 14.1181
2473 4 1 -6.33785 24.9158 13.8776
2472 4 1 -5.18129 24.4403 13.9001
2624 4 1 8.2563 8.49127 16.4888
2460 4 1 -2.40492 21.3659 16.3389
2459 4 1 -1.91049 20.2832 16.5958
2463 4 1 -2.12933 20.8421 17.5889
2462 4 1 -2.29533 21.3739 16.5505
2465 4 1 -3.2275 22.3873 16.9954
2464 4 1 -2.49549 21.9429 17.8269
ITEM: TIMESTEP
9900000
ITEM: NUMBER OF ATOMS
1913
ITEM: BOX BOUNDS ff ff ff
-3.5000000000000000e+01 3.5000000000000000e+01
-3.5000000000000000e+01 3.5000000000000000e+01
-3.5000000000000000e+01 3.5000000000000000e+01
ITEM: ATOMS id mol type x y z
2178 4 1 -13.1207 -20.1678 -10.8966
2173 4 1 -14.2163 -21.8068 -8.34476
2180 4 1 -14.9885 -19.8355 -9.67347
2181 4 1 -15.3674 -19.6121 -8.58594
2179 4 1 -13.7776 -20.1045 -9.82782
2176 4 1 -14.0234 -19.9935 -9.4596
2183 4 1 -16.1454 -20.0096 -8.0937
2172 4 1 -15.0321 -20.8848 -8.37326
2175 4 1 -14.3367 -21.0844 -9.10573
2177 4 1 -13.3929 -19.2211 -10.1502
3613 4 10 -3.97447 -14.0868 -10.6159
3611 4 1 -4.60412 -13.6834 -10.1427
3614 4 10 -4.64326 -14.8374 -9.97092
3612 4 10 -4.62752 -14.8661 -9.98956
3610 4 1 -3.47842 -14.1163 -10.0377
3579 4 1 7.14281 -15.9779 -8.24694
3575 4 1 7.34315 -14.4996 -8.20817
3578 4 1 8.37546 -15.8708 -8.11526
3609 4 1 -3.34229 -13.0692 -10.5205
3607 4 1 -3.35877 -11.7155 -8.59878
3608 4 1 -3.47705 -12.5617 -9.50392
3602 4 1 -1.40487 -12.0329 -8.51988
3603 4 1 -2.11129 -12.8234 -8.12767
3596 4 1 0.314458 -13.262 -8.44737
3589 4 1 3.81791 -12.9188 -8.19926
3573 4 1 7.19824 -12.6311 -8.14592
3519 4 1 -2.96748 -4.32439 -8.11261
3518 4 1 -2.30541 -3.35014 -8.22733
3517 4 1 -2.62181 -2.18881 -8.48447
2153 4 1 -9.61414 -25.4613 -6.17397
2152 4 1 -8.76223 -24.6454 -6.06635
2154 4 1 -9.52585 -24.2785 -6.1694
2165 4 1 -13.0051 -22.4458 -5.53674
2162 4 1 -11.5543 -22.9996 -7.40686
2160 4 1 -13.3548 -24.2195 -6.95692
2161 4 1 -12.6728 -23.3446 -7.40296
2159 4 1 -12.3229 -23.5588 -6.70221
2158 4 1 -11.592 -23.2688 -5.74079
2166 4 1 -12.3836 -21.6963 -6.1722
2163 4 1 -12.6943 -22.79 -7.10775
2164 4 1 -13.2088 -23.3162 -6.25408
2196 4 1 -20.0508 -18.9668 -5.52759
2185 4 1 -16.9212 -18.9763 -6.87355
2188 4 1 -16.2012 -19.8451 -7.09962
2189 4 1 -17.0913 -19.419 -7.8156
2182 4 1 -15.5232 -19.1003 -7.55228
2171 4 1 -14.1242 -21.4172 -7.7632
2174 4 1 -14.5422 -20.8213 -7.9091
2167 4 1 -13.5852 -21.5322 -6.11016
2170 4 1 -12.9025 -21.5276 -7.89451
2169 4 1 -13.3309 -20.5894 -7.21424
2168 4 1 -12.5658 -21.151 -6.45544
2192 4 1 -19.89 -18.1532 -7.48886
2194 4 1 -20.7162 -17.907 -6.5759
2195 4 1 -20.9793 -18.2039 -5.44253
2193 4 1 -20.9975 -17.5185 -7.62283
2191 4 1 -18.7147 -17.7121 -7.31342
2190 4 1 -18.1008 -18.7602 -7.55437
2186 4 1 -17.3597 -18.4448 -5.88609
2187 4 1 -16.7486 -18.7811 -6.821
2184 4 1 -16.1402 -18.8296 -7.88866
3581 4 1 5.84488 -16.221 -6.60949
3546 4 1 -0.267621 -13.7442 -5.73791
3593 4 1 1.56178 -13.6792 -7.05071
3585 4 1 4.90688 -15.1904 -6.9553
3586 4 1 3.9171 -14.5056 -6.73468
3580 4 1 6.20487 -15.8883 -7.59893
3582 4 1 5.95566 -15.3792 -7.48515
3583 4 1 5.73218 -14.7066 -6.52021
3584 4 1 5.70391 -15.937 -6.52577
3574 4 1 6.63317 -13.5682 -7.76254
3577 4 1 7.84925 -15.8377 -7.04302
3570 4 1 6.12392 -13.5474 -6.37806
3576 4 1 8.21938 -14.7979 -7.53494
3606 4 1 -2.97912 -11.849 -7.47391
3540 4 1 -2.79257 -11.5347 -5.51508
3605 4 1 -1.96459 -12.3579 -7.96607
3604 4 1 -2.65104 -12.5532 -7.10259
3601 4 1 -0.540586 -11.7405 -7.78786
3599 4 1 -0.195247 -12.0113 -7.72773
3542 4 1 -1.64117 -13.0123 -7.06918
3541 4 1 -2.18794 -12.3018 -6.24666
3545 4 1 -1.11134 -12.8963 -6.24539
3543 4 1 -1.47489 -13.1523 -5.87526
3544 4 1 -1.58817 -12.0884 -5.40739
3548 4 1 -0.372954 -11.5949 -5.53575
3600 4 1 0.4898 -11.0507 -7.86388
3597 4 1 0.39119 -12.5331 -7.55162
3598 4 1 0.622852 -11.5577 -6.96047
3595 4 1 0.698251 -13.1245 -7.31138
3594 4 1 1.77712 -12.5656 -7.38695
3549 4 1 0.755708 -11.8118 -5.75996
3551 4 1 1.5342 -11.5184 -6.06158
3587 4 1 4.15361 -13.3356 -6.77293
3592 4 1 2.71814 -13.3458 -7.28087
3588 4 1 4.66808 -12.4374 -7.49805
3591 4 1 2.79854 -12.133 -7.19829
3590 4 1 3.99857 -12.1665 -7.27225
3556 4 1 3.48494 -11.5623 -6.16997
3557 4 1 4.54838 -11.3054 -5.56721
3558 4 1 4.44609 -12.4904 -5.59471
3559 4 1 3.50631 -11.9537 -6.17899
3560 4 1 4.35306 -11.512 -5.46425
3572 4 1 6.25262 -12.7808 -7.42291
3571 4 1 6.50507 -12.4038 -6.24992
3569 4 1 6.90756 -12.7843 -5.84355
3537 4 1 -0.80598 -9.24532 -5.46909
3552 4 1 2.49667 -10.7557 -6.14855
3526 4 1 -2.75061 -6.09719 -7.69047
3525 4 1 -3.91073 -5.90734 -7.87155
3531 4 1 -1.62584 -5.95531 -5.57044
3522 4 1 -4.6384 -4.77649 -6.59975
3524 4 1 -3.47266 -5.32987 -6.84604
3521 4 1 -3.54581 -4.347 -6.91488
3520 4 1 -3.48557 -3.34782 -7.68032
3523 4 1 -3.5603 -4.51537 -6.01821
3527 4 1 -1.76566 -5.37513 -7.43454
3529 4 1 -1.22882 -3.99623 -6.21
3528 4 1 -1.20746 -4.30241 -7.31783
3530 4 1 -1.76821 -4.79219 -5.49586
3514 4 1 -3.32827 -1.20542 -7.92739
3516 4 1 -2.46059 -2.02882 -7.26587
3512 4 1 -1.45755 -0.92018 -6.51048
3515 4 1 -2.49186 -0.831002 -7.13864
3513 4 1 -2.44378 -0.783402 -7.1767
3511 4 1 -1.38095 -1.78295 -5.736
2147 4 1 -9.41838 -26.9675 -2.80102
2148 4 1 -10.063 -26.2747 -3.64241
2151 4 1 -8.61918 -24.8806 -4.94052
2150 4 1 -9.86214 -24.9836 -4.89816
2149 4 1 -10.5996 -25.851 -4.60318
2157 4 1 -10.8147 -23.0993 -4.74993
2156 4 1 -10.4208 -24.0762 -5.31623
2155 4 1 -9.33946 -24.0429 -5.07328
2206 4 1 -21.8306 -17.1359 -2.79926
2197 4 1 -19.7621 -18.2916 -4.58063
2199 4 1 -20.7035 -17.8161 -3.00499
2200 4 1 -19.6914 -17.2181 -2.78236
2198 4 1 -19.7277 -18.4743 -3.40107
2205 4 1 -20.8225 -16.4974 -2.75942
2243 4 1 -21.4803 -13.5263 -3.73413
2219 4 1 -18.7875 -15.0238 -2.93725
3567 4 1 4.96621 -13.6408 -4.80359
3565 4 1 5.59033 -13.6921 -4.18105
2241 4 1 -22.5263 -12.6233 -2.82956
2240 4 1 -23.41 -11.8281 -2.84423
2244 4 1 -21.8973 -13.0652 -2.7577
2242 4 1 -21.4383 -12.4053 -3.12092
3547 4 1 -0.058933 -12.6988 -5.3404
3550 4 1 1.47609 -11.7049 -4.84455
3553 4 1 2.67046 -11.2784 -5.09742
3555 4 1 2.6558 -11.1349 -5.36764
3566 4 1 4.75983 -12.7424 -4.04029
3563 4 1 4.45493 -12.6578 -4.65325
3564 4 1 4.76993 -13.0295 -3.62214
3562 4 1 3.38189 -12.1831 -5.04689
3561 4 1 4.46478 -12.6301 -5.04613
3568 4 1 5.99022 -13.0241 -5.17232
3539 4 1 -2.52578 -10.471 -5.06909
3538 4 1 -1.33474 -10.3667 -5.32209
3536 4 1 -0.97991 -8.19883 -4.92038
3554 4 1 1.96192 -10.3451 -4.79738
3535 4 1 -1.90014 -7.55419 -4.44753
3534 4 1 -0.650623 -7.37385 -4.28473
3532 4 1 -0.666384 -6.13528 -4.94244
3533 4 1 0.304827 -6.68038 -4.65107
3503 4 1 -3.02956 -2.71364 -2.75871
3509 4 1 -0.223379 -3.25884 -4.30791
3508 4 1 -1.44905 -3.1814 -4.36449
3510 4 1 -0.674444 -2.48719 -5.03252
3507 4 1 -1.21997 -2.13454 -3.7515
3506 4 1 -1.87124 -1.41298 -2.99967
2146 4 1 -8.26726 -26.9332 -2.27083
2145 4 1 -8.20156 -28.0685 -2.21582
2144 4 1 -7.63723 -27.1028 -1.84901
2139 4 1 -7.9762 -27.2913 -0.636885
2120 4 1 -14.9406 -25.237 -0.297927
2125 4 1 -12.0738 -25.5511 -0.319626
2126 4 1 -11.7011 -25.8436 -1.44896
2127 4 1 -12.8509 -25.9351 -1.66064
2128 4 1 -12.2127 -25.266 -0.882569
2129 4 1 -11.4269 -24.4824 -0.644243
2142 4 1 -8.13246 -25.9012 -0.691505
2130 4 1 -10.4531 -24.5337 -1.29049
2143 4 1 -7.25442 -25.9263 -1.4765
2140 4 1 -8.01935 -26.1252 -0.988307
2141 4 1 -6.92223 -25.693 -0.623302
2119 4 1 -15.2369 -24.1142 -0.222953
2131 4 1 -10.8848 -24.0002 -0.351361
2210 4 1 -21.8977 -17.306 -0.0609963
2213 4 1 -23.2183 -16.3839 -1.23248
2211 4 1 -22.3646 -17.3907 -1.20351
2207 4 1 -22.6032 -17.739 -2.18498
2212 4 1 -22.7187 -16.6957 -0.212816
2208 4 1 -22.4012 -17.2818 -1.07072
2209 4 1 -22.685 -18.252 -0.392233
2203 4 1 -21.3613 -17.6877 -1.91306
2201 4 1 -19.7053 -17.6398 -1.68129
2202 4 1 -20.4448 -18.563 -1.91218
2204 4 1 -20.5773 -16.8282 -1.65878
2223 4 1 -17.4686 -16.2745 -0.848716
2222 4 1 -17.4168 -16.678 -2.02644
2235 4 1 -23.5191 -14.2867 -0.52029
2232 4 1 -22.2113 -13.5297 -0.482002
2214 4 1 -22.4356 -15.636 -0.7626
2233 4 1 -23.157 -14.2983 -0.533108
2215 4 1 -21.393 -15.2044 -0.474219
2216 4 1 -20.53 -15.3491 -1.25389
2218 4 1 -18.899 -16.0678 -2.34433
2217 4 1 -20.0334 -15.8869 -2.17854
2229 4 1 -19.9695 -15.3144 -0.0295781
2220 4 1 -18.4008 -15.592 -2.00718
2221 4 1 -17.3482 -15.7552 -1.28439
2239 4 1 -24.455 -12.0577 -2.1965
2250 4 1 -24.6855 -10.8179 -0.350279
2234 4 1 -23.3107 -13.269 -1.11661
2248 4 1 -23.3347 -11.1498 -0.68437
2238 4 1 -23.2598 -12.2817 -2.12682
2236 4 1 -23.3814 -13.1541 -0.121834
2245 4 1 -21.7096 -12.304 -1.79476
2237 4 1 -23.7714 -12.8563 -1.23903
2247 4 1 -22.421 -11.963 -0.723779
2246 4 1 -21.2757 -11.9537 -0.726415
2251 4 1 -25.6165 -10.161 -0.5441
3505 4 1 -2.95023 -1.67456 -2.66807
3502 4 1 -2.77336 -2.46192 -1.5968
3504 4 1 -2.97173 -2.30663 -1.6628
3500 4 1 -2.33898 -0.719059 -1.70633
3501 4 1 -1.90493 -1.73631 -1.9297
3499 4 1 -1.39212 -0.0856123 -1.15529
2136 4 1 -8.45359 -27.4422 0.356586
2138 4 1 -8.53867 -27.2662 0.37269
2137 4 1 -7.35579 -27.0467 0.816408
2121 4 1 -15.0827 -25.1823 0.809199
2122 4 1 -13.9009 -25.5529 1.08035
2123 4 1 -12.8561 -26.0093 1.08957
2124 4 1 -12.4447 -26.5994 0.166581
2134 4 1 -10.1857 -26.2064 0.745403
2135 4 1 -8.91293 -26.4121 0.907862
2133 4 1 -9.9095 -25.0333 0.911876
2118 4 1 -15.5533 -23.5019 0.708464
2115 4 1 -14.244 -22.8185 2.39105
2117 4 1 -14.3251 -23.5283 0.54365
2116 4 1 -13.6597 -23.4421 1.60247
2114 4 1 -14.1845 -23.9529 1.95555
2113 4 1 -13.5028 -23.0427 1.57061
2112 4 1 -13.2819 -21.8735 1.85324
2132 4 1 -9.88864 -23.9537 0.428816
2104 4 1 -11.4725 -19.2806 2.499
2105 4 1 -12.4183 -20.0126 2.49964
2107 4 1 -10.5572 -20.3647 2.19916
2103 4 1 -10.3446 -18.8981 2.60673
2228 4 1 -20.1638 -16.5758 0.0172392
2227 4 1 -19.7715 -17.2799 0.901696
2224 4 1 -17.9211 -16.8278 0.0710687
2225 4 1 -17.6724 -16.2187 1.00261
2226 4 1 -18.7595 -16.6969 1.19522
1713 4 1 -2.80059 -18.1712 1.17284
1712 4 1 -2.82703 -18.4993 2.25085
1709 4 1 -4.83821 -16.852 2.43634
1711 4 1 -3.99009 -18.4116 2.60159
1710 4 1 -4.27511 -17.6397 1.69925
1715 4 1 -2.7104 -18.1249 1.2946
1714 4 1 -2.5188 -18.6718 2.26733
1718 4 1 -1.35344 -16.6442 1.34636
1716 4 1 -2.67193 -17.2597 0.407001
1719 4 1 -1.81105 -17.4164 2.01986
1717 4 1 -2.42542 -17.0137 1.58867
2231 4 1 -21.7856 -14.1796 0.33918
2230 4 1 -20.7612 -14.7269 0.620964
2091 4 1 -9.64916 -13.7053 1.99081
2093 4 1 -9.4408 -14.1114 2.4025
2090 4 1 -8.61043 -13.9254 2.3824
2256 4 1 -24.8076 -11.0398 1.14706
2257 4 3 -23.8248 -11.6389 1.15978
2258 4 1 -24.1788 -11.0266 2.17582
2285 4 1 -13.5404 -11.4684 2.58899
2092 4 1 -8.5432 -13.3746 2.44505
2255 4 1 -25.0148 -9.97161 1.77062
2254 4 1 -25.3724 -9.00132 1.17941
2252 4 1 -26.0308 -9.61432 0.368294
2253 4 1 -26.5731 -8.98462 1.23174
2260 4 1 -22.7792 -9.8249 1.71456
2259 4 1 -23.0094 -10.7537 2.32458
2249 4 1 -23.7148 -10.2876 0.0653749
2034 4 1 -9.17851 -23.8092 4.87821
2037 4 1 -8.54069 -22.263 5.33632
2038 4 1 -8.0387 -22.91 4.35636
2111 4 1 -13.2272 -21.0522 2.79341
2109 4 1 -12.0981 -19.735 3.41423
2110 4 1 -13.2507 -19.9742 3.46749
2108 4 1 -11.5234 -20.6695 2.81072
2106 4 1 -11.4143 -20.3975 3.10322
1705 4 1 -3.32066 -19.1804 4.41435
1704 4 10 -3.09666 -20.3615 4.5297
1702 4 10 -2.85728 -20.6981 4.76503
1703 4 10 -2.31692 -19.5943 4.88535
2101 4 1 -10.9962 -17.4313 3.19997
2100 4 1 -11.7947 -16.8353 3.91373
2102 4 1 -10.1781 -18.2607 3.62341
2099 4 1 -10.7044 -17.0721 4.40305
2098 4 1 -9.73059 -17.0539 5.16543
2096 4 1 -9.75665 -16.3166 3.25861
1708 4 1 -5.81065 -17.1426 3.18538
1707 4 1 -4.95938 -17.9212 3.43926
1706 4 1 -4.0337 -18.5775 3.69554
1721 4 1 -2.38606 -17.0006 3.76013
1720 4 1 -1.36465 -16.9647 3.05361
1722 4 1 -1.44638 -16.526 4.45834
2275 4 1 -16.2968 -13.693 4.10433
2276 4 1 -17.4059 -14.1021 3.79673
2277 4 1 -16.2853 -14.4617 3.95746
2280 4 1 -13.8429 -14.4942 4.30605
2279 4 1 -14.8323 -14.2653 5.02939
2278 4 1 -15.8019 -13.6159 4.64078
2282 4 1 -13.1128 -13.7048 3.35762
2281 4 1 -13.0777 -14.8298 3.40919
2060 4 1 -11.1468 -16.1017 4.33277
2061 4 1 -11.7151 -15.2466 5.05896
2095 4 1 -8.717 -15.6982 3.50312
2094 4 1 -8.66359 -14.5482 3.19998
2097 4 1 -9.44215 -16.1008 4.42483
2088 4 1 -8.53243 -14.0096 4.26495
2084 4 1 -9.6575 -14.3928 5.22754
2087 4 1 -8.5648 -15.0393 4.81484
2078 4 1 -6.29438 -13.5905 5.20929
2079 4 1 -7.29742 -14.1732 5.31087
1723 4 1 -0.642996 -16.1199 3.76651
1724 4 1 -0.957711 -15.5391 4.73449
1725 4 1 -1.77098 -14.8109 4.09521
1726 4 1 -1.02965 -15.6829 4.3665
1727 4 1 0.0332317 -15.1586 4.29244
1728 4 1 1.23445 -15.2134 4.43321
2270 4 1 -20.3574 -11.6383 3.74764
2271 4 1 -19.5389 -11.3684 4.55311
2272 4 1 -19.2777 -12.437 4.37853
2267 4 1 -19.0599 -10.888 5.34884
2274 4 1 -17.2864 -13.3716 4.74725
2273 4 1 -18.4024 -12.9877 5.01888
2283 4 1 -13.7656 -12.861 3.94625
2284 4 1 -14.2497 -12.29 3.01157
2286 4 1 -14.3317 -11.6955 3.55126
2067 4 1 -11.1245 -12.4545 4.83037
2065 4 1 -11.9069 -12.286 4.61895
2066 4 1 -11.4233 -13.0627 3.81557
2089 4 1 -8.64312 -13.2927 3.36695
2069 4 1 -9.18527 -12.5099 4.61473
2070 4 1 -8.65599 -11.6301 5.18922
2068 4 1 -10.2446 -13.0006 4.37893
2082 4 1 -8.521 -13.352 5.01979
2071 4 1 -7.5376 -11.6532 4.8685
2074 4 1 -6.20023 -11.8706 4.24256
2075 4 1 -5.38401 -12.056 5.08434
1737 4 1 3.8424 -12.5742 5.21957
2261 4 1 -22.8625 -10.0474 2.88353
2262 4 1 -22.0843 -9.07845 2.83491
2268 4 1 -19.6113 -10.3325 4.45146
2263 4 1 -21.314 -8.22998 3.23458
2269 4 1 -20.6224 -10.531 3.71827
2264 4 1 -20.8153 -8.38668 4.28638
2265 4 1 -19.9816 -9.04202 4.72818
2266 4 1 -19.616 -10.1706 4.69652
2287 4 1 -14.3242 -10.5566 3.051
2288 4 1 -14.3658 -9.37701 2.95178
2289 4 1 -14.5847 -9.34101 4.14599
2290 4 1 -14.9436 -8.44618 3.41655
2072 4 1 -6.93482 -10.7059 4.74571
2073 4 1 -5.94697 -10.7682 4.00419
2296 4 1 -16.2335 -5.56604 5.01786
2295 4 1 -15.1899 -6.15435 4.62501
2292 4 1 -15.5251 -6.80684 3.91864
2291 4 1 -14.6161 -7.5009 4.13714
2294 4 1 -14.9571 -6.88031 3.78035
2293 4 1 -15.2782 -7.89381 4.44489
2298 4 1 -16.838 -4.50165 5.20261
1840 4 1 4.73561 -27.1476 6.52514
2025 4 1 -11.3588 -25.0515 7.36862
2024 4 1 -12.2945 -24.5169 7.75011
2030 4 1 -10.1486 -24.29 6.58233
1843 4 1 2.02013 -25.2857 6.59485
1844 4 1 1.42091 -24.8719 7.58416
1845 4 1 0.314835 -25.1007 7.99075
1839 4 1 5.12582 -26.3115 7.24264
1838 4 1 4.86556 -25.3668 8.00976
1837 4 1 5.28853 -24.4138 7.224
1841 4 1 3.70298 -26.6303 6.61189
1842 4 1 2.91629 -25.8839 7.05454
1836 4 1 5.6314 -25.5207 7.13367
2028 4 1 -11.3793 -24.1369 7.06735
2029 4 1 -10.8013 -23.2929 6.4199
2027 4 1 -10.9388 -23.1605 7.57944
2026 4 1 -11.6914 -24.0152 7.72307
2031 4 1 -9.81947 -23.5912 7.41459
2032 4 1 -10.0687 -22.6679 6.59677
2033 4 1 -9.88377 -23.2897 5.60705
2035 4 1 -9.14597 -23.5224 6.0055
2036 4 1 -9.65317 -22.5225 5.65687
2039 4 1 -8.53395 -22.4268 5.41787
2042 4 1 -8.07884 -24.1311 6.74963
2040 4 1 -7.90397 -23.1242 6.18778
2041 4 1 -7.37989 -23.2902 7.21576
2043 4 1 -7.73992 -23.3262 7.51632
2044 4 1 -6.98114 -22.4449 7.66392
1797 4 1 -1.21882 -24.1541 8.02009
1804 4 1 -0.790756 -22.132 7.09471
1805 4 1 0.0840753 -22.8918 7.61863
2051 4 1 -7.60093 -19.6798 7.14156
2045 4 1 -7.08374 -21.5381 6.9444
2046 4 1 -6.4447 -20.7243 7.4715
2047 4 1 -5.66414 -19.89 7.15686
2059 4 1 -10.8439 -16.5271 5.43389
2057 4 1 -9.78644 -17.2333 7.28904
2058 4 1 -9.93789 -16.7548 6.14776
2055 4 1 -9.67985 -17.2167 7.33013
2054 4 1 -8.5789 -17.7623 7.48517
2056 4 1 -9.67444 -17.5116 6.17955
2050 4 1 -7.53353 -18.6457 6.51244
2049 4 1 -6.38835 -18.7073 6.82078
2053 4 1 -7.44267 -17.641 7.17347
2052 4 1 -8.03004 -18.5892 7.58125
2048 4 1 -5.44138 -18.8234 7.46991
1785 4 1 -2.95654 -17.6414 7.85003
2062 4 1 -11.6975 -14.1361 5.54525
2063 4 1 -12.3014 -13.6243 6.5538
2086 4 1 -9.1724 -14.4672 5.64685
2083 4 1 -9.03475 -13.8717 6.00545
2080 4 1 -7.89655 -14.071 6.36539
2077 4 1 -5.89681 -13.8642 6.23746
1729 4 1 1.04457 -15.8471 5.46747
1730 4 1 0.650825 -15.0941 6.38686
1731 4 1 1.69068 -14.367 6.39946
1732 4 1 2.2087 -13.5937 5.65536
2064 4 1 -11.984 -12.9909 5.57864
2081 4 1 -8.69191 -13.1059 6.16115
2085 4 1 -9.60389 -13.3048 5.64355
2076 4 1 -5.62284 -12.6909 5.97786
1735 4 1 2.4642 -11.8016 6.18102
1734 4 1 1.76179 -12.4913 6.97595
1733 4 1 2.71296 -12.8175 6.34577
1736 4 1 3.59955 -11.668 5.85651
1738 4 1 4.25706 -11.8941 6.1264
1739 4 1 4.32275 -11.8845 7.34179
2300 4 1 -17.8049 -6.30951 5.56863
2299 4 1 -16.7473 -5.67384 5.70149
2311 4 1 -22.7169 -5.01305 8.05775
2310 4 1 -22.6479 -4.50711 6.99341
2309 4 1 -21.6837 -4.8572 7.59798
2313 4 1 -22.1058 -3.72249 7.56611
2307 4 1 -20.4927 -3.8763 7.32987
2308 4 1 -20.5369 -5.16234 7.42547
2306 4 1 -20.0441 -2.99917 8.05374
2302 4 1 -19.3862 -5.29181 6.86181
2303 4 1 -18.6103 -5.03214 7.62856
2301 4 1 -18.3092 -5.36613 6.20962
2297 4 1 -15.8778 -4.67842 5.72067
2330 4 1 -25.1107 -0.97709 7.87648
2324 4 1 -24.3249 -0.0607811 7.66146
2327 4 1 -24.7029 -1.28779 7.03035
2326 4 1 -23.941 -2.1673 6.77597
2322 4 1 -22.4594 -0.768575 7.29823
2321 4 1 -21.7128 -1.72841 7.23616
2325 4 1 -24.195 -1.17074 7.36617
2320 4 1 -20.8023 -1.13517 7.84713
1796 4 1 -0.815517 -24.5347 9.11118
1846 4 1 0.661254 -24.591 9.0207
1847 4 1 1.27382 -24.3613 10.1031
1832 4 1 4.44812 -25.1727 9.23932
1831 4 1 4.47403 -24.6499 10.3279
1829 4 1 4.96958 -25.0736 9.4463
1828 4 1 5.34473 -24.2973 10.3194
1835 4 1 5.53673 -25.7426 8.34783
1834 4 1 5.86692 -26.4314 9.22346
1833 4 1 5.54065 -25.4446 8.70639
2023 4 1 -11.9698 -23.5095 8.47217
2022 4 1 -11.424 -22.7138 9.15201
2020 4 1 -11.1962 -22.9783 9.84856
2021 4 1 -11.0165 -23.7562 8.83245
2019 4 1 -10.2972 -22.2528 9.91986
2004 4 1 -7.02024 -21.7921 10.1495
2007 4 1 -7.98965 -23.0733 9.85718
2006 4 1 -7.70602 -22.0112 9.68036
2002 4 1 -7.10626 -21.72 10.6773
1800 4 1 -3.28024 -22.6536 8.27253
1799 4 1 -2.22864 -23.3007 8.66475
1801 4 1 -2.39547 -21.9392 8.27004
1803 4 1 -0.876902 -21.9165 8.1955
1795 4 1 -1.2437 -24.144 10.1596
1798 4 1 -1.66659 -24.2272 9.22628
1794 4 1 -1.99922 -23.215 10.3957
1806 4 1 -0.82714 -22.2692 8.17582
1807 4 1 -0.0929937 -22.3999 9.13623
1848 4 1 0.963649 -23.1678 10.1551
1811 4 1 1.03055 -21.5436 9.82386
1830 4 1 4.70248 -23.9417 9.3688
1819 4 1 4.72335 -22.0388 10.7681
1821 4 1 4.3723 -22.6828 10.4083
1818 4 1 4.28203 -22.0576 9.70161
2018 4 1 -10.783 -21.2119 9.87547
2016 4 1 -11.8496 -20.9108 10.4678
2003 4 1 -7.88319 -20.8406 10.3676
2005 4 1 -7.72934 -20.8585 9.98271
1790 4 1 -3.7555 -20.6977 10.6431
1789 4 1 -3.64579 -20.5609 9.43447
1788 4 1 -3.66629 -19.5391 8.76366
1802 4 1 -1.61619 -21.1181 8.76945
1777 4 1 -0.0460285 -19.1298 9.68877
1780 4 1 -1.11766 -18.9374 8.57867
1779 4 1 -0.0161123 -19.0932 8.38281
1776 4 1 -0.334912 -20.0745 10.4424
1778 4 1 -0.989987 -19.4124 8.95528
1808 4 1 0.0140705 -21.3361 9.65076
1814 4 1 2.52074 -20.2605 10.1966
1817 4 1 3.90828 -20.9717 9.43263
1816 4 1 3.01922 -20.9185 10.1444
1815 4 1 2.88912 -20.3296 9.11771
1787 4 1 -3.98982 -18.3778 9.00348
1784 4 1 -3.32026 -17.649 9.0124
1786 4 1 -2.85937 -18.455 8.79536
1782 4 1 -1.39168 -16.7109 9.08918
1783 4 1 -2.18652 -17.5618 8.75322
1781 4 1 -1.13726 -17.7628 8.5698
1774 4 1 0.71222 -18.3714 10.7394
1771 4 1 0.993973 -16.3139 10.6245
1759 4 1 0.805328 -13.8413 10.5953
1761 4 1 0.829525 -14.5903 10.5201
1760 4 1 1.78003 -14.0601 9.98362
1767 4 1 3.20459 -15.5898 10.7617
1749 4 1 1.46938 -12.0652 9.21793
1748 4 1 1.44052 -13.216 8.79189
1747 4 1 2.46571 -13.052 9.33629
1752 4 1 1.88358 -10.8785 10.132
1750 4 1 2.02244 -11.4823 10.1831
1762 4 1 0.77604 -13.4064 10.3578
1753 4 1 1.03728 -11.6752 10.51
1741 4 1 3.1288 -11.4062 8.14037
1742 4 1 4.16075 -11.5526 8.81413
1743 4 1 3.23395 -12.2916 8.80534
1740 4 1 3.75645 -12.488 8.25006
1746 4 1 3.51663 -12.6906 9.6485
1745 4 1 4.01444 -12.115 10.6017
1744 4 1 3.94945 -11.6013 9.58284
2312 4 1 -21.582 -4.49477 8.20873
2315 4 1 -22.387 -2.77274 9.4037
2314 4 1 -22.7402 -3.49597 8.55528
2316 4 1 -21.6158 -2.79619 10.3467
2305 4 1 -18.8093 -2.99971 8.33803
2304 4 1 -18.2442 -3.99976 8.26299
2333 4 1 -25.3224 -0.0612951 8.65237
2329 4 1 -25.3872 -1.72836 8.76081
2332 4 1 -25.8078 -0.806614 9.4225
2328 4 1 -24.6706 -0.929787 8.1592
2331 4 1 -25.0475 -1.55116 8.92834
2335 4 1 -24.3593 -0.142504 10.5362
2319 4 1 -21.6865 -1.60432 8.58768
2317 4 1 -22.4273 -2.44075 9.48031
2318 4 1 -21.3006 -2.34887 9.40548
1863 4 1 -1.61702 -24.8147 11.9533
1865 4 1 -0.669735 -24.3202 11.0576
1864 4 1 -1.89284 -24.3795 10.884
1862 4 1 -0.800029 -25.5704 12.1273
1861 4 1 -0.0680853 -25.7062 13.0681
1873 4 1 -1.17999 -24.3984 13.2077
1859 4 1 1.36705 -26.6573 11.427
1860 4 1 0.858142 -26.1597 12.3468
1858 4 1 2.51372 -26.692 11.8015
1857 4 1 2.08662 -25.7476 12.5288
1855 4 1 2.42345 -26.2076 13.2164
1853 4 1 3.31071 -24.4712 13.2948
1825 4 1 4.44777 -24.9788 11.6742
1826 4 1 5.51554 -24.62 11.5599
2012 4 1 -11.8236 -22.1113 12.7648
2013 4 1 -12.8674 -21.8847 12.2142
2011 4 1 -10.8776 -22.591 12.4625
2008 4 1 -8.34092 -22.3489 10.8131
2010 4 1 -9.77818 -22.967 12.1712
2009 4 1 -8.85222 -23.1124 11.5118
2000 4 1 -6.18258 -23.3009 11.6881
2001 4 1 -6.96156 -22.8966 10.8964
1998 4 1 -5.81027 -21.885 11.1047
1999 4 1 -5.08262 -22.8538 11.2692
1995 4 1 -3.26309 -21.9202 12.5586
1992 4 1 -3.86631 -22.0553 13.3317
1793 4 1 -2.58804 -22.2992 10.7863
1866 4 1 -0.402888 -23.2614 11.5351
1869 4 1 -1.33291 -22.6078 12.7577
1868 4 1 -0.827855 -23.4859 12.1856
1871 4 1 -2.11916 -22.7006 12.9822
1872 4 1 -2.19266 -23.8467 12.6834
1867 4 1 0.057309 -22.7361 12.4517
1849 4 1 1.23568 -23.1543 11.3065
1851 4 1 2.6413 -23.1877 12.8956
1850 4 1 1.49622 -23.2479 12.498
1810 4 1 1.06046 -21.7957 10.906
1824 4 1 3.72552 -24.1745 12.0604
1823 4 1 4.45136 -23.4199 11.4549
1820 4 1 3.72209 -22.403 11.3118
1822 4 1 3.43437 -22.9469 11.1264
1827 4 1 6.27159 -23.8089 10.9925
2014 4 1 -12.1479 -20.9439 12.5687
2017 4 1 -10.8372 -20.4745 10.8276
2015 4 1 -11.5017 -21.2702 11.5521
1791 4 1 -2.94228 -21.2613 11.4195
1997 4 1 -4.96655 -21.1395 11.3322
1996 4 1 -4.38868 -21.4094 12.3425
1994 4 1 -3.93933 -21.0121 12.8076
1993 4 1 -2.86402 -21.3076 13.1688
1792 4 1 -1.81119 -21.3482 10.9591
1809 4 1 -0.17823 -21.4613 10.8441
1812 4 1 1.4041 -21.5233 10.9297
1775 4 1 0.108385 -19.3201 11.268
1813 4 1 2.3496 -20.746 11.2558
1931 4 1 -0.627209 -17.5557 12.8879
1932 4 1 -1.10183 -16.512 13.2624
1930 4 1 -1.56846 -18.013 13.3818
1929 4 1 -2.42395 -18.8235 13.2309
1773 4 1 1.30769 -17.8328 11.6376
1772 4 1 0.409916 -17.3454 10.9615
1770 4 1 1.75982 -15.8534 11.5193
1764 4 1 2.00116 -14.3349 10.944
1766 4 1 2.11046 -14.9813 10.9803
1768 4 1 4.16362 -15.7356 11.5442
1769 4 1 2.95245 -15.8917 11.4163
1765 4 1 3.06811 -14.3804 11.4225
1754 4 1 -0.0550839 -11.7194 11.0297
1755 4 1 -1.15823 -11.4487 10.8314
1756 4 1 -0.921483 -12.2833 11.66
1757 4 1 0.272843 -12.016 11.7912
1751 4 1 1.60304 -11.1564 11.2639
1758 4 1 0.693307 -13.0781 11.6453
1763 4 1 1.76878 -13.1329 10.904
2337 4 1 -25.0015 -0.013539 11.5809
1876 4 1 -2.64247 -24.5486 16.1256
1874 4 1 -1.38815 -24.3665 14.3689
1856 4 1 2.21099 -25.1382 13.4804
1854 4 1 2.73542 -25.3602 13.8644
1988 4 1 -6.12075 -21.8377 14.2293
1870 4 1 -1.49207 -23.2923 13.7635
1875 4 1 -1.75536 -24.1108 15.4597
1877 4 1 -1.54434 -24.0162 16.0005
1878 4 1 -0.902877 -23.2409 15.3991
1879 4 1 -1.71814 -22.3968 15.0239
1880 4 1 -0.588244 -22.8286 15.0725
1883 4 1 1.07465 -22.2353 14.2532
1882 4 1 1.52707 -23.296 14.5784
1881 4 1 0.362897 -23.538 14.6359
1852 4 1 3.04471 -23.5494 13.9474
1981 4 1 -9.17507 -19.251 15.5419
1989 4 1 -5.64578 -20.9891 13.5575
1985 4 1 -6.48413 -20.4149 15.2579
1984 4 1 -7.47332 -20.98 15.6488
1986 4 1 -6.32586 -20.3551 14.0088
1987 4 1 -7.0865 -21.2305 14.1305
1969 4 1 -7.14088 -19.1356 15.0474
1970 4 1 -7.67853 -18.9893 16.0401
1990 4 1 -4.80887 -20.5725 14.2665
1991 4 1 -3.74329 -21.0046 13.9378
1938 4 1 -3.60499 -20.1785 15.6867
1941 4 1 -4.85387 -19.2766 15.6989
1927 4 1 -2.75142 -20.3302 14.6754
1937 4 1 -2.65761 -19.6171 15.3796
1926 4 1 -2.32623 -21.3785 14.6578
1928 4 1 -2.26579 -19.3392 14.2996
1925 4 1 -2.05209 -20.5654 13.8762
1886 4 1 -0.0804162 -20.1375 14.0912
1924 4 1 -2.16699 -20.4069 15.1196
1885 4 1 0.583495 -20.6242 15.0371
1884 4 1 1.58553 -21.1429 14.5069
1887 4 1 0.866335 -19.6654 14.6458
1897 4 1 3.87167 -19.0215 16.0464
1972 4 1 -9.0839 -17.3737 16.0284
1942 4 1 -5.85934 -18.7085 16.0162
1936 4 1 -2.86135 -18.5318 15.0243
1934 4 1 -2.14683 -17.7768 14.6598
1933 4 1 -2.04345 -17.2064 13.6184
1935 4 1 -2.50264 -17.8268 15.9073
1888 4 1 0.73101 -18.5169 14.8533
1889 4 1 0.733098 -17.7811 15.8453
1896 4 1 2.71958 -18.7534 15.7214
1919 4 1 -1.11121 -21.7706 18.6727
1920 4 1 -1.24562 -22.1119 17.4925
1983 4 1 -8.49432 -20.9029 16.1692
1982 4 1 -8.72321 -19.7571 16.501
1979 4 1 -10.6503 -19.2507 17.1502
1980 4 1 -9.67313 -19.0691 16.5458
1965 4 1 -8.59763 -19.5476 17.5274
1940 4 1 -5.80891 -19.6066 16.2787
1967 4 1 -7.18055 -19.1589 17.3902
1968 4 1 -7.50712 -19.2558 16.1869
1966 4 1 -7.63984 -20.2054 17.1453
1939 4 1 -4.61096 -19.9657 16.2653
1915 4 1 -3.54732 -19.5501 17.6115
1916 4 1 -3.01086 -20.514 18.0347
1914 4 1 -2.70708 -19.8154 18.477
1923 4 1 -1.98925 -20.0486 16.207
1917 4 1 -2.09041 -20.7796 18.7681
1912 4 1 -2.28982 -19.1276 18.6357
1921 4 1 -2.0729 -21.293 17.7439
1922 4 1 -1.36559 -20.6192 17.1461
1909 4 1 -2.45286 -18.85 18.6332
1893 4 1 2.34317 -19.4084 16.66
1891 4 1 2.41872 -18.9397 17.0577
1892 4 1 2.98347 -19.9896 17.4573
1894 4 1 3.12876 -19.7128 17.5216
1895 4 1 3.44825 -19.1158 16.584
1974 4 1 -9.12713 -16.6798 16.3771
1977 4 1 -9.92959 -17.5048 17.3343
1978 4 1 -10.5185 -18.3681 17.9411
1975 4 1 -8.61765 -17.1712 17.2608
1964 4 1 -8.8584 -18.7152 18.4277
1976 4 1 -9.40762 -16.8531 18.1502
1971 4 1 -8.31266 -18.1054 16.4573
1973 4 1 -8.05288 -17.0369 16.709
1943 4 1 -6.31937 -17.7521 16.6394
1944 4 1 -5.235 -17.9369 17.0878
1945 4 1 -4.50428 -17.7049 16.1607
1948 4 1 -4.06182 -17.2343 18.6601
1947 4 1 -4.48922 -18.0439 17.9196
1946 4 1 -5.25375 -18.1685 17.0029
1950 4 1 -3.66196 -17.1864 18.182
1910 4 1 -3.37205 -18.5709 17.8741
1949 4 1 -4.55422 -16.4791 17.928
1951 4 1 -4.53532 -16.4574 17.8094
1952 4 1 -5.21756 -16.3379 18.7732
1908 4 1 -1.36228 -18.4294 18.7366
1907 4 1 -0.494178 -18.2071 18.0588
1890 4 1 1.61753 -18.0686 16.6404
1900 4 1 2.55498 -17.7732 18.7281
1899 4 1 3.15019 -17.5714 17.657
1898 4 1 3.80407 -18.2427 16.9325
1918 4 1 -1.92778 -21.6249 19.6474
1963 4 1 -8.36707 -19.2789 19.4489
1961 4 1 -8.92734 -18.9258 20.5576
1962 4 1 -7.90348 -19.4571 20.4926
1960 4 1 -7.73442 -19.2157 20.6457
1913 4 1 -2.26326 -20.0227 19.5031
1906 4 1 -0.984261 -18.9169 18.9574
1905 4 1 -0.181041 -19.6056 19.4976
1903 4 1 1.66573 -19.5072 19.5357
1904 4 1 0.662211 -19.5622 20.254
1902 4 1 2.73059 -19.332 19.7779
1959 4 1 -7.47863 -18.0359 20.3311
1957 4 1 -6.72943 -16.1762 20.3337
1958 4 1 -6.49431 -17.2978 20.4854
1955 4 1 -5.83359 -16.3549 20.9413
1911 4 1 -3.27462 -18.5844 19.0253
1901 4 1 2.50981 -18.1021 19.8746
1956 4 1 -6.43124 -15.3309 21.2207
1954 4 1 -6.7234 -15.6834 20.4943
1953 4 1 -5.82067 -15.7347 19.6343
3066 4 1 14.7139 18.3823 -6.12618
3064 4 1 15.6839 18.2409 -6.55095
3133 4 1 5.15599 20.9314 -7.17456
3131 4 1 5.33602 20.584 -6.2572
3132 4 1 5.7817 19.9856 -7.24639
3134 4 1 5.78512 20.3449 -6.36432
3135 4 1 6.45598 20.289 -5.40634
3137 4 1 7.38923 19.1478 -5.48894
3140 4 1 8.56239 19.7659 -6.19211
3139 4 1 9.20836 19.0553 -6.93947
3138 4 1 8.25311 19.0135 -6.2649
3141 4 1 9.38381 20.5864 -6.15118
3142 4 1 10.3086 20.0089 -5.59434
3145 4 1 10.0739 20.5736 -5.48697
3065 4 1 15.5024 19.1227 -5.7069
3062 4 1 15.8133 19.057 -6.82027
3058 4 1 16.1099 20.5552 -5.65288
3061 4 1 16.5094 20.085 -6.68017
3063 4 1 16.4758 18.852 -5.85577
3060 4 1 17.3207 20.9001 -6.82826
3059 4 1 16.4851 20.1487 -6.69534
3129 4 1 5.09155 22.4624 -5.8104
3090 4 1 7.924 23.2786 -6.1567
3091 4 1 7.04953 24.0671 -5.92781
3130 4 1 5.6749 21.7442 -6.57941
3087 4 1 9.89689 23.2554 -5.64498
3088 4 1 8.92335 23.6881 -6.31242
3144 4 1 10.1286 21.8237 -5.6281
3085 4 1 10.0051 23.399 -5.69431
3097 4 1 4.74009 25.3242 -6.24565
3100 4 1 4.63828 26.5466 -6.05726
3099 4 1 4.12796 25.8077 -6.91301
3098 4 1 5.23255 25.6957 -7.21141
3096 4 1 4.78108 24.2738 -6.77291
3095 4 1 5.33452 25.3198 -6.50429
3092 4 1 7.32917 24.5511 -6.90453
3094 4 1 5.91467 24.657 -5.67026
3093 4 1 6.60985 25.3785 -6.29521
3089 4 1 8.03791 24.4312 -6.1849
3109 4 1 6.93114 26.2892 -5.68547
3110 4 1 7.92374 26.3717 -6.22988
3113 4 1 10.4032 25.8995 -6.596
3111 4 1 9.06277 26.8462 -6.28245
3115 4 1 8.90255 25.1974 -5.85078
3112 4 1 9.86397 26.2248 -5.5824
3114 4 1 9.94617 24.8401 -6.09107
3281 4 1 0.0392186 27.3102 -5.79396
3282 4 1 1.14163 26.9386 -5.46641
3101 4 1 5.37768 27.433 -5.75948
3487 4 1 -6.34264 3.53461 -2.71986
3475 4 1 -3.46475 7.13692 -3.13372
3474 4 1 -3.16104 8.3201 -3.40148
3468 4 1 -1.57131 9.00597 -2.7084
3470 4 1 -0.690835 8.09934 -3.73393
3216 4 1 1.89598 10.1845 -4.37486
3215 4 1 2.88081 10.413 -3.84873
3214 4 1 3.23382 9.74502 -2.87598
3218 4 1 3.42012 10.2164 -3.8004
3211 4 1 4.44182 10.1774 -2.89298
3217 4 1 2.42955 10.9655 -3.59131
3227 4 1 1.89533 12.5877 -3.03552
3229 4 1 2.22724 12.1278 -3.91191
3228 4 1 0.992053 12.1184 -3.653
3230 4 1 1.2913 12.8313 -4.11124
3221 4 1 4.29368 13.3082 -4.19703
3220 4 1 3.90101 12.2385 -4.73032
3223 4 1 2.89135 13.2803 -2.77965
3222 4 1 3.12485 13.3671 -3.95114
3219 4 1 3.52163 11.3657 -4.00349
3200 4 1 5.52966 10.9768 -3.1424
3199 4 1 5.56092 12.1663 -3.19134
3202 4 1 6.35274 10.8015 -3.10476
3231 4 1 1.84121 13.5507 -3.35676
3192 4 1 4.68458 15.3283 -4.19202
3194 4 1 4.64846 15.516 -2.82945
3195 4 1 4.40353 14.3234 -3.03273
3193 4 1 3.63348 15.6032 -3.53172
3155 4 1 10.2212 15.9765 -2.75663
3158 4 1 8.51824 15.5 -2.89601
3156 4 1 9.08718 15.5795 -2.84104
3191 4 1 4.13247 16.344 -4.2404
3189 4 1 3.62943 16.5106 -4.02621
3190 4 1 4.41187 17.3503 -3.58613
3188 4 1 4.31443 17.5723 -3.96064
3187 4 1 4.74041 18.6529 -3.77146
3172 4 1 7.47866 16.1769 -3.55726
3169 4 1 7.777 17.9561 -4.11239
3173 4 1 6.39516 16.6088 -3.50526
3168 4 1 7.02807 18.6816 -3.70439
3171 4 1 7.58135 16.8483 -4.61991
3170 4 1 8.35629 16.9909 -3.69951
3151 4 1 11.8226 18.6257 -3.65022
3067 4 1 14.2447 18.6506 -5.14394
3186 4 1 4.86253 19.5327 -2.99608
3136 4 1 6.94433 19.7265 -4.54742
3167 4 1 8.01975 19.1006 -3.14854
3147 4 1 10.1804 19.7747 -4.4497
3146 4 1 10.5517 20.8821 -4.41684
3075 4 1 10.6142 19.6049 -3.45922
3149 4 1 11.7457 20.2313 -4.75713
3150 4 1 12.4062 19.4283 -4.17066
3143 4 1 10.8154 21.001 -5.319
3148 4 1 11.2029 19.1778 -4.75245
3074 4 1 11.3055 20.3262 -2.75167
3073 4 1 12.1467 20.5288 -3.60281
3071 4 1 13.0163 21.2019 -4.1742
3069 4 1 14.0815 20.8931 -5.37721
3068 4 1 14.5569 19.7957 -5.30145
3057 4 1 15.8046 21.4644 -4.86199
2852 4 1 14.3718 20.0824 -3.4427
3055 4 1 17.6066 21.4306 -4.5262
3054 4 1 18.7166 21.435 -4.32479
3260 4 1 1.72166 24.2152 -3.52544
3128 4 1 5.32225 23.4156 -5.10937
3255 4 1 3.60908 21.9242 -3.07014
3127 4 1 6.15796 24.061 -4.46148
3125 4 1 7.31026 22.6357 -3.68966
3126 4 1 7.29682 23.8093 -4.07035
3124 4 1 7.38647 23.8371 -3.72089
3079 4 1 9.88222 21.9585 -3.60652
3086 4 1 10.5771 23.5428 -4.58211
3081 4 1 9.47532 22.306 -3.69682
3082 4 1 10.5572 22.5751 -3.93266
3072 4 1 12.159 21.7068 -3.52616
3084 4 1 10.8254 24.0461 -5.15886
3083 4 1 11.282 23.4777 -4.11551
3070 4 1 13.8687 21.8942 -4.73683
3056 4 1 16.6005 22.0654 -4.1124
3053 4 1 18.3758 21.8485 -3.30246
3335 4 1 -5.65017 26.9226 -2.69396
3272 4 1 -0.48629 25.8322 -3.72809
3270 4 1 -0.452275 25.8691 -3.17889
3275 4 1 -0.775714 26.5996 -3.79324
3268 4 1 -0.9061 25.2303 -3.13622
3274 4 1 -1.97511 26.6231 -3.83716
3273 4 1 -0.910163 26.6801 -4.37333
3285 4 1 2.1694 26.7788 -3.7181
3271 4 1 0.346395 24.9557 -3.50472
3283 4 1 1.41731 26.4112 -4.42199
3108 4 1 6.10326 26.1629 -4.80454
3105 4 1 6.87701 26.907 -4.42623
3106 4 1 6.27759 26.1925 -5.14373
3107 4 1 7.1538 25.6255 -4.63123
3118 4 1 8.04991 25.2316 -3.36067
3296 4 1 6.08448 26.8931 -2.86652
3297 4 1 6.60914 25.9035 -3.28747
3123 4 1 8.47499 24.2312 -3.37382
3117 4 1 8.55451 25.464 -4.35427
3116 4 1 8.59823 26.1654 -5.27839
3334 4 1 -5.88734 27.809 -3.3391
3333 4 1 -5.25289 27.652 -4.26053
3332 4 1 -4.21468 27.0213 -4.46552
3331 4 1 -3.29547 27.2159 -3.74124
3277 4 1 -1.52949 28.0353 -4.62584
3279 4 1 -0.393276 27.4898 -4.89903
3276 4 1 -1.40434 27.6365 -3.49287
3278 4 1 -0.455387 28.574 -4.47509
3280 4 1 0.788352 27.6534 -5.0385
3286 4 1 1.63581 26.9437 -2.75533
3284 4 1 1.37508 27.5554 -4.07287
3294 4 1 5.06647 28.414 -3.29753
3295 4 1 4.97211 27.3802 -2.83903
3102 4 1 6.49677 27.768 -5.35394
3103 4 1 6.33073 27.5273 -4.22846
3104 4 1 6.99503 27.8249 -5.21928
3489 4 1 -6.4429 1.76205 -1.47815
3490 4 1 -5.71129 2.03866 -2.42486
3495 4 1 -3.20265 1.60936 -1.61973
3491 4 1 -4.61139 1.98418 -2.12483
3492 4 1 -3.67534 1.48742 -1.45079
3493 4 1 -3.19267 2.52004 -0.924067
3494 4 1 -3.83182 1.52511 -0.56562
3496 4 1 -2.61608 0.786725 -1.03388
3497 4 1 -1.67307 1.17868 -1.69367
3498 4 1 -0.908228 0.446069 -2.13467
3486 4 1 -6.30698 2.99282 -1.7005
3488 4 1 -5.99369 2.74167 -1.95157
3485 4 1 -5.22337 3.46863 -2.01116
3483 4 1 -3.94931 4.42927 -0.637501
3484 4 1 -5.01189 3.86822 -0.92769
3481 4 1 -4.44178 6.47707 -0.220399
3482 4 1 -3.72088 5.52225 -0.405971
3479 4 1 -2.77322 7.0856 -1.65577
3477 4 1 -3.46066 7.59234 -1.12312
3476 4 1 -3.40815 6.76506 -1.97681
3480 4 1 -3.32156 6.87585 -0.625894
3472 4 1 -1.78097 7.8333 -1.7559
3469 4 1 -0.77993 8.05955 -2.56052
3478 4 1 -2.3507 7.75944 -0.670316
3471 4 1 -0.83686 7.85005 -2.58398
3473 4 1 -2.687 8.49582 -2.22766
3467 4 1 -2.19172 9.47031 -1.88791
3466 4 1 -1.02055 9.50783 -2.19421
3464 4 1 -1.44238 10.5478 -1.25469
3465 4 1 -0.783755 9.56976 -1.04667
3462 4 1 -2.66355 10.2968 -1.02469
3449 4 1 1.85213 8.62767 -1.03246
3446 4 1 2.52576 8.17146 -0.929451
3445 4 1 3.3138 8.84743 -0.286404
3213 4 1 3.83013 9.12314 -2.0884
3447 4 1 3.51193 8.31987 -0.289015
3212 4 1 4.89115 9.21062 -2.37316
3448 4 1 2.99626 9.07096 -0.943029
3209 4 1 4.72014 10.3447 -1.43821
3210 4 1 3.63274 10.0713 -1.99271
3203 4 1 5.26227 10.7229 -2.52349
3204 4 1 6.00732 10.1519 -1.83965
3201 4 1 5.68168 10.2558 -2.18187
3461 4 1 -3.08295 11.3251 -0.70422
3460 4 1 -2.87691 12.3979 -0.0756598
3463 4 1 -2.03382 11.157 -0.393414
3459 4 1 -1.88151 13.1249 -0.0079543
3455 4 1 0.130727 11.6519 -0.140555
3224 4 1 2.09474 13.1394 -1.82808
3226 4 1 1.12388 12.4967 -2.11904
3207 4 1 4.40535 12.183 -1.31012
3198 4 1 5.17716 12.6493 -2.23422
3206 4 1 4.76582 11.282 -0.547969
3208 4 1 3.9241 11.0194 -1.03729
3205 4 1 5.80439 11.1684 -1.18431
2895 4 1 10.8355 13.3289 -0.866483
3225 4 1 0.940463 13.6564 -1.77695
3234 4 1 1.76216 15.931 -1.12803
3233 4 1 2.09153 14.9057 -1.806
3232 4 1 1.45151 14.4422 -2.66891
3236 4 1 1.37931 15.8268 -0.764722
3235 4 1 1.41165 14.8415 -1.45476
3196 4 1 4.14635 14.6458 -1.90921
3197 4 1 4.53647 13.5697 -2.31299
3160 4 1 8.69259 15.9869 -1.1585
2894 4 1 11.8708 13.6602 -1.33684
2893 4 1 11.8616 14.9253 -1.40621
2892 4 1 12.8449 15.7475 -1.49704
3240 4 1 1.09624 17.9 -0.755899
3239 4 1 1.70459 17.3031 -1.56104
3238 4 1 1.69232 17.9823 -0.598885
3241 4 1 1.49482 17.655 -1.85117
3237 4 1 1.68692 16.8396 -0.217319
3242 4 1 1.06609 18.7792 -1.81003
3180 4 1 5.26346 18.1834 -0.224373
3182 4 1 4.29823 18.2093 -1.30695
3175 4 1 6.94249 16.8098 -1.73976
3174 4 1 6.3102 17.3829 -2.60562
3176 4 1 6.07302 16.7158 -2.61143
3178 4 1 6.4035 17.5046 -0.344812
3177 4 1 6.24613 17.3334 -1.52473
3159 4 1 8.04411 16.2914 -2.17673
3179 4 1 5.45271 17.6 -1.22303
3165 4 1 7.99106 18.4977 -0.87054
3162 4 1 7.55026 17.3169 -1.03684
3157 4 1 8.57962 16.4647 -2.17865
3161 4 1 8.76132 17.164 -1.22174
3163 4 1 8.09395 18.303 -0.456204
3164 4 1 8.97434 17.9102 -1.12328
3166 4 1 8.28717 18.745 -2.02023
2891 4 1 12.2574 16.4391 -0.703904
3153 4 1 12.0167 16.9972 -1.88244
3152 4 1 11.8345 17.8845 -2.63159
3154 4 1 10.863 16.9515 -2.30011
2854 4 1 13.4478 18.5154 -1.82583
2855 4 1 12.439 18.6783 -1.12473
3249 4 1 0.527456 21.2696 -2.2197
3245 4 1 0.00251047 19.5487 -0.265108
3243 4 1 0.733234 19.0281 -0.702127
3246 4 1 0.0877286 19.9083 -1.36528
3247 4 1 1.0176 20.4358 -1.87206
3248 4 1 0.360794 20.8696 -1.03359
3244 4 1 1.07699 20.0492 -0.2132
3250 4 1 1.65373 20.8915 -1.88992
3252 4 1 2.61251 21.2672 -2.15493
3185 4 1 4.88199 20.4394 -2.18875
3184 4 1 5.32576 19.3972 -1.83154
3183 4 1 4.16045 19.348 -1.83132
3181 4 1 4.66333 19.147 -0.666372
3076 4 1 10.333 19.4552 -2.32039
3077 4 1 10.7886 20.5852 -2.33762
2846 4 1 14.9374 21.5184 -0.493428
2853 4 1 14.2078 19.0887 -2.64648
2847 4 1 14.4829 21.4792 -1.59186
2849 4 1 15.1919 20.2163 -2.07146
2848 4 1 14.5321 20.3483 -1.07171
2851 4 1 14.8627 19.7392 -2.46084
2850 4 1 14.4488 19.5946 -1.30525
3259 4 1 2.53052 23.8375 -2.6379
3263 4 1 1.24128 23.7324 -0.668812
3251 4 1 2.34899 21.5856 -1.06686
3253 4 1 1.92293 22.3585 -2.2484
3258 4 1 3.48086 23.356 -2.16522
3257 4 1 4.28879 22.9245 -1.28436
3254 4 1 3.10534 21.9842 -1.97882
3256 4 1 4.35312 21.9848 -2.08555
3300 4 1 7.46071 23.3069 -1.33699
3302 4 1 7.83395 22.7195 -0.766779
3301 4 1 7.59095 23.8193 -0.29834
3304 4 1 7.81248 23.4157 -0.0142781
3080 4 1 9.44779 22.0546 -2.45469
3303 4 1 8.88829 23.0969 -0.426373
3078 4 1 10.4161 21.7129 -2.64481
2841 4 1 12.7808 21.6038 -0.0852683
2844 4 1 14.2364 22.431 -1.3388
2843 4 1 14.0838 23.3947 -0.620827
2845 4 1 14.0973 22.2715 -0.151015
3047 4 1 15.5074 22.5245 -0.0477402
2842 4 1 13.7597 22.2996 -0.0318976
3052 4 1 17.8209 22.4924 -2.3543
3051 4 1 16.7428 22.9824 -2.03545
3049 4 1 16.3534 23.774 -1.19041
3050 4 1 16.3356 22.5992 -0.939583
3048 4 1 16.4288 22.6718 -0.748503
3336 4 1 -6.55134 26.7008 -1.89138
3338 4 1 -5.63662 26.2752 -1.34987
3337 4 1 -6.6958 26.2356 -0.799873
3341 4 1 -4.62882 25.9112 -0.636183
3340 4 1 -4.07223 25.0891 -1.25983
3339 4 1 -4.84629 25.5831 -1.92959
3323 4 1 -0.203365 26.7836 -0.796539
3266 4 1 -0.34744 25.6513 -1.34349
3267 4 1 -0.835935 24.8289 -2.02535
3269 4 1 0.13976 25.0196 -2.66629
3261 4 1 0.925162 24.231 -2.55145
3321 4 1 1.62114 26.4091 -0.433364
3265 4 1 0.763192 25.2795 -1.05082
3264 4 1 1.43417 24.3978 -1.56991
3262 4 1 0.594268 24.5102 -1.45376
3312 4 1 5.16775 26.2728 -1.5045
3310 4 1 5.1268 24.4049 -1.2118
3287 4 1 2.8436 26.782 -2.46609
3313 4 1 4.30916 25.9377 -0.772342
3311 4 1 5.31859 25.4344 -0.589062
3315 4 1 4.31444 26.1589 -0.56076
3317 4 1 3.00708 25.4913 -0.35222
3320 4 1 2.7501 26.0941 -0.0881271
3314 4 1 5.41847 26.4598 -1.04279
3309 4 1 6.08997 24.9131 -0.669623
3308 4 1 7.09926 25.5683 -0.800639
3299 4 1 7.36826 24.4659 -1.52244
3298 4 1 6.64394 25.0411 -2.38131
3119 4 1 8.08206 26.1111 -2.54651
3120 4 1 8.77346 25.2112 -2.04415
3121 4 1 9.78631 24.6923 -1.59601
3122 4 1 8.81269 24.7883 -2.33574
3330 4 1 -3.13424 27.1417 -2.60426
3327 4 1 -1.44268 28.9303 -0.683833
3328 4 1 -1.62641 28.0586 -1.50542
3324 4 1 -1.09793 27.5448 -0.82509
3329 4 1 -2.03242 27.2106 -2.31232
3319 4 1 2.3542 27.0298 -0.614467
3293 4 1 4.49116 28.6721 -2.28854
3292 4 1 3.54446 29.098 -1.76917
3291 4 1 3.70984 27.9109 -1.73089
3289 4 1 3.85106 27.9068 -1.52261
3288 4 1 2.8738 28.0223 -2.18692
3290 4 1 4.88155 28.1884 -2.06792
3452 4 1 0.549555 9.98438 0.540021
3451 4 1 1.4169 9.15632 0.673767
3450 4 1 2.21259 8.57458 0.0760359
3443 4 1 4.19964 10.0697 1.41107
3442 4 1 5.36247 9.97612 1.59276
3444 4 1 3.82468 9.01897 0.778614
3458 4 1 -1.59232 12.7092 1.03803
3457 4 1 -0.57579 13.1703 1.36766
3456 4 1 -0.108146 12.633 0.397841
3453 4 1 0.248935 11.1927 0.298109
3454 4 1 1.29337 11.879 0.261475
3441 4 1 5.1454 10.9624 1.08696
3440 4 1 4.90685 11.9286 1.77977
3439 4 1 5.31955 10.8623 1.51723
3438 4 1 6.2066 11.4837 2.1056
2896 4 1 10.3903 12.9855 0.258346
2897 4 1 9.79534 13.1681 1.26981
2901 4 1 11.942 13.224 2.36394
3413 4 1 4.62979 15.8622 2.10192
2898 4 1 10.7602 13.4953 1.95442
2909 4 1 8.47368 13.7713 2.68648
2884 4 1 10.4999 15.6551 2.0201
2899 4 1 11.6556 13.9428 1.33313
2902 4 1 11.9516 14.3417 1.93629
2900 4 1 11.9359 14.4391 2.45122
3411 4 1 3.86964 17.4831 2.1771
3410 4 1 4.84149 16.9704 1.66273
3409 4 1 4.32942 18.054 1.96662
3408 4 1 4.08305 18.6023 0.915157
2886 4 1 9.76666 17.7535 2.6301
2885 4 1 10.3408 16.8199 2.07499
2883 4 1 10.1251 16.8331 2.22892
2887 4 1 10.752 17.5866 2.00183
2889 4 1 10.926 16.3735 0.923815
2888 4 1 11.0609 17.5828 0.822655
2890 4 1 11.9572 16.2052 0.398539
2882 4 1 11.2973 16.8624 2.55301
2881 4 1 12.2621 17.356 1.89397
2857 4 1 12.3185 17.8756 0.592766
2858 4 1 13.4636 17.8133 0.679191
3407 4 1 4.09823 19.6224 0.189878
3406 4 1 4.39218 20.7205 0.379817
3405 4 1 3.81721 21.2721 1.25333
3404 4 1 4.87652 21.0707 1.58575
2867 4 1 10.0381 19.6628 1.76419
2865 4 1 10.0549 19.4813 1.19771
2856 4 1 12.3949 18.9572 0.111148
2861 4 1 12.542 19.4751 1.558
2860 4 1 13.398 19.9744 0.859481
2862 4 1 11.8485 19.8626 2.54363
2864 4 1 11.1724 19.7921 0.86786
2863 4 1 11.5363 19.0065 1.69147
2866 4 1 11.2037 19.5215 1.51757
2839 4 1 13.374 21.2731 0.276572
2837 4 1 11.6471 21.2041 1.10089
2835 4 1 13.254 20.0655 1.94553
2836 4 1 12.6531 20.638 1.08134
2859 4 1 13.7648 18.9081 1.17398
2834 4 1 13.6286 21.143 1.91868
2833 4 1 14.6449 21.0388 2.59372
3344 4 1 -5.47453 23.8141 1.30845
3383 4 1 -0.441167 23.5746 0.916473
3382 4 1 -0.918931 22.5547 1.32689
3381 4 1 -1.24286 23.7118 1.64018
3349 4 1 -1.84608 24.1167 0.821616
3348 4 1 -2.52307 23.2514 0.153294
3380 4 1 -0.766665 23.7917 2.67872
3386 4 1 0.972194 23.9111 1.56959
3390 4 1 1.93501 22.4935 0.430479
3384 4 1 0.679413 23.9006 1.25889
3391 4 1 2.00204 23.6865 0.675014
3389 4 1 1.31404 23.4776 0.303962
3394 4 1 3.10583 23.5339 1.20223
3393 4 1 4.1325 24.0138 0.896878
3403 4 1 4.61629 22.1491 1.98738
3398 4 1 6.00806 23.2235 1.70787
3397 4 1 5.51608 24.0413 2.40531
3402 4 1 5.4684 22.341 1.17467
3401 4 1 6.33463 23.097 0.699769
3400 4 1 6.38889 23.1301 1.91083
3305 4 1 8.21955 23.8064 1.11703
2840 4 1 13.2114 22.2276 0.862245
2838 4 1 12.4968 21.9323 0.74833
2832 4 1 15.453 21.6605 1.92148
3042 4 1 15.8541 23.1711 2.65684
3043 4 1 15.0552 22.7357 1.8613
3045 4 1 14.927 23.0358 1.73168
3044 4 1 14.053 22.5706 2.48624
3046 4 1 15.1229 22.1077 0.937989
3343 4 1 -5.72445 24.9623 1.31139
3351 4 1 -2.81333 25.8327 1.02158
3345 4 1 -4.58837 24.4421 1.73179
3346 4 1 -3.49735 24.8976 1.21677
3347 4 1 -2.94267 24.4033 0.254716
3342 4 1 -5.2213 25.3412 0.301568
3378 4 1 -0.695926 24.6186 2.20064
3350 4 1 -1.80446 25.3135 0.746005
3353 4 1 -1.58258 26.1092 2.0275
3377 4 1 -1.89413 24.8252 2.20321
3356 4 1 -2.07636 26.1821 2.39958
3355 4 1 -1.13778 26.8465 2.20984
3352 4 1 -1.68051 25.6335 0.898394
3387 4 1 0.268131 24.3816 0.717675
3318 4 1 2.27736 26.2389 0.303652
3388 4 1 1.49885 24.5017 0.99349
3385 4 1 0.388856 25.0055 1.49834
3322 4 1 0.539747 26.3189 0.0408742
3395 4 1 4.0654 24.3158 1.45019
3392 4 1 2.96597 24.298 1.15137
3396 4 1 4.5123 24.6743 2.38976
3316 4 1 4.0334 25.3001 0.119378
3306 4 1 7.77573 24.8662 0.958675
3399 4 1 6.53359 24.297 1.70951
3307 4 1 7.93041 25.4294 0.0059456
3326 4 1 -1.84469 28.4453 0.318654
3325 4 1 -0.83814 27.8276 0.297873
2577 4 1 -2.05961 7.30472 5.09891
2389 4 1 -16.359 12.3957 4.91131
2392 4 1 -15.2745 13.4541 5.38016
3433 4 1 4.8602 13.3151 4.62158
3434 4 1 4.85236 12.9564 3.40289
3437 4 1 6.80357 11.3021 3.12568
3436 4 1 6.63796 12.1134 4.06824
3435 4 1 5.78656 12.1914 3.13113
2911 4 1 10.0722 12.57 2.71567
2910 4 1 8.86469 12.7536 3.0884
2908 4 1 9.29913 13.192 3.27356
2907 4 1 10.2178 12.5989 3.74948
2904 4 1 12.6942 13.0084 2.89224
2905 4 1 12.2595 13.3705 3.90663
2912 4 1 11.2275 12.3699 2.90787
2913 4 1 11.3918 12.3736 4.11143
2906 4 1 11.1926 13.2689 3.40985
2914 4 1 11.9939 12.6007 5.13935
2915 4 1 13.1814 12.9598 5.15817
2394 4 1 -16.0986 15.3669 5.3647
3421 4 1 -0.0121402 15.67 5.05218
3427 4 1 2.52713 15.5859 5.35532
3425 4 1 2.6033 15.3462 5.29713
3423 4 1 1.095 15.7611 4.95061
3428 4 1 3.34929 14.7833 5.12147
3431 4 1 4.98125 14.0243 4.96271
3430 4 1 3.86291 13.9356 5.06889
3426 4 1 3.51942 16.0648 4.96137
2924 4 1 8.67566 14.3791 4.16685
2925 4 1 9.59181 14.5716 4.90875
2926 4 1 10.2081 15.4125 4.3973
2928 4 1 8.71235 15.9801 4.25583
2903 4 1 12.1007 14.0232 3.08996
3419 4 1 0.871624 16.9846 5.2673
3424 4 1 2.04244 16.3581 5.33715
3417 4 1 2.50919 17.6451 5.20929
3415 4 1 3.26629 16.2574 3.67294
3412 4 1 4.37568 16.7327 2.92541
3416 4 1 3.24829 17.1584 4.46782
3414 4 1 3.82491 16.5099 2.69363
2930 4 1 7.63282 16.4048 5.13354
2929 4 1 8.80735 16.1812 5.37733
2927 4 1 9.63206 16.2792 4.97897
2879 4 1 13.1234 17.3494 3.99883
2878 4 1 12.5851 18.0588 4.83421
2880 4 1 12.5062 17.0584 2.98373
2868 4 1 10.2736 19.6336 2.8996
2870 4 1 11.572 19.359 3.97274
2871 4 1 12.2093 20.2931 4.29033
2873 4 1 12.6676 20.4658 4.2259
2872 4 1 12.0331 20.9975 3.39652
2869 4 1 11.2861 18.9566 2.94577
2827 4 1 15.5152 20.8034 3.56748
2825 4 1 16.9945 20.0276 4.60213
2824 4 1 17.5866 20.7875 5.36795
2826 4 1 16.4277 20.0349 3.58153
3374 4 1 -3.29397 23.8669 2.93823
3008 4 1 3.72236 22.4584 4.65484
3010 4 1 4.60507 22.2465 4.57749
3007 4 1 4.42181 23.0573 5.30952
3011 4 1 5.49621 22.4012 5.29251
3012 4 1 6.54906 22.9028 4.96567
3041 4 1 15.0508 23.7923 3.17969
3040 4 1 14.3806 23.9715 4.19091
2831 4 1 15.2399 22.2115 2.9589
2828 4 1 14.9244 21.5577 4.32976
2829 4 1 15.1246 22.6745 4.00411
2830 4 1 16.2473 22.5503 3.46648
3371 4 1 -5.63608 25.7189 3.07845
3370 4 1 -5.42547 26.5398 3.98553
3367 4 1 -6.77227 26.6032 4.12122
3372 4 1 -4.65223 25.1737 3.49041
3364 4 1 -4.7209 26.7227 5.00088
3375 4 1 -3.55985 24.8888 3.64457
3373 4 1 -3.56808 25.0767 2.94929
3360 4 1 -2.81333 25.7291 4.37571
3359 4 1 -3.99868 26.0909 4.42583
3358 4 1 -3.13808 26.7549 4.024
3357 4 1 -3.09479 26.0145 3.08532
3361 4 1 -3.78863 26.2483 4.74927
3376 4 1 -2.41433 24.6493 3.27112
3354 4 1 -2.22545 26.8032 2.83487
3379 4 1 0.274196 24.3437 2.92426
3038 4 1 13.4082 24.368 4.5275
3036 4 1 13.3673 24.9189 4.6534
3039 4 1 13.9493 24.8576 3.55117
3365 4 1 -5.74494 27.3683 5.33758
3366 4 1 -5.93274 27.5496 4.2182
3368 4 1 -6.51838 27.7865 4.25476
3369 4 1 -5.97619 27.3941 3.28499
2323 4 1 -23.1565 0.177322 7.4377
2578 4 1 -2.74986 7.81253 5.97441
2575 4 1 -2.80863 6.4945 6.40342
2580 4 1 -3.36253 7.99596 7.96166
2579 4 1 -3.48485 7.95784 6.84337
2574 4 1 -1.85177 7.32555 6.45229
2573 4 1 -1.24157 7.72293 7.46268
2576 4 1 -2.12141 7.49345 6.30164
2585 4 1 -3.4357 9.21509 7.3666
2586 4 1 -3.929 10.2168 7.67619
2571 4 1 -0.239599 9.04715 6.22023
2569 4 1 -0.282139 9.25447 7.43277
2570 4 1 -0.0902175 8.1905 6.98792
2572 4 1 -0.96407 8.89428 7.253
2584 4 1 -2.54115 9.93275 7.09047
2583 4 1 -2.12041 8.86438 7.33571
2568 4 1 0.724446 9.69271 7.88462
2388 4 1 -16.4635 12.538 6.05597
2387 4 1 -16.8003 13.1663 7.01318
2386 4 1 -16.7398 12.1105 7.54166
2390 4 1 -16.0513 12.3133 6.13081
2391 4 1 -14.9467 12.4434 5.924
2485 4 1 -4.9417 12.6572 7.75136
2587 4 1 -4.84089 11.0218 7.48544
3432 4 1 4.55345 13.2617 5.86404
2918 4 1 9.87824 13.0917 5.9652
2919 4 1 9.3869 13.0415 7.04682
2678 4 1 10.3385 12.8237 7.6252
2917 4 1 10.9083 12.6405 5.49968
2916 4 1 12.0476 12.5231 5.45192
2393 4 1 -16.2372 14.1503 5.72348
2401 4 1 -16.2945 15.9093 7.28053
2396 4 1 -15.4475 16.0789 5.88575
2404 4 1 -13.911 15.235 6.84388
2403 4 1 -14.7734 14.4473 6.85163
2397 4 1 -14.8483 15.4978 6.78935
2399 4 1 -15.1356 15.5858 7.87876
2402 4 1 -15.8287 15.0109 6.72499
2407 4 1 -12.146 14.4401 5.99127
2409 4 1 -12.6827 14.3672 6.98875
2406 4 1 -12.8325 15.4986 5.92608
2405 4 1 -13.4216 14.5208 6.02582
2410 4 1 -11.7108 15.0817 6.90968
2411 4 1 -12.3508 14.8951 7.88704
2413 4 1 -11.1241 15.9268 6.55325
2412 4 1 -11.7785 15.9624 7.62517
2408 4 1 -12.0034 15.3826 6.6302
2415 4 1 -11.169 14.2449 6.08624
2414 4 1 -10.4963 15.2825 5.85321
2416 4 1 -10.0613 14.2722 6.62644
2418 4 1 -8.33746 13.5866 5.70003
2417 4 1 -9.2446 14.2427 5.81336
2502 4 1 -8.45969 15.2921 7.79027
2498 4 1 -10.0506 15.3539 7.62735
2499 4 1 -9.34773 14.5643 7.31263
2500 4 1 -8.2542 14.9892 7.21862
2421 4 1 -6.50425 14.4052 7.09235
2419 4 1 -7.86796 14.3334 6.4463
2420 4 1 -6.80233 13.8368 6.05577
2489 4 1 -6.95103 15.8235 6.45972
2488 4 1 -6.05763 15.5966 7.25994
2501 4 1 -7.87563 14.219 8.04106
2486 4 1 -5.18548 13.8298 7.7537
2487 4 1 -5.10026 15.0205 7.55066
3420 4 1 1.03446 15.856 5.69381
3429 4 1 4.52991 14.8436 5.45998
2931 4 1 7.62811 15.6057 6.11243
2923 4 1 9.00245 14.2045 5.41768
2920 4 1 9.50519 14.2023 7.16605
2922 4 1 10.1464 14.1939 5.8801
2921 4 1 9.70161 15.1564 6.43673
2739 4 1 13.1242 15.7536 6.08195
2735 4 1 15.7206 14.2859 5.99905
2738 4 1 13.993 15.0291 6.446
2737 4 1 14.9573 14.4737 6.69921
2736 4 1 15.8614 13.6783 6.96284
2731 4 1 15.4229 15.8675 6.77221
2734 4 1 15.1537 15.305 5.81323
2733 4 1 14.3386 16.0925 5.46742
2395 4 1 -16.5005 16.5845 5.45854
2398 4 1 -15.4711 16.4833 7.06402
2458 4 1 -11.4234 18.1535 7.91647
2459 4 1 -10.3788 18.6326 7.97715
2497 4 1 -9.25991 16.2364 7.445
2495 4 1 -7.77864 17.3986 7.66946
2492 4 1 -7.35024 17.1492 6.72083
2491 4 1 -7.33672 16.2321 7.44029
2493 4 1 -7.69733 18.019 7.51777
2494 4 1 -7.65116 17.5495 6.46554
2471 4 1 -6.03021 18.7384 7.90065
2490 4 1 -6.57565 16.8354 6.75262
2470 4 1 -5.01185 18.4639 7.3981
2481 4 1 -4.44261 16.2037 7.51617
3418 4 1 1.78548 17.1693 5.99718
3422 4 1 0.594815 16.4719 5.79046
2932 4 1 7.83412 16.741 5.85857
2933 4 1 6.90201 17.522 5.58846
2934 4 1 7.56387 17.3593 6.5531
2935 4 1 7.38389 18.6202 6.66228
2936 4 1 7.89542 17.9914 5.70839
2939 4 1 9.74055 18.5701 7.69387
2740 4 1 12.2502 16.5063 6.20334
2741 4 1 12.2095 17.4249 7.04027
2742 4 1 11.2093 17.6687 7.63651
2877 4 1 12.2534 18.809 5.67743
2743 4 1 11.3745 17.8502 6.53267
2818 4 1 15.2925 18.7436 6.53309
2730 4 1 14.6337 16.6332 7.13088
2729 4 1 14.8818 17.8208 6.85407
2728 4 1 15.7044 16.8848 6.77325
2732 4 1 14.5961 16.6431 6.46442
2813 4 1 15.5464 18.5564 7.61827
2727 4 1 15.8574 17.2085 7.92426
2810 4 1 15.409 16.2108 7.9589
2461 4 1 -8.64684 20.092 7.37689
2460 4 1 -9.33657 19.0332 7.59783
2462 4 1 -9.09797 19.045 7.34799
2463 4 1 -8.97762 19.41 6.25397
2465 4 1 -7.17462 20.3212 6.18116
2464 4 1 -7.8053 19.2619 5.99226
2466 4 1 -6.36936 21.1909 6.31722
2469 4 1 -5.6656 19.3587 7.14538
2467 4 1 -6.38853 20.3404 7.23935
2472 4 1 -7.00762 19.2929 7.66895
2468 4 1 -5.22501 20.3767 6.89181
2937 4 1 8.41581 18.9513 6.36755
2938 4 1 9.17505 19.4315 7.08864
2745 4 1 10.6 20.044 5.8794
2874 4 1 12.6762 20.2956 5.41068
2875 4 1 11.766 19.6705 5.69236
2876 4 1 12.0502 19.3306 6.8254
2744 4 1 11.0985 19.0341 6.21728
2746 4 1 11.1207 21.063 5.40899
2747 4 1 11.1518 21.0522 6.61528
2941 4 1 10.9412 19.2189 7.53051
2820 4 1 15.5597 20.197 6.11469
2815 4 1 14.1257 19.8659 6.67768
2814 4 1 14.6797 19.4241 7.68051
2819 4 1 15.3754 19.2224 5.42103
2817 4 1 14.7488 19.8363 6.83193
2822 4 1 15.699 20.4176 6.13614
2821 4 1 14.8887 21.0339 5.62829
2816 4 1 14.2343 20.0972 7.89361
2823 4 1 16.5848 20.0749 5.50457
3006 4 1 3.66461 23.5846 6.0529
3009 4 1 4.38673 22.5949 5.60184
3005 4 1 4.84499 23.7766 5.79594
3013 4 1 6.37798 21.9942 5.63755
3014 4 1 6.69473 22.6587 6.62722
3016 4 1 7.15915 22.5077 7.70545
3015 4 1 7.81869 22.9142 6.81322
3004 4 1 5.57343 23.3528 6.68832
3003 4 1 6.14722 24.1269 6.03335
3018 4 1 7.99731 22.128 7.66152
3019 4 1 7.59702 23.1625 7.78182
3001 4 1 5.86312 23.8187 6.46217
2749 4 1 10.6084 21.5736 7.6082
2748 4 1 10.0841 21.5652 6.56188
3031 4 1 10.7142 23.826 7.15441
3034 4 1 12.1995 23.5767 5.85489
3033 4 1 11.2092 22.9061 5.99991
3032 4 1 10.8095 24.0169 6.07014
3362 4 1 -3.62319 25.7118 5.88181
3363 4 1 -4.73633 25.5839 5.3972
2999 4 1 4.63764 25.4575 7.12502
2998 4 1 5.07455 24.4387 7.6734
3002 4 1 5.20755 24.7525 6.33526
3000 4 1 5.48517 24.6937 7.16984
3035 4 1 13.0486 24.3165 5.5503
3029 4 1 11.3215 25.1486 7.56553
3030 4 1 11.346 24.6018 6.48425
3037 4 1 13.5082 24.31 5.66844
2334 4 1 -24.4484 0.270224 9.44372
2364 4 1 -23.9303 9.70265 10.2122
2363 4 1 -24.021 8.92056 9.28667
2360 4 1 -24.025 8.24797 10.2956
2362 4 1 -24.0662 8.37626 10.3653
2361 4 1 -22.9343 8.7931 10.5626
2581 4 1 -3.03086 8.08429 9.07128
2593 4 1 -3.62315 10.3633 9.53272
2582 4 1 -2.56322 8.8526 8.34535
2594 4 1 -2.53782 10.6918 9.98701
2566 4 1 1.27563 9.15288 8.13626
2567 4 1 0.962145 9.89851 9.10493
2565 4 1 1.54908 10.1076 8.73122
2670 4 1 8.53516 8.28717 10.4228
2694 4 1 11.3584 10.2386 9.91166
2692 4 1 12.857 10.7374 8.29871
2693 4 1 12.3741 10.317 9.26989
2372 4 1 -23.1916 12.6024 10.6161
2374 4 1 -22.1468 13.3401 10.2233
2375 4 1 -21.0499 13.1658 10.615
2376 4 1 -19.7923 13.2504 10.6581
2385 4 1 -17.3371 12.5923 8.44376
2383 4 1 -17.8815 12.9997 8.62042
2589 4 1 -5.4601 12.4131 8.84201
2511 4 1 -5.76241 13.1786 10.4901
2591 4 1 -5.27913 11.6952 9.8579
2588 4 1 -4.68929 11.6042 8.517
2592 4 1 -4.12874 11.4721 9.4726
2590 4 1 -4.41381 11.6888 8.92531
2595 4 1 -3.53058 11.3594 10.0448
2564 4 1 2.47287 10.801 8.35944
2563 4 1 1.55543 11.2611 8.97924
2562 4 1 0.68748 12.0251 8.77348
2561 4 1 1.59803 12.6901 8.39925
2560 4 1 0.700905 11.8553 8.69997
2559 4 1 0.837777 12.9865 8.13522
2558 4 1 1.65556 12.8364 9.04512
2557 4 1 2.23859 12.4082 10.0048
2679 4 1 10.7432 12.62 8.79093
2680 4 1 10.6045 12.419 9.94282
2675 4 1 9.44414 11.447 10.7206
2676 4 1 9.66386 12.179 9.76183
2677 4 1 10.042 12.1715 8.56477
2691 4 1 13.0618 11.174 9.34199
2697 4 1 12.0289 12.7801 9.28089
2690 4 1 12.9693 11.225 10.5935
2695 4 1 11.0959 10.8257 8.93623
2696 4 1 12.1212 11.5235 9.09238
2689 4 1 14.1454 10.7759 10.6241
2802 4 1 14.671 13.186 10.6809
2377 4 1 -19.3132 13.53 9.57633
2381 4 1 -18.9527 14.169 8.43454
2379 4 1 -19.4626 14.9517 9.92128
2400 4 1 -16.1628 15.5469 8.38189
2380 4 1 -18.4835 14.7801 9.34456
2378 4 1 -18.4259 14.2492 9.86544
2382 4 1 -17.782 14.1973 8.26857
2384 4 1 -16.797 13.5994 8.46317
2506 4 1 -8.12965 14.7025 10.6777
2505 4 1 -8.96927 13.8102 10.5099
2504 4 1 -9.19044 14.652 9.65315
2503 4 1 -8.42165 14.6707 8.79847
2422 4 1 -6.77188 14.3697 8.25878
2423 4 1 -5.71892 14.889 8.479
2425 4 1 -6.70179 14.9461 9.61378
2424 4 1 -6.77514 15.5286 8.6174
2426 4 1 -5.50356 14.9124 9.72051
2427 4 1 -5.92772 15.4151 10.7468
2429 4 1 -7.33681 15.5768 10.5731
2512 4 1 -5.02938 14.0584 10.2016
2514 4 1 -3.43457 14.9867 9.49502
2516 4 1 -3.74779 16.0377 10.3084
2483 4 1 -4.4797 14.6895 8.84204
2484 4 1 -4.55802 13.4796 8.49248
2515 4 1 -4.44308 15.6872 9.37623
2513 4 1 -4.57171 15.1194 9.7857
2482 4 1 -5.12666 15.6074 8.38118
2764 4 1 8.61386 15.1023 10.0918
2765 4 1 9.60201 15.6647 9.82222
2698 4 1 11.8162 13.9138 9.18777
2699 4 1 11.7797 14.8961 9.89372
2780 4 1 12.6143 15.22 10.4988
2700 4 1 11.3768 15.9746 9.75373
2701 4 1 12.5296 16.0573 9.84633
2781 4 1 13.1523 14.1823 10.3196
2803 4 1 14.5588 14.1014 9.98549
2807 4 1 14.6952 15.4512 10.3922
2804 4 1 15.4299 14.7942 10.4345
2806 4 1 15.3697 14.4932 10.5037
2809 4 1 15.6499 15.4085 8.74914
2808 4 1 14.522 15.4808 9.21243
2457 4 1 -11.3728 17.8013 9.13492
2456 4 1 -11.8418 18.5908 9.91121
2496 4 1 -8.34491 16.5157 8.1341
2448 4 1 -9.65671 17.9728 9.23884
2449 4 1 -8.64308 17.8427 8.71935
2447 4 1 -8.88261 17.1099 9.49811
2455 4 1 -10.7046 18.5681 10.3481
2454 4 1 -10.765 18.435 9.17919
2474 4 1 -6.3391 18.3061 8.87803
2450 4 1 -7.84329 18.7517 8.89639
2446 4 1 -8.07541 17.5166 8.60749
2445 4 1 -8.01507 17.9765 9.75146
2478 4 1 -6.43917 17.0923 8.42794
2477 4 1 -5.61647 17.2617 9.35436
2443 4 1 -6.72832 18.4517 10.061
2475 4 1 -7.15609 17.3781 8.89511
2476 4 1 -6.64119 17.0361 9.95224
2479 4 1 -5.48634 17.2081 9.23187
2518 4 1 -3.5815 16.3822 10.4896
2480 4 1 -4.6121 16.6676 8.6018
2762 4 1 7.93391 16.1847 9.7291
2761 4 1 7.30603 17.2559 9.5637
2760 4 1 6.84313 18.4055 9.55907
2759 4 1 5.93229 18.783 8.82683
2758 4 1 6.92917 18.2869 9.10312
2940 4 1 10.5898 18.6862 8.54363
2754 4 1 9.66117 18.2572 9.74589
2755 4 1 8.82304 18.7616 10.3568
2702 4 1 13.3128 16.9165 9.85227
2703 4 1 12.2545 17.4265 9.90669
2704 4 1 13.2697 17.9136 10.2553
2812 4 1 14.9159 18.3333 8.59952
2811 4 1 15.01 17.1819 8.61258
2726 4 1 15.9384 17.5551 9.02293
2724 4 1 16.8666 17.4522 10.5094
2725 4 1 16.6931 18.3145 9.64787
2452 4 1 -8.90876 19.7426 8.55354
2451 4 1 -8.40015 19.5192 9.64204
2453 4 1 -9.87104 19.1411 8.99931
2444 4 1 -7.79929 19.0284 10.2539
2473 4 1 -6.02285 19.3587 8.21967
2757 4 1 7.44685 19.3294 8.9684
2967 4 1 7.10035 20.8384 10.7207
2968 4 1 7.27393 20.008 9.91785
2750 4 1 10.452 21.4221 8.79742
2756 4 1 8.49033 19.5375 9.51281
2752 4 1 10.3275 19.2988 9.39045
2753 4 1 9.15781 19.2452 9.27206
2751 4 1 10.0605 20.4212 9.36017
2943 4 1 12.0737 19.3344 8.48147
2942 4 1 11.2053 20.1916 8.14444
2944 4 1 12.3204 20.4538 8.66688
2951 4 1 13.1553 21.1192 10.0053
2945 4 1 13.5156 20.7288 8.4294
2989 4 1 2.26453 24.1152 8.73907
2995 4 1 4.73014 23.8886 8.98984
2987 4 1 3.29112 23.2337 10.0006
2988 4 1 3.35517 23.5876 8.75896
3017 4 1 7.99034 23.1636 8.35801
3021 4 1 7.85712 23.4912 9.84521
3020 4 1 8.28608 23.1423 8.76751
2947 4 1 13.4318 21.6225 9.12074
2949 4 1 12.7353 21.7697 8.56494
2948 4 1 13.4708 22.672 8.59167
2950 4 1 13.7368 21.7518 9.19561
2946 4 1 14.4179 21.5958 8.41465
2996 4 1 5.20664 24.5474 9.89934
2994 4 1 4.36739 24.9359 8.46436
2991 4 1 2.74857 25.4483 9.71186
2993 4 1 4.26134 24.8573 9.71878
2997 4 1 5.19685 25.002 8.70004
2992 4 1 3.59601 25.5484 10.4434
2990 4 1 3.27135 24.4017 9.27618
3022 4 1 7.44251 24.5598 9.85841
3024 4 1 9.18211 25.6586 9.31133
3023 4 1 8.10813 25.2281 9.20552
3025 4 1 9.82816 24.6452 9.19195
3026 4 1 9.83653 25.7901 8.87891
3027 4 1 10.6299 25.5342 9.78375
3028 4 1 10.8956 25.505 8.61675
2339 4 1 -24.9733 1.9459 11.3452
2342 4 1 -24.453 2.29778 12.6444
2338 4 1 -24.8966 1.02189 12.1434
2336 4 1 -23.7779 0.0297912 11.6052
2346 4 1 -22.3156 1.185 11.0909
2344 4 1 -22.7849 1.51547 12.9434
2345 4 1 -23.1405 1.00875 11.8949
2347 4 1 -22.5993 1.89771 11.9846
2348 4 1 -21.4563 2.06975 11.8159
2629 4 1 10.0652 1.6882 11.536
2630 4 1 11.0518 1.10628 11.7351
2631 4 1 11.5153 2.19189 11.7767
2340 4 1 -25.1857 2.83359 12.0002
2341 4 1 -24.0992 2.71666 11.5978
2354 4 1 -22.9415 5.19045 12.4653
2355 4 1 -23.8936 4.50752 12.455
2356 4 1 -22.9196 5.00109 12.8983
2352 4 1 -23.0649 4.86709 11.6243
2353 4 1 -24.1012 5.21127 12.0736
2350 4 1 -22.0327 3.48364 12.0676
2351 4 1 -22.8883 3.7592 11.3036
2349 4 1 -20.9804 3.13763 11.6928
2623 4 1 8.74815 4.43916 12.9178
2626 4 1 9.54661 2.88021 11.9899
2627 4 1 9.89951 3.2875 10.8952
2621 4 1 8.48066 5.23769 13.2746
2624 4 1 9.70663 4.78489 12.3214
2625 4 1 10.2128 3.71529 12.4297
2628 4 1 10.4961 2.84664 11.8301
2632 4 1 12.4781 2.87467 12.1981
2655 4 1 12.0782 5.35804 13.3095
2656 4 1 11.5498 4.90935 12.4075
2634 4 1 12.9172 3.41193 13.0691
2633 4 1 13.6663 2.76978 12.3854
2358 4 1 -23.3596 6.78571 12.087
2359 4 1 -23.8297 7.35879 11.1677
2357 4 1 -22.6401 6.17333 12.8092
2605 4 1 -1.13586 7.60878 13.294
2606 4 1 -0.0501405 7.23082 13.2101
2611 4 1 2.41817 7.75839 11.6063
2614 4 1 4.33406 5.55008 11.2044
2612 4 1 3.46075 7.26545 11.9922
2613 4 1 4.42187 6.61865 11.834
2615 4 1 3.27906 6.15743 11.2681
2616 4 1 4.39621 6.74341 11.1329
2667 4 1 7.86917 7.77704 11.9186
2618 4 1 6.56628 6.19614 11.9732
2617 4 1 5.39375 6.29539 11.6899
2619 4 1 7.76049 6.40502 11.8715
2620 4 1 7.72329 6.13075 13.0288
2658 4 1 10.5045 6.86796 12.7075
2662 4 1 8.75818 6.65257 11.9336
2663 4 1 8.81146 6.90865 13.036
2657 4 1 10.6025 5.71592 12.3587
2661 4 1 9.0495 6.72111 13.0878
2664 4 1 8.22412 7.89293 12.8071
2660 4 1 9.97458 7.53374 13.1947
2365 4 1 -24.0333 9.99127 11.3043
2366 4 1 -23.014 10.4185 11.7964
2368 4 1 -23.7154 10.747 11.2748
2604 4 1 -1.37735 8.36715 12.4317
2601 4 1 -1.3474 9.13025 12.084
2602 4 1 -1.44575 8.65767 10.9961
2603 4 1 -0.469604 8.22705 11.5069
2600 4 1 -1.13712 9.94739 11.1759
2599 4 1 -1.93859 10.2307 12.0209
2608 4 1 0.653378 9.31918 12.9337
2609 4 1 0.687026 8.63987 11.9206
2610 4 1 1.79725 8.70127 11.3258
2668 4 1 6.93369 8.62464 11.9735
2672 4 1 7.96339 10.4932 11.1153
2665 4 1 7.95325 8.10715 11.7118
2669 4 1 7.37893 8.46083 10.8573
2671 4 1 8.46398 9.37311 10.8988
2673 4 1 8.94283 9.86963 10.9468
2666 4 1 8.9281 8.15764 12.442
2674 4 1 9.9078 10.4951 11.3202
2686 4 1 11.6161 10.558 12.1237
2685 4 1 12.1794 10.7035 13.1632
2373 4 1 -22.2964 12.8796 11.2939
2367 4 1 -23.4812 11.3634 12.2743
2370 4 1 -23.5503 11.3222 10.8228
2369 4 1 -22.6624 11.2761 11.5393
2371 4 1 -22.5645 11.7823 11.1405
2596 4 1 -2.73061 11.734 10.9743
2598 4 1 -2.91333 10.9485 12.3263
2597 4 1 -3.19903 12.0161 12.0827
2510 4 1 -4.93057 12.5425 11.0276
2539 4 1 -1.3934 13.4509 12.0809
2555 4 1 0.903707 12.9052 11.7757
2556 4 1 1.64797 13.0728 10.9075
2682 4 1 10.6175 11.4307 11.9569
2687 4 1 12.6411 11.0356 12.1862
2683 4 1 10.7853 11.7469 13.0913
2681 4 1 10.8198 11.6972 10.8176
2798 4 1 13.0822 12.5261 12.537
2796 4 1 11.676 13.0221 13.1299
2797 4 1 12.0992 11.9057 12.6964
2688 4 1 13.6783 11.1317 11.6187
2801 4 1 15.0074 11.9627 10.7718
2799 4 1 13.7687 13.376 12.0491
2800 4 1 14.5028 12.969 11.2402
2433 4 1 -9.19492 15.7005 11.9376
2432 4 1 -9.02481 14.584 11.4563
2508 4 1 -5.9405 14.6041 11.3522
2507 4 1 -7.13561 14.501 11.3265
2431 4 1 -7.94772 14.9058 11.8116
2430 4 1 -7.82463 16.096 11.5329
2509 4 1 -5.16395 13.7396 11.1693
2517 4 1 -3.34852 15.6991 11.3242
2537 4 1 -3.04126 14.7693 12.969
2535 4 1 -3.5183 15.4762 13.3857
2538 4 1 -2.13478 14.4351 12.2381
2541 4 1 -0.125588 14.8125 11.9984
2540 4 1 -0.594933 13.955 11.3151
2553 4 1 -0.0142787 14.0101 13.3571
2552 4 1 -0.790093 14.9562 13.1992
2551 4 1 -0.0533245 15.77 12.6869
2554 4 1 -0.0225081 13.5264 12.254
2549 4 1 -0.57295 15.5942 12.6354
2543 4 1 2.21184 15.5048 11.98
2544 4 1 1.36465 15.3046 11.2631
2542 4 1 1.08286 14.9178 12.1343
2545 4 1 0.281018 15.6724 10.8267
2547 4 1 0.577078 15.4026 11.0748
2548 4 1 0.203017 16.132 11.836
2763 4 1 8.48412 16.1381 10.7776
2768 4 1 8.62047 15.4687 12.9754
2766 4 1 9.5375 15.2053 10.9393
2767 4 1 8.68354 15.1214 11.8495
2777 4 1 11.2317 16.0297 13.0255
2783 4 1 12.4991 14.5292 11.8359
2782 4 1 12.8814 15.234 10.8775
2779 4 1 11.4971 15.4619 10.9977
2784 4 1 13.058 15.5251 11.7431
2785 4 1 13.5141 15.6997 12.8988
2805 4 1 15.821 14.5824 11.5863
2719 4 1 15.587 16.0596 11.5677
2435 4 1 -8.85871 16.7468 12.5762
2437 4 1 -8.45368 17.9981 11.423
2434 4 1 -9.95143 16.6484 12.2756
2436 4 1 -8.21383 17.7372 12.6168
2428 4 1 -6.57176 16.3183 11.1971
2442 4 1 -6.08596 18.149 11.0381
2440 4 1 -7.61707 18.7674 12.2639
2441 4 1 -6.43167 18.6401 12.1459
2519 4 1 -4.28136 16.4962 11.3783
2521 4 1 -3.02552 17.6645 11.0692
2520 4 1 -3.10199 16.5025 11.2418
2523 4 1 -1.85553 18.1898 10.8586
2524 4 1 -0.839199 18.0644 11.4923
2525 4 1 -1.77363 18.0664 12.1686
2529 4 1 -0.8647 18.2432 12.5029
2528 4 1 -2.02909 17.9915 12.6239
2546 4 1 0.957511 16.4404 11.4819
2774 4 1 10.2575 16.414 13.4032
2770 4 1 9.15626 16.4053 12.9074
2773 4 1 10.69 16.5788 12.2698
2772 4 1 10.2074 16.8338 13.2277
2778 4 1 11.5847 16.3856 11.8741
2775 4 1 11.4039 16.3967 13.0127
2714 4 1 13.248 17.3098 11.7739
2713 4 1 13.1565 17.1782 12.9705
2712 4 1 13.1579 18.3923 12.7003
2716 4 1 14.5494 18.5157 11.8602
2717 4 1 15.5629 18.0285 12.1443
2718 4 1 15.3599 17.2782 11.2362
2715 4 1 14.4314 17.2657 11.6568
2711 4 1 14.3159 18.5726 13.1511
2723 4 1 17.1666 17.0073 11.6621
2722 4 1 16.5411 16.4521 12.6374
2721 4 1 17.6287 16.7235 12.0446
2720 4 1 16.4668 16.7229 12.1422
2439 4 1 -8.5111 19.5441 12.3692
2438 4 1 -7.76284 18.9365 11.7523
2522 4 1 -2.82832 18.8536 10.8424
2527 4 1 -1.94207 19.0024 13.3621
2526 4 1 -2.40455 19.0658 12.3218
2969 4 1 7.21563 20.6412 10.9357
2970 4 1 7.52136 20.7475 12.0538
2971 4 1 7.49314 20.2101 13.1461
2973 4 1 7.21363 21.0853 13.2207
2964 4 1 9.19372 21.2259 12.2956
2966 4 1 8.30163 20.7626 10.9476
2963 4 1 10.2698 21.0146 12.7275
2958 4 1 10.7327 21.4606 11.8612
2961 4 1 10.3507 21.4395 12.3709
2705 4 1 13.3447 18.8858 11.0525
2706 4 1 13.1666 19.5319 12.0116
2952 4 1 13.3136 21.432 11.2107
2953 4 1 12.5865 20.7281 11.9052
2707 4 1 14.0346 20.0893 12.6272
2708 4 1 13.7533 21.2889 12.4067
2709 4 1 14.3281 20.3115 12.7138
2986 4 1 4.04256 22.9926 10.9704
2985 4 1 4.13932 22.7144 12.1035
2983 4 1 3.31174 22.4604 12.1425
2984 4 1 3.49698 23.5132 11.6085
2982 4 1 4.08533 21.5822 11.7477
2981 4 1 5.12792 22.1925 11.9478
2979 4 1 7.28875 22.8184 12.1204
2980 4 1 6.24421 22.369 12.1524
2965 4 1 8.69674 21.7713 11.343
2978 4 1 8.2146 23.5199 11.8202
2975 4 1 8.5571 22.1701 12.52
2977 4 1 8.12358 23.358 13.0215
2954 4 1 12.1121 21.7842 11.4644
2957 4 1 11.5029 21.6431 11.0021
2956 4 1 11.7891 22.26 11.9881
2959 4 1 11.4412 22.4564 11.8966
2955 4 1 11.3272 22.4474 10.8404
2962 4 1 11.3611 21.5764 13.0155
2960 4 1 11.3125 21.9335 12.9322
2343 4 1 -23.8408 1.92678 13.5259
2643 4 1 10.0676 2.33918 15.6536
2641 4 1 11.0371 2.65119 13.902
2638 4 1 11.1661 1.88926 13.7108
2637 4 1 11.8722 1.57909 14.6232
2622 4 1 9.66177 5.01426 13.4783
2642 4 1 10.4609 3.07706 14.855
2645 4 1 9.30155 3.69815 15.7315
2651 4 1 10.1704 5.35894 15.9261
2649 4 1 10.0311 5.28501 16.0688
2639 4 1 10.9192 3.09536 13.7855
2635 4 1 12.6693 3.53247 14.212
2636 4 1 12.1834 2.71894 14.9825
2640 4 1 11.2827 3.33309 14.9593
2654 4 1 11.0809 4.84806 13.5822
2652 4 1 11.1449 5.23925 15.2482
2659 4 1 10.5895 6.75979 13.9271
2653 4 1 11.0995 5.8478 14.2567
2607 4 1 0.562758 8.25075 13.5287
2684 4 1 11.6639 11.4979 13.8833
2533 4 1 -2.93117 16.049 14.5604
2536 4 1 -2.38097 15.3252 13.7658
2534 4 1 -2.39467 15.3732 13.772
2550 4 1 -0.484537 15.6444 13.8045
2776 4 1 11.9084 15.8987 14.0214
2793 4 1 12.8317 14.9468 14.6658
2795 4 1 11.58 13.8701 13.8417
2794 4 1 12.5515 13.8062 14.5525
2786 4 1 13.8575 15.3471 13.9499
2788 4 1 14.388 15.8852 15.0206
2789 4 1 13.7326 15.1956 15.7287
2790 4 1 13.6939 14.24 15.1159
2792 4 1 13.9036 14.6269 15.0504
2532 4 1 -2.17646 16.9416 14.3669
2531 4 1 -1.1821 17.6513 14.3765
2530 4 1 -0.613257 18.3747 13.661
2771 4 1 9.4759 16.3207 13.9998
2769 4 1 8.46025 16.2547 13.8466
2787 4 1 14.4166 16.4573 13.9498
2972 4 1 6.38168 20.3525 13.6279
2710 4 1 14.5088 19.588 13.6205
2976 4 1 8.09104 22.256 13.5459
2974 4 1 8.13894 21.7082 13.4938
2644 4 1 9.9905 3.05843 16.5247
2646 4 1 9.75835 3.89097 16.908
2647 4 1 10.9239 3.49114 17.1528
2648 4 1 10.8196 4.40415 16.3132
2650 4 1 10.5685 5.8913 16.9485
2791 4 1 13.9875 14.599 16.2103
ITEM: TIMESTEP
10000000
ITEM: NUMBER OF ATOMS
1913
ITEM: BOX BOUNDS ff ff ff
-3.5000000000000000e+01 3.5000000000000000e+01
-3.5000000000000000e+01 3.5000000000000000e+01
-3.5000000000000000e+01 3.5000000000000000e+01
ITEM: ATOMS id mol type x y z
3614 4 10 -1.22394 -15.6237 -9.67753
3612 4 10 -1.29416 -15.7057 -9.5612
3613 4 10 -2.3742 -15.5203 -9.16055
3611 4 1 -1.09546 -14.487 -9.47524
3610 4 1 -0.339857 -13.703 -8.8652
2167 4 1 -8.67902 -24.4567 -5.94829
2166 4 1 -8.16111 -25.4127 -5.51136
2176 4 1 -10.3175 -21.7764 -5.55345
2175 4 1 -9.21318 -21.9466 -5.92888
2168 4 1 -8.80383 -23.3387 -5.72367
2219 4 1 -19.9859 -16.7016 -5.86861
2217 4 1 -18.2308 -18.0586 -5.4244
2216 4 1 -17.2952 -17.9946 -6.14908
2215 4 1 -16.1958 -17.672 -5.67762
3609 4 1 -0.062209 -13.2337 -7.77705
3606 4 1 -0.523969 -12.2603 -6.53593
3605 4 1 -0.793924 -11.0745 -6.32524
3607 4 1 0.562782 -12.319 -6.01587
3608 4 1 0.619902 -12.4459 -7.14728
3603 4 1 0.0183239 -10.8445 -5.86082
3604 4 1 -0.988821 -10.0588 -5.77265
3597 4 1 1.56327 -9.20069 -7.37795
3596 4 1 2.63883 -8.64739 -7.41234
3595 4 1 1.64425 -9.17204 -6.97813
3594 4 1 0.62553 -9.73223 -6.65
3593 4 1 0.575043 -9.20142 -5.54808
3601 4 1 1.55082 -10.1725 -5.40796
3599 4 1 2.56427 -10.6287 -7.04041
3600 4 1 2.29229 -9.7332 -6.29333
3598 4 1 2.61363 -9.77671 -7.83969
3589 4 1 -0.855191 -7.12157 -5.5005
3590 4 1 0.258126 -7.50808 -5.59103
2161 4 1 -10.5382 -24.3052 -4.87529
2164 4 1 -9.63291 -25.2694 -3.77117
2165 4 1 -8.72116 -25.3993 -4.45402
2163 4 1 -10.3234 -24.7183 -4.58753
2194 4 1 -17.2171 -22.2947 -3.34994
2159 4 1 -10.881 -23.3627 -3.45902
2160 4 1 -11.5714 -23.9877 -4.24864
2158 4 1 -11.695 -22.8423 -2.69932
2178 4 1 -11.4179 -22.4186 -4.70295
2179 4 1 -11.904 -22.5681 -3.64733
2180 4 1 -13.0647 -22.6208 -3.60819
2181 4 1 -12.6764 -23.6141 -2.95817
2162 4 1 -9.49608 -23.8651 -4.55495
2177 4 1 -10.3237 -22.7941 -4.90476
2156 4 1 -10.7537 -21.9234 -3.01569
2169 4 1 -8.19585 -22.5225 -5.23423
2155 4 1 -9.99089 -22.7729 -2.8964
2173 4 1 -7.75592 -21.7169 -4.60597
2171 4 1 -6.39058 -22.0861 -4.04911
2170 4 1 -7.31266 -22.6276 -4.49419
2172 4 1 -6.7128 -21.8814 -5.24409
2209 4 1 -20.0652 -18.9714 -3.82008
2174 4 1 -8.56107 -21.18 -5.30206
2218 4 1 -19.2286 -17.4238 -5.22429
2207 4 1 -21.1915 -17.4679 -3.46247
2206 4 1 -21.4804 -18.6124 -3.42889
2208 4 1 -21.2253 -18.7003 -3.37315
2210 4 1 -19.9111 -17.898 -4.19239
2211 4 1 -19.1151 -16.9811 -4.19043
2212 4 1 -18.4833 -18.0742 -4.39517
2214 4 1 -16.3178 -18.4653 -4.73681
2213 4 1 -17.3534 -18.2527 -4.14392
2224 4 1 -22.1067 -14.9701 -3.88016
2226 4 1 -21.6664 -15.5333 -3.55057
2222 4 1 -20.2059 -14.481 -4.22322
2221 4 1 -19.583 -14.584 -5.30224
2220 4 1 -19.7826 -15.7552 -5.16636
2223 4 1 -21.3459 -14.0751 -3.95709
2225 4 1 -20.9874 -14.4978 -3.79981
3602 4 1 0.933837 -11.161 -5.17334
3591 4 1 -0.0977863 -8.46162 -5.02578
3592 4 1 0.674703 -9.10937 -4.40535
3588 4 1 -0.327632 -6.26087 -4.87908
3587 4 1 -0.482507 -6.32784 -3.75522
3585 4 1 -0.500529 -7.20316 -2.98235
3584 4 1 0.11891 -6.21591 -2.86187
3567 4 1 -3.20567 -4.66143 -3.13442
3569 4 1 -3.28521 -2.93612 -3.99502
3568 4 1 -3.93577 -3.84523 -3.57559
3570 4 1 -3.51944 -2.15779 -3.12742
3571 4 1 -2.45612 -2.5217 -3.039
2190 4 1 -16.0183 -24.6584 -0.882577
2151 4 1 -8.98871 -24.8426 -0.460572
2152 4 1 -9.59217 -25.545 -1.13834
2150 4 1 -8.60718 -25.9843 -0.176128
2153 4 1 -10.1805 -25.0139 -2.0621
2149 4 1 -9.4635 -25.2902 -0.325122
2148 4 1 -10.1289 -24.329 -0.578795
2200 4 1 -19.4188 -21.5826 -1.34927
2193 4 1 -18.0862 -22.6007 -2.66093
2192 4 1 -17.6624 -23.3379 -1.87637
2191 4 1 -16.6571 -23.9889 -1.65969
2195 4 1 -17.5613 -21.7681 -2.3143
2196 4 1 -18.0113 -22.0582 -1.22693
2198 4 1 -17.8628 -21.9372 -1.22208
2187 4 1 -14.794 -23.3682 -0.396708
2186 4 1 -14.3835 -22.655 -1.25008
2185 4 1 -13.6769 -23.1722 -2.09228
2184 4 1 -14.1753 -22.2051 -1.38571
2182 4 1 -13.7301 -23.6823 -2.37757
2183 4 1 -14.6282 -23.0707 -2.02798
2189 4 1 -15.8734 -23.5589 -0.338401
2157 4 1 -11.8832 -21.6609 -2.57558
2145 4 1 -9.15302 -23.4222 -1.00333
2154 4 1 -9.94877 -23.8074 -2.24806
2147 4 1 -9.44911 -23.3957 -0.762381
2146 4 1 -8.53814 -23.6647 -0.0410994
2203 4 1 -21.5668 -19.8506 -2.37336
2201 4 1 -20.0205 -20.6947 -0.65201
2202 4 1 -20.6786 -20.2979 -1.59987
2204 4 1 -20.6714 -19.0788 -2.2819
2199 4 1 -18.6177 -21.3333 -0.524132
2197 4 1 -18.3824 -21.5068 -0.259719
2119 4 1 -13.7784 -18.9444 -0.142889
2205 4 1 -20.8764 -17.9482 -2.60052
2116 4 1 -13.724 -16.8637 -1.22205
2115 4 1 -13.7119 -16.3991 -0.117018
2118 4 1 -14.2596 -17.8012 -0.362122
2117 4 1 -14.8058 -17.4483 -1.34084
2229 4 1 -24.3587 -14.584 -1.55747
2231 4 1 -22.9669 -15.3902 -0.397777
2230 4 1 -24.0233 -15.6241 -0.924349
2227 4 1 -22.3444 -15.3957 -2.49837
2234 4 1 -22.2968 -14.3753 -0.124647
2228 4 1 -23.3326 -15.0539 -1.8928
2233 4 1 -22.7611 -15.5356 -0.212292
2247 4 1 -24.4745 -12.7016 -0.394831
2249 4 1 -24.867 -11.5646 -0.852676
2250 4 1 -25.9533 -11.3095 -0.408726
3558 4 1 -6.41369 -10.865 -1.0217
2251 4 1 -25.1947 -10.5499 -0.91449
2252 4 1 -25.0138 -9.51586 -0.497669
3559 4 1 -6.71999 -9.77893 -0.597105
3557 4 1 -5.41453 -10.3243 -1.40388
3561 4 1 -6.51073 -9.25366 -1.51853
3562 4 1 -6.04375 -8.12545 -1.70946
3560 4 1 -7.317 -10.1239 -1.5588
3556 4 1 -5.48098 -9.50343 -0.574112
3555 4 1 -4.80981 -8.586 -0.890924
3565 4 1 -3.1116 -6.55308 -1.86589
3564 4 1 -4.20703 -6.83825 -1.71641
3566 4 1 -3.35649 -5.61624 -2.52591
3551 4 1 -3.69378 -6.79384 -0.490962
3563 4 1 -4.89474 -7.8022 -2.12636
3552 4 1 -4.1686 -7.84735 -0.141365
3586 4 1 -0.246459 -6.05032 -2.63515
3582 4 1 -1.57019 -6.26625 -1.99141
3583 4 1 -0.513663 -5.67582 -1.9812
3581 4 1 -1.29378 -5.46288 -1.18781
3544 4 1 -2.48943 -6.09078 -0.0676577
3577 4 1 -2.36846 -3.04701 -1.99387
3579 4 1 -2.37896 -4.55635 -1.91721
3580 4 1 -2.40901 -5.17841 -0.827648
3578 4 1 -1.52486 -3.80965 -1.62264
3572 4 1 -2.1139 -1.56572 -2.47616
3576 4 1 -1.45709 -2.32209 -2.42059
3573 4 1 -0.935211 -1.17518 -2.36415
3575 4 1 -0.576623 -1.5346 -2.15318
3574 4 1 -1.63266 -1.95508 -1.8846
2130 4 1 -12.1339 -25.1091 1.33151
2135 4 1 -11.5959 -25.1042 0.146543
2131 4 1 -11.4161 -24.2893 1.50369
2133 4 1 -13.0943 -24.9855 0.674218
2136 4 1 -10.3711 -25.3335 0.312976
2126 4 1 -13.6245 -22.1524 2.66831
2188 4 1 -15.4918 -22.6046 0.152395
2134 4 1 -12.2157 -24.1765 0.679321
2132 4 1 -12.254 -24.1976 0.589902
2124 4 1 -12.2586 -22.6291 1.01868
2123 4 1 -11.6086 -21.8611 0.405224
2125 4 1 -13.318 -22.7621 1.71866
2129 4 1 -12.4954 -24.0505 1.89052
2128 4 1 -12.1519 -22.9779 2.12209
2137 4 1 -10.2459 -24.224 0.820719
2138 4 1 -10.5935 -23.0549 0.822182
2144 4 1 -9.18856 -23.2501 0.219556
2143 4 1 -8.86053 -23.8671 1.27825
2139 4 1 -10.4193 -21.8036 0.973133
2141 4 1 -10.6159 -23.1206 1.60581
2140 4 1 -10.2571 -22.115 2.15761
2142 4 1 -9.77742 -23.8871 2.1138
2120 4 1 -12.8449 -19.5683 0.242988
2121 4 1 -12.0498 -20.2355 0.713062
2122 4 1 -11.3172 -20.9997 1.27808
2237 4 1 -22.3242 -16.4578 0.822467
2105 4 1 -13.9592 -17.0083 1.81425
2106 4 1 -13.7592 -17.0886 0.598152
2104 4 1 -14.4801 -18.1013 2.1322
2108 4 1 -12.167 -18.3164 1.13758
2107 4 1 -12.8006 -17.308 1.22498
2111 4 1 -11.7954 -17.0227 1.47653
2109 4 1 -11.7883 -18.5511 2.24383
2110 4 1 -12.4513 -18.0429 1.37047
2103 4 1 -13.3512 -17.8344 2.14857
2098 4 1 -13.362 -16.558 2.53585
2113 4 1 -12.4487 -16.2541 0.211801
2114 4 1 -13.3057 -16.1748 1.02788
2240 4 1 -24.8546 -14.0039 1.07102
2238 4 1 -23.1398 -15.615 0.84749
2236 4 1 -23.312 -15.9202 0.426459
2239 4 1 -24.0854 -14.9761 1.07429
2235 4 1 -22.6975 -14.9252 0.888409
2232 4 1 -22.7484 -14.3637 0.152574
2266 4 1 -22.2655 -14.7238 1.89154
2267 4 1 -23.062 -14.3053 2.55201
2262 4 1 -21.5993 -13.6125 2.29841
2264 4 1 -21.2744 -14.0791 2.23824
2265 4 1 -21.4676 -14.1287 1.09769
2095 4 1 -13.1859 -15.9729 2.59024
2093 4 1 -11.5934 -14.4766 2.26673
2094 4 1 -12.0254 -15.6291 2.63063
2112 4 1 -12.56 -16.1407 1.37675
2078 4 1 -9.39521 -13.6462 2.28524
2074 4 1 -7.55206 -14.5086 1.649
2073 4 1 -6.86355 -13.5837 1.43048
2072 4 1 -7.50371 -14.5449 1.77481
2075 4 1 -7.93221 -13.6192 0.913775
2071 4 1 -6.62322 -15.1442 2.38844
2254 4 1 -24.4382 -11.0509 1.00934
2244 4 1 -25.2496 -12.1297 0.150394
2241 4 1 -24.9865 -12.8129 0.970929
2242 4 1 -25.8983 -13.0679 1.69299
2246 4 1 -25.3313 -11.9774 0.21597
2245 4 1 -26.2609 -12.714 0.58356
2243 4 1 -25.1832 -12.0603 1.36164
2261 4 1 -22.0979 -12.7062 1.78416
2257 4 3 -22.6063 -10.989 1.8018
2256 4 1 -23.2125 -11.6591 2.47012
2258 4 1 -22.5583 -12.1986 1.77745
2260 4 1 -21.6674 -12.7599 0.721427
2259 4 1 -21.7947 -11.6254 1.07893
2268 4 1 -23.1643 -13.1106 2.51974
2255 4 1 -23.5073 -11.8149 1.24521
2248 4 1 -24.1507 -11.6857 0.0941399
2280 4 1 -16.3978 -10.9338 2.58875
2279 4 1 -17.0196 -11.9995 2.6787
2287 4 1 -17.12 -11.1974 1.14075
2284 4 1 -15.1551 -11.3945 1.09127
2282 4 1 -15.0648 -12.4485 2.62142
2283 4 1 -15.8131 -12.2331 1.78309
2092 4 1 -12.0608 -13.4126 2.14131
2091 4 1 -11.4475 -12.8051 1.37696
2090 4 1 -11.6592 -11.9137 2.12017
2084 4 1 -9.60924 -11.0841 1.09987
2077 4 1 -8.5946 -13.3726 1.50229
2088 4 1 -10.7085 -12.2969 1.94939
2079 4 1 -8.52498 -12.8167 2.51025
2087 4 1 -10.4035 -11.8242 0.900833
2083 4 1 -9.20963 -11.6737 2.03072
2086 4 1 -9.9299 -11.201 0.0945429
2076 4 1 -7.73585 -12.563 1.38966
2253 4 1 -24.756 -9.96766 0.592244
2289 4 1 -17.3695 -9.72572 0.640579
2290 4 1 -16.6758 -8.77033 0.867063
2288 4 1 -16.9452 -10.118 1.62949
2291 4 1 -17.6086 -8.1605 0.997745
2286 4 1 -16.674 -10.0665 0.87257
2285 4 1 -15.9388 -10.677 1.56615
2085 4 1 -10.7475 -10.7024 0.914536
3554 4 1 -4.14427 -8.70737 0.0969084
3553 4 1 -3.80392 -8.13474 1.03736
3541 4 1 -2.27795 -8.34583 2.16147
2292 4 1 -18.1652 -7.72916 2.00959
2293 4 1 -18.4141 -6.55455 2.15634
3532 4 1 -2.70216 -6.59052 2.61324
3549 4 1 -4.11093 -5.3986 1.07587
3550 4 1 -4.43369 -5.98652 0.0413922
3543 4 1 -2.1105 -7.22289 0.102442
3545 4 1 -1.49495 -6.48291 0.442482
3542 4 1 -1.81128 -7.63141 1.24856
3546 4 1 -2.33847 -5.597 0.499007
3530 4 1 -1.80109 -6.9586 2.01913
3529 4 1 -2.23523 -5.93674 2.22745
3504 4 1 -5.49229 -2.9535 1.61893
3528 4 1 -3.08372 -5.09401 2.48274
3548 4 1 -3.81411 -4.45735 1.6298
3547 4 1 -3.20768 -4.75337 0.72785
3506 4 1 -5.0402 -4.29392 2.35926
3511 4 1 -4.24511 -5.20007 2.47327
3523 4 1 -1.07882 -3.69892 2.19529
3525 4 1 -0.626997 -5.11379 2.59866
3520 4 1 -0.0641102 -2.77143 2.40393
3522 4 1 -1.13974 -3.77516 1.0339
3521 4 1 -0.0919582 -3.18621 1.33186
3524 4 1 -0.08327 -4.32224 1.8851
3503 4 1 -5.97101 -1.91719 1.6979
3502 4 1 -6.92545 -2.0616 2.51049
3485 4 1 -2.03315 -0.310913 1.40547
2036 4 1 -14.3239 -21.9558 4.05449
2034 4 1 -13.2529 -22.8361 4.66227
2035 4 1 -13.3487 -21.5632 4.4744
2127 4 1 -12.4597 -22.1166 2.89184
2024 4 1 -10.4031 -21.6492 5.09656
2038 4 1 -13.4689 -20.5788 4.87035
2037 4 1 -14.2985 -20.7949 4.12469
2039 4 1 -13.0133 -20.0956 3.93576
2040 4 1 -12.174 -19.1965 3.63339
2043 4 1 -12.1181 -19.1269 4.33609
2042 4 1 -12.3625 -19.3483 3.20039
2041 4 1 -13.4129 -19.256 3.88331
2102 4 1 -14.3617 -17.7381 2.79005
2101 4 1 -15.1324 -17.7853 3.68225
2100 4 1 -14.0855 -17.1882 3.55624
2097 4 1 -13.8498 -17.1493 3.46676
2044 4 1 -11.0094 -18.6967 4.32424
2046 4 1 -11.4945 -17.071 3.87811
2099 4 1 -13.0069 -16.7836 3.64211
2096 4 1 -12.9149 -16.475 3.69138
2047 4 1 -10.4077 -17.6016 3.62812
2045 4 1 -10.5385 -17.876 3.59098
2048 4 1 -10.0609 -16.5302 3.98773
2051 4 1 -9.75811 -16.9076 4.68144
2057 4 1 -7.14909 -16.6776 4.08174
2058 4 1 -6.12443 -16.5076 3.38182
1780 4 1 0.122867 -17.8385 4.56322
1783 4 1 1.49499 -17.1373 4.65931
1778 4 1 0.528816 -16.4053 4.95289
1779 4 1 0.50107 -16.831 3.92388
1782 4 1 0.365712 -17.474 4.56916
1785 4 1 3.19005 -18.139 5.3015
2263 4 1 -22.103 -14.5735 2.84033
2049 4 1 -10.0439 -15.332 4.34437
2055 4 1 -8.53679 -15.166 4.70516
2056 4 1 -7.49716 -15.7325 4.6565
2059 4 1 -5.59254 -15.591 3.97122
2070 4 1 -7.65322 -14.5787 2.83718
2069 4 1 -7.79673 -14.8381 3.92598
2068 4 1 -7.10057 -13.9434 3.53054
2066 4 1 -5.97105 -13.8372 5.05731
2067 4 1 -6.91014 -14.4201 4.61714
2060 4 1 -4.5702 -14.9611 4.05379
2061 4 1 -4.13933 -13.8064 3.97363
2065 4 1 -4.85398 -14.2427 4.79721
2063 4 1 -3.74284 -13.6009 4.24228
1773 4 1 -1.05726 -15.0646 4.20928
1774 4 1 -1.13815 -14.27 5.14614
1772 4 1 -1.20247 -15.3629 5.31326
1702 4 10 1.89653 -14.5436 2.88661
1703 4 10 0.975687 -14.2748 3.67763
1705 4 1 0.632411 -13.5888 4.28882
1704 4 10 1.56887 -14.3221 4.64757
1775 4 1 0.00528564 -14.3037 4.71111
1714 4 1 2.8073 -13.5315 4.59362
2269 4 1 -22.0409 -12.659 2.81921
2270 4 1 -21.5024 -13.3843 3.5544
2271 4 1 -21.3766 -12.2688 3.99691
2272 4 1 -21.1188 -11.4415 3.18335
2276 4 1 -19.9058 -12.2154 4.33025
2274 4 1 -20.9785 -11.4451 3.65601
2275 4 1 -20.4876 -11.2278 4.67985
2277 4 1 -18.7182 -12.3905 4.11101
2278 4 1 -17.816 -11.7697 3.59296
2281 4 1 -15.8432 -11.7516 3.23414
2089 4 1 -10.8512 -12.0978 3.10704
2080 4 1 -9.04766 -11.7865 2.92052
2082 4 1 -9.21218 -11.168 3.19965
2081 4 1 -8.05732 -11.0341 2.75314
2062 4 1 -4.61775 -12.7259 4.14951
2064 4 1 -4.48829 -13.1248 5.07306
1707 4 1 -0.579943 -12.3585 4.9508
1709 4 1 1.2564 -12.1948 4.13405
1710 4 1 0.852204 -13.1114 3.45547
1708 4 1 0.154436 -12.2176 3.90342
1706 4 1 0.412598 -13.0255 5.36944
1711 4 1 1.66798 -13.0693 4.35022
1729 4 1 4.47552 -11.2515 5.35
1715 4 1 3.73151 -12.8755 5.12974
1712 4 1 2.79489 -13.0874 4.70896
1713 4 1 2.78107 -12.9722 3.47372
2273 4 1 -20.3445 -10.4784 3.34326
3540 4 1 -3.13363 -8.23381 2.98811
1731 4 1 4.37493 -9.66104 4.11147
1728 4 1 5.21078 -10.3657 4.85893
1732 4 1 3.65413 -9.97883 4.92957
1730 4 1 4.34462 -10.1137 5.16419
1727 4 1 5.79813 -9.42043 5.21866
2296 4 1 -17.6508 -5.56002 4.54566
2297 4 1 -18.7001 -5.39726 5.1202
2295 4 1 -16.9037 -5.86004 3.59189
2294 4 1 -17.3929 -6.63979 2.80373
3537 4 1 -5.48239 -7.49498 3.72466
3535 4 1 -4.85227 -6.84083 3.69489
3534 4 1 -4.06044 -6.27223 4.43021
3533 4 1 -3.3748 -6.11708 3.46197
3536 4 1 -4.56937 -7.70243 2.91589
3538 4 1 -4.35918 -7.69285 4.2057
3539 4 1 -3.78052 -7.18378 3.27193
3510 4 1 -4.48007 -5.45435 3.59709
3531 4 1 -1.71779 -6.93791 3.17615
3526 4 1 -1.07769 -5.7624 3.49025
3527 4 1 -2.11192 -5.78842 2.7541
2306 4 1 -24.8079 -4.11829 5.0017
2302 4 1 -22.3589 -3.76257 4.45174
2303 4 1 -23.5723 -4.12789 4.38688
3507 4 1 -6.03291 -4.19741 3.04804
3508 4 1 -5.77087 -4.81012 4.08594
3514 4 1 -4.11918 -4.9657 4.56018
3515 4 1 -3.41211 -4.48069 3.78291
3513 4 1 -3.82807 -3.84372 4.32817
3512 4 1 -4.20944 -4.80595 3.62708
3505 4 1 -5.23394 -3.14345 2.80304
3509 4 1 -4.71231 -4.34883 4.01631
3516 4 1 -3.44522 -3.23361 3.8442
3519 4 1 -0.994856 -2.77555 3.2715
2311 4 1 -22.4244 -2.42785 5.10894
3500 4 1 -5.4654 -1.19818 4.00203
3501 4 1 -5.95201 -1.45154 2.9357
3499 4 1 -5.05231 -1.63123 2.99708
3494 4 1 -3.04572 -1.48487 3.63162
3497 4 1 -4.16056 -1.11436 4.62804
3498 4 1 -4.52341 -2.18123 4.04991
3496 4 1 -3.62663 -1.96732 4.00266
3495 4 1 -3.16935 -0.978024 4.64489
3493 4 1 -2.27051 -0.623311 3.18699
3492 4 1 -1.27561 -0.12439 3.71024
3518 4 1 -1.39699 -2.57498 4.43046
3517 4 1 -2.44873 -2.54273 3.75363
1848 4 1 -3.71641 -27.1785 8.02009
1846 4 1 -2.85182 -27.007 7.6001
1850 4 1 -3.79116 -27.1609 8.07553
1852 4 1 -4.95273 -27.311 7.38314
1857 4 1 -8.07453 -24.7964 7.68537
1853 4 1 -5.39831 -26.354 7.9369
1844 4 1 -3.00121 -24.9816 6.79778
1849 4 1 -3.25702 -26.1162 7.98583
1851 4 1 -4.52338 -26.281 7.8334
1845 4 1 -2.6569 -26.1578 6.80096
1842 4 1 -1.91398 -25.1025 5.83097
1840 4 1 -1.19579 -24.8359 7.38047
1841 4 1 -1.29323 -24.245 6.38289
1837 4 1 -1.38352 -25.4979 7.48222
1839 4 1 -0.0628573 -24.6994 7.21947
1831 4 1 1.14442 -26.5807 7.14932
1833 4 1 0.0791681 -25.9581 8.00319
1829 4 1 1.03142 -26.2522 6.71463
1830 4 1 2.20938 -26.2419 6.76344
1828 4 1 2.01064 -26.6239 7.38594
2033 4 1 -13.5163 -22.0375 5.51795
2032 4 1 -12.7124 -21.7968 6.42563
2029 4 1 -11.7232 -22.5805 6.75245
2028 4 1 -10.8067 -23.2568 7.26495
2026 4 1 -10.608 -21.8014 7.39024
2027 4 1 -9.92924 -22.5849 6.84092
2025 4 1 -10.0502 -21.7788 6.29269
1843 4 1 -2.64616 -24.1117 6.06472
2031 4 1 -11.8209 -21.2204 6.0115
2030 4 1 -12.1857 -21.4941 7.10569
2022 4 1 -11.3297 -20.587 6.86561
2021 4 1 -10.7594 -20.3539 7.84738
2023 4 1 -10.6003 -20.8439 6.04219
2018 4 1 -10.0504 -19.4021 7.17188
2019 4 1 -9.85181 -20.5763 7.51329
2017 4 1 -9.48155 -20.2844 7.85088
2016 4 1 -9.94184 -19.2358 7.55429
1792 4 1 -0.960681 -19.766 7.12694
1795 4 1 -0.843564 -20.5652 8.05568
1794 4 1 -1.72913 -19.9555 7.73457
1793 4 1 -1.2101 -18.854 7.83793
1787 4 1 1.50642 -18.8726 6.81578
1788 4 1 1.3801 -20.0058 7.28242
1789 4 1 0.244505 -19.6735 7.41512
1791 4 1 0.243155 -19.6856 7.25512
2052 4 1 -8.88686 -16.6815 5.43676
1889 4 1 -5.18803 -17.1327 7.85433
1790 4 1 -0.524961 -18.8242 7.12709
1781 4 1 0.775622 -18.2444 5.44491
1786 4 1 2.17595 -18.5057 5.88945
1784 4 1 2.12293 -17.7036 5.58216
2053 4 1 -9.51276 -15.6965 5.81905
2050 4 1 -9.87658 -15.9938 5.43392
2054 4 1 -8.40495 -15.5535 5.77711
1777 4 1 -0.000848644 -15.7413 5.78803
1764 4 1 -0.455351 -13.9367 7.92629
1771 4 1 -0.795752 -14.6927 6.14
1766 4 1 -0.441709 -13.6805 7.48416
1776 4 1 0.352369 -14.6789 5.84736
1770 4 1 0.080496 -13.9278 6.54115
1762 4 1 1.18689 -14.6272 6.6381
1763 4 1 0.69866 -13.8082 7.50575
1760 4 1 2.67808 -14.5262 8.03251
1761 4 1 2.10692 -15.1471 7.14183
1769 4 1 -0.646725 -13.0532 6.1286
1768 4 1 -1.22822 -12.1967 6.80956
1767 4 1 -0.159472 -12.6681 6.89535
1735 4 1 2.56004 -11.126 7.42643
1719 4 1 5.04457 -11.3491 6.43243
1716 4 1 3.92974 -13.1611 6.33239
1734 4 1 3.11687 -10.8035 6.3833
1717 4 1 3.47324 -12.1085 6.34084
1718 4 1 4.51119 -12.284 6.93275
1720 4 1 5.95347 -11.1099 7.23589
1733 4 1 3.72677 -9.85786 6.08899
1736 4 1 2.8894 -10.0346 7.81958
1721 4 1 7.03487 -10.5927 6.86849
1726 4 1 6.13589 -8.72946 6.09974
1722 4 1 6.70198 -10.2013 7.96559
1725 4 1 6.28281 -9.17898 7.20597
1723 4 1 6.46967 -9.09621 7.52883
1724 4 1 7.06604 -10.0593 7.226
2305 4 1 -25.1664 -4.58215 6.01872
2301 4 1 -22.6641 -4.2479 5.59462
2304 4 1 -24.1538 -4.17493 5.47043
2310 4 1 -21.8614 -3.19147 5.77628
2307 4 1 -24.1854 -3.47269 5.86103
2308 4 1 -23.7368 -3.22718 7.03928
2309 4 1 -22.7532 -2.90428 6.4286
2300 4 1 -21.5014 -4.72143 5.86793
2299 4 1 -20.5325 -4.74962 6.56098
2298 4 1 -19.7362 -5.21585 5.72615
2312 4 1 -22.035 -1.35047 5.64027
2313 4 1 -22.2927 -1.46319 6.77864
2314 4 1 -22.0467 -2.52953 7.23039
1847 4 1 -2.87132 -27.7749 8.49502
1835 4 1 -0.837086 -27.151 8.28985
1832 4 1 0.595085 -26.9551 8.18389
1858 4 1 -8.79673 -25.5719 8.21739
1859 4 1 -8.80936 -24.2904 8.08656
1862 4 1 -10.6492 -24.7107 8.90538
1863 4 1 -10.3522 -24.6082 10.0372
1856 4 1 -7.70682 -25.1227 8.80955
1855 4 1 -7.35272 -26.1778 9.20495
1854 4 1 -6.3415 -26.4951 8.68949
1838 4 1 -0.520025 -25.0922 8.15895
1836 4 1 -1.15618 -26.0594 8.44299
1834 4 1 -0.144306 -26.4167 9.0709
1825 4 1 1.77455 -25.9324 9.58829
1827 4 1 2.22702 -25.7841 8.29466
1823 4 1 1.6923 -24.681 9.72466
1826 4 1 1.2514 -25.1375 8.75403
1824 4 1 2.22668 -25.4167 10.573
1822 4 1 2.04832 -24.9565 10.7598
1861 4 1 -10.6028 -23.5905 8.57184
1860 4 1 -9.4958 -23.2042 8.11524
1865 4 1 -9.72603 -23.5331 9.84252
1873 4 1 -8.01356 -21.8 9.30461
1872 4 1 -7.30575 -22.6908 9.73703
1874 4 1 -7.97156 -22.4948 8.3758
2002 4 1 -7.47751 -21.7444 10.233
1798 4 1 -2.89884 -22.202 9.00266
1800 4 1 -2.7475 -21.7034 9.98372
1799 4 1 -3.85136 -22.27 9.73996
1883 4 1 -3.92821 -21.5816 9.0328
1797 4 1 -2.07374 -21.9762 8.18885
1811 4 1 -2.06206 -22.8063 10.4791
1810 4 1 -1.7325 -22.7634 9.25742
1808 4 1 -1.6049 -22.1662 9.82233
1809 4 1 -1.1712 -21.9232 8.66952
2020 4 1 -9.92178 -20.7748 8.72278
2015 4 1 -9.85692 -19.0493 8.76163
2013 4 1 -9.54789 -19.2965 8.12916
2014 4 1 -9.04259 -19.7353 9.20015
2011 4 1 -8.87389 -18.9958 9.98947
2012 4 1 -8.60768 -19.2342 8.79071
2009 4 1 -8.77424 -19.1254 10.1447
1875 4 1 -7.61602 -21.4248 8.86566
1877 4 1 -6.72381 -19.7556 9.39919
1880 4 1 -5.67289 -20.4656 9.2333
1876 4 1 -7.72475 -20.3636 9.43445
1878 4 1 -5.83236 -20.1022 8.69976
2001 4 1 -6.39 -21.29 10.6485
1881 4 1 -4.46776 -20.2244 9.15613
1879 4 1 -4.93017 -20.8398 8.33978
1882 4 1 -4.04675 -20.9625 10.0095
1885 4 1 -2.92655 -20.3345 8.48528
1884 4 1 -4.04046 -20.4175 8.63074
1886 4 1 -3.46876 -19.2737 8.17174
1807 4 1 -0.999389 -21.4268 10.5718
1796 4 1 -1.98464 -20.8052 8.08563
1806 4 1 -0.173832 -20.4491 10.4542
1804 4 1 0.0303037 -20.3702 10.679
1890 4 1 -4.64021 -16.6099 8.85451
1887 4 1 -4.3701 -18.5889 8.28518
1888 4 1 -5.32016 -17.9303 8.74289
1893 4 1 -4.6958 -18.6246 10.4912
1891 4 1 -5.01496 -17.6774 9.22324
1892 4 1 -4.00756 -18.1669 9.56227
1759 4 1 3.49065 -14.0434 8.68362
1758 4 1 4.4946 -13.7273 9.26232
1757 4 1 4.92231 -14.1635 8.15825
1756 4 1 4.39745 -13.9042 9.30677
1755 4 1 5.5745 -14.0142 8.8179
1765 4 1 -0.638029 -12.7052 8.18546
1754 4 1 5.93897 -13.1407 9.50426
1753 4 1 6.98867 -13.1852 10.073
1749 4 1 8.58661 -11.6532 10.7135
1738 4 1 3.3115 -9.55213 8.23785
1737 4 1 3.04246 -10.6693 8.82422
1739 4 1 4.37173 -8.92925 8.15541
1740 4 1 4.60215 -9.72548 8.9661
1742 4 1 4.90824 -10.2836 10.6075
1741 4 1 3.97578 -10.0775 9.82581
1743 4 1 5.53032 -9.99708 9.58773
1744 4 1 5.98627 -10.2696 10.7285
2324 4 1 -24.3015 -3.33501 10.6365
2316 4 1 -22.2132 -3.5353 8.37571
2319 4 1 -21.8087 -3.35132 9.86101
2321 4 1 -22.1213 -4.47893 10.1344
2318 4 1 -20.9089 -3.8881 9.35055
2317 4 1 -21.2456 -2.87374 8.79996
2315 4 1 -21.8729 -2.47319 8.41134
1867 4 1 -8.73855 -24.963 11.3285
1869 4 1 -7.44995 -24.3948 12.2641
1821 4 1 1.03219 -24.8289 11.425
1868 4 1 -8.57015 -24.2198 12.3201
1864 4 1 -9.6209 -24.1491 10.8876
1866 4 1 -9.24707 -23.8814 10.9469
1870 4 1 -7.22922 -24.0328 11.1923
1871 4 1 -7.12062 -22.8115 10.8688
1999 4 1 -6.42927 -21.6534 12.2976
1992 4 1 -6.04583 -23.6012 13.3455
1801 4 1 -2.04162 -21.6003 10.9049
1812 4 1 -1.59283 -23.6237 11.3555
1813 4 1 -2.39661 -22.7247 11.5157
1814 4 1 -1.31071 -22.3263 11.9655
1817 4 1 -0.210026 -23.582 12.5521
1815 4 1 -1.54481 -23.3254 11.4117
1816 4 1 -0.433527 -22.867 11.5181
1820 4 1 1.21956 -24.1507 12.3226
1819 4 1 0.993018 -23.7426 13.416
1818 4 1 0.58142 -22.7752 12.7108
2004 4 1 -8.89832 -20.9048 11.8329
2007 4 1 -8.19936 -20.4711 10.9314
2005 4 1 -8.66816 -21.2074 10.7766
2006 4 1 -9.11102 -20.661 11.7187
2003 4 1 -8.45107 -21.4796 10.8151
2008 4 1 -8.31104 -19.2787 11.2685
2000 4 1 -5.59415 -21.2398 11.5834
1998 4 1 -6.12407 -20.9864 13.2433
1996 4 1 -6.2056 -20.5691 13.3219
1896 4 1 -4.21189 -18.9716 11.7057
1997 4 1 -4.98323 -20.7851 13.3564
1802 4 1 -1.53444 -20.607 11.1882
1803 4 1 -0.449407 -20.6816 11.6993
1805 4 1 -0.560475 -19.4217 10.963
1902 4 1 -1.62958 -19.0198 13.1214
1904 4 1 -1.48684 -20.2268 12.729
2010 4 1 -9.12401 -18.4261 11.0514
1897 4 1 -5.00913 -18.0949 11.666
1898 4 1 -4.66396 -17.5741 12.6762
1895 4 1 -5.07726 -18.5998 10.9211
1894 4 1 -4.42975 -17.686 11.2303
1909 4 1 -1.78338 -16.6392 12.9175
1752 4 1 7.93433 -12.9716 10.8294
1747 4 1 7.65931 -11.1436 11.9689
1750 4 1 7.98343 -11.85 11.6859
1751 4 1 8.97828 -12.5329 11.44
1748 4 1 8.49476 -11.9484 11.9223
1745 4 1 6.41436 -10.2629 11.8213
1746 4 1 7.37921 -10.1275 12.5923
2325 4 1 -25.2727 -3.61099 11.2377
2326 4 1 -24.2768 -3.011 11.5136
2320 4 1 -21.7323 -3.63553 10.9708
2322 4 1 -22.3724 -4.35007 11.3124
2323 4 1 -23.5153 -4.04859 11.1101
2327 4 1 -24.3341 -2.40079 12.5594
2333 4 1 -23.0783 -0.359814 13.3486
2332 4 1 -22.8638 -0.393205 12.1764
2328 4 1 -23.8769 -1.30624 12.2372
2329 4 1 -22.8295 -0.924806 12.4146
2331 4 1 -21.9813 -1.26923 12.2675
1988 4 1 -8.25915 -22.0165 15.2518
1989 4 1 -8.42375 -23.1754 14.9436
1995 4 1 -6.46584 -21.6317 13.85
1993 4 1 -6.01586 -23.287 14.5134
1994 4 1 -7.02563 -22.6167 14.3635
1991 4 1 -6.50532 -22.9224 14.2052
1990 4 1 -7.3057 -23.6597 14.8729
1980 4 1 -8.46187 -19.5449 16.1474
1986 4 1 -8.63353 -21.4375 15.3918
1979 4 1 -7.35595 -19.7472 15.6558
1901 4 1 -2.79429 -18.8739 13.4997
1906 4 1 -2.18778 -19.1167 14.2297
1903 4 1 -2.08688 -19.9595 13.7149
1905 4 1 -1.29174 -19.8902 13.827
1916 4 1 0.206016 -19.0553 15.3743
1899 4 1 -4.52069 -18.384 13.6229
1900 4 1 -3.50271 -18.2992 14.2291
1907 4 1 -2.65021 -18.0196 14.5483
1908 4 1 -2.63202 -17.2477 13.5802
1911 4 1 -1.91042 -16.5965 14.7599
1910 4 1 -2.55285 -16.6955 13.7645
1913 4 1 -1.27035 -17.8006 15.2888
1912 4 1 -1.34025 -16.7571 15.7456
1914 4 1 -0.591175 -18.555 15.8935
1915 4 1 0.058479 -17.8954 15.0622
2335 4 1 -23.7243 -0.148097 13.7616
2334 4 1 -23.1343 -1.10327 14.2848
2330 4 1 -22.2776 -1.05927 13.4633
1987 4 1 -8.60839 -22.0273 16.4583
1981 4 1 -9.19146 -19.7577 17.0675
1982 4 1 -9.00337 -19.2318 18.1078
1983 4 1 -8.80575 -20.1556 17.4259
1985 4 1 -8.63748 -20.6061 16.2651
1978 4 1 -6.78887 -19.7108 16.6975
1984 4 1 -7.81437 -20.6193 17.1632
1972 4 1 -7.2205 -19.3636 18.8184
1923 4 1 -2.75467 -19.1993 18.1053
1922 4 1 -1.72241 -19.5116 18.5014
1921 4 1 -0.595704 -19.6416 18.395
1918 4 1 -0.716999 -18.9413 16.9267
1973 4 1 -7.16486 -18.7086 17.7639
1977 4 1 -6.34232 -18.705 16.4642
1975 4 1 -6.04463 -17.8033 16.3644
1974 4 1 -7.11388 -17.7791 17.0469
1924 4 1 -2.91399 -18.0569 17.9957
1976 4 1 -5.2134 -18.6739 16.6934
1929 4 1 -4.82296 -18.8017 18.192
1926 4 1 -3.52624 -17.7002 18.4731
1925 4 1 -2.74008 -16.9613 18.1698
1928 4 1 -4.22029 -17.819 18.4592
1927 4 1 -4.09397 -17.1414 17.5527
1931 4 1 -4.50403 -17.129 18.5203
1930 4 1 -4.66158 -17.8459 17.5854
1919 4 1 -0.0760984 -18.406 17.7356
1917 4 1 0.465066 -18.8413 16.4998
1932 4 1 -4.10262 -16.034 18.4845
1965 4 1 -8.69378 -19.2799 20.3
1970 4 1 -6.44938 -19.4335 19.6269
1966 4 1 -7.62616 -19.1646 19.7959
1967 4 1 -7.05582 -20.2655 19.956
1968 4 1 -7.39255 -19.2599 20.5015
1962 4 1 -8.44986 -16.5666 20.2992
1964 4 1 -8.45032 -18.4262 19.5364
1969 4 1 -7.41764 -18.7752 19.4675
1971 4 1 -6.72875 -18.3844 19.1787
1963 4 1 -8.01585 -17.3297 19.5352
1954 4 1 -5.91851 -16.8766 20.7036
1956 4 1 -6.07362 -16.4115 19.4561
1957 4 1 -6.79688 -16.7454 20.2965
1955 4 1 -5.76987 -17.5714 19.8341
1952 4 1 -4.58591 -17.0028 20.9457
1920 4 1 -0.350495 -18.5594 18.9316
1934 4 1 -2.19636 -16.2943 19.9004
1947 4 1 -1.55841 -16.9755 21.1823
1961 4 1 -8.74346 -15.5656 19.5833
1960 4 1 -7.78239 -16.0625 20.0111
1959 4 1 -7.14243 -15.6241 19.1899
1958 4 1 -6.53767 -15.5794 20.1635
1933 4 1 -2.88506 -16.0921 18.9154
1935 4 1 -2.69119 -15.4867 20.6874
1937 4 1 -1.09234 -14.8886 21.3838
1936 4 1 -1.59846 -15.8298 20.7667
1953 4 1 -5.50687 -17.3251 21.672
1951 4 1 -5.104 -16.7986 21.9009
1949 4 1 -3.33617 -16.465 22.5455
1948 4 1 -2.5173 -16.5533 21.6663
1946 4 1 -2.53072 -16.6109 21.7684
1950 4 1 -4.42471 -15.9538 22.4148
1945 4 1 -3.0945 -15.6212 22.0345
1944 4 1 -1.91656 -15.3879 22.3057
1939 4 1 -1.48654 -15.3642 23.4914
1942 4 1 -1.33022 -14.536 23.6771
1940 4 1 -1.57101 -14.2024 23.7976
1938 4 1 -0.757224 -15.0211 22.5906
1943 4 1 -2.38488 -14.7663 23.2808
1941 4 1 -0.830242 -14.4884 24.6761
3269 4 1 2.30763 18.0192 -9.52998
3270 4 1 3.15652 17.9695 -8.70314
3267 4 1 1.79344 19.1853 -8.81104
3271 4 1 3.95477 18.9072 -8.59615
3277 4 1 5.20962 21.4026 -8.98279
3274 4 1 4.31876 20.1303 -8.65956
3278 4 1 4.28584 21.3255 -8.19704
3268 4 1 2.97222 18.8501 -8.96432
3276 4 1 5.76365 20.9751 -9.94932
3275 4 1 5.45638 20.3815 -8.92798
3279 4 1 4.94833 22.2576 -8.54621
3316 4 1 1.88983 25.5394 -8.9353
3318 4 1 2.61759 26.332 -8.88249
3320 4 1 2.6316 26.4748 -8.40588
3319 4 1 3.0807 25.379 -8.22554
3256 4 1 3.88475 16.1323 -6.25358
3264 4 1 2.17068 18.3903 -5.8521
3265 4 1 1.53002 18.2149 -6.89807
3266 4 1 1.10229 18.6609 -7.92991
3272 4 1 3.89498 18.5757 -7.43674
3260 4 1 4.20654 18.1102 -5.73675
3259 4 1 3.72799 17.453 -6.72524
3258 4 1 3.73686 16.2979 -6.94736
3257 4 1 2.89111 16.7972 -6.31328
3153 4 1 5.23633 18.6656 -5.92423
3156 4 1 6.89064 18.6445 -5.49386
3273 4 1 4.08002 19.7313 -7.56101
3155 4 1 6.28575 19.5533 -6.02427
3154 4 1 5.82839 18.85 -6.89383
3152 4 1 6.21364 19.3685 -5.92832
3151 4 1 7.42431 19.4007 -5.71904
3149 4 1 8.52863 19.8287 -6.32915
3148 4 1 9.70544 19.8202 -6.05265
3308 4 1 -0.24103 23.7793 -6.7133
3306 4 1 -0.342879 23.5587 -6.62217
3305 4 1 -0.969536 23.6169 -5.56513
3312 4 1 2.10788 24.1253 -6.21709
3313 4 1 2.37574 23.7937 -7.35607
3307 4 1 0.0267968 22.7203 -7.33254
3309 4 1 0.428193 23.6778 -5.80317
3280 4 1 4.60841 22.5314 -7.38573
3283 4 1 3.96666 24.1934 -5.96734
3281 4 1 4.18958 22.209 -6.37507
3282 4 1 4.53488 23.308 -6.45863
3089 4 1 6.86998 23.8591 -7.87805
3095 4 1 7.32345 23.0857 -5.4292
3094 4 1 6.67758 22.159 -5.93534
3093 4 1 7.75744 21.6551 -6.03382
3092 4 1 6.57356 21.6225 -6.47461
3091 4 1 5.76773 22.4917 -6.7338
3090 4 1 6.04806 23.6614 -7.10449
3326 4 1 -0.591366 25.9288 -5.75826
3311 4 1 1.24601 24.5393 -5.462
3317 4 1 2.65338 25.6129 -7.91353
3315 4 1 1.40169 25.3228 -7.92604
3314 4 1 1.47591 24.4532 -7.14099
3325 4 1 0.382772 26.2483 -6.53862
3310 4 1 0.600083 24.6265 -6.52449
3324 4 1 1.46215 26.0269 -7.12508
3323 4 1 1.84684 26.8229 -7.96447
3321 4 1 2.44376 26.4439 -7.18405
3088 4 1 6.07478 24.7955 -7.7932
3087 4 1 5.39839 24.8626 -6.80543
3086 4 1 6.07026 25.3196 -5.89603
3085 4 1 7.00698 24.5203 -5.87619
3082 4 1 8.14363 25.4089 -5.72167
3066 4 1 10.7399 24.9745 -6.11736
3068 4 1 9.62794 26.915 -6.13573
3067 4 1 10.515 26.1415 -5.99162
3069 4 1 10.693 26.4101 -6.30429
3065 4 1 11.7053 24.312 -6.15796
3063 4 1 12.8106 24.809 -5.94189
3339 4 1 -4.4111 28.0227 -5.66329
3338 4 1 -3.23912 28.051 -5.63321
3334 4 1 -1.33166 28.2052 -6.28282
3333 4 1 -0.633502 27.3209 -5.95024
3335 4 1 -2.28346 28.1079 -5.72183
3322 4 1 1.69091 27.1916 -6.78501
3193 4 1 2.06263 9.73858 -3.86331
3192 4 1 2.53993 10.1657 -4.83436
3194 4 1 2.44776 10.369 -4.73258
3195 4 1 1.32492 10.0538 -4.54773
3191 4 1 1.64911 10.9167 -5.02646
3190 4 1 2.48913 11.8073 -5.02896
3189 4 1 1.66428 11.5505 -4.2608
3196 4 1 0.536239 10.9431 -4.56757
3197 4 1 1.06701 10.8042 -3.42664
3188 4 1 1.91162 12.7583 -4.61713
3185 4 1 4.44812 11.3978 -4.63398
3187 4 1 2.72899 12.5978 -3.73218
3186 4 1 3.41523 11.9454 -4.42551
3184 4 1 4.16444 11.6564 -3.53101
3182 4 1 4.92426 12.9431 -3.55339
3180 4 1 4.84952 12.8409 -3.62833
3181 4 1 5.88884 12.4423 -4.13122
3179 4 1 5.83223 12.6837 -2.90544
3255 4 1 4.28562 15.6547 -5.22161
3248 4 1 5.87333 15.606 -2.91215
3249 4 1 5.72625 16.0145 -3.97853
3177 4 1 7.16236 13.5289 -2.82146
3178 4 1 6.08732 13.8726 -3.12713
3172 4 1 8.28711 16.088 -3.31493
3254 4 1 4.39722 16.8864 -5.16286
3261 4 1 3.42794 18.4979 -4.97449
3263 4 1 3.06586 18.4277 -5.0701
3253 4 1 5.61296 17.0454 -5.16252
3250 4 1 5.49034 16.5887 -5.04997
3252 4 1 6.54598 16.3352 -5.13231
3251 4 1 6.15111 16.8369 -4.15041
3159 4 1 6.03076 18.1963 -3.52144
3160 4 1 7.16269 18.0366 -3.70988
3166 4 1 8.97301 18.2104 -3.47115
3168 4 1 9.62801 17.6668 -4.26039
3171 4 1 9.25476 16.2799 -2.7445
3170 4 1 8.88511 16.6777 -3.85024
3169 4 1 9.77882 17.259 -3.2105
3167 4 1 9.04345 16.9756 -3.53456
3297 4 1 -0.230456 21.4689 -3.05994
3299 4 1 -0.233924 21.4875 -3.44236
3298 4 1 0.928737 21.479 -3.46629
3262 4 1 3.38005 19.6557 -5.11407
3157 4 1 6.88244 18.8881 -4.26803
3158 4 1 5.9734 19.3356 -3.7821
3161 4 1 7.67824 19.0201 -3.48478
3163 4 1 7.83044 19.157 -2.92409
3162 4 1 6.71134 19.4819 -3.12373
3097 4 1 6.12008 21.1849 -5.13391
3150 4 1 8.3168 19.7248 -5.07816
3165 4 1 8.82166 19.2482 -4.01022
3146 4 1 8.09378 21.3534 -4.94506
3164 4 1 8.4305 20.1169 -3.29576
3147 4 1 8.94308 20.5912 -5.37938
3058 4 1 14.9693 21.4124 -3.85339
3057 4 1 14.3849 20.6025 -4.51484
3056 4 1 14.5122 21.377 -3.6682
3304 4 1 -0.213768 23.2337 -4.63298
3300 4 1 0.717242 21.9472 -4.12119
3302 4 1 0.642182 22.7871 -3.74443
3303 4 1 0.57497 23.9452 -3.8598
3301 4 1 1.72658 22.5168 -4.11595
3293 4 1 2.37426 22.5487 -3.05237
3296 4 1 0.894096 21.8434 -2.95376
3286 4 1 2.96512 24.1104 -3.26792
3285 4 1 3.8125 23.9263 -4.15077
3284 4 1 3.18874 23.9211 -5.12287
3290 4 1 4.33964 24.0523 -2.84309
3287 4 1 3.95846 23.4674 -3.22271
3079 4 1 8.06109 23.925 -3.82029
3145 4 1 6.86386 21.5563 -4.56965
3144 4 1 7.9871 21.7681 -4.95757
3099 4 1 6.42323 22.9768 -4.74517
3096 4 1 6.4085 22.2906 -5.37338
3098 4 1 5.49984 22.2485 -5.05964
3100 4 1 5.6929 23.8029 -4.22463
3143 4 1 8.5305 22.3908 -4.14654
3142 4 1 9.62482 22.4077 -4.60465
3141 4 1 9.90524 21.6685 -3.66566
3138 4 1 10.3127 22.834 -2.72958
3080 4 1 8.66431 24.0779 -4.82424
3139 4 1 11.1722 21.9732 -2.96584
3061 4 1 14.0141 24.1044 -4.43873
3059 4 1 15.6158 22.5316 -3.75299
3060 4 1 14.8572 23.2413 -4.48588
3055 4 1 15.3158 21.8478 -2.84892
3348 4 1 -4.90934 26.7707 -2.80869
3351 4 1 -5.15529 25.3841 -2.83535
3350 4 1 -4.05938 25.8913 -2.77054
3327 4 1 -1.3982 25.7937 -4.79941
3331 4 1 -0.22374 26.5034 -3.74364
3328 4 1 -0.919618 24.7785 -4.32232
3330 4 1 -0.465166 25.6179 -4.60522
3329 4 1 0.0394217 24.6118 -5.04611
3083 4 1 7.8172 24.4523 -5.15559
3084 4 1 7.38388 25.4915 -5.32425
3101 4 1 5.44001 25.0128 -4.47235
3078 4 1 7.35423 24.8205 -3.41182
3081 4 1 7.81364 24.9891 -4.69395
3102 4 1 5.97149 26.049 -4.80192
3103 4 1 6.44759 25.014 -4.55456
3104 4 1 5.88714 24.6331 -3.62247
3070 4 1 10.2875 26.014 -5.16864
3071 4 1 9.91857 25.7579 -4.02272
3072 4 1 9.39837 25.1674 -3.13431
3074 4 1 9.57014 25.3763 -2.87368
3062 4 1 13.1793 24.9845 -4.83412
3064 4 1 11.8903 24.7946 -5.0654
3135 4 1 12.0226 25.5855 -2.84792
3341 4 1 -5.47864 28.4331 -4.52035
3343 4 1 -5.69964 27.8516 -3.48134
3340 4 1 -5.42693 27.4741 -5.20147
3342 4 1 -4.65681 28.3879 -3.74503
3337 4 1 -2.64352 28.7322 -4.81954
3336 4 1 -2.29254 27.6971 -4.53082
3332 4 1 -0.36301 27.1135 -4.83859
3108 4 1 4.57232 27.0466 -2.96364
3109 4 1 5.29764 27.9043 -2.78783
3480 4 1 0.374875 2.17552 -0.592696
3481 4 1 -0.349549 3.02619 -0.209787
3217 4 1 -0.575517 10.479 -1.1627
3198 4 1 1.12573 10.4758 -2.32582
3211 4 1 1.48966 9.65769 -0.894253
3209 4 1 2.32972 8.55413 -0.170838
3212 4 1 0.57194 10.2151 -0.46043
3214 4 1 0.775607 10.5231 -0.528685
3208 4 1 3.04997 8.15322 -0.990818
3206 4 1 4.63494 9.86875 -0.254983
3207 4 1 3.71911 9.15217 -0.535723
3221 4 1 -1.28667 12.3384 -0.209167
3218 4 1 -0.436609 11.5062 -0.462989
3216 4 1 -0.662021 11.2701 -1.96888
3215 4 1 0.362297 10.8676 -1.58236
3199 4 1 2.0585 11.2318 -2.01647
3200 4 1 2.53614 11.7657 -1.11076
3183 4 1 4.58579 12.3571 -2.6427
3201 4 1 3.20167 12.3106 -0.270853
3202 4 1 3.48423 11.4832 -1.18401
3203 4 1 3.97139 12.5974 -1.37374
3205 4 1 4.11974 10.8388 -0.614394
3204 4 1 4.11044 11.4744 -1.64383
3176 4 1 7.31756 13.2258 -1.61092
2897 4 1 8.22264 12.2914 -1.25548
2898 4 1 9.21903 11.5831 -1.17169
2899 4 1 10.0858 11.7088 -0.345267
2896 4 1 8.40061 13.3338 -1.73768
2902 4 1 9.57271 12.8227 -0.899501
2903 4 1 10.7017 12.8013 -1.35546
2904 4 1 11.6838 13.3886 -1.19713
2905 4 1 12.5511 13.0029 -0.55673
3229 4 1 -0.0779799 14.4976 -0.296377
3232 4 1 2.18033 16.1181 -0.114996
3230 4 1 1.08031 14.791 -0.167659
3240 4 1 4.89397 14.7693 -1.03287
3237 4 1 4.23277 13.7225 -0.974869
3236 4 1 4.24415 14.582 -0.132267
3239 4 1 4.50709 14.0538 -1.99852
3238 4 1 5.19605 14.4105 -1.05195
3241 4 1 4.87595 15.0622 -2.18657
3242 4 1 4.3773 15.2111 -1.15421
3243 4 1 5.37327 15.3286 -1.70456
3233 4 1 2.74294 15.1037 -0.0167545
3245 4 1 6.35362 15.7105 -1.04229
3246 4 1 6.26428 14.8425 -1.7559
3247 4 1 6.53998 15.9549 -2.01741
3175 4 1 7.45672 14.3499 -1.20916
2894 4 1 9.46303 14.5704 -0.159212
3174 4 1 8.43184 14.4475 -1.89655
3173 4 1 8.86485 15.4116 -2.37849
2895 4 1 8.82889 13.9997 -0.927808
3244 4 1 5.74684 16.4713 -1.7726
3416 4 1 3.76397 19.7249 -0.612045
3415 4 1 3.96877 20.8832 -0.673227
3414 4 1 3.50381 21.1564 -1.79495
3413 4 1 4.65557 20.8942 -1.85922
3411 4 1 6.51145 20.9091 -2.12979
3410 4 1 7.54541 21.521 -1.77051
2839 4 1 13.3558 19.0116 -0.288119
2840 4 1 12.5971 19.9097 -0.136155
3052 4 1 17.1625 20.4134 -1.08262
3051 4 1 16.2416 20.6421 -0.277545
3053 4 1 16.2139 21.1667 -1.24202
3054 4 1 16.4231 21.4816 -2.37289
3353 4 1 -4.49 24.1396 -2.06818
3295 4 1 2.09519 21.5764 -2.60412
3294 4 1 2.10184 22.5328 -1.86991
3288 4 1 3.23779 23.8639 -2.39481
3289 4 1 4.21055 23.284 -1.88535
3291 4 1 3.48595 23.8014 -2.08267
3407 4 1 4.39524 22.3712 -0.406714
3292 4 1 3.13022 22.6065 -2.08034
3114 4 1 5.85725 23.8981 -0.559941
3115 4 1 6.08521 22.7614 -0.34144
3408 4 1 5.52438 21.8112 -0.420624
3412 4 1 5.59405 21.5829 -2.00726
3409 4 1 6.61266 21.8407 -1.02829
3140 4 1 10.0847 22.0693 -2.48526
3137 4 1 10.5496 23.9732 -2.39989
3045 4 1 15.8863 23.2365 -0.728217
3043 4 1 14.0025 23.9564 -0.815838
3044 4 1 15.0228 23.8552 -0.235971
3049 4 1 17.114 22.6691 -0.652903
3050 4 1 16.9496 21.5766 -0.210871
3352 4 1 -5.64319 24.2818 -2.43042
3346 4 1 -5.21709 26.8051 -1.69294
3356 4 1 -3.02337 25.2854 -0.857113
3355 4 1 -4.18449 25.3637 -0.398596
3354 4 1 -4.95826 24.8628 -1.22653
3349 4 1 -4.87666 26.0266 -1.89269
3405 4 1 3.1022 24.2527 -0.0665512
3113 4 1 5.23322 24.9046 -0.670462
3112 4 1 4.79262 25.452 -1.62764
3107 4 1 5.5238 26.5919 -2.44726
3106 4 1 6.4594 25.813 -2.1503
3111 4 1 5.7682 26.1806 -1.35331
3105 4 1 6.22943 24.7338 -2.5205
3077 4 1 8.10254 24.8562 -2.55215
3073 4 1 9.55802 24.4822 -2.1508
3076 4 1 8.47748 25.8648 -1.95328
3075 4 1 9.54822 26.3021 -2.11569
3131 4 1 12.013 24.7695 -0.301133
3134 4 1 13.0153 25.0802 -2.55413
3133 4 1 12.6638 25.2489 -1.43033
3127 4 1 10.8136 24.8239 -0.0672227
3132 4 1 12.7106 25.6685 -0.315899
3130 4 1 11.1965 25.6221 -0.102736
3136 4 1 10.9777 25.1679 -2.4302
3347 4 1 -5.58432 27.6771 -2.31581
3345 4 1 -6.41777 27.0426 -1.9568
3344 4 1 -6.39177 28.1092 -2.52779
3368 4 1 -0.141589 27.463 -1.37841
3367 4 1 -1.23543 27.985 -1.45263
3364 4 1 -2.36836 28.4746 -0.846575
3366 4 1 -2.13506 27.6189 -0.691098
3369 4 1 -0.0251902 27.4514 -0.231075
3110 4 1 5.54685 27.3697 -1.66784
3488 4 1 -1.32495 1.34404 1.80719
3482 4 1 -0.711984 1.97856 0.285684
3483 4 1 -0.915863 0.985025 0.945182
3490 4 1 -0.811415 0.0872276 1.93311
3487 4 1 -0.65441 0.397055 2.16751
3486 4 1 -1.4453 0.804155 1.38895
3489 4 1 -1.70692 0.545875 2.63509
3484 4 1 -2.07746 0.889831 1.25847
3478 4 1 2.00209 1.20592 0.776772
3479 4 1 1.08311 1.81512 0.345376
3477 4 1 1.35134 2.09797 1.12134
3476 4 1 1.51619 3.28642 1.20698
3475 4 1 1.12515 2.75169 2.24638
3474 4 1 0.660542 3.83792 2.41108
3461 4 1 -3.06674 6.54803 1.10972
3463 4 1 -2.71282 6.45673 1.89855
3462 4 1 -3.88198 6.1232 1.93648
3460 4 1 -2.88215 5.7837 1.93511
3464 4 1 -1.88545 7.03988 2.55869
3210 4 1 2.19744 9.73083 0.128119
3220 4 1 -1.36763 11.7563 0.861387
3226 4 1 -0.512848 13.1511 2.42562
3222 4 1 -1.5517 13.3808 0.371766
3219 4 1 -0.206046 11.9931 0.614589
3224 4 1 0.0584358 13.2282 1.51218
3213 4 1 0.526742 11.1745 0.342191
2900 4 1 9.47066 11.3036 0.608893
2901 4 1 9.05988 12.3197 0.0743874
2909 4 1 11.2427 13.0575 1.36938
2910 4 1 11.8695 12.6487 2.21827
2907 4 1 11.6893 12.6079 0.842717
2906 4 1 12.8089 12.5257 0.476469
3223 4 1 -1.06038 13.7555 1.42035
3227 4 1 -0.127319 14.187 1.97038
3225 4 1 -0.646889 14.1254 1.78655
3228 4 1 0.0426417 13.9368 0.773132
3231 4 1 2.1376 15.0711 0.333136
3234 4 1 3.00174 16.0136 0.652603
3235 4 1 3.99477 15.6692 0.207837
2890 4 1 7.69569 13.932 2.13305
2892 4 1 8.87664 13.9536 0.992852
2891 4 1 8.44328 14.7595 1.82588
2889 4 1 8.15587 14.9789 2.19933
2893 4 1 9.48949 15.0339 1.017
2908 4 1 12.2795 13.6527 1.09901
3420 4 1 3.52801 18.5528 1.29185
3418 4 1 3.71765 18.6384 1.44199
3423 4 1 2.90072 17.1893 2.15863
3422 4 1 3.19266 17.8516 1.16757
3421 4 1 4.4219 17.7862 1.36394
3427 4 1 3.15915 16.2603 2.3994
2845 4 1 9.86748 18.0862 1.56245
2847 4 1 9.56139 18.1663 1.71289
2844 4 1 10.6711 17.3133 1.78719
2842 4 1 12.0638 18.1908 0.762198
2843 4 1 10.9234 18.2942 1.08174
2841 4 1 12.8031 18.8103 0.185725
3386 4 1 2.3478 20.8531 2.35835
3385 4 1 1.81524 20.3563 1.48041
3384 4 1 1.88887 21.228 2.18672
3419 4 1 2.90195 19.1541 2.18805
3417 4 1 3.87907 18.9128 0.309493
2849 4 1 9.95363 20.1757 1.15451
2848 4 1 10.0962 19.1937 1.88048
2851 4 1 10.1658 19.7425 1.41721
2846 4 1 10.4301 19.01 2.09335
2850 4 1 10.0463 20.5392 2.3539
2852 4 1 9.35377 19.8657 2.28857
2836 4 1 13.3774 20.7146 1.60659
2838 4 1 13.7806 19.5944 0.727486
2833 4 1 15.329 20.2261 2.65669
2834 4 1 14.2307 20.4758 2.12115
2837 4 1 13.6134 20.7652 0.492707
3379 4 1 -1.09433 23.8931 2.0144
3381 4 1 -0.0373308 23.1249 1.51281
3383 4 1 1.2117 22.184 1.94819
3380 4 1 0.0708034 24.1038 2.13131
3382 4 1 1.02124 23.37 2.05684
3406 4 1 3.95745 23.3525 0.111635
3404 4 1 3.74621 23.3189 0.33066
3402 4 1 4.5485 24.1209 0.815083
3116 4 1 6.79951 23.4115 0.29208
3117 4 1 7.85829 23.1167 0.13471
3118 4 1 7.99067 23.9854 1.00506
3042 4 1 14.7052 23.7986 0.192663
3036 4 1 15.4155 23.9689 2.23178
3038 4 1 13.8429 24.0915 1.51047
3037 4 1 14.4791 23.3109 2.18683
3031 4 1 15.7871 22.1063 2.43992
3041 4 1 13.5206 23.4959 0.0633198
3047 4 1 16.4122 23.5982 1.10638
3032 4 1 16.632 23.053 2.32567
3035 4 1 16.5423 23.596 2.41914
3033 4 1 17.3978 22.1802 2.54352
3046 4 1 16.6208 22.9061 0.210618
3048 4 1 16.9791 23.6713 0.0614378
3357 4 1 -3.31434 25.5959 0.201235
3360 4 1 -2.97874 26.8473 0.527744
3359 4 1 -2.84699 25.7478 1.04236
3377 4 1 -0.955388 25.9411 1.37962
3372 4 1 -0.451235 26.8667 1.22011
3376 4 1 -0.030087 25.6926 2.11321
3378 4 1 -0.839108 24.8093 1.18202
3358 4 1 -2.06724 25.6097 0.109725
3370 4 1 -0.544621 26.7991 0.644222
3375 4 1 0.185163 25.7669 1.00355
3373 4 1 0.552986 26.3226 1.13453
3374 4 1 1.35125 25.4056 1.35746
3401 4 1 4.65305 24.9908 1.55387
3400 4 1 3.57262 24.4902 1.78308
3403 4 1 3.38806 24.2929 1.02417
3123 4 1 9.44108 26.2054 1.51754
```
