## Supplementary Material 1 for "Esc1-mediated anchoring regulates telomere clustering in response to metabolic changes": atom_t1.dat

```
ITEM: TIMESTEP
200000
ITEM: NUMBER OF ATOMS
96
ITEM: BOX BOUNDS ff ff ff
-3.5000000000000000e+01 3.5000000000000000e+01
-3.5000000000000000e+01 3.5000000000000000e+01
-3.5000000000000000e+01 3.5000000000000000e+01
ITEM: ATOMS id mol type x y z
289 2 8 -6.43901 -10.6469 -23.3522
290 2 8 -5.37532 -10.2153 -23.3582
291 2 8 -5.25722 -9.05546 -23.7001
1704 4 10 2.60385 -22.9907 -16.1777
1703 4 10 1.60133 -23.7592 -16.2443
9066 11 17 -1.73225 -16.7366 -17.7775
9064 11 17 -2.51529 -15.9779 -18.7818
9065 11 17 -2.22391 -15.6038 -17.6589
6743 9 15 -9.58346 -8.64177 -16.8103
6742 9 15 -10.0383 -9.58603 -17.2926
6741 9 15 -10.3139 -10.4861 -16.6577
8227 10 16 -2.53645 -5.03398 -18.6386
8228 10 16 -1.76206 -4.63425 -17.7237
8226 10 16 -2.55356 -4.25572 -17.7953
1702 4 10 0.632579 -23.8718 -15.5561
1304 3 9 -9.43609 -16.6589 -9.61046
1302 3 9 -9.73412 -16.3652 -9.56772
1303 3 9 -8.74799 -16.0919 -10.2689
3614 4 10 -5.87228 -19.0125 -5.67754
3613 4 10 -5.42953 -18.1336 -6.4606
3612 4 10 -5.68572 -18.7869 -7.43668
3615 5 11 -5.19999 -19.0195 -1.40788
3617 5 11 -5.61973 -18.0146 -1.8977
3616 5 11 -4.57942 -18.4209 -2.14918
4342 6 12 -7.03456 -11.8403 -0.12469
4341 6 12 -6.42601 -12.0964 -1.05757
4340 6 12 -5.22466 -12.1086 -1.30142
4337 5 11 -2.73483 -6.44736 -1.37031
4338 5 11 -2.17855 -5.40164 -1.61302
2 1 7 -6.96837 -3.0007 -0.53243
1 1 7 -6.64661 -3.66022 -1.41965
4339 5 11 -2.93873 -4.81589 -0.948614
3 1 7 -7.8568 -2.31558 -0.358293
12421 14 20 -0.589674 -17.8957 7.62782
12422 14 20 -0.129545 -17.6856 6.5734
12420 14 20 -1.39444 -18.7559 7.16317
13393 14 20 -6.86082 -22.8057 8.956
13392 14 20 -7.7845 -23.072 8.13534
13394 14 20 -6.854 -23.8554 8.45977
287 1 7 -8.38938 -12.9258 10.1595
288 1 7 -7.79405 -12.8191 9.16757
8231 11 17 0.165178 -2.71285 10.4348
8229 11 17 -0.074472 -2.36454 10.5284
286 1 7 -7.79144 -12.3139 11.0105
8230 11 17 0.660864 -2.4039 11.4591
6042 8 14 -6.02591 -10.0808 14.1615
6041 8 14 -6.72997 -9.10939 14.3635
6043 8 14 -4.97356 -9.68746 13.8765
6738 8 14 2.16829 -15.5187 18.654
6739 8 14 1.46273 -14.52 18.3538
15945 16 22 6.23604 -10.4994 18.1817
6740 8 14 1.56197 -15.2317 19.3308
4678 7 13 6.71402 -12.8216 21.3246
15943 16 22 6.6225 -9.53036 19.302
15944 16 22 7.29533 -10.4799 18.8926
4680 7 13 7.05585 -10.7382 21.3681
7292 10 16 11.2226 -6.19612 19.1899
7291 10 16 11.3136 -7.19604 19.8683
7293 10 16 10.9732 -6.58844 20.2887
4679 7 13 7.10767 -11.7875 22.0049
14758 16 22 -0.946901 1.37914 -21.8027
14759 16 22 -1.13357 1.03705 -20.6128
14760 16 22 -2.16635 0.522633 -20.7041
1301 2 8 -3.95396 6.78327 -20.2382
1300 2 8 -3.12475 6.78068 -21.1582
1299 2 8 -3.6452 7.37688 -20.2165
13397 15 21 2.76913 11.5096 -16.7077
13396 15 21 3.15337 11.4491 -17.798
13395 15 21 3.92589 12.404 -17.6976
7290 9 15 -15.693 1.80055 -11.4691
7289 9 15 -14.8273 2.35693 -10.8349
7288 9 15 -14.1978 1.40173 -11.2024
14755 15 21 7.05559 14.3887 -9.36305
14756 15 21 7.36284 14.0765 -8.21066
14757 15 21 6.54349 14.4527 -7.40537
6040 7 13 7.16409 16.4772 -5.77027
6039 7 13 6.43591 16.4722 -6.73917
6038 7 13 7.40747 16.5705 -5.9986
1699 3 9 -10.7278 9.39684 -3.62905
9067 12 18 8.95812 5.56745 -0.568315
1701 3 9 -12.0138 10.1815 -2.449
1700 3 9 -11.0559 9.44271 -2.41178
4676 6 12 -4.11264 18.2203 -0.268461
11271 13 19 -13.2492 25.4845 -0.594883
11270 13 19 -13.3838 25.3964 -1.83971
11272 13 19 -13.0142 25.1499 -1.69207
12418 13 19 -1.20003 1.63777 1.60093
12419 13 19 -1.33658 2.519 0.91254
12417 13 19 -0.0453553 1.55276 1.95425
9069 12 18 7.41796 5.00316 0.395736
9068 12 18 8.6181 5.07001 0.352657
4675 6 12 -3.00428 18.4137 0.221168
4677 6 12 -3.94848 19.3069 0.221973
11269 12 18 10.6165 9.1754 7.57746
11267 12 18 12.8419 8.94856 7.33836
11268 12 18 11.7876 9.28212 7.68507
ITEM: TIMESTEP
300000
ITEM: NUMBER OF ATOMS
96
ITEM: BOX BOUNDS ff ff ff
-3.5000000000000000e+01 3.5000000000000000e+01
-3.5000000000000000e+01 3.5000000000000000e+01
-3.5000000000000000e+01 3.5000000000000000e+01
ITEM: ATOMS id mol type x y z
291 2 8 -4.01176 -5.4515 -23.409
290 2 8 -3.22488 -4.87824 -23.9882
289 2 8 -3.9437 -4.88129 -23.1162
14758 16 22 2.4795 -3.6366 -23.4707
14759 16 22 3.55542 -3.07846 -23.2381
14760 16 22 4.11173 -2.54652 -24.1046
6741 9 15 0.411105 -14.7773 -19.7242
6743 9 15 2.23617 -14.1535 -19.6543
6742 9 15 1.53274 -15.0663 -19.5215
8226 10 16 -1.3561 -8.41976 -20.6183
8227 10 16 -0.910498 -9.47972 -20.2107
8228 10 16 -1.91584 -9.81119 -19.4823
7290 9 15 -9.31085 -3.89783 -19.8495
9065 11 17 1.43958 -21.5785 -17.1843
9066 11 17 1.08255 -20.7329 -16.4793
9064 11 17 2.23341 -21.0348 -17.8902
7289 9 15 -9.38463 -3.59532 -18.7098
7288 9 15 -9.40942 -2.34719 -18.5106
1302 3 9 -6.02689 -11.7426 -15.5822
1304 3 9 -5.83158 -11.7016 -15.5822
1303 3 9 -5.89414 -11.7576 -14.3846
1703 4 10 7.61286 -23.7075 -9.52804
1704 4 10 7.47912 -23.4075 -8.3904
1702 4 10 8.69071 -23.6775 -9.05998
3613 4 10 -1.31723 -16.3313 -9.81781
3612 4 10 -1.83649 -17.2895 -10.0764
3614 4 10 -1.06905 -17.4837 -10.1096
1300 2 8 -3.38101 -3.96359 -8.94661
1299 2 8 -4.53934 -4.12232 -9.22052
1301 2 8 -2.59556 -4.87204 -8.55065
4340 6 12 -7.84763 -14.1782 -6.83471
4341 6 12 -7.02368 -13.4703 -6.33606
4342 6 12 -7.86237 -13.6793 -7.25249
3 1 7 -5.73502 -7.07473 -3.41218
1 1 7 -4.85347 -7.05395 -3.10297
3615 5 11 -8.71242 -20.9867 -2.07186
3616 5 11 -9.80701 -21.2612 -1.57389
3617 5 11 -10.4931 -21.3414 -2.56361
2 1 7 -5.69912 -7.43029 -2.29694
12419 13 19 0.185142 -11.8273 1.39195
12418 13 19 1.16464 -11.0735 1.49471
12417 13 19 0.657195 -10.3096 2.34068
12420 14 20 6.26306 -19.5926 7.57301
12422 14 20 7.37819 -17.5543 7.71454
12421 14 20 6.88725 -18.5746 7.36514
4337 5 11 -7.06062 -1.10253 7.10151
4338 5 11 -6.17737 -0.333524 6.73457
4339 5 11 -6.51758 -1.47715 6.79281
288 1 7 -7.13201 -7.04897 10.4714
286 1 7 -6.63536 -6.73768 9.97231
287 1 7 -6.99721 -7.74338 9.60426
7293 10 16 9.51821 -8.02276 12.6571
7292 10 16 8.3669 -7.53604 12.6712
7291 10 16 9.41779 -7.06995 12.6152
8229 11 17 0.631841 -14.9131 14.3018
8231 11 17 2.18663 -14.8942 15.5672
8230 11 17 0.973101 -14.5669 15.3576
6739 8 14 6.73464 -2.99337 14.9894
6740 8 14 6.78282 -3.98634 15.7617
6738 8 14 7.05066 -2.11925 15.7662
13392 14 20 -7.16429 -21.6393 16.7998
13394 14 20 -6.11307 -20.542 17.0889
13393 14 20 -6.09654 -21.3655 16.1709
6041 8 14 -10.6684 -4.07308 16.8301
6042 8 14 -10.7655 -2.87924 16.9984
6043 8 14 -11.4987 -1.86521 16.8964
4678 7 13 4.36056 -9.33894 21.0662
4679 7 13 5.4725 -9.09691 21.3305
15944 16 22 -0.101065 -5.38432 20.5843
15945 16 22 -0.495037 -4.47123 19.7693
15943 16 22 1.02068 -4.9345 20.667
4680 7 13 6.33354 -9.70655 21.9819
13395 15 21 -1.45353 15.2131 -15.0865
13396 15 21 -0.537875 15.9039 -15.2177
13397 15 21 -1.70016 16.098 -14.9602
14756 15 21 11.9412 18.4108 -8.66284
14755 15 21 12.2352 17.6797 -9.62173
14757 15 21 13.0573 18.6858 -9.01062
4677 6 12 1.63915 17.9654 -6.14605
4675 6 12 0.5934 20.0008 -6.31726
4676 6 12 1.39273 19.1508 -5.97338
6038 7 13 11.2586 23.5605 -7.30692
6039 7 13 12.2833 24.1676 -7.43036
6040 7 13 11.7978 23.4093 -6.68057
11271 13 19 -2.25727 28.6739 -0.376333
11272 13 19 -2.05634 27.4722 -0.363818
1701 3 9 -5.9724 1.05823 1.76646
1700 3 9 -6.99976 1.02893 1.25113
1699 3 9 -7.20995 0.764399 2.39176
9068 12 18 4.24869 7.24372 1.79913
9067 12 18 5.02568 8.03675 1.54324
9069 12 18 4.34495 8.21299 1.13771
11270 13 19 -1.89345 27.7322 0.124366
11267 12 18 11.2528 10.6467 3.92799
11268 12 18 12.3853 10.6148 4.16832
11269 12 18 11.5268 10.7828 3.29113
ITEM: TIMESTEP
400000
ITEM: NUMBER OF ATOMS
96
ITEM: BOX BOUNDS ff ff ff
-3.5000000000000000e+01 3.5000000000000000e+01
-3.5000000000000000e+01 3.5000000000000000e+01
-3.5000000000000000e+01 3.5000000000000000e+01
ITEM: ATOMS id mol type x y z
291 2 8 3.36506 -9.43758 -26.9475
290 2 8 2.89331 -9.86738 -26.0147
289 2 8 3.60658 -10.5143 -26.7436
8226 10 16 11.6519 -3.43364 -24.2846
8228 10 16 11.4542 -2.37551 -24.2498
8227 10 16 11.2997 -2.98336 -23.214
9066 11 17 4.1018 -19.8583 -16.6768
13395 15 21 -3.06311 -3.09191 -17.6128
13396 15 21 -1.90895 -3.33697 -17.9846
13397 15 21 -2.37071 -2.82056 -16.9643
3612 4 10 5.07847 -23.5259 -15.713
3613 4 10 5.28973 -24.153 -14.6961
3614 4 10 6.39801 -23.9475 -14.7372
9065 11 17 4.64639 -19.8587 -15.5776
9064 11 17 4.65631 -20.1536 -14.4007
6742 9 15 -5.84625 -11.8814 -12.1657
6743 9 15 -4.63453 -11.8632 -12.2364
6741 9 15 -5.07612 -12.6787 -12.7684
1702 4 10 5.04452 -24.961 -6.57871
1704 4 10 4.86571 -23.5823 -6.59936
1703 4 10 5.30371 -24.2016 -5.68816
1304 3 9 -3.43956 -7.99754 -5.66593
1302 3 9 -2.8844 -7.03445 -5.40417
12419 13 19 -2.68449 -9.19596 -2.8249
12417 13 19 -0.868584 -10.086 -3.69379
12418 13 19 -1.61176 -9.31013 -3.1638
1303 3 9 -4.04562 -7.12249 -5.20805
4341 6 12 -8.778 -12.6315 -0.0136613
4340 6 12 -7.66484 -12.5001 -0.382232
1 1 7 -12.0654 -5.99258 -1.30155
2 1 7 -11.2011 -6.50463 -1.97809
3 1 7 -10.7182 -7.08764 -0.974048
1299 2 8 -2.28618 -5.48821 -2.21506
1300 2 8 -2.45054 -4.37563 -2.09552
1301 2 8 -2.20988 -4.98312 -1.05812
4342 6 12 -7.77533 -12.3555 0.605393
13392 14 20 -3.69019 -24.3305 5.01269
13393 14 20 -3.20647 -25.3729 4.94916
13394 14 20 -2.49024 -26.2273 5.21681
3617 5 11 -13.9943 -23.4855 8.05312
1700 3 9 1.77122 -1.30649 7.31247
1701 3 9 1.74034 -2.2863 7.91921
1699 3 9 1.88112 -2.46758 7.28368
3615 5 11 -14.2246 -23.7086 8.35443
3616 5 11 -13.0408 -24.0792 8.61167
12421 14 20 9.18822 -20.3528 10.2483
12422 14 20 8.23976 -19.7596 9.70121
12420 14 20 9.24057 -21.3646 10.9823
4338 5 11 -3.09553 -7.0323 11.6604
4337 5 11 -2.13975 -6.65693 12.1887
4339 5 11 -2.02262 -7.51394 12.0759
6043 8 14 -8.62956 -4.75088 11.287
6041 8 14 -8.2738 -3.03095 11.7527
6042 8 14 -7.69079 -4.1103 11.586
8231 11 17 10.4303 -18.6972 18.4046
8230 11 17 11.1276 -18.1346 19.1016
8229 11 17 10.8187 -17.0005 19.445
6738 8 14 2.37214 -5.12888 20.1031
6739 8 14 2.90714 -4.84403 18.9987
6740 8 14 3.91169 -4.32798 18.9937
7293 10 16 12.1274 -7.82201 23.5123
7292 10 16 13.2226 -7.67231 24.0351
4679 7 13 5.43567 -9.24962 24.5703
4680 7 13 6.52386 -8.54441 24.6473
4678 7 13 5.91366 -8.26519 25.1637
7291 10 16 12.2682 -7.22454 24.7262
15945 16 22 3.75782 -3.9737 28.3825
15943 16 22 3.89416 -2.7112 27.8226
15944 16 22 4.67797 -3.29103 28.456
14759 16 22 5.5467 3.1116 -21.5728
14760 16 22 5.35387 2.47197 -20.5642
14758 16 22 6.3929 3.27747 -20.7693
14757 15 21 12.2839 16.8037 -13.979
7290 9 15 -11.2043 1.92799 -11.1411
14756 15 21 13.0101 17.3508 -13.2556
14755 15 21 13.1116 18.5644 -13.3873
7288 9 15 -11.2402 0.986691 -10.6759
7289 9 15 -10.5064 1.81896 -10.1459
11270 13 19 -10.7004 25.433 -6.47633
11272 13 19 -10.2101 25.597 -6.16678
9068 12 18 -4.88043 5.12717 -3.7004
9067 12 18 -5.07923 4.2124 -4.43319
6039 7 13 9.4146 18.5727 -4.0152
6038 7 13 9.74884 17.9361 -5.00772
6040 7 13 8.45351 19.288 -4.13798
11271 13 19 -10.8377 25.3083 -5.20265
4676 6 12 2.36998 26.8867 -3.81552
4675 6 12 1.34624 26.6133 -4.4901
4677 6 12 1.4811 26.3467 -3.09497
9069 12 18 -4.49885 4.74963 -2.55806
11269 12 18 10.5326 10.141 5.06995
11268 12 18 11.5046 10.4914 5.67616
11267 12 18 11.7006 10.7479 6.75114
287 1 7 -9.66327 1.62014 15.6981
286 1 7 -10.2685 1.17336 16.5892
288 1 7 -9.76518 2.03014 16.7499
ITEM: TIMESTEP
500000
ITEM: NUMBER OF ATOMS
96
ITEM: BOX BOUNDS ff ff ff
-3.5000000000000000e+01 3.5000000000000000e+01
-3.5000000000000000e+01 3.5000000000000000e+01
-3.5000000000000000e+01 3.5000000000000000e+01
ITEM: ATOMS id mol type x y z
8226 10 16 2.02477 -9.25095 -24.4278
291 2 8 -0.634755 -7.42884 -24.7678
289 2 8 -0.164153 -6.04909 -24.4279
8227 10 16 2.11516 -8.06148 -24.627
290 2 8 0.433526 -7.10636 -24.5077
8228 10 16 1.96121 -7.15852 -23.9027
9065 11 17 -0.228357 -17.5932 -19.4302
9064 11 17 0.845816 -17.8937 -19.8232
9066 11 17 0.122277 -18.721 -18.9762
14759 16 22 1.8007 -0.282854 -19.6114
3614 4 10 9.54549 -24.3504 -10.8036
3613 4 10 10.141 -23.3162 -10.8036
3612 4 10 8.97233 -23.5278 -10.8857
1 1 7 -2.598 -10.4259 -11.0759
7288 9 15 -3.17658 -0.719589 -11.2811
7290 9 15 -2.45844 -0.210889 -11.4276
3617 5 11 -6.50587 -26.5787 -9.78032
3615 5 11 -6.33968 -25.8118 -10.3562
3616 5 11 -5.86641 -25.7331 -9.28725
1704 4 10 3.78443 -26.3609 -8.95501
1703 4 10 4.75782 -25.7249 -8.85619
1302 3 9 -2.60248 -19.2482 -9.71529
1303 3 9 -3.30024 -18.2887 -9.73332
1304 3 9 -3.85761 -17.4994 -10.5063
6741 9 15 -8.523 -11.0779 -8.21406
2 1 7 -3.20941 -9.84924 -10.2473
3 1 7 -4.40719 -10.1299 -10.1684
1702 4 10 4.0853 -26.3244 -8.00057
6742 9 15 -7.52983 -10.4807 -7.84927
6743 9 15 -6.70338 -10.2905 -7.11023
12418 13 19 -10.8869 -6.85516 -4.24537
12419 13 19 -11.643 -6.63347 -3.3408
12417 13 19 -9.87222 -7.54456 -4.05211
4342 6 12 2.40348 -13.3558 -1.26413
4341 6 12 1.4517 -12.7319 -1.46544
4340 6 12 1.11747 -11.6872 -1.01173
13393 14 20 -1.48077 -23.9643 6.30491
13392 14 20 -0.875214 -22.9255 6.06791
13394 14 20 -0.447613 -23.9067 6.90933
12422 14 20 9.24002 -19.8373 9.5895
12421 14 20 8.34783 -20.5334 9.8994
6043 8 14 -4.07596 -5.65958 8.37537
6041 8 14 -5.3563 -5.4174 10.1933
6042 8 14 -4.49164 -5.08383 9.38426
1299 2 8 -0.989702 -3.50277 8.29062
1301 2 8 -1.57122 -4.93224 9.29923
1300 2 8 -0.503347 -4.39215 8.98025
12420 14 20 7.67389 -20.581 10.922
4337 5 11 -0.483527 -8.17392 11.8584
4338 5 11 -0.938376 -7.9102 12.8533
4339 5 11 -0.108117 -7.131 13.1373
6740 8 14 -3.59058 -12.4164 17.2375
6739 8 14 -2.8284 -12.2667 18.2079
6738 8 14 -3.7144 -11.6161 17.7837
1701 3 9 9.61052 -4.07854 18.6389
1700 3 9 10.4806 -3.15784 18.5826
1699 3 9 10.2946 -3.88626 17.5979
7293 10 16 3.31506 -8.108 19.6188
7291 10 16 3.7054 -8.52591 21.2669
7292 10 16 4.23165 -8.18566 20.3101
8231 11 17 7.30787 -3.47327 19.1997
8230 11 17 8.37095 -3.62921 19.737
8229 11 17 9.23651 -3.93834 20.4175
4679 7 13 5.87225 -12.373 22.3539
4680 7 13 6.60451 -12.5752 23.2392
4678 7 13 5.85306 -12.2467 23.5626
288 1 7 -8.83666 -8.97516 22.7185
286 1 7 -9.55431 -9.00855 22.1578
287 1 7 -8.74297 -9.7254 21.8364
15945 16 22 -5.31297 -0.845473 23.4547
15944 16 22 -4.23921 -1.32614 23.6394
15943 16 22 -4.64759 -1.80708 24.6224
14760 16 22 2.2077 0.553101 -18.9361
14758 16 22 2.03663 0.585202 -20.3962
13397 15 21 -1.93137 4.61494 -14.0926
13396 15 21 -1.25363 3.81576 -13.5563
13395 15 21 -0.129614 4.26763 -13.8048
7289 9 15 -3.35126 0.433526 -11.659
14755 15 21 15.3566 18.1643 -11.5914
14757 15 21 17.6185 17.9584 -11.1604
14756 15 21 16.4472 17.7409 -11.5413
6038 7 13 16.1141 23.0033 -5.83874
11272 13 19 -0.565852 20.8999 -2.85802
11271 13 19 -0.376857 21.272 -3.95965
11270 13 19 -0.701652 21.8026 -2.90546
6040 7 13 15.0594 23.8488 -4.25548
6039 7 13 15.9729 23.1551 -4.68904
4675 6 12 -1.57879 21.6742 -1.86152
4676 6 12 -0.967758 22.6606 -1.93581
4677 6 12 0.193092 22.3333 -2.24167
9068 12 18 -7.30397 4.69436 3.74519
9069 12 18 -7.07061 5.46237 2.86362
9067 12 18 -7.16194 5.90106 3.45671
11269 12 18 12.8114 9.3422 9.14241
11268 12 18 13.6789 9.69645 8.34278
11267 12 18 14.116 10.7857 8.16453
ITEM: TIMESTEP
600000
ITEM: NUMBER OF ATOMS
96
ITEM: BOX BOUNDS ff ff ff
-3.5000000000000000e+01 3.5000000000000000e+01
-3.5000000000000000e+01 3.5000000000000000e+01
-3.5000000000000000e+01 3.5000000000000000e+01
ITEM: ATOMS id mol type x y z
8228 10 16 -1.62067 -13.4927 -19.751
8226 10 16 -0.614995 -12.1249 -20.815
8227 10 16 -0.524922 -12.8862 -19.8257
290 2 8 2.32449 -9.52969 -19.4476
289 2 8 1.5926 -10.2618 -19.996
9065 11 17 3.14209 -19.7301 -17.1327
9066 11 17 3.08754 -20.5732 -17.952
9064 11 17 3.8725 -19.1442 -16.3808
291 2 8 2.49371 -10.5452 -18.6545
14758 16 22 -1.033 -5.20216 -16.6508
14759 16 22 0.119661 -5.37003 -16.9935
14760 16 22 0.713009 -5.0981 -18.0362
1703 4 10 -2.52579 -21.8586 -14.9454
1704 4 10 -1.52601 -22.4494 -14.7457
1702 4 10 -3.56333 -21.2105 -15.22
3613 4 10 0.0531297 -19.0485 -14.5921
3614 4 10 -0.949906 -18.4895 -14.2214
3612 4 10 -0.177073 -17.8725 -14.122
6741 9 15 -0.570157 -3.4882 -11.3542
1303 3 9 -3.0139 -16.2114 -10.0874
1302 3 9 -4.0068 -16.9391 -9.87327
1304 3 9 -2.43585 -17.0905 -9.47807
1 1 7 -9.68975 -7.04973 -9.43801
3 1 7 -8.08427 -6.67291 -8.54542
2 1 7 -8.59788 -7.53337 -9.17739
6742 9 15 -0.680171 -4.16915 -10.3424
6743 9 15 -1.89686 -4.30964 -10.1662
4342 6 12 -0.527216 -16.2623 -1.36594
4341 6 12 -0.0308963 -15.461 -0.608342
3615 5 11 -5.87597 -27.0445 2.62605
3616 5 11 -6.89306 -26.5697 2.48372
3617 5 11 -6.9346 -26.8493 1.33973
12421 14 20 15.8929 -22.8805 1.11997
12420 14 20 15.9 -24.0086 0.668942
12422 14 20 16.5841 -23.5882 0.559586
4340 6 12 -0.354097 -14.7865 0.324576
13394 14 20 -3.54041 -25.9112 7.0037
13392 14 20 -1.73409 -25.2852 7.91955
13393 14 20 -2.4737 -25.587 6.98586
6042 8 14 -1.72377 -9.71781 7.49474
6041 8 14 -0.988308 -9.60139 6.58313
6043 8 14 -0.759389 -9.68815 8.23553
4337 5 11 3.87927 -5.56575 9.51144
4338 5 11 4.48812 -4.84491 10.2335
4339 5 11 3.87668 -4.16838 11.0203
286 1 7 -4.99143 -11.1978 15.5982
6739 8 14 2.32774 -11.9123 15.5432
6738 8 14 2.87625 -12.8028 15.0874
6740 8 14 3.03089 -11.9985 14.5473
287 1 7 -3.85643 -10.6089 15.7049
1699 3 9 8.19064 -6.1727 14.6424
1700 3 9 9.10726 -5.69192 15.1322
1701 3 9 10.1277 -6.35108 15.2056
288 1 7 -4.29481 -11.6052 16.2231
8229 11 17 2.63285 -9.83353 17.2465
8231 11 17 1.12785 -8.38768 18.0978
8230 11 17 2.16747 -9.02282 18.1319
7291 10 16 15.3402 -4.96212 18.8385
7293 10 16 15.6973 -7.21167 19.0882
7292 10 16 15.1264 -6.08035 18.9521
4679 7 13 5.94366 -10.9635 22.0924
4678 7 13 6.06303 -11.2138 23.2868
4680 7 13 5.83555 -9.8746 22.6049
15943 16 22 -6.20623 -4.8618 22.6303
15945 16 22 -5.66755 -2.95264 23.3804
15944 16 22 -5.483 -3.80811 22.5661
13396 15 21 3.38451 5.71694 -16.2019
13395 15 21 3.93216 5.24536 -15.1838
13397 15 21 4.15976 5.41502 -15.3834
7288 9 15 -1.38629 2.57678 -10.7463
7290 9 15 -1.23428 4.34951 -10.5539
7289 9 15 -2.07158 3.45397 -10.2954
14756 15 21 7.7708 18.008 -5.73194
14755 15 21 8.64274 18.6522 -6.31111
6038 7 13 14.2401 21.6295 -5.4783
6040 7 13 15.0085 21.5807 -5.98555
6039 7 13 14.2105 22.1931 -6.57257
12417 13 19 -7.54284 1.59078 -3.58071
12418 13 19 -6.80673 1.37437 -4.53987
12419 13 19 -7.77727 1.49459 -3.83535
14757 15 21 6.7767 17.5099 -5.22544
4677 6 12 -2.9958 24.9484 -3.19977
4675 6 12 -2.05429 24.4802 -5.25107
4676 6 12 -2.68238 24.8189 -4.28909
9069 12 18 -5.14639 5.07213 1.3976
9067 12 18 -5.69816 5.88229 2.09437
9068 12 18 -4.51928 5.83449 2.15551
11272 13 19 2.2435 22.1403 2.09301
11271 13 19 3.27742 21.594 2.14246
1301 2 8 2.19961 3.06375 5.36329
11270 13 19 3.57519 22.5379 2.78717
1300 2 8 1.44611 2.27925 5.78842
1299 2 8 2.32386 3.04102 5.69638
11269 12 18 14.2838 10.5432 8.26076
11268 12 18 14.3246 11.7226 8.12264
11267 12 18 13.5269 11.0865 8.71059
ITEM: TIMESTEP
700000
ITEM: NUMBER OF ATOMS
96
ITEM: BOX BOUNDS ff ff ff
-3.5000000000000000e+01 3.5000000000000000e+01
-3.5000000000000000e+01 3.5000000000000000e+01
-3.5000000000000000e+01 3.5000000000000000e+01
ITEM: ATOMS id mol type x y z
14758 16 22 4.77948 -4.22798 -25.0732
14760 16 22 5.68231 -5.26951 -24.6216
8228 10 16 -0.645415 -11.5421 -22.754
8227 10 16 0.349743 -12.2474 -22.8023
8226 10 16 1.05304 -11.814 -21.8722
14759 16 22 5.0376 -4.46087 -23.9165
291 2 8 -2.82827 -12.8815 -19.3878
289 2 8 -2.57385 -12.2768 -19.2176
9065 11 17 7.2121 -22.0636 -17.4627
9064 11 17 6.4203 -21.6546 -16.6948
9066 11 17 7.08556 -22.2506 -16.3148
290 2 8 -3.60457 -12.5453 -18.5163
1703 4 10 -1.38219 -22.1786 -10.8916
1704 4 10 -2.00525 -21.6786 -10.0171
1702 4 10 -2.27076 -21.3681 -10.557
1304 3 9 -11.4796 -16.3794 -9.08234
1303 3 9 -10.6925 -16.6235 -8.25374
3613 4 10 5.01597 -26.188 -7.37134
3614 4 10 4.30094 -25.4201 -6.88433
3612 4 10 6.09364 -26.7706 -7.5198
3617 5 11 -14.0466 -22.9368 -5.38804
1302 3 9 -10.6449 -17.0582 -7.09738
3616 5 11 -14.9994 -22.1662 -5.12715
3615 5 11 -14.5604 -21.1681 -5.24059
6741 9 15 -0.0782432 -0.539963 -5.13175
12422 14 20 6.89288 -25.2612 -0.34783
1 1 7 -2.65191 -11.8459 -2.28766
3 1 7 -2.66057 -12.0639 -0.477144
2 1 7 -2.50263 -12.695 -1.4772
12417 13 19 2.25194 -10.8224 -1.99581
12418 13 19 1.82935 -9.77795 -1.72055
12419 13 19 0.905022 -9.93484 -1.00331
12421 14 20 7.80096 -24.5266 0.116975
12420 14 20 8.18596 -23.8419 0.978474
4342 6 12 -3.23335 -12.7939 7.36899
4341 6 12 -2.09267 -13.0422 7.24796
6043 8 14 9.41583 -16.451 9.99395
6042 8 14 10.4507 -16.8838 10.1212
6041 8 14 11.0813 -17.7294 9.61388
4340 6 12 -2.33887 -13.6752 8.24208
4337 5 11 1.84724 -12.6417 9.39175
4338 5 11 1.32263 -12.0351 10.2501
4339 5 11 2.11343 -11.8526 9.29576
13393 14 20 -5.8099 -22.5071 13.5042
13394 14 20 -5.82119 -21.8819 14.4959
13392 14 20 -4.97361 -21.9056 14.0669
286 1 7 -4.83078 -6.47472 15.9328
288 1 7 -4.51878 -7.05945 15.7836
287 1 7 -3.68736 -6.14642 15.8962
1700 3 9 8.08275 -14.7309 16.4243
1701 3 9 8.89352 -15.6507 16.4829
1699 3 9 9.31607 -14.9548 16.2277
6738 8 14 9.07781 -12.2235 18.0815
6740 8 14 8.72355 -10.9364 18.7925
7291 10 16 6.65868 -10.8323 20.5707
6739 8 14 9.71962 -11.5655 18.8838
7292 10 16 7.36023 -10.2498 21.373
7293 10 16 7.82733 -9.5065 20.4573
8231 11 17 1.82433 -10.9477 21.7216
8230 11 17 2.43409 -11.8721 22.0863
8229 11 17 1.2639 -11.887 22.0208
4678 7 13 5.08874 -10.2553 22.4304
4679 7 13 5.24638 -10.1347 23.6615
15943 16 22 -4.6727 -8.17627 24.7747
4680 7 13 5.63401 -10.7511 24.5324
15944 16 22 -5.55752 -7.46793 25.2949
15945 16 22 -6.52352 -8.02616 25.6872
13395 15 21 -1.20633 8.95529 -21.0714
13396 15 21 -0.674919 9.18191 -20.0758
13397 15 21 -0.403775 8.45543 -19.1741
7288 9 15 -10.5445 9.99703 -12.0805
7290 9 15 -9.72858 10.5502 -11.6743
7289 9 15 -10.4116 9.93669 -10.8423
14756 15 21 13.2918 16.4394 -8.25861
14755 15 21 13.0982 16.3923 -9.43698
14757 15 21 12.1839 16.1874 -7.84648
6038 7 13 14.9771 17.0718 -5.66726
4677 6 12 -1.29474 28.0494 -5.5419
6743 9 15 -1.06762 0.534572 -4.71269
6742 9 15 -0.0595738 0.142218 -4.10442
6039 7 13 14.1415 17.0268 -4.71331
6040 7 13 15.2999 17.0312 -4.34031
4675 6 12 -2.91922 27.0101 -4.46699
4676 6 12 -1.93108 27.0738 -5.06431
9069 12 18 -12.1863 7.80218 -1.83009
9068 12 18 -11.6955 8.73669 -1.21034
9067 12 18 -10.624 9.23087 -1.67536
11270 13 19 3.14431 18.6698 2.67894
11271 13 19 4.04451 17.906 3.04409
11272 13 19 3.76562 16.7554 2.9968
1299 2 8 1.62931 3.58006 6.26959
1300 2 8 2.63644 3.14525 5.67848
1301 2 8 2.76197 3.63494 6.72294
11269 12 18 14.285 10.2397 7.08712
11267 12 18 13.9029 10.7475 6.88922
11268 12 18 14.7776 10.9057 6.11273
ITEM: TIMESTEP
800000
ITEM: NUMBER OF ATOMS
96
ITEM: BOX BOUNDS ff ff ff
-3.5000000000000000e+01 3.5000000000000000e+01
-3.5000000000000000e+01 3.5000000000000000e+01
-3.5000000000000000e+01 3.5000000000000000e+01
ITEM: ATOMS id mol type x y z
8228 10 16 -2.72212 -13.6916 -24.7744
8226 10 16 -2.12292 -13.7383 -22.6408
8227 10 16 -2.67826 -13.3338 -23.655
9065 11 17 3.38595 -12.7701 -20.6254
9066 11 17 3.23918 -12.2297 -19.5212
9064 11 17 2.87068 -12.6559 -19.5352
1302 3 9 -8.64223 -16.558 -16.8991
1303 3 9 -8.29295 -17.6075 -17.3375
1304 3 9 -8.24684 -16.7203 -16.4676
290 2 8 3.12747 -18.3738 -13.5556
289 2 8 3.65539 -18.1431 -14.6269
1704 4 10 -8.44468 -21.5716 -10.8533
3613 4 10 5.77374 -21.5831 -10.9208
291 2 8 3.62681 -17.5031 -12.9568
1703 4 10 -8.01002 -21.7248 -9.69788
3612 4 10 6.26244 -22.5681 -10.3873
3614 4 10 6.57207 -22.3197 -10.5672
1702 4 10 -8.04175 -20.8964 -10.6913
2 1 7 -6.46455 -4.23108 -6.6769
3 1 7 -5.50152 -4.53356 -7.40961
1 1 7 -7.4624 -3.51805 -6.97949
12418 13 19 -0.87284 -9.52083 -2.704
12419 13 19 -1.35223 -10.1001 -3.64816
12417 13 19 -0.15548 -10.4104 -3.06812
3616 5 11 -6.12201 -18.5789 -0.138894
3615 5 11 -4.86176 -18.6459 -0.288706
4342 6 12 1.58666 -10.7793 -2.04719
4340 6 12 2.68576 -10.6909 -1.85742
4341 6 12 2.14208 -9.67706 -2.24307
3617 5 11 -6.02801 -18.3838 0.969669
12421 14 20 8.24592 -20.2314 4.04475
12420 14 20 9.24502 -20.7393 3.54716
12422 14 20 8.89003 -20.9924 3.40205
4339 5 11 -4.4291 -10.9505 3.25891
4338 5 11 -4.79045 -11.0177 4.37794
6043 8 14 -2.20775 -20.7083 7.5587
4337 5 11 -4.54118 -10.915 5.60182
13394 14 20 -1.45748 -24.8253 9.13913
13392 14 20 -1.3397 -25.0414 9.02389
13393 14 20 -0.780252 -25.2786 10.0402
6042 8 14 -1.46237 -20.6288 8.4718
6041 8 14 -1.26835 -19.4639 8.77211
4678 7 13 7.09377 -13.5622 10.0501
1701 3 9 8.00718 -12.0649 9.9615
1699 3 9 8.82116 -12.4494 9.76941
1700 3 9 8.82603 -11.608 10.6071
6738 8 14 7.44622 -19.6297 13.3282
6739 8 14 6.52685 -18.8164 13.2522
4680 7 13 6.4191 -15.0069 11.8483
4679 7 13 6.77587 -14.3346 10.9251
1299 2 8 1.1215 -1.31982 10.9402
1301 2 8 0.518196 -1.33415 11.1561
1300 2 8 1.05873 -0.730803 12.0328
6740 8 14 6.48567 -17.7269 13.5668
7293 10 16 6.96212 -8.1623 15.0846
7291 10 16 7.33004 -9.42568 14.3363
7292 10 16 7.54336 -9.21436 15.4715
288 1 7 1.44726 -18.0033 18.8741
286 1 7 1.51642 -18.7541 18.8743
287 1 7 2.25188 -18.2261 19.684
8231 11 17 4.23265 -6.31794 22.7638
8230 11 17 3.7161 -6.85191 23.657
15943 16 22 -1.41632 -6.16707 26.6569
15944 16 22 -0.557649 -6.16153 25.7156
8229 11 17 3.66329 -6.31655 24.6598
15945 16 22 -0.647649 -4.93756 25.7027
14760 16 22 2.97074 4.08375 -27.1438
14758 16 22 3.1823 2.68798 -25.3091
14759 16 22 3.12576 3.63771 -26.0337
13396 15 21 -4.73386 13.3341 -24.5151
13397 15 21 -4.67747 12.1352 -24.8612
13395 15 21 -4.04756 13.1339 -25.4829
6743 9 15 -5.60906 1.67597 -12.7823
6742 9 15 -6.32892 1.90781 -11.8749
6741 9 15 -5.92821 3.03449 -12.2373
6038 7 13 11.3166 15.7849 -11.7553
6039 7 13 11.3085 16.5476 -10.8609
14756 15 21 10.3995 20.2835 -12.7142
14755 15 21 10.7843 20.6256 -11.5829
14757 15 21 11.5689 20.4208 -12.8685
7288 9 15 -8.65524 18.5653 -10.3852
6040 7 13 11.7592 17.1752 -9.97208
7290 9 15 -7.6822 19.6534 -9.10512
7289 9 15 -7.57914 19.0029 -10.1864
9067 12 18 -10.8758 9.75029 -3.72487
9069 12 18 -9.53704 8.31446 -3.30299
9068 12 18 -10.4776 9.01023 -2.92249
4677 6 12 -0.555357 23.3397 -2.39989
4676 6 12 -0.667186 23.986 -1.42505
4675 6 12 -1.51005 24.0456 -0.488625
11272 13 19 7.58174 21.1393 4.19503
11270 13 19 7.42475 21.5895 3.72171
11271 13 19 8.67045 21.667 3.87844
11269 12 18 13.3099 11.1152 7.33845
11267 12 18 13.2925 11.381 7.17623
11268 12 18 14.4568 10.9479 7.08952
ITEM: TIMESTEP
900000
ITEM: NUMBER OF ATOMS
96
ITEM: BOX BOUNDS ff ff ff
-3.5000000000000000e+01 3.5000000000000000e+01
-3.5000000000000000e+01 3.5000000000000000e+01
-3.5000000000000000e+01 3.5000000000000000e+01
ITEM: ATOMS id mol type x y z
289 2 8 4.99271 -13.5374 -22.5193
290 2 8 5.0508 -12.4244 -22.2768
291 2 8 5.85551 -13.2981 -22.2716
8226 10 16 2.78388 -13.5387 -19.5877
8227 10 16 3.42439 -14.4543 -19.3075
8228 10 16 2.79395 -15.3603 -19.8601
9065 11 17 2.44376 -15.343 -17.8834
9064 11 17 1.68416 -15.9695 -18.6145
9066 11 17 3.53942 -15.0867 -17.5065
3612 4 10 4.7444 -20.9877 -13.8802
3613 4 10 5.87537 -20.7198 -13.6974
1304 3 9 -7.16068 -8.77979 -14.4257
1302 3 9 -7.54091 -10.0531 -14.2599
1303 3 9 -7.83194 -9.3969 -15.2367
3614 4 10 5.65057 -21.4811 -12.8709
1704 4 10 -0.620039 -19.3349 -8.79525
1703 4 10 -1.15455 -18.4958 -9.33809
1702 4 10 -2.0095 -18.0309 -8.67941
2 1 7 -15.0308 -9.07476 -10.0539
1 1 7 -14.9491 -10.1706 -10.1601
3 1 7 -14.4455 -8.0904 -10.4659
6742 9 15 -4.49253 -6.75495 -8.51254
6743 9 15 -5.30419 -7.13166 -7.64117
6741 9 15 -4.93923 -7.54485 -7.7526
12420 14 20 6.21061 -24.8301 -1.07729
12422 14 20 7.46945 -23.6642 -1.97993
12421 14 20 6.40686 -23.7488 -1.4825
12417 13 19 1.9665 -9.15791 -2.57404
12419 13 19 1.50869 -9.74222 -2.35735
12418 13 19 0.840471 -8.6957 -2.41326
4342 6 12 -0.511775 -17.61 2.39179
4340 6 12 -0.966604 -17.3154 2.16387
4341 6 12 -1.33117 -18.4572 2.2062
4339 5 11 -0.581628 -9.24404 2.17022
4338 5 11 0.63702 -9.193 1.95029
4337 5 11 0.028406 -8.24847 1.5841
3616 5 11 3.06979 -23.449 7.6191
3615 5 11 4.01483 -23.7735 7.08426
6041 8 14 -2.86747 -20.1596 7.99639
6042 8 14 -1.80267 -20.1366 7.47987
3617 5 11 2.04631 -23.2451 8.09654
6043 8 14 -1.50627 -19.9945 8.59737
13392 14 20 9.23848 -20.7163 10.5236
13393 14 20 9.76762 -19.9162 9.80271
13394 14 20 10.8415 -20.2696 9.70433
6739 8 14 12.2346 -17.5084 14.5013
6740 8 14 12.1638 -18.5222 13.8606
6738 8 14 13.2258 -18.0749 14.1386
8231 11 17 -2.94579 -8.50738 13.7327
8230 11 17 -3.90851 -7.8272 13.999
8229 11 17 -4.74045 -6.94288 14.2743
7291 10 16 7.80096 -5.39418 18.5125
7293 10 16 7.68434 -6.36071 18.6331
7292 10 16 8.51691 -6.08699 17.7942
4679 7 13 1.46149 -19.4093 21.2688
4680 7 13 1.21171 -18.2313 21.1485
1699 3 9 11.1307 -10.1905 21.1041
1701 3 9 12.7208 -9.82799 21.5271
1700 3 9 12.2152 -10.5461 20.8276
4678 7 13 1.31904 -18.2428 21.7181
286 1 7 -5.89766 -15.7319 22.0231
288 1 7 -5.99975 -14.8445 22.1064
287 1 7 -4.90437 -15.1799 22.2763
15943 16 22 -2.7542 -8.48664 27.3364
15945 16 22 -1.75411 -8.46133 26.996
15944 16 22 -2.24262 -7.4956 27.6916
14760 16 22 8.47997 6.71537 -24.3156
14758 16 22 7.15216 6.74101 -23.7667
14759 16 22 8.22609 7.07139 -23.2496
13396 15 21 -5.97547 3.93724 -21.1249
13397 15 21 -5.76614 2.79016 -21.5158
13395 15 21 -5.11391 4.03711 -20.4241
6040 7 13 11.7621 13.2892 -18.5707
6039 7 13 11.9521 14.4512 -18.7418
6038 7 13 12.3027 14.5246 -17.5398
7290 9 15 -10.03 19.6935 -12.5552
7288 9 15 -9.92099 19.0984 -12.5058
7289 9 15 -10.7311 19.0926 -13.4117
14755 15 21 1.6663 15.9604 -6.14714
14757 15 21 2.02364 15.5552 -6.03218
9067 12 18 -8.27654 6.50693 -3.72812
9068 12 18 -8.59892 7.59896 -3.32941
14756 15 21 2.50372 16.313 -5.28457
9069 12 18 -8.7977 8.49889 -2.60331
4676 6 12 -8.1696 25.7168 -1.216
4675 6 12 -7.35445 25.2205 -1.87494
4677 6 12 -7.31207 25.2262 -1.83727
11268 12 18 13.0881 10.0961 7.69061
11267 12 18 13.821 10.8379 7.22946
11269 12 18 13.6372 11.0649 7.21456
11271 13 19 7.9617 20.9665 7.89999
11272 13 19 6.81242 21.2076 7.46477
11270 13 19 8.18854 20.1097 7.08082
1301 2 8 1.6173 7.08407 13.3381
1299 2 8 1.17072 7.47424 12.383
1300 2 8 1.61113 8.20869 13.1638
ITEM: TIMESTEP
1000000
ITEM: NUMBER OF ATOMS
96
ITEM: BOX BOUNDS ff ff ff
-3.5000000000000000e+01 3.5000000000000000e+01
-3.5000000000000000e+01 3.5000000000000000e+01
-3.5000000000000000e+01 3.5000000000000000e+01
ITEM: ATOMS id mol type x y z
289 2 8 3.98719 -14.8761 -23.6713
290 2 8 4.88304 -15.2522 -23.1451
291 2 8 4.21581 -14.5865 -22.3452
8227 10 16 3.23279 -11.9162 -21.9288
8226 10 16 2.69334 -12.8453 -21.4468
8228 10 16 2.73901 -11.895 -20.7976
9064 11 17 4.87589 -22.1598 -13.7104
9066 11 17 4.54892 -22.2334 -14.187
3612 4 10 1.57934 -13.7373 -13.4799
1302 3 9 -9.58649 -9.19014 -14.5898
1304 3 9 -9.06943 -8.21437 -15.9199
1303 3 9 -9.41525 -7.96428 -14.722
9065 11 17 3.91653 -21.7642 -13.2828
3614 4 10 0.790496 -13.9365 -12.7267
3613 4 10 1.02279 -12.8282 -12.9346
1703 4 10 -8.74893 -18.5719 -8.86593
1704 4 10 -8.89396 -17.4372 -8.54299
4338 5 11 0.70365 -8.23428 -8.92027
4339 5 11 -0.133216 -7.82642 -8.17273
2 1 7 -11.0643 -2.82063 -9.54976
1 1 7 -10.0161 -3.38543 -9.8328
3 1 7 -10.2093 -2.16068 -9.87601
12421 14 20 9.53701 -25.4021 -6.45882
12420 14 20 10.7548 -25.3238 -6.39716
12422 14 20 9.48619 -25.9449 -7.47668
1702 4 10 -8.95625 -18.7991 -7.72859
4337 5 11 0.799864 -8.5589 -7.76486
12417 13 19 -3.48046 -16.6031 -5.2287
12419 13 19 -3.29438 -15.5903 -4.63176
12418 13 19 -4.36276 -16.0676 -4.61687
4342 6 12 -0.333436 -11.5411 -3.58117
4341 6 12 -0.166856 -10.497 -2.945
3617 5 11 -8.12372 -18.0478 -0.674605
3616 5 11 -7.98 -16.947 -0.201322
4340 6 12 -0.0597552 -10.0173 -1.8804
6742 9 15 -9.35459 -14.4087 1.80609
6743 9 15 -8.46968 -14.9697 1.18527
6741 9 15 -10.427 -14.0789 2.34209
3615 5 11 -7.93453 -16.0975 0.676778
1299 2 8 -3.10155 -1.24722 6.71258
1301 2 8 -4.15197 -0.194124 5.47264
1300 2 8 -4.02048 -1.19516 5.93569
13393 14 20 4.77901 -16.2644 10.2626
13394 14 20 4.48932 -15.4164 9.49785
13392 14 20 5.62787 -15.4859 9.99625
288 1 7 0.704238 -17.3359 12.077
286 1 7 1.3232 -16.3537 12.5767
287 1 7 1.57285 -17.5257 12.8073
1701 3 9 20.5707 -14.7506 13.1609
1700 3 9 20.5562 -15.1733 12.0098
1699 3 9 20.7908 -14.7059 13.1059
6738 8 14 6.72377 -6.68279 13.3068
6739 8 14 7.38129 -5.71941 12.9649
6740 8 14 7.22769 -5.38375 11.8147
4678 7 13 -0.187413 -19.5874 18.4213
4679 7 13 -0.280281 -18.9096 17.5091
4680 7 13 0.0481679 -17.999 18.1532
15945 16 22 3.03598 -12.9912 18.4594
6042 8 14 -1.66274 -8.26593 17.4436
6041 8 14 -1.63692 -9.5244 17.4822
6043 8 14 -2.32108 -7.72506 16.5108
15944 16 22 3.58149 -13.6558 19.3445
15943 16 22 2.57931 -13.1327 19.1403
13395 15 21 -1.9742 10.0311 -24.7495
13397 15 21 -1.07347 10.126 -24.1663
13396 15 21 -2.06539 9.95864 -23.5548
14760 16 22 6.12491 13.3605 -18.542
14758 16 22 7.22124 12.9031 -17.6117
6038 7 13 17.7343 13.1943 -17.4014
6040 7 13 17.7357 12.6937 -18.2936
6039 7 13 18.5869 12.435 -17.5314
14759 16 22 6.75701 14.0399 -17.762
7288 9 15 -4.68462 18.2622 -13.9999
7289 9 15 -3.7746 17.8741 -14.563
7290 9 15 -3.83471 18.9516 -14.9192
4677 6 12 -5.44341 16.4706 -9.69802
4676 6 12 -5.13779 17.4692 -10.3777
4675 6 12 -4.68971 18.5511 -10.1426
9069 12 18 -8.16176 7.42948 -3.25366
9067 12 18 -7.90442 7.87392 -4.26293
9068 12 18 -7.30112 8.29427 -3.23996
14755 15 21 0.614185 17.9373 -1.78203
14757 15 21 1.44447 16.7527 -1.32342
14756 15 21 1.80149 17.9392 -1.35205
11268 12 18 14.4833 10.0036 6.85566
11267 12 18 15.0451 10.9411 6.36988
11269 12 18 14.0778 11.1436 6.9338
11272 13 19 12.2732 23.9757 5.47791
11271 13 19 13.1611 24.6181 6.01015
11270 13 19 14.1848 24.3081 5.47316
8231 11 17 -6.32331 0.903058 10.7059
8229 11 17 -7.74132 0.562549 10.5926
8230 11 17 -7.12976 0.574997 11.6289
7291 10 16 3.41888 2.56583 23.8507
7292 10 16 4.6519 2.58793 23.9129
7293 10 16 3.44555 2.55519 24.0045
```
