## Supplementary Material 1 for "Esc1-mediated anchoring regulates telomere clustering in response to metabolic changes": atom_t3.dat

```
ITEM: TIMESTEP
3000000
ITEM: NUMBER OF ATOMS
96
ITEM: BOX BOUNDS ff ff ff
-3.5000000000000000e+01 3.5000000000000000e+01
-3.5000000000000000e+01 3.5000000000000000e+01
-3.5000000000000000e+01 3.5000000000000000e+01
ITEM: ATOMS id mol type x y z
9064 11 17 -2.75352 -18.6926 -21.9694
9066 11 17 -4.24223 -18.0981 -22.0832
9065 11 17 -3.55591 -18.3685 -21.0328
1 1 7 -13.0932 -10.1073 -18.8785
291 2 8 -10.8531 -8.1715 -18.9134
290 2 8 -11.8727 -7.69381 -19.3798
2 1 7 -13.5692 -9.94707 -17.8396
3 1 7 -12.6107 -10.6527 -18.1112
289 2 8 -10.9834 -7.41372 -18.5691
12418 13 19 -8.00029 -5.63378 -14.7881
12419 13 19 -7.77393 -6.69655 -15.379
12417 13 19 -7.0684 -5.06454 -15.2039
8228 10 16 -5.48818 -2.43068 -12.688
8226 10 16 -3.52539 -2.00166 -12.5054
8227 10 16 -4.60813 -1.69054 -12.7469
6041 8 14 -3.28502 -20.6343 -8.09361
6042 8 14 -3.24516 -20.1432 -7.00948
6043 8 14 -4.22695 -20.2399 -6.22833
1702 4 10 -0.0754361 -18.2684 -6.19325
1703 4 10 -0.991686 -18.2327 -5.47835
288 1 7 -5.87668 -8.42487 -5.4894
286 1 7 -5.90121 -9.34556 -7.39456
287 1 7 -6.28195 -8.46958 -6.61691
14755 15 21 -16.0367 -3.31098 -6.53484
14756 15 21 -15.9417 -3.82056 -5.49605
14757 15 21 -16.152 -2.65544 -5.43535
1704 4 10 -1.39005 -18.0418 -4.3203
7288 9 15 -4.43549 -5.6724 -3.72127
7290 9 15 -3.91851 -6.17209 -3.94152
7289 9 15 -4.82622 -6.2238 -4.70101
12420 14 20 14.2893 -22.9646 0.428134
12422 14 20 14.7498 -23.4679 0.951635
12421 14 20 14.0433 -24.0059 0.0863385
6741 9 15 4.07048 -15.8878 3.79455
6743 9 15 4.58492 -14.7537 4.85017
6742 9 15 3.65705 -14.7461 4.12012
1299 2 8 1.07402 -9.56113 7.68637
1301 2 8 0.898339 -9.66041 7.28823
3615 5 11 -8.41577 -22.8913 9.86404
3617 5 11 -7.81852 -24.0747 10.3371
1300 2 8 0.0661315 -9.2439 8.11171
3616 5 11 -8.77686 -23.4157 10.8993
13393 14 20 -5.91043 -19.2527 12.0274
13394 14 20 -6.18759 -19.1028 13.2031
13392 14 20 -4.83808 -18.6227 12.1077
6740 8 14 2.10626 -5.7199 11.717
6739 8 14 2.59126 -6.7539 12.0343
6738 8 14 1.93648 -5.93374 11.3134
4678 7 13 -9.19891 -19.2599 15.4466
4679 7 13 -8.59643 -18.377 15.9852
4680 7 13 -9.18289 -18.9815 16.9273
15944 16 22 4.16593 -14.5724 22.3607
15945 16 22 3.1018 -14.1818 22.2117
15943 16 22 3.8049 -13.523 22.0642
7291 10 16 8.61621 -8.55787 23.0355
7292 10 16 9.65082 -8.2052 23.6138
7293 10 16 10.381 -9.03888 24.0006
14759 16 22 8.04976 2.70207 -27.1301
14760 16 22 8.00696 3.89767 -27.197
14758 16 22 8.31685 1.62259 -26.8123
13395 15 21 -16.224 1.00504 -18.0282
13397 15 21 -16.1008 0.164653 -16.1769
13396 15 21 -15.5237 0.820479 -17.1093
6039 7 13 -3.53726 9.27744 -17.5286
6040 7 13 -2.93834 10.2491 -17.489
6038 7 13 -3.22294 8.15145 -17.5324
1302 3 9 -19.8381 4.15693 -13.8045
1303 3 9 -20.6712 4.33627 -14.7416
1304 3 9 -19.5638 4.20261 -14.956
4675 6 12 -3.04516 15.9809 -14.4952
4677 6 12 -4.32202 17.0587 -14.6591
4676 6 12 -3.35401 16.8163 -15.3147
9069 12 18 -8.81375 2.54797 -3.5344
9068 12 18 -8.33524 2.3369 -4.65575
9067 12 18 -7.43023 1.55634 -4.99554
3612 4 10 -4.62523 5.18095 0.840019
3613 4 10 -5.52218 6.02178 1.04677
3614 4 10 -4.66084 6.4895 0.448265
11271 13 19 -0.393594 24.8806 1.4267
11270 13 19 -1.37979 25.6079 1.52821
11272 13 19 0.264943 24.4161 2.28228
11269 12 18 16.9619 13.3357 3.88649
11267 12 18 16.7391 13.0316 4.26726
11268 12 18 17.8842 13.0068 4.54938
4342 6 12 -4.97247 7.75854 7.81017
4341 6 12 -5.67182 8.75666 7.85385
4340 6 12 -4.89246 8.6322 6.92003
4337 5 11 1.07512 4.46115 11.5697
4338 5 11 1.21472 5.64041 11.8961
4339 5 11 0.71185 6.41902 12.7131
8231 11 17 6.9847 12.9936 14.3976
8229 11 17 6.9927 12.5961 15.1495
8230 11 17 7.82468 13.4317 15.0344
1700 3 9 4.17957 18.6661 20.1863
1701 3 9 3.45166 18.5604 21.169
1699 3 9 3.79181 17.5378 20.2163
ITEM: TIMESTEP
3100000
ITEM: NUMBER OF ATOMS
96
ITEM: BOX BOUNDS ff ff ff
-3.5000000000000000e+01 3.5000000000000000e+01
-3.5000000000000000e+01 3.5000000000000000e+01
-3.5000000000000000e+01 3.5000000000000000e+01
ITEM: ATOMS id mol type x y z
14760 16 22 7.08302 -0.373705 -27.5744
14758 16 22 7.28417 -0.843306 -27.9204
14759 16 22 8.22774 -0.488066 -27.3437
3 1 7 -11.2035 -4.46414 -24.3766
2 1 7 -10.8452 -3.32373 -24.7316
1 1 7 -10.4655 -2.19451 -24.9966
9065 11 17 -7.73106 -12.9048 -21.4239
9064 11 17 -7.95959 -11.7345 -21.073
9066 11 17 -8.01836 -12.6532 -20.3419
289 2 8 -11.8987 -8.92174 -16.7388
290 2 8 -12.2659 -9.97255 -17.0872
291 2 8 -12.0443 -8.83084 -16.8352
8227 10 16 -16.4775 -0.188176 -14.4079
8228 10 16 -17.3793 -0.422094 -15.122
7289 9 15 -6.97911 -2.08519 -11.7329
7288 9 15 -6.38346 -1.64306 -10.773
7290 9 15 -6.16888 -1.52298 -12.4704
12419 13 19 -7.94855 -5.5373 -8.08797
6043 8 14 -3.02854 -11.8923 -5.47194
6042 8 14 -3.14785 -10.8489 -6.15091
6041 8 14 -2.4465 -11.5769 -6.693
14755 15 21 -8.92438 -8.77915 -6.37211
14757 15 21 -8.94208 -9.05697 -6.39154
14756 15 21 -7.74961 -9.24174 -6.35529
12418 13 19 -8.9803 -5.01833 -7.9575
12417 13 19 -8.42306 -3.97778 -7.98502
12421 14 20 14.2537 -22.5159 -2.80922
12420 14 20 15.4351 -22.2683 -2.71987
286 1 7 -11.556 -11.0304 -4.28673
288 1 7 -9.841 -11.4863 -4.03079
287 1 7 -10.6204 -10.8909 -3.42206
12422 14 20 13.8005 -23.5217 -2.33432
1703 4 10 1.88544 -18.4734 3.12277
1704 4 10 1.14033 -17.5925 3.33265
1702 4 10 2.61271 -18.3549 4.09741
6742 9 15 12.1651 -23.592 7.92343
6743 9 15 11.9353 -22.4099 8.0389
6741 9 15 12.1235 -24.6983 8.29275
3616 5 11 -13.3209 -18.1856 9.94742
6738 8 14 7.9157 -8.22047 10.0352
6740 8 14 8.39859 -10.2008 9.09453
6739 8 14 8.52301 -8.99335 9.32084
1300 2 8 1.76107 -2.38669 10.2694
1301 2 8 0.930379 -2.05662 9.41834
1299 2 8 2.31166 -1.80656 9.33286
3617 5 11 -13.4055 -17.7638 11.1052
3615 5 11 -13.4096 -18.0334 11.1501
4680 7 13 -8.63923 -22.4668 15.1643
4679 7 13 -8.44372 -21.3241 14.9785
4678 7 13 -8.12691 -20.2308 15.3294
15944 16 22 5.36549 -15.4649 15.5987
13394 14 20 -9.84237 -15.6575 17.7958
13393 14 20 -9.59275 -14.4831 18.011
15945 16 22 4.90276 -14.9119 16.4633
15943 16 22 5.31618 -14.9746 16.6983
13392 14 20 -9.2892 -13.2395 18.0767
7291 10 16 14.1459 -6.97688 17.3765
7292 10 16 14.4136 -7.17128 18.4451
7293 10 16 15.3325 -6.35701 18.331
1302 3 9 -16.9505 3.80933 -22.0397
13395 15 21 -15.2735 3.75919 -21.5619
1303 3 9 -17.8666 3.26306 -21.4659
1304 3 9 -17.4939 4.3226 -20.9417
13396 15 21 -15.1607 3.46932 -20.4198
13397 15 21 -15.3406 4.44991 -19.6593
6040 7 13 -5.12019 12.5333 -16.6943
6039 7 13 -4.9077 12.9029 -17.7979
6038 7 13 -4.04974 12.5504 -18.631
4676 6 12 -7.46224 14.4653 -16.7984
4677 6 12 -6.80358 13.6344 -16.413
8226 10 16 -16.5242 0.239353 -15.5467
4675 6 12 -7.09544 14.3412 -15.6833
9067 12 18 -8.52574 1.69996 -5.8581
9068 12 18 -8.8952 2.2043 -4.73788
9069 12 18 -9.95023 1.85762 -4.30619
3613 4 10 -3.62507 5.415 1.87554
3612 4 10 -2.94488 6.34641 1.81105
11269 12 18 14.9509 12.2307 1.81739
11267 12 18 15.8796 13.17 2.43455
11270 13 19 0.746299 23.1731 1.45846
11271 13 19 0.443625 23.8331 2.36694
11272 13 19 0.735639 24.3405 1.3749
3614 4 10 -2.93438 5.37365 2.76452
11268 12 18 15.7483 12.0714 2.76322
4341 6 12 -2.05456 2.66204 7.58242
4342 6 12 -3.25336 2.7002 7.4245
4340 6 12 -1.24353 3.50252 7.78152
4338 5 11 7.34123 3.21157 12.1827
4337 5 11 6.24568 3.33369 12.7059
4339 5 11 7.89972 4.13874 12.7403
8231 11 17 6.968 10.7141 11.8094
8230 11 17 7.57875 11.7301 11.6908
8229 11 17 6.54715 12.4151 11.6565
1700 3 9 -1.44814 13.0005 21.4981
1699 3 9 -1.00075 13.0545 20.3863
1701 3 9 -1.15332 13.7577 20.6795
ITEM: TIMESTEP
3200000
ITEM: NUMBER OF ATOMS
96
ITEM: BOX BOUNDS ff ff ff
-3.5000000000000000e+01 3.5000000000000000e+01
-3.5000000000000000e+01 3.5000000000000000e+01
-3.5000000000000000e+01 3.5000000000000000e+01
ITEM: ATOMS id mol type x y z
14758 16 22 3.19029 -8.14024 -25.709
14760 16 22 3.32807 -8.56194 -25.4146
14759 16 22 3.45237 -7.85951 -24.4903
8227 10 16 -15.2471 -2.89358 -22.2592
8226 10 16 -15.7034 -3.87139 -21.6927
8228 10 16 -14.3156 -2.11185 -22.4851
2 1 7 -18.264 -7.66106 -20.0254
1 1 7 -18.5947 -6.71231 -19.3774
3 1 7 -17.8618 -6.59279 -20.6098
9065 11 17 -0.86347 -16.7453 -13.5906
9066 11 17 0.310938 -16.4094 -13.5525
289 2 8 -7.86338 -22.0548 -12.9301
290 2 8 -8.85053 -21.4124 -13.2583
291 2 8 -9.05678 -21.0306 -12.0934
9064 11 17 -1.32085 -17.7654 -13.2492
12418 13 19 -0.132509 -12.3722 -11.02
12419 13 19 0.161934 -11.1713 -11.0382
287 1 7 -8.09532 -3.7864 -11.2605
288 1 7 -7.09755 -4.30651 -10.8771
7290 9 15 -6.43394 -3.27328 -11.1501
7289 9 15 -5.84962 -2.29056 -11.1804
7288 9 15 -5.36092 -1.55382 -12.0157
12417 13 19 -0.126025 -12.1179 -9.91195
14757 15 21 -8.00666 -8.1144 -8.56776
14755 15 21 -9.26244 -7.85999 -8.81943
286 1 7 -8.98607 -4.37995 -10.6298
14756 15 21 -8.78364 -7.76907 -7.721
1703 4 10 -0.182083 -10.7924 -2.97055
1704 4 10 0.391564 -11.7649 -2.71397
12422 14 20 14.677 -22.8863 -1.00337
12421 14 20 14.8096 -23.8048 -0.269885
1702 4 10 -0.971008 -10.2259 -2.20006
12420 14 20 14.2566 -24.0419 0.77643
6041 8 14 1.35112 -8.3625 1.57437
6042 8 14 0.416865 -8.61045 0.923243
6043 8 14 -0.0718723 -7.77275 1.65558
3612 4 10 -6.67881 -1.6028 3.4693
3613 4 10 -6.24802 -1.46473 4.60813
4680 7 13 -7.48525 -21.5835 7.00817
6742 9 15 7.66476 -22.4359 6.30465
6741 9 15 7.96813 -21.8256 7.25083
6743 9 15 6.47137 -22.4427 6.44689
4679 7 13 -7.76103 -20.3952 6.86429
4678 7 13 -7.92872 -19.486 7.58612
3614 4 10 -6.26824 -2.29447 5.53562
4342 6 12 1.41912 -0.391497 8.02065
4340 6 12 2.24492 -1.7309 8.63027
4341 6 12 1.19859 -1.2922 8.8608
1299 2 8 3.23145 -0.7708 13.1699
1301 2 8 3.85492 -0.184565 13.2335
13393 14 20 -8.9729 -17.2521 15.2125
13394 14 20 -8.24713 -17.0009 14.2197
13392 14 20 -9.0213 -16.1454 15.5628
6740 8 14 12.3269 -13.7076 15.3239
6739 8 14 11.8096 -12.9295 14.5496
6738 8 14 12.1054 -11.7287 14.5389
3617 5 11 -5.85123 -17.636 17.3665
3615 5 11 -5.86276 -18.3908 17.8466
3616 5 11 -4.80551 -18.2786 17.3543
15943 16 22 10.5484 -6.08926 16.2274
15945 16 22 9.32931 -6.01241 17.9233
15944 16 22 10.2723 -6.43379 17.4115
7291 10 16 15.708 -0.38155 21.3411
13397 15 21 -11.536 12.9261 -22.2198
13396 15 21 -11.1977 14.0883 -22.0867
13395 15 21 -11.6954 13.1869 -21.484
1302 3 9 -16.9162 9.90855 -13.485
6040 7 13 -5.05581 15.0566 -14.8462
6038 7 13 -3.94412 14.3301 -15.0426
6039 7 13 -4.14357 15.3111 -15.63
1304 3 9 -18.6074 10.2976 -12.3373
1303 3 9 -17.891 9.53519 -12.8638
4675 6 12 -8.45272 18.6612 -13.2042
4677 6 12 -7.11565 19.4136 -11.7108
4676 6 12 -7.35262 18.9179 -12.7905
9068 12 18 -11.0953 4.18481 -8.90703
11271 13 19 1.75079 23.5599 -8.0827
11270 13 19 2.09592 24.6476 -8.29777
9069 12 18 -10.5633 3.68299 -8.01228
9067 12 18 -10.5319 3.93517 -7.90282
11272 13 19 2.13735 24.7186 -8.03996
11269 12 18 18.6135 13.2439 4.62604
11268 12 18 17.8943 13.4172 5.5329
11267 12 18 17.3089 14.4259 5.7127
1300 2 8 2.77627 0.299818 13.2473
1699 3 9 -7.14503 13.7161 16.1382
4338 5 11 2.30818 0.990493 17.0734
4339 5 11 1.33029 1.69496 16.8756
4337 5 11 1.10507 0.861073 17.3466
1701 3 9 -6.28814 12.8184 16.5585
1700 3 9 -7.1136 13.4563 17.252
7292 10 16 15.1206 0.371831 20.6186
7293 10 16 16.0549 0.648624 19.8568
8230 11 17 5.14584 14.604 18.9314
8231 11 17 4.50528 14.6016 19.9554
8229 11 17 5.86337 14.2149 19.8482
ITEM: TIMESTEP
3300000
ITEM: NUMBER OF ATOMS
96
ITEM: BOX BOUNDS ff ff ff
-3.5000000000000000e+01 3.5000000000000000e+01
-3.5000000000000000e+01 3.5000000000000000e+01
-3.5000000000000000e+01 3.5000000000000000e+01
ITEM: ATOMS id mol type x y z
14755 15 21 -2.58182 -5.8866 -20.1386
14756 15 21 -1.45849 -6.051 -19.6703
14757 15 21 -0.833313 -5.85624 -18.7098
8226 10 16 -7.84789 -3.31658 -17.0619
8227 10 16 -7.65099 -3.9359 -17.9569
8228 10 16 -7.17024 -4.91336 -17.2961
9066 11 17 0.645708 -17.8499 -13.9729
286 1 7 -5.62844 -1.72985 -13.5406
289 2 8 -11.8433 -21.7096 -13.1531
290 2 8 -12.1028 -21.2922 -12.0298
291 2 8 -13.199 -21.3929 -12.5001
9064 11 17 -0.658647 -18.527 -12.7366
9065 11 17 0.450319 -18.0914 -12.8413
288 1 7 -6.85296 -1.92039 -12.0924
287 1 7 -6.71444 -2.11858 -13.2974
7289 9 15 -4.94673 -1.99259 -8.20173
7290 9 15 -5.7625 -1.81306 -7.34074
7288 9 15 -5.09378 -1.85008 -6.97351
12421 14 20 12.3532 -20.9601 -3.36822
12422 14 20 13.4833 -21.4636 -3.31977
1702 4 10 -0.543039 -13.6815 -2.89821
1703 4 10 0.166771 -13.6915 -3.90103
1704 4 10 0.789995 -14.531 -3.30977
12420 14 20 13.1566 -21.3609 -2.5395
6043 8 14 0.741164 -11.0525 1.88747
6042 8 14 1.9099 -11.0476 2.21235
6041 8 14 1.34407 -10.6308 3.14545
1300 2 8 2.33363 -1.89733 5.01107
13392 14 20 -7.68611 -11.3945 7.61114
1299 2 8 1.53412 -2.69629 5.44079
1301 2 8 2.0119 -1.78141 6.23821
13394 14 20 -8.58081 -9.68819 8.43693
13393 14 20 -7.66695 -10.4571 8.36683
4678 7 13 -9.65286 -22.229 13.3354
6741 9 15 7.93651 -22.1164 13.4501
6742 9 15 8.81766 -22.7447 13.0873
4679 7 13 -10.5816 -21.4329 13.4369
4680 7 13 -9.54994 -21.0871 12.9215
6740 8 14 7.71616 -16.9902 11.395
6738 8 14 9.55361 -16.3054 11.6576
6739 8 14 8.82642 -17.3058 11.7176
3615 5 11 -11.7142 -14.5173 12.0692
3617 5 11 -10.8984 -13.67 12.7872
3616 5 11 -11.0553 -13.6284 11.5374
4341 6 12 -3.23376 -0.545106 10.9929
4340 6 12 -2.86686 -0.760354 12.1191
4342 6 12 -2.57 -1.29144 11.63
6743 9 15 9.82696 -23.2248 13.4789
7291 10 16 15.073 -2.14522 18.1266
7292 10 16 14.0677 -2.51908 17.49
7293 10 16 13.5067 -2.46749 18.6128
15945 16 22 7.57876 -13.6016 20.2081
15944 16 22 7.85356 -14.6111 19.7451
15943 16 22 8.86342 -14.2505 20.1512
14760 16 22 6.0528 1.07319 -26.2562
14759 16 22 6.57161 2.09195 -25.8501
14758 16 22 7.00206 3.10251 -26.4284
3 1 7 -17.2671 2.28397 -21.7781
1 1 7 -18.0503 2.56852 -22.1879
2 1 7 -17.7478 3.09293 -21.1739
6038 7 13 1.5887 17.9189 -19.4205
6039 7 13 1.02832 18.8307 -20.0245
6040 7 13 1.88217 19.2252 -19.3133
12418 13 19 -2.98666 5.26883 -16.6829
12419 13 19 -2.52038 5.87078 -17.5832
13396 15 21 -17.2424 13.043 -16.5854
13397 15 21 -16.4109 13.7509 -16.8838
12417 13 19 -3.27278 5.32663 -15.5312
1302 3 9 -17.0112 9.99585 -14.8021
1303 3 9 -17.5206 10.5019 -13.8203
4677 6 12 -6.86951 10.1232 -15.772
4675 6 12 -6.19656 10.513 -15.6478
13395 15 21 -17.3571 12.8518 -15.4344
4676 6 12 -7.22363 11.031 -15.1856
1304 3 9 -16.5919 10.6227 -13.0671
9069 12 18 -11.6735 9.5243 -6.16168
9068 12 18 -11.5332 10.6923 -5.84198
9067 12 18 -10.5418 11.3085 -5.95004
11270 13 19 2.9829 24.7654 -1.65123
11271 13 19 3.18434 25.6572 -1.06204
4338 5 11 1.18585 12.4481 2.14287
4339 5 11 1.39729 11.9383 1.04497
11272 13 19 3.30745 26.2147 0.0366659
4337 5 11 1.45545 11.8074 3.19092
11267 12 18 18.1674 15.8272 6.62822
11268 12 18 18.0009 15.1553 5.61752
11269 12 18 19.1277 14.7289 5.44745
3612 4 10 -6.34809 3.20179 10.3212
3614 4 10 -5.89411 3.31977 9.39995
3613 4 10 -5.21983 3.46557 10.3151
1699 3 9 -4.6218 6.61911 16.1307
1700 3 9 -3.65496 6.37114 16.8532
1701 3 9 -3.24112 5.48102 17.539
8231 11 17 1.23674 8.65583 26.1773
8229 11 17 1.28719 7.41677 27.1854
8230 11 17 1.50714 8.62058 27.3777
ITEM: TIMESTEP
3400000
ITEM: NUMBER OF ATOMS
96
ITEM: BOX BOUNDS ff ff ff
-3.5000000000000000e+01 3.5000000000000000e+01
-3.5000000000000000e+01 3.5000000000000000e+01
-3.5000000000000000e+01 3.5000000000000000e+01
ITEM: ATOMS id mol type x y z
14760 16 22 3.98078 -5.82009 -22.716
14758 16 22 3.61807 -5.42259 -22.5512
14759 16 22 4.56245 -4.75514 -22.8612
291 2 8 -8.31356 -13.3798 -19.0149
290 2 8 -8.8604 -13.4394 -20.0421
289 2 8 -8.0278 -13.2742 -20.8559
3 1 7 -18.7931 -1.17064 -16.7882
1 1 7 -17.4561 -1.42185 -16.3767
8227 10 16 -12.5155 -2.13114 -16.6938
8228 10 16 -12.2345 -1.61954 -17.8016
288 1 7 -6.68903 -6.71645 -15.2625
287 1 7 -6.78416 -7.4732 -14.3497
286 1 7 -7.57197 -7.43142 -13.4933
8226 10 16 -12.1428 -3.14717 -16.0748
2 1 7 -18.3979 -1.9176 -15.8699
7290 9 15 -5.71674 -3.75764 -11.7352
7289 9 15 -4.73951 -3.06622 -11.935
9064 11 17 -3.10846 -22.0103 -9.30053
9066 11 17 -3.17378 -20.5804 -8.99452
9065 11 17 -2.25429 -21.1606 -9.32272
14757 15 21 -5.51109 -5.97657 -9.56498
14756 15 21 -5.02995 -6.87945 -9.00213
14755 15 21 -4.8107 -5.89048 -9.65241
7288 9 15 -4.76987 -3.03231 -10.7548
1702 4 10 0.0962657 -15.9082 -3.03173
1704 4 10 -0.33214 -14.2727 -1.68441
1703 4 10 0.219893 -15.318 -1.94892
3612 4 10 -6.84355 -16.5952 1.41949
3613 4 10 -7.67978 -17.2837 1.77148
3614 4 10 -6.94018 -16.9684 2.60791
12420 14 20 18.8029 -20.673 4.28029
12421 14 20 18.5932 -21.4902 5.08908
1300 2 8 0.490261 -0.622006 3.85476
1301 2 8 1.24625 -1.42826 3.41028
1299 2 8 1.08869 -1.72055 3.97619
12422 14 20 17.7638 -20.7993 5.50842
6743 9 15 11.5628 -11.7665 7.14312
6741 9 15 12.164 -13.0754 7.77711
6042 8 14 -8.13033 -6.80689 5.74147
6041 8 14 -8.38012 -6.24165 6.84741
6043 8 14 -7.11688 -7.41345 5.49893
15945 16 22 11.9609 -15.2258 8.26758
15944 16 22 11.5277 -14.2683 8.72582
6742 9 15 11.5806 -12.1855 8.2059
15943 16 22 11.431 -13.0793 8.84483
4680 7 13 -1.87782 -19.0855 12.8348
4679 7 13 -2.99815 -18.7468 12.9046
6738 8 14 7.31444 -15.403 12.0393
6740 8 14 7.31611 -16.126 11.9962
6739 8 14 6.26029 -15.8227 11.5688
13394 14 20 -10.82 -4.57968 12.079
13392 14 20 -11.0452 -3.50368 13.062
13393 14 20 -10.1607 -4.3737 13.0862
4678 7 13 -2.12059 -18.7884 13.812
3616 5 11 -11.528 -20.0177 17.19
3615 5 11 -10.328 -20.083 17.5268
3617 5 11 -10.7692 -19.317 16.5695
7292 10 16 8.24568 -4.27516 22.1767
7293 10 16 8.92579 -3.37763 22.2536
7291 10 16 9.29169 -3.92223 22.6617
12419 13 19 -3.64304 3.61031 -22.1251
12417 13 19 -2.73203 3.10428 -20.6509
12418 13 19 -3.95725 3.10388 -21.0574
13397 15 21 -14.4455 14.9084 -19.0354
13396 15 21 -13.4743 15.3072 -18.3603
6040 7 13 -0.952955 15.734 -16.5913
6039 7 13 -1.02913 15.3924 -17.7708
13395 15 21 -12.9523 16.2697 -17.7134
6038 7 13 -0.290845 16.2803 -18.1466
4675 6 12 -0.682415 10.4257 -11.6736
1302 3 9 -17.2277 10.8512 -11.333
9069 12 18 -10.9646 7.2003 -8.30131
9068 12 18 -10.6525 6.97394 -9.42835
9067 12 18 -10.2844 6.24085 -8.56404
1303 3 9 -16.4216 10.2399 -10.7378
1304 3 9 -15.6254 10.7666 -10.0066
4676 6 12 -1.26237 10.6265 -10.6515
4677 6 12 -0.416894 10.5533 -9.87706
4338 5 11 0.86985 15.2159 -4.01933
4339 5 11 0.949698 14.4949 -3.11605
4337 5 11 1.21899 16.3937 -3.82879
11267 12 18 18.1076 15.1284 5.01353
11269 12 18 18.3686 14.8469 3.33105
11268 12 18 18.3119 14.2335 4.32852
11270 13 19 6.67665 23.1623 4.82518
11271 13 19 5.93375 22.6775 4.08908
11272 13 19 5.84376 23.7487 4.67264
4341 6 12 -3.08901 1.30149 9.08489
4342 6 12 -3.37948 0.707546 8.1562
4340 6 12 -3.23514 1.88855 10.1069
1699 3 9 -8.42489 3.85102 22.0475
1701 3 9 -8.37905 4.74261 23.8568
1700 3 9 -7.86535 3.84971 23.2128
8231 11 17 5.27382 7.92728 22.5576
8229 11 17 4.17262 7.82145 23.5311
8230 11 17 4.38961 8.76483 22.8353
ITEM: TIMESTEP
3500000
ITEM: NUMBER OF ATOMS
96
ITEM: BOX BOUNDS ff ff ff
-3.5000000000000000e+01 3.5000000000000000e+01
-3.5000000000000000e+01 3.5000000000000000e+01
-3.5000000000000000e+01 3.5000000000000000e+01
ITEM: ATOMS id mol type x y z
289 2 8 -1.45818 -8.84188 -25.5497
290 2 8 -1.29662 -9.98337 -25.3603
291 2 8 -1.98522 -10.6905 -24.753
14758 16 22 4.93992 -8.62612 -26.6019
14760 16 22 5.62584 -8.30846 -24.9066
14759 16 22 5.69442 -8.00637 -25.9891
9064 11 17 -5.68593 -12.9339 -18.9101
9066 11 17 -5.82301 -13.0559 -18.9602
9065 11 17 -5.27952 -13.442 -19.9387
8228 10 16 -11.5602 -1.4543 -20.1905
8226 10 16 -12.2751 -1.54085 -19.3147
8227 10 16 -11.5464 -0.519061 -19.4992
12418 13 19 -3.42532 -9.42994 -17.3886
12419 13 19 -4.51017 -9.21356 -17.4759
12417 13 19 -2.48036 -9.9029 -17.9112
2 1 7 -16.7811 -0.229714 -17.3788
1 1 7 -16.5046 -0.010746 -16.171
7290 9 15 -5.97125 -5.33647 -15.804
7288 9 15 -6.48076 -5.19682 -14.9431
7289 9 15 -7.16275 -5.28694 -15.9168
286 1 7 -8.46495 -0.0980679 -13.3317
288 1 7 -8.25423 -0.0595713 -13.2006
1702 4 10 -0.916499 -19.6788 -9.61669
1703 4 10 -1.90892 -20.3807 -9.77066
1704 4 10 -0.817663 -20.8659 -9.68055
12421 14 20 15.0006 -19.4663 -4.708
12420 14 20 13.9258 -19.6915 -4.38535
12422 14 20 14.7847 -20.5946 -4.76263
6741 9 15 14.2983 -23.1423 2.56431
6743 9 15 13.7205 -24.0768 4.42093
6742 9 15 13.4657 -23.655 3.31317
1299 2 8 -7.21805 -3.01955 2.81971
3612 4 10 -1.44764 -3.5168 5.15325
1300 2 8 -8.08026 -2.20539 2.78764
13393 14 20 -9.12878 -0.750721 5.16821
1301 2 8 -7.09818 -2.67866 3.25679
3613 4 10 -0.615752 -2.56245 5.04114
3614 4 10 0.53385 -2.43166 5.00708
4678 7 13 3.89659 -23.8425 5.69574
4680 7 13 2.69471 -22.8272 6.37505
4679 7 13 3.56817 -23.5212 6.81347
6041 8 14 -11.1013 -12.7917 8.02342
13394 14 20 -8.75117 -1.92217 5.45492
13392 14 20 -8.81769 -1.84306 5.70823
3617 5 11 -12.9828 -18.0934 9.71806
3615 5 11 -13.0087 -16.9646 10.3042
3616 5 11 -11.9472 -17.4321 9.81844
6043 8 14 -10.0607 -13.9995 9.20672
6042 8 14 -10.9516 -13.2901 9.08959
4341 6 12 -10.7949 -0.936445 9.72238
4340 6 12 -9.76629 -1.26486 9.22533
4342 6 12 -10.3756 -0.93617 8.70764
6739 8 14 8.49299 -5.25446 13.3971
6738 8 14 9.63674 -5.39485 13.8905
6740 8 14 9.19193 -5.68169 14.2701
15943 16 22 14.1127 -5.90481 14.3825
15944 16 22 15.0285 -5.23187 13.9039
15945 16 22 16.0913 -4.73097 13.515
7292 10 16 11.8916 -0.0497724 20.9453
7293 10 16 12.5229 -1.12241 21.1186
7291 10 16 12.0484 -0.914034 21.8787
6039 7 13 8.16294 12.0229 -21.699
6038 7 13 8.84592 12.2389 -22.642
1302 3 9 -9.67045 1.35832 -20.2758
1304 3 9 -9.71361 1.28399 -20.2694
1303 3 9 -9.58192 1.09502 -19.0313
6040 7 13 7.65466 12.3279 -20.557
3 1 7 -17.7892 0.221919 -17.9934
287 1 7 -8.11132 0.100788 -14.4314
13397 15 21 -12.4532 15.904 -14.0425
13396 15 21 -12.7107 14.8508 -13.4829
4677 6 12 -1.71993 15.3763 -14.0243
13395 15 21 -13.3508 14.1436 -12.7969
4675 6 12 -0.878439 14.4951 -12.6455
4676 6 12 -1.99647 14.8013 -13.0287
9067 12 18 -11.7731 7.28097 -8.89063
9069 12 18 -12.2049 7.31636 -9.97873
9068 12 18 -12.5017 8.2283 -9.1853
14757 15 21 -6.42078 2.15605 -6.06464
14756 15 21 -5.6288 2.95342 -5.72409
14755 15 21 -5.64965 3.83263 -4.90375
4339 5 11 1.78054 14.3931 -0.287017
4338 5 11 2.48928 14.31 0.661662
4337 5 11 2.8315 15.3699 1.16655
11272 13 19 9.48797 26.2817 0.665852
11270 13 19 9.55706 24.7065 1.70974
11271 13 19 10.2335 25.4129 1.00743
11269 12 18 14.8437 13.8504 4.97523
11268 12 18 14.0829 13.5101 4.08495
11267 12 18 15.1667 13.6793 4.56418
8230 11 17 5.24473 7.30182 15.1665
8229 11 17 6.43313 7.45086 15.4353
8231 11 17 5.78943 8.33533 15.5189
1701 3 9 -6.44872 6.85014 16.4703
1700 3 9 -5.36295 6.2574 16.2794
1699 3 9 -4.61579 6.36293 17.1907
ITEM: TIMESTEP
3600000
ITEM: NUMBER OF ATOMS
96
ITEM: BOX BOUNDS ff ff ff
-3.5000000000000000e+01 3.5000000000000000e+01
-3.5000000000000000e+01 3.5000000000000000e+01
-3.5000000000000000e+01 3.5000000000000000e+01
ITEM: ATOMS id mol type x y z
14758 16 22 4.16607 -10.8922 -21.8639
289 2 8 -2.98118 -12.4434 -18.9741
290 2 8 -2.39448 -11.6673 -19.5705
291 2 8 -2.60812 -12.6057 -20.3287
14759 16 22 4.6977 -10.0641 -21.3069
14760 16 22 4.71983 -9.93107 -20.0842
8228 10 16 -14.7164 -0.747493 -18.9676
288 1 7 -11.3019 -4.22598 -16.8353
286 1 7 -10.6577 -3.95 -17.4968
287 1 7 -10.1402 -4.24538 -16.4188
8226 10 16 -14.249 -0.574726 -17.0431
8227 10 16 -13.8934 -0.919862 -18.1684
1 1 7 -8.91235 -1.99389 -13.7437
2 1 7 -10.1067 -2.12235 -13.656
12417 13 19 -6.45915 -5.60061 -12.7502
12418 13 19 -6.22634 -6.75162 -13.1202
12419 13 19 -5.1318 -6.83039 -12.7667
3 1 7 -10.4385 -2.24277 -12.5061
9064 11 17 -15.5892 -12.2636 -9.10021
9065 11 17 -14.4084 -12.2463 -9.01283
9066 11 17 -14.6844 -12.9233 -9.9917
1703 4 10 2.55637 -24.091 -6.78655
1704 4 10 2.24533 -22.8893 -6.87438
1702 4 10 1.87278 -23.9029 -5.78341
7289 9 15 -2.14417 -9.48094 -3.02189
12420 14 20 14.4555 -23.4177 -2.16873
12421 14 20 14.6898 -22.236 -1.83927
12422 14 20 15.3649 -22.966 -1.09973
7288 9 15 -1.07171 -9.19647 -2.6034
7290 9 15 -2.44152 -9.1467 -1.86379
3612 4 10 -5.69546 -7.20777 -0.356651
3614 4 10 -5.72727 -6.89806 -0.453195
3613 4 10 -6.89515 -7.11311 -0.197129
14757 15 21 -8.56905 -0.996058 3.34857
14756 15 21 -9.23017 -0.149655 2.83468
13394 14 20 -11.3673 -7.04756 7.08457
13393 14 20 -10.5395 -7.22946 7.86196
13392 14 20 -10.4034 -7.04357 6.70315
4679 7 13 4.14936 -19.6721 10.2093
6043 8 14 -3.75326 -14.8935 10.6129
1299 2 8 3.09156 -3.17982 9.40592
1301 2 8 3.19376 -3.90727 9.63543
1300 2 8 3.10038 -3.82437 8.38763
4680 7 13 4.6364 -19.9431 11.1661
4678 7 13 4.02086 -20.7251 10.8053
3616 5 11 -16.5925 -18.3443 10.9539
3615 5 11 -16.4416 -17.6482 11.9679
3617 5 11 -15.8972 -17.7305 11.7792
6742 9 15 11.1545 -17.9549 12.5979
6743 9 15 11.6822 -18.675 13.3366
6741 9 15 11.0588 -16.8185 12.8248
6041 8 14 -4.39666 -14.8206 12.2763
6042 8 14 -3.68223 -14.1985 11.5508
6739 8 14 5.03215 -11.218 12.8358
6740 8 14 5.59229 -12.3122 13.0151
6738 8 14 5.76281 -11.5155 13.7769
15945 16 22 10.3447 -10.7397 20.4074
15944 16 22 10.4171 -9.65801 19.9368
15943 16 22 11.2065 -8.8689 20.1571
7292 10 16 1.85717 -7.29543 25.0243
7291 10 16 1.40995 -7.42373 26.1931
7293 10 16 0.820185 -7.12632 25.3516
6040 7 13 5.16058 9.86873 -24.849
6039 7 13 4.63859 10.5662 -23.9995
6038 7 13 4.21457 11.7312 -23.9849
1302 3 9 -7.3215 12.0183 -18.9477
1304 3 9 -8.81337 11.8469 -17.4379
1303 3 9 -8.40624 12.4 -18.4227
4677 6 12 1.46782 15.0885 -14.6027
4676 6 12 2.39674 14.4579 -14.3454
4675 6 12 3.45106 14.1685 -14.7866
13396 15 21 -12.6052 19.9294 -10.9049
13397 15 21 -13.0401 18.8841 -10.6541
13395 15 21 -11.866 20.5877 -10.4016
9069 12 18 -11.0434 8.7385 -7.15628
9067 12 18 -10.3302 9.08179 -7.86246
9068 12 18 -10.2348 9.49541 -6.66769
11271 13 19 4.20792 26.0313 -5.71905
4339 5 11 7.43709 18.5398 -4.04762
4338 5 11 7.83823 19.6601 -3.77634
4337 5 11 8.37747 20.2701 -2.9959
11270 13 19 3.25552 26.3498 -5.16556
11272 13 19 4.37996 25.6998 -4.55633
11267 12 18 14.2157 14.1375 0.625896
11269 12 18 14.9967 14.5414 0.604817
11268 12 18 14.414 14.5975 1.68425
14755 15 21 -9.58826 0.784228 3.49679
4340 6 12 -2.53418 2.88261 10.7741
4342 6 12 -1.53053 2.87412 11.7707
4341 6 12 -2.34771 3.7194 11.5775
8231 11 17 3.71758 13.0962 12.5261
8229 11 17 2.00957 13.8033 11.9169
8230 11 17 3.10882 13.4911 11.5485
1699 3 9 5.80507 7.85854 24.2048
1701 3 9 7.38651 6.39536 25.078
1700 3 9 6.5243 7.05226 24.574
ITEM: TIMESTEP
3700000
ITEM: NUMBER OF ATOMS
96
ITEM: BOX BOUNDS ff ff ff
-3.5000000000000000e+01 3.5000000000000000e+01
-3.5000000000000000e+01 3.5000000000000000e+01
-3.5000000000000000e+01 3.5000000000000000e+01
ITEM: ATOMS id mol type x y z
14758 16 22 -5.51502 -7.13478 -21.5886
291 2 8 -5.53573 -17.9901 -19.3492
14759 16 22 -6.43512 -6.60447 -21.0572
14760 16 22 -6.48708 -6.45146 -19.8548
9065 11 17 -9.18145 -19.3279 -16.889
9064 11 17 -9.52957 -18.6237 -17.8377
290 2 8 -5.44183 -17.6518 -18.1724
289 2 8 -4.89004 -17.4296 -17.1021
1 1 7 -13.9465 -2.43416 -17.6057
2 1 7 -14.9439 -2.21442 -16.9177
9066 11 17 -8.46754 -19.3457 -15.9303
3 1 7 -14.3793 -2.26226 -15.8514
287 1 7 -18.641 -10.9481 -11.942
286 1 7 -17.5873 -10.4523 -12.0941
288 1 7 -18.2287 -9.82951 -12.3387
12419 13 19 -3.50731 -4.47282 -12.4151
12418 13 19 -4.21081 -5.12905 -11.8064
12417 13 19 -5.04796 -5.21787 -12.6246
7290 9 15 -4.71751 -3.72703 -10.4589
7289 9 15 -4.70377 -3.48201 -9.28355
7288 9 15 -4.67535 -2.70368 -8.46734
12420 14 20 13.4611 -19.5228 -4.30608
12421 14 20 14.399 -20.3081 -4.61474
12422 14 20 14.5389 -19.2489 -5.02164
3612 4 10 -2.18817 -11.235 2.55338
3614 4 10 -2.26997 -11.5587 3.60307
3613 4 10 -2.01859 -10.3819 3.42697
13393 14 20 -18.1161 -7.42007 5.17282
13394 14 20 -16.9772 -7.15645 5.06219
14755 15 21 -4.43586 -2.82584 4.23752
14756 15 21 -5.2952 -3.37875 4.79834
1704 4 10 -1.1991 -19.4586 6.14569
1703 4 10 -0.769275 -20.5333 6.40905
1702 4 10 0.253707 -21.0022 6.02211
13392 14 20 -17.6869 -7.21144 6.27877
14757 15 21 -5.76552 -2.95655 5.78446
6741 9 15 6.50333 -25.7201 8.49116
6742 9 15 7.70582 -25.8512 8.68116
6743 9 15 7.22771 -25.3482 9.62946
6043 8 14 -4.97538 -7.3741 8.80977
6041 8 14 -4.12812 -7.31461 8.98968
6042 8 14 -4.41377 -6.25818 8.56123
3615 5 11 -20.8006 -13.8015 11.6031
3617 5 11 -20.2603 -12.7676 13.1574
3616 5 11 -20.2144 -12.8005 11.952
4678 7 13 -12.6783 -17.7974 15.4979
4679 7 13 -12.5034 -17.7177 14.2313
4680 7 13 -13.0128 -16.8765 14.8998
15943 16 22 5.82629 -10.5195 17.9938
15945 16 22 6.50633 -10.6016 18.3976
15944 16 22 5.55448 -10.2423 19.1222
6739 8 14 17.072 -8.14686 20.4866
6740 8 14 17.1667 -8.78717 21.4996
6738 8 14 18.3124 -7.91808 20.2856
7291 10 16 4.19887 -3.13183 25.1737
7292 10 16 3.85001 -2.66542 26.2081
7293 10 16 3.05704 -2.24394 25.3165
1302 3 9 -10.8142 12.5944 -21.5698
1304 3 9 -9.66299 13.5734 -22.0097
8228 10 16 -11.5686 2.31061 -20.0745
8227 10 16 -12.359 1.75092 -20.7997
8226 10 16 -12.8225 0.686468 -20.4493
1303 3 9 -10.5877 13.6636 -21.2364
6038 7 13 1.79093 14.8827 -17.798
6039 7 13 2.21822 14.4493 -18.8316
6040 7 13 1.31556 13.8744 -18.3601
4676 6 12 -1.51407 5.24122 -13.1621
4677 6 12 -2.67252 5.12174 -13.3394
4675 6 12 -1.83115 6.31853 -13.2408
13395 15 21 -13.6835 17.5379 -12.511
13396 15 21 -13.3246 18.3911 -13.3305
13397 15 21 -12.6389 19.3493 -13.373
9068 12 18 -9.34365 5.80309 -8.08506
9067 12 18 -9.7778 6.87446 -8.46894
9069 12 18 -8.98624 6.90663 -7.95673
4339 5 11 1.5521 21.0247 -0.656903
4338 5 11 1.73522 19.8301 -0.929712
4337 5 11 0.918675 19.1889 -0.482994
11272 13 19 -4.79113 28.3037 -1.44291
11271 13 19 -4.86295 28.0881 -0.232561
11270 13 19 -4.45492 28.6645 -1.18183
11269 12 18 12.1198 12.6366 4.39195
11267 12 18 12.86 12.8699 2.9109
11268 12 18 13.1503 13.1038 4.0177
1301 2 8 1.84211 4.49683 10.3959
1300 2 8 1.66446 3.57912 11.056
1299 2 8 2.59606 3.62845 11.8212
8231 11 17 11.9485 19.9793 11.7544
8230 11 17 12.2861 20.6125 12.6985
8229 11 17 13.4043 20.5747 13.1234
4340 6 12 -7.80684 3.30727 15.5444
4341 6 12 -8.0841 3.01538 16.6815
4342 6 12 -8.05283 4.16386 17.0997
1699 3 9 7.81101 10.6144 18.4106
1700 3 9 7.55809 9.66055 17.6992
1701 3 9 7.17269 9.75692 18.8752
ITEM: TIMESTEP
3800000
ITEM: NUMBER OF ATOMS
96
ITEM: BOX BOUNDS ff ff ff
-3.5000000000000000e+01 3.5000000000000000e+01
-3.5000000000000000e+01 3.5000000000000000e+01
-3.5000000000000000e+01 3.5000000000000000e+01
ITEM: ATOMS id mol type x y z
12419 13 19 1.96309 -11.4525 -23.276
12417 13 19 2.30937 -10.2728 -22.3948
12418 13 19 2.74536 -10.6254 -23.4845
8226 10 16 2.66355 -7.15989 -24.1534
8227 10 16 2.28391 -6.04546 -23.7835
8228 10 16 3.28281 -6.45334 -23.1564
291 2 8 -5.67133 -10.801 -19.1453
1 1 7 -9.82289 -3.23112 -19.3055
3 1 7 -9.96003 -2.81016 -19.2165
290 2 8 -5.44279 -11.9276 -18.6572
289 2 8 -5.4476 -11.9247 -17.4672
2 1 7 -10.6206 -3.46245 -18.4442
14758 16 22 -3.14628 -3.8713 -16.8949
14759 16 22 -2.33444 -2.98797 -17.0111
14760 16 22 -1.53036 -2.71609 -17.8262
9064 11 17 -15.3143 -16.2016 -14.127
9065 11 17 -15.2429 -14.9706 -14.4627
9066 11 17 -14.1196 -14.4982 -14.6368
288 1 7 -14.5145 -10.6196 -6.63314
287 1 7 -13.8986 -10.5354 -7.59512
286 1 7 -13.6194 -9.38291 -7.61458
12422 14 20 14.7281 -24.2935 -0.465966
12421 14 20 13.8171 -24.9223 -0.644239
12420 14 20 13.6115 -23.7296 -0.79581
3612 4 10 -13.6651 -8.31737 -1.73052
3614 4 10 -12.7135 -8.70427 -2.68639
3613 4 10 -13.2383 -7.54515 -2.62388
7289 9 15 -4.39444 -5.67945 -2.31002
7288 9 15 -4.35948 -4.74006 -1.52905
7290 9 15 -3.98345 -4.66854 -1.8066
1704 4 10 -1.5392 -18.237 0.0924177
1702 4 10 -0.34064 -18.7014 0.959862
1703 4 10 -0.417277 -17.8191 0.157256
13393 14 20 -17.1248 -11.8601 1.71622
13392 14 20 -18.0625 -11.4822 2.30233
13394 14 20 -17.9439 -12.7376 1.78197
6740 8 14 5.33265 -11.4655 5.11995
6739 8 14 5.74358 -12.6471 5.17244
6738 8 14 6.61622 -11.7845 5.25416
6743 9 15 15.5818 -20.4065 6.92851
6741 9 15 16.2745 -20.8063 5.95576
6742 9 15 16.6952 -20.435 7.0367
1299 2 8 4.0039 -2.70763 7.12631
1300 2 8 4.96946 -2.79751 7.80449
1301 2 8 3.94269 -2.73797 8.52698
6043 8 14 -6.26298 -0.485882 9.29446
15944 16 22 4.8736 -11.4706 11.1971
15945 16 22 5.82877 -11.1228 11.72
15943 16 22 5.56653 -12.5056 11.5014
14756 15 21 -14.5327 -0.756392 11.2584
14757 15 21 -14.1846 -1.39461 12.1952
4678 7 13 -9.16489 -19.1851 14.3943
4679 7 13 -8.40975 -19.0819 15.4335
4680 7 13 -8.53651 -18.2738 14.5968
3617 5 11 -21.9505 -8.33384 15.8473
3615 5 11 -23.2831 -6.98647 15.1906
3616 5 11 -22.1371 -7.28357 15.3309
7291 10 16 0.610533 -4.7937 23.744
7292 10 16 0.577503 -5.40863 24.8104
7293 10 16 1.04324 -4.38678 25.2818
13396 15 21 -4.49735 13.1812 -20.9807
13397 15 21 -4.5777 13.2843 -19.7952
13395 15 21 -4.59786 12.3283 -20.1638
6039 7 13 3.44884 10.5398 -16.8713
6040 7 13 4.02359 10.5965 -17.9361
1304 3 9 -11.5894 11.9085 -14.4648
1303 3 9 -10.4362 11.9849 -14.2583
1302 3 9 -10.026 13.0997 -14.5882
6038 7 13 3.00597 11.03 -15.9127
4675 6 12 -0.538338 16.0188 -15.3092
4676 6 12 -1.73392 15.7483 -14.9565
4677 6 12 -0.794716 16.4518 -15.0895
9067 12 18 -10.7757 1.51242 -12.1311
9068 12 18 -10.2269 2.57783 -11.7256
9069 12 18 -11.1079 3.18801 -11.1779
11272 13 19 -13.2737 18.6702 -0.41923
11270 13 19 -12.5344 18.8057 -0.790951
4338 5 11 -4.6702 18.1066 -0.0334923
4337 5 11 -4.1008 19.1654 -0.342917
11268 12 18 12.6961 13.3062 1.99605
11269 12 18 12.0037 12.3389 2.20443
11271 13 19 -12.4425 18.7302 0.445864
4339 5 11 -3.81163 17.816 0.68224
11267 12 18 12.6991 13.6201 3.1867
8229 11 17 -1.3705 18.8384 5.9228
8230 11 17 -0.318598 19.0844 6.5911
8231 11 17 0.651609 19.8005 6.66556
6042 8 14 -5.85603 0.445799 8.61736
6041 8 14 -6.18336 1.46742 8.09126
14755 15 21 -14.0575 0.28077 10.9894
1701 3 9 4.65387 6.32582 15.4401
1700 3 9 5.69672 5.68167 15.6286
1699 3 9 6.40108 5.73425 16.6012
4342 6 12 -6.03497 6.4318 26.8561
4340 6 12 -6.13062 6.2075 26.1613
4341 6 12 -7.21127 6.21617 26.6692
ITEM: TIMESTEP
3900000
ITEM: NUMBER OF ATOMS
96
ITEM: BOX BOUNDS ff ff ff
-3.5000000000000000e+01 3.5000000000000000e+01
-3.5000000000000000e+01 3.5000000000000000e+01
-3.5000000000000000e+01 3.5000000000000000e+01
ITEM: ATOMS id mol type x y z
14758 16 22 -3.88481 -1.26725 -26.158
14759 16 22 -3.40638 -1.20839 -25.0381
14760 16 22 -4.41162 -0.689815 -25.5058
2 1 7 -10.8186 -12.3364 -22.8873
1 1 7 -11.6129 -13.2192 -22.9622
3 1 7 -10.1489 -11.3649 -22.4615
12418 13 19 -4.79294 -7.98149 -23.3937
12417 13 19 -4.80569 -7.49054 -22.262
12419 13 19 -5.22625 -7.09835 -24.1225
8227 10 16 2.62885 -16.4397 -19.5974
8226 10 16 2.56818 -16.4392 -20.8245
8228 10 16 2.26319 -15.3743 -19.9097
9064 11 17 -8.4423 -20.2763 -16.6277
9065 11 17 -8.29146 -20.7383 -17.823
9066 11 17 -7.68942 -20.1517 -18.6815
290 2 8 -3.07205 -17.5078 -16.3248
291 2 8 -3.5126 -16.6417 -17.0961
289 2 8 -2.16142 -17.0665 -15.5821
286 1 7 -4.39452 -8.08333 -14.2771
288 1 7 -4.8182 -6.80051 -15.0219
287 1 7 -5.22328 -7.9672 -15.0492
1304 3 9 -14.5651 -1.26362 -8.83722
1303 3 9 -14.8443 -0.272852 -8.29881
12422 14 20 8.54411 -21.6207 -5.63596
12421 14 20 8.70994 -21.1346 -6.69238
12420 14 20 8.30614 -20.7696 -5.63033
1302 3 9 -14.9681 -1.18341 -7.44679
1704 4 10 -11.2246 -17.2447 2.2982
13394 14 20 -16.2934 -9.64797 0.459229
13392 14 20 -14.3571 -10.3249 0.853049
13393 14 20 -15.1749 -9.3932 0.687799
7289 9 15 -6.62371 -8.47508 0.925856
7290 9 15 -6.97898 -9.30253 1.76635
7288 9 15 -5.86869 -7.53616 0.984671
1703 4 10 -11.3843 -18.1628 3.08044
1702 4 10 -12.1727 -17.2817 3.06098
15945 16 22 0.815731 -5.42386 3.51148
15944 16 22 0.991096 -6.45331 2.94881
15943 16 22 0.788465 -5.90476 3.9735
6742 9 15 10.5337 -25.3958 7.93251
6743 9 15 11.1384 -24.9039 7.05283
6041 8 14 -7.03395 -6.30663 6.49539
6042 8 14 -7.275 -6.18789 7.66747
14756 15 21 -4.82913 -1.9609 6.40278
14757 15 21 -4.54299 -2.05171 7.64333
14755 15 21 -3.8563 -1.24226 6.55368
6741 9 15 10.5803 -24.1719 8.08792
3612 4 10 -8.54081 -14.755 9.48372
3613 4 10 -8.12049 -13.7363 9.77322
3614 4 10 -7.28256 -14.5587 9.83841
6043 8 14 -6.46331 -5.57352 8.28626
1300 2 8 11.3864 -2.85318 15.3693
1299 2 8 10.1989 -2.57176 15.2588
1301 2 8 11.2104 -1.66069 15.6557
4678 7 13 -0.600623 -16.2096 18.497
4679 7 13 -0.671137 -17.3428 18.3859
4680 7 13 -0.169951 -17.1409 19.4129
3617 5 11 -13.5951 -11.2405 20.8778
3615 5 11 -14.9086 -10.7375 21.1568
6740 8 14 4.94362 -6.94859 20.3003
6738 8 14 7.22296 -6.88975 20.7435
6739 8 14 6.05794 -6.71519 20.7911
3616 5 11 -13.965 -10.7958 21.9246
7291 10 16 7.46631 -10.7954 22.8822
7292 10 16 8.08937 -10.9251 23.9705
7293 10 16 7.58437 -10.0037 24.6666
4342 6 12 -7.49849 -1.36926 26.6277
4341 6 12 -6.52532 -0.647833 26.6936
4340 6 12 -6.27916 -1.74519 26.981
13397 15 21 -12.8527 12.1944 -22.0669
13396 15 21 -12.1465 11.3661 -21.7051
13395 15 21 -11.1376 12.0116 -21.3011
6038 7 13 1.10929 9.47839 -16.9898
6040 7 13 1.07202 10.2191 -15.311
6039 7 13 1.31714 9.21294 -15.8948
4675 6 12 -1.07018 13.5694 -13.4622
4676 6 12 -1.32513 14.2679 -12.5396
4677 6 12 -0.381858 13.85 -13.2534
9067 12 18 -8.94641 2.98918 -9.58048
9068 12 18 -9.4735 3.63982 -10.4181
9069 12 18 -10.1195 2.70885 -10.6608
4339 5 11 3.75251 20.5401 -2.37399
4337 5 11 4.66552 21.1187 -0.982213
4338 5 11 3.68451 21.5331 -1.58226
11271 13 19 -16.4126 23.1447 1.30325
11272 13 19 -16.409 22.2495 2.18619
11270 13 19 -15.3158 22.9127 0.986999
11269 12 18 13.5091 12.6135 3.11945
11268 12 18 13.6855 12.8887 4.19219
11267 12 18 13.7177 14.0663 4.39424
8230 11 17 1.08727 25.4423 4.08668
8229 11 17 1.35162 25.0036 2.95715
8231 11 17 1.20787 24.6945 3.20405
1699 3 9 4.7376 13.7383 18.1137
1701 3 9 5.35509 14.9802 19.4547
1700 3 9 4.59353 14.0888 19.2389
ITEM: TIMESTEP
4000000
ITEM: NUMBER OF ATOMS
96
ITEM: BOX BOUNDS ff ff ff
-3.5000000000000000e+01 3.5000000000000000e+01
-3.5000000000000000e+01 3.5000000000000000e+01
-3.5000000000000000e+01 3.5000000000000000e+01
ITEM: ATOMS id mol type x y z
1 1 7 -13.2733 -12.3368 -19.5617
3 1 7 -11.4974 -11.7346 -19.1668
8226 10 16 1.91797 -14.5308 -17.6235
8227 10 16 1.58656 -13.5868 -16.9028
2 1 7 -12.3624 -12.5242 -18.6952
8228 10 16 2.32385 -12.9935 -16.0607
290 2 8 -0.77173 -3.52599 -12.0209
291 2 8 -1.89445 -3.74922 -11.7616
289 2 8 0.176572 -3.87372 -11.4834
12419 13 19 -11.7363 -1.38067 -11.0944
12417 13 19 -11.2968 -1.60643 -12.2093
12418 13 19 -10.601 -1.11722 -11.4224
287 1 7 -5.07193 -10.9381 -6.03872
286 1 7 -6.26242 -10.4546 -6.22584
288 1 7 -5.38422 -9.81082 -6.33933
9066 11 17 -8.49119 -20.2596 -2.68929
9065 11 17 -8.15946 -19.3016 -2.06671
9064 11 17 -8.6121 -18.4222 -2.69206
7290 9 15 -3.24899 -7.24584 -0.981961
7288 9 15 -3.70714 -5.78012 -0.982303
7289 9 15 -3.18516 -6.38839 -0.149071
12421 14 20 15.6909 -23.5941 1.33713
12422 14 20 16.0724 -22.4193 1.22119
12420 14 20 16.0043 -23.3533 2.47287
13392 14 20 -6.75637 -10.7877 4.72241
13393 14 20 -7.29582 -9.76556 4.24201
13394 14 20 -6.44332 -9.78226 5.0715
1704 4 10 -13.4982 -19.2235 6.75857
1702 4 10 -13.9512 -17.8493 5.4154
1703 4 10 -14.1819 -18.3531 6.40949
3613 4 10 -9.05346 -14.8393 5.72741
3614 4 10 -8.9442 -15.6993 6.57591
3612 4 10 -9.75257 -14.1882 6.45369
4680 7 13 -2.64075 -16.7178 15.6474
6743 9 15 14.8545 -17.5638 15.5679
6742 9 15 15.9717 -17.6749 15.9025
6741 9 15 16.1351 -17.7899 14.7477
3615 5 11 -17.0679 -14.999 15.265
3616 5 11 -15.9516 -14.8491 15.6631
15944 16 22 10.2551 -0.841375 15.5389
15945 16 22 10.834 -1.88394 15.9169
4679 7 13 -1.88466 -16.2436 16.3968
4678 7 13 -1.86475 -17.2711 17.1175
3617 5 11 -16.2769 -15.8493 16.3691
15943 16 22 10.2265 -0.272428 16.6213
6739 8 14 8.99565 -5.65063 21.5336
6740 8 14 8.50937 -4.90353 20.6932
7293 10 16 2.3445 -4.48557 24.2077
7292 10 16 2.57517 -3.37732 23.6669
6738 8 14 9.02344 -5.23807 22.7111
7291 10 16 2.74997 -3.9048 24.7318
14758 16 22 -2.83496 2.62447 -28.3799
14759 16 22 -2.75156 2.89001 -27.2356
14760 16 22 -2.97603 3.34812 -26.1688
6040 7 13 -6.25195 9.42389 -20.7274
6039 7 13 -5.77641 9.5985 -19.5594
6038 7 13 -5.38826 8.87641 -20.3595
13395 15 21 -12.095 14.1423 -20.9076
13396 15 21 -12.3449 15.1617 -21.3994
13397 15 21 -11.2082 15.2263 -20.9716
1304 3 9 -8.38869 0.0741299 -14.018
1303 3 9 -8.55773 0.750407 -12.9748
1302 3 9 -8.2266 0.0102827 -12.2058
9068 12 18 -14.3195 5.2931 -12.3613
9067 12 18 -13.39 4.51561 -12.259
9069 12 18 -15.0074 6.30202 -12.0555
4675 6 12 -0.945156 11.5215 -8.53768
4677 6 12 -0.68151 13.0856 -8.60936
4676 6 12 0.0576175 12.1319 -8.3226
11272 13 19 -4.54272 23.7875 -0.112606
11270 13 19 -4.62801 23.686 -2.53015
11271 13 19 -4.65905 23.463 -1.31136
4339 5 11 6.12766 22.0417 2.30169
6042 8 14 -11.4985 2.93269 5.0425
6041 8 14 -11.5051 4.0807 4.96245
11268 12 18 15.222 15.6688 5.20795
11269 12 18 15.7617 14.8176 4.62672
11267 12 18 14.5161 16.5761 5.15875
8231 11 17 -8.34047 23.2392 4.82005
8229 11 17 -6.6958 23.0235 4.59256
8230 11 17 -7.59863 23.4733 3.99207
4337 5 11 4.81609 22.5248 3.95136
4338 5 11 5.94519 22.3452 3.53228
6043 8 14 -11.9461 3.3872 6.04131
4340 6 12 -9.18599 8.48175 8.97489
4341 6 12 -9.41169 9.63949 8.55756
4342 6 12 -9.91365 8.79041 9.20159
14757 15 21 -4.1594 4.60165 12.3155
14755 15 21 -3.85903 4.18257 14.4205
14756 15 21 -4.21842 4.91457 13.5066
1699 3 9 8.70887 20.5755 14.8657
1700 3 9 9.73782 21.3399 14.7164
1701 3 9 10.1861 21.6961 15.8004
1301 2 8 11.9805 2.20846 17.192
1300 2 8 11.074 2.34749 16.4949
1299 2 8 11.2265 3.01315 17.5023
ITEM: TIMESTEP
4100000
ITEM: NUMBER OF ATOMS
96
ITEM: BOX BOUNDS ff ff ff
-3.5000000000000000e+01 3.5000000000000000e+01
-3.5000000000000000e+01 3.5000000000000000e+01
-3.5000000000000000e+01 3.5000000000000000e+01
ITEM: ATOMS id mol type x y z
291 2 8 6.99064 -16.3949 -19.1461
8227 10 16 -1.78822 -9.84494 -19.5471
8228 10 16 -1.70527 -9.6509 -20.7341
1 1 7 -5.05121 -19.5272 -18.5053
3 1 7 -5.65332 -17.5171 -17.6705
2 1 7 -4.98181 -18.3074 -18.3594
290 2 8 7.31149 -17.2194 -18.3712
289 2 8 8.34974 -17.86 -18.5829
8226 10 16 -1.74147 -8.97434 -18.7048
1302 3 9 -15.574 -5.528 -14.1614
1303 3 9 -16.2471 -4.639 -14.3667
1304 3 9 -15.5429 -3.62276 -14.3283
12417 13 19 -8.72845 -10.5775 -10.9534
286 1 7 -8.72946 -12.434 -8.94303
288 1 7 -10.0164 -12.541 -8.60547
287 1 7 -9.31215 -11.6086 -8.50004
9065 11 17 -2.5231 -10.7715 -8.48541
12418 13 19 -8.35847 -9.92051 -10.0057
12419 13 19 -7.13238 -9.71196 -10.0896
9066 11 17 -1.63525 -9.84176 -8.5815
9064 11 17 -1.79144 -10.7737 -7.58835
7288 9 15 -5.69933 -8.34629 -4.29477
7290 9 15 -5.67756 -8.2505 -4.17677
7289 9 15 -5.47611 -7.49154 -5.12122
12420 14 20 17.3524 -19.9461 1.59238
12421 14 20 17.273 -20.8128 0.774942
12422 14 20 18.4495 -20.6755 0.322555
13394 14 20 -5.10232 -10.0106 0.62202
13393 14 20 -4.71026 -9.86315 1.85524
1703 4 10 -5.49742 -17.1704 4.04907
1704 4 10 -5.31928 -16.2139 4.67164
1702 4 10 -5.5861 -15.9308 4.22271
13392 14 20 -5.35258 -10.3313 2.82585
3614 4 10 -16.3197 -6.31578 8.793
3613 4 10 -17.2936 -5.7123 9.04733
3612 4 10 -16.5049 -6.62724 9.15293
6043 8 14 -8.58402 -3.67407 9.23499
6041 8 14 -7.85088 -3.73479 8.63677
6042 8 14 -7.67004 -4.30576 9.73832
14757 15 21 -8.80996 -1.41834 9.35168
14756 15 21 -8.30763 -0.451975 8.79826
3617 5 11 -8.58552 -14.6352 13.3287
15944 16 22 9.0584 -4.15805 11.2617
15945 16 22 9.09573 -4.50408 12.3746
15943 16 22 9.12993 -4.38039 12.3798
4678 7 13 -4.16924 -17.2945 14.7668
4679 7 13 -4.94237 -16.8673 15.586
3616 5 11 -8.37705 -15.7341 13.5179
3615 5 11 -8.34574 -15.4481 14.6117
4680 7 13 -4.05315 -16.1453 15.8527
6742 9 15 18.5512 -12.602 14.8698
6741 9 15 18.1268 -12.5698 13.8409
6743 9 15 19.5181 -12.9634 15.467
7291 10 16 -1.1342 -12.7354 17.4795
7292 10 16 -0.145933 -12.8881 18.137
7293 10 16 0.406121 -12.1691 18.8724
6740 8 14 12.2142 -3.84394 19.1201
6739 8 14 12.938 -3.65857 20.0103
6738 8 14 13.4304 -3.91729 18.9717
14760 16 22 -7.83334 4.43355 -21.563
14758 16 22 -6.50445 5.55362 -21.9316
14759 16 22 -6.97118 4.93927 -21.0315
13396 15 21 -13.0311 16.655 -19.5175
4675 6 12 -5.51254 14.6911 -17.452
4677 6 12 -5.56771 13.4793 -18.0692
4676 6 12 -4.57848 14.2008 -17.9226
6039 7 13 -0.0629639 15.3207 -17.2608
6038 7 13 -0.690609 14.9335 -16.3387
6040 7 13 -1.2644 15.1457 -17.4955
13397 15 21 -13.526 17.187 -18.5809
13395 15 21 -12.8521 16.8686 -18.331
9068 12 18 -9.07754 6.47621 -10.8858
9069 12 18 -9.34592 7.61984 -10.5223
9067 12 18 -8.35906 7.15651 -10.2527
11272 13 19 -13.5142 21.6558 -5.47332
11271 13 19 -14.2549 22.5089 -6.02053
11270 13 19 -13.3405 22.2228 -5.33568
11267 12 18 11.7117 16.0757 3.53698
11268 12 18 12.7355 15.7269 3.95748
11269 12 18 13.5291 16.099 4.72401
4339 5 11 2.50241 18.4539 6.71715
4338 5 11 1.72377 19.358 6.52454
4337 5 11 1.45724 20.5302 6.48935
14755 15 21 -9.27213 0.0642132 8.32201
1701 3 9 9.31851 22.6208 9.32653
1700 3 9 10.3211 23.2106 9.33603
1699 3 9 10.7983 23.0898 8.19743
4341 6 12 -3.23765 7.90975 10.8195
1301 2 8 9.40998 7.78731 12.3456
1300 2 8 9.49538 6.55342 12.4804
1299 2 8 9.87381 6.5965 11.3207
4342 6 12 -3.49316 9.12753 10.7715
4340 6 12 -4.37901 8.20916 11.1655
8231 11 17 -7.44727 20.5425 12.4319
8230 11 17 -7.52722 19.2924 12.5236
8229 11 17 -7.68441 20.4994 12.255
ITEM: TIMESTEP
4200000
ITEM: NUMBER OF ATOMS
96
ITEM: BOX BOUNDS ff ff ff
-3.5000000000000000e+01 3.5000000000000000e+01
-3.5000000000000000e+01 3.5000000000000000e+01
-3.5000000000000000e+01 3.5000000000000000e+01
ITEM: ATOMS id mol type x y z
12419 13 19 0.458842 -10.3047 -21.8955
12418 13 19 0.774419 -9.23007 -21.5186
12417 13 19 0.923586 -10.0829 -20.7599
1 1 7 -8.50981 -13.257 -16.7335
3 1 7 -7.52451 -12.3219 -18.3413
2 1 7 -7.6796 -12.5637 -17.2262
8228 10 16 0.522641 -21.5728 -14.6381
8227 10 16 1.44457 -21.3598 -15.3356
8226 10 16 2.04916 -20.4906 -14.8906
290 2 8 -4.05517 -13.9606 -12.6441
291 2 8 -3.54311 -13.8974 -11.5506
289 2 8 -4.26123 -15.1852 -12.8769
12420 14 20 6.76488 -26.7781 -8.35489
287 1 7 -11.262 -16.3208 -9.95992
288 1 7 -12.2381 -16.9095 -9.40711
286 1 7 -10.8578 -15.5511 -10.7491
7289 9 15 -7.38052 -3.18392 -8.1283
12421 14 20 7.7877 -26.634 -7.65906
12422 14 20 8.92136 -26.348 -8.05084
7288 9 15 -6.71869 -2.95535 -7.16276
7290 9 15 -7.85987 -2.52789 -7.27112
9064 11 17 -6.48683 -16.9045 -3.30201
9065 11 17 -5.30885 -16.934 -3.47165
9066 11 17 -5.26548 -16.3092 -4.55686
1703 4 10 -10.446 -19.062 -0.0861014
6042 8 14 -5.29887 -6.6084 -0.474287
6043 8 14 -4.97534 -7.73347 -0.379878
1702 4 10 -11.4723 -19.6565 0.236503
1704 4 10 -9.74911 -19.6487 0.746045
6041 8 14 -4.83851 -7.68476 0.0118539
13392 14 20 -12.2753 -13.1019 5.06422
3613 4 10 -9.21244 -10.2037 4.05026
3612 4 10 -10.3707 -9.82766 4.38088
3614 4 10 -9.85553 -9.59304 4.7948
13393 14 20 -12.4502 -12.0661 5.43486
13394 14 20 -11.3564 -12.2116 6.01048
3616 5 11 -5.59254 -16.8395 10.3239
3617 5 11 -6.44959 -16.4782 10.9642
3615 5 11 -5.69408 -15.9463 11.0843
4678 7 13 -8.71051 -20.8911 14.4625
4679 7 13 -8.98666 -21.4052 15.4992
6743 9 15 15.6756 -5.53105 14.106
6742 9 15 16.6172 -6.2335 14.183
6740 8 14 2.17854 -3.63857 13.7506
6739 8 14 1.04896 -3.77298 13.8235
6738 8 14 0.830411 -3.10056 14.7286
6741 9 15 16.6808 -5.10988 14.168
15943 16 22 12.2421 -0.063529 13.9376
4680 7 13 -8.44366 -21.5706 16.5813
7293 10 16 0.29881 -9.39233 16.6843
7292 10 16 0.0822183 -10.4875 16.3182
7291 10 16 0.955527 -10.2654 17.0633
4342 6 12 -3.14732 -4.26146 17.4755
4341 6 12 -2.15477 -3.61793 17.636
4340 6 12 -2.57728 -4.75968 17.8874
14760 16 22 -10.2914 9.29833 -19.8645
14759 16 22 -10.1505 10.2905 -19.2216
14758 16 22 -9.63613 11.2173 -19.8192
13397 15 21 -12.0435 16.3147 -19.2652
1302 3 9 -2.41793 3.25281 -17.0013
13396 15 21 -12.3331 15.592 -18.3381
13395 15 21 -12.8456 16.6704 -18.6937
1303 3 9 -3.0829 3.09939 -16.0639
1304 3 9 -3.79565 2.89458 -15.1924
4675 6 12 -4.86426 13.0033 -14.6211
4676 6 12 -4.32182 12.1534 -13.9903
4677 6 12 -4.03844 13.2468 -14.3273
9068 12 18 -11.8406 7.9793 -11.1754
9067 12 18 -11.2007 9.01684 -11.5627
9069 12 18 -12.2977 8.8753 -10.4466
6038 7 13 -4.17976 12.9845 -8.7936
6039 7 13 -5.08896 13.5469 -8.18982
6040 7 13 -4.37312 14.3573 -7.63212
11270 13 19 -7.40411 23.9728 0.842924
11272 13 19 -8.37028 25.3556 2.23332
11271 13 19 -7.82903 24.3561 1.87952
14755 15 21 -15.8128 2.39011 6.4997
14757 15 21 -16.5725 4.34397 6.41429
14756 15 21 -15.6876 3.48438 6.36839
11269 12 18 13.3442 13.6604 5.58185
11268 12 18 14.1313 14.1871 6.28113
11267 12 18 14.6827 14.8909 5.48966
8229 11 17 -3.96629 13.3835 10.3896
4338 5 11 4.92856 25.011 10.0747
4339 5 11 5.05579 26.024 9.53705
8231 11 17 -3.63483 12.9745 11.3932
8230 11 17 -3.9209 14.1278 11.3266
4337 5 11 5.85698 25.3304 10.8493
15944 16 22 11.879 1.08354 14.1355
15945 16 22 10.8432 1.66037 13.7293
1699 3 9 11.1623 18.3337 14.664
1701 3 9 12.6366 19.8506 13.7202
1700 3 9 11.7978 18.9368 13.7723
1299 2 8 8.64353 2.26605 20.9991
1300 2 8 8.675 2.49044 22.2215
1301 2 8 9.22224 3.36532 22.7833
ITEM: TIMESTEP
4300000
ITEM: NUMBER OF ATOMS
96
ITEM: BOX BOUNDS ff ff ff
-3.5000000000000000e+01 3.5000000000000000e+01
-3.5000000000000000e+01 3.5000000000000000e+01
-3.5000000000000000e+01 3.5000000000000000e+01
ITEM: ATOMS id mol type x y z
3 1 7 -9.86178 -16.7319 -19.4056
2 1 7 -10.097 -15.6414 -19.9305
1 1 7 -9.87867 -15.0513 -21.0229
8227 10 16 -2.27128 -18.2278 -17.316
8226 10 16 -2.65207 -17.265 -17.9457
8228 10 16 -1.37691 -17.6099 -16.7332
288 1 7 -9.58904 -6.92172 -13.2878
287 1 7 -9.28999 -7.86676 -12.6297
286 1 7 -10.1907 -7.40228 -13.2294
12417 13 19 -3.84148 -1.64251 -13.0709
12418 13 19 -3.33178 -1.90061 -12.0955
12419 13 19 -2.63443 -1.37649 -12.9272
1703 4 10 -11.3572 -18.0283 -6.44875
1704 4 10 -11.4244 -18.5637 -5.4356
1702 4 10 -10.2773 -17.4356 -6.32699
7289 9 15 -6.95804 -8.19201 -4.64074
7288 9 15 -7.46051 -9.24626 -4.33162
7290 9 15 -6.36026 -7.4257 -5.2318
12420 14 20 11.2728 -23.3108 -0.59086
12421 14 20 11.8845 -23.2164 -1.56923
12422 14 20 10.9363 -23.0735 -2.28857
289 2 8 -2.7426 -17.735 -0.990279
290 2 8 -2.12644 -18.0697 -2.02123
291 2 8 -1.29901 -18.0773 -1.17315
9065 11 17 -12.3346 -12.1604 -2.3973
9066 11 17 -12.9934 -11.4118 -1.81878
9064 11 17 -11.6228 -11.2236 -2.18316
6042 8 14 -8.75145 -6.34291 -1.82161
6043 8 14 -9.21617 -5.99043 -0.769023
6041 8 14 -9.12171 -7.37674 -2.32357
3612 4 10 -6.91645 -15.1637 0.301978
3613 4 10 -6.00635 -14.4379 0.154552
3614 4 10 -5.52111 -13.4227 0.735039
13392 14 20 -14.0379 -11.0277 4.39268
13393 14 20 -14.8334 -10.1678 4.53797
13394 14 20 -15.5658 -9.79729 5.38249
3616 5 11 -20.6593 -12.1276 7.41535
3615 5 11 -21.346 -12.2526 6.49245
3617 5 11 -20.6903 -11.1864 6.72286
15945 16 22 10.2239 -9.12717 5.59582
15943 16 22 10.2719 -8.4467 6.72624
15944 16 22 9.99361 -7.93278 5.68942
6738 8 14 8.89229 -5.52949 12.1598
6740 8 14 7.12052 -4.36589 12.2693
6739 8 14 7.73919 -5.32208 12.0152
6743 9 15 17.9248 -10.4005 14.8121
6742 9 15 17.0094 -9.94013 15.371
4679 7 13 -4.02411 -11.2265 17.8217
4680 7 13 -3.1182 -11.1924 17.0373
4678 7 13 -3.77069 -10.1083 17.332
6741 9 15 16.0265 -9.87129 16.207
7293 10 16 -3.56563 -4.43231 25.873
7292 10 16 -3.74012 -4.51897 24.6322
7291 10 16 -2.94947 -5.11571 25.3457
4675 6 12 -6.67662 11.993 -20.5826
4676 6 12 -7.44473 12.9196 -20.6456
4677 6 12 -7.61184 12.4017 -19.5803
13397 15 21 -3.95727 19.8949 -19.1529
13396 15 21 -4.96016 20.5229 -19.3487
13395 15 21 -3.83738 20.1692 -19.3641
14759 16 22 -6.06911 6.52482 -16.9602
14760 16 22 -6.95815 6.84656 -16.2384
14758 16 22 -6.38 7.05618 -15.9912
9067 12 18 -11.5218 6.10323 -11.5417
9068 12 18 -10.3769 6.52517 -11.2939
1304 3 9 -7.07735 8.76085 -12.1506
1303 3 9 -7.45747 9.17207 -13.2716
1302 3 9 -8.02798 8.205 -12.9327
9069 12 18 -10.3858 6.65744 -10.07
6038 7 13 -4.58132 14.4085 -1.61994
6040 7 13 -3.25227 15.6805 -1.33888
6039 7 13 -4.11311 15.0019 -0.70808
14755 15 21 -11.9509 3.21432 4.78773
14757 15 21 -11.8367 4.54443 3.91451
14756 15 21 -12.6512 3.66837 3.81043
11267 12 18 15.2446 13.6248 4.80187
11269 12 18 15.6285 14.0494 4.70309
11268 12 18 15.8047 13.8969 5.86219
11272 13 19 -6.97345 22.1793 5.57535
11270 13 19 -7.82085 23.3263 6.47718
11271 13 19 -7.13395 23.3212 5.48029
4340 6 12 -6.13986 7.64527 15.0523
4341 6 12 -5.0409 7.15022 14.9965
4342 6 12 -4.0026 6.54405 15.1337
1299 2 8 0.0981751 5.72112 15.9605
1699 3 9 10.1528 12.6986 15.1048
1700 3 9 11.3086 12.4038 15.5559
1701 3 9 10.898 13.3929 16.1181
4337 5 11 3.38578 21.0872 16.0273
4338 5 11 3.16475 21.0465 14.8464
4339 5 11 3.79727 22.0509 15.0493
1300 2 8 0.287459 6.79801 16.2292
1301 2 8 1.34773 6.34286 16.6549
8230 11 17 -7.70678 18.2202 19.1426
8231 11 17 -7.0129 17.5894 19.8133
8229 11 17 -7.80069 19.1823 19.8546
ITEM: TIMESTEP
4400000
ITEM: NUMBER OF ATOMS
96
ITEM: BOX BOUNDS ff ff ff
-3.5000000000000000e+01 3.5000000000000000e+01
-3.5000000000000000e+01 3.5000000000000000e+01
-3.5000000000000000e+01 3.5000000000000000e+01
ITEM: ATOMS id mol type x y z
286 1 7 -13.4682 -15.4963 -19.2043
287 1 7 -12.8609 -15.138 -20.1407
288 1 7 -12.2624 -14.2993 -19.5148
12417 13 19 3.831 -12.4317 -18.9545
1 1 7 -10.5602 -14.0787 -16.6925
3 1 7 -11.0974 -12.6143 -17.5032
2 1 7 -11.4159 -13.2085 -16.4984
12418 13 19 3.18521 -12.3648 -17.9858
12419 13 19 3.87991 -13.2225 -17.4705
8226 10 16 0.235399 -23.0272 -13.9477
8227 10 16 0.883562 -22.2033 -13.4722
8228 10 16 0.155019 -22.3707 -12.5203
9065 11 17 -3.67692 -6.00346 -11.7242
9066 11 17 -3.68895 -7.20973 -11.9774
9064 11 17 -4.18214 -5.71128 -10.6999
12420 14 20 7.98975 -18.7168 -0.382264
12422 14 20 9.76506 -18.6274 -0.152366
6043 8 14 -7.57014 -3.68525 -0.619317
12421 14 20 8.75689 -18.057 0.177931
289 2 8 2.69593 -13.9857 1.54178
7288 9 15 -4.93156 -12.7498 1.77489
7289 9 15 -4.15674 -13.1895 2.59832
290 2 8 2.10648 -13.0226 1.37275
291 2 8 1.18233 -13.2536 2.02813
6041 8 14 -8.21596 -4.8937 0.394168
6042 8 14 -8.429 -3.73868 0.168018
1702 4 10 -8.24316 -27.053 3.35397
1704 4 10 -7.06853 -25.8325 4.92611
1703 4 10 -7.98395 -26.5832 4.45736
7290 9 15 -3.91809 -12.8933 3.7612
13393 14 20 -22.0845 -13.9285 7.51818
13394 14 20 -21.4071 -14.8799 7.61171
3614 4 10 -4.95164 -24.5944 9.29806
3613 4 10 -3.77036 -24.8989 9.07586
3612 4 10 -4.49033 -24.2032 8.53922
13392 14 20 -21.7388 -13.247 8.47422
15945 16 22 13.5442 -4.95909 10.0481
15943 16 22 13.7982 -4.93713 10.5334
15944 16 22 14.4003 -4.06801 9.90084
3617 5 11 -16.4784 -14.2094 12.6563
3615 5 11 -14.6301 -13.9262 13.45
3616 5 11 -15.6087 -14.5479 13.4339
6743 9 15 20.1438 -8.56491 12.3072
6741 9 15 19.12 -7.06885 13.4251
6742 9 15 20.0763 -7.69078 13.0206
6739 8 14 7.03059 -3.78912 15.5982
6740 8 14 7.82029 -3.11096 15.0343
1299 2 8 8.49705 -4.51305 14.5878
1301 2 8 8.63359 -5.29981 13.6745
1300 2 8 8.58009 -4.06772 13.5481
7292 10 16 -2.29161 -8.37197 17.7877
7293 10 16 -1.54437 -8.85515 18.6412
7291 10 16 -1.90032 -8.04184 16.7581
6738 8 14 6.38421 -4.30306 16.5224
4680 7 13 -12.6734 -13.9253 19.9094
4678 7 13 -12.7828 -13.6552 21.1784
4679 7 13 -13.0641 -14.7494 20.7441
13397 15 21 -2.99425 11.5536 -22.2361
13396 15 21 -1.87405 11.9732 -21.8445
14759 16 22 -8.3676 5.08755 -18.965
14758 16 22 -9.08653 5.98432 -18.8918
13395 15 21 -1.04254 11.2987 -21.4907
14760 16 22 -7.13858 4.95534 -18.7618
6040 7 13 -7.64402 8.97345 -16.1574
1303 3 9 -7.3351 10.0748 -15.5666
1304 3 9 -6.22322 9.94492 -15.8099
1302 3 9 -6.61024 9.87429 -14.5994
6038 7 13 -6.62786 9.02149 -14.0829
6039 7 13 -7.29375 8.69664 -15.0514
4675 6 12 -4.4904 22.2362 -14.9158
4677 6 12 -3.60381 22.542 -15.2363
4676 6 12 -4.44173 22.848 -15.9418
9069 12 18 -11.8905 9.36611 -10.2088
9068 12 18 -10.935 9.68026 -9.45565
9067 12 18 -9.72575 9.80942 -9.57345
11272 13 19 -7.92167 24.0202 2.45963
11268 12 18 15.3 14.0372 5.01683
11269 12 18 16.4353 13.8031 4.52866
11267 12 18 16.1973 13.4991 4.55779
11270 13 19 -8.68835 23.8565 3.2114
11271 13 19 -8.65297 25.0076 2.76288
14757 15 21 -4.73311 0.883867 6.59964
14756 15 21 -4.47538 0.680144 7.77932
14755 15 21 -4.96268 1.07039 8.83731
1700 3 9 13.9072 17.0669 13.0521
4339 5 11 10.24 20.0354 12.8502
4338 5 11 9.58885 20.262 11.8659
4337 5 11 8.77558 19.395 11.742
4340 6 12 5.34402 1.39265 15.8504
1699 3 9 13.9885 16.0112 13.7098
1701 3 9 13.3852 16.9302 14.0849
4342 6 12 5.45119 2.47202 16.5492
4341 6 12 6.34477 1.67329 16.5337
8230 11 17 -13.7217 13.8992 18.7336
8229 11 17 -13.1668 14.7023 18.0753
8231 11 17 -13.0092 13.5813 19.566
ITEM: TIMESTEP
4500000
ITEM: NUMBER OF ATOMS
96
ITEM: BOX BOUNDS ff ff ff
-3.5000000000000000e+01 3.5000000000000000e+01
-3.5000000000000000e+01 3.5000000000000000e+01
-3.5000000000000000e+01 3.5000000000000000e+01
ITEM: ATOMS id mol type x y z
12418 13 19 -4.33486 -11.5578 -22.162
12419 13 19 -5.24565 -12.1774 -21.597
8228 10 16 7.41315 -17.8155 -20.865
8227 10 16 8.49741 -17.6634 -21.419
8226 10 16 8.96176 -17.9643 -20.3777
12417 13 19 -4.12165 -11.2777 -21.0403
3 1 7 -5.82044 -21.6031 -17.4344
1 1 7 -3.89714 -20.9544 -17.2677
2 1 7 -4.99666 -20.9033 -16.9066
288 1 7 -13.2469 -11.1843 -14.8824
287 1 7 -12.1175 -10.7741 -14.7854
286 1 7 -12.9089 -11.2128 -14.0547
12420 14 20 9.75711 -22.2074 -6.96264
12421 14 20 9.07448 -21.9867 -5.93821
12422 14 20 8.67262 -21.9797 -4.8759
9064 11 17 -5.7681 -5.48608 -3.7621
6043 8 14 -4.72413 -6.75182 -4.65005
9066 11 17 -5.24793 -6.81728 -3.04349
6042 8 14 -3.66096 -6.81809 -4.1673
6041 8 14 -4.06884 -6.4638 -5.24239
1704 4 10 -9.70736 -23.362 -0.251496
1703 4 10 -10.0025 -22.2672 -0.00870306
7289 9 15 -17.8572 -5.87235 -0.00696103
9065 11 17 -5.53274 -5.76531 -2.51694
1702 4 10 -9.29618 -21.8221 0.799795
7290 9 15 -17.6552 -5.05062 0.852252
7288 9 15 -17.5175 -4.75823 0.28084
3612 4 10 0.0380468 -19.0961 7.32844
3613 4 10 -0.684655 -18.502 8.06797
3614 4 10 -1.32347 -17.6259 7.51502
291 2 8 -3.94155 -14.3189 5.51817
289 2 8 -3.82834 -14.331 5.84496
290 2 8 -4.03813 -13.1245 5.90638
13394 14 20 -13.7678 -14.3239 9.59007
13393 14 20 -12.6831 -13.9441 9.51264
13392 14 20 -13.1153 -12.8291 9.10703
14756 15 21 -12.4188 -1.00619 9.16822
14757 15 21 -12.2387 -0.272557 8.19553
14755 15 21 -12.5082 -0.360096 8.16267
15943 16 22 10.5112 -7.37334 12.8556
15945 16 22 10.1113 -6.93645 12.5278
15944 16 22 11.2585 -6.4356 12.7239
4678 7 13 -0.973174 -17.1383 18.2882
1300 2 8 11.7237 -7.91863 16.6587
1299 2 8 11.5777 -7.18911 17.5882
1301 2 8 11.1881 -6.8804 16.1991
6741 9 15 15.815 -3.0041 18.4359
6743 9 15 16.5899 -2.84582 18.0199
6742 9 15 15.6652 -2.16522 17.6428
3616 5 11 -6.03052 -16.8728 21.3483
4679 7 13 -0.0653401 -17.2527 19.0523
4680 7 13 0.377729 -16.8011 20.0004
3617 5 11 -6.66435 -15.9262 21.4654
3615 5 11 -4.8524 -17.1798 21.5657
7291 10 16 2.23442 -14.4125 23.6784
7292 10 16 2.35318 -13.5223 22.7672
7293 10 16 3.24943 -14.3609 22.9588
6738 8 14 2.1326 -7.42837 23.9527
6739 8 14 1.6525 -6.78578 24.7428
6740 8 14 1.87743 -5.59514 24.7113
14758 16 22 0.844911 4.87768 -24.9982
13397 15 21 -3.46289 6.74314 -24.6789
13396 15 21 -4.2169 5.81403 -24.3109
14760 16 22 -0.0550385 4.39616 -23.0708
14759 16 22 0.364516 5.10484 -23.8855
13395 15 21 -5.16446 5.84773 -23.6224
4675 6 12 -10.2841 22.0996 -14.0558
9068 12 18 -11.8891 6.46452 -11.8584
9069 12 18 -13.1174 6.19366 -11.7908
9067 12 18 -11.491 6.99461 -10.9213
6040 7 13 -7.97417 10.1925 -12.2226
6039 7 13 -7.08512 10.205 -11.3605
6038 7 13 -6.50116 9.23064 -11.9667
1304 3 9 -1.95066 12.5843 -12.2671
1303 3 9 -1.96252 13.653 -11.7316
4676 6 12 -10.2106 21.5862 -12.9999
4677 6 12 -10.2878 22.4927 -12.1777
1302 3 9 -2.58763 13.2187 -10.768
11267 12 18 15.1772 13.0632 4.99225
11268 12 18 14.6615 12.8656 6.09723
11269 12 18 15.5184 12.0669 5.56491
4342 6 12 -0.472284 1.04947 9.82834
4341 6 12 -0.0836151 1.57308 8.83937
4340 6 12 0.819455 0.875627 8.34213
11271 13 19 -17.2083 17.9403 9.78704
11272 13 19 -18.1644 18.4053 9.34408
11270 13 19 -17.2367 19.1421 10.0314
1701 3 9 10.3858 13.4817 12.214
1700 3 9 10.7896 14.197 13.0972
1699 3 9 10.2273 13.3718 13.7691
4337 5 11 12.4824 15.7852 17.3331
4339 5 11 13.1506 14.9046 17.8182
4338 5 11 13.3508 15.4013 16.7293
8229 11 17 -9.84546 17.1274 16.8531
8230 11 17 -9.72903 17.2123 18.0178
8231 11 17 -10.5499 16.9575 18.9692
ITEM: TIMESTEP
4600000
ITEM: NUMBER OF ATOMS
96
ITEM: BOX BOUNDS ff ff ff
-3.5000000000000000e+01 3.5000000000000000e+01
-3.5000000000000000e+01 3.5000000000000000e+01
-3.5000000000000000e+01 3.5000000000000000e+01
ITEM: ATOMS id mol type x y z
2 1 7 0.0717216 -23.7778 -14.3787
1 1 7 0.211276 -24.0253 -15.5218
8226 10 16 11.6562 -21.6518 -13.8909
8228 10 16 9.77545 -20.5344 -13.5495
288 1 7 -8.40488 -10.9205 -13.9993
12419 13 19 -0.713685 -11.8523 -15.3403
12418 13 19 -0.473901 -13.0094 -15.431
12417 13 19 0.567495 -12.6523 -14.8252
287 1 7 -8.73214 -10.0979 -14.8873
286 1 7 -9.30675 -9.40486 -14.1594
3 1 7 -0.355769 -23.6752 -13.2352
8227 10 16 10.834 -21.0041 -13.2152
6041 8 14 -13.64 -3.13131 -6.26283
6043 8 14 -13.3337 -4.75698 -6.7638
6042 8 14 -13.1638 -3.6309 -7.18436
1704 4 10 1.79611 -21.6228 -4.04689
1703 4 10 2.36746 -21.0186 -4.94172
1702 4 10 2.86145 -20.5511 -3.91998
9065 11 17 -1.72068 -21.7632 -0.464027
9066 11 17 -2.92939 -21.4095 -0.588166
13393 14 20 -12.4164 -14.3157 -0.615195
13394 14 20 -11.2024 -14.1844 -0.491172
9064 11 17 -2.49181 -21.8818 0.432877
13392 14 20 -13.2217 -14.2612 0.333808
12422 14 20 14.0433 -16.5574 5.24438
12421 14 20 13.5044 -16.4222 4.18607
12420 14 20 12.3967 -16.136 3.67655
3612 4 10 2.22197 -11.9361 4.84498
3613 4 10 2.2598 -10.6998 4.87803
291 2 8 -0.472085 -12.1399 7.00879
290 2 8 -0.2336 -11.0008 6.96856
289 2 8 -1.45718 -11.1174 7.32497
3614 4 10 1.71565 -11.5687 5.60173
7288 9 15 -4.99093 -8.9093 6.02859
7289 9 15 -5.40719 -7.82639 6.33769
7290 9 15 -5.78378 -7.77385 7.42434
3617 5 11 -3.64322 -17.376 12.9007
15945 16 22 22.8029 -6.75187 13.2012
3616 5 11 -4.00913 -17.8255 13.8837
3615 5 11 -3.23214 -17.6115 14.7594
15943 16 22 22.8007 -6.89438 14.0863
15944 16 22 21.7792 -7.29529 13.5165
1299 2 8 10.8775 -11.876 18.6849
6743 9 15 21.9665 -3.19145 18.1024
6741 9 15 22.7216 -1.86938 16.7027
6742 9 15 22.8993 -2.62641 17.5565
6740 8 14 0.444565 -13.9329 20.2503
6738 8 14 0.303624 -11.889 19.8054
6739 8 14 0.941753 -12.7501 20.3276
1300 2 8 11.6994 -11.4209 19.4821
1301 2 8 11.8383 -10.3596 18.9526
4678 7 13 -0.824122 -8.25667 22.8607
4679 7 13 0.00544649 -7.92794 22.125
4680 7 13 0.917519 -7.06604 22.0571
7293 10 16 0.445292 -10.569 25.5799
7291 10 16 0.318406 -10.3196 25.8814
7292 10 16 0.277569 -9.60796 24.8397
13397 15 21 -1.08403 13.2863 -24.6849
13396 15 21 -1.25881 13.382 -23.4746
13395 15 21 -2.1742 12.783 -22.9984
14758 16 22 -5.01615 9.0534 -19.1477
14759 16 22 -5.40316 9.87924 -18.3557
14760 16 22 -5.87646 9.75286 -17.3441
4676 6 12 -8.28061 22.3614 -15.025
4677 6 12 -7.50016 21.8784 -15.8904
4675 6 12 -7.31206 21.9175 -15.4605
9068 12 18 -16.387 7.81104 -12.1933
9067 12 18 -17.4774 8.36959 -12.344
9069 12 18 -15.3124 8.37866 -12.0897
1302 3 9 -8.29542 15.2496 -13.4524
1303 3 9 -9.12061 15.4787 -12.5977
1304 3 9 -8.17961 14.7736 -12.293
6039 7 13 -3.27007 12.6353 -2.83149
6040 7 13 -3.41422 13.2011 -1.75
6038 7 13 -2.21701 13.039 -2.33356
11272 13 19 -15.185 20.1388 1.60544
11271 13 19 -14.0215 20.1296 1.83236
11270 13 19 -12.948 20.1042 2.24882
14755 15 21 -10.9547 6.21375 4.17124
14757 15 21 -10.181 7.59648 3.50858
14756 15 21 -9.98778 6.40724 3.54318
11268 12 18 18.0221 12.3968 3.95491
11267 12 18 17.1414 13.0569 4.2765
11269 12 18 19.1289 12.7987 3.53378
1700 3 9 13.0358 15.3002 10.7557
1701 3 9 14.2134 14.8103 10.6064
1699 3 9 12.03 14.7986 11.0643
8231 11 17 -8.92872 16.9034 14.2957
8229 11 17 -9.83014 17.6828 15.732
8230 11 17 -9.31014 16.6628 15.4285
4337 5 11 9.17696 21.0239 15.1777
4338 5 11 8.27587 21.2586 15.8664
4340 6 12 -5.96128 6.87208 18.5046
4341 6 12 -6.02835 6.46931 17.409
4342 6 12 -7.03562 6.34522 18.1241
4339 5 11 8.52521 22.2303 16.5338
ITEM: TIMESTEP
4700000
ITEM: NUMBER OF ATOMS
96
ITEM: BOX BOUNDS ff ff ff
-3.5000000000000000e+01 3.5000000000000000e+01
-3.5000000000000000e+01 3.5000000000000000e+01
-3.5000000000000000e+01 3.5000000000000000e+01
ITEM: ATOMS id mol type x y z
8227 10 16 4.52165 -18.0142 -21.0195
8228 10 16 3.44917 -18.4076 -20.7711
8226 10 16 3.38958 -17.6643 -20.5749
286 1 7 -5.73851 -3.28622 -17.5507
288 1 7 -3.48994 -3.57462 -17.4886
287 1 7 -4.64763 -3.87596 -17.2612
14759 16 22 -8.13484 -0.373591 -15.4936
1 1 7 -3.04586 -19.0072 -13.0354
2 1 7 -2.64589 -18.0002 -12.4688
3 1 7 -2.596 -16.8314 -12.131
12419 13 19 -9.03127 -6.45091 -11.503
12418 13 19 -9.31729 -6.95637 -12.503
12417 13 19 -9.3672 -7.57769 -13.4443
9065 11 17 -8.41866 -17.0564 -8.24445
9066 11 17 -7.67831 -16.2099 -8.77691
1703 4 10 0.548396 -15.2008 -8.79835
9064 11 17 -9.06066 -17.6817 -7.44069
1704 4 10 0.421702 -14.3357 -7.99781
1702 4 10 1.43761 -15.1761 -7.95208
290 2 8 -0.0389161 -12.0335 -7.09684
289 2 8 -0.461175 -12.7956 -6.17957
291 2 8 0.899109 -12.7484 -6.73556
6041 8 14 -7.803 -3.07049 -3.77685
6043 8 14 -7.03563 -3.66555 -3.47416
6042 8 14 -7.94324 -4.3224 -3.89746
3612 4 10 6.5834 -12.1684 0.951614
3614 4 10 6.34064 -11.8864 0.770141
3613 4 10 7.42174 -11.4028 0.580241
12422 14 20 11.9827 -21.5625 3.95836
12421 14 20 10.8649 -22.0287 4.11671
12420 14 20 10.8177 -20.7877 4.11996
13393 14 20 -16.4388 -14.0196 4.17818
13394 14 20 -16.8085 -14.8742 3.47583
13392 14 20 -16.2338 -15.08 4.59053
7288 9 15 -5.8152 -12.8714 7.58155
7290 9 15 -5.56746 -10.78 8.5225
7289 9 15 -5.81221 -11.9899 8.40194
6741 9 15 21.0152 -9.43922 8.48695
6742 9 15 21.9465 -8.76844 8.68417
6743 9 15 22.8876 -8.37153 9.36969
15945 16 22 22.3536 -7.22687 10.6217
15943 16 22 22.1603 -5.27017 10.3809
3617 5 11 -5.24779 -12.9781 12.8288
3615 5 11 -4.68841 -13.1844 13.2662
15944 16 22 22.403 -6.14272 11.143
4679 7 13 -5.09161 -14.9251 14.5988
4678 7 13 -5.15052 -15.993 15.1628
4680 7 13 -5.33236 -14.2479 13.6638
3616 5 11 -4.83696 -12.1317 13.6176
1301 2 8 7.42839 -10.9479 15.5925
1299 2 8 7.52188 -9.16325 14.3875
1300 2 8 7.18719 -10.3132 14.5619
6740 8 14 6.75063 -13.008 19.6296
6739 8 14 7.11722 -12.1272 20.3881
6738 8 14 6.36309 -11.2388 20.5963
7291 10 16 0.79731 -9.60425 21.452
7292 10 16 0.838704 -8.68058 22.2524
7293 10 16 1.93701 -8.68342 21.7511
13395 15 21 -8.34099 11.3019 -23.0467
13396 15 21 -8.40559 11.5913 -21.8199
13397 15 21 -7.80112 11.7029 -22.8714
4677 6 12 -8.44847 13.3413 -16.6836
4675 6 12 -8.84939 14.2997 -17.9602
4676 6 12 -7.87095 13.5916 -17.7607
14758 16 22 -7.6388 0.232339 -14.5777
14760 16 22 -7.62751 0.616472 -15.0893
9068 12 18 -13.5522 9.06337 -12.2615
9067 12 18 -13.2475 10.1592 -12.6295
9069 12 18 -12.7348 8.36018 -11.9393
6040 7 13 -0.372903 17.6562 -5.47491
6038 7 13 -1.56123 17.2802 -4.03273
6039 7 13 -1.409 17.2327 -5.16616
1303 3 9 -5.65018 21.4954 -3.58067
1304 3 9 -6.40998 21.4328 -2.78382
1302 3 9 -5.41683 21.029 -2.48598
11267 12 18 18.254 11.6704 2.67003
11269 12 18 18.2971 11.6594 2.61565
1699 3 9 2.78911 13.1459 5.34064
11268 12 18 19.025 11.8483 3.62636
1700 3 9 2.57626 14.1721 5.81293
1701 3 9 3.74503 13.7198 5.85937
11271 13 19 -15.5953 21.6984 9.94286
11272 13 19 -14.6216 21.9976 9.46834
4338 5 11 2.3121 23.5235 8.96733
4337 5 11 1.63597 23.9804 9.85396
4339 5 11 2.75483 22.7375 9.70626
14755 15 21 0.846567 5.11939 12.6707
14757 15 21 2.08826 6.76129 12.9922
14756 15 21 1.86287 5.78349 12.3684
11270 13 19 -15.001 21.5048 10.981
8231 11 17 -8.75484 21.2268 15.6845
4342 6 12 -1.59546 12.7181 18.758
4341 6 12 -1.26155 11.8716 17.9044
4340 6 12 -1.69054 12.9773 18.1863
8229 11 17 -8.48702 20.8941 16.7787
8230 11 17 -8.8962 22.0632 16.5054
ITEM: TIMESTEP
4800000
ITEM: NUMBER OF ATOMS
96
ITEM: BOX BOUNDS ff ff ff
-3.5000000000000000e+01 3.5000000000000000e+01
-3.5000000000000000e+01 3.5000000000000000e+01
-3.5000000000000000e+01 3.5000000000000000e+01
ITEM: ATOMS id mol type x y z
9064 11 17 -10.832 -8.49616 -19.0521
9066 11 17 -10.3653 -8.62319 -19.1622
12419 13 19 -0.230961 -10.8262 -17.6294
12417 13 19 -0.362924 -12.1206 -16.6946
12418 13 19 0.324446 -11.2372 -16.6078
9065 11 17 -10.2004 -8.60725 -17.9601
287 1 7 -11.3331 -6.65868 -18.1268
288 1 7 -11.1192 -7.76831 -17.615
286 1 7 -12.2059 -6.68427 -18.8371
14759 16 22 -5.92378 -6.43702 -17.6091
14758 16 22 -6.70286 -7.00461 -18.2174
14760 16 22 -4.87208 -6.06304 -17.972
8226 10 16 0.0141194 -26.0949 -11.4876
8227 10 16 0.79376 -25.3487 -10.9746
8228 10 16 0.574685 -25.744 -12.1334
1702 4 10 -2.35723 -11.0556 -10.2792
1704 4 10 -3.36442 -10.5783 -10.0582
1703 4 10 -2.60881 -10.6157 -9.24846
6042 8 14 -9.7991 -0.0446599 -6.88743
6041 8 14 -10.5593 -0.259629 -7.71708
1 1 7 -7.3007 -17.1947 -0.895581
3 1 7 -7.25587 -17.8069 -0.472087
291 2 8 1.39429 -15.3821 -0.587251
3612 4 10 4.68075 -9.62569 -0.827089
3613 4 10 5.62002 -9.24853 -0.160959
2 1 7 -7.08864 -16.807 0.162891
289 2 8 0.0830345 -15.4073 0.218745
290 2 8 1.13479 -15.9112 0.543926
3614 4 10 5.36468 -9.14374 0.930018
6743 9 15 23.3849 -14.7488 5.20183
13392 14 20 -11.6536 -10.9007 5.0814
13393 14 20 -11.266 -12.0244 5.29637
13394 14 20 -11.9016 -11.9235 4.27422
12422 14 20 14.1353 -17.5195 6.22184
12420 14 20 13.5941 -17.2049 6.24053
12421 14 20 14.3672 -16.5779 6.91588
3615 5 11 -2.12631 -14.3235 7.17338
3616 5 11 -1.23431 -14.0107 7.77023
6741 9 15 23.3723 -14.6649 7.23944
6742 9 15 23.1325 -15.2855 6.19957
14756 15 21 -5.04149 -0.0498361 5.72712
14755 15 21 -4.13169 -0.730613 6.10736
3617 5 11 -0.868128 -14.1748 8.84676
15944 16 22 21.6323 -11.2124 9.49666
15943 16 22 20.7543 -10.6127 8.98113
15945 16 22 21.6069 -10.1937 10.1729
7289 9 15 -5.50714 -12.6889 11.7769
7290 9 15 -4.32092 -12.6896 12.2884
7288 9 15 -4.82483 -12.4607 12.7335
4680 7 13 -4.96322 -15.925 21.0258
6740 8 14 7.93356 -6.16695 21.5238
6738 8 14 8.39734 -4.90016 20.4011
6739 8 14 8.56712 -5.10778 21.5295
4679 7 13 -5.55946 -16.5637 21.8878
4678 7 13 -5.66485 -15.6863 22.6748
7293 10 16 1.53754 -13.7069 23.3212
7292 10 16 1.29989 -14.0929 22.2352
7291 10 16 0.185144 -14.564 22.3004
13397 15 21 -4.97448 8.66899 -26.9911
13396 15 21 -5.22618 9.54596 -26.2342
13395 15 21 -4.1119 9.23195 -25.9836
9069 12 18 -13.2675 7.11555 -13.6168
9067 12 18 -12.4616 8.58641 -14.8631
9068 12 18 -13.2773 8.25399 -14.0341
4675 6 12 -7.60669 13.5494 -13.4771
4677 6 12 -7.27803 13.5678 -13.8633
4676 6 12 -6.5255 13.8818 -13.0328
6039 7 13 -4.09191 18.6852 -8.75165
6040 7 13 -3.68302 19.7528 -8.57365
6043 8 14 -9.02407 0.829242 -6.49242
6038 7 13 -4.58921 17.8061 -8.0697
1304 3 9 -10.4118 20.0058 -4.23624
1303 3 9 -10.4786 19.8968 -5.35906
1302 3 9 -9.7406 20.1225 -4.48786
1701 3 9 9.02386 19.9052 1.96337
1700 3 9 8.76266 20.8482 2.62735
11268 12 18 18.5422 11.951 2.88997
11267 12 18 17.7506 11.6043 3.69643
11269 12 18 17.5865 11.5229 3.53865
1699 3 9 9.18683 21.4334 3.57058
14757 15 21 -4.761 1.02941 6.10781
4340 6 12 -3.04913 8.64162 9.0991
4341 6 12 -3.6949 9.06302 9.96856
4342 6 12 -2.82578 9.81107 10.2268
4339 5 11 2.66386 14.0471 13.3252
4338 5 11 3.68586 13.6102 12.8187
4337 5 11 3.59708 14.6449 12.367
11272 13 19 -7.79248 24.097 12.3624
11270 13 19 -9.3395 24.9016 10.856
11271 13 19 -8.32297 24.6231 11.4055
1300 2 8 5.10751 4.74906 16.563
1301 2 8 4.89408 3.75933 17.2641
1299 2 8 5.73727 4.68379 17.525
8230 11 17 -5.08536 19.4966 18.5299
8229 11 17 -5.12619 20.6284 18.2167
8231 11 17 -5.33679 20.5389 19.0712
ITEM: TIMESTEP
4900000
ITEM: NUMBER OF ATOMS
96
ITEM: BOX BOUNDS ff ff ff
-3.5000000000000000e+01 3.5000000000000000e+01
-3.5000000000000000e+01 3.5000000000000000e+01
-3.5000000000000000e+01 3.5000000000000000e+01
ITEM: ATOMS id mol type x y z
14759 16 22 -8.40576 -0.094134 -26.6919
286 1 7 -6.00381 -19.3095 -19.4776
287 1 7 -5.33647 -19.2587 -18.529
288 1 7 -4.62503 -19.4174 -17.4886
12418 13 19 0.761197 -24.2767 -11.4369
12417 13 19 1.8955 -24.1311 -11.1988
12419 13 19 1.08758 -24.0872 -12.5367
8226 10 16 4.9283 -20.8093 -11.7797
8227 10 16 5.03351 -19.9331 -10.9751
8228 10 16 6.03835 -19.5793 -11.4076
1 1 7 -2.98454 -26.4022 -8.94477
3 1 7 -1.07441 -25.8961 -8.50848
2 1 7 -1.90341 -26.0498 -9.35017
1704 4 10 2.41558 -14.045 -8.32777
6041 8 14 -13.545 -9.44398 -9.56843
6043 8 14 -12.2992 -9.19181 -8.56292
6042 8 14 -13.2133 -8.5051 -8.80064
1703 4 10 3.37812 -14.0922 -7.7351
1702 4 10 3.68352 -12.9713 -8.07459
9064 11 17 -14.0994 -6.08262 -6.16387
9065 11 17 -13.2946 -5.28937 -5.75602
12420 14 20 5.78562 -17.7996 -3.6118
12422 14 20 7.10211 -17.1194 -3.84527
12421 14 20 6.35448 -17.6197 -4.6647
9066 11 17 -14.3741 -5.68941 -5.19785
3613 4 10 -7.42966 -17.0497 3.82496
3614 4 10 -8.02542 -16.9026 2.81216
3612 4 10 -7.91846 -16.7323 2.74997
13394 14 20 -8.10196 -3.52307 4.48932
13393 14 20 -8.7277 -4.20091 5.32953
13392 14 20 -8.91776 -3.67023 4.30075
6743 9 15 23.6737 -11.5943 6.40709
6742 9 15 22.5409 -11.8818 6.12357
6741 9 15 22.878 -12.6727 6.94977
291 2 8 -2.07288 -10.082 7.48912
290 2 8 -1.87925 -9.34821 6.68345
289 2 8 -1.0924 -10.1855 6.44961
14755 15 21 4.32216 -5.58986 10.6406
3617 5 11 -17.1072 -14.5043 11.2094
3615 5 11 -17.3088 -13.9881 12.1087
3616 5 11 -17.2784 -13.3136 11.1624
15944 16 22 13.0254 -6.45505 10.9584
15943 16 22 12.2325 -7.266 11.0356
15945 16 22 13.719 -6.41445 11.8989
14756 15 21 4.88355 -5.16951 11.5159
14757 15 21 5.51533 -4.1968 11.4703
7290 9 15 -10.5715 -9.79517 18.4153
7289 9 15 -9.83356 -8.8417 18.0611
7288 9 15 -9.60095 -9.9039 17.7796
7291 10 16 -0.558114 -7.63401 17.4373
7293 10 16 -0.260274 -7.6027 17.4054
7292 10 16 -0.277232 -7.77078 16.2989
4678 7 13 2.72757 -16.1906 23.1371
4679 7 13 2.32376 -15.0761 22.7496
4680 7 13 3.2114 -15.8394 22.7012
6740 8 14 11.3315 -3.7351 25.9434
6739 8 14 11.3678 -2.50353 25.8608
6738 8 14 12.416 -1.91872 25.7531
14758 16 22 -7.5153 0.288578 -27.3951
14760 16 22 -9.10758 0.0799685 -25.8207
13395 15 21 -3.96914 10.4355 -25.97
13396 15 21 -4.46486 9.46951 -26.2371
13397 15 21 -3.77329 8.59181 -26.7144
6039 7 13 -8.93053 14.9594 -11.7696
6040 7 13 -10.1264 14.8313 -11.4488
6038 7 13 -7.70796 14.8763 -11.7981
9069 12 18 -12.2458 9.98228 -10.2529
9068 12 18 -11.4995 10.0648 -9.37429
9067 12 18 -11.4497 11.0667 -10.1092
4677 6 12 -5.5856 10.5898 -7.78049
4675 6 12 -7.09142 10.6544 -7.13991
4676 6 12 -6.14705 11.3456 -7.01923
1304 3 9 -10.2982 10.5198 -0.593682
1302 3 9 -9.9052 9.68839 -0.450044
1303 3 9 -9.2184 10.329 -1.22286
1699 3 9 15.6892 23.836 -0.496756
1700 3 9 16.8423 23.4664 -0.236812
1701 3 9 16.7127 23.0918 -1.45699
11268 12 18 17.7077 11.6414 2.41346
11267 12 18 18.0272 11.1663 3.3789
11269 12 18 18.4447 11.0816 3.1377
4337 5 11 11.1314 14.893 9.81586
4338 5 11 11.9253 14.0215 10.1911
11271 13 19 -9.53885 17.0103 9.96482
11272 13 19 -10.3543 17.8651 10.0837
1300 2 8 3.49823 3.27715 13.0257
4339 5 11 12.6585 14.3881 11.0713
11270 13 19 -9.02914 17.1333 11.1062
1299 2 8 2.83 3.58475 14.0368
1301 2 8 3.27722 2.93889 14.1869
4342 6 12 -2.66992 10.907 20.6929
8229 11 17 -5.44577 20.5104 18.9113
8230 11 17 -6.06487 19.7215 19.4887
8231 11 17 -5.01151 19.6771 19.0864
4341 6 12 -2.64857 10.4302 21.7255
4340 6 12 -3.0362 11.4008 22.3807
ITEM: TIMESTEP
5000000
ITEM: NUMBER OF ATOMS
96
ITEM: BOX BOUNDS ff ff ff
-3.5000000000000000e+01 3.5000000000000000e+01
-3.5000000000000000e+01 3.5000000000000000e+01
-3.5000000000000000e+01 3.5000000000000000e+01
ITEM: ATOMS id mol type x y z
14758 16 22 -8.3044 -3.12801 -24.8552
14759 16 22 -8.50425 -2.44746 -23.9169
14760 16 22 -7.96177 -1.97255 -22.9927
12417 13 19 -0.0858904 -20.0347 -19.41
12418 13 19 -0.532091 -19.0267 -19.6782
12419 13 19 -1.37809 -18.6016 -20.4178
288 1 7 -3.95775 -14.586 -17.8177
287 1 7 -4.98583 -14.5954 -18.3413
286 1 7 -5.08777 -13.4318 -18.4373
8228 10 16 10.677 -22.1219 -14.3636
8227 10 16 10.4363 -21.5498 -15.2966
8226 10 16 10.1923 -22.3633 -14.4379
9066 11 17 -13.8562 -5.34771 -8.1786
2 1 7 -7.77588 -27.1436 -5.79773
3 1 7 -8.28183 -26.3258 -6.49841
1 1 7 -6.78541 -26.8817 -6.4233
9064 11 17 -13.7575 -6.22015 -6.347
9065 11 17 -14.1344 -5.20792 -7.03294
6043 8 14 -6.60364 -6.66736 -2.85997
1704 4 10 -1.52314 -14.7668 -0.671497
6042 8 14 -6.07052 -7.29535 -2.04743
6041 8 14 -5.72198 -6.85865 -1.07451
12422 14 20 5.97872 -20.7401 1.39374
12420 14 20 7.08538 -20.9587 1.70843
12421 14 20 6.63001 -19.7774 1.83771
1703 4 10 -1.76707 -14.1501 0.361497
1702 4 10 -1.33979 -13.9506 1.45488
3612 4 10 -7.40005 -21.6237 3.65436
3614 4 10 -8.01079 -19.3676 3.65601
3613 4 10 -7.43458 -20.4329 3.86364
291 2 8 -8.80284 -11.5097 3.9977
289 2 8 -8.65601 -11.3844 4.00467
290 2 8 -9.37934 -10.9961 3.05546
13394 14 20 -5.62215 -12.7475 8.43692
13393 14 20 -6.61569 -12.4904 8.97738
13392 14 20 -7.26594 -11.7014 8.34437
6743 9 15 20.2414 -12.9899 8.13872
6742 9 15 21.0281 -13.3949 8.93523
6741 9 15 21.1167 -12.2488 8.96129
7290 9 15 -1.39479 -1.70048 10.3459
15943 16 22 14.4115 -15.5304 13.1885
3617 5 11 -2.35152 -8.05794 11.4724
3615 5 11 -2.40924 -7.15251 12.7531
3616 5 11 -1.66827 -7.14541 11.8411
7289 9 15 -1.74189 -2.501 11.1555
7288 9 15 -1.77017 -1.2875 11.1704
15945 16 22 15.1763 -16.6127 14.8552
15944 16 22 14.2746 -15.9706 14.3385
4680 7 13 2.90534 -19.2401 18.8448
4679 7 13 3.79041 -18.6233 18.3553
4678 7 13 3.91578 -19.2534 19.3478
7291 10 16 5.46343 -12.7469 21.3655
1301 2 8 3.52082 -0.716655 20.3406
1300 2 8 4.47843 -0.0576429 20.502
7293 10 16 4.55854 -12.4893 22.1038
7292 10 16 5.67822 -12.2128 22.3953
13395 15 21 -4.5764 6.6049 -26.0627
13396 15 21 -3.452 6.0847 -26.0409
13397 15 21 -4.52933 6.26955 -25.5107
4677 6 12 -2.53932 10.5886 -21.8194
4676 6 12 -3.51324 9.91819 -21.4558
4675 6 12 -3.54623 11.0573 -21.133
1303 3 9 -10.3933 10.7433 -16.6811
1302 3 9 -10.6955 11.1633 -17.8161
1304 3 9 -10.3211 10.9593 -15.5426
6039 7 13 -1.0977 15.1927 -13.8807
6040 7 13 -1.87694 15.8278 -14.4577
6038 7 13 -0.058845 15.0922 -14.5687
9068 12 18 -16.4193 10.3923 -6.44079
9069 12 18 -16.0504 9.34276 -6.85332
9067 12 18 -17.4038 10.8711 -5.89861
11267 12 18 17.8285 10.794 2.30229
1700 3 9 10.288 19.2066 1.64174
1701 3 9 10.2252 19.3697 0.412084
1699 3 9 11.4724 19.5514 1.44748
11269 12 18 17.3599 10.3026 4.25722
11268 12 18 17.8154 9.9895 3.17344
11272 13 19 -11.5501 18.101 10.2004
4340 6 12 3.94765 24.0924 9.14214
4341 6 12 3.10975 24.5276 9.86398
4342 6 12 3.98628 25.4185 9.93831
14756 15 21 6.47669 2.61161 11.9972
14757 15 21 7.08616 3.50626 11.3149
14755 15 21 7.26653 3.37552 11.5776
11271 13 19 -11.9354 18.2194 11.2717
11270 13 19 -10.8558 17.9733 11.0509
4338 5 11 1.70753 15.565 14.6944
4339 5 11 2.74261 15.5878 14.033
4337 5 11 2.94845 15.6735 14.4942
8231 11 17 -5.46647 19.9705 17.3522
8230 11 17 -6.23771 19.3214 16.8192
8229 11 17 -5.33609 19.936 17.1748
1299 2 8 4.90332 0.249785 19.355
6740 8 14 4.3374 1.30138 23.7544
6739 8 14 5.17632 0.812965 24.4231
6738 8 14 4.25069 1.42753 24.6274
```
