## Supplementary Material 1 for "Esc1-mediated anchoring regulates telomere clustering in response to metabolic changes": atom_t4.dat

```
ITEM: TIMESTEP
5000000
ITEM: NUMBER OF ATOMS
96
ITEM: BOX BOUNDS ff ff ff
-3.5000000000000000e+01 3.5000000000000000e+01
-3.5000000000000000e+01 3.5000000000000000e+01
-3.5000000000000000e+01 3.5000000000000000e+01
ITEM: ATOMS id mol type x y z
14758 16 22 -8.3044 -3.12801 -24.8552
14759 16 22 -8.50425 -2.44746 -23.9169
14760 16 22 -7.96177 -1.97255 -22.9927
12417 13 19 -0.0858904 -20.0347 -19.41
12418 13 19 -0.532091 -19.0267 -19.6782
12419 13 19 -1.37809 -18.6016 -20.4178
288 1 7 -3.95775 -14.586 -17.8177
287 1 7 -4.98583 -14.5954 -18.3413
286 1 7 -5.08777 -13.4318 -18.4373
8228 10 16 10.677 -22.1219 -14.3636
8227 10 16 10.4363 -21.5498 -15.2966
8226 10 16 10.1923 -22.3633 -14.4379
9066 11 17 -13.8562 -5.34771 -8.1786
2 1 7 -7.77588 -27.1436 -5.79773
3 1 7 -8.28183 -26.3258 -6.49841
1 1 7 -6.78541 -26.8817 -6.4233
9064 11 17 -13.7575 -6.22015 -6.347
9065 11 17 -14.1344 -5.20792 -7.03294
6043 8 14 -6.60364 -6.66736 -2.85997
1704 4 10 -1.52314 -14.7668 -0.671497
6042 8 14 -6.07052 -7.29535 -2.04743
6041 8 14 -5.72198 -6.85865 -1.07451
12422 14 20 5.97872 -20.7401 1.39374
12420 14 20 7.08538 -20.9587 1.70843
12421 14 20 6.63001 -19.7774 1.83771
1703 4 10 -1.76707 -14.1501 0.361497
1702 4 10 -1.33979 -13.9506 1.45488
3612 4 10 -7.40005 -21.6237 3.65436
3614 4 10 -8.01079 -19.3676 3.65601
3613 4 10 -7.43458 -20.4329 3.86364
291 2 8 -8.80284 -11.5097 3.9977
289 2 8 -8.65601 -11.3844 4.00467
290 2 8 -9.37934 -10.9961 3.05546
13394 14 20 -5.62215 -12.7475 8.43692
13393 14 20 -6.61569 -12.4904 8.97738
13392 14 20 -7.26594 -11.7014 8.34437
6743 9 15 20.2414 -12.9899 8.13872
6742 9 15 21.0281 -13.3949 8.93523
6741 9 15 21.1167 -12.2488 8.96129
7290 9 15 -1.39479 -1.70048 10.3459
15943 16 22 14.4115 -15.5304 13.1885
3617 5 11 -2.35152 -8.05794 11.4724
3615 5 11 -2.40924 -7.15251 12.7531
3616 5 11 -1.66827 -7.14541 11.8411
7289 9 15 -1.74189 -2.501 11.1555
7288 9 15 -1.77017 -1.2875 11.1704
15945 16 22 15.1763 -16.6127 14.8552
15944 16 22 14.2746 -15.9706 14.3385
4680 7 13 2.90534 -19.2401 18.8448
4679 7 13 3.79041 -18.6233 18.3553
4678 7 13 3.91578 -19.2534 19.3478
7291 10 16 5.46343 -12.7469 21.3655
1301 2 8 3.52082 -0.716655 20.3406
1300 2 8 4.47843 -0.0576429 20.502
7293 10 16 4.55854 -12.4893 22.1038
7292 10 16 5.67822 -12.2128 22.3953
13395 15 21 -4.5764 6.6049 -26.0627
13396 15 21 -3.452 6.0847 -26.0409
13397 15 21 -4.52933 6.26955 -25.5107
4677 6 12 -2.53932 10.5886 -21.8194
4676 6 12 -3.51324 9.91819 -21.4558
4675 6 12 -3.54623 11.0573 -21.133
1303 3 9 -10.3933 10.7433 -16.6811
1302 3 9 -10.6955 11.1633 -17.8161
1304 3 9 -10.3211 10.9593 -15.5426
6039 7 13 -1.0977 15.1927 -13.8807
6040 7 13 -1.87694 15.8278 -14.4577
6038 7 13 -0.058845 15.0922 -14.5687
9068 12 18 -16.4193 10.3923 -6.44079
9069 12 18 -16.0504 9.34276 -6.85332
9067 12 18 -17.4038 10.8711 -5.89861
11267 12 18 17.8285 10.794 2.30229
1700 3 9 10.288 19.2066 1.64174
1701 3 9 10.2252 19.3697 0.412084
1699 3 9 11.4724 19.5514 1.44748
11269 12 18 17.3599 10.3026 4.25722
11268 12 18 17.8154 9.9895 3.17344
11272 13 19 -11.5501 18.101 10.2004
4340 6 12 3.94765 24.0924 9.14214
4341 6 12 3.10975 24.5276 9.86398
4342 6 12 3.98628 25.4185 9.93831
14756 15 21 6.47669 2.61161 11.9972
14757 15 21 7.08616 3.50626 11.3149
14755 15 21 7.26653 3.37552 11.5776
11271 13 19 -11.9354 18.2194 11.2717
11270 13 19 -10.8558 17.9733 11.0509
4338 5 11 1.70753 15.565 14.6944
4339 5 11 2.74261 15.5878 14.033
4337 5 11 2.94845 15.6735 14.4942
8231 11 17 -5.46647 19.9705 17.3522
8230 11 17 -6.23771 19.3214 16.8192
8229 11 17 -5.33609 19.936 17.1748
1299 2 8 4.90332 0.249785 19.355
6740 8 14 4.3374 1.30138 23.7544
6739 8 14 5.17632 0.812965 24.4231
6738 8 14 4.25069 1.42753 24.6274
ITEM: TIMESTEP
5100000
ITEM: NUMBER OF ATOMS
96
ITEM: BOX BOUNDS ff ff ff
-3.5000000000000000e+01 3.5000000000000000e+01
-3.5000000000000000e+01 3.5000000000000000e+01
-3.5000000000000000e+01 3.5000000000000000e+01
ITEM: ATOMS id mol type x y z
14758 16 22 -9.47075 -5.95968 -24.317
14760 16 22 -8.49682 -5.2958 -26.1927
14759 16 22 -8.87064 -5.12597 -25.02
286 1 7 -6.49441 -12.2386 -18.9561
287 1 7 -6.00218 -11.9929 -19.9985
288 1 7 -6.18253 -11.452 -19.0104
12419 13 19 5.46079 -21.8633 -17.3673
12418 13 19 5.69187 -21.6772 -16.2111
12417 13 19 5.99904 -20.6235 -16.5047
8228 10 16 3.23285 -23.0535 -14.0817
2 1 7 -9.5437 -24.8737 -11.0166
8226 10 16 4.09747 -23.8889 -12.041
8227 10 16 3.94543 -23.3338 -13.1524
3 1 7 -8.39534 -24.8049 -10.6034
1 1 7 -9.63071 -24.2027 -10.0191
6043 8 14 -12.0228 -8.30029 -8.07838
6041 8 14 -11.4299 -7.79649 -8.38657
9064 11 17 -10.028 -6.08099 -10.1023
9066 11 17 -8.47384 -6.97643 -10.7228
9065 11 17 -8.99506 -6.38088 -9.78674
12422 14 20 7.74912 -23.204 -5.91986
6042 8 14 -11.008 -8.41535 -7.4014
12421 14 20 7.22542 -22.6724 -4.89502
12420 14 20 6.54659 -22.188 -3.96367
1704 4 10 -5.44059 -11.568 -3.08857
1703 4 10 -4.84543 -12.2853 -2.24268
1702 4 10 -3.67807 -12.3469 -2.15674
290 2 8 -19.0493 -13.555 1.90407
291 2 8 -18.4462 -13.5411 0.834103
289 2 8 -19.3535 -12.5773 1.22183
13393 14 20 -5.90466 -14.2715 5.26148
13392 14 20 -6.92222 -13.769 4.73359
13394 14 20 -5.24855 -14.2835 4.30171
3613 4 10 -6.15125 -11.3536 4.92459
3612 4 10 -6.03318 -10.3234 4.38864
3614 4 10 -6.98112 -11.5741 5.76375
6742 9 15 18.7444 -11.9864 6.83431
6743 9 15 18.4474 -12.5303 7.83546
6741 9 15 18.2819 -12.4003 5.78649
3617 5 11 -1.12703 -8.484 9.52683
3615 5 11 -0.19095 -8.26379 9.7598
3616 5 11 -0.911267 -8.66311 10.6466
7290 9 15 -2.06159 -7.73987 9.42374
7289 9 15 -1.046 -7.68403 10.2093
7288 9 15 -0.277644 -7.21525 9.42013
15943 16 22 15.6522 -13.7277 12.2834
15945 16 22 15.389 -15.3914 12.662
15944 16 22 15.0609 -14.6103 11.8132
4680 7 13 -4.86419 -19.1217 17.9306
4679 7 13 -3.77824 -19.4662 18.2162
4678 7 13 -2.64642 -20.0155 18.2699
6738 8 14 -0.398591 -6.90482 23.9513
6739 8 14 -1.33819 -6.21029 23.4976
6740 8 14 -2.11057 -7.05709 23.6529
1299 2 8 7.12832 -3.05298 23.6151
1300 2 8 7.70531 -2.30959 22.953
1301 2 8 7.52099 -1.31603 23.6291
7292 10 16 -0.85791 -6.34649 24.714
7293 10 16 -2.03729 -5.99111 24.5546
7291 10 16 -1.482 -5.45569 24.3924
13397 15 21 -11.5206 4.25804 -21.4179
13395 15 21 -11.4342 4.88127 -21.242
13396 15 21 -10.5776 4.27486 -20.7126
1302 3 9 -3.56906 7.29135 -16.7628
4677 6 12 -4.8276 6.69729 -17.0322
1303 3 9 -3.95358 6.22239 -16.1805
4676 6 12 -4.88391 7.01965 -15.8637
1304 3 9 -3.37657 7.13565 -15.6968
4675 6 12 -4.14958 7.9529 -15.7152
6039 7 13 4.96418 22.6892 -12.438
6038 7 13 5.26986 23.7452 -11.771
6040 7 13 3.77737 22.6303 -12.3736
9067 12 18 -13.7335 9.65211 -3.91836
9069 12 18 -13.676 8.84648 -3.24489
9068 12 18 -14.6323 9.59644 -3.16473
1701 3 9 -0.959329 17.4973 -3.40193
1700 3 9 -0.212418 18.4285 -3.45733
1699 3 9 0.491783 17.4825 -3.38594
11267 12 18 18.6733 10.2158 1.30585
11269 12 18 19.3054 9.95331 1.35768
11268 12 18 19.4177 10.5318 0.374833
11270 13 19 -11.8683 24.1263 6.60968
11271 13 19 -10.8217 23.6599 6.71882
11272 13 19 -10.686 22.5684 6.19732
4340 6 12 1.85924 27.3731 9.11599
4342 6 12 4.12368 26.9527 9.71076
4341 6 12 2.96078 27.0031 9.30339
14756 15 21 6.97464 6.16137 12.3453
14755 15 21 7.041 7.42125 12.3948
4338 5 11 6.93338 18.788 12.258
4337 5 11 7.28281 19.7096 11.6261
4339 5 11 6.83812 19.8258 12.7985
14757 15 21 6.81712 5.88623 13.5531
8231 11 17 -5.48814 16.7339 13.5447
8229 11 17 -5.04654 17.6127 13.9336
8230 11 17 -4.46977 16.6038 14.1893
ITEM: TIMESTEP
5200000
ITEM: NUMBER OF ATOMS
96
ITEM: BOX BOUNDS ff ff ff
-3.5000000000000000e+01 3.5000000000000000e+01
-3.5000000000000000e+01 3.5000000000000000e+01
-3.5000000000000000e+01 3.5000000000000000e+01
ITEM: ATOMS id mol type x y z
14760 16 22 -9.37822 -5.6918 -24.7798
14758 16 22 -9.35975 -4.94023 -25.4105
14759 16 22 -8.33809 -5.14433 -24.9257
288 1 7 -6.16973 -15.6863 -21.5708
286 1 7 -7.85787 -14.6161 -20.6045
287 1 7 -7.03723 -14.981 -21.2834
8226 10 16 5.55836 -20.0658 -14.3142
8227 10 16 6.44658 -20.0908 -13.4899
8228 10 16 6.37782 -20.6294 -14.5316
3 1 7 -0.395956 -17.2885 -10.9106
9065 11 17 -13.6758 -8.33586 -11.5476
6042 8 14 -11.327 -8.24818 -11.557
9064 11 17 -14.6529 -7.50788 -11.5246
9066 11 17 -12.9252 -7.39032 -11.8312
6043 8 14 -10.7837 -7.14701 -11.4358
6041 8 14 -10.855 -7.29235 -11.1267
1 1 7 -0.183792 -19.0583 -10.0663
2 1 7 -0.907926 -18.3609 -10.6616
1703 4 10 -5.58373 -11.5571 -8.12207
12418 13 19 1.62883 -17.1259 -6.8123
12417 13 19 1.37414 -18.2277 -7.22572
12419 13 19 0.692679 -16.9546 -6.13455
1704 4 10 -5.86512 -12.6531 -7.72812
1702 4 10 -6.34325 -12.1919 -7.56458
12421 14 20 6.14768 -27.0195 -0.635427
12420 14 20 5.98842 -26.5807 -1.79283
12422 14 20 6.195 -26.674 -1.82125
6742 9 15 22.125 -14.0196 5.31885
290 2 8 -3.62839 -10.435 4.46874
291 2 8 -3.87884 -9.44923 3.8808
13394 14 20 -3.02243 -8.82926 3.61818
13392 14 20 -2.99906 -8.78321 3.54603
3614 4 10 -4.03897 -8.35222 3.64586
3612 4 10 -4.03168 -8.25013 3.70542
289 2 8 -3.98057 -9.40619 3.91609
3616 5 11 -4.4589 -9.79007 4.82243
13393 14 20 -2.95201 -9.95135 3.72989
3615 5 11 -4.50222 -8.56407 4.89587
3617 5 11 -3.91943 -8.64597 4.70817
7290 9 15 -3.11399 -9.32558 4.72986
7288 9 15 -3.1496 -9.28042 4.71577
3613 4 10 -3.01582 -7.94444 4.23832
6741 9 15 22.0975 -14.0879 6.49051
6743 9 15 23.2029 -13.5975 5.71059
7289 9 15 -3.40354 -8.88292 5.81352
4678 7 13 -7.62889 -25.7553 10.5767
4680 7 13 -7.34325 -24.8247 10.1568
4679 7 13 -6.56148 -25.7359 10.1068
15945 16 22 9.89678 -12.0098 15.5851
15944 16 22 10.798 -11.3555 15.2373
15943 16 22 11.3681 -10.6957 16.0211
7293 10 16 -0.778899 -7.14294 20.8612
7291 10 16 0.325615 -6.48364 21.3861
6738 8 14 0.136719 -7.67367 21.5169
14755 15 21 9.88719 -0.646239 19.7613
6740 8 14 1.72146 -8.89358 21.9762
7292 10 16 -0.507054 -6.95861 21.9959
6739 8 14 1.32568 -7.8246 21.791
1299 2 8 5.15087 -5.45162 25.9066
1301 2 8 2.94196 -5.7934 26.1427
1300 2 8 4.11037 -5.97658 25.8522
13395 15 21 -6.64008 3.06424 -24.4447
13397 15 21 -6.453 3.32031 -23.5328
13396 15 21 -5.457 2.98914 -24.0637
4675 6 12 -4.12755 10.4786 -23.2346
4677 6 12 -5.71915 11.4677 -23.3827
4676 6 12 -4.5384 11.4637 -23.6186
1302 3 9 -8.5244 1.98743 -17.7194
1304 3 9 -8.03314 2.47581 -18.7532
1303 3 9 -7.86846 3.01926 -17.6217
6040 7 13 8.12089 16.1483 -8.5702
6039 7 13 9.4005 16.2317 -8.50621
9068 12 18 -11.827 9.18206 -7.64801
9069 12 18 -12.4771 8.76007 -6.75159
9067 12 18 -11.1574 9.76099 -6.74311
6038 7 13 9.05624 17.1382 -7.72326
11268 12 18 18.3499 9.95853 -0.524446
4340 6 12 3.91153 25.005 -0.516146
11269 12 18 19.3888 9.78974 0.116565
11267 12 18 19.1132 10.0064 0.397013
1699 3 9 -0.0744699 19.1495 2.4257
4342 6 12 4.2006 26.0496 1.17336
4341 6 12 3.52291 25.4169 0.509282
1701 3 9 -1.01903 19.9584 3.57792
1700 3 9 -0.0357607 20.2406 3.00082
11272 13 19 -11.058 22.0931 9.88065
11270 13 19 -10.816 22.3896 12.0553
11271 13 19 -11.2253 22.4841 10.9421
8230 11 17 -6.56991 19.1099 15.8002
8229 11 17 -6.29757 19.2691 14.6639
4338 5 11 9.73297 20.5398 13.5424
4339 5 11 8.89822 21.3876 13.886
4337 5 11 10.9582 20.887 13.5391
14757 15 21 8.07601 0.0333936 18.7061
8231 11 17 -6.67768 19.0878 16.9711
14756 15 21 9.26411 0.0184456 18.865
ITEM: TIMESTEP
5300000
ITEM: NUMBER OF ATOMS
96
ITEM: BOX BOUNDS ff ff ff
-3.5000000000000000e+01 3.5000000000000000e+01
-3.5000000000000000e+01 3.5000000000000000e+01
-3.5000000000000000e+01 3.5000000000000000e+01
ITEM: ATOMS id mol type x y z
288 1 7 -3.74637 -14.8046 -23.9585
14758 16 22 -3.59222 -13.5285 -22.6032
286 1 7 -3.58379 -14.4573 -23.2247
287 1 7 -4.70365 -14.2071 -23.5696
14759 16 22 -3.62008 -13.5635 -23.7978
14760 16 22 -4.38243 -12.8664 -23.3257
12419 13 19 5.06615 -22.7098 -16.4011
12417 13 19 4.79283 -22.4777 -15.4896
12418 13 19 5.48318 -23.5465 -15.6778
8228 10 16 5.90324 -22.0228 -16.0241
8227 10 16 6.8564 -21.2681 -15.7281
8226 10 16 5.7029 -20.9894 -15.3128
2 1 7 -0.61283 -16.8956 -11.5362
3 1 7 -1.40509 -16.2305 -10.8103
9066 11 17 -23.7265 -8.79405 -11.8904
9065 11 17 -23.4569 -8.41893 -10.8306
9064 11 17 -23.106 -7.9953 -11.8914
6043 8 14 -7.37727 -3.26898 -11.7387
1 1 7 -0.38821 -17.1704 -10.2935
6042 8 14 -7.07018 -3.57398 -10.7039
6041 8 14 -6.23228 -2.68634 -10.4383
1703 4 10 -4.28219 -20.2895 -2.99641
1702 4 10 -4.17746 -20.8375 -1.91677
1704 4 10 -4.26925 -19.3415 -2.2477
12422 14 20 7.29641 -21.244 2.52667
12420 14 20 5.66198 -20.5582 1.29019
12421 14 20 6.6666 -21.2549 1.50146
289 2 8 -7.96144 -7.10877 1.8707
7289 9 15 -6.40773 -6.51426 2.65878
291 2 8 -7.96748 -7.11043 1.77879
13394 14 20 -7.01669 -7.52261 2.34163
13392 14 20 -6.84236 -7.44609 2.18722
3616 5 11 -6.98544 -7.25578 1.08487
3617 5 11 -7.0759 -6.37951 1.80933
3615 5 11 -7.01773 -6.26424 1.7044
3614 4 10 -5.88873 -7.30317 1.66632
3612 4 10 -5.87113 -7.1345 1.68966
3613 4 10 -4.76003 -7.4995 2.14749
15943 16 22 20.8633 -16.5848 4.97997
15945 16 22 21.5973 -16.342 3.18006
15944 16 22 21.117 -15.8253 4.13001
290 2 8 -7.59747 -6.57781 2.85285
13393 14 20 -6.69385 -7.20788 3.44173
7290 9 15 -5.57932 -7.25377 2.80204
7288 9 15 -5.87055 -7.66269 2.71974
4680 7 13 -2.8867 -18.8368 7.56484
4679 7 13 -2.06901 -18.8294 6.72265
4678 7 13 -2.23698 -17.6708 6.18987
6743 9 15 23.8266 -11.3282 5.59197
6742 9 15 24.0125 -12.3386 6.30838
6741 9 15 24.7868 -13.1629 5.81873
14757 15 21 7.93905 -0.684936 12.8104
14755 15 21 7.56832 -0.797227 15.0273
14756 15 21 7.40189 -1.02181 13.8842
6738 8 14 -1.21799 -14.487 16.8181
6739 8 14 -0.626941 -13.5414 17.1466
6740 8 14 -0.26928 -14.7142 17.0494
7293 10 16 -0.43459 -7.58135 25.1723
7291 10 16 1.21753 -7.62676 25.021
7292 10 16 0.418236 -7.78409 25.8899
1301 2 8 3.13652 -6.89985 27.3233
1300 2 8 4.12174 -6.15844 27.2262
1299 2 8 3.05801 -6.51306 27.6211
1302 3 9 -15.9743 4.77125 -18.1092
1303 3 9 -14.9152 4.36502 -17.7875
1304 3 9 -14.4636 3.22786 -18.0726
13395 15 21 -9.92606 0.782873 -14.5394
13397 15 21 -8.14963 0.870839 -13.7003
13396 15 21 -9.12482 0.209514 -13.7988
4675 6 12 -10.2137 16.8448 -10.9306
4676 6 12 -9.60439 16.7645 -12.0068
4677 6 12 -9.10076 17.2859 -11.0678
9069 12 18 -13.3202 9.13695 -6.26186
9068 12 18 -12.4971 8.7503 -7.12703
9067 12 18 -11.2886 8.44099 -7.03157
6040 7 13 12.3915 21.4555 -5.40951
1700 3 9 4.31475 22.6928 -2.95192
1701 3 9 3.33781 23.0208 -3.57847
6038 7 13 11.7167 22.1062 -5.35397
6039 7 13 12.2188 21.7149 -4.31661
1699 3 9 4.27645 23.7242 -2.47987
4340 6 12 3.27753 22.9262 -2.57274
4342 6 12 3.35587 22.2243 -2.69149
4341 6 12 3.51482 22.6036 -1.52019
11269 12 18 18.5817 7.82495 4.19396
11267 12 18 18.6258 7.61953 4.29244
11268 12 18 18.9516 7.72878 3.07347
11272 13 19 -7.65262 23.6441 5.79189
11271 13 19 -7.2091 24.0064 6.87423
11270 13 19 -6.78678 22.9406 6.51141
4339 5 11 8.82398 20.1355 9.21234
4338 5 11 9.31208 21.241 9.32063
4337 5 11 9.3033 21.9337 10.373
8229 11 17 -7.29489 12.24 17.3539
8231 11 17 -5.50452 11.7867 17.5508
8230 11 17 -6.28516 12.669 17.8865
ITEM: TIMESTEP
5400000
ITEM: NUMBER OF ATOMS
96
ITEM: BOX BOUNDS ff ff ff
-3.5000000000000000e+01 3.5000000000000000e+01
-3.5000000000000000e+01 3.5000000000000000e+01
-3.5000000000000000e+01 3.5000000000000000e+01
ITEM: ATOMS id mol type x y z
14758 16 22 -10.1794 -17.1369 -19.9482
14759 16 22 -9.40799 -16.4286 -20.466
287 1 7 -9.8222 -17.4442 -20.9467
286 1 7 -8.87078 -17.5909 -20.3395
288 1 7 -10.6183 -16.4995 -21.0266
14760 16 22 -9.66661 -15.6706 -21.3498
12419 13 19 13.2412 -19.4586 -16.4697
12418 13 19 12.1775 -19.2586 -17.0461
12417 13 19 11.0745 -19.5863 -17.2616
8226 10 16 1.05926 -18.7877 -14.286
8228 10 16 1.56333 -17.2405 -13.9419
1702 4 10 6.87251 -24.7099 -12.9511
1703 4 10 6.51137 -24.8191 -11.8246
1704 4 10 6.76317 -23.8794 -11.1246
8227 10 16 1.68799 -18.254 -13.3766
6042 8 14 -11.4175 -5.57557 -9.16028
6041 8 14 -10.2901 -5.3803 -9.58892
6043 8 14 -10.4279 -5.18939 -9.65515
9065 11 17 -16.1341 -10.8277 -5.60702
9066 11 17 -15.9164 -10.9674 -6.72402
9064 11 17 -15.1717 -11.0374 -6.27271
3 1 7 -4.97452 -19.4916 -2.5999
2 1 7 -5.44237 -18.5117 -2.20975
1 1 7 -4.40517 -17.8858 -2.41214
289 2 8 -5.89617 -10.9305 -0.359375
291 2 8 -5.76339 -10.8683 -0.13011
13393 14 20 -4.23167 -11.1316 -0.267533
290 2 8 -5.84525 -9.98959 -0.966891
3616 5 11 -4.94148 -10.5313 -0.680191
4680 7 13 4.76067 -19.3542 2.32054
4678 7 13 4.08172 -18.871 2.22615
4679 7 13 4.8023 -18.7461 1.27745
3612 4 10 -3.93651 -11.1941 0.764142
3613 4 10 -4.70137 -11.11 1.60872
7288 9 15 -4.12684 -12.0846 0.218221
7290 9 15 -4.32593 -12.3519 0.176642
13394 14 20 -5.11502 -11.54 0.449035
7289 9 15 -4.15966 -12.0712 1.40402
13392 14 20 -5.00212 -11.5139 0.654924
3614 4 10 -3.81648 -11.1204 0.822999
3617 5 11 -4.83329 -10.4002 0.544744
3615 5 11 -4.77328 -10.5065 0.524045
15945 16 22 20.3666 -19.5582 4.08988
15943 16 22 19.4753 -17.8025 5.08656
15944 16 22 19.4276 -18.7013 4.2147
12422 14 20 15.1505 -14.3371 6.64588
12421 14 20 16.0513 -13.5477 6.82587
12420 14 20 16.0855 -12.4078 6.32419
6743 9 15 20.5402 -9.10781 7.07982
6741 9 15 21.7486 -9.97542 7.87463
6742 9 15 21.6842 -9.07501 7.11915
6738 8 14 -8.4314 -10.0209 11.692
6739 8 14 -8.59245 -9.59877 12.842
6740 8 14 -7.56177 -8.98219 12.7295
7292 10 16 5.07696 -7.8969 24.0585
7291 10 16 5.93703 -7.70336 23.2236
7293 10 16 4.24697 -8.14437 24.8498
4677 6 12 -3.87517 15.8929 -22.3537
4676 6 12 -4.51609 16.6265 -21.5943
4675 6 12 -5.25101 17.4103 -21.1283
13395 15 21 -10.9634 4.23804 -16.9831
13396 15 21 -9.85421 4.1497 -17.4155
13397 15 21 -10.5163 4.03964 -16.4078
1304 3 9 -13.5388 12.5491 -9.43187
1302 3 9 -14.9119 13.9304 -8.9335
1303 3 9 -13.8912 13.463 -8.72592
6040 7 13 13.1203 21.9529 -8.39424
6038 7 13 14.242 21.7084 -8.9911
6039 7 13 13.7329 22.8663 -8.87357
9068 12 18 -10.0621 7.66491 -1.96338
9069 12 18 -8.88177 7.58272 -2.24554
9067 12 18 -9.07522 7.67806 -1.29544
1700 3 9 3.22245 25.0074 -0.897011
1699 3 9 4.18023 24.3724 -0.519982
1701 3 9 4.1295 24.5671 -0.151823
11267 12 18 18.3398 9.08828 1.06465
11268 12 18 17.1462 9.21839 0.903116
11269 12 18 18.2487 9.52786 0.682749
4342 6 12 -4.05603 23.9213 3.07307
4341 6 12 -2.98166 23.8329 3.70056
4340 6 12 -3.546 24.4887 2.91042
14756 15 21 -1.72854 4.57453 9.45316
14755 15 21 -0.741051 4.37041 8.76618
14757 15 21 -2.31723 3.57277 9.25497
11270 13 19 0.765146 24.0019 10.3283
11272 13 19 -0.565139 24.8381 10.7679
11271 13 19 0.337746 25.0243 9.94042
4339 5 11 8.47143 23.5226 12.8308
4337 5 11 9.83889 21.7952 12.4789
4338 5 11 9.08185 22.6857 12.2561
8230 11 17 -4.25107 17.8707 13.4747
8231 11 17 -3.44913 16.9903 13.4881
8229 11 17 -4.33885 19.0881 13.6237
1299 2 8 5.05165 4.40118 26.5003
1300 2 8 5.46127 5.5108 26.7511
1301 2 8 6.01322 6.1584 27.6074
ITEM: TIMESTEP
5500000
ITEM: NUMBER OF ATOMS
96
ITEM: BOX BOUNDS ff ff ff
-3.5000000000000000e+01 3.5000000000000000e+01
-3.5000000000000000e+01 3.5000000000000000e+01
-3.5000000000000000e+01 3.5000000000000000e+01
ITEM: ATOMS id mol type x y z
8226 10 16 7.54921 -19.0719 -20.1379
8228 10 16 8.51993 -19.3591 -19.1277
8227 10 16 8.07083 -18.3041 -19.3425
14759 16 22 -13.6005 -10.7993 -21.1526
14760 16 22 -14.528 -11.0739 -20.5533
14758 16 22 -12.8741 -9.83358 -20.8441
288 1 7 -8.63899 -14.2747 -16.8535
287 1 7 -7.90967 -15.1122 -16.3428
3 1 7 -5.8527 -17.4794 -13.7778
2 1 7 -6.02916 -16.3173 -13.7248
286 1 7 -7.66042 -15.2566 -15.2012
1 1 7 -6.78864 -15.5071 -13.2178
6041 8 14 -15.944 -6.65696 -10.8554
6042 8 14 -14.7916 -6.24704 -11.1052
12418 13 19 3.85393 -19.092 -8.89443
12417 13 19 4.63027 -18.3871 -9.42504
12419 13 19 3.00197 -18.6166 -8.31423
6043 8 14 -14.1377 -7.2215 -10.6411
1703 4 10 -0.0363773 -25.6772 -4.43421
1702 4 10 0.881007 -24.9558 -4.59724
1704 4 10 0.183139 -24.8091 -5.2096
9065 11 17 -10.7858 -11.092 -4.50009
9064 11 17 -11.6599 -10.8384 -3.74722
9066 11 17 -10.4953 -10.0216 -4.00591
13394 14 20 -3.54895 -8.23832 -0.115
3613 4 10 -4.43377 -9.10118 -0.0203892
291 2 8 -2.76681 -6.72606 -0.714109
289 2 8 -2.67362 -7.68586 -1.03419
12422 14 20 12.4767 -21.6779 1.99062
12421 14 20 13.2456 -21.1272 1.37862
12420 14 20 13.6664 -20.3115 0.593262
15943 16 22 12.4201 -15.7528 2.40155
3612 4 10 -5.32291 -9.90924 0.255196
3614 4 10 -3.3912 -9.3337 0.601059
13393 14 20 -3.65396 -8.37739 1.02938
13392 14 20 -2.75288 -8.94318 1.39521
7290 9 15 -2.52134 -8.38429 0.292846
7289 9 15 -1.76498 -8.7837 1.188
7288 9 15 -2.12187 -8.29582 0.182431
290 2 8 -2.99165 -7.40707 0.120814
3617 5 11 -2.6608 -7.75464 1.31622
3616 5 11 -2.01105 -7.18037 0.434285
3615 5 11 -2.66898 -7.87543 1.14971
15945 16 22 11.5137 -16.2049 4.54915
15944 16 22 11.9727 -15.664 3.55315
4679 7 13 4.20493 -16.1926 6.04965
4680 7 13 4.98254 -15.9275 6.93295
4678 7 13 3.22907 -15.6658 6.41193
6740 8 14 -4.00997 -13.147 10.5592
6739 8 14 -4.66079 -12.1937 11.0016
6738 8 14 -5.02963 -11.4226 11.8378
6743 9 15 21.3558 -8.45171 11.9138
6741 9 15 20.9573 -8.65258 12.528
6742 9 15 21.2614 -9.65927 11.968
14756 15 21 -0.398652 -4.96982 12.1629
14757 15 21 -1.48475 -4.82435 12.5518
14755 15 21 0.329951 -4.45348 11.3011
7291 10 16 7.0403 -3.63232 23.7346
7293 10 16 6.79209 -4.78192 22.8726
7292 10 16 7.26596 -4.84337 23.922
4675 6 12 -7.25591 9.4494 -22.3614
4676 6 12 -7.66984 8.29011 -22.1955
4677 6 12 -7.4372 9.42868 -22.2091
1304 3 9 -9.60073 5.19813 -17.2384
1303 3 9 -9.20659 6.2431 -17.5974
1302 3 9 -10.1229 6.5645 -16.9513
13396 15 21 -4.23601 10.7405 -16.1549
13397 15 21 -4.61525 9.63464 -16.5637
13395 15 21 -4.27797 9.68129 -15.5173
6040 7 13 13.1999 22.6665 -6.08742
6039 7 13 13.0932 22.2903 -7.21034
6038 7 13 13.6542 23.0582 -6.48684
9069 12 18 -8.45134 2.50898 -3.3966
9068 12 18 -7.83721 2.08801 -4.28383
9067 12 18 -6.94527 2.13583 -3.42943
11268 12 18 18.2511 9.90302 1.66005
11267 12 18 19.0711 9.00875 1.94512
11269 12 18 19.3707 9.43128 1.40561
1701 3 9 10.6919 22.6513 2.65346
1699 3 9 10.7036 21.4689 3.76354
1700 3 9 9.90678 21.9588 3.14651
4342 6 12 5.80621 16.4835 7.98043
8230 11 17 -3.6545 18.1059 8.84934
8229 11 17 -4.80167 17.9247 9.21138
8231 11 17 -4.1501 17.8751 9.91653
4341 6 12 6.6697 16.4386 8.86337
4340 6 12 7.06344 17.6412 8.85908
4339 5 11 8.03823 21.3414 10.7568
11271 13 19 -3.04713 25.321 8.51395
11270 13 19 -3.38498 24.232 8.83786
11272 13 19 -2.50132 24.59 9.36904
4338 5 11 7.34824 20.7411 11.5768
4337 5 11 8.29409 20.3018 10.9862
1301 2 8 -0.201067 10.5262 22.3283
1299 2 8 1.35677 11.6016 22.5286
1300 2 8 0.162018 11.5612 22.7842
ITEM: TIMESTEP
5600000
ITEM: NUMBER OF ATOMS
96
ITEM: BOX BOUNDS ff ff ff
-3.5000000000000000e+01 3.5000000000000000e+01
-3.5000000000000000e+01 3.5000000000000000e+01
-3.5000000000000000e+01 3.5000000000000000e+01
ITEM: ATOMS id mol type x y z
287 1 7 -6.76902 -14.228 -20.2135
288 1 7 -6.12162 -13.6072 -21.0111
286 1 7 -6.04579 -13.2263 -20.2349
14759 16 22 -6.03447 -10.8934 -13.8878
14760 16 22 -7.19792 -10.9699 -14.2704
14758 16 22 -5.24229 -9.99499 -14.0501
8228 10 16 8.01426 -20.2632 -12.0673
8227 10 16 6.99883 -20.6393 -12.7329
8226 10 16 8.02288 -20.906 -13.2121
1 1 7 -13.2163 -8.38081 -9.06923
6043 8 14 -14.1489 -7.40986 -9.54318
6042 8 14 -13.0838 -7.61722 -10.0334
6041 8 14 -12.3684 -7.44624 -9.03445
1702 4 10 -2.72774 -16.8181 -5.96766
1703 4 10 -2.10617 -17.7586 -5.62111
1704 4 10 -1.20051 -17.224 -6.11363
3 1 7 -12.2757 -8.51547 -7.06009
2 1 7 -12.8306 -8.09927 -8.01042
9066 11 17 -7.62542 -10.435 -6.46724
9065 11 17 -6.84138 -10.4129 -5.53675
12417 13 19 2.62229 -15.0759 -3.1784
9064 11 17 -7.79364 -10.4213 -4.7287
12420 14 20 9.29949 -25.0392 -2.55348
12421 14 20 8.9852 -26.0878 -2.14383
12422 14 20 9.88816 -26.2619 -1.44315
12418 13 19 2.33919 -15.2651 -2.06565
12419 13 19 1.66828 -15.5637 -1.08368
7290 9 15 -4.04472 -7.90457 -0.21274
13392 14 20 -4.30127 -8.3869 1.77773
13394 14 20 -4.6282 -8.2947 1.57184
290 2 8 -4.32874 -8.66173 0.62813
289 2 8 -3.85459 -7.66822 0.993122
3613 4 10 -4.91844 -7.47741 0.777187
3614 4 10 -4.13387 -6.56944 0.669235
3612 4 10 -4.12401 -6.59168 0.971116
7289 9 15 -3.16631 -7.24225 0.372142
13393 14 20 -4.30749 -7.18146 2.01011
291 2 8 -3.86683 -7.65844 1.1134
7288 9 15 -3.14633 -6.97042 1.49062
3617 5 11 -7.67351 -13.5748 7.80396
4680 7 13 11.8458 -13.908 7.87564
3615 5 11 -8.57377 -14.9166 8.25048
3616 5 11 -8.5817 -13.7679 8.45549
4679 7 13 11.6415 -14.5052 8.92186
4678 7 13 10.9652 -13.6292 8.43396
15943 16 22 10.8927 -19.603 12.4314
15944 16 22 12.0389 -19.3087 12.5943
15945 16 22 11.2853 -18.3963 12.2665
14756 15 21 8.82115 -5.52308 12.4119
14755 15 21 8.53159 -4.37192 12.7651
14757 15 21 8.74519 -4.31261 12.5286
6739 8 14 -2.28285 -11.1541 15.9
6741 9 15 20.181 -6.49356 15.22
6738 8 14 -1.18476 -11.3283 16.5455
6740 8 14 -1.82219 -11.4782 16.9356
6743 9 15 20.9147 -5.651 17.3036
6742 9 15 20.8123 -6.44628 16.3023
7291 10 16 7.35579 -6.18201 21.3758
7292 10 16 6.21447 -6.24954 21.1869
7293 10 16 5.24718 -6.4149 21.7367
13397 15 21 -14.5709 9.70993 -21.9512
13396 15 21 -14.6061 10.9061 -21.5579
4676 6 12 -1.48257 17.1257 -22.5188
13395 15 21 -14.2877 10.3757 -20.604
4675 6 12 -1.20634 17.7276 -21.4816
4677 6 12 -1.61417 16.671 -21.376
1302 3 9 -9.87658 2.23837 -18.1812
1303 3 9 -9.09576 1.39933 -18.3698
1304 3 9 -8.03939 0.984396 -18.7478
6039 7 13 8.72805 22.7205 -8.95732
6038 7 13 9.32934 21.7726 -9.3856
6040 7 13 9.57198 22.7527 -8.06884
9069 12 18 -8.41172 6.57901 -4.63261
9068 12 18 -7.91204 6.50729 -3.58372
9067 12 18 -8.27399 6.81508 -2.50018
11267 12 18 19.2477 8.87129 1.7796
11269 12 18 19.5293 9.14415 1.61604
11268 12 18 19.8492 8.32023 0.889244
4342 6 12 6.91036 14.5661 4.89428
1700 3 9 11.5745 18.7745 3.4718
1701 3 9 11.0058 19.8186 3.21227
1699 3 9 12.7637 19.0342 3.67851
4340 6 12 6.18428 15.101 6.41199
4341 6 12 6.76698 15.6336 5.43899
4337 5 11 8.05657 10.4648 9.56489
4339 5 11 7.99535 10.5373 9.2998
4338 5 11 8.98127 11.1629 9.50046
8231 11 17 -3.32227 14.2327 13.0069
8230 11 17 -3.1896 15.4661 12.8152
8229 11 17 -2.14043 15.9477 12.9627
11272 13 19 -3.28285 23.3932 12.8398
11271 13 19 -3.71448 24.0883 13.7951
11270 13 19 -4.54833 24.6679 14.3118
1301 2 8 3.80179 2.08518 27.2934
1300 2 8 4.60404 1.78413 28.2132
1299 2 8 5.76226 2.09418 27.8875
ITEM: TIMESTEP
5700000
ITEM: NUMBER OF ATOMS
96
ITEM: BOX BOUNDS ff ff ff
-3.5000000000000000e+01 3.5000000000000000e+01
-3.5000000000000000e+01 3.5000000000000000e+01
-3.5000000000000000e+01 3.5000000000000000e+01
ITEM: ATOMS id mol type x y z
14760 16 22 -9.6143 -6.76861 -20.9414
14759 16 22 -9.63198 -7.51883 -19.9702
14758 16 22 -10.336 -8.00211 -19.1231
287 1 7 -3.3599 -18.2177 -16.1781
286 1 7 -3.9755 -17.263 -15.8352
288 1 7 -3.22975 -17.8679 -15.0246
8227 10 16 4.40792 -16.5138 -13.7252
8228 10 16 5.05815 -17.5676 -13.5819
8226 10 16 5.23817 -17.1983 -13.1823
6043 8 14 -13.2784 -7.53814 -11.6085
6042 8 14 -12.4014 -7.39446 -12.4978
6041 8 14 -12.4563 -8.07157 -11.5581
1 1 7 -14.1907 -1.90578 -6.17015
2 1 7 -14.1701 -1.64762 -4.94487
3 1 7 -13.462 -2.41069 -4.42843
12421 14 20 9.85036 -25.986 -0.797451
12420 14 20 10.0718 -26.7421 -1.65686
12422 14 20 10.9251 -25.3579 -0.900574
12419 13 19 0.272588 -20.8527 -0.161685
12417 13 19 0.178385 -19.6656 -0.633531
12418 13 19 0.251339 -20.6421 -1.35418
9064 11 17 -8.58279 -8.11326 -0.010512
9065 11 17 -7.85388 -8.85135 -0.53119
1704 4 10 -1.44209 -13.7586 0.760876
1702 4 10 -1.3415 -13.6026 0.172652
1703 4 10 -0.534996 -12.8553 0.700155
13392 14 20 -1.22571 -13.424 2.44536
13394 14 20 -0.144068 -13.2452 1.67519
13393 14 20 -1.31179 -12.9585 1.38331
3612 4 10 -8.86194 -8.22124 1.27785
7290 9 15 -5.71865 -9.66531 2.4588
3613 4 10 -7.79894 -8.43308 0.608927
3614 4 10 -6.722 -8.605 0.0288569
9066 11 17 -7.54162 -9.37116 0.458717
289 2 8 -6.38479 -9.69027 3.95334
7288 9 15 -5.72821 -9.58953 3.07778
7289 9 15 -4.70875 -10.2127 2.9525
290 2 8 -5.34236 -10.2573 4.01605
291 2 8 -4.20254 -9.9121 3.93975
15945 16 22 16.0944 -15.8993 10.7243
14755 15 21 10.8841 -3.55113 8.84374
14757 15 21 12.2259 -4.48567 9.57501
14756 15 21 11.0542 -4.30534 9.7495
15944 16 22 15.4683 -16.522 11.5281
15943 16 22 14.5084 -17.202 11.9252
4678 7 13 -3.08303 -13.0624 11.458
4679 7 13 -3.85622 -12.4895 10.7933
4680 7 13 -4.62005 -13.3665 11.1695
6740 8 14 -2.11113 -12.6994 11.4488
6738 8 14 -2.63097 -12.315 12.2183
6739 8 14 -1.72898 -13.1501 12.5419
3617 5 11 -15.705 -9.88038 11.9361
3616 5 11 -15.5606 -10.4667 12.9681
3615 5 11 -15.4949 -9.73741 13.9021
6743 9 15 21.4648 -3.71019 17.2253
6742 9 15 22.5281 -3.62434 16.6035
6741 9 15 22.7362 -3.25697 17.7574
7293 10 16 0.318726 -6.63227 26.8864
7291 10 16 -0.29272 -6.88172 27.5678
7292 10 16 0.269209 -5.94897 27.856
4675 6 12 -0.350171 16.9946 -22.2779
4677 6 12 -0.565841 17.8669 -22.0546
4676 6 12 0.626213 17.5973 -22.0056
13397 15 21 -8.48857 12.8793 -20.4735
13396 15 21 -7.89859 12.9596 -19.4903
13395 15 21 -7.75406 13.8626 -20.362
1304 3 9 -10.8542 5.80808 -16.3225
1302 3 9 -12.2979 7.05386 -16.1636
1303 3 9 -11.0781 6.99453 -16.2893
6039 7 13 13.8541 21.449 -8.1589
6040 7 13 14.6319 22.2963 -8.69144
6038 7 13 14.6839 22.0467 -8.90704
9069 12 18 -9.74096 9.0107 -3.98613
9068 12 18 -9.82774 10.2363 -4.26307
9067 12 18 -10.1035 11.3858 -4.25422
11267 12 18 19.313 6.92043 0.78627
11269 12 18 19.2553 7.01619 0.626215
11268 12 18 20.0379 7.76031 0.284047
4339 5 11 4.46242 20.7116 7.04377
4338 5 11 4.10933 19.8555 6.32229
4337 5 11 2.92718 19.4743 6.53178
4342 6 12 2.27591 6.10005 10.1206
1699 3 9 10.5081 22.1808 8.82191
1700 3 9 10.6398 22.7607 9.83384
1701 3 9 10.7851 23.7795 10.2992
4341 6 12 2.54817 6.02183 11.2664
4340 6 12 1.55341 6.63678 11.0188
11271 13 19 -4.91685 22.2757 12.1588
11272 13 19 -4.94249 22.3948 13.3902
11270 13 19 -4.67825 21.5548 11.2953
8229 11 17 -2.51953 12.9928 13.5401
8231 11 17 -1.44306 11.9462 13.9211
8230 11 17 -1.3823 13.0722 13.7662
1299 2 8 8.6804 8.79414 24.1772
1300 2 8 8.05726 9.6646 24.784
1301 2 8 7.69787 8.99099 25.617
ITEM: TIMESTEP
5800000
ITEM: NUMBER OF ATOMS
96
ITEM: BOX BOUNDS ff ff ff
-3.5000000000000000e+01 3.5000000000000000e+01
-3.5000000000000000e+01 3.5000000000000000e+01
-3.5000000000000000e+01 3.5000000000000000e+01
ITEM: ATOMS id mol type x y z
14759 16 22 -10.1642 -5.59099 -21.8128
14758 16 22 -10.6098 -5.14163 -22.824
14760 16 22 -11.1674 -5.39375 -21.2576
12419 13 19 2.51532 -19.5643 -17.1455
12418 13 19 2.33946 -20.0474 -18.176
12417 13 19 3.02005 -19.1526 -18.5857
8228 10 16 7.74691 -23.4838 -13.6648
8226 10 16 7.93728 -22.8129 -13.7199
8227 10 16 6.81826 -22.8211 -13.4141
286 1 7 -6.35863 -11.9444 -11.5819
287 1 7 -6.73923 -11.8804 -10.438
288 1 7 -7.9808 -11.9868 -10.3946
6043 8 14 -15.5627 -0.590239 -9.09849
6042 8 14 -16.0811 -0.965083 -10.1684
7289 9 15 -4.66273 -6.80523 -2.97342
13392 14 20 -4.25968 -21.6172 -0.648069
13394 14 20 -5.45175 -21.4288 -1.2805
13393 14 20 -4.51043 -20.6469 -1.27163
2 1 7 -4.99969 -8.52934 -2.27771
291 2 8 -4.35411 -8.61841 -1.30613
289 2 8 -4.32931 -8.55126 -0.862472
9065 11 17 -6.66341 -7.06361 -2.35763
9066 11 17 -5.55482 -7.39845 -2.48126
3613 4 10 -5.8631 -6.86741 -1.49982
3614 4 10 -6.97874 -7.25094 -1.32415
9064 11 17 -5.4189 -7.50857 -2.44972
290 2 8 -3.98595 -7.52231 -1.28616
1 1 7 -5.09497 -7.6762 -1.43822
3 1 7 -5.13047 -7.76964 -1.29011
3612 4 10 -4.77918 -6.71818 -1.90942
7288 9 15 -4.30959 -7.74391 -2.35183
7290 9 15 -4.2904 -7.70475 -2.25722
12421 14 20 10.2931 -20.1904 5.12214
12422 14 20 9.89462 -19.6421 4.0047
12420 14 20 10.8533 -19.2049 4.7017
15944 16 22 13.3761 -14.4575 4.0271
15943 16 22 12.4368 -14.9126 4.58513
15945 16 22 13.9774 -14.3857 2.97674
1702 4 10 -6.24288 -17.6089 8.95418
1703 4 10 -5.3708 -17.5726 8.09736
1704 4 10 -4.27107 -16.9874 8.31296
6739 8 14 -3.66372 -8.5909 11.946
6740 8 14 -3.93848 -9.28907 12.8384
6738 8 14 -3.15557 -7.85102 12.7707
4680 7 13 3.70117 -6.32916 13.1547
4679 7 13 4.37373 -5.34587 13.4045
6743 9 15 18.6307 -12.0429 15.2663
6742 9 15 19.0153 -13.1617 15.5246
14757 15 21 4.02732 -8.74361 15.6619
14755 15 21 5.56441 -9.63431 15.9592
4678 7 13 3.71868 -4.37757 13.608
6741 9 15 18.9634 -12.5906 16.5637
14756 15 21 4.96512 -8.64418 16.3079
3617 5 11 -13.8897 -4.76754 17.1879
3616 5 11 -13.9589 -4.88696 18.3505
3615 5 11 -13.3205 -4.00435 18.9838
7293 10 16 -1.38261 -3.60852 23.7033
7292 10 16 -1.39698 -2.45723 23.4801
7291 10 16 -1.06782 -1.66631 24.3104
13397 15 21 -9.36631 9.63292 -22.2031
13395 15 21 -8.48827 10.7173 -22.7928
13396 15 21 -9.60765 10.705 -22.3575
4675 6 12 -8.65545 11.5587 -21.9291
4676 6 12 -8.86609 12.4592 -22.653
4677 6 12 -9.74742 11.732 -22.8972
1302 3 9 -6.91744 9.11112 -20.282
1303 3 9 -5.78462 8.59541 -19.9174
1304 3 9 -6.3075 8.6424 -18.8257
6041 8 14 -15.9827 0.327132 -10.0551
6038 7 13 5.62681 24.8542 -9.29239
6039 7 13 5.77013 25.1474 -8.07898
6040 7 13 6.01112 25.987 -7.16486
9067 12 18 -9.92772 7.1615 -0.412382
9069 12 18 -10.8013 7.80525 0.058271
9068 12 18 -10.7378 6.69282 0.387429
11269 12 18 19.7741 8.29659 1.85327
11268 12 18 19.5941 8.80612 0.784508
11267 12 18 19.8853 8.44487 1.91373
4341 6 12 3.47621 15.4712 1.26195
4342 6 12 4.39295 14.8573 1.64072
4340 6 12 3.69623 16.7022 1.09039
4337 5 11 4.71376 15.9393 8.06493
4339 5 11 4.55216 15.8741 7.49881
4338 5 11 3.71995 15.241 8.07529
1699 3 9 17.9389 18.209 12.9888
1700 3 9 18.9764 18.0373 12.4436
1701 3 9 19.5546 17.0795 12.1448
11271 13 19 -5.73337 18.1734 14.7096
11270 13 19 -5.4225 17.0218 14.931
11272 13 19 -5.4481 19.1171 14.0085
8230 11 17 -4.19339 19.0566 13.8408
8231 11 17 -4.31114 20.1978 14.3479
8229 11 17 -4.44881 19.4774 14.994
1300 2 8 6.34682 6.29419 23.2721
1299 2 8 6.94204 6.78822 22.2795
1301 2 8 6.77032 5.91025 24.3468
ITEM: TIMESTEP
5900000
ITEM: NUMBER OF ATOMS
96
ITEM: BOX BOUNDS ff ff ff
-3.5000000000000000e+01 3.5000000000000000e+01
-3.5000000000000000e+01 3.5000000000000000e+01
-3.5000000000000000e+01 3.5000000000000000e+01
ITEM: ATOMS id mol type x y z
14760 16 22 -9.38682 -0.554818 -19.0748
14758 16 22 -9.24925 -0.236205 -19.1218
13396 15 21 -10.4497 -0.488443 -18.9789
286 1 7 -11.1437 -7.2648 -18.7505
287 1 7 -12.194 -6.57578 -18.8404
288 1 7 -11.7435 -5.43134 -18.7538
14759 16 22 -9.54414 -0.256551 -17.9383
12418 13 19 -0.624131 -19.9584 -15.767
12419 13 19 0.165767 -19.0716 -16.1401
12417 13 19 0.444938 -20.0599 -15.2628
8226 10 16 1.35378 -17.3311 -13.7817
8227 10 16 1.39306 -17.5978 -12.564
8228 10 16 1.38658 -18.6565 -13.0035
3614 4 10 -9.26231 -9.32091 -0.415898
290 2 8 -8.16383 -10.265 -0.270516
291 2 8 -8.30281 -9.72861 -1.34954
289 2 8 -8.20615 -9.77923 -1.43979
2 1 7 -9.27249 -10.1381 -1.23463
9064 11 17 -8.0832 -9.12807 -0.398832
3 1 7 -9.29157 -9.65511 -2.28365
1 1 7 -8.96392 -9.33016 -2.11805
3613 4 10 -9.86123 -9.26044 -1.42152
3612 4 10 -9.11329 -9.43557 -0.490026
9065 11 17 -8.7976 -8.73801 -1.21947
7290 9 15 -6.9773 -9.84333 -0.17348
9066 11 17 -7.91808 -9.15539 -0.492053
7289 9 15 -7.19917 -9.36448 -1.30542
7288 9 15 -7.74897 -8.79306 -2.1876
12422 14 20 14.6049 -20.4116 1.85356
12420 14 20 15.8093 -19.5617 2.49632
12421 14 20 15.4696 -20.6199 2.7703
14756 15 21 -0.824019 -11.3136 4.5451
14755 15 21 0.0440364 -11.9022 4.09821
14757 15 21 -0.629145 -10.6447 3.5646
1703 4 10 -5.64595 -14.4624 5.42045
1702 4 10 -4.78922 -14.1489 6.25794
1704 4 10 -5.86445 -13.4271 6.10286
13394 14 20 -3.31513 -19.9737 12.0954
13392 14 20 -1.37009 -19.4942 10.7896
13393 14 20 -2.36886 -20.0369 11.2663
4679 7 13 4.14745 -12.5494 12.299
4680 7 13 4.93179 -13.3443 12.0087
15944 16 22 4.895 -11.5844 12.2724
15945 16 22 3.8282 -11.7027 12.7891
15943 16 22 3.9482 -11.458 12.9491
4678 7 13 4.77491 -12.0577 13.2552
6742 9 15 18.3996 -9.61563 15.4618
6741 9 15 17.6794 -9.59773 14.6059
6740 8 14 -4.66574 -13.581 18.7003
6743 9 15 19.0167 -10.0794 16.4121
6738 8 14 -6.05352 -12.1531 18.9617
6739 8 14 -5.82994 -13.3667 18.8885
3617 5 11 -8.34592 -8.97745 20.3764
3615 5 11 -6.36238 -8.82149 19.6
3616 5 11 -7.13563 -9.30578 20.3912
4676 6 12 -8.77391 15.1768 -22.3596
4675 6 12 -8.38228 14.4801 -23.1979
13397 15 21 -11.0601 0.465652 -19.0456
13395 15 21 -10.1306 0.192839 -19.9126
4677 6 12 -9.46366 15.5791 -21.4589
6041 8 14 -10.1351 0.796916 -17.848
6042 8 14 -8.99292 0.631143 -18.0797
6043 8 14 -9.53074 0.884574 -17.0964
6040 7 13 7.8094 21.9471 -11.9429
6039 7 13 8.36516 22.4825 -11.04
6038 7 13 8.44912 22.4501 -12.2536
1304 3 9 -9.77152 4.50006 -9.54133
1303 3 9 -10.3245 5.56055 -9.9366
1302 3 9 -9.3031 5.85366 -9.27376
9068 12 18 -9.65977 6.78085 1.67679
9069 12 18 -9.70824 5.65976 1.24303
9067 12 18 -10.477 5.90835 1.46675
11268 12 18 18.7762 8.72055 2.4097
11269 12 18 18.9296 8.79065 1.24068
11267 12 18 19.2753 8.81394 1.32304
4340 6 12 4.93167 18.6931 3.36535
4342 6 12 4.42352 18.8581 3.28094
4341 6 12 4.64005 19.2538 4.3473
4339 5 11 8.85675 13.7017 7.50011
4338 5 11 9.68733 13.6473 6.67806
4337 5 11 8.63385 13.694 7.3153
8229 11 17 -5.2355 14.3098 10.6799
11272 13 19 2.51219 17.6786 8.92156
11271 13 19 2.88977 18.0046 9.9839
11270 13 19 3.74281 17.3836 9.44059
1699 3 9 15.844 20.6807 9.85091
1700 3 9 15.2592 19.7076 10.116
8230 11 17 -5.6187 15.1693 11.4278
8231 11 17 -5.23724 16.3477 11.2117
1701 3 9 15.7926 19.421 11.1922
7291 10 16 1.10811 1.82196 22.6514
7292 10 16 1.70695 0.783739 22.5124
7293 10 16 1.1751 0.37286 23.55
1301 2 8 13.6527 2.66351 22.3757
1300 2 8 13.0206 3.42557 22.9752
1299 2 8 11.8823 3.06412 23.3846
ITEM: TIMESTEP
6000000
ITEM: NUMBER OF ATOMS
96
ITEM: BOX BOUNDS ff ff ff
-3.5000000000000000e+01 3.5000000000000000e+01
-3.5000000000000000e+01 3.5000000000000000e+01
-3.5000000000000000e+01 3.5000000000000000e+01
ITEM: ATOMS id mol type x y z
286 1 7 -12.0701 -9.65599 -23.3882
288 1 7 -12.303 -9.81414 -23.5624
287 1 7 -11.5067 -10.6774 -23.1439
8228 10 16 9.70804 -19.4168 -17.2552
8227 10 16 10.2997 -20.4311 -17.3232
8226 10 16 10.3553 -19.3213 -17.6757
14759 16 22 -17.8264 -11.0673 -14.5151
14760 16 22 -17.426 -10.7669 -15.563
14758 16 22 -17.4614 -11.0154 -13.4562
12417 13 19 5.21473 -15.9387 -5.53368
12418 13 19 4.2033 -15.986 -6.19799
12419 13 19 3.4529 -15.0843 -6.65009
1702 4 10 0.694582 -25.5562 -1.75269
1703 4 10 1.24561 -26.5059 -2.1697
1704 4 10 2.43568 -26.7501 -1.99419
6741 9 15 20.1655 -16.1832 -0.230783
6742 9 15 19.0443 -16.0484 -0.0429872
2 1 7 -6.44579 -6.91664 -2.42592
3 1 7 -6.74309 -6.67278 -1.3495
3612 4 10 -5.83747 -5.72276 -0.804782
7290 9 15 -6.61109 -6.96698 -0.379817
3613 4 10 -5.60939 -5.85668 -1.94989
1 1 7 -6.73581 -6.35902 -1.4655
291 2 8 -5.61731 -6.86418 -1.14351
289 2 8 -5.7624 -6.92401 -1.04315
3614 4 10 -5.18923 -6.78225 -2.47188
290 2 8 -5.09513 -7.69468 -1.69723
9065 11 17 -4.73314 -1.19862 -0.581857
9064 11 17 -3.86919 -1.76103 -0.0423714
6743 9 15 20.0003 -16.5512 0.520953
7288 9 15 -5.45318 -5.44163 0.363688
7289 9 15 -5.50532 -6.49885 0.0297232
14755 15 21 1.72183 -4.66573 1.97219
14757 15 21 0.545502 -4.57689 1.04951
14756 15 21 1.53061 -5.14062 0.90802
9066 11 17 -5.43785 -1.84976 0.077809
4678 7 13 -0.472457 -9.70104 3.98212
4679 7 13 0.427088 -10.2197 4.64776
15945 16 22 6.65882 -4.35138 4.79415
12420 14 20 13.2145 -22.7393 7.63355
12421 14 20 13.1322 -21.5057 7.58028
12422 14 20 13.5986 -20.4321 7.82475
4680 7 13 -0.0230278 -10.2805 5.72846
15943 16 22 7.25251 -5.48858 6.82216
15944 16 22 7.15918 -4.78627 5.85528
3615 5 11 -5.43955 -12.4118 17.6738
13392 14 20 -4.14535 -11.7314 17.289
3616 5 11 -5.10258 -11.3237 17.5417
13394 14 20 -3.73109 -11.8502 17.4985
13393 14 20 -3.70425 -12.203 16.3644
6740 8 14 -3.20422 -11.095 16.6239
6738 8 14 -3.50447 -9.67293 17.251
6739 8 14 -3.93864 -10.6987 17.5415
3617 5 11 -5.12895 -10.0842 17.6469
7293 10 16 0.924077 -0.758374 25.8913
7292 10 16 1.45936 -1.02128 24.8809
7291 10 16 1.69289 -1.96976 25.4562
4676 6 12 -5.90747 15.1389 -21.9213
4677 6 12 -5.71854 16.3208 -22.3486
6041 8 14 -11.9732 15.5846 -18.9621
6043 8 14 -12.4607 15.0599 -19.5209
4675 6 12 -4.9996 14.5043 -21.4869
13395 15 21 -21.3801 2.56408 -16.3561
13396 15 21 -20.271 2.04785 -16.2943
13397 15 21 -19.5459 2.94323 -16.6512
6042 8 14 -12.1847 14.4038 -18.4958
1303 3 9 -8.24212 6.74249 -11.3663
1304 3 9 -7.95701 6.06186 -12.2721
1302 3 9 -8.79351 6.4015 -10.2862
6040 7 13 8.18492 24.4718 -9.01792
6038 7 13 7.23716 25.8017 -7.71082
6039 7 13 8.2459 25.1726 -7.96833
4342 6 12 3.64754 21.912 -3.0027
4340 6 12 3.62667 21.7264 -3.07767
4341 6 12 3.05959 21.782 -4.14052
9068 12 18 -12.778 4.11289 -0.601823
9067 12 18 -11.6677 4.23732 -0.203642
9069 12 18 -11.8201 3.43448 -0.705909
11268 12 18 18.935 9.5458 1.73919
11269 12 18 19.5949 9.78002 0.808418
11267 12 18 19.6688 9.71184 0.790465
8230 11 17 -4.47174 23.2692 5.3676
8231 11 17 -4.11373 22.6964 4.42023
8229 11 17 -3.61255 23.6293 6.10526
4339 5 11 8.20576 9.22502 10.2687
4337 5 11 7.55285 10.0954 11.8527
4338 5 11 8.1743 10.1828 10.8969
1699 3 9 12.2488 22.0591 12.8217
1701 3 9 12.6109 22.0811 12.2167
1700 3 9 11.4658 21.6718 12.0129
11270 13 19 3.716 18.4663 17.3376
11272 13 19 3.01235 18.2022 16.4696
11271 13 19 3.39613 19.2849 16.5358
1299 2 8 9.60976 2.89138 22.8592
1300 2 8 8.85847 3.05443 23.7594
1301 2 8 9.90085 3.00916 23.2536
ITEM: TIMESTEP
6100000
ITEM: NUMBER OF ATOMS
96
ITEM: BOX BOUNDS ff ff ff
-3.5000000000000000e+01 3.5000000000000000e+01
-3.5000000000000000e+01 3.5000000000000000e+01
-3.5000000000000000e+01 3.5000000000000000e+01
ITEM: ATOMS id mol type x y z
287 1 7 -9.01291 -9.52433 -23.747
288 1 7 -9.09337 -8.57917 -22.9559
286 1 7 -10.0844 -9.95716 -23.9819
14759 16 22 -18.8712 -6.11477 -16.8523
13397 15 21 -18.66 -5.40767 -17.6976
14760 16 22 -17.8589 -6.02686 -17.3193
14758 16 22 -17.8444 -5.40705 -17.0237
13396 15 21 -19.6393 -5.0793 -17.2581
13395 15 21 -18.6105 -5.36113 -17.7766
12419 13 19 5.93387 -19.5006 -15.7515
12417 13 19 5.40951 -19.3022 -15.946
8228 10 16 6.60631 -19.358 -14.7161
12418 13 19 5.88112 -18.4346 -15.2095
8227 10 16 7.03816 -18.5644 -15.5768
8226 10 16 6.11751 -18.0115 -16.1163
290 2 8 -4.66245 -6.62117 -2.90275
291 2 8 -5.44891 -6.2057 -2.09308
3613 4 10 -5.69092 -6.35441 -0.194202
9066 11 17 -5.77085 -6.82018 -1.30711
9065 11 17 -6.05738 -5.68322 -1.13742
1 1 7 -4.08686 -6.24146 -1.91424
3 1 7 -3.97741 -6.16419 -1.99563
2 1 7 -3.70017 -7.17938 -2.53479
289 2 8 -5.29952 -6.05218 -2.05835
7289 9 15 -3.83634 -7.08479 -1.16309
7290 9 15 -4.74676 -7.06804 -1.82711
7288 9 15 -4.71169 -7.33817 -1.86629
3614 4 10 -4.89289 -6.25925 -1.0997
3612 4 10 -4.89642 -6.17346 -1.12386
9064 11 17 -4.99116 -5.18483 -1.59691
9068 12 18 -10.3579 -0.00303444 -0.72819
6741 9 15 18.3886 -16.5594 2.49121
6742 9 15 18.9973 -17.6427 2.57006
1702 4 10 2.13045 -24.38 4.31473
1703 4 10 2.99005 -25.2432 4.51927
1704 4 10 3.67031 -25.3697 3.61405
6743 9 15 18.6375 -16.7883 3.29685
12421 14 20 12.7553 -20.5103 8.95233
12422 14 20 13.9278 -20.5665 9.15298
12420 14 20 13.7478 -20.0749 9.57921
4680 7 13 0.675023 -14.3885 10.6609
4678 7 13 2.57306 -14.5629 11.1514
4679 7 13 1.67092 -13.88 11.0684
15945 16 22 10.2152 -14.6069 12.2874
15944 16 22 9.89612 -13.6009 13.0032
3615 5 11 -5.24438 -4.37443 12.6578
15943 16 22 9.90725 -13.5981 14.1513
3616 5 11 -5.6297 -4.96426 13.5926
3617 5 11 -4.8883 -5.05617 14.5297
13394 14 20 -3.19713 -12.8668 18.2003
13392 14 20 -2.62075 -13.148 17.8552
6740 8 14 1.07079 -8.91829 18.7001
6738 8 14 2.70896 -8.5318 18.3157
7293 10 16 -3.48955 -3.72103 17.0211
7292 10 16 -2.33069 -4.01647 17.3086
7291 10 16 -2.05305 -2.90559 17.1801
13393 14 20 -2.40807 -12.9119 19.0434
6739 8 14 2.09104 -9.01146 19.2532
6043 8 14 -12.5349 12.0308 -19.2954
4675 6 12 -3.234 17.2035 -20.3574
4676 6 12 -3.48168 18.2347 -19.7346
4677 6 12 -4.4964 17.6706 -19.8554
6041 8 14 -13.5803 11.9773 -17.5252
6042 8 14 -12.7092 11.6598 -18.1699
6039 7 13 -3.59193 19.8289 -10.8601
6038 7 13 -2.5519 19.4163 -11.0893
6040 7 13 -3.88675 19.3631 -9.868
1304 3 9 -5.38822 3.52878 -3.73827
9069 12 18 -10.3865 0.946976 -0.0483436
1303 3 9 -5.83191 3.27126 -2.60914
1302 3 9 -4.65968 3.34738 -2.26483
9067 12 18 -11.0275 0.222289 0.164072
4340 6 12 2.2175 22.623 0.349032
4342 6 12 2.33915 23.4136 0.58617
4341 6 12 1.11505 23.1198 0.540089
11267 12 18 18.3916 8.80264 3.50521
11269 12 18 18.2717 8.51013 3.45356
11268 12 18 19.3589 8.3767 2.97723
8231 11 17 -5.55394 21.8577 2.84951
8229 11 17 -7.03016 22.3267 4.6647
8230 11 17 -6.28651 21.7965 3.88658
14755 15 21 3.10329 2.00112 8.00817
1701 3 9 -0.9588 23.4553 5.86997
1700 3 9 -1.85078 22.5991 5.67098
1699 3 9 -0.565874 22.6643 5.50742
14757 15 21 3.8903 2.48314 8.52882
14756 15 21 3.28137 1.63193 9.10412
4338 5 11 8.93266 9.78717 10.4697
4339 5 11 8.90808 10.0925 11.605
4337 5 11 10.0346 10.0711 11.0302
11271 13 19 -0.842188 17.2344 12.8392
11270 13 19 -1.38142 17.6158 13.8331
11272 13 19 -0.311489 16.5517 13.6651
1301 2 8 13.091 2.57379 17.0828
1299 2 8 12.9389 2.82583 16.6401
1300 2 8 14.0727 2.93085 16.4867
ITEM: TIMESTEP
6200000
ITEM: NUMBER OF ATOMS
96
ITEM: BOX BOUNDS ff ff ff
-3.5000000000000000e+01 3.5000000000000000e+01
-3.5000000000000000e+01 3.5000000000000000e+01
-3.5000000000000000e+01 3.5000000000000000e+01
ITEM: ATOMS id mol type x y z
287 1 7 -12.1257 -10.8146 -20.177
286 1 7 -12.6368 -10.3176 -19.1057
288 1 7 -11.1397 -10.033 -20.2156
8228 10 16 8.95268 -20.1311 -17.8235
8227 10 16 9.10318 -20.6517 -16.8086
12418 13 19 8.28023 -19.4237 -17.2752
12419 13 19 9.45942 -19.6284 -16.9251
12417 13 19 8.66516 -19.518 -16.1388
8226 10 16 8.9761 -20.8495 -15.6602
14760 16 22 -20.1008 -2.25164 -9.3271
14759 16 22 -19.2412 -2.26419 -8.52652
14758 16 22 -18.014 -2.32002 -8.71769
291 2 8 -8.16943 -6.2216 -3.05071
2 1 7 -8.65801 -7.28311 -3.48268
289 2 8 -8.35365 -6.18268 -2.97872
9065 11 17 -9.56786 -6.09112 -0.987693
9066 11 17 -9.55279 -6.02201 -2.21458
9064 11 17 -9.29706 -5.78729 -2.12016
3614 4 10 -8.22012 -6.16595 -1.94161
3612 4 10 -8.11057 -6.10058 -1.78441
1 1 7 -8.79087 -7.10782 -2.24406
3 1 7 -8.97761 -7.01391 -2.36151
7290 9 15 -7.62773 -7.12859 -2.67855
3613 4 10 -7.17821 -5.92889 -2.57998
7288 9 15 -7.6837 -6.62619 -0.455645
7289 9 15 -7.9214 -7.11058 -1.50528
290 2 8 -8.03624 -5.03954 -2.64864
12420 14 20 16.4455 -20.569 1.22776
12421 14 20 17.3082 -21.4127 1.26228
12422 14 20 18.4812 -21.532 1.34575
1702 4 10 9.16179 -25.8507 5.31394
13394 14 20 -1.51458 -20.8427 3.24397
13393 14 20 -0.678584 -20.2975 4.00008
13392 14 20 -0.554071 -20.193 5.11191
1704 4 10 8.29729 -25.8928 6.41361
1703 4 10 9.4471 -25.7001 6.47931
14755 15 21 5.27833 -12.43 7.3254
4678 7 13 2.66997 -13.5753 10.7588
4679 7 13 2.54036 -12.4995 10.3573
4680 7 13 1.97389 -11.4585 10.5301
14757 15 21 3.31142 -12.9226 8.43495
14756 15 21 4.46093 -12.9018 8.08836
6742 9 15 15.066 -10.7819 8.68785
6741 9 15 14.645 -10.6256 9.80711
6743 9 15 14.4591 -9.96174 9.3268
15945 16 22 11.3157 -9.52406 12.7641
15943 16 22 10.985 -8.31331 12.7422
15944 16 22 12.1038 -8.60635 12.6142
6740 8 14 -1.14897 -11.5005 15.8659
6739 8 14 -1.6918 -10.4363 16.1231
6738 8 14 -2.41329 -10.1153 17.0178
7293 10 16 3.58275 -2.87853 26.7883
3617 5 11 -9.3121 -0.974646 25.4997
3615 5 11 -9.32951 -1.88625 25.0659
3616 5 11 -10.4864 -1.44308 25.3494
7291 10 16 2.68331 -1.94296 28.7383
7292 10 16 3.21727 -2.59034 27.9169
13397 15 21 -18.7984 2.5487 -18.8854
6041 8 14 -16.6931 10.3154 -20.7771
6042 8 14 -15.8316 9.79647 -20.1145
6043 8 14 -15.6554 9.98002 -21.3108
4675 6 12 -4.50689 20.3863 -19.3537
4677 6 12 -3.04076 21.1144 -19.6432
13395 15 21 -18.3219 2.60575 -17.8734
13396 15 21 -18.0545 3.44168 -18.6098
4676 6 12 -3.46269 20.312 -18.8404
1302 3 9 -4.97283 9.38704 -8.53673
1304 3 9 -4.28517 9.13912 -8.45034
6040 7 13 1.25502 26.1994 -8.17101
6038 7 13 1.75524 24.8175 -8.36891
1303 3 9 -4.72935 9.4255 -7.41647
6039 7 13 2.13872 25.7351 -7.5999
4340 6 12 6.20132 18.8456 -3.55911
4341 6 12 5.93543 19.9463 -3.76595
4342 6 12 5.87286 18.9599 -3.13928
9068 12 18 -8.09173 4.52235 -0.377631
9069 12 18 -7.741 3.5375 -0.851987
9067 12 18 -6.91605 4.63949 -0.506524
11268 12 18 19.4762 8.83499 0.377783
11267 12 18 19.5585 8.76565 1.66822
11269 12 18 19.457 9.0155 1.56413
8231 11 17 -1.94602 22.802 5.73522
8230 11 17 -0.770524 22.6107 5.70332
8229 11 17 -0.119351 23.5891 5.56514
11271 13 19 4.59927 26.3974 10.2876
11272 13 19 4.23649 25.3066 10.1824
11270 13 19 5.50667 26.5923 9.45679
1299 2 8 8.93104 10.0477 14.6094
1301 2 8 8.68798 11.4901 13.7284
1300 2 8 9.10467 11.1943 14.8678
4338 5 11 15.0301 12.2198 15.6287
4339 5 11 14.8637 11.8645 14.5648
4337 5 11 14.0803 11.6084 15.328
1700 3 9 11.1997 18.5682 13.8572
1699 3 9 10.5497 19.5634 13.551
1701 3 9 11.3347 19.6985 14.2595
ITEM: TIMESTEP
6300000
ITEM: NUMBER OF ATOMS
96
ITEM: BOX BOUNDS ff ff ff
-3.5000000000000000e+01 3.5000000000000000e+01
-3.5000000000000000e+01 3.5000000000000000e+01
-3.5000000000000000e+01 3.5000000000000000e+01
ITEM: ATOMS id mol type x y z
286 1 7 -6.31084 -8.65242 -18.9982
287 1 7 -6.77855 -7.54372 -19.0795
12418 13 19 10.269 -21.0616 -16.6156
12419 13 19 9.95191 -20.5379 -17.6858
12417 13 19 9.06763 -21.2402 -16.4496
288 1 7 -6.33897 -6.55413 -18.755
13395 15 21 -17.1152 -3.62661 -17.4437
13397 15 21 -16.8241 -4.29491 -18.0817
13396 15 21 -17.395 -3.19905 -18.4554
8226 10 16 6.02029 -21.6225 -14.0276
8227 10 16 7.00508 -20.9694 -14.3587
8228 10 16 6.90985 -21.138 -13.1113
14760 16 22 -12.8778 -0.69458 -11.7722
14759 16 22 -12.2967 -1.12368 -10.7821
14758 16 22 -12.1406 -0.813132 -9.68634
1 1 7 -5.90048 -9.17565 -6.75082
3 1 7 -5.81368 -9.15829 -6.62057
2 1 7 -5.79722 -9.87802 -5.70045
7289 9 15 -5.78177 -8.76687 -5.48218
7290 9 15 -4.81279 -8.83986 -6.03605
7288 9 15 -4.73185 -8.87649 -6.0763
290 2 8 -4.96287 -9.68134 -6.87115
289 2 8 -5.12231 -8.65517 -7.49584
291 2 8 -5.21279 -8.62112 -7.42397
3612 4 10 -4.34951 -8.178 -6.83998
9064 11 17 -5.42171 -7.96171 -6.52671
9066 11 17 -5.32744 -7.79827 -6.56627
3613 4 10 -4.87718 -7.33265 -7.44047
9065 11 17 -5.0266 -7.8088 -5.41864
3614 4 10 -4.22626 -8.01045 -6.71171
13393 14 20 -2.98876 -11.0728 -2.87765
13392 14 20 -2.83605 -12.2949 -2.55999
13394 14 20 -3.11179 -11.7764 -1.95915
9069 12 18 -10.4363 -2.82517 -1.46103
9068 12 18 -9.62073 -2.90335 -0.633618
9067 12 18 -9.35498 -1.80001 -0.210334
1703 4 10 8.15509 -25.7857 5.15306
1704 4 10 8.46498 -24.7372 4.72406
4678 7 13 -2.79175 -6.63935 5.34441
4679 7 13 -2.81649 -5.82061 4.45496
4680 7 13 -1.9289 -6.40669 4.8784
14757 15 21 3.48401 -7.57672 4.60246
1702 4 10 8.89672 -25.3972 6.02762
12422 14 20 16.1109 -17.4576 7.05598
14756 15 21 3.76862 -8.08229 5.68014
14755 15 21 2.76778 -7.39144 5.46096
12420 14 20 15.1597 -17.4927 8.73329
12421 14 20 16.3319 -17.6036 8.2953
6740 8 14 3.31303 -8.39426 13.3999
6739 8 14 2.1938 -8.57804 13.8377
6738 8 14 2.32713 -7.51643 13.4897
6741 9 15 13.4049 -15.1653 16.7981
6743 9 15 14.7523 -14.4915 16.6081
6742 9 15 14.229 -14.9089 17.5903
15943 16 22 7.27354 -4.54554 18.621
15944 16 22 6.56184 -4.70647 19.5724
15945 16 22 5.59601 -4.17724 19.0205
3616 5 11 -10.0799 -4.52271 23.8084
3617 5 11 -9.08096 -5.16402 23.946
3615 5 11 -10.8194 -5.1122 24.4962
7293 10 16 -2.76069 -1.72748 25.3424
7292 10 16 -2.43528 -1.09487 26.2776
7291 10 16 -2.13262 -2.0966 26.8887
6041 8 14 -3.5754 15.9612 -21.6313
6043 8 14 -5.51182 15.7695 -20.7226
6042 8 14 -4.64404 15.3564 -21.4631
4675 6 12 -1.76546 22.8439 -14.702
4676 6 12 -1.34136 22.2812 -15.5688
4677 6 12 -2.37286 22.4578 -14.9552
6039 7 13 15.2928 18.4051 -11.1024
6038 7 13 16.3779 18.1925 -11.6039
6040 7 13 15.4005 19.223 -10.2073
1304 3 9 1.8911 16.5755 -4.89601
1302 3 9 3.89787 16.919 -5.21495
1303 3 9 2.79491 17.3891 -4.95759
4342 6 12 11.4478 18.9102 -1.75674
4341 6 12 10.9433 19.9369 -1.9233
4340 6 12 11.9665 19.25 -1.93874
11267 12 18 20.8128 7.61724 1.29752
11269 12 18 20.8093 7.57242 0.937345
11268 12 18 19.7068 7.9823 1.34316
11272 13 19 5.46486 23.5615 6.61369
11270 13 19 7.13778 24.033 7.33539
11271 13 19 6.087 24.5537 7.00367
1699 3 9 15.7464 19.2375 10.1415
1700 3 9 16.7411 19.8153 10.0817
1701 3 9 17.7032 20.243 9.65187
8231 11 17 -13.9429 21.907 9.82593
8230 11 17 -13.1292 22.1216 9.0791
8229 11 17 -12.0208 22.1133 8.67667
1301 2 8 12.9265 6.80637 15.9147
1300 2 8 13.5709 6.85473 14.8989
1299 2 8 13.917 7.45372 15.925
4339 5 11 17.9942 11.626 17.2819
4337 5 11 18.4142 11.2798 16.5255
4338 5 11 18.1711 12.4757 16.6124
ITEM: TIMESTEP
6400000
ITEM: NUMBER OF ATOMS
96
ITEM: BOX BOUNDS ff ff ff
-3.5000000000000000e+01 3.5000000000000000e+01
-3.5000000000000000e+01 3.5000000000000000e+01
-3.5000000000000000e+01 3.5000000000000000e+01
ITEM: ATOMS id mol type x y z
13397 15 21 -14.1121 -2.90739 -19.8069
13396 15 21 -13.7741 -3.04357 -20.8781
13395 15 21 -14.841 -2.44372 -20.5989
288 1 7 -3.38959 -12.2479 -17.1304
287 1 7 -3.34953 -11.1341 -17.5833
286 1 7 -2.29562 -10.9445 -18.1353
12419 13 19 3.69923 -20.68 -13.5794
8227 10 16 3.79836 -19.7439 -14.8596
12417 13 19 5.00565 -20.2538 -14.3984
8226 10 16 4.00434 -19.0064 -14.0426
8228 10 16 4.69679 -19.0181 -14.4612
12418 13 19 4.53277 -19.815 -13.3673
14758 16 22 -19.1828 -5.48764 -12.3926
14759 16 22 -18.095 -6.0511 -12.063
14760 16 22 -18.2026 -5.92035 -13.2723
2 1 7 -11.2775 -8.85235 -8.23629
7289 9 15 -10.2083 -10.9118 -6.39593
3 1 7 -11.2185 -9.98322 -7.98906
1 1 7 -11.0531 -10.0427 -8.05498
7288 9 15 -11.03 -10.2965 -6.98912
7290 9 15 -10.9284 -10.1341 -6.79305
3613 4 10 -11.2733 -9.37438 -6.27855
290 2 8 -11.0755 -8.17637 -6.91699
9064 11 17 -9.91635 -10.1761 -7.38388
289 2 8 -10.5619 -9.24091 -7.27087
9065 11 17 -9.50172 -9.06892 -7.02944
9066 11 17 -10.249 -8.54251 -6.24321
291 2 8 -10.6984 -9.21734 -7.33317
3614 4 10 -10.0883 -9.70366 -6.32784
3612 4 10 -10.051 -9.64554 -6.34044
9069 12 18 -11.7308 -2.37653 -3.66542
9068 12 18 -10.7963 -1.68967 -3.54849
9067 12 18 -9.86508 -2.46344 -3.77401
13392 14 20 -4.21742 -14.333 -0.736256
13393 14 20 -5.13868 -14.9334 -0.707452
12422 14 20 9.68696 -20.3036 2.54767
13394 14 20 -4.84128 -14.1661 0.158232
1702 4 10 -5.65994 -24.7036 4.69055
1703 4 10 -4.61477 -25.4044 4.64042
12421 14 20 10.6777 -19.9185 2.98671
12420 14 20 9.72506 -19.7293 3.59192
14757 15 21 -1.61182 -5.41092 4.98984
14755 15 21 -2.13263 -3.27845 4.67121
14756 15 21 -1.83697 -4.29906 5.29869
1704 4 10 -3.92044 -25.3801 5.66973
4679 7 13 0.660642 -8.34559 6.28398
4680 7 13 1.68538 -9.01159 6.45631
4678 7 13 1.85194 -8.50254 6.00813
15944 16 22 9.75175 -3.40593 12.512
15945 16 22 10.2905 -3.95952 11.6042
15943 16 22 9.89085 -4.35781 11.8825
6742 9 15 15.7271 -12.4147 17.5718
6741 9 15 15.8205 -11.5983 16.6366
6743 9 15 14.632 -12.638 17.1955
3615 5 11 -2.69602 -2.14402 20.979
3617 5 11 -1.492 -1.55345 20.092
3616 5 11 -1.5149 -2.07096 21.1355
6738 8 14 0.126312 -3.0154 23.3974
7291 10 16 -0.340455 -2.36798 22.4921
7293 10 16 -0.234768 -2.32315 22.6065
6739 8 14 0.928399 -2.61337 22.7026
6740 8 14 0.458062 -1.76419 23.4911
7292 10 16 0.642465 -1.59523 22.2759
6042 8 14 -12.6229 8.50254 -23.087
6043 8 14 -13.405 9.03584 -22.3069
6041 8 14 -11.466 8.77857 -22.8349
4676 6 12 -5.54779 19.8144 -18.2953
4675 6 12 -6.43617 19.2521 -17.7382
4677 6 12 -5.11026 19.1328 -17.4122
1304 3 9 3.88993 13.719 -5.776
6040 7 13 13.4272 17.9877 -7.53735
6038 7 13 14.5674 20.1213 -7.96781
6039 7 13 13.9663 19.1041 -7.74594
1302 3 9 4.17943 14.5288 -4.49422
1303 3 9 3.28442 13.7596 -4.77805
11268 12 18 20.1952 7.71636 2.37192
11267 12 18 20.3777 8.0558 1.25237
11269 12 18 20.3142 8.16475 1.29065
4340 6 12 5.44254 14.0963 4.52436
4341 6 12 6.25647 14.8356 4.5984
4342 6 12 7.19766 14.8858 3.93428
8229 11 17 -9.77446 15.5306 5.77177
8230 11 17 -9.55984 16.1612 6.73037
8231 11 17 -10.3938 16.2785 7.64439
4339 5 11 13.4631 13.023 9.47751
4338 5 11 14.3214 12.9116 10.2747
4337 5 11 13.8245 12.4401 9.20479
1299 2 8 17.8849 11.2325 11.6393
1301 2 8 18.0755 12.2138 11.3772
1300 2 8 18.9201 11.5109 11.0212
11271 13 19 5.28705 18.6199 13.0029
11272 13 19 5.63271 18.4732 11.845
11270 13 19 4.69406 19.0942 12.0391
1699 3 9 14.3522 20.6961 12.5368
1700 3 9 13.5154 21.5542 12.741
1701 3 9 12.8365 21.0525 13.566
ITEM: TIMESTEP
6500000
ITEM: NUMBER OF ATOMS
96
ITEM: BOX BOUNDS ff ff ff
-3.5000000000000000e+01 3.5000000000000000e+01
-3.5000000000000000e+01 3.5000000000000000e+01
-3.5000000000000000e+01 3.5000000000000000e+01
ITEM: ATOMS id mol type x y z
13395 15 21 -17.4189 -0.25677 -22.1069
13397 15 21 -16.5942 -1.00646 -20.3125
13396 15 21 -17.5287 -0.824953 -21.0558
286 1 7 -9.45309 -19.7423 -16.7466
287 1 7 -8.5878 -19.448 -16.0361
288 1 7 -7.65425 -20.0976 -15.7532
12419 13 19 1.61534 -19.8608 -13.5321
12417 13 19 1.4824 -21.3937 -12.6424
12418 13 19 2.33472 -20.6057 -12.9895
8228 10 16 0.781258 -20.9961 -13.4274
8226 10 16 0.501872 -20.785 -11.7071
8227 10 16 1.25326 -20.3385 -12.6152
3614 4 10 -8.88729 -11.0081 -9.53923
3612 4 10 -8.89629 -11.0012 -9.49252
3613 4 10 -9.75621 -11.7843 -9.90123
3 1 7 -9.74993 -11.3361 -8.8846
1 1 7 -9.80514 -11.4248 -8.916
9066 11 17 -8.95754 -12.0685 -9.16177
9064 11 17 -9.00978 -12.1647 -9.20873
7288 9 15 -8.74209 -11.187 -8.46756
9065 11 17 -8.48952 -12.6635 -8.22715
290 2 8 -10.3615 -12.3963 -8.7475
7290 9 15 -8.75793 -11.172 -8.41566
7289 9 15 -7.94046 -11.568 -9.18249
14758 16 22 -9.40013 -10.2406 -8.85722
14760 16 22 -9.36348 -10.1556 -8.83949
2 1 7 -10.5669 -11.6688 -8.02123
14759 16 22 -9.65185 -10.8556 -7.84377
291 2 8 -9.42329 -12.254 -7.91592
289 2 8 -9.42048 -11.9235 -7.99858
1703 4 10 10.0131 -27.0751 2.41136
14756 15 21 -5.68349 -2.72577 2.25975
14757 15 21 -6.81015 -3.08404 1.96097
1704 4 10 8.8464 -26.9148 2.75852
1702 4 10 10.2538 -25.9172 2.82536
12422 14 20 12.4947 -21.6143 4.90956
12421 14 20 12.7146 -21.579 3.68572
12420 14 20 13.4723 -20.8078 4.03878
14755 15 21 -6.26203 -3.21778 3.18492
13393 14 20 -1.37268 -9.96078 9.05922
13392 14 20 -1.50326 -8.85763 8.69496
13394 14 20 -1.33 -10.7683 9.97981
4679 7 13 1.30904 -10.3242 8.56685
4678 7 13 0.151144 -9.90372 8.61117
4680 7 13 0.379812 -10.2047 9.27587
6743 9 15 14.18 -5.63384 11.1937
6742 9 15 14.3003 -5.50148 12.3772
6741 9 15 15.1385 -5.93483 11.7749
15943 16 22 10.5059 -7.00203 14.1078
15945 16 22 10.2932 -6.58093 14.8316
15944 16 22 11.4659 -6.52625 14.5126
6739 8 14 2.34432 -4.48957 24.1544
7293 10 16 1.56366 -3.51791 23.8773
6738 8 14 3.5198 -4.63024 24.1484
3615 5 11 2.51257 -5.54053 24.8243
3617 5 11 4.41456 -5.57117 24.6799
7292 10 16 2.6635 -3.30485 24.3804
7291 10 16 2.98363 -4.21197 25.1217
6740 8 14 3.41928 -4.96 24.3256
3616 5 11 3.58684 -5.20116 25.4029
6043 8 14 -18.1816 9.36413 -17.7943
6042 8 14 -18.5602 10.0183 -18.7523
6041 8 14 -18.3922 10.9991 -18.1519
4677 6 12 2.27621 18.8088 -15.5289
4675 6 12 2.40539 18.9869 -14.0702
4676 6 12 3.25837 18.9638 -14.8333
9067 12 18 -10.9781 4.29807 -12.6281
9069 12 18 -11.3567 3.86023 -11.6824
9068 12 18 -10.2942 3.49674 -12.0573
1303 3 9 2.44713 20.1516 -9.29771
1304 3 9 1.99558 19.838 -8.27062
1302 3 9 3.62316 19.9529 -8.8672
6038 7 13 17.0691 18.658 -4.01043
6040 7 13 17.7196 19.8068 -4.42994
6039 7 13 17.9559 19.2991 -3.45604
11269 12 18 20.1337 7.19999 -0.726851
11267 12 18 20.8458 6.90172 1.47339
11268 12 18 20.7436 7.05892 0.255828
4342 6 12 9.68946 15.9459 1.09259
4341 6 12 9.7364 16.8807 0.483129
4340 6 12 10.6681 17.486 0.0507592
8230 11 17 -14.055 22.2159 9.60749
8229 11 17 -14.4331 21.928 10.6901
8231 11 17 -13.6803 21.5901 10.5166
1299 2 8 16.1313 2.66657 12.1752
1300 2 8 15.2763 3.09132 13.0418
1301 2 8 14.4383 4.01968 13.0621
4339 5 11 15.9222 11.9884 13.2826
4338 5 11 16.684 12.4237 14.1034
4337 5 11 16.8771 13.3612 13.5109
11270 13 19 9.73577 16.6313 14.5635
1700 3 9 9.15132 17.3391 14.9569
1701 3 9 9.16849 16.272 15.5276
1699 3 9 10.2309 17.7387 14.6529
11272 13 19 9.52656 17.713 16.1139
11271 13 19 10.1761 16.9282 15.537
ITEM: TIMESTEP
6600000
ITEM: NUMBER OF ATOMS
96
ITEM: BOX BOUNDS ff ff ff
-3.5000000000000000e+01 3.5000000000000000e+01
-3.5000000000000000e+01 3.5000000000000000e+01
-3.5000000000000000e+01 3.5000000000000000e+01
ITEM: ATOMS id mol type x y z
13397 15 21 -8.10083 -0.173067 -25.3195
13395 15 21 -9.47151 -0.765737 -26.6956
13396 15 21 -8.74354 -1.07357 -25.8447
286 1 7 -8.4333 -10.1358 -22.4923
288 1 7 -6.76529 -10.5236 -21.632
287 1 7 -7.41015 -9.65012 -21.9901
12417 13 19 -0.822504 -18.7867 -15.2761
12418 13 19 -1.50774 -17.7622 -15.2191
12419 13 19 -1.34875 -16.8129 -14.4967
9065 11 17 -9.89709 -9.61674 -8.09619
3 1 7 -8.57925 -10.2355 -8.18079
1 1 7 -8.63713 -10.0645 -8.11058
7290 9 15 -8.89001 -9.5588 -9.03392
2 1 7 -9.42395 -10.5085 -8.90711
7289 9 15 -7.96987 -9.18512 -8.20021
8227 10 16 -0.786796 -20.8503 -5.77143
8226 10 16 -0.203863 -19.8374 -5.58663
8228 10 16 0.135479 -20.2173 -6.21166
14760 16 22 -9.96756 -9.04924 -7.13304
14758 16 22 -9.77668 -8.82955 -7.13815
9066 11 17 -9.24562 -9.76166 -7.08123
9064 11 17 -9.19925 -10.0416 -7.23532
14759 16 22 -10.1797 -8.30132 -8.05995
3612 4 10 -9.0125 -8.95014 -7.90771
289 2 8 -8.25095 -9.54861 -7.28338
291 2 8 -8.21703 -9.53241 -7.19592
290 2 8 -8.82075 -8.68584 -6.65769
3614 4 10 -8.97916 -8.91942 -7.91843
7288 9 15 -7.16583 -9.36679 -7.20707
3613 4 10 -9.20285 -7.90376 -7.34911
12421 14 20 13.2651 -21.6562 -0.727527
12422 14 20 14.2619 -21.9785 -1.32852
12420 14 20 12.339 -21.0492 -1.32794
14757 15 21 -3.10942 -10.7272 1.21013
14755 15 21 -2.19459 -8.68901 0.633757
14756 15 21 -2.24649 -9.92033 0.870983
4679 7 13 -1.89228 -9.22129 7.97946
4680 7 13 -2.80046 -9.32439 8.76138
4678 7 13 -2.61023 -9.39321 8.94566
13392 14 20 -0.113864 -3.249 9.60089
13393 14 20 -0.854386 -3.08551 8.62473
13394 14 20 -0.809528 -1.90882 8.40599
6743 9 15 16.8628 -8.58372 13.0236
6741 9 15 16.0572 -9.84017 14.3945
6742 9 15 16.4506 -8.70391 14.0913
1704 4 10 2.97841 -18.9589 18.8149
1702 4 10 0.998158 -18.7104 18.7689
1703 4 10 1.89536 -19.2558 19.2407
3616 5 11 -4.47414 -11.0898 20.2811
3615 5 11 -4.08187 -12.1216 19.8001
3617 5 11 -3.74864 -10.7998 21.1363
6738 8 14 -5.66873 -5.52894 21.6809
6740 8 14 -7.48048 -4.24415 22.4191
6739 8 14 -6.7964 -4.95085 21.6522
7291 10 16 7.33979 -5.42031 25.6296
7292 10 16 8.02821 -4.40635 25.8805
7293 10 16 6.93553 -4.02876 25.5467
6043 8 14 -7.29265 11.136 -24.6536
6042 8 14 -7.71551 12.1946 -24.3174
6041 8 14 -8.45233 12.2392 -23.3868
4677 6 12 -3.31998 21.13 -18.6989
4676 6 12 -2.78101 20.2956 -18.0972
4675 6 12 -1.70305 20.0964 -17.8072
6038 7 13 15.1795 17.9354 -13.6214
9068 12 18 -11.2909 4.54398 -11.2698
9069 12 18 -12.3672 4.69097 -11.7752
9067 12 18 -10.222 4.18349 -11.2314
6039 7 13 15.5445 18.6824 -12.7563
6040 7 13 16.1132 19.2129 -11.8125
1304 3 9 0.442004 12.9674 -6.16683
1303 3 9 0.787288 14.1196 -6.03031
1302 3 9 1.10714 13.6908 -5.00141
4341 6 12 11.7399 22.9354 -3.77694
4342 6 12 12.3319 24.0049 -3.76939
4340 6 12 11.1836 22.7183 -2.80641
11267 12 18 21.2705 7.19502 0.854736
11269 12 18 21.2041 7.69473 1.05573
11268 12 18 20.2159 7.07644 1.45047
1299 2 8 14.8874 12.6647 6.69178
1300 2 8 14.7094 13.8325 6.59492
1301 2 8 13.6572 13.9731 7.09364
1700 3 9 11.8069 18.3831 13.4133
15943 16 22 11.3922 4.42877 14.6938
15944 16 22 11.0641 3.64884 13.8095
15945 16 22 11.3738 4.78666 13.5395
1701 3 9 12.6603 17.6553 13.8012
1699 3 9 12.7064 17.6347 13.8466
11272 13 19 12.2392 17.5596 14.9355
4338 5 11 12.9701 18.6423 13.4665
11271 13 19 12.1862 18.6916 14.4861
4339 5 11 13.2597 18.5874 14.6203
11270 13 19 12.6081 17.7998 15.1836
4337 5 11 13.4142 18.2901 14.5233
8231 11 17 -6.45321 9.69209 16.4564
8230 11 17 -5.82001 10.4904 16.9544
8229 11 17 -6.84042 11.0934 17.2825
ITEM: TIMESTEP
6700000
ITEM: NUMBER OF ATOMS
96
ITEM: BOX BOUNDS ff ff ff
-3.5000000000000000e+01 3.5000000000000000e+01
-3.5000000000000000e+01 3.5000000000000000e+01
-3.5000000000000000e+01 3.5000000000000000e+01
ITEM: ATOMS id mol type x y z
286 1 7 -7.56232 -8.87788 -23.0341
287 1 7 -6.54106 -8.81463 -23.7002
288 1 7 -6.46492 -9.92616 -24.1396
12419 13 19 1.82118 -19.1776 -18.1325
12417 13 19 2.14316 -19.0586 -17.9881
12418 13 19 1.56354 -18.141 -17.5689
13395 15 21 -7.06697 -5.48959 -15.6101
13396 15 21 -6.34097 -4.95025 -14.9381
13397 15 21 -6.53457 -4.93383 -16.143
8227 10 16 -1.60848 -19.5196 -12.9147
8228 10 16 -2.63661 -18.9608 -13.0626
8226 10 16 -1.09906 -18.9154 -12.0381
3613 4 10 -9.79921 -6.46855 -11.6433
14760 16 22 -9.56533 -5.57576 -10.9724
14758 16 22 -9.49382 -5.58814 -10.8717
3614 4 10 -9.29547 -6.5788 -10.6248
3612 4 10 -9.24629 -6.57738 -10.6699
9065 11 17 -10.7664 -5.83804 -9.49625
9066 11 17 -10.4787 -6.37131 -10.6
9064 11 17 -10.4791 -6.27847 -10.5583
3 1 7 -9.72484 -5.95545 -9.77332
1 1 7 -9.80039 -5.88885 -9.82908
7290 9 15 -8.64677 -5.80805 -10.097
7289 9 15 -8.95713 -6.9361 -9.67052
7288 9 15 -8.49053 -5.9449 -9.94969
291 2 8 -10.7745 -5.16509 -10.3322
2 1 7 -9.20144 -5.37178 -8.88047
290 2 8 -10.2676 -4.8761 -9.33497
14759 16 22 -9.3149 -4.86088 -10.0233
289 2 8 -10.5378 -5.12405 -10.4541
12421 14 20 9.71124 -19.6957 0.959506
12422 14 20 8.64112 -20.0187 1.32063
12420 14 20 8.55329 -19.8305 0.748145
14755 15 21 -0.591026 -10.9539 1.09545
14756 15 21 -0.386634 -9.73208 0.799684
14757 15 21 -0.686065 -10.7342 0.264258
4679 7 13 -5.41791 -8.42141 9.82909
4678 7 13 -5.47994 -9.16349 8.89155
4680 7 13 -4.70697 -7.43165 9.53866
1703 4 10 1.81428 -25.668 11.471
1702 4 10 2.21853 -25.8875 12.671
1704 4 10 2.75248 -26.4155 11.0915
6741 9 15 20.4448 -15.3014 12.8236
13393 14 20 -3.41047 -2.75989 12.8846
13392 14 20 -4.03124 -1.82341 13.1417
13394 14 20 -2.58012 -1.94239 13.0144
6743 9 15 19.3047 -14.2897 14.1452
6742 9 15 20.4415 -14.4458 13.653
15944 16 22 13.9707 -0.476005 16.0951
15945 16 22 14.9658 -0.730983 16.6024
3615 5 11 1.08392 -5.09761 21.3159
3617 5 11 1.373 -6.34961 21.8729
3616 5 11 0.328283 -5.88329 21.6615
7292 10 16 1.54278 -4.24283 21.8744
7291 10 16 1.25569 -5.27904 22.3108
7293 10 16 2.22536 -4.42883 22.9044
6043 8 14 -6.51933 14.6242 -21.9177
6042 8 14 -6.60587 15.6766 -21.4813
6041 8 14 -6.36458 16.816 -21.4318
4675 6 12 4.16149 18.8286 -20.3033
4677 6 12 4.04147 20.6493 -19.1812
4676 6 12 3.53042 19.7846 -19.7915
6039 7 13 12.0587 17.5931 -16.2247
6038 7 13 13.2565 17.4847 -15.94
6040 7 13 12.7346 18.5756 -15.9404
9068 12 18 -10.8855 2.49929 -11.535
9069 12 18 -11.37 3.67454 -11.4244
9067 12 18 -9.84495 2.89539 -10.9958
1304 3 9 -1.98794 13.4363 -10.6709
1302 3 9 -3.86457 14.6846 -10.0547
1303 3 9 -3.08849 13.7249 -10.3127
11267 12 18 19.9675 7.78189 1.64357
11269 12 18 19.622 7.469 1.34511
11268 12 18 20.1883 8.17776 0.648911
4341 6 12 17.9804 20.7788 2.08766
4340 6 12 16.8468 20.8455 1.58349
4342 6 12 19.0252 20.5734 2.60546
1300 2 8 13.3927 12.8507 12.4443
1301 2 8 12.3697 12.2032 12.3182
1299 2 8 13.8038 11.7725 12.1641
1701 3 9 10.3452 21.367 12.6012
11270 13 19 9.55654 22.163 12.7214
15943 16 22 13.1485 0.37526 15.7473
4339 5 11 16.342 9.50121 15.5436
1700 3 9 9.72509 21.3843 13.6376
1699 3 9 10.5894 22.1853 13.6064
11272 13 19 9.50787 22.1199 14.4123
11271 13 19 8.5847 22.1709 13.5464
4338 5 11 16.3501 10.4151 16.4244
4337 5 11 17.2421 9.64435 16.4327
8231 11 17 -2.52193 11.6938 19.1941
8229 11 17 -2.41083 11.4773 21.2634
8230 11 17 -1.94501 11.8095 20.1719
6740 8 14 -6.64738 1.56265 28.099
6739 8 14 -5.93311 1.16956 27.1972
6738 8 14 -6.01176 0.826379 28.2654
ITEM: TIMESTEP
6800000
ITEM: NUMBER OF ATOMS
96
ITEM: BOX BOUNDS ff ff ff
-3.5000000000000000e+01 3.5000000000000000e+01
-3.5000000000000000e+01 3.5000000000000000e+01
-3.5000000000000000e+01 3.5000000000000000e+01
ITEM: ATOMS id mol type x y z
288 1 7 -10.7832 -7.4078 -24.796
287 1 7 -11.9607 -7.33656 -24.933
286 1 7 -12.7327 -6.46898 -24.6298
8226 10 16 -0.903015 -20.0033 -16.274
8227 10 16 -2.09703 -19.7261 -16.5291
8228 10 16 -1.62067 -19.1265 -15.6752
12419 13 19 -1.5137 -23.9945 -12.3244
12418 13 19 -0.399905 -23.465 -12.4551
12417 13 19 0.345181 -23.0092 -13.2091
7289 9 15 -8.83125 -11.0066 -10.1456
9065 11 17 -11.616 -9.11057 -10.0512
2 1 7 -11.3528 -9.94297 -9.15422
9064 11 17 -10.9662 -8.71598 -9.13955
9066 11 17 -10.8659 -8.78585 -9.19078
3613 4 10 -9.54867 -9.29163 -10.5326
14758 16 22 -10.4641 -8.68356 -10.2825
14760 16 22 -10.5267 -8.69371 -10.2491
3614 4 10 -10.4386 -9.82793 -9.95263
3612 4 10 -10.4122 -9.88562 -9.85543
7288 9 15 -9.33964 -10.1216 -9.59266
7290 9 15 -9.25111 -10.2406 -9.43098
289 2 8 -9.72024 -9.07109 -9.46917
291 2 8 -9.80708 -9.00421 -9.41402
3 1 7 -10.1998 -9.8005 -8.74592
1 1 7 -10.3171 -9.57769 -8.70298
14759 16 22 -10.2918 -7.53443 -10.7014
290 2 8 -10.1533 -7.90288 -9.63993
14756 15 21 -10.036 -8.63664 -5.92675
14755 15 21 -10.8842 -8.85268 -5.0839
14757 15 21 -10.1868 -9.26008 -4.88062
12422 14 20 3.30586 -23.4242 2.50927
1702 4 10 4.47213 -23.7942 2.54247
12420 14 20 3.24531 -22.9002 2.24584
12421 14 20 2.22963 -22.9216 2.814
1704 4 10 3.04607 -22.804 3.6918
1703 4 10 3.9743 -22.8621 2.98856
15943 16 22 8.98512 -5.76208 13.1082
15945 16 22 10.1533 -5.1137 11.6372
15944 16 22 9.02915 -5.04562 12.0982
4679 7 13 10.5727 -2.44404 12.6079
4678 7 13 9.90614 -1.68092 11.9828
4680 7 13 10.8886 -1.33252 12.2042
3615 5 11 -0.513863 -12.3809 18.5736
3616 5 11 -0.923309 -12.1349 17.5266
3617 5 11 -0.55037 -13.2602 17.6314
6738 8 14 -8.81523 -2.75953 20.3161
6740 8 14 -8.64829 -3.64548 20.7556
6739 8 14 -7.68922 -2.99939 20.3174
7293 10 16 5.05829 -4.91111 25.6941
7291 10 16 5.07336 -4.21951 24.3974
7292 10 16 5.86552 -4.1475 25.372
13397 15 21 -3.13238 2.95262 -24.9332
13395 15 21 -3.38766 3.32236 -24.5608
13396 15 21 -2.44616 2.91039 -23.9698
6038 7 13 13.3208 16.8973 -17.4418
6039 7 13 13.27 17.8079 -16.7311
6041 8 14 -3.84779 10.7032 -14.202
4676 6 12 1.28783 15.8865 -14.2626
4675 6 12 1.11666 16.8724 -14.8859
6040 7 13 12.5553 18.2039 -15.9213
6043 8 14 -4.60331 9.84403 -13.0644
6042 8 14 -4.14191 11.0221 -13.0802
1302 3 9 -5.9199 14.5206 -11.5058
1303 3 9 -7.00153 14.3603 -11.1224
4677 6 12 1.07711 15.7477 -13.0721
9068 12 18 -12.2411 2.13592 -10.5671
9067 12 18 -11.5616 2.21903 -9.6188
9069 12 18 -11.8636 3.07125 -9.96727
1304 3 9 -7.63085 14.3256 -10.0827
11267 12 18 20.8502 8.39084 -2.79536
11269 12 18 22.8149 8.60324 -2.63037
11268 12 18 21.7455 9.11163 -2.56261
4341 6 12 15.9005 17.2281 4.68474
4340 6 12 15.8288 17.752 5.81563
4342 6 12 15.3144 17.0599 5.69962
13392 14 20 0.51271 7.57704 13.1146
1301 2 8 15.7662 8.38305 12.9224
1300 2 8 16.555 9.11469 12.37
13394 14 20 1.13524 6.00762 14.0615
13393 14 20 0.132139 6.65316 13.8676
1299 2 8 16.6734 9.25895 13.5734
11270 13 19 8.39808 19.5253 14.706
11272 13 19 8.74107 19.3096 14.8438
11271 13 19 8.57755 20.1652 15.7379
1699 3 9 8.11337 21.3611 16.1406
6741 9 15 15.1591 4.33106 17.4274
6743 9 15 15.55 3.74656 16.9348
6742 9 15 15.1692 4.72226 16.234
1700 3 9 9.32066 21.2616 16.3588
1701 3 9 8.71458 22.2795 16.3788
8229 11 17 -7.17884 7.59147 21.372
4337 5 11 17.5639 12.5881 19.2705
4339 5 11 16.8974 12.0739 19.1016
4338 5 11 17.7193 11.5603 19.804
8231 11 17 -7.53727 7.72123 21.6531
8230 11 17 -6.81114 8.65151 21.752
ITEM: TIMESTEP
6900000
ITEM: NUMBER OF ATOMS
96
ITEM: BOX BOUNDS ff ff ff
-3.5000000000000000e+01 3.5000000000000000e+01
-3.5000000000000000e+01 3.5000000000000000e+01
-3.5000000000000000e+01 3.5000000000000000e+01
ITEM: ATOMS id mol type x y z
12418 13 19 -6.03709 -17.1979 -21.2793
12419 13 19 -6.81243 -16.2893 -21.0682
12417 13 19 -4.97689 -17.8694 -21.4098
8228 10 16 -4.28718 -17.918 -14.0197
8226 10 16 -3.83879 -17.6268 -13.837
8227 10 16 -4.80531 -17.0986 -13.3503
3613 4 10 -7.36047 -11.1604 -8.52706
14755 15 21 -8.15845 -8.93861 -8.30212
14760 16 22 -7.75033 -10.2407 -8.55025
14758 16 22 -7.71045 -10.1512 -8.45828
14759 16 22 -7.32001 -10.1877 -9.6164
289 2 8 -7.00555 -9.46002 -8.67191
291 2 8 -7.10522 -9.26362 -8.6388
14757 15 21 -8.0695 -8.93002 -8.11116
7288 9 15 -6.48027 -10.5776 -9.027
7290 9 15 -6.4909 -10.3756 -8.93809
7289 9 15 -5.70261 -10.6423 -8.10677
9067 12 18 -12.1288 -0.520416 -8.95786
9065 11 17 -9.02238 -11.0723 -8.02286
9064 11 17 -7.97779 -10.8564 -7.62367
14756 15 21 -8.62659 -9.93292 -7.80553
290 2 8 -6.0496 -9.51531 -8.017
9066 11 17 -7.91425 -10.7687 -7.53978
3614 4 10 -6.80276 -10.4243 -7.82186
3612 4 10 -6.78539 -10.502 -7.70119
1 1 7 -7.22474 -9.49203 -7.64217
3 1 7 -7.3492 -9.54926 -7.61547
2 1 7 -7.10161 -8.40006 -8.00341
12421 14 20 8.43545 -21.7978 -4.55937
12422 14 20 7.92463 -20.7326 -4.76305
12420 14 20 7.56248 -21.2675 -5.10076
4680 7 13 1.60029 -5.54299 5.51427
4678 7 13 1.91076 -4.16157 7.19928
4679 7 13 2.24348 -4.78602 6.20012
15945 16 22 5.96978 -4.60071 6.26168
15944 16 22 6.58012 -5.0131 7.14371
15943 16 22 7.33894 -4.16257 6.62552
1702 4 10 4.76442 -26.18 10.2845
1704 4 10 3.58296 -26.5 10.7548
1703 4 10 4.16852 -25.5008 11.0662
13393 14 20 -3.28363 -1.53521 11.7613
13392 14 20 -4.20079 -1.85733 12.431
13394 14 20 -2.20974 -0.910514 11.578
3616 5 11 1.91322 -13.6921 14.3199
3617 5 11 0.805959 -13.5654 14.8879
3615 5 11 1.7089 -14.3393 15.3225
6742 9 15 15.9367 -0.629283 22.4177
6741 9 15 15.8864 -0.803791 23.6809
6743 9 15 17.1383 -0.59721 22.3894
7291 10 16 9.36256 -8.60332 25.1268
7292 10 16 10.0789 -7.69401 25.4734
7293 10 16 9.64633 -6.61489 25.7199
13397 15 21 -9.3618 7.11536 -22.6827
13396 15 21 -10.3685 7.7383 -22.169
13395 15 21 -9.61471 8.32512 -21.5062
288 1 7 -17.3296 2.35119 -18.1033
287 1 7 -18.261 1.55135 -18.0852
286 1 7 -17.6972 0.581883 -17.8123
6040 7 13 10.1488 19.4937 -17.1568
6039 7 13 11.2603 19.2186 -16.6931
4677 6 12 -5.5523 19.0128 -15.5427
4676 6 12 -6.24084 19.6451 -14.822
4675 6 12 -6.3405 20.7567 -14.99
6038 7 13 10.6736 19.1603 -15.6646
6041 8 14 -12.501 7.41048 -12.8192
6043 8 14 -12.1914 8.44367 -12.8101
6042 8 14 -12.9403 8.12122 -12.0158
9068 12 18 -12.8189 0.372874 -9.31207
9069 12 18 -11.8749 1.04557 -9.62098
11268 12 18 21.897 7.64631 -4.07629
11269 12 18 21.7923 8.49143 -3.18142
11267 12 18 22.3059 8.44474 -3.33085
1304 3 9 -4.11278 5.11202 1.43989
1303 3 9 -3.43258 4.37221 2.08662
1302 3 9 -4.27492 5.19672 2.21817
4342 6 12 10.5804 17.8983 1.79002
4341 6 12 11.6319 18.1666 1.35788
4340 6 12 11.1814 18.3103 0.271271
1699 3 9 17.3822 20.2595 10.5887
1701 3 9 16.7408 18.6789 12.0032
1700 3 9 17.4448 19.3613 11.3728
1300 2 8 10.6079 3.00461 14.1139
1299 2 8 10.7542 4.03579 13.7169
1301 2 8 11.1556 3.95641 13.7319
11270 13 19 3.26249 13.3003 18.6165
4339 5 11 12.0041 7.72029 19.3071
4338 5 11 13.0466 7.90269 19.7895
4337 5 11 12.9392 8.99896 19.5902
11272 13 19 5.08241 14.5659 19.6839
11271 13 19 4.1388 13.9116 19.1102
6740 8 14 -11.9353 7.27551 23.4161
6738 8 14 -11.0231 6.06819 23.0279
8231 11 17 -12.9747 7.87737 23.3132
6739 8 14 -10.9832 7.19709 22.6278
8230 11 17 -11.8942 8.2526 23.69
8229 11 17 -12.5915 8.85904 22.9522
ITEM: TIMESTEP
7000000
ITEM: NUMBER OF ATOMS
96
ITEM: BOX BOUNDS ff ff ff
-3.5000000000000000e+01 3.5000000000000000e+01
-3.5000000000000000e+01 3.5000000000000000e+01
-3.5000000000000000e+01 3.5000000000000000e+01
ITEM: ATOMS id mol type x y z
12419 13 19 1.94943 -13.0099 -24.5658
12417 13 19 1.47291 -14.3477 -22.8198
12418 13 19 1.88766 -13.9888 -23.8836
8228 10 16 -6.481 -16.3049 -18.8191
8227 10 16 -7.2804 -16.6673 -18.0442
8226 10 16 -6.21358 -16.9282 -18.3225
14759 16 22 -9.67757 -11.4295 -5.62549
14758 16 22 -9.22189 -11.5513 -6.74757
14760 16 22 -9.3297 -11.4349 -6.78352
3 1 7 -8.67191 -11.0002 -5.40456
3613 4 10 -8.82091 -12.3369 -6.08466
1 1 7 -8.69155 -11.2215 -5.64129
290 2 8 -8.61183 -11.1224 -7.56636
3612 4 10 -8.02884 -11.4898 -6.57197
3614 4 10 -7.94616 -11.5262 -6.50387
9065 11 17 -9.43845 -9.17196 -5.87054
9066 11 17 -9.49377 -10.4075 -5.90198
9064 11 17 -9.64226 -10.3688 -5.85206
289 2 8 -8.68774 -10.4157 -6.60481
291 2 8 -8.67771 -10.5202 -6.51872
14757 15 21 -8.52575 -9.99805 -5.55107
14755 15 21 -8.5659 -9.92449 -5.57555
7289 9 15 -7.91776 -9.77266 -6.56458
7288 9 15 -7.55815 -10.6408 -5.90317
7290 9 15 -7.61281 -10.7184 -5.81015
2 1 7 -7.74027 -11.7931 -5.23853
14756 15 21 -9.39589 -10.4536 -4.76419
12421 14 20 1.15497 -22.2274 -0.940589
12420 14 20 0.44457 -23.2469 -1.18875
12422 14 20 1.88068 -21.6415 -1.59297
1703 4 10 -0.023068 -26.6171 5.03598
1702 4 10 -0.745948 -26.4794 4.06867
1704 4 10 1.22099 -26.5831 4.79351
15943 16 22 9.76189 -8.6317 9.00023
15944 16 22 10.2401 -8.95385 10.0368
15945 16 22 10.636 -8.46581 11.0861
13393 14 20 3.53546 -2.94765 12.0459
4680 7 13 3.56387 -4.24422 10.9325
4679 7 13 4.14758 -3.22423 11.015
13392 14 20 3.22723 -2.73881 10.971
4678 7 13 4.61316 -3.8034 11.9819
13394 14 20 3.18771 -1.90349 12.5461
3615 5 11 -9.91399 -12.5626 15.4408
3617 5 11 -9.30951 -11.834 15.142
3616 5 11 -9.03812 -12.9366 14.7431
6740 8 14 -5.43532 -8.9044 14.0625
6738 8 14 -4.40557 -9.59579 13.956
6739 8 14 -4.38365 -8.49538 14.4976
6743 9 15 13.032 -1.71686 17.4989
6742 9 15 12.8766 -0.661951 18.1178
6741 9 15 14.0532 -0.596401 17.8474
7291 10 16 5.96805 -10.2831 24.5164
7292 10 16 6.41468 -10.5685 25.5526
7293 10 16 6.26298 -10.6966 24.3126
4676 6 12 -8.15876 10.6351 -19.0753
4677 6 12 -8.50428 11.8213 -18.9494
288 1 7 -21.529 1.83838 -16.5311
4675 6 12 -8.44105 9.81267 -18.2984
286 1 7 -20.1548 2.56206 -15.4996
287 1 7 -21.2148 2.93249 -16.0588
6042 8 14 -11.3144 7.08248 -10.9251
6043 8 14 -10.5645 7.8584 -11.6405
6041 8 14 -10.6775 8.131 -11.0666
6040 7 13 8.46822 20.7606 -11.9167
6038 7 13 9.37459 21.607 -11.1528
6039 7 13 8.15123 21.5845 -11.1962
9069 12 18 -11.8254 5.78596 -8.91508
9068 12 18 -12.2533 6.82586 -9.27718
13396 15 21 -11.1848 6.52647 -9.06042
13395 15 21 -11.7265 6.01902 -10.0471
9067 12 18 -13.2291 6.32216 -9.63991
13397 15 21 -10.189 5.91461 -8.93547
11269 12 18 20.3622 7.59048 -4.67016
11268 12 18 21.5301 7.76526 -4.79798
11267 12 18 20.8672 8.55215 -4.09054
1304 3 9 3.3318 1.78468 5.20052
4342 6 12 10.7534 22.115 4.37502
4340 6 12 9.29436 23.6301 4.14516
4341 6 12 10.3901 23.1702 4.08498
1302 3 9 1.58712 1.64573 6.79609
1303 3 9 2.49439 1.5236 5.95551
1700 3 9 6.74749 23.5671 6.40109
1701 3 9 7.62529 23.7395 7.10561
1699 3 9 6.93341 24.6495 6.13087
1300 2 8 16.0306 7.44453 8.24722
1301 2 8 16.5045 6.80946 9.09881
1299 2 8 16.2706 6.57975 9.08898
4339 5 11 11.8864 11.3015 10.7595
4337 5 11 10.4429 11.3252 12.2367
4338 5 11 11.4616 10.921 11.818
11271 13 19 4.9361 12.8616 19.7222
11270 13 19 4.29112 13.8751 19.6502
11272 13 19 5.32264 14.0162 19.523
8229 11 17 -7.96313 7.47125 23.857
8231 11 17 -9.08617 7.0756 25.6783
8230 11 17 -8.61484 7.71688 24.8681
```
