## Supplementary Material 1 for "Esc1-mediated anchoring regulates telomere clustering in response to metabolic changes": atom_t5.dat

```
ITEM: TIMESTEP
7000000
ITEM: NUMBER OF ATOMS
96
ITEM: BOX BOUNDS ff ff ff
-3.5000000000000000e+01 3.5000000000000000e+01
-3.5000000000000000e+01 3.5000000000000000e+01
-3.5000000000000000e+01 3.5000000000000000e+01
ITEM: ATOMS id mol type x y z
12419 13 19 1.94943 -13.0099 -24.5658
12417 13 19 1.47291 -14.3477 -22.8198
12418 13 19 1.88766 -13.9888 -23.8836
8228 10 16 -6.481 -16.3049 -18.8191
8227 10 16 -7.2804 -16.6673 -18.0442
8226 10 16 -6.21358 -16.9282 -18.3225
14759 16 22 -9.67757 -11.4295 -5.62549
14758 16 22 -9.22189 -11.5513 -6.74757
14760 16 22 -9.3297 -11.4349 -6.78352
3 1 7 -8.67191 -11.0002 -5.40456
3613 4 10 -8.82091 -12.3369 -6.08466
1 1 7 -8.69155 -11.2215 -5.64129
290 2 8 -8.61183 -11.1224 -7.56636
3612 4 10 -8.02884 -11.4898 -6.57197
3614 4 10 -7.94616 -11.5262 -6.50387
9065 11 17 -9.43845 -9.17196 -5.87054
9066 11 17 -9.49377 -10.4075 -5.90198
9064 11 17 -9.64226 -10.3688 -5.85206
289 2 8 -8.68774 -10.4157 -6.60481
291 2 8 -8.67771 -10.5202 -6.51872
14757 15 21 -8.52575 -9.99805 -5.55107
14755 15 21 -8.5659 -9.92449 -5.57555
7289 9 15 -7.91776 -9.77266 -6.56458
7288 9 15 -7.55815 -10.6408 -5.90317
7290 9 15 -7.61281 -10.7184 -5.81015
2 1 7 -7.74027 -11.7931 -5.23853
14756 15 21 -9.39589 -10.4536 -4.76419
12421 14 20 1.15497 -22.2274 -0.940589
12420 14 20 0.44457 -23.2469 -1.18875
12422 14 20 1.88068 -21.6415 -1.59297
1703 4 10 -0.023068 -26.6171 5.03598
1702 4 10 -0.745948 -26.4794 4.06867
1704 4 10 1.22099 -26.5831 4.79351
15943 16 22 9.76189 -8.6317 9.00023
15944 16 22 10.2401 -8.95385 10.0368
15945 16 22 10.636 -8.46581 11.0861
13393 14 20 3.53546 -2.94765 12.0459
4680 7 13 3.56387 -4.24422 10.9325
4679 7 13 4.14758 -3.22423 11.015
13392 14 20 3.22723 -2.73881 10.971
4678 7 13 4.61316 -3.8034 11.9819
13394 14 20 3.18771 -1.90349 12.5461
3615 5 11 -9.91399 -12.5626 15.4408
3617 5 11 -9.30951 -11.834 15.142
3616 5 11 -9.03812 -12.9366 14.7431
6740 8 14 -5.43532 -8.9044 14.0625
6738 8 14 -4.40557 -9.59579 13.956
6739 8 14 -4.38365 -8.49538 14.4976
6743 9 15 13.032 -1.71686 17.4989
6742 9 15 12.8766 -0.661951 18.1178
6741 9 15 14.0532 -0.596401 17.8474
7291 10 16 5.96805 -10.2831 24.5164
7292 10 16 6.41468 -10.5685 25.5526
7293 10 16 6.26298 -10.6966 24.3126
4676 6 12 -8.15876 10.6351 -19.0753
4677 6 12 -8.50428 11.8213 -18.9494
288 1 7 -21.529 1.83838 -16.5311
4675 6 12 -8.44105 9.81267 -18.2984
286 1 7 -20.1548 2.56206 -15.4996
287 1 7 -21.2148 2.93249 -16.0588
6042 8 14 -11.3144 7.08248 -10.9251
6043 8 14 -10.5645 7.8584 -11.6405
6041 8 14 -10.6775 8.131 -11.0666
6040 7 13 8.46822 20.7606 -11.9167
6038 7 13 9.37459 21.607 -11.1528
6039 7 13 8.15123 21.5845 -11.1962
9069 12 18 -11.8254 5.78596 -8.91508
9068 12 18 -12.2533 6.82586 -9.27718
13396 15 21 -11.1848 6.52647 -9.06042
13395 15 21 -11.7265 6.01902 -10.0471
9067 12 18 -13.2291 6.32216 -9.63991
13397 15 21 -10.189 5.91461 -8.93547
11269 12 18 20.3622 7.59048 -4.67016
11268 12 18 21.5301 7.76526 -4.79798
11267 12 18 20.8672 8.55215 -4.09054
1304 3 9 3.3318 1.78468 5.20052
4342 6 12 10.7534 22.115 4.37502
4340 6 12 9.29436 23.6301 4.14516
4341 6 12 10.3901 23.1702 4.08498
1302 3 9 1.58712 1.64573 6.79609
1303 3 9 2.49439 1.5236 5.95551
1700 3 9 6.74749 23.5671 6.40109
1701 3 9 7.62529 23.7395 7.10561
1699 3 9 6.93341 24.6495 6.13087
1300 2 8 16.0306 7.44453 8.24722
1301 2 8 16.5045 6.80946 9.09881
1299 2 8 16.2706 6.57975 9.08898
4339 5 11 11.8864 11.3015 10.7595
4337 5 11 10.4429 11.3252 12.2367
4338 5 11 11.4616 10.921 11.818
11271 13 19 4.9361 12.8616 19.7222
11270 13 19 4.29112 13.8751 19.6502
11272 13 19 5.32264 14.0162 19.523
8229 11 17 -7.96313 7.47125 23.857
8231 11 17 -9.08617 7.0756 25.6783
8230 11 17 -8.61484 7.71688 24.8681
ITEM: TIMESTEP
7100000
ITEM: NUMBER OF ATOMS
96
ITEM: BOX BOUNDS ff ff ff
-3.5000000000000000e+01 3.5000000000000000e+01
-3.5000000000000000e+01 3.5000000000000000e+01
-3.5000000000000000e+01 3.5000000000000000e+01
ITEM: ATOMS id mol type x y z
12417 13 19 4.24291 -17.1652 -21.7778
12419 13 19 3.23921 -16.4441 -21.9961
288 1 7 -17.3255 -0.0999127 -22.6834
287 1 7 -16.3025 -0.621433 -22.6482
286 1 7 -16.4863 -1.36629 -21.7261
12418 13 19 4.01813 -16.3318 -21.0714
8227 10 16 -2.94477 -15.0192 -11.6638
8228 10 16 -2.81859 -14.2872 -12.5405
12422 14 20 8.59899 -25.6629 -8.78183
12420 14 20 10.1517 -25.2442 -10.3943
12421 14 20 9.22222 -25.639 -9.77514
8226 10 16 -3.28392 -15.6307 -10.6934
14759 16 22 -9.68863 -11.0723 -7.15796
3 1 7 -9.00566 -11.309 -6.06363
1 1 7 -8.95667 -11.2747 -6.03896
3613 4 10 -8.27825 -11.7748 -6.85956
3612 4 10 -7.49643 -11.0698 -6.35957
3614 4 10 -7.66194 -10.9015 -6.25115
14760 16 22 -8.6589 -10.4828 -7.03107
9066 11 17 -9.59849 -10.3428 -6.39471
9064 11 17 -9.49795 -10.3626 -6.32083
14758 16 22 -8.63904 -10.6242 -6.94174
291 2 8 -8.46598 -10.2172 -5.8915
289 2 8 -8.251 -9.94173 -6.03465
9065 11 17 -9.38938 -9.31193 -5.89044
7290 9 15 -8.35167 -11.0584 -5.09494
7288 9 15 -8.37619 -11.0125 -4.97025
2 1 7 -9.49349 -11.3619 -5.04297
290 2 8 -8.40192 -9.43421 -4.96859
14755 15 21 -9.29842 -10.3141 -5.10891
14757 15 21 -9.20309 -10.1958 -5.1808
14756 15 21 -8.52276 -10.1292 -4.24911
7289 9 15 -7.49629 -10.2184 -5.20931
1702 4 10 2.38491 -25.0574 5.87672
1703 4 10 3.29501 -25.713 5.8567
1704 4 10 2.95119 -26.2649 6.82052
15945 16 22 0.674163 -9.2054 5.8095
15944 16 22 1.19938 -8.23714 6.24786
15943 16 22 2.05684 -7.50778 6.82313
4680 7 13 9.58552 -6.21254 7.37481
4678 7 13 10.4236 -7.69099 7.09486
4679 7 13 10.2154 -7.01709 8.05991
13392 14 20 6.90948 -6.40255 14.3867
13394 14 20 6.55614 -6.37842 14.2142
13393 14 20 6.16859 -6.62891 15.3015
3615 5 11 -9.15074 -19.9227 18.7667
3616 5 11 -9.38873 -19.9995 17.5974
3617 5 11 -8.7086 -19.4621 18.4369
6741 9 15 13.2444 -0.931591 19.3766
6743 9 15 13.9944 -1.05596 19.8965
6742 9 15 13.6885 -2.00555 19.1857
6738 8 14 -2.84985 -1.63113 23.7072
7291 10 16 7.69395 -4.65089 25.9518
7293 10 16 7.64565 -3.88085 25.6117
7292 10 16 8.1393 -3.85096 26.7228
6739 8 14 -3.11317 -0.656451 24.4136
13397 15 21 -9.34413 2.1093 -22.8874
13396 15 21 -8.51977 1.55685 -23.6041
13395 15 21 -9.48525 2.12234 -23.224
6041 8 14 -5.47828 11.3806 -19.0082
6042 8 14 -5.60599 11.5783 -20.2186
6043 8 14 -5.48864 10.8286 -21.1874
4676 6 12 -8.72688 17.8273 -16.3953
4675 6 12 -7.52278 17.9493 -16.6045
4677 6 12 -9.22632 18.5409 -15.476
6040 7 13 11.2093 17.4528 -9.63182
6039 7 13 10.8308 17.5349 -8.45385
9069 12 18 -9.06506 6.12876 -6.59299
9068 12 18 -8.30441 5.95141 -5.67898
6038 7 13 10.7429 18.4703 -7.63633
9067 12 18 -7.41178 5.62819 -4.9357
11269 12 18 20.0884 9.415 -3.65821
11268 12 18 20.7363 8.56106 -4.1653
11267 12 18 20.9758 9.68311 -4.21654
4341 6 12 9.61742 18.5416 5.28671
1304 3 9 0.91407 6.81902 7.80289
1303 3 9 2.05815 6.94915 7.55943
1302 3 9 2.71466 5.89837 7.5458
4340 6 12 10.3842 17.9075 6.07741
4342 6 12 10.3355 17.9841 6.0901
1699 3 9 15.1141 22.8197 7.00646
1700 3 9 15.3806 22.6577 8.21257
1701 3 9 15.2885 22.0104 9.19573
1300 2 8 16.8934 2.37368 14.3411
1301 2 8 17.6006 2.04206 15.3245
1299 2 8 15.8304 2.96659 14.5326
8229 11 17 -9.42401 3.80394 18.4108
8230 11 17 -9.27276 4.18902 19.5536
8231 11 17 -9.48308 5.4016 19.5082
4339 5 11 11.8344 9.96239 21.9301
4337 5 11 12.3372 10.5312 22.7303
4338 5 11 12.2671 11.0846 21.671
11272 13 19 3.24239 14.8118 23.2802
11270 13 19 3.19933 15.1169 22.0841
11271 13 19 3.91707 15.7494 22.8112
6740 8 14 -3.33081 0.549623 24.4946
ITEM: TIMESTEP
7200000
ITEM: NUMBER OF ATOMS
96
ITEM: BOX BOUNDS ff ff ff
-3.5000000000000000e+01 3.5000000000000000e+01
-3.5000000000000000e+01 3.5000000000000000e+01
-3.5000000000000000e+01 3.5000000000000000e+01
ITEM: ATOMS id mol type x y z
288 1 7 -19.5593 -9.3916 -14.1902
287 1 7 -18.7332 -8.59846 -14.1436
286 1 7 -18.1098 -8.01413 -14.998
8226 10 16 -4.46473 -24.6072 -12.0255
12419 13 19 5.2294 -25.276 -12.2796
8227 10 16 -5.62275 -24.1479 -12.1474
8228 10 16 -5.53102 -23.1948 -12.8322
12418 13 19 5.34143 -24.0631 -12.3057
12417 13 19 5.89986 -23.1565 -11.7472
2 1 7 -11.4706 -13.4037 -6.03645
14760 16 22 -11.1592 -12.2843 -6.96877
14757 15 21 -11.3933 -11.19 -7.68117
289 2 8 -11.2722 -11.9706 -5.82631
291 2 8 -11.2675 -11.8733 -5.81676
14758 16 22 -11.1748 -12.2607 -7.01891
290 2 8 -11.7343 -11.0744 -6.54901
14759 16 22 -10.3488 -11.9061 -7.8138
14755 15 21 -9.38753 -11.4294 -7.01959
9066 11 17 -9.41355 -12.3119 -6.31682
9065 11 17 -9.68937 -13.379 -6.12972
9064 11 17 -9.3905 -12.1946 -6.10289
3 1 7 -10.4221 -12.7073 -5.90369
1 1 7 -10.4512 -12.6892 -5.97811
3612 4 10 -10.0697 -12.7214 -6.97855
7288 9 15 -10.3545 -11.5979 -6.48357
7290 9 15 -10.323 -11.6686 -6.5613
3614 4 10 -9.9709 -12.6866 -7.07593
3613 4 10 -8.89503 -13.1558 -6.87809
14756 15 21 -10.3343 -10.8398 -7.30625
7289 9 15 -10.3111 -11.7255 -5.3423
12422 14 20 9.8862 -20.9985 7.70238
3617 5 11 -4.24855 -20.9178 10.6665
12421 14 20 8.93313 -20.3097 8.09605
12420 14 20 9.68919 -19.5359 8.60847
3616 5 11 -5.28125 -21.3935 11.0899
3615 5 11 -4.61525 -20.6806 11.6561
1702 4 10 8.59586 -22.0224 15.6683
1703 4 10 8.23339 -20.9843 15.9467
13393 14 20 4.03802 -5.4881 14.5474
13394 14 20 3.26583 -5.51398 13.6347
4678 7 13 8.18443 -6.99294 15.8272
13392 14 20 4.65546 -5.21903 15.5241
1704 4 10 7.24354 -20.8008 16.7266
4680 7 13 9.88907 -7.10468 16.9381
4679 7 13 8.64285 -7.1989 16.8799
1301 2 8 15.1796 -3.76511 20.1307
1299 2 8 16.1214 -3.95147 19.7026
1300 2 8 16.2274 -3.77515 20.8543
7291 10 16 9.65308 -5.87739 24.121
7292 10 16 9.31756 -6.63887 25.0582
7293 10 16 9.12993 -7.49811 24.246
13395 15 21 -7.31253 2.45844 -24.4911
13397 15 21 -6.23014 3.31243 -23.5408
13396 15 21 -7.25515 3.63464 -24.0928
4676 6 12 -10.0242 13.3676 -22.1791
4677 6 12 -10.5973 12.662 -21.2811
4675 6 12 -9.18393 13.1752 -21.3608
6041 8 14 -5.59092 6.21181 -12.0375
6043 8 14 -4.95741 8.01829 -12.146
6042 8 14 -5.22299 7.08382 -12.8618
9069 12 18 -9.46081 6.52148 -4.56352
9068 12 18 -9.68183 5.97343 -3.50806
9067 12 18 -9.44848 5.94673 -4.72819
11269 12 18 19.6086 9.64599 -5.20852
11268 12 18 20.7298 9.18302 -5.09676
11267 12 18 21.3251 10.1363 -4.50919
6039 7 13 13.4217 24.779 -1.151
6040 7 13 12.9818 25.618 -0.474515
6038 7 13 12.3996 24.5959 -0.592142
15944 16 22 1.16269 0.968947 1.91427
4340 6 12 9.89323 20.3077 2.5628
4342 6 12 9.1244 18.9885 1.4742
4341 6 12 9.62306 19.1042 2.54848
15943 16 22 0.577596 0.443155 2.79017
15945 16 22 0.971907 1.28071 3.10665
1302 3 9 -0.389169 10.3247 5.28555
1303 3 9 -0.825765 9.93045 6.39174
1304 3 9 0.123774 10.6443 6.23039
1701 3 9 10.3133 20.8596 10.3879
1700 3 9 11.0318 20.5321 11.3568
1699 3 9 10.9562 21.6365 10.845
4337 5 11 4.63246 19.158 15.7636
4339 5 11 4.10596 18.8465 14.6672
4338 5 11 4.27369 19.9575 14.9828
11270 13 19 2.40688 16.7569 19.9661
11271 13 19 2.96457 17.4931 19.1603
11272 13 19 3.4555 17.2905 20.2589
6739 8 14 -6.6098 7.9675 24.0077
8229 11 17 -2.55421 8.02348 23.7985
8230 11 17 -3.11028 9.03953 24.1019
8231 11 17 -3.99651 8.39229 23.7042
6742 9 15 10.4831 4.66847 24.8866
6741 9 15 11.3539 5.29731 25.3031
6743 9 15 11.3668 3.93529 25.246
6738 8 14 -5.51188 7.86489 24.5466
6740 8 14 -6.9748 8.87052 24.7487
ITEM: TIMESTEP
7300000
ITEM: NUMBER OF ATOMS
96
ITEM: BOX BOUNDS ff ff ff
-3.5000000000000000e+01 3.5000000000000000e+01
-3.5000000000000000e+01 3.5000000000000000e+01
-3.5000000000000000e+01 3.5000000000000000e+01
ITEM: ATOMS id mol type x y z
287 1 7 -11.8301 -10.8734 -13.658
286 1 7 -12.018 -11.1936 -14.737
288 1 7 -10.6698 -11.2694 -13.6381
12419 13 19 8.16941 -21.6521 -8.56087
12417 13 19 9.28252 -21.5568 -8.96593
8228 10 16 -3.19839 -18.9179 -7.14942
8226 10 16 -3.52284 -19.175 -6.82027
12418 13 19 8.99859 -20.9903 -8.00415
8227 10 16 -4.19105 -18.183 -6.97407
14760 16 22 -11.8162 -12.434 -7.34815
14758 16 22 -11.8652 -12.386 -7.40098
14759 16 22 -11.2154 -11.4007 -7.65728
289 2 8 -12.0791 -11.2618 -6.89467
291 2 8 -12.0593 -11.2968 -6.84994
2 1 7 -10.9856 -12.993 -6.5951
9066 11 17 -11.1737 -12.0472 -5.4002
14755 15 21 -11.0613 -11.8201 -6.66597
14757 15 21 -10.9554 -11.8404 -6.62329
1 1 7 -11.9758 -12.3154 -6.24259
3 1 7 -11.9411 -12.3002 -6.29589
7288 9 15 -12.0138 -11.2143 -5.66029
7290 9 15 -12.0695 -11.1855 -5.70911
3612 4 10 -11.024 -10.7845 -6.27441
9064 11 17 -11.1948 -12.1245 -5.44807
14756 15 21 -10.2161 -11.5509 -5.78383
3613 4 10 -10.257 -10.9584 -7.12211
7289 9 15 -12.9659 -10.6882 -6.19946
290 2 8 -11.8389 -10.5623 -7.76492
3614 4 10 -11.2504 -10.6877 -6.44715
9065 11 17 -11.0998 -10.9987 -5.04407
15945 16 22 0.484613 -4.69062 6.46384
15944 16 22 0.319451 -4.85274 7.6842
1702 4 10 9.97686 -23.9647 10.5284
15943 16 22 0.0108403 -5.05222 8.79773
1704 4 10 9.67666 -24.3968 10.9558
3617 5 11 -2.41454 -24.1875 12.9213
3615 5 11 -0.878728 -23.8594 13.0149
1703 4 10 9.13481 -23.3646 11.0187
12420 14 20 8.52535 -22.4618 12.018
12422 14 20 8.28573 -23.2613 11.8271
12421 14 20 9.31319 -23.1347 12.5818
3616 5 11 -1.69295 -24.2596 13.8166
4680 7 13 -0.228663 -8.48844 17.5098
4679 7 13 -1.01798 -9.03736 18.2263
4678 7 13 -1.23313 -10.1671 18.5394
13393 14 20 -0.521595 -7.38692 18.2456
13394 14 20 -0.19787 -7.21259 19.3812
13392 14 20 -1.00544 -7.98876 19.083
7291 10 16 5.32192 -1.11611 20.2181
7293 10 16 4.45848 -0.977165 18.931
7292 10 16 5.58939 -0.594068 19.1233
6742 9 15 4.33508 -6.26223 23.9288
6743 9 15 3.79732 -5.19623 24.1614
6741 9 15 3.43964 -5.92373 24.7599
13395 15 21 -3.16588 4.81522 -25.1756
13396 15 21 -3.95006 5.09652 -24.2924
13397 15 21 -4.07558 4.28169 -25.1863
4676 6 12 -15.8446 10.9137 -21.2112
4677 6 12 -14.6188 10.8652 -21.4505
4675 6 12 -15.1626 11.1522 -20.2331
6041 8 14 -7.63963 5.84944 -14.0855
6042 8 14 -8.27099 5.50523 -13.1093
6043 8 14 -8.63436 6.36615 -12.4324
9069 12 18 -10.039 6.25945 -3.38639
9068 12 18 -10.0965 7.29903 -2.85831
9067 12 18 -9.23428 8.06876 -2.69857
11269 12 18 20.1729 8.25669 -4.33394
11267 12 18 20.6565 9.54776 -4.35467
11268 12 18 21.2549 8.5949 -4.73762
6040 7 13 10.5329 18.765 -3.31281
6038 7 13 12.7909 18.6179 -3.48974
6039 7 13 11.647 18.2979 -3.64126
1701 3 9 14.8686 19.8723 2.65456
1699 3 9 13.8596 18.9359 2.50776
1700 3 9 13.852 19.6544 3.41414
1302 3 9 1.85395 10.5978 7.71051
1303 3 9 3.03827 10.5425 8.08433
1304 3 9 2.25423 10.9236 8.83933
4342 6 12 8.06529 14.104 9.86156
4340 6 12 7.76539 14.0959 9.10417
4341 6 12 9.02987 14.17 9.26407
4339 5 11 2.40522 11.0973 18.0873
8231 11 17 -12.0026 16.0244 16.1688
11271 13 19 -4.36238 13.7317 18.5662
11272 13 19 -4.17279 14.6739 17.8884
8229 11 17 -11.464 17.1261 17.2415
8230 11 17 -12.4318 16.453 17.1169
1301 2 8 17.4615 2.54764 20.4775
1299 2 8 17.6642 2.52109 20.5511
1300 2 8 17.5329 3.30907 21.443
4337 5 11 2.28711 11.2409 19.6701
4338 5 11 3.08007 11.6537 18.8724
11270 13 19 -5.28057 14.361 19.1381
6738 8 14 -5.45627 7.20884 26.0204
6739 8 14 -4.74118 7.59434 25.1662
6740 8 14 -4.00916 8.39809 25.6575
ITEM: TIMESTEP
7400000
ITEM: NUMBER OF ATOMS
96
ITEM: BOX BOUNDS ff ff ff
-3.5000000000000000e+01 3.5000000000000000e+01
-3.5000000000000000e+01 3.5000000000000000e+01
-3.5000000000000000e+01 3.5000000000000000e+01
ITEM: ATOMS id mol type x y z
286 1 7 -11.6276 -16.8382 -20.4633
287 1 7 -10.426 -16.5858 -20.4235
288 1 7 -9.56333 -17.49 -20.35
6041 8 14 -6.1699 -1.69311 -13.0562
6043 8 14 -5.55994 -1.28548 -13.0545
6042 8 14 -6.22726 -0.801789 -12.1944
2 1 7 -10.4444 -13.2501 -8.5488
14756 15 21 -9.45116 -12.2445 -9.14847
14755 15 21 -9.48312 -12.8934 -8.13309
291 2 8 -10.3472 -11.8461 -8.41459
289 2 8 -10.3405 -11.8916 -8.40929
14757 15 21 -9.53041 -12.9084 -8.2119
3614 4 10 -9.1774 -11.6612 -8.19961
3612 4 10 -9.13492 -11.6005 -8.29735
12419 13 19 5.35354 -23.7252 -6.55544
12418 13 19 6.3687 -23.7067 -5.97859
12417 13 19 6.19753 -22.5451 -6.247
14759 16 22 -8.58825 -13.5543 -7.93076
290 2 8 -10.9197 -11.6594 -7.36114
3 1 7 -10.5227 -12.8983 -7.40486
1 1 7 -10.6645 -12.6959 -7.4672
7289 9 15 -10.2269 -12.742 -6.48894
9065 11 17 -8.72777 -11.2668 -7.14727
14758 16 22 -9.36764 -13.3103 -7.09919
14760 16 22 -9.46094 -13.3868 -7.18221
7290 9 15 -9.67371 -12.2151 -7.31629
7288 9 15 -9.6394 -12.1362 -7.33982
9066 11 17 -8.58193 -12.4497 -7.5351
9064 11 17 -8.60041 -12.4153 -7.5804
3613 4 10 -10.0122 -10.9967 -7.64765
8227 10 16 -2.23365 -13.9442 -2.9062
8228 10 16 -1.54678 -14.7273 -3.41134
8226 10 16 -2.16382 -13.218 -3.88257
12420 14 20 6.12723 -22.4732 4.83436
12422 14 20 6.5029 -23.4517 2.74877
12421 14 20 6.54124 -22.7382 3.71974
1704 4 10 -1.76374 -18.9424 4.32584
1703 4 10 -1.96647 -17.8459 3.99673
1702 4 10 -0.914464 -18.427 3.7362
3615 5 11 -0.672852 -22.746 10.0242
3617 5 11 -1.17312 -21.3593 10.2593
3616 5 11 -1.54894 -22.3153 10.8449
4679 7 13 6.51788 -8.11359 14.887
4678 7 13 5.85079 -9.124 15.2406
4680 7 13 6.28294 -6.9792 15.0121
6741 9 15 16.7297 -12.0796 17.4333
6742 9 15 17.4931 -11.399 18.1633
1299 2 8 21.702 -0.936662 17.205
1300 2 8 22.7911 -1.50431 17.2529
1301 2 8 21.6267 -1.39831 16.8988
6743 9 15 17.1373 -11.4817 19.3358
13394 14 20 -0.120156 -6.68542 26.1677
13393 14 20 -1.15938 -7.28789 25.7168
13392 14 20 -0.162412 -6.80025 26.0131
4675 6 12 -8.75268 9.62958 -23.7099
4677 6 12 -10.2007 9.45747 -23.6313
4676 6 12 -9.39728 8.6891 -23.9984
13397 15 21 -14.6707 17.4648 -17.8011
13395 15 21 -14.316 17.1274 -17.8356
13396 15 21 -14.5379 16.7924 -16.7631
9068 12 18 -12.8267 7.65513 -8.52944
9067 12 18 -12.748 6.94573 -9.49486
9069 12 18 -13.3451 6.52565 -8.42818
6040 7 13 16.5145 22.7784 -5.56538
11267 12 18 21.076 8.79841 -2.91608
11269 12 18 21.043 8.41684 -3.15823
11268 12 18 22.1339 8.56998 -3.56928
6038 7 13 16.8899 21.0621 -4.25748
6039 7 13 16.3192 22.0746 -4.69965
4340 6 12 2.64855 12.1257 7.87147
4341 6 12 3.49215 11.2513 7.91078
1303 3 9 2.35743 3.38331 10.0006
1304 3 9 3.02416 3.47008 9.00896
4342 6 12 4.44625 11.3668 8.67397
15945 16 22 7.84685 2.27922 12.9752
1302 3 9 3.05422 2.82131 10.8724
15944 16 22 7.21259 2.87948 12.2833
15943 16 22 8.26841 3.39965 12.044
1700 3 9 21.4505 13.7884 12.7798
1699 3 9 21.5886 13.7257 11.5564
1701 3 9 20.9802 14.5219 13.6858
11270 13 19 -3.08575 16.058 16.9284
11272 13 19 -4.22528 16.1663 17.7634
11271 13 19 -4.25856 16.2148 16.564
7293 10 16 10.062 1.30161 21.3904
8229 11 17 -15.7832 12.193 20.6543
8230 11 17 -15.628 12.8586 19.6762
8231 11 17 -14.8898 13.7266 19.2527
7291 10 16 8.74376 2.4194 22.8192
7292 10 16 9.7279 1.90964 22.4121
4337 5 11 -0.647131 12.4845 23.7067
4338 5 11 0.188571 13.4356 23.6135
4339 5 11 0.604924 12.625 24.2894
6740 8 14 -6.35396 1.37267 27.5264
6739 8 14 -5.98267 2.35042 28.0285
6738 8 14 -6.457 2.30755 27.0168
ITEM: TIMESTEP
7500000
ITEM: NUMBER OF ATOMS
96
ITEM: BOX BOUNDS ff ff ff
-3.5000000000000000e+01 3.5000000000000000e+01
-3.5000000000000000e+01 3.5000000000000000e+01
-3.5000000000000000e+01 3.5000000000000000e+01
ITEM: ATOMS id mol type x y z
288 1 7 -16.8176 -10.7241 -13.9764
286 1 7 -15.0773 -12.0604 -13.4114
287 1 7 -15.9766 -11.2149 -13.2063
12417 13 19 8.47971 -24.4626 -9.23036
12418 13 19 9.3662 -25.2229 -8.8117
12419 13 19 9.87819 -25.3279 -7.73148
2 1 7 -11.2981 -15.2203 -5.60499
290 2 8 -11.8062 -13.9499 -5.61887
3 1 7 -11.6529 -14.736 -4.63018
1 1 7 -11.6738 -14.8764 -4.60849
14760 16 22 -10.8202 -14.1191 -5.19912
7290 9 15 -11.1225 -15.1169 -3.709
14757 15 21 -10.8104 -14.2286 -4.04647
14755 15 21 -10.8148 -14.1296 -4.07215
7289 9 15 -11.8188 -14.6691 -2.79205
14758 16 22 -10.8282 -14.1615 -5.14179
3613 4 10 -12.5565 -13.4801 -4.6757
3612 4 10 -12.0097 -14.1386 -3.72763
289 2 8 -11.4751 -13.5421 -4.61306
3614 4 10 -12.0814 -14.164 -3.88784
7288 9 15 -11.0932 -15.2444 -3.52994
14759 16 22 -10.611 -15.2298 -4.68921
9065 11 17 -10.3922 -13.6311 -3.22749
291 2 8 -11.3993 -13.405 -4.56665
14756 15 21 -11.436 -13.4406 -3.35232
9064 11 17 -10.1112 -13.1573 -4.31632
9066 11 17 -9.92917 -13.4509 -4.3495
8228 10 16 -7.7548 -16.523 -0.880653
12420 14 20 2.08778 -16.8329 -0.275608
8227 10 16 -6.78602 -15.9917 -1.34298
8226 10 16 -7.26119 -15.4404 -0.350428
12421 14 20 2.51656 -17.8061 0.313643
12422 14 20 3.16802 -18.8416 0.401461
4678 7 13 4.36962 -3.76219 5.18021
4680 7 13 3.56886 -5.73625 6.30032
4679 7 13 3.83071 -4.59457 5.9282
1704 4 10 -0.822742 -22.0552 9.34451
1703 4 10 -0.175757 -21.7987 10.3941
15944 16 22 6.49657 -3.488 9.34854
15943 16 22 6.15844 -2.80503 8.48534
15945 16 22 7.40309 -3.32326 8.64797
1702 4 10 0.540516 -22.0139 11.4105
3617 5 11 -3.1875 -11.1627 12.8675
1300 2 8 23.8238 -2.98456 12.7069
1299 2 8 24.197 -4.16956 12.5911
3615 5 11 -1.55032 -11.6848 14.1583
3616 5 11 -2.48594 -11.0894 13.7439
6741 9 15 15.9956 -3.97848 14.0502
6743 9 15 17.9334 -4.26684 14.7729
6742 9 15 16.9081 -4.77723 14.311
1301 2 8 24.2196 -3.3925 13.8296
13394 14 20 -0.717854 -13.0443 22.7739
13392 14 20 -2.30057 -11.3966 23.2731
13393 14 20 -1.62002 -12.4736 23.3272
7292 10 16 8.86883 -0.896418 21.7303
7291 10 16 9.6843 -0.0259093 21.5462
13397 15 21 -6.90731 4.86411 -17.2651
4677 6 12 -8.10365 6.45356 -16.6941
4676 6 12 -8.40647 5.51589 -17.208
4675 6 12 -7.48967 5.43767 -18.082
13395 15 21 -7.22063 7.35334 -17.0565
13396 15 21 -7.17961 6.09545 -17.0808
6042 8 14 -9.03069 1.94488 -14.9698
6043 8 14 -10.2073 1.60936 -14.9026
6041 8 14 -8.92705 1.90159 -16.0854
6038 7 13 14.4191 23.2231 -5.59974
6040 7 13 14.089 24.5199 -5.65309
11268 12 18 21.2429 7.27006 -3.81222
11267 12 18 21.8791 7.56461 -2.86144
11269 12 18 22.3877 7.12259 -4.04796
6039 7 13 14.6199 23.9391 -4.69865
9069 12 18 -11.0089 6.14276 -0.369659
9067 12 18 -11.1615 5.87796 0.714557
9068 12 18 -11.8897 6.65192 0.221148
1304 3 9 -3.61144 8.00589 3.7203
1302 3 9 -3.87666 8.03606 3.84328
1303 3 9 -4.26538 9.10086 3.77307
1700 3 9 17.2297 19.3589 6.74043
1701 3 9 18.0451 19.8056 5.97204
1699 3 9 17.5896 20.3251 6.25281
4341 6 12 10.2552 12.4054 10.8251
4340 6 12 10.4793 11.714 11.7702
4342 6 12 10.8186 11.3692 11.1204
11271 13 19 -1.16322 14.704 18.2715
11270 13 19 -2.23611 14.9109 17.6973
11272 13 19 -1.4044 13.8533 19.0861
8229 11 17 -6.80464 16.4647 20.7755
8230 11 17 -7.75499 16.229 21.4361
7293 10 16 9.50477 0.14621 21.628
6738 8 14 -3.29458 8.45143 23.2569
6739 8 14 -2.64207 8.74445 22.3806
6740 8 14 -2.44601 9.58456 23.127
4337 5 11 5.0035 12.4725 22.4265
4339 5 11 6.85358 13.1224 23.6874
4338 5 11 5.82786 12.5989 23.2968
8231 11 17 -8.47194 16.8778 22.0581
ITEM: TIMESTEP
7600000
ITEM: NUMBER OF ATOMS
96
ITEM: BOX BOUNDS ff ff ff
-3.5000000000000000e+01 3.5000000000000000e+01
-3.5000000000000000e+01 3.5000000000000000e+01
-3.5000000000000000e+01 3.5000000000000000e+01
ITEM: ATOMS id mol type x y z
288 1 7 -12.6826 -9.133 -24.3345
286 1 7 -12.036 -9.82819 -22.844
287 1 7 -13.0669 -9.86694 -23.5032
6041 8 14 -8.36459 -5.95905 -18.7558
6043 8 14 -7.88724 -5.38161 -16.9685
6042 8 14 -7.72349 -5.26392 -18.0837
12420 14 20 3.67024 -18.9887 -3.32095
9065 11 17 -5.87806 -16.2411 -3.52139
14759 16 22 -7.18776 -15.0273 -4.13747
8227 10 16 -6.19556 -15.182 -4.36046
14760 16 22 -6.42962 -14.216 -3.65404
14758 16 22 -6.29146 -14.2706 -3.75153
14757 15 21 -5.44746 -14.9812 -3.56376
14755 15 21 -5.47419 -15.1537 -3.61139
8228 10 16 -6.58434 -15.2122 -3.17609
8226 10 16 -6.51191 -15.1977 -3.17038
2 1 7 -7.70101 -15.0368 -2.78684
1 1 7 -6.94494 -14.0791 -2.71097
291 2 8 -5.23397 -13.9337 -3.21671
289 2 8 -5.21951 -14.0067 -3.32316
290 2 8 -6.13335 -13.2634 -3.30004
12422 14 20 3.01838 -20.4693 -1.66675
12421 14 20 3.47859 -19.4592 -2.13858
3 1 7 -6.95804 -14.0539 -2.69167
9066 11 17 -5.65278 -15.6311 -2.552
7290 9 15 -6.76728 -15.1363 -1.97783
7288 9 15 -6.77711 -15.0558 -2.04086
7289 9 15 -5.62782 -14.8865 -1.63668
3612 4 10 -5.82061 -14.5611 -2.64944
3614 4 10 -5.92919 -14.548 -2.5866
9064 11 17 -5.82576 -15.8732 -2.33194
3613 4 10 -4.98182 -14.0083 -2.00784
14756 15 21 -4.81933 -14.8318 -2.63032
1704 4 10 2.20061 -20.2792 6.41037
1703 4 10 1.33253 -19.6987 6.87815
1702 4 10 0.681732 -20.6786 7.1942
12419 13 19 4.45299 -18.9973 6.47755
12418 13 19 5.0422 -17.8867 6.24153
12417 13 19 4.03914 -18.4641 6.60923
15944 16 22 -0.0451089 -6.12666 7.62348
15943 16 22 1.11688 -6.42828 7.83424
3615 5 11 -2.95782 -12.0613 10.0529
3617 5 11 -1.06511 -13.2731 9.32646
3616 5 11 -1.8915 -12.6196 9.97929
6741 9 15 20.6602 -11.7283 9.74688
6742 9 15 21.2777 -12.7776 10.0891
6743 9 15 20.3047 -11.9824 10.0367
15945 16 22 0.894112 -6.12529 8.39524
13393 14 20 -8.53165 -2.16957 15.7757
1300 2 8 18.7652 -0.681093 15.6858
1301 2 8 18.2424 -1.56585 15.1087
1299 2 8 18.4577 -0.890957 14.514
13392 14 20 -8.77851 -2.91206 16.7247
13394 14 20 -8.09654 -3.10603 16.4072
7291 10 16 -2.74013 -2.85462 26.0277
7293 10 16 -2.07962 -1.66332 25.0893
7292 10 16 -2.06223 -1.9341 26.2916
4675 6 12 -7.53092 11.8943 -13.5513
4677 6 12 -7.70771 12.5065 -11.9894
4676 6 12 -6.79977 12.1734 -12.6307
6039 7 13 17.1577 15.6322 -11.6365
13397 15 21 -6.83596 16.2939 -11.6183
6040 7 13 17.4623 16.6422 -12.2809
6038 7 13 17.3863 16.3689 -10.7936
13395 15 21 -6.51103 17.3472 -10.4674
13396 15 21 -6.56746 16.1971 -10.5029
11269 12 18 21.099 6.87081 -3.11719
11267 12 18 21.3529 8.13224 -2.91578
11268 12 18 20.3322 7.65706 -2.63802
9069 12 18 -13.7067 4.84809 1.30083
9067 12 18 -13.1595 4.51078 1.90405
9068 12 18 -12.9943 4.00754 0.82505
1303 3 9 -0.7484 5.10297 3.16787
1302 3 9 0.272354 5.44762 3.52906
1304 3 9 0.0844243 5.97724 3.22584
1699 3 9 9.85089 18.6808 4.63408
1700 3 9 10.0641 17.7254 3.98978
1701 3 9 11.0895 17.6216 3.45734
8230 11 17 -6.6997 13.4272 8.05643
8229 11 17 -7.51777 14.1101 7.51631
4680 7 13 10.2728 2.58089 10.2994
4678 7 13 11.2832 1.01797 9.69217
4679 7 13 10.7853 2.01743 9.38826
8231 11 17 -6.20825 14.0427 9.00311
4340 6 12 10.5171 9.89284 11.4762
4342 6 12 9.93764 10.8414 12.2
4341 6 12 10.9957 11.0268 11.647
4338 5 11 5.73431 10.0342 22.2252
11271 13 19 -2.084 13.4269 23.3151
4339 5 11 4.9 10.8336 21.9316
4337 5 11 6.07287 11.1312 22.2756
11270 13 19 -0.925785 13.5567 23.4381
11272 13 19 -2.59613 13.6992 22.2807
6738 8 14 -3.9434 2.04946 24.8438
6739 8 14 -3.37251 0.956372 24.9827
6740 8 14 -3.37494 1.87813 25.6939
ITEM: TIMESTEP
7700000
ITEM: NUMBER OF ATOMS
96
ITEM: BOX BOUNDS ff ff ff
-3.5000000000000000e+01 3.5000000000000000e+01
-3.5000000000000000e+01 3.5000000000000000e+01
-3.5000000000000000e+01 3.5000000000000000e+01
ITEM: ATOMS id mol type x y z
288 1 7 -11.0945 -10.1754 -21.555
286 1 7 -12.6547 -10.47 -22.295
287 1 7 -12.2163 -10.3636 -21.1724
12420 14 20 1.26971 -27.0423 -8.60495
12422 14 20 -0.596788 -26.3895 -9.80433
12421 14 20 0.191732 -26.7476 -9.08941
6043 8 14 -7.68684 -9.02424 -8.6423
6041 8 14 -5.93752 -10.2838 -8.81621
6042 8 14 -6.57491 -9.25889 -8.89178
7288 9 15 -8.46483 -13.6622 -6.08624
7290 9 15 -8.39661 -13.7315 -6.02366
8227 10 16 -7.61 -14.5771 -5.8404
8226 10 16 -7.64439 -14.0459 -6.84014
14758 16 22 -7.31037 -13.5892 -5.8086
8228 10 16 -7.43447 -13.888 -6.84378
3612 4 10 -8.75254 -12.8004 -5.58169
7289 9 15 -9.03136 -12.8927 -6.69857
3614 4 10 -8.7723 -12.6684 -5.45056
2 1 7 -8.33562 -11.7842 -5.85113
14760 16 22 -7.3279 -13.3487 -5.84254
14759 16 22 -6.19869 -13.049 -6.02112
1 1 7 -7.97608 -12.6941 -6.43871
3 1 7 -7.95689 -12.6622 -6.5083
9065 11 17 -7.54971 -11.2567 -5.47033
290 2 8 -7.03315 -12.138 -6.02413
291 2 8 -7.01885 -12.8816 -7.02582
289 2 8 -6.85991 -12.9038 -6.9233
1704 4 10 3.89177 -20.9202 -2.83426
1703 4 10 5.08178 -21.026 -3.0289
1702 4 10 6.06305 -20.3872 -2.70303
14757 15 21 -8.12317 -13.5889 -4.87725
3613 4 10 -9.21315 -13.6961 -5.03982
14755 15 21 -8.0768 -13.5882 -4.88983
9066 11 17 -7.74632 -12.49 -5.33295
9064 11 17 -7.68614 -12.5025 -5.33506
14756 15 21 -6.95915 -13.3109 -4.70373
12417 13 19 0.687061 -11.9878 0.454056
12418 13 19 1.40482 -11.0626 0.60625
12419 13 19 2.14133 -10.7907 1.57867
6742 9 15 23.6353 -13.9247 7.99277
6743 9 15 22.8293 -13.5081 7.21454
6741 9 15 22.8197 -14.7775 8.06829
4679 7 13 5.2134 -8.25644 12.6854
4678 7 13 6.22641 -7.78216 12.3283
4680 7 13 5.38462 -8.01405 11.533
13393 14 20 -12.4767 -3.73878 16.0549
13392 14 20 -11.3973 -3.57252 15.5118
15945 16 22 -6.50607 -1.32925 15.8015
15944 16 22 -6.44582 -0.123191 15.5175
13394 14 20 -12.1006 -3.34413 17.0765
3616 5 11 2.24323 -1.1099 18.6025
3617 5 11 3.29334 -1.67205 18.1921
3615 5 11 2.98397 -0.332015 17.9911
6740 8 14 -2.90888 -3.74816 23.541
6739 8 14 -2.16276 -4.08425 24.341
6738 8 14 -2.02468 -5.27655 24.2985
4676 6 12 -12.2424 14.9454 -15.4803
4677 6 12 -12.007 16.0963 -15.4213
4675 6 12 -11.5569 14.0054 -15.1903
6038 7 13 14.6652 17.5342 -15.4801
6039 7 13 14.6915 18.6532 -15.5971
6040 7 13 15.404 19.3357 -14.8867
13397 15 21 -6.66624 11.7284 -8.26467
13395 15 21 -8.05549 11.4084 -9.76992
13396 15 21 -7.84932 11.8449 -8.6429
9069 12 18 -11.772 5.82249 -2.06097
9067 12 18 -10.9461 6.51975 -1.66606
9068 12 18 -10.6653 5.97441 -2.68346
1304 3 9 -4.44667 5.64352 -0.968321
11268 12 18 21.3809 7.65785 -1.74261
11267 12 18 22.0243 7.81019 -0.77645
11269 12 18 22.171 7.77354 -0.950993
1302 3 9 -4.87795 6.63744 0.858665
1303 3 9 -4.81166 5.67105 0.169411
4341 6 12 -0.649164 4.67274 6.46452
4340 6 12 -1.36852 3.67714 6.59882
4342 6 12 0.352677 4.24428 5.85624
8229 11 17 -3.32818 18.8825 12.0012
8231 11 17 -3.33527 19.9526 12.0096
8230 11 17 -3.74765 19.4007 12.9621
15943 16 22 -5.31655 0.399138 15.5632
1300 2 8 18.8822 0.970596 15.6907
1701 3 9 6.77734 10.6185 15.3954
1699 3 9 7.70321 10.9237 15.0123
1700 3 9 6.74913 11.6442 14.7928
1301 2 8 18.273 1.3887 16.6678
1299 2 8 18.4149 1.72456 16.5875
4337 5 11 7.65769 18.4201 16.9278
4339 5 11 6.54073 18.3449 16.3153
4338 5 11 6.89153 19.2696 17.0752
11271 13 19 -1.04964 4.05745 23.198
11270 13 19 -0.899582 4.98474 24.0736
11272 13 19 -0.3194 3.17691 22.6774
7291 10 16 8.95001 1.39471 24.538
7292 10 16 10.0804 0.959176 24.6472
7293 10 16 9.16126 0.20631 24.4736
ITEM: TIMESTEP
7800000
ITEM: NUMBER OF ATOMS
96
ITEM: BOX BOUNDS ff ff ff
-3.5000000000000000e+01 3.5000000000000000e+01
-3.5000000000000000e+01 3.5000000000000000e+01
-3.5000000000000000e+01 3.5000000000000000e+01
ITEM: ATOMS id mol type x y z
6042 8 14 -6.07579 -7.06004 -18.9022
287 1 7 -11.3832 -0.357848 -20.6339
286 1 7 -11.0018 -0.642147 -19.4988
288 1 7 -10.6545 -0.930859 -19.9278
6043 8 14 -5.57967 -7.35578 -17.8045
6041 8 14 -4.97286 -7.42823 -18.8274
14759 16 22 -8.20794 -10.185 -6.66403
3 1 7 -8.43346 -8.97246 -6.56528
1 1 7 -8.36152 -8.96703 -6.49559
8228 10 16 -8.12629 -10.691 -5.67627
8226 10 16 -8.22651 -10.6064 -5.63894
3614 4 10 -8.88148 -9.68217 -5.66021
3612 4 10 -8.7191 -9.69317 -5.75913
291 2 8 -9.38112 -8.75667 -5.7005
289 2 8 -9.33184 -8.56045 -5.6327
14755 15 21 -8.21938 -8.86221 -5.3902
14758 16 22 -7.62337 -9.56289 -5.95986
14760 16 22 -7.62933 -9.58144 -5.91881
14756 15 21 -7.44595 -8.417 -6.20771
2 1 7 -8.11061 -7.7825 -6.54905
8227 10 16 -7.79843 -11.0998 -4.66324
3613 4 10 -9.08231 -10.4097 -4.80384
14757 15 21 -8.16032 -8.82855 -5.30388
290 2 8 -8.97682 -9.29577 -4.65607
9064 11 17 -8.09593 -9.91473 -4.78524
9065 11 17 -7.01712 -10.2653 -4.41032
7289 9 15 -7.132 -8.97981 -5.00719
9066 11 17 -8.01087 -9.92602 -4.85803
7290 9 15 -7.87841 -9.07665 -4.15491
7288 9 15 -7.87633 -8.99337 -4.08483
12418 13 19 -1.83578 -16.4667 -0.118037
12421 14 20 -8.84374 -26.1912 1.25754
12420 14 20 -8.26257 -25.8118 2.25952
12422 14 20 -9.22016 -26.0287 0.115257
12419 13 19 -0.734152 -16.7216 0.187673
12417 13 19 -1.69892 -15.291 0.147728
1702 4 10 9.41148 -14.7904 2.28821
1704 4 10 8.47998 -15.4381 4.21966
1703 4 10 9.05247 -14.7469 3.42963
3615 5 11 -0.729719 -4.17483 6.17996
3616 5 11 0.487088 -4.18234 6.28625
3617 5 11 1.25022 -5.10564 6.12065
15944 16 22 -5.96464 -3.06764 9.97033
15943 16 22 -5.75817 -1.84206 9.89834
15945 16 22 -5.32748 -2.04413 10.0798
4678 7 13 4.79427 -10.5765 13.1848
13392 14 20 -15.1512 -11.222 15.2865
13394 14 20 -13.8482 -11.3954 15.8985
4679 7 13 3.75109 -10.896 13.808
13393 14 20 -14.1519 -10.5279 15.1535
4680 7 13 3.21286 -10.4288 14.7174
6741 9 15 19.2301 -10.1239 15.4593
6743 9 15 18.4446 -9.6042 17.1594
6742 9 15 18.5388 -10.4514 16.3859
7291 10 16 14.3319 -7.85961 23.5576
7292 10 16 14.0757 -6.89612 22.9413
7293 10 16 13.5179 -7.68587 23.6196
6738 8 14 -3.14704 -3.24559 27.539
6739 8 14 -3.14653 -2.33596 28.2289
6740 8 14 -2.93647 -2.36555 27.0825
4677 6 12 -6.64429 15.8622 -22.0021
4675 6 12 -7.50262 14.2592 -20.5138
4676 6 12 -6.84394 14.981 -21.1699
9068 12 18 -10.929 7.48541 -5.44901
9069 12 18 -11.5909 6.69344 -5.99871
13395 15 21 -11.2463 8.6821 -5.65743
13396 15 21 -11.1288 9.75741 -6.36286
13397 15 21 -11.0294 8.69488 -5.72764
6040 7 13 8.56588 25.8095 -6.12965
6039 7 13 9.06006 25.1166 -7.02723
6038 7 13 9.90219 25.5614 -7.67934
9067 12 18 -9.9735 8.32642 -5.38361
11267 12 18 22.163 7.08661 -0.704751
11268 12 18 23.1096 7.78542 -0.897126
11269 12 18 24.0741 8.29856 -1.53385
1304 3 9 -6.30671 7.05726 1.38955
1303 3 9 -6.24884 6.28892 2.3208
1302 3 9 -5.67826 5.59995 1.60108
1701 3 9 10.6266 19.8692 2.22772
4341 6 12 -6.79876 3.00803 4.91329
4342 6 12 -6.15404 3.84794 4.30659
4340 6 12 -5.6695 3.15569 5.12688
1700 3 9 10.3227 20.418 3.25496
1699 3 9 11.5288 20.4187 3.20132
8229 11 17 -4.03375 19.5907 8.61216
8230 11 17 -4.96214 19.3091 9.31934
8231 11 17 -3.90667 19.7692 9.23698
1299 2 8 19.4584 2.1348 17.3983
1300 2 8 20.5274 2.70573 17.2057
1301 2 8 20.821 2.99291 18.3753
11272 13 19 -3.35404 0.0324333 19.7848
11270 13 19 -3.35899 0.121605 19.3804
11271 13 19 -2.24495 0.444158 19.5572
4339 5 11 8.9272 11.8784 19.6353
4338 5 11 9.21704 11.0324 18.9218
4337 5 11 8.73199 11.5812 19.7662
ITEM: TIMESTEP
7900000
ITEM: NUMBER OF ATOMS
96
ITEM: BOX BOUNDS ff ff ff
-3.5000000000000000e+01 3.5000000000000000e+01
-3.5000000000000000e+01 3.5000000000000000e+01
-3.5000000000000000e+01 3.5000000000000000e+01
ITEM: ATOMS id mol type x y z
288 1 7 -12.3097 -10.6017 -22.1549
286 1 7 -11.6198 -10.9304 -20.9351
287 1 7 -12.6622 -10.4352 -20.9797
6041 8 14 -9.17624 -8.38259 -20.3875
6042 8 14 -8.23974 -9.03476 -20.7771
6043 8 14 -8.00596 -10.078 -21.3795
14759 16 22 -6.56804 -11.1282 -8.56432
8226 10 16 -5.31029 -11.6019 -8.25768
8227 10 16 -4.25077 -11.944 -8.70402
14758 16 22 -6.64842 -9.97463 -8.51162
14760 16 22 -5.77475 -10.7222 -9.32057
3 1 7 -5.52174 -9.5343 -9.00071
1 1 7 -5.52282 -9.65444 -8.90958
3612 4 10 -5.74436 -10.518 -8.09069
14755 15 21 -4.83912 -10.7548 -8.80558
14757 15 21 -4.89148 -10.727 -8.77536
2 1 7 -4.89048 -8.69178 -8.47197
290 2 8 -4.27875 -9.66136 -9.18875
291 2 8 -4.77452 -9.78726 -8.10475
289 2 8 -4.67958 -9.79768 -8.13097
14756 15 21 -3.88006 -10.3558 -8.30891
3613 4 10 -5.88505 -11.3814 -7.18602
8228 10 16 -5.18019 -11.7739 -8.0585
7288 9 15 -4.7387 -10.9064 -7.50744
9064 11 17 -4.08737 -10.9299 -6.39276
3614 4 10 -5.73469 -10.5656 -8.06973
9066 11 17 -5.42623 -9.88624 -7.18132
7290 9 15 -4.75085 -10.7542 -7.60799
7289 9 15 -4.18455 -9.99399 -7.0059
9065 11 17 -5.27923 -10.6874 -6.33902
1703 4 10 9.74654 -16.7903 -2.08573
1702 4 10 8.7716 -17.5267 -2.1808
1704 4 10 10.8875 -17.0176 -1.75003
12421 14 20 -1.80589 -25.4299 1.94091
12422 14 20 -2.32144 -26.4552 2.11006
12420 14 20 -1.21475 -25.0834 2.85169
3616 5 11 -2.18445 -10.2595 3.98082
12418 13 19 -1.50427 -8.81894 3.699
3615 5 11 -1.94156 -9.83466 2.94184
12417 13 19 -2.19347 -9.22214 4.52079
3617 5 11 -2.68183 -9.7659 2.99302
12419 13 19 -2.66878 -8.88932 4.0522
4680 7 13 3.1052 -3.36593 9.69898
4678 7 13 2.70037 -2.84238 9.90776
4679 7 13 3.05189 -3.55653 10.8709
6741 9 15 19.4064 -13.6223 14.3163
6742 9 15 18.848 -12.6259 14.6803
6743 9 15 19.1277 -11.5094 14.7956
13393 14 20 -14.5337 -9.85373 14.0547
13392 14 20 -14.3208 -10.2716 15.0571
13394 14 20 -15.0134 -10.2837 15.0146
15944 16 22 -7.52771 -6.62309 15.357
15943 16 22 -7.39341 -5.53337 14.9535
15945 16 22 -7.79038 -5.8293 16.2093
6739 8 14 -3.16178 -8.89059 24.0147
6740 8 14 -3.27715 -9.25376 22.9262
7292 10 16 13.425 -5.44881 23.0103
7291 10 16 13.3372 -4.56221 22.3081
7293 10 16 12.5895 -4.64073 23.0187
6738 8 14 -3.01695 -8.91239 25.1796
4676 6 12 -10.9952 17.0307 -19.5379
4675 6 12 -10.2308 16.2455 -19.9276
4677 6 12 -11.5209 17.0922 -18.4515
6038 7 13 16.621 20.6702 -10.9494
6039 7 13 15.8469 20.7347 -10.0356
6040 7 13 16.6673 20.1162 -9.43979
9068 12 18 -11.5041 9.36238 -6.55833
9067 12 18 -10.9214 8.63597 -7.33271
9069 12 18 -11.1446 8.23767 -6.38481
1303 3 9 -8.36086 14.364 -5.46516
1302 3 9 -9.59317 14.4933 -5.38048
1304 3 9 -7.49759 15.0781 -5.37244
13395 15 21 -2.9132 6.69855 -0.141927
13397 15 21 -2.91763 6.576 -0.262751
1700 3 9 1.04294 14.7641 -0.985251
1701 3 9 1.88444 15.2988 -0.232588
1699 3 9 1.11403 13.6107 -0.736832
13396 15 21 -2.86449 5.67067 0.554179
11268 12 18 20.693 7.84901 1.78071
11269 12 18 20.6404 7.14993 0.778754
11267 12 18 20.8624 8.11805 2.96485
8229 11 17 -11.2995 18.062 5.12454
8231 11 17 -10.9747 17.4251 3.04855
8230 11 17 -10.852 17.6482 4.14506
4340 6 12 -2.73209 2.27032 9.53888
4342 6 12 -2.86278 3.30022 10.2644
4341 6 12 -3.74501 2.91093 9.60463
1301 2 8 21.3049 4.85317 13.4396
1300 2 8 20.9999 6.03136 13.4157
4337 5 11 -0.618014 10.9669 12.9623
1299 2 8 22.224 5.96183 13.7211
4339 5 11 -1.21741 9.57146 14.3963
4338 5 11 -1.40998 10.6081 13.7944
11272 13 19 -0.129069 6.14112 24.5974
11270 13 19 0.628483 6.50172 26.4549
11271 13 19 0.240756 6.88293 25.4815
ITEM: TIMESTEP
8000000
ITEM: NUMBER OF ATOMS
96
ITEM: BOX BOUNDS ff ff ff
-3.5000000000000000e+01 3.5000000000000000e+01
-3.5000000000000000e+01 3.5000000000000000e+01
-3.5000000000000000e+01 3.5000000000000000e+01
ITEM: ATOMS id mol type x y z
288 1 7 -12.8914 -5.52114 -20.7478
286 1 7 -14.5703 -5.09096 -20.2967
287 1 7 -13.4198 -4.89657 -19.8156
6043 8 14 -9.93994 -8.10021 -16.2001
6042 8 14 -11.0994 -8.08134 -15.9827
6041 8 14 -11.1281 -7.54263 -14.9662
2 1 7 -8.2213 -10.8069 -6.37297
9065 11 17 -6.71668 -11.7019 -6.10392
9066 11 17 -7.4924 -11.0145 -5.56351
9064 11 17 -7.69384 -11.1336 -5.56949
14759 16 22 -7.9299 -8.94552 -6.15448
1 1 7 -7.03175 -10.7114 -6.57881
3 1 7 -7.02622 -10.6495 -6.54074
14758 16 22 -7.42448 -9.88399 -5.85295
14760 16 22 -7.49204 -9.95654 -5.89715
8228 10 16 -6.50303 -10.729 -5.56417
8227 10 16 -6.4162 -9.84657 -6.26493
8226 10 16 -6.41868 -10.719 -5.44068
290 2 8 -6.79251 -8.89548 -5.84747
3614 4 10 -8.32686 -10.1618 -5.25981
3612 4 10 -8.47159 -9.84243 -5.34655
3613 4 10 -8.25039 -9.89365 -4.13134
14756 15 21 -6.85064 -8.54395 -4.63091
14757 15 21 -6.47541 -9.58132 -5.0144
14755 15 21 -6.51804 -9.55466 -5.10347
7289 9 15 -7.29619 -9.43954 -3.86327
7288 9 15 -7.32773 -10.3139 -4.79007
7290 9 15 -7.40994 -10.3059 -4.71168
289 2 8 -7.48308 -9.25559 -4.9289
291 2 8 -7.59202 -9.23945 -5.06568
1704 4 10 8.73763 -14.0135 1.83906
1702 4 10 10.1346 -15.6086 2.07872
1703 4 10 9.88695 -14.5334 1.85836
3616 5 11 1.0854 -6.97548 2.51179
12422 14 20 -6.54757 -27.4803 4.702
12421 14 20 -7.7724 -27.5145 4.83535
12420 14 20 -7.2097 -26.4853 4.62122
12417 13 19 0.56317 -8.17539 4.6864
3615 5 11 0.3436 -6.83564 3.43742
12419 13 19 1.29188 -6.22082 3.51863
12418 13 19 1.01116 -7.10355 4.20229
4678 7 13 2.42592 -6.20734 3.69626
3617 5 11 0.208533 -7.11163 3.24739
4679 7 13 1.92109 -5.7674 2.72852
4680 7 13 1.16587 -4.89232 3.07392
6741 9 15 16.1146 -10.9705 9.4633
6742 9 15 15.2958 -11.3115 10.2398
6743 9 15 15.0503 -11.2534 11.4512
13394 14 20 -17.7515 -2.31765 14.2701
13393 14 20 -16.6268 -1.74766 14.3283
13392 14 20 -17.4372 -0.877435 14.4616
7291 10 16 9.01125 -3.84656 26.0348
7292 10 16 8.73034 -3.57697 27.2151
7293 10 16 8.00123 -2.66074 26.9411
4677 6 12 -6.19784 20.8427 -16.1672
4676 6 12 -5.01667 20.9488 -16.3092
4675 6 12 -5.97175 20.4556 -15.8192
6040 7 13 13.345 15.3758 -11.9612
6039 7 13 13.6971 15.9144 -10.9262
6038 7 13 14.4866 16.3732 -10.1117
1302 3 9 -8.25733 13.3331 -6.60283
1303 3 9 -7.32945 12.9465 -5.85861
1304 3 9 -7.47209 12.2349 -6.78278
9069 12 18 -10.2094 2.55354 -2.2766
9068 12 18 -10.0578 1.70784 -1.45341
9067 12 18 -9.83675 2.79085 -1.66432
11268 12 18 20.2479 6.18626 2.01099
11269 12 18 20.2834 6.1953 0.81093
11267 12 18 20.698 6.75639 1.06769
1701 3 9 4.44336 15.5566 5.22879
1699 3 9 4.55415 17.0401 4.51334
1301 2 8 22.99 13.2914 6.98231
1300 2 8 24.1397 13.0819 7.13623
1299 2 8 23.8942 13.9702 7.84856
1700 3 9 5.03892 16.567 5.5241
4340 6 12 0.871334 2.12858 10.4303
4341 6 12 1.53768 3.06118 10.7423
8230 11 17 -11.7783 13.4495 9.31322
8229 11 17 -12.3323 12.597 9.92285
8231 11 17 -12.049 14.5483 8.96885
4342 6 12 0.627423 2.43619 11.1456
4337 5 11 -5.92267 7.41348 10.8445
4339 5 11 -5.84431 7.25694 12.1271
4338 5 11 -6.62628 6.61585 11.4341
13396 15 21 -6.96184 8.19927 12.0125
13397 15 21 -7.08299 8.20168 10.7857
13395 15 21 -5.88608 8.21103 11.5689
15943 16 22 -1.13592 7.09073 20.001
15944 16 22 -0.755206 6.8109 21.145
11271 13 19 -1.45344 5.996 21.4791
15945 16 22 0.418789 7.28533 20.9636
6738 8 14 -8.93514 1.28825 23.9611
6739 8 14 -8.43718 1.11039 22.8595
6740 8 14 -7.80087 0.291492 23.4366
11272 13 19 -1.27011 5.15728 22.3602
11270 13 19 -2.03849 6.88937 22.1382
ITEM: TIMESTEP
8100000
ITEM: NUMBER OF ATOMS
96
ITEM: BOX BOUNDS ff ff ff
-3.5000000000000000e+01 3.5000000000000000e+01
-3.5000000000000000e+01 3.5000000000000000e+01
-3.5000000000000000e+01 3.5000000000000000e+01
ITEM: ATOMS id mol type x y z
6043 8 14 -11.067 -12.7464 -22.9938
6042 8 14 -11.3132 -12.7104 -21.7898
6041 8 14 -12.3913 -12.7979 -21.3312
286 1 7 -13.8846 -3.28898 -15.4639
288 1 7 -13.2629 -4.00306 -16.0168
287 1 7 -12.8686 -2.8483 -15.7553
14759 16 22 -7.83935 -10.3752 -5.80636
14755 15 21 -7.25994 -9.18015 -5.42487
3613 4 10 -8.67535 -10.8463 -3.32445
290 2 8 -5.82238 -11.1001 -4.95096
8227 10 16 -7.96073 -11.4271 -5.30474
8228 10 16 -7.73927 -10.8977 -4.27177
8226 10 16 -7.72045 -10.8534 -4.2398
9064 11 17 -6.57301 -11.0351 -3.98083
9066 11 17 -6.61644 -11.1252 -3.97124
9065 11 17 -5.39892 -11.2781 -3.98074
2 1 7 -8.11868 -8.79207 -4.23852
14757 15 21 -7.26237 -9.1381 -5.33782
289 2 8 -6.61003 -10.2189 -4.89068
291 2 8 -6.85099 -10.4679 -5.03407
14760 16 22 -7.81014 -9.84772 -4.72804
14758 16 22 -7.95634 -9.85786 -4.67641
14756 15 21 -6.76394 -9.00429 -4.30876
7290 9 15 -6.95663 -10.0836 -3.88472
7288 9 15 -6.95266 -10.0694 -3.85663
3 1 7 -7.94948 -9.66428 -3.4946
1 1 7 -8.00953 -9.79365 -3.66575
3612 4 10 -7.54341 -10.5741 -3.11019
3614 4 10 -7.54291 -10.572 -2.92023
7289 9 15 -5.83707 -10.2748 -4.15623
4678 7 13 -0.0163546 -10.4018 2.55291
4680 7 13 1.32677 -10.2071 2.62997
12420 14 20 -2.13065 -16.915 4.93665
12421 14 20 -2.87929 -16.1215 4.27649
12422 14 20 -1.62367 -16.0986 4.195
1703 4 10 7.22564 -15.0042 3.8149
1704 4 10 7.39262 -14.1889 4.76319
1702 4 10 6.30814 -14.1337 3.99574
4679 7 13 0.560818 -10.5026 3.54938
3617 5 11 -7.14203 -3.62722 5.08553
3615 5 11 -6.29173 -3.91532 5.10376
3616 5 11 -6.39581 -2.65098 5.01794
12418 13 19 -4.54844 -10.9797 10.1697
6743 9 15 15.3753 -12.2492 10.6412
12417 13 19 -5.08047 -10.1235 9.55292
6742 9 15 14.6718 -12.4845 11.646
6741 9 15 13.9055 -13.1283 12.3105
12419 13 19 -4.93093 -10.1885 11.0653
13393 14 20 -14.1131 -9.05501 15.3331
13394 14 20 -13.0557 -8.5632 15.4194
13392 14 20 -14.4622 -9.85821 16.1539
15944 16 22 -0.589779 -0.218661 16.8351
7291 10 16 3.46438 -0.655778 25.9571
7292 10 16 4.42168 -0.887646 26.5747
6740 8 14 -0.355881 -3.14818 28.4027
6739 8 14 0.845896 -2.88518 28.1969
6738 8 14 1.47887 -1.86097 28.5049
7293 10 16 4.83603 -1.28767 27.5849
4675 6 12 -5.8915 22.6589 -15.7889
4677 6 12 -6.30205 23.3778 -14.827
4676 6 12 -7.06991 22.8282 -15.5037
1303 3 9 -4.43483 11.3133 -5.68142
6038 7 13 15.787 14.7543 -5.64979
6040 7 13 15.5089 15.1967 -5.76094
6039 7 13 16.6515 15.2766 -6.19208
9068 12 18 -6.11784 5.13513 -3.56348
9069 12 18 -6.94657 4.4236 -4.04806
9067 12 18 -5.09499 5.30428 -4.18661
1304 3 9 -3.72574 11.1155 -4.73881
1302 3 9 -4.31701 12.1097 -4.73056
11267 12 18 19.5168 6.84877 2.66079
11269 12 18 18.4693 5.46446 3.20696
11268 12 18 19.6985 5.84318 3.25847
4341 6 12 6.3077 2.03738 7.59051
4340 6 12 5.47093 2.1913 6.76249
13395 15 21 -10.9144 10.546 7.25247
13397 15 21 -10.7557 10.5905 5.6382
13396 15 21 -11.6485 10.8957 6.35052
4342 6 12 7.01234 2.87108 8.15403
4337 5 11 -6.42813 18.7937 10.4074
4339 5 11 -6.37362 18.8086 10.3956
8230 11 17 -6.72433 19.5639 9.41338
8229 11 17 -7.49302 19.0568 10.132
8231 11 17 -6.26484 20.5842 9.75941
1701 3 9 1.84636 23.944 9.44523
1700 3 9 3.00767 23.7538 9.21095
1699 3 9 2.73522 23.3248 10.2726
1301 2 8 17.2906 9.03422 12.8115
1299 2 8 18.6809 10.5493 12.6677
1300 2 8 18.4657 9.36865 12.8296
4338 5 11 -6.08951 18.063 11.3277
15945 16 22 -0.952804 0.505455 16.03
15943 16 22 -0.123231 0.689135 17.6281
11272 13 19 1.68559 7.39317 18.4464
11271 13 19 1.7317 6.37151 19.1574
11270 13 19 1.55415 7.49775 19.2588
ITEM: TIMESTEP
8200000
ITEM: NUMBER OF ATOMS
96
ITEM: BOX BOUNDS ff ff ff
-3.5000000000000000e+01 3.5000000000000000e+01
-3.5000000000000000e+01 3.5000000000000000e+01
-3.5000000000000000e+01 3.5000000000000000e+01
ITEM: ATOMS id mol type x y z
6043 8 14 -12.1436 -5.42717 -22.0275
6042 8 14 -11.3565 -5.43889 -21.1067
6041 8 14 -10.7094 -4.86202 -20.2914
287 1 7 -11.6226 -1.01095 -16.2864
288 1 7 -12.3818 -1.52424 -15.5733
2 1 7 -6.00539 -11.739 -5.38555
3613 4 10 -6.9793 -10.7749 -5.77678
290 2 8 -5.51034 -9.29357 -6.99749
289 2 8 -6.27845 -9.98786 -6.40703
291 2 8 -6.3791 -10.0052 -6.3715
3 1 7 -5.85437 -10.5205 -5.5324
1 1 7 -5.96659 -10.4806 -5.47835
14755 15 21 -5.61219 -9.38903 -5.60886
7289 9 15 -5.21591 -10.2231 -6.29757
14757 15 21 -5.37746 -9.26909 -5.52574
14758 16 22 -6.62889 -10.7985 -4.72246
14760 16 22 -6.60995 -10.8622 -4.67795
8228 10 16 -5.46904 -10.9092 -4.39858
8226 10 16 -5.49864 -10.9663 -4.44221
8227 10 16 -6.40937 -11.6047 -3.89781
14756 15 21 -6.16976 -8.8632 -4.63853
14759 16 22 -6.21183 -10.5388 -3.59716
3614 4 10 -6.72966 -9.74592 -5.35637
3612 4 10 -6.80951 -9.82379 -5.13479
9064 11 17 -5.96973 -9.92306 -4.50516
9066 11 17 -5.87041 -9.82377 -4.57602
7290 9 15 -4.9839 -10.1893 -5.0917
7288 9 15 -4.83408 -10.1842 -5.17428
9065 11 17 -5.15518 -10.1317 -3.68502
9067 12 18 -8.3562 -0.80238 -2.56053
3617 5 11 -1.01639 -5.44442 1.48691
3616 5 11 -1.0579 -4.40664 0.955871
3615 5 11 -1.37077 -5.29347 1.71636
12422 14 20 -0.825942 -19.5668 4.69601
1704 4 10 4.84086 -21.0578 3.92931
1703 4 10 5.53652 -20.1664 3.99643
1702 4 10 5.93952 -20.9271 3.0729
12421 14 20 -1.73447 -18.7664 4.50377
12420 14 20 -0.99507 -17.8716 4.03783
6742 9 15 17.5082 -13.3776 5.36406
6741 9 15 16.7505 -12.8157 6.13056
6743 9 15 17.8748 -12.2365 5.50384
4342 6 12 7.0836 -0.873463 10.1833
4341 6 12 6.08909 -1.05319 10.6226
4340 6 12 6.62414 -1.93917 10.0325
4679 7 13 1.33148 -11.3167 11.5942
4680 7 13 0.206858 -11.5634 11.1224
4678 7 13 2.14785 -10.7475 10.8323
12418 13 19 -6.99613 -9.36372 15.0417
12417 13 19 -7.05961 -10.3542 14.4261
12419 13 19 -6.3129 -8.48344 14.7167
13394 14 20 -17.2598 -0.111282 19.9333
13392 14 20 -16.7095 -0.669122 20.8352
6740 8 14 -5.04391 -1.00396 24.3748
7291 10 16 1.82158 -6.05964 28.3196
7293 10 16 2.02295 -6.64126 27.0553
7292 10 16 2.22323 -5.53055 27.331
286 1 7 -11.7493 0.157915 -15.8785
4675 6 12 -9.63043 18.2983 -13.4707
4677 6 12 -8.89082 18.5228 -12.6193
4676 6 12 -9.74842 19.3459 -12.8358
6039 7 13 16.1139 16.8062 -5.49717
6038 7 13 16.6545 16.516 -6.46274
9068 12 18 -8.71985 0.268639 -3.08003
9069 12 18 -8.61964 0.813413 -4.0952
6040 7 13 17.1298 16.7496 -4.86625
11267 12 18 21.3812 6.95065 -1.00255
11268 12 18 21.0752 6.21982 -0.0810141
11269 12 18 21.7831 6.24326 -0.939655
1304 3 9 -1.64535 15.6241 -1.08939
1302 3 9 -1.69794 16.2758 -0.5638
1303 3 9 -1.64595 15.3211 0.120031
4337 5 11 -5.87806 24.9617 5.09587
1699 3 9 -6.43368 26.1388 5.10707
1701 3 9 -6.01473 27.887 3.95462
1700 3 9 -6.59652 27.2789 4.76919
13397 15 21 -7.73708 11.3622 7.41937
8229 11 17 -3.13159 17.6754 7.92707
8230 11 17 -2.08574 17.1762 7.58268
4339 5 11 -5.76622 25.6066 5.81443
4338 5 11 -6.90934 25.2242 5.718
13395 15 21 -8.42106 10.9193 8.86288
13396 15 21 -7.25761 10.9763 8.47891
8231 11 17 -1.6284 17.8117 8.48849
1300 2 8 17.9817 10.2877 11.7842
1301 2 8 19.1548 10.6875 11.8509
1299 2 8 17.3406 10.8831 12.6099
15945 16 22 4.13999 1.29063 17.7038
15944 16 22 4.87941 2.19443 17.2255
15943 16 22 4.25657 2.53033 18.2355
13393 14 20 -16.1281 0.0462555 20.1533
11272 13 19 8.61663 7.89488 19.3452
11270 13 19 7.37872 8.38629 20.1124
11271 13 19 8.58779 8.52128 20.3162
6738 8 14 -5.82446 0.658308 24.0843
6739 8 14 -5.29767 0.0492572 24.985
ITEM: TIMESTEP
8300000
ITEM: NUMBER OF ATOMS
96
ITEM: BOX BOUNDS ff ff ff
-3.5000000000000000e+01 3.5000000000000000e+01
-3.5000000000000000e+01 3.5000000000000000e+01
-3.5000000000000000e+01 3.5000000000000000e+01
ITEM: ATOMS id mol type x y z
6041 8 14 -14.7982 -13.4722 -19.4267
6043 8 14 -13.1163 -13.9133 -19.7937
6042 8 14 -13.8059 -13.6336 -18.8049
286 1 7 -10.9213 -3.60041 -8.86976
288 1 7 -11.1591 -3.87804 -7.39192
287 1 7 -11.0846 -2.81365 -7.93125
9069 12 18 -7.26116 -0.318805 -6.61667
9067 12 18 -7.08131 -0.0437723 -6.23069
14759 16 22 -4.40767 -11.9987 -4.86595
14760 16 22 -4.65978 -11.707 -3.67534
14758 16 22 -4.70177 -11.7988 -3.7726
3 1 7 -3.76458 -12.4016 -3.9486
1 1 7 -3.67135 -12.5558 -3.88061
2 1 7 -2.77462 -11.7052 -4.07808
291 2 8 -3.80365 -11.3864 -4.29177
289 2 8 -3.8566 -11.2365 -4.29134
8227 10 16 -4.65766 -13.0409 -3.97696
3613 4 10 -4.88914 -10.9879 -4.46048
8228 10 16 -4.31417 -12.5016 -2.91922
8226 10 16 -4.25009 -12.4985 -2.94864
7288 9 15 -3.57041 -11.6988 -3.12486
7290 9 15 -3.68755 -11.6406 -3.25888
290 2 8 -3.01705 -10.7535 -3.67985
3612 4 10 -4.30955 -10.6335 -3.46679
3614 4 10 -4.33776 -10.6181 -3.44649
9065 11 17 -4.90156 -12.4127 -1.89937
9064 11 17 -4.65668 -11.5051 -2.60605
9066 11 17 -4.52014 -11.5048 -2.61044
14757 15 21 -3.73342 -12.097 -2.01852
7289 9 15 -3.68821 -10.819 -2.30115
14755 15 21 -3.60827 -11.9482 -2.08411
14756 15 21 -4.38756 -11.2976 -1.49081
4678 7 13 4.86579 -11.6947 2.64208
4679 7 13 4.29146 -10.6823 2.52844
1703 4 10 10.322 -16.9932 5.11151
1704 4 10 9.55901 -16.4392 4.37308
1702 4 10 11.2849 -17.1821 4.28938
4680 7 13 5.07964 -11.4682 2.80066
12422 14 20 2.29226 -21.7098 10.6772
12421 14 20 2.19875 -22.7946 10.0482
12420 14 20 3.33919 -22.385 10.3074
6743 9 15 21.08 -10.8723 9.20418
6742 9 15 21.6204 -10.2574 10.0559
3617 5 11 0.701349 -17.1679 12.9552
12419 13 19 -6.08086 -8.42223 11.6646
12418 13 19 -6.75135 -8.23316 10.7821
6741 9 15 22.3009 -9.59963 10.8226
12417 13 19 -7.05923 -7.02785 10.8445
4342 6 12 11.1297 -3.18194 12.232
4341 6 12 11.5372 -2.38637 12.9443
3616 5 11 0.320983 -17.2019 14.1166
3615 5 11 0.204636 -16.0521 13.6403
4340 6 12 12.0517 -3.07532 13.8073
15945 16 22 8.00075 -0.257028 14.5372
13394 14 20 -12.7793 -0.0560524 16.7444
7291 10 16 -9.81309 -1.85653 25.1335
7292 10 16 -9.22085 -1.60762 26.0903
7293 10 16 -10.339 -1.76592 26.5323
4676 6 12 -15.2911 9.37391 -13.5193
4677 6 12 -14.5341 9.50894 -14.4577
4675 6 12 -14.4872 9.96468 -14.0677
9068 12 18 -6.32024 0.0319466 -7.21621
6040 7 13 16.6982 19.7104 -5.90096
6039 7 13 16.1812 20.8035 -6.02933
6038 7 13 17.0528 21.6329 -6.14586
11267 12 18 20.2513 7.96938 -1.22124
11269 12 18 20.4519 7.79195 -1.12084
11268 12 18 20.0312 7.08331 -2.03797
1304 3 9 -6.43714 9.00443 -0.466589
1303 3 9 -5.63375 8.17107 -0.407115
13397 15 21 -6.3544 2.34308 2.30379
13395 15 21 -5.51287 3.30006 0.330636
13396 15 21 -5.74259 2.83694 1.37025
1302 3 9 -5.63653 8.02947 0.73637
1699 3 9 -6.80061 23.9533 0.896123
1700 3 9 -7.66871 24.3124 1.58148
1701 3 9 -7.69812 24.8551 2.6541
1299 2 8 22.0575 12.5517 7.47161
1301 2 8 22.8202 12.3107 7.81227
1300 2 8 22.0055 12.3623 8.62203
6740 8 14 -0.683378 7.05148 12.7375
6739 8 14 0.417392 6.70376 13.0183
8229 11 17 1.41518 16.4169 13.4071
4337 5 11 1.0099 23.5064 13.3611
15943 16 22 7.62913 0.267051 15.573
15944 16 22 7.42039 0.77479 14.5807
6738 8 14 0.327514 7.53175 13.8373
8230 11 17 0.440762 15.9396 13.6867
8231 11 17 1.42703 15.7902 14.3855
4338 5 11 -0.0416219 24.1094 13.6039
4339 5 11 1.11036 23.7543 13.5936
13393 14 20 -11.9845 0.86945 16.7135
13392 14 20 -12.0846 0.83788 17.931
11271 13 19 2.21387 7.26691 24.5807
11272 13 19 3.17687 7.59723 25.243
11270 13 19 3.20389 7.89074 24.9248
ITEM: TIMESTEP
8400000
ITEM: NUMBER OF ATOMS
96
ITEM: BOX BOUNDS ff ff ff
-3.5000000000000000e+01 3.5000000000000000e+01
-3.5000000000000000e+01 3.5000000000000000e+01
-3.5000000000000000e+01 3.5000000000000000e+01
ITEM: ATOMS id mol type x y z
6043 8 14 -16.7682 -3.54032 -21.912
6041 8 14 -17.1514 -4.11476 -21.1001
6042 8 14 -17.5938 -3.03507 -21.2306
288 1 7 -16.2805 -0.222261 -13.7946
287 1 7 -16.3279 -0.892543 -12.8522
286 1 7 -15.1467 -0.863782 -13.2775
9066 11 17 -6.64756 -8.10865 -5.60358
290 2 8 -4.65945 -8.83723 -5.95072
9064 11 17 -6.95015 -8.03615 -5.53453
14759 16 22 -6.92141 -6.7882 -5.91924
14758 16 22 -5.78433 -6.99659 -5.58206
3612 4 10 -5.84643 -5.99095 -5.88076
3614 4 10 -5.72338 -5.97464 -5.8323
3613 4 10 -6.00237 -6.90159 -6.62991
14760 16 22 -5.81265 -7.04875 -5.66691
291 2 8 -5.17385 -7.82371 -6.44418
289 2 8 -5.26701 -7.92516 -6.45059
2 1 7 -4.29608 -7.16398 -7.23289
3 1 7 -4.95828 -6.68628 -6.38879
8226 10 16 -4.64518 -7.46763 -5.52417
8228 10 16 -4.61049 -7.6511 -5.52771
1 1 7 -4.74322 -6.66447 -6.24017
14756 15 21 -5.55679 -8.10068 -5.1898
9065 11 17 -6.52079 -7.48175 -4.62331
7289 9 15 -5.92358 -6.15529 -4.77344
8227 10 16 -4.06939 -6.93641 -4.69289
7290 9 15 -4.85027 -6.21285 -5.11728
7288 9 15 -4.80454 -6.16971 -5.24414
14757 15 21 -5.20126 -7.1521 -4.49621
14755 15 21 -5.12996 -7.13429 -4.61406
4679 7 13 -6.37164 -12.3676 -0.257589
4678 7 13 -5.36777 -13.0933 -0.18176
6742 9 15 21.9315 -17.7699 2.65103
4680 7 13 -6.66768 -12.5431 0.867704
6743 9 15 22.063 -16.6465 2.72356
6741 9 15 21.8691 -17.5964 3.8519
1704 4 10 18.8154 -19.2511 6.55788
1703 4 10 19.9376 -19.3296 6.18986
1702 4 10 19.4436 -18.2038 5.9703
12417 13 19 3.68585 -14.6599 7.27911
12420 14 20 6.06309 -24.4902 10.554
12421 14 20 6.649 -24.4307 9.4687
12422 14 20 7.7459 -25.0281 9.72873
12418 13 19 4.24891 -14.2344 8.21169
12419 13 19 5.49484 -14.3103 8.22345
4340 6 12 5.81771 -10.9392 10.1927
4342 6 12 6.81228 -11.6201 9.04374
4341 6 12 5.63891 -11.7102 9.37712
3617 5 11 4.91011 -20.351 13.0034
3615 5 11 5.22164 -21.164 13.8848
3616 5 11 4.1599 -21.0151 13.5341
15945 16 22 7.61941 -9.13456 18.2169
15943 16 22 6.74381 -6.98759 17.8243
15944 16 22 7.4315 -7.99562 17.9366
7291 10 16 1.39544 -3.128 18.8521
7293 10 16 1.45546 -4.48128 19.6232
7292 10 16 2.31232 -3.8656 18.9708
4677 6 12 -9.05722 10.229 -20.4472
4675 6 12 -9.71953 8.59504 -19.5846
4676 6 12 -9.07637 9.6017 -19.4434
6040 7 13 16.7007 16.7467 -7.6653
6039 7 13 16.1591 17.8237 -7.59544
6038 7 13 16.9638 18.7795 -7.71556
9069 12 18 -8.27321 0.936712 -1.16651
9067 12 18 -8.16118 1.1191 -1.09582
9068 12 18 -7.62009 0.646675 -0.17966
11267 12 18 19.9569 7.59537 -0.829694
11269 12 18 19.7101 7.53688 -1.19363
11268 12 18 20.7469 7.75124 -1.74686
1302 3 9 -8.42217 1.93088 1.81835
1304 3 9 -7.61483 2.37364 0.841931
1303 3 9 -7.83386 2.93133 1.89949
13395 15 21 2.01553 8.49836 4.14519
13397 15 21 1.98847 10.0698 3.99692
13396 15 21 2.9349 9.22826 4.03805
13393 14 20 -9.35836 1.63975 12.0471
13392 14 20 -8.60197 2.58178 11.9107
13394 14 20 -9.2714 2.87718 11.7113
8231 11 17 -4.23153 24.0215 12.9195
1699 3 9 -4.28061 22.9237 12.2398
1701 3 9 -4.72769 23.1435 12.1245
8230 11 17 -5.09812 24.1751 12.1166
1700 3 9 -4.12838 23.7206 11.2906
8229 11 17 -4.38804 24.7867 11.3841
4337 5 11 4.15369 22.9609 15.0676
4339 5 11 3.92987 23.7529 15.7297
1300 2 8 17.0831 5.14168 17.2366
1299 2 8 17.9001 6.03751 17.3438
1301 2 8 17.601 5.91905 17.9352
11270 13 19 7.63377 10.0939 17.2662
11271 13 19 8.52815 9.3835 17.3663
11272 13 19 8.12602 9.77544 18.4201
4338 5 11 4.74394 23.042 16.1771
6739 8 14 2.29034 10.3039 25.6554
6740 8 14 2.30367 9.49637 26.6245
6738 8 14 3.41167 10.6126 25.7913
ITEM: TIMESTEP
8500000
ITEM: NUMBER OF ATOMS
96
ITEM: BOX BOUNDS ff ff ff
-3.5000000000000000e+01 3.5000000000000000e+01
-3.5000000000000000e+01 3.5000000000000000e+01
-3.5000000000000000e+01 3.5000000000000000e+01
ITEM: ATOMS id mol type x y z
288 1 7 -16.8753 -1.03831 -14.9692
287 1 7 -15.9346 -0.279125 -15.2115
286 1 7 -15.1998 -0.879512 -15.952
6042 8 14 -14.1339 -15.6846 -10.9332
6043 8 14 -13.8713 -14.6406 -11.2147
6041 8 14 -14.553 -15.7803 -12.0695
14758 16 22 -9.13601 -8.85293 -8.16334
2 1 7 -8.60679 -7.82571 -8.8578
3 1 7 -9.51792 -7.5641 -8.16512
7289 9 15 -8.16233 -6.83534 -8.22005
291 2 8 -7.35517 -7.66448 -8.20054
14759 16 22 -10.291 -8.51349 -7.84469
14756 15 21 -9.50625 -9.06742 -6.92446
14760 16 22 -9.13697 -8.67393 -7.97122
8228 10 16 -8.38657 -8.84336 -6.99726
8226 10 16 -8.44613 -8.72839 -7.04748
9065 11 17 -9.009 -8.42156 -6.07081
8227 10 16 -7.78899 -8.86297 -8.06708
290 2 8 -7.24503 -8.36323 -7.22894
1 1 7 -9.45476 -7.49698 -8.06337
14757 15 21 -9.437 -7.94276 -7.11217
14755 15 21 -9.39371 -7.92446 -7.10038
3613 4 10 -9.12571 -7.23319 -6.22763
3612 4 10 -8.69445 -6.89093 -7.27772
3614 4 10 -8.77978 -6.8923 -7.2644
7290 9 15 -8.48678 -7.88643 -7.7508
7288 9 15 -8.44482 -7.79698 -7.7205
9064 11 17 -8.33543 -7.76282 -6.64646
9066 11 17 -8.13642 -7.76619 -6.55222
289 2 8 -7.53673 -7.18124 -7.28301
12421 14 20 7.85973 -23.2889 -0.136758
12420 14 20 7.39347 -22.9341 0.869095
12422 14 20 6.7392 -23.6158 0.161737
4679 7 13 -4.24261 -17.042 5.08631
4680 7 13 -4.97907 -16.1339 4.72793
6742 9 15 23.7352 -11.6932 4.40821
6743 9 15 24.6529 -11.3535 3.6013
4678 7 13 -3.78745 -16.8501 6.182
1704 4 10 20.91 -15.4868 7.11034
6741 9 15 23.7172 -11.4399 5.54057
12418 13 19 4.49291 -6.09268 6.15638
12417 13 19 5.07305 -7.12498 5.87093
12419 13 19 5.06254 -5.08794 6.49637
3615 5 11 1.74746 -22.5646 10.3862
3616 5 11 1.19743 -21.5066 10.4455
1702 4 10 20.6573 -14.419 8.25236
1703 4 10 21.1361 -15.54 8.29392
3617 5 11 0.2906 -21.1913 11.0555
4342 6 12 9.6127 -12.4468 13.1017
4341 6 12 9.37069 -12.4291 14.2988
4340 6 12 8.65834 -11.4086 14.2239
6739 8 14 1.98627 -0.442627 21.1237
15945 16 22 11.9973 -4.54843 24.305
15944 16 22 12.797 -4.08407 25.0097
15943 16 22 12.0504 -4.52331 24.3122
7292 10 16 -2.69521 -6.22586 27.817
7291 10 16 -3.61884 -5.51773 28.1462
7293 10 16 -1.80882 -5.84534 27.0081
4675 6 12 -9.75432 20.2209 -16.7127
4677 6 12 -11.196 21.4643 -15.8849
4676 6 12 -10.477 20.5104 -15.8017
6038 7 13 15.544 19.052 -11.088
6039 7 13 14.5894 19.4506 -10.4374
6040 7 13 13.9773 19.8393 -9.48894
13396 15 21 -3.77645 14.0381 -3.23978
13395 15 21 -4.78469 14.4938 -3.79303
13397 15 21 -4.81587 14.4064 -3.80481
1302 3 9 -8.46542 1.50498 -0.815835
1304 3 9 -6.3174 1.56954 -1.56918
1303 3 9 -7.48464 1.86596 -1.42908
11269 12 18 19.8676 7.52375 -0.709709
11267 12 18 20.2794 7.33248 -0.49821
11268 12 18 20.7017 7.71084 -1.51173
9069 12 18 -11.4716 2.5106 0.554361
9068 12 18 -11.1835 2.9067 1.70092
9067 12 18 -10.3013 2.90033 2.52418
1300 2 8 18.9293 10.5445 10.6084
1299 2 8 19.7856 11.3454 10.2435
1699 3 9 -8.54427 21.1038 10.1022
1700 3 9 -9.40582 21.7997 10.5283
4339 5 11 8.5921 23.8977 8.9236
4338 5 11 7.4313 24.2484 8.95714
4337 5 11 7.32081 25.3683 9.44005
1301 2 8 18.3713 10.857 11.5927
1701 3 9 -8.75502 20.7593 10.848
8231 11 17 0.925757 19.7158 13.3231
8230 11 17 0.475976 20.8199 13.0209
13394 14 20 -16.5171 4.2608 14.2504
13393 14 20 -16.7261 4.88876 15.2477
11270 13 19 7.10116 15.4554 15.2341
11271 13 19 8.22457 15.9187 15.1489
11272 13 19 8.47479 16.9836 14.5544
8229 11 17 0.599873 19.8476 13.7149
13392 14 20 -16.858 4.29656 16.2243
6738 8 14 1.64254 0.53677 20.613
6740 8 14 2.88624 0.37106 21.0954
ITEM: TIMESTEP
8600000
ITEM: NUMBER OF ATOMS
96
ITEM: BOX BOUNDS ff ff ff
-3.5000000000000000e+01 3.5000000000000000e+01
-3.5000000000000000e+01 3.5000000000000000e+01
-3.5000000000000000e+01 3.5000000000000000e+01
ITEM: ATOMS id mol type x y z
288 1 7 -15.1103 -1.80667 -23
286 1 7 -14.1313 -1.38796 -23.3417
287 1 7 -14.2478 -2.60431 -23.3045
6041 8 14 -5.24822 -12.526 -20.2225
6042 8 14 -5.32697 -11.3501 -19.8876
6043 8 14 -6.12146 -10.5162 -19.565
2 1 7 -9.51648 -6.30034 -10.8072
14759 16 22 -11.1327 -8.13036 -9.26282
14760 16 22 -10.8335 -7.83508 -10.3765
9066 11 17 -11.0766 -7.00507 -9.34104
9064 11 17 -11.2349 -6.98314 -9.31267
14758 16 22 -10.8863 -7.73071 -10.3417
9065 11 17 -11.2157 -6.37775 -8.3179
290 2 8 -10.6239 -7.436 -8.44914
289 2 8 -10.1455 -7.55504 -9.46437
291 2 8 -10.1668 -7.49545 -9.5154
8227 10 16 -8.68583 -7.21671 -10.4562
14756 15 21 -9.17811 -7.79109 -9.70845
8228 10 16 -9.80405 -7.41193 -10.535
3 1 7 -10.464 -6.59513 -10.148
8226 10 16 -9.85185 -7.33733 -10.7043
1 1 7 -10.5371 -6.52267 -10.1832
7288 9 15 -9.37497 -6.64291 -9.73804
7290 9 15 -9.41544 -6.66885 -9.7398
3614 4 10 -10.1919 -6.47394 -8.92823
3612 4 10 -10.2593 -6.46757 -8.8864
14757 15 21 -9.37564 -7.2964 -8.6016
14755 15 21 -9.40711 -7.30492 -8.6306
3613 4 10 -9.06157 -6.20944 -8.77907
7289 9 15 -8.39823 -7.04674 -9.36754
12422 14 20 9.73732 -15.0122 2.61733
12421 14 20 9.06321 -15.7247 3.24218
12420 14 20 9.93219 -15.2328 3.84621
1704 4 10 11.4518 -20.0215 5.61447
1702 4 10 11.2378 -20.0041 5.48266
1703 4 10 11.4029 -18.8753 5.79946
6742 9 15 10.3259 -11.2261 7.50795
4341 6 12 2.50093 -9.07636 7.01138
4342 6 12 3.58139 -8.56665 6.75311
6741 9 15 10.471 -11.4204 8.66416
4340 6 12 2.49235 -9.20454 8.24006
6743 9 15 9.64865 -10.6318 8.23478
4679 7 13 -2.72206 -6.33293 10.2963
4678 7 13 -2.47299 -5.46696 9.54552
4680 7 13 -2.4361 -6.19038 9.20874
12419 13 19 -1.70933 -5.7859 10.3555
12418 13 19 -1.1646 -6.77119 10.4354
3615 5 11 4.50165 -18.2605 13.4451
12417 13 19 -2.00483 -6.78192 11.2289
3616 5 11 3.41591 -18.067 14.0037
3617 5 11 3.38038 -16.9037 13.6418
6738 8 14 -1.20011 -5.94999 20.3021
6740 8 14 -2.09335 -4.95469 20.2344
6739 8 14 -1.39997 -5.11285 21.1114
15943 16 22 1.53305 -0.151374 21.1717
7291 10 16 -3.83837 -5.47535 26.7852
7292 10 16 -3.70553 -5.84603 25.6032
7293 10 16 -2.91513 -5.25344 26.2689
4675 6 12 -17.4119 18.2181 -13.1372
4676 6 12 -18.2023 18.3404 -12.2799
4677 6 12 -18.6691 17.3082 -12.5531
6040 7 13 19.7227 16.9438 -8.14173
6038 7 13 19.4398 18.1857 -7.54295
6039 7 13 19.26 17.1187 -7.06584
11267 12 18 20.2109 7.96685 -0.789623
11269 12 18 20.4267 8.06729 -0.566008
11268 12 18 20.79 8.65573 -1.52065
13396 15 21 -0.626643 17.4983 -0.626788
13395 15 21 -1.13913 16.7242 -1.36523
13397 15 21 -1.59191 17.3809 -0.0964303
9067 12 18 -9.08582 0.75661 0.48557
9068 12 18 -9.00889 1.97203 0.49381
9069 12 18 -9.57778 2.97991 0.307499
1304 3 9 -0.0247444 5.56783 6.92312
1303 3 9 -1.0012 6.26334 7.18666
1302 3 9 0.101739 6.11284 6.83745
1299 2 8 21.4169 12.3781 10.0258
1300 2 8 21.7388 13.5222 10.1024
1301 2 8 22.5191 13.8732 10.8964
1699 3 9 1.28504 21.2163 13.1746
1701 3 9 1.83806 20.1015 11.6603
1700 3 9 2.20978 20.9266 12.5527
8230 11 17 2.44901 21.5982 13.3067
11270 13 19 5.95621 12.6397 14.6852
11271 13 19 6.82864 11.9819 15.1245
4337 5 11 0.704978 21.002 14.4005
4338 5 11 1.79614 20.5819 14.0414
4339 5 11 0.837132 21.1271 14.6496
8231 11 17 1.59331 21.7616 14.1615
8229 11 17 1.71149 21.9944 14.0938
13393 14 20 -21.3993 2.16427 17.5766
13392 14 20 -20.7666 1.38235 17.0124
13394 14 20 -20.8784 2.80573 18.3489
11272 13 19 7.01347 12.1964 16.269
15945 16 22 0.219542 1.13636 22.0379
15944 16 22 0.804635 0.103778 22.1319
ITEM: TIMESTEP
8700000
ITEM: NUMBER OF ATOMS
96
ITEM: BOX BOUNDS ff ff ff
-3.5000000000000000e+01 3.5000000000000000e+01
-3.5000000000000000e+01 3.5000000000000000e+01
-3.5000000000000000e+01 3.5000000000000000e+01
ITEM: ATOMS id mol type x y z
288 1 7 -14.2389 -2.94365 -17.1843
6041 8 14 -16.3914 -1.50863 -17.1743
6042 8 14 -15.7625 -1.23824 -18.2156
6043 8 14 -14.6876 -1.54246 -18.6236
287 1 7 -15.2122 -2.33746 -17.5982
286 1 7 -15.0935 -1.22715 -17.1957
14759 16 22 -9.09792 -8.81164 -12.0691
14760 16 22 -9.44776 -8.12714 -11.0531
14758 16 22 -9.53664 -8.25559 -11.1199
2 1 7 -11.3083 -7.88185 -11.2021
8228 10 16 -10.3062 -7.47834 -11.8187
8226 10 16 -10.3216 -7.59036 -11.7256
8227 10 16 -9.14571 -7.52864 -11.9322
1 1 7 -10.669 -6.80491 -11.0632
3 1 7 -10.7008 -6.85454 -10.7989
7289 9 15 -8.52104 -7.50647 -10.9432
7290 9 15 -9.58137 -6.95201 -11.0131
7288 9 15 -9.65751 -7.12086 -10.8976
9065 11 17 -11.2918 -7.28488 -10.1703
9064 11 17 -10.3939 -7.96311 -10.6602
9066 11 17 -10.4464 -8.02137 -10.6265
3614 4 10 -10.0983 -6.92937 -9.88935
290 2 8 -9.15049 -6.96762 -9.08732
3612 4 10 -10.152 -6.91591 -9.84134
3613 4 10 -9.62074 -5.89804 -9.47899
291 2 8 -9.26369 -7.7123 -9.96182
14756 15 21 -9.98961 -6.08378 -10.4428
14755 15 21 -8.92665 -6.54909 -10.1053
289 2 8 -9.2404 -7.69236 -10.0281
14757 15 21 -8.97371 -6.58597 -10.1579
12421 14 20 2.38269 -13.712 2.4659
12420 14 20 3.12146 -13.5471 1.56281
1703 4 10 16.0755 -22.345 4.04469
1704 4 10 16.224 -21.7039 5.07132
1702 4 10 16.6715 -23.1999 4.75954
12422 14 20 2.72941 -14.7754 2.72032
12419 13 19 4.27319 -8.31301 5.01845
12417 13 19 4.54901 -8.03795 7.19888
12418 13 19 4.79162 -8.05984 6.02193
4340 6 12 3.88937 -6.99941 6.10143
4341 6 12 2.78893 -7.30606 6.3855
4342 6 12 3.90887 -7.56106 5.94386
3617 5 11 0.230276 -14.142 12.7268
4680 7 13 -1.77697 -7.47897 13.3581
4678 7 13 -1.34636 -7.26318 12.1667
4679 7 13 -0.782094 -6.83577 13.0901
3615 5 11 -0.928964 -14.1741 14.4813
3616 5 11 -0.116882 -14.626 13.7147
6741 9 15 13.4092 -15.6037 13.5534
6743 9 15 14.0171 -15.9417 14.7376
6742 9 15 14.5767 -15.4397 13.836
6738 8 14 -0.805059 -10.5508 17.4923
6739 8 14 0.100017 -10.4309 16.7314
6740 8 14 0.683937 -10.373 17.8191
7291 10 16 -3.99517 -2.99691 24.7845
7293 10 16 -6.04679 -2.62437 25.3969
7292 10 16 -4.89769 -2.29986 25.3502
15944 16 22 -3.63767 -1.9648 25.7917
15945 16 22 -4.61181 -1.3599 26.1673
15943 16 22 -2.92438 -2.43241 24.935
4675 6 12 -13.1449 12.8123 -11.4947
4676 6 12 -12.472 11.8062 -11.5818
4677 6 12 -13.0255 12.78 -12.1129
13395 15 21 -3.93853 25.896 -9.28642
13396 15 21 -3.75401 26.972 -9.92625
13397 15 21 -2.6116 27.2718 -9.66496
6040 7 13 18.3541 20.3379 -6.29872
6039 7 13 17.825 20.9922 -7.25389
6038 7 13 17.5771 19.8412 -7.04536
9069 12 18 -13.1459 1.99945 -0.169604
11267 12 18 20.4865 7.52224 -0.97645
11269 12 18 20.3911 7.56321 -0.545269
11268 12 18 21.1952 8.40016 -0.691156
9068 12 18 -13.2029 2.57687 0.846606
9067 12 18 -13.0377 2.61865 2.10682
1701 3 9 -2.87041 23.7699 4.47069
1699 3 9 -3.04706 22.0483 5.25083
1700 3 9 -2.4991 22.598 4.47397
8231 11 17 -9.51118 24.9629 4.37266
1303 3 9 -1.68044 10.4512 5.656
1304 3 9 -2.15745 10.1499 6.63404
1302 3 9 -2.36389 11.3358 5.4296
8229 11 17 -10.4653 25.2858 6.48439
8230 11 17 -9.85316 25.4629 5.48635
1301 2 8 20.4563 11.1712 10.2298
4339 5 11 -6.90558 24.2241 10.1784
1299 2 8 21.2981 10.1539 10.9176
1300 2 8 20.6692 11.0709 11.3797
4338 5 11 -7.46403 25.0425 10.7805
4337 5 11 -7.55682 24.5088 11.89
13392 14 20 -23.5595 3.4836 15.842
13394 14 20 -23.9864 3.33849 14.7177
13393 14 20 -23.6195 4.36461 15.1234
11271 13 19 9.15719 21.5231 15.3051
11270 13 19 8.6098 20.6841 14.5385
11272 13 19 9.83664 20.9714 16.215
ITEM: TIMESTEP
8800000
ITEM: NUMBER OF ATOMS
96
ITEM: BOX BOUNDS ff ff ff
-3.5000000000000000e+01 3.5000000000000000e+01
-3.5000000000000000e+01 3.5000000000000000e+01
-3.5000000000000000e+01 3.5000000000000000e+01
ITEM: ATOMS id mol type x y z
287 1 7 -11.3475 -0.856864 -21.8198
288 1 7 -12.1986 -1.30007 -21.0643
6043 8 14 -12.9501 -0.633928 -21.4365
6042 8 14 -12.0164 -0.0173186 -21.1072
14758 16 22 -7.73035 -11.4091 -5.54231
14760 16 22 -7.7171 -11.4476 -5.64437
14759 16 22 -7.34238 -11.604 -6.77177
291 2 8 -6.59245 -11.0921 -5.70877
289 2 8 -6.64967 -11.0839 -5.74216
8226 10 16 -8.69629 -10.5916 -5.76767
8228 10 16 -8.79632 -10.3511 -5.57443
8227 10 16 -8.62168 -10.2025 -6.83401
14755 15 21 -7.97568 -9.42196 -6.05202
14757 15 21 -7.87349 -9.48334 -5.93992
2 1 7 -7.66284 -10.724 -7.54086
3 1 7 -7.50523 -10.5889 -6.40209
1 1 7 -7.57243 -10.5755 -6.31576
3613 4 10 -6.69596 -10.6774 -7.22172
7288 9 15 -6.75492 -9.89531 -6.1488
7290 9 15 -6.73813 -9.84316 -6.11029
14756 15 21 -7.0146 -8.6736 -6.25865
3614 4 10 -7.44023 -9.73074 -7.1352
3612 4 10 -7.25237 -9.61638 -7.08199
9065 11 17 -8.32825 -10.9299 -4.69024
290 2 8 -6.9525 -12.2273 -5.29817
9066 11 17 -7.44037 -10.2768 -5.06204
9064 11 17 -7.45794 -10.3653 -5.25402
7289 9 15 -6.44111 -9.62037 -5.06199
4679 7 13 -0.716812 -16.8825 -0.821175
4678 7 13 -1.70021 -16.2702 -1.102
4680 7 13 -1.31257 -17.6675 -0.222478
12420 14 20 -0.0972212 -12.0196 4.5175
12422 14 20 0.644706 -12.1239 5.21127
12421 14 20 0.392818 -10.9331 5.01068
4342 6 12 -0.394349 -9.52714 5.1027
1703 4 10 13.3408 -22.4512 6.46177
1704 4 10 12.4283 -22.0038 7.10565
1702 4 10 13.5998 -21.3657 6.19058
12419 13 19 -0.116941 -11.6607 5.84912
12417 13 19 -0.0996349 -11.4474 5.7621
12418 13 19 -1.13211 -11.5595 6.35604
4341 6 12 -0.701024 -10.4897 5.75341
4340 6 12 -1.59563 -10.2601 6.55924
3615 5 11 1.64227 -11.7541 12.3479
3617 5 11 2.97327 -10.9668 10.9068
3616 5 11 2.71396 -11.5245 11.9246
6743 9 15 9.44847 -12.1891 12.9817
6742 9 15 10.5906 -12.0657 13.3976
6741 9 15 11.2928 -11.1853 13.13
6738 8 14 4.50872 -8.54594 12.7609
6739 8 14 5.3976 -9.34485 12.7192
6740 8 14 5.08872 -8.88701 13.7814
13393 14 20 -14.6617 -2.81737 17.19
13394 14 20 -15.1722 -3.55181 16.3565
13392 14 20 -14.8663 -1.98102 18.0833
7292 10 16 -10.9569 -6.55591 23.9779
7293 10 16 -10.8378 -7.78679 24.2934
7291 10 16 -11.0408 -7.3933 24.8494
6041 8 14 -12.9169 0.256523 -21.7938
286 1 7 -10.6535 0.174442 -21.8175
13395 15 21 -0.665157 20.0309 -13.8896
13396 15 21 -0.158697 19.1336 -14.4421
13397 15 21 0.400859 20.1084 -14.2752
4675 6 12 -16.9726 10.0617 -11.8485
4677 6 12 -17.1197 8.37997 -11.725
4676 6 12 -16.2802 9.12588 -11.9412
6038 7 13 17.9028 18.6208 -10.2452
6040 7 13 17.0813 20.4759 -10.5763
6039 7 13 17.53 19.7075 -9.8138
9067 12 18 -9.05162 0.363328 -0.431689
9069 12 18 -10.4494 0.851483 -0.64958
11269 12 18 21.2922 6.6662 -0.105691
11268 12 18 21.0997 7.65936 -0.823995
8231 11 17 -10.7217 23.5499 -0.127146
9068 12 18 -9.58001 1.15606 0.192967
11267 12 18 20.8215 7.30141 0.314978
8230 11 17 -9.66377 23.9424 0.335826
8229 11 17 -10.117 24.7126 1.22855
1302 3 9 -5.93205 10.0261 3.71598
1304 3 9 -4.33597 9.49616 3.23587
1303 3 9 -4.89791 10.5534 3.3078
1301 2 8 21.3766 15.378 9.55353
1299 2 8 20.2391 13.8996 9.83446
1300 2 8 20.6039 14.8968 10.2804
4338 5 11 -5.276 18.7859 13.4361
1700 3 9 -5.50416 23.6858 12.5162
1699 3 9 -6.16014 22.9952 13.1346
1701 3 9 -4.60507 23.2794 11.811
11272 13 19 15.0459 12.4803 15.6348
11270 13 19 15.3297 13.7198 15.8322
4337 5 11 -5.96129 17.8912 13.6359
4339 5 11 -4.61915 18.2597 14.3075
11271 13 19 15.4101 12.8552 16.7257
15943 16 22 0.953047 4.6681 21.4243
15945 16 22 -0.132883 4.07678 21.7519
15944 16 22 0.732737 4.1965 22.5658
ITEM: TIMESTEP
8900000
ITEM: NUMBER OF ATOMS
96
ITEM: BOX BOUNDS ff ff ff
-3.5000000000000000e+01 3.5000000000000000e+01
-3.5000000000000000e+01 3.5000000000000000e+01
-3.5000000000000000e+01 3.5000000000000000e+01
ITEM: ATOMS id mol type x y z
14759 16 22 -7.64193 -13.6822 -11.3213
1 1 7 -8.19624 -12.7902 -11.4785
8227 10 16 -9.49689 -12.1787 -10.8919
2 1 7 -8.63019 -11.6685 -11.4775
290 2 8 -7.7888 -11.0434 -12.0802
289 2 8 -7.55472 -11.7596 -11.2184
291 2 8 -7.41973 -11.6713 -11.0804
3613 4 10 -7.23416 -10.6572 -11.1103
3614 4 10 -8.26414 -10.9548 -10.5745
3612 4 10 -8.18467 -11.0452 -10.5976
8228 10 16 -8.32636 -12.1626 -10.4924
8226 10 16 -8.35102 -12.0793 -10.5857
3 1 7 -9.26335 -11.1068 -10.5628
9064 11 17 -8.47608 -11.5386 -9.45673
9066 11 17 -8.54617 -11.565 -9.55276
9065 11 17 -8.89495 -12.676 -9.76575
14760 16 22 -7.4456 -12.772 -10.6737
14758 16 22 -7.26841 -12.736 -10.7611
7288 9 15 -7.45228 -11.938 -9.94033
7290 9 15 -7.50519 -11.8849 -9.97416
7289 9 15 -7.85965 -12.514 -8.97124
14755 15 21 -8.36451 -10.4548 -9.68127
14756 15 21 -7.20044 -10.7042 -9.84896
14757 15 21 -7.80145 -9.91583 -10.5308
4678 7 13 -3.02526 -20.7628 -1.38542
4680 7 13 -2.95314 -20.6147 -1.55183
4679 7 13 -2.37663 -20.0252 -0.661391
9068 12 18 -11.4422 -0.0888448 -0.831589
9067 12 18 -10.4086 -0.715497 -0.805545
6741 9 15 10.0977 -16.2742 4.17329
6742 9 15 10.2715 -15.8351 3.05952
6743 9 15 11.4682 -15.8093 3.46083
12420 14 20 -0.0487477 -10.7897 5.07522
12421 14 20 0.762098 -11.1421 4.21365
12422 14 20 -0.235978 -10.724 4.78248
4341 6 12 -0.866343 -9.74442 4.83307
3616 5 11 -1.39456 -10.7676 5.11853
3617 5 11 -1.92318 -10.4971 4.08733
4342 6 12 0.15641 -9.28205 4.77238
4340 6 12 0.272566 -9.44809 5.20898
3615 5 11 -0.596933 -10.1136 5.77571
12417 13 19 -2.24352 -9.97153 5.52431
12418 13 19 -1.506 -9.04586 5.56076
12419 13 19 -0.488058 -8.4819 5.60062
1704 4 10 -0.354949 -16.4912 12.0252
1702 4 10 -0.415052 -16.0373 13.3774
1703 4 10 -1.04164 -15.6387 12.4465
6738 8 14 -5.39977 -6.54475 15.222
6739 8 14 -6.5558 -6.88006 15.0866
6740 8 14 -6.66411 -6.66128 16.2977
15945 16 22 5.04831 -2.31142 22.3162
15943 16 22 5.31764 -1.29539 22.6558
15944 16 22 5.36901 -2.12565 23.5009
7293 10 16 -9.36757 -1.26073 26.8745
7292 10 16 -9.5706 -0.245033 27.4134
286 1 7 -11.6466 1.51997 -21.645
288 1 7 -13.553 0.684635 -20.7177
287 1 7 -12.42 0.65095 -21.193
6043 8 14 -12.7902 1.65541 -20.8498
6042 8 14 -12.8908 0.965164 -19.8869
6041 8 14 -13.0123 1.65622 -20.8811
4676 6 12 -20.0163 7.99889 -13.5072
4677 6 12 -19.5035 8.29171 -14.5155
4675 6 12 -21.0355 8.25951 -14.2131
13395 15 21 -1.13402 18.467 -14.373
13397 15 21 -0.596593 19.5347 -13.662
13396 15 21 -0.779486 18.385 -13.2651
6038 7 13 15.3015 16.8611 -9.07707
6040 7 13 17.0531 17.2005 -9.62434
6039 7 13 16.4162 16.6264 -8.79055
1304 3 9 -4.56457 6.37176 -4.58638
1303 3 9 -4.67478 7.05476 -3.52591
1302 3 9 -4.76326 7.42827 -4.58698
9069 12 18 -10.4024 0.492542 -0.790818
11267 12 18 20.1971 8.69534 -0.316731
11269 12 18 20.2401 7.50065 0.0996933
11268 12 18 19.643 8.30413 0.719641
1301 2 8 22.7286 13.3254 7.61829
1299 2 8 22.8047 13.1763 7.35679
1300 2 8 21.895 12.4769 7.8786
8230 11 17 -4.50181 21.3178 14.6405
8231 11 17 -3.88238 22.1599 15.2393
1699 3 9 -5.00184 22.1807 14.877
8229 11 17 -3.84891 22.2591 14.9597
4337 5 11 -3.02714 22.1597 13.6732
1701 3 9 -5.08958 22.1867 14.821
4338 5 11 -4.21154 22.1699 13.9565
1700 3 9 -4.80941 22.9456 15.7499
4339 5 11 -4.0107 23.2596 14.3853
13392 14 20 -9.24944 10.6542 18.2944
13394 14 20 -8.43304 9.30379 16.7059
13393 14 20 -8.62551 10.2274 17.4109
11270 13 19 19.1023 9.58928 18.4755
11272 13 19 19.1547 9.69459 18.632
11271 13 19 19.8844 8.74688 18.7553
7291 10 16 -10.1878 0.653924 26.9573
ITEM: TIMESTEP
9000000
ITEM: NUMBER OF ATOMS
96
ITEM: BOX BOUNDS ff ff ff
-3.5000000000000000e+01 3.5000000000000000e+01
-3.5000000000000000e+01 3.5000000000000000e+01
-3.5000000000000000e+01 3.5000000000000000e+01
ITEM: ATOMS id mol type x y z
6041 8 14 -11.0218 -5.58374 -25.3154
6043 8 14 -9.85776 -4.13531 -24.6743
6042 8 14 -10.3273 -5.20645 -24.5273
287 1 7 -8.49762 -3.28175 -22.0603
286 1 7 -7.63876 -4.1405 -21.8516
288 1 7 -9.06281 -2.24538 -22.4276
4678 7 13 -3.73761 -24.1215 -11.7614
4679 7 13 -3.46931 -22.9285 -11.6631
4680 7 13 -4.44605 -22.408 -12.1142
2 1 7 -8.6243 -13.7395 -11.3369
3614 4 10 -8.00096 -12.4103 -10.8949
289 2 8 -7.37063 -13.4323 -11.0804
3612 4 10 -7.9384 -12.4099 -10.9185
291 2 8 -7.38996 -13.3534 -11.0104
290 2 8 -6.65709 -12.5174 -11.4232
1 1 7 -8.89834 -14.2062 -10.2615
14759 16 22 -7.8592 -14.1879 -10.6299
7289 9 15 -7.11431 -13.9154 -9.15894
7290 9 15 -6.61798 -13.4989 -10.2631
3 1 7 -8.85505 -13.0599 -10.2906
8227 10 16 -8.24719 -12.8392 -8.97007
9066 11 17 -8.10564 -12.0262 -9.67672
9064 11 17 -8.09768 -12.1889 -9.80655
9065 11 17 -8.61036 -11.4028 -10.5523
3613 4 10 -7.47047 -11.304 -10.7215
14758 16 22 -7.76228 -13.1978 -9.9821
14760 16 22 -7.7268 -13.3112 -9.87378
7288 9 15 -6.48134 -13.2254 -9.99598
8228 10 16 -7.05027 -12.7404 -9.15399
8226 10 16 -7.20486 -12.5114 -9.26588
14757 15 21 -7.13551 -12.324 -10.2635
14755 15 21 -6.98047 -12.2431 -10.3165
14756 15 21 -7.01583 -11.2746 -9.66236
12422 14 20 0.941124 -13.629 1.41207
12421 14 20 0.629713 -12.4853 1.53152
12420 14 20 1.60469 -12.428 2.17358
1703 4 10 7.34355 -25.5895 4.83191
1702 4 10 8.34326 -24.923 4.51856
6742 9 15 12.798 -19.0912 4.95941
6741 9 15 12.5603 -18.2672 4.07979
6743 9 15 13.6516 -18.2893 5.15893
1704 4 10 7.47256 -25.1236 5.8669
3616 5 11 -1.19495 -10.8937 5.9345
12419 13 19 -1.96045 -11.7911 7.34444
3617 5 11 -2.06129 -11.7755 6.0617
12418 13 19 -2.51558 -10.8649 6.72344
12417 13 19 -1.51536 -11.2547 7.28794
3615 5 11 -0.965919 -10.3855 6.98212
4341 6 12 -5.10102 -8.68908 8.32133
4342 6 12 -5.29854 -9.82344 8.12355
4340 6 12 -4.92374 -7.44034 8.45183
6738 8 14 -6.80294 -8.11069 24.6209
6739 8 14 -6.75477 -7.12057 25.1683
15943 16 22 -6.79153 -5.94823 25.1833
6740 8 14 -7.21876 -6.67404 26.1941
15945 16 22 -6.68868 -5.8533 25.063
15944 16 22 -5.65972 -6.40273 24.8888
4676 6 12 -14.6485 4.70275 -19.9515
4675 6 12 -14.0152 5.37642 -20.686
4677 6 12 -14.1572 3.83481 -20.6514
13395 15 21 -5.44909 23.1412 -16.1649
13397 15 21 -4.7439 21.584 -16.4022
13396 15 21 -5.0548 22.4681 -17.1287
6040 7 13 9.9449 20.7214 -14.1603
6039 7 13 10.0375 20.7946 -13.0422
6038 7 13 9.51638 21.8549 -12.8601
9067 12 18 -6.65198 1.84642 -2.75469
9069 12 18 -8.43652 2.57936 -2.29347
9068 12 18 -7.27188 2.60999 -2.18549
11269 12 18 17.5133 6.96947 -0.814815
11268 12 18 17.4758 7.93863 -0.185492
11267 12 18 18.6139 8.36158 -0.527618
1304 3 9 -8.49146 4.53207 1.45993
1302 3 9 -6.83085 3.65093 1.7059
1303 3 9 -7.96676 3.57736 2.0826
4339 5 11 2.31729 12.3484 8.00423
4337 5 11 1.38749 12.0031 9.001
4338 5 11 1.78498 11.2873 8.22509
11271 13 19 15.758 11.226 10.7584
11270 13 19 16.1898 12.3662 11.0812
11272 13 19 16.7984 11.2863 11.2861
1299 2 8 21.5787 12.8429 13.3686
8230 11 17 -0.803309 23.3803 11.0073
8231 11 17 0.334893 23.3542 11.477
8229 11 17 0.307031 23.8926 10.9216
1301 2 8 20.5132 13.2069 14.7793
1300 2 8 20.7078 13.5801 13.652
1700 3 9 -12.2123 16.2527 17.2576
1699 3 9 -11.695 17.1035 17.9022
1701 3 9 -12.7613 17.2705 17.4629
13392 14 20 -8.17097 10.6034 19.815
13394 14 20 -8.70624 11.3033 20.4885
13393 14 20 -7.69392 11.6183 20.1133
7293 10 16 -5.50485 2.13115 25.6245
7291 10 16 -4.99616 2.02779 24.5503
7292 10 16 -4.76905 2.89367 25.2442
ITEM: TIMESTEP
9100000
ITEM: NUMBER OF ATOMS
96
ITEM: BOX BOUNDS ff ff ff
-3.5000000000000000e+01 3.5000000000000000e+01
-3.5000000000000000e+01 3.5000000000000000e+01
-3.5000000000000000e+01 3.5000000000000000e+01
ITEM: ATOMS id mol type x y z
6043 8 14 -6.5666 -4.19899 -25.132
6042 8 14 -7.45453 -4.85265 -24.6381
287 1 7 -6.04742 -1.07628 -26.1754
288 1 7 -7.3003 -1.04029 -26.1947
286 1 7 -6.60015 -1.74005 -25.3828
6041 8 14 -6.66644 -4.66035 -23.7892
291 2 8 -6.2236 -8.70787 -13.5766
290 2 8 -6.97298 -9.54753 -13.8348
7288 9 15 -5.54434 -9.55847 -13.4853
7290 9 15 -5.50783 -9.53224 -13.4807
14759 16 22 -6.10929 -11.1255 -12.2983
2 1 7 -6.42425 -10.9823 -11.2093
289 2 8 -6.34313 -8.94918 -13.0978
14760 16 22 -6.40988 -10.0353 -12.7993
14758 16 22 -6.37691 -10.0938 -12.8
3612 4 10 -5.59238 -9.0819 -12.3969
1 1 7 -5.88843 -10.0607 -11.682
3 1 7 -5.96162 -10.0286 -11.76
9065 11 17 -7.13128 -10.3554 -11.9398
9066 11 17 -6.68651 -9.13079 -11.8805
9064 11 17 -6.71374 -9.21161 -11.9069
3614 4 10 -5.56288 -9.20466 -12.3315
7289 9 15 -5.00847 -8.53834 -13.1049
3613 4 10 -4.46432 -9.40228 -12.8051
8228 10 16 -4.89687 -9.62661 -11.6838
8226 10 16 -4.87446 -9.69584 -11.5405
14756 15 21 -5.02374 -10.7433 -11.5016
14755 15 21 -5.23143 -10.2709 -12.5047
14757 15 21 -5.2463 -10.3969 -12.642
8227 10 16 -4.50864 -8.57471 -11.9393
4678 7 13 -3.68498 -14.8438 -8.89315
4679 7 13 -3.65031 -15.1146 -10.0685
4680 7 13 -4.56735 -15.7883 -10.6066
12421 14 20 -0.887817 -12.8161 -0.893511
12422 14 20 -1.60635 -12.3807 -0.0464733
12420 14 20 0.233808 -12.4692 -1.19096
3617 5 11 -3.61338 -14.4726 5.12192
12418 13 19 1.30753 -14.3468 4.38165
12419 13 19 0.113108 -14.3367 4.28175
12417 13 19 0.561927 -14.7877 5.24337
1702 4 10 2.53645 -22.1572 7.93256
1704 4 10 3.25276 -22.9912 7.46504
1703 4 10 3.2284 -21.7874 7.12354
3616 5 11 -2.95431 -13.5295 5.57182
3615 5 11 -1.91051 -13.2596 5.97152
4342 6 12 -6.11917 -11.4683 13.2761
6742 9 15 10.5377 -19.6329 13.5708
6743 9 15 11.1441 -19.7814 14.6388
6741 9 15 10.3331 -18.5529 14.1488
4340 6 12 -6.83051 -11.0466 14.4024
4341 6 12 -5.73006 -10.6411 14.153
15944 16 22 7.29346 -4.44211 20.3821
15945 16 22 7.7985 -3.58421 20.9738
15943 16 22 8.05269 -3.54267 20.7132
4675 6 12 -16.2378 11.2109 -17.6926
4676 6 12 -16.2668 12.3452 -18.2614
4677 6 12 -17.2721 12.7196 -17.6595
6038 7 13 -0.703664 17.0767 -17.3488
6040 7 13 0.527479 18.5427 -17.7654
6039 7 13 0.38071 17.2966 -17.7474
13397 15 21 -7.69787 23.9508 -8.23646
13395 15 21 -8.24386 24.475 -8.79109
13396 15 21 -7.07764 24.7991 -8.82007
1304 3 9 -0.407828 11.0693 -3.31612
9068 12 18 -10.3052 2.10015 -0.734624
9067 12 18 -10.3295 0.946373 -1.05834
9069 12 18 -9.37868 2.85733 -1.01945
11268 12 18 17.2975 9.24649 -2.10572
11269 12 18 16.3348 9.93614 -2.10848
11267 12 18 17.0078 9.48868 -0.945105
1302 3 9 -1.24684 11.5942 -1.21689
1303 3 9 -1.02649 11.4239 -2.34617
8231 11 17 -2.24675 23.0551 3.73822
8230 11 17 -1.37577 22.3421 4.29122
8229 11 17 -0.687386 22.8261 5.06886
1300 2 8 24.8261 10.5856 5.85664
1299 2 8 25.8174 10.1364 6.43596
1301 2 8 24.2884 11.1379 6.73063
4338 5 11 -8.95127 24.025 9.73308
4337 5 11 -9.49168 23.0078 10.056
4339 5 11 -9.4524 22.9665 9.44481
6738 8 14 -8.14116 2.11107 17.1502
6739 8 14 -7.70893 2.15651 18.3597
6740 8 14 -7.67236 3.28963 17.8227
13392 14 20 -14.5377 9.46405 16.6658
13393 14 20 -15.5973 9.42916 17.2077
13394 14 20 -16.1035 8.82358 16.3456
11271 13 19 12.638 13.4467 18.7578
1701 3 9 -11.8503 17.4251 18.1982
1699 3 9 -11.1328 18.4238 17.2264
1700 3 9 -12.3051 18.1155 17.4574
11272 13 19 13.493 13.1035 19.3836
11270 13 19 11.987 13.9802 19.7648
7291 10 16 -4.44922 4.36738 26.55
7293 10 16 -5.74789 3.48975 26.9431
7292 10 16 -4.74218 3.75038 27.5015
ITEM: TIMESTEP
9200000
ITEM: NUMBER OF ATOMS
96
ITEM: BOX BOUNDS ff ff ff
-3.5000000000000000e+01 3.5000000000000000e+01
-3.5000000000000000e+01 3.5000000000000000e+01
-3.5000000000000000e+01 3.5000000000000000e+01
ITEM: ATOMS id mol type x y z
287 1 7 -16.1742 -4.22302 -14.6481
286 1 7 -17.1083 -3.97229 -15.3809
288 1 7 -17.2767 -4.51752 -14.9725
4679 7 13 -8.06096 -22.5252 -11.8588
4678 7 13 -7.09985 -23.1924 -11.9989
8227 10 16 -10.2475 -13.9356 -11.8567
8228 10 16 -9.23092 -13.5992 -11.1965
8226 10 16 -9.14458 -13.626 -11.3819
290 2 8 -8.12958 -13.7134 -11.5526
14759 16 22 -9.25168 -13.7494 -12.4336
14758 16 22 -9.93149 -12.7831 -11.9703
14760 16 22 -9.69073 -12.7468 -11.9912
1 1 7 -10.0592 -13.0465 -10.7876
9065 11 17 -10.3192 -11.8358 -11.4891
3612 4 10 -8.54225 -12.8122 -12.0458
3614 4 10 -8.62871 -12.7615 -11.9513
3613 4 10 -9.1853 -11.7869 -12.0858
14756 15 21 -8.32824 -11.8398 -11.391
14755 15 21 -8.21013 -12.9209 -10.9264
14757 15 21 -8.21505 -12.9416 -10.9978
9064 11 17 -9.22911 -12.2661 -11.1527
9066 11 17 -9.29198 -12.4207 -11.0796
3 1 7 -10.2189 -12.9708 -10.9667
4680 7 13 -8.31332 -22.4937 -10.6922
291 2 8 -8.37839 -13.9699 -10.3881
289 2 8 -8.486 -13.9924 -10.4022
7290 9 15 -9.12959 -13.0701 -10.1159
7288 9 15 -9.08958 -13.0081 -10.1097
2 1 7 -9.86688 -12.1449 -10.1567
7289 9 15 -8.78098 -11.8982 -10.2024
3616 5 11 -3.68269 -17.1244 -2.82555
3615 5 11 -3.31842 -16.0232 -2.87011
3617 5 11 -3.56985 -15.8775 -2.64164
12422 14 20 1.93144 -17.626 0.801791
12421 14 20 1.6568 -17.2288 1.82219
1704 4 10 11.9241 -23.8348 4.11961
1703 4 10 11.9379 -22.7061 4.54702
1702 4 10 10.9777 -22.1075 4.79639
12420 14 20 1.16511 -16.4742 2.72193
6742 9 15 8.76598 -17.093 9.92784
6743 9 15 9.51206 -16.2902 10.3389
6741 9 15 9.18836 -15.9301 9.70684
4340 6 12 -12.117 -7.5876 10.1677
4341 6 12 -11.163 -7.95052 10.7022
4342 6 12 -10.1097 -7.72738 10.1661
12418 13 19 -5.39584 -20.8004 12.3906
12419 13 19 -4.55534 -21.0435 13.2019
12417 13 19 -4.63874 -19.8858 12.5489
6739 8 14 6.73089 -3.0911 17.9516
6738 8 14 6.28663 -3.97416 18.5948
6740 8 14 6.44162 -2.41009 18.8789
15945 16 22 0.163689 -4.46833 23.8444
15943 16 22 -0.772847 -6.26662 25.1217
15944 16 22 -0.470287 -5.2224 24.5537
7293 10 16 -2.56762 -1.21153 24.6071
7291 10 16 -1.65306 -2.09237 26.4391
7292 10 16 -2.26597 -2.03584 25.392
6042 8 14 -6.66499 3.28011 -26.9534
6043 8 14 -5.91159 3.54911 -25.9904
6041 8 14 -6.08248 3.29143 -25.9792
4677 6 12 -10.9101 7.0919 -14.845
4675 6 12 -10.7428 7.34409 -13.6006
4676 6 12 -10.2455 7.93721 -14.4105
13396 15 21 -8.135 21.5166 -11.6141
13397 15 21 -9.01597 21.131 -10.8697
13395 15 21 -7.10306 21.667 -12.0646
1303 3 9 -6.61847 10.6985 -10.0356
1302 3 9 -7.78266 10.4255 -9.59052
1304 3 9 -5.38456 10.4367 -10.0468
6039 7 13 2.59803 18.66 -8.32447
6040 7 13 1.65796 18.6382 -9.13967
6038 7 13 2.33603 18.8376 -7.1635
9067 12 18 -8.11752 3.39904 -1.01591
9069 12 18 -8.84414 3.7928 -1.73113
9068 12 18 -7.64727 4.11397 -1.8992
11269 12 18 15.789 8.28362 -1.16068
11268 12 18 16.4658 9.09502 -1.72018
11267 12 18 16.5901 8.58717 -0.718408
1299 2 8 22.2266 12.5331 6.00779
1300 2 8 22.2074 11.7938 7.04579
1301 2 8 22.5204 10.9167 7.74055
4338 5 11 -7.88978 15.8046 8.02498
4339 5 11 -7.50435 16.9123 7.58401
4337 5 11 -6.80922 16.167 7.79557
11270 13 19 12.6058 18.4564 10.5747
11272 13 19 13.1438 17.8575 11.639
11271 13 19 13.7896 18.3481 10.832
1701 3 9 -10.9062 22.2794 13.1673
1699 3 9 -9.2752 21.9867 12.9686
1700 3 9 -10.1049 22.6201 12.4487
13394 14 20 -21.0992 4.06638 16.0911
13393 14 20 -20.2964 4.96346 15.9459
8229 11 17 -3.97768 20.8815 15.1152
8231 11 17 -4.063 21.4411 15.0765
13392 14 20 -19.9687 4.77961 17.0715
8230 11 17 -3.75647 21.4266 16.2453
ITEM: TIMESTEP
9300000
ITEM: NUMBER OF ATOMS
96
ITEM: BOX BOUNDS ff ff ff
-3.5000000000000000e+01 3.5000000000000000e+01
-3.5000000000000000e+01 3.5000000000000000e+01
-3.5000000000000000e+01 3.5000000000000000e+01
ITEM: ATOMS id mol type x y z
6041 8 14 -8.38511 -8.61352 -25.8286
6043 8 14 -9.54188 -7.50348 -24.588
6042 8 14 -9.31477 -7.85695 -25.647
288 1 7 -21.7752 -8.59988 -16.1888
287 1 7 -22.4026 -7.60526 -16.2034
286 1 7 -22.2668 -6.5066 -16.7737
8226 10 16 -7.41754 -16.2628 -12.0428
8228 10 16 -7.47966 -16.1945 -12.2044
2 1 7 -6.26767 -16.6323 -12.0911
8227 10 16 -7.83346 -17.2263 -11.5694
14756 15 21 -5.98714 -16.8712 -11.1709
4680 7 13 -7.7811 -16.2535 -10.9103
4678 7 13 -7.90026 -16.2708 -10.794
9066 11 17 -8.51451 -16.0618 -11.6716
9064 11 17 -8.53902 -15.9147 -11.7551
1 1 7 -6.48813 -15.4182 -12.1296
3 1 7 -6.61137 -15.4265 -12.0886
14759 16 22 -7.47015 -14.3009 -10.924
14758 16 22 -7.53621 -15.2712 -11.4696
14760 16 22 -7.61481 -15.2973 -11.4714
290 2 8 -5.69349 -15.7787 -11.3716
289 2 8 -6.57252 -14.9563 -10.9898
291 2 8 -6.34787 -14.8246 -11.163
14757 15 21 -6.80062 -16.0414 -11.142
14755 15 21 -6.76482 -15.9774 -11.1676
4679 7 13 -7.07337 -17.1466 -10.7666
3613 4 10 -7.10477 -16.34 -10.0973
9065 11 17 -8.44201 -15.2899 -10.7008
7288 9 15 -7.30643 -15.3703 -10.3666
7289 9 15 -6.85782 -14.4048 -9.87778
3612 4 10 -6.19325 -15.654 -10.2584
3614 4 10 -6.21292 -15.4975 -10.2232
7290 9 15 -7.33795 -15.3511 -10.3553
12420 14 20 7.52757 -14.7286 0.401051
12421 14 20 7.51955 -15.8994 0.410685
12422 14 20 8.50828 -15.1642 0.346211
3615 5 11 -6.40115 -13.8795 4.39478
3617 5 11 -5.55743 -15.4025 3.78316
3616 5 11 -5.89849 -14.3072 3.41123
1704 4 10 7.4848 -22.2451 6.55899
1702 4 10 8.8909 -22.076 6.77448
1703 4 10 8.17459 -22.8872 7.23252
6742 9 15 17.1879 -19.1507 6.83133
6743 9 15 18.1964 -18.9687 6.17625
6741 9 15 16.52 -18.1541 6.56196
12417 13 19 -1.8845 -13.4793 8.26078
12419 13 19 -1.10479 -13.1804 9.41346
12418 13 19 -2.27304 -12.8443 9.2621
4340 6 12 -16.8433 -4.36749 8.90784
4342 6 12 -17.4001 -4.34417 9.05725
4341 6 12 -17.3326 -5.3794 8.38866
15943 16 22 0.959854 -1.88853 25.1217
15945 16 22 0.911762 -1.46703 25.6841
15944 16 22 1.89067 -1.15975 25.1342
6038 7 13 1.446 19.9025 -17.9513
6040 7 13 0.0108878 20.7382 -17.9443
6039 7 13 1.11689 21.0656 -17.6724
13395 15 21 -4.11102 20.4598 -14.3813
13397 15 21 -3.46292 20.4865 -14.6611
13396 15 21 -3.20935 20.1721 -13.5576
4675 6 12 -9.31741 13.5966 -13.4189
4676 6 12 -9.77211 14.498 -12.7249
4677 6 12 -9.46097 14.161 -11.5574
11269 12 18 18.0629 8.38122 -3.2151
11267 12 18 16.9503 9.17972 -2.79682
9069 12 18 -11.1149 8.79436 -2.05489
9068 12 18 -12.022 8.61516 -1.25734
9067 12 18 -12.2721 9.73559 -1.38518
11268 12 18 18.144 9.46498 -2.56295
1302 3 9 -4.25787 7.25041 2.47107
1304 3 9 -3.94679 5.61073 2.89161
1303 3 9 -3.23075 6.54872 2.75096
4337 5 11 1.77344 26.6556 3.13086
4339 5 11 2.34892 27.0553 4.78695
4338 5 11 2.54789 27.4025 3.66301
1300 2 8 25.3312 7.22397 8.40313
1299 2 8 24.3923 6.48784 8.44823
1301 2 8 25.216 8.17361 9.02468
8229 11 17 -2.51253 15.4004 10.1679
8230 11 17 -2.2394 14.2157 10.303
8231 11 17 -1.49407 14.8522 9.71516
1699 3 9 -11.1634 18.4777 15.9249
1700 3 9 -11.7238 17.8322 15.1081
1701 3 9 -11.901 17.3124 16.1531
6738 8 14 1.95297 3.9213 18.5839
6739 8 14 1.46163 4.45243 17.6953
6740 8 14 1.45361 3.45432 17.0822
11270 13 19 8.05484 19.3034 17.2967
11271 13 19 8.3918 19.8619 16.2916
11272 13 19 9.32523 19.4227 16.7176
13394 14 20 -15.506 3.66778 21.1928
7292 10 16 -5.754 4.60299 21.4397
7293 10 16 -5.50777 5.77831 20.9329
13392 14 20 -15.368 2.56809 23.3618
13393 14 20 -15.5406 3.02432 22.2332
7291 10 16 -5.52332 5.80948 21.5603
ITEM: TIMESTEP
9400000
ITEM: NUMBER OF ATOMS
96
ITEM: BOX BOUNDS ff ff ff
-3.5000000000000000e+01 3.5000000000000000e+01
-3.5000000000000000e+01 3.5000000000000000e+01
-3.5000000000000000e+01 3.5000000000000000e+01
ITEM: ATOMS id mol type x y z
6041 8 14 -10.4165 -11.2772 -22.9422
6043 8 14 -10.0438 -11.1385 -22.9502
6042 8 14 -10.5779 -10.082 -22.8294
287 1 7 -8.33014 -2.84072 -19.0072
286 1 7 -7.35126 -3.42271 -19.4363
288 1 7 -7.21287 -2.81365 -18.4651
9065 11 17 -8.37265 -18.0709 -11.1657
290 2 8 -6.40697 -17.9262 -11.4296
9064 11 17 -7.28112 -17.5237 -10.7998
3 1 7 -6.85216 -16.8464 -11.467
1 1 7 -6.83714 -16.8053 -11.4709
2 1 7 -7.97477 -16.5672 -11.2236
4680 7 13 -8.26443 -16.9853 -9.91236
8227 10 16 -5.90432 -17.7865 -9.31153
9066 11 17 -7.43807 -17.5812 -10.6008
291 2 8 -6.13254 -17.2513 -10.4965
289 2 8 -6.11336 -17.258 -10.4754
7289 9 15 -6.64495 -16.9625 -8.60568
4678 7 13 -7.97082 -16.9767 -9.8658
4679 7 13 -7.79472 -17.1749 -8.75937
7290 9 15 -7.41957 -16.3784 -9.33783
7288 9 15 -7.29482 -16.1591 -9.27591
8226 10 16 -6.98817 -17.4408 -9.70618
8228 10 16 -7.00078 -17.4087 -9.57058
14760 16 22 -7.03285 -16.5495 -10.3225
14758 16 22 -7.06528 -16.4645 -10.4724
3612 4 10 -6.23624 -16.6476 -9.52684
3614 4 10 -6.17631 -16.6524 -9.60056
14757 15 21 -5.94981 -16.2319 -10.5518
14756 15 21 -5.06542 -16.4559 -9.84381
14759 16 22 -8.08761 -15.8648 -10.0749
3613 4 10 -6.59171 -15.5491 -9.85855
14755 15 21 -5.90968 -16.0883 -10.563
12420 14 20 7.68896 -24.7699 1.88738
12421 14 20 7.10523 -23.7801 2.18303
6743 9 15 18.7738 -21.4138 2.65634
12422 14 20 7.27575 -24.3042 3.15771
3615 5 11 1.8198 -21.7388 5.13422
3617 5 11 2.32299 -19.6125 4.0965
3616 5 11 2.09006 -20.66 4.53978
6741 9 15 18.7364 -19.4201 3.61468
6742 9 15 18.9265 -20.2192 2.74914
1702 4 10 13.7827 -21.5948 6.91429
12419 13 19 6.47739 -19.6125 6.44484
12417 13 19 7.55301 -19.6978 6.50273
1703 4 10 13.2069 -20.6067 6.55968
1704 4 10 13.2391 -20.2219 7.70879
12418 13 19 7.06859 -18.575 6.40364
4342 6 12 -11.6374 -5.55717 12.7356
4340 6 12 -13.1696 -5.9758 12.7931
4341 6 12 -12.2426 -6.48912 12.2013
6739 8 14 -0.460172 -2.06243 18.6852
15944 16 22 -1.05356 -2.60811 20.64
15943 16 22 -1.36444 -2.3586 19.4059
7293 10 16 -2.2645 -1.03252 21.1237
7292 10 16 -1.42285 -1.34963 20.4158
6740 8 14 -1.08004 -1.20004 19.1921
7291 10 16 -0.297109 -1.12407 19.9725
15945 16 22 -0.245759 -1.67833 20.9284
6738 8 14 0.47561 -1.36771 19.1865
4677 6 12 -17.348 9.69453 -19.6351
4675 6 12 -16.8688 8.19186 -21.246
4676 6 12 -16.719 9.20727 -20.5638
13396 15 21 -5.98231 13.128 -10.037
1303 3 9 -5.66695 12.9776 -8.7731
1302 3 9 -6.82361 13.3331 -8.91624
1304 3 9 -4.60691 13.0461 -8.23352
6040 7 13 -6.11465 13.8642 -8.13144
13395 15 21 -5.96338 13.9903 -9.20211
6038 7 13 -6.09003 14.9563 -8.77986
13397 15 21 -5.14519 13.7348 -9.5045
9068 12 18 -9.42202 3.92587 -7.66446
9067 12 18 -8.67856 3.05024 -7.25866
9069 12 18 -9.32937 4.81433 -6.80287
6039 7 13 -5.27326 14.681 -7.92631
11269 12 18 16.7826 8.87667 -3.30782
11268 12 18 16.9191 8.1034 -2.50317
11267 12 18 17.3575 9.24295 -2.51343
4337 5 11 -2.60951 22.3612 10.013
4338 5 11 -1.60536 23.0532 10.0997
4339 5 11 -1.0284 22.344 9.28685
8229 11 17 -6.44339 18.6144 13.0733
8231 11 17 -6.30686 20.3821 12.8602
8230 11 17 -5.75905 19.3576 12.4742
11271 13 19 3.66452 21.369 14.7537
11270 13 19 2.53767 21.7049 14.9891
11272 13 19 2.87642 21.7747 13.861
1299 2 8 20.6025 1.45398 18.2105
1301 2 8 22.0559 1.14292 17.805
1300 2 8 21.6175 2.13862 18.3274
1699 3 9 -7.11635 17.7717 18.4
13392 14 20 -14.7548 2.80317 19.1506
13394 14 20 -13.5266 4.20342 19.9162
13393 14 20 -14.4438 3.49498 20.1172
1700 3 9 -6.96294 18.6275 19.2711
1701 3 9 -6.50932 19.699 18.8831
ITEM: TIMESTEP
9500000
ITEM: NUMBER OF ATOMS
96
ITEM: BOX BOUNDS ff ff ff
-3.5000000000000000e+01 3.5000000000000000e+01
-3.5000000000000000e+01 3.5000000000000000e+01
-3.5000000000000000e+01 3.5000000000000000e+01
ITEM: ATOMS id mol type x y z
6042 8 14 -3.13647 -16.9729 -19.2457
6043 8 14 -3.82946 -17.6147 -20.0586
287 1 7 -14.0093 -9.23751 -19.3064
288 1 7 -13.8304 -8.32984 -20.1752
6041 8 14 -3.14549 -16.0682 -18.3287
286 1 7 -13.2091 -9.60167 -18.3813
3 1 7 -6.62372 -14.6726 -9.16175
1 1 7 -6.45444 -14.6085 -9.01819
8226 10 16 -5.4275 -14.2235 -8.91149
9066 11 17 -6.11783 -13.5631 -9.65268
9064 11 17 -6.01895 -13.6291 -9.62363
14760 16 22 -6.45484 -13.6418 -8.42326
4679 7 13 -5.51129 -15.2036 -9.0697
14758 16 22 -6.32417 -13.593 -8.49361
2 1 7 -6.36385 -15.7794 -8.79326
4678 7 13 -5.97786 -14.72 -8.08435
290 2 8 -5.34749 -14.4204 -10.0633
8228 10 16 -5.37331 -14.241 -8.94594
291 2 8 -4.78929 -13.4924 -9.58069
14756 15 21 -4.46159 -13.6986 -8.45342
3614 4 10 -5.41533 -12.9884 -8.7465
9065 11 17 -5.50309 -12.6198 -9.88668
14759 16 22 -6.33668 -12.5814 -9.00877
289 2 8 -4.91897 -13.387 -9.6277
3613 4 10 -4.45449 -12.4156 -9.20832
3612 4 10 -5.34844 -13.1069 -8.74248
14755 15 21 -5.43596 -13.8004 -7.809
4680 7 13 -6.07416 -14.8052 -8.0729
14757 15 21 -5.42782 -13.8107 -7.77543
7289 9 15 -6.46107 -13.729 -7.39083
8227 10 16 -4.73966 -14.6568 -7.9752
7290 9 15 -5.9902 -12.7734 -7.77769
7288 9 15 -6.01226 -12.6713 -7.70507
3616 5 11 1.94661 -19.0657 -4.25851
3615 5 11 1.66232 -18.2157 -3.5135
3617 5 11 2.35846 -18.0396 -3.8774
12420 14 20 2.20921 -18.8923 3.41737
6742 9 15 17.7203 -20.7749 4.75861
6743 9 15 17.3297 -19.9752 4.01419
12422 14 20 2.10508 -18.8217 3.35156
12421 14 20 1.94695 -18.4686 4.48084
12419 13 19 1.92574 -17.6647 3.67857
12418 13 19 3.00551 -17.9773 3.31489
12417 13 19 3.21467 -18.4922 4.41937
6741 9 15 18.3727 -20.4467 5.65148
1703 4 10 2.68014 -17.4552 9.56596
1704 4 10 3.39976 -18.187 9.10691
1702 4 10 2.77172 -16.3708 9.11586
4342 6 12 -4.3302 -8.45608 16.1518
4341 6 12 -4.93192 -7.70201 16.9374
4340 6 12 -3.97972 -7.51572 16.1774
15945 16 22 -1.06171 -5.7972 17.1477
15944 16 22 -0.721317 -5.34286 18.229
1299 2 8 17.5675 -0.762802 18.109
15943 16 22 -0.220364 -6.16884 18.9906
6738 8 14 -3.68296 -2.74838 25.4157
6739 8 14 -2.68421 -2.74441 26.109
6740 8 14 -3.65508 -2.34576 25.7229
7291 10 16 0.67486 -0.379628 27.0444
4677 6 12 -17.8238 4.33125 -18.8065
4675 6 12 -17.3502 4.34959 -17.8937
4676 6 12 -17.1152 5.24256 -18.718
6038 7 13 -6.22206 17.438 -5.47834
6039 7 13 -6.46433 18.0496 -6.45887
6040 7 13 -5.50169 18.1448 -5.71395
9068 12 18 -9.59811 3.69426 -0.077047
9067 12 18 -10.5087 3.30064 -0.682237
9069 12 18 -9.16196 3.67493 -1.16476
11268 12 18 18.3707 7.57664 -2.18784
11269 12 18 17.6556 7.20062 -1.29176
11267 12 18 17.9212 8.40441 -1.47223
1303 3 9 -3.20821 13.2912 -1.35204
1302 3 9 -2.0729 13.4229 -1.67683
1304 3 9 -2.92843 13.5071 -2.54845
13397 15 21 -2.14284 14.3845 -1.94763
13396 15 21 -0.873837 14.5494 -1.93219
13395 15 21 0.330129 14.2898 -2.06136
4337 5 11 -0.369345 16.8427 7.01347
4338 5 11 -0.531289 16.2664 5.98742
4339 5 11 0.581371 16.5497 5.58727
11271 13 19 2.92507 19.4223 10.2368
8229 11 17 -5.1068 13.1992 12.617
11272 13 19 3.49378 18.6152 10.888
11270 13 19 2.01901 19.2798 11.1117
8231 11 17 -5.80228 13.4103 14.8434
8230 11 17 -5.23242 13.599 13.7817
1699 3 9 -10.8513 17.8694 15.5963
1301 2 8 16.92 1.10913 17.0854
1300 2 8 16.7925 0.0704524 17.7614
13392 14 20 -17.3627 7.53631 18.2468
13393 14 20 -16.805 8.49723 17.8834
13394 14 20 -16.533 9.65911 17.8616
1701 3 9 -11.3635 20.1141 16.4233
1700 3 9 -11.165 18.9303 16.1597
7293 10 16 0.00410328 1.11941 27.6929
7292 10 16 0.779099 0.29094 28.0544
ITEM: TIMESTEP
9600000
ITEM: NUMBER OF ATOMS
96
ITEM: BOX BOUNDS ff ff ff
-3.5000000000000000e+01 3.5000000000000000e+01
-3.5000000000000000e+01 3.5000000000000000e+01
-3.5000000000000000e+01 3.5000000000000000e+01
ITEM: ATOMS id mol type x y z
287 1 7 -7.97261 -2.65797 -27.4697
286 1 7 -6.98501 -2.10546 -27.0122
288 1 7 -7.08079 -2.31521 -26.6641
6043 8 14 -17.1828 -5.94427 -18.8932
6042 8 14 -18.3852 -5.8553 -19.2788
6041 8 14 -19.0045 -4.99848 -19.6752
8227 10 16 -8.1381 -14.493 -8.86982
2 1 7 -9.47984 -15.2461 -9.47078
1 1 7 -9.27867 -14.1206 -8.99208
3 1 7 -9.23876 -14.0993 -9.04296
4680 7 13 -8.80597 -14.9977 -8.1274
4678 7 13 -8.79902 -14.9847 -8.20827
14759 16 22 -10.0042 -15.0474 -8.5749
9066 11 17 -8.47436 -13.7826 -8.11865
9064 11 17 -8.58672 -13.769 -8.14293
9065 11 17 -9.40448 -13.0128 -8.41664
290 2 8 -7.24313 -13.3145 -8.13377
3615 5 11 -3.63182 -17.3619 -6.20466
3616 5 11 -4.63335 -17.2993 -6.72861
3617 5 11 -4.48614 -17.3797 -7.91748
4679 7 13 -9.53038 -15.212 -7.30042
14758 16 22 -9.66564 -14.0922 -7.94995
14760 16 22 -9.52821 -14.1078 -7.90658
7290 9 15 -8.74442 -14.434 -7.27724
7288 9 15 -8.75972 -14.4269 -7.20331
7289 9 15 -8.65533 -13.8691 -6.19726
3613 4 10 -9.93059 -14.2073 -6.73329
8228 10 16 -7.81057 -14.641 -7.75036
8226 10 16 -7.83096 -14.4784 -7.71991
14756 15 21 -7.72549 -14.4506 -6.54553
14757 15 21 -7.92084 -13.5106 -7.16728
14755 15 21 -8.02993 -13.55 -7.1596
3612 4 10 -9.16919 -13.3087 -7.15506
3614 4 10 -9.20178 -13.3843 -7.24318
289 2 8 -8.29389 -12.7111 -8.05218
291 2 8 -8.28769 -12.7207 -8.05883
12419 13 19 1.92146 -20.195 -1.35519
12418 13 19 2.90641 -19.6079 -0.88737
12417 13 19 2.20495 -19.8417 0.129161
12422 14 20 -3.34878 -14.1404 7.32998
12421 14 20 -4.18119 -14.5022 7.99743
4340 6 12 -13.1863 -0.0929637 6.44609
4341 6 12 -12.2101 -0.645091 6.04435
4342 6 12 -11.1498 -1.07753 5.50652
12420 14 20 -4.90625 -13.9633 8.76382
1702 4 10 9.79352 -21.9681 13.0296
6743 9 15 21.7549 -14.8108 11.0831
6742 9 15 22.0863 -13.9518 11.9268
6741 9 15 22.5338 -12.9324 12.3515
1703 4 10 9.86381 -22.5643 14.0729
1704 4 10 10.9471 -21.9983 13.7331
4676 6 12 -22.0593 7.07108 -15.1318
4677 6 12 -22.5583 7.69517 -14.2305
4675 6 12 -21.006 6.55567 -15.0455
6040 7 13 -4.29386 20.2471 -13.9369
13395 15 21 -8.45508 16.135 -11.9765
13396 15 21 -7.93319 15.9186 -10.8679
13397 15 21 -7.38378 16.4649 -11.7848
6038 7 13 -4.29157 19.7685 -11.5648
6039 7 13 -4.63084 19.9978 -12.7542
1302 3 9 -4.06312 14.0298 -9.12414
1303 3 9 -4.42376 13.5267 -8.09203
1304 3 9 -4.38909 14.6967 -8.36932
9069 12 18 -10.8942 1.23862 -5.87914
9068 12 18 -9.94861 1.72158 -5.18747
9067 12 18 -9.5483 2.58052 -4.45254
11267 12 18 17.517 9.75651 -2.04355
11269 12 18 17.0164 9.18976 -2.04899
11268 12 18 18.0905 8.91357 -1.51367
8230 11 17 -11.1483 18.1955 9.66761
11272 13 19 9.56077 18.4917 10.341
8229 11 17 -11.6095 19.2759 9.39238
11271 13 19 8.62279 19.0346 9.81821
13393 14 20 -23.3599 5.34236 11.1136
13394 14 20 -24.1271 5.70269 12.0452
13392 14 20 -22.7928 5.8288 12.0861
8231 11 17 -11.1633 18.5196 10.7834
4337 5 11 7.58909 17.4727 13.3955
11270 13 19 8.71496 19.1404 11.0288
4339 5 11 6.45637 15.5547 13.5285
4338 5 11 7.28488 16.4095 13.8043
1299 2 8 17.7527 0.712684 18.7256
1301 2 8 17.8673 2.59283 18.2192
1701 3 9 -14.0247 18.2384 16.5775
1699 3 9 -13.1305 18.3464 17.371
1700 3 9 -13.1184 18.9229 16.3272
1300 2 8 18.2631 1.8163 19.0635
6740 8 14 -4.42485 1.95331 23.4342
6739 8 14 -5.37928 1.82618 24.0993
6738 8 14 -6.54599 1.56358 24.3194
15944 16 22 -5.6589 1.47565 25.2894
15945 16 22 -5.90603 2.52347 25.006
7293 10 16 -5.77251 2.21878 26.2155
15943 16 22 -4.58348 1.97797 25.3988
7291 10 16 -6.1392 3.01864 26.0042
7292 10 16 -6.00434 2.82302 27.1922
ITEM: TIMESTEP
9700000
ITEM: NUMBER OF ATOMS
96
ITEM: BOX BOUNDS ff ff ff
-3.5000000000000000e+01 3.5000000000000000e+01
-3.5000000000000000e+01 3.5000000000000000e+01
-3.5000000000000000e+01 3.5000000000000000e+01
ITEM: ATOMS id mol type x y z
286 1 7 -15.0911 -4.97457 -22.6537
287 1 7 -15.6502 -4.71216 -21.5582
288 1 7 -15.0519 -3.84879 -21.2062
6042 8 14 -17.0529 -17.8072 -14.0987
6041 8 14 -16.716 -18.1302 -15.1922
6043 8 14 -16.0992 -18.5207 -14.1531
290 2 8 -8.06084 -13.6606 -11.0698
8227 10 16 -7.71107 -14.9885 -10.8078
3613 4 10 -7.10553 -14.0057 -11.3463
9065 11 17 -9.15467 -14.9801 -9.4518
1 1 7 -9.23247 -13.66 -9.6241
291 2 8 -8.57072 -14.5006 -10.3514
289 2 8 -8.64593 -14.5662 -10.4078
2 1 7 -9.17603 -14.1922 -8.5184
3 1 7 -9.23626 -13.8141 -9.59763
9064 11 17 -8.26554 -14.1783 -9.19586
9066 11 17 -8.22917 -14.2621 -9.29144
8228 10 16 -7.89489 -15.337 -9.71352
8226 10 16 -7.97118 -15.4716 -9.7561
3616 5 11 -7.81775 -15.0369 -8.48538
14755 15 21 -7.13511 -14.6943 -9.29867
14757 15 21 -7.09831 -14.511 -9.13692
3615 5 11 -7.80148 -13.9278 -8.21022
3612 4 10 -7.48243 -14.0399 -10.196
3614 4 10 -7.52337 -14.1223 -10.1598
14756 15 21 -6.38475 -13.8583 -9.86667
7290 9 15 -7.36963 -13.4759 -9.2198
3617 5 11 -7.84788 -13.8741 -8.22852
14759 16 22 -9.23451 -13.4483 -10.6283
14758 16 22 -8.22544 -13.2964 -9.97569
14760 16 22 -8.30829 -13.1873 -9.94271
4680 7 13 -8.46388 -13.1931 -8.82576
4678 7 13 -8.43066 -13.2177 -8.87553
4679 7 13 -7.795 -12.3635 -9.42729
7289 9 15 -7.27731 -12.9578 -10.3276
7288 9 15 -7.46523 -13.4383 -9.18983
12420 14 20 -6.85424 -12.4033 -0.513958
12422 14 20 -5.54205 -11.706 -0.885091
12421 14 20 -5.80711 -12.8647 -0.839501
12417 13 19 14.0411 -22.7423 3.12918
12419 13 19 15.0034 -23.1961 3.3929
12418 13 19 14.0682 -23.9671 3.10956
1702 4 10 12.4885 -14.4407 5.37381
1703 4 10 12.2033 -13.7842 4.39437
1704 4 10 11.6105 -14.8247 4.06906
6741 9 15 18.2825 -18.2999 9.71505
6743 9 15 18.2492 -16.647 9.17551
6742 9 15 17.5981 -17.43 9.92661
6739 8 14 -8.88013 -1.61325 18.2643
6738 8 14 -7.83454 -0.997301 17.8745
6740 8 14 -7.95551 -1.22864 17.5778
4676 6 12 -19.8242 6.61634 -19.0155
4677 6 12 -20.9328 6.99202 -18.7198
4675 6 12 -19.1823 5.97982 -18.1724
6040 7 13 -4.22088 17.9904 -17.4667
6038 7 13 -4.53336 17.908 -17.5113
6039 7 13 -4.40095 18.4936 -18.465
13395 15 21 -4.0565 14.551 -13.9158
13397 15 21 -3.07911 13.2456 -12.7746
13396 15 21 -3.5287 14.3426 -12.8638
1302 3 9 -2.87844 14.2951 -12.0793
1303 3 9 -2.09033 13.4756 -12.0865
1304 3 9 -2.39426 14.3693 -11.3457
9067 12 18 -8.23586 1.91789 -5.42127
9068 12 18 -8.00842 2.6398 -6.32827
9069 12 18 -7.97878 2.12339 -5.15359
11269 12 18 17.5492 8.412 -1.73326
11267 12 18 17.5563 8.36157 -1.53369
11268 12 18 18.6715 8.4573 -1.95833
4341 6 12 -10.2306 2.52186 5.64837
4342 6 12 -10.5995 1.4518 5.91252
4340 6 12 -10.0099 2.81736 6.86485
8231 11 17 -8.58608 21.3116 13.9497
8230 11 17 -9.04209 22.4379 14.2886
8229 11 17 -7.96846 22.0993 13.7183
1300 2 8 18.6945 2.3986 18.3173
1301 2 8 18.2465 1.6052 17.5524
13392 14 20 -15.5946 0.219583 21.0811
1299 2 8 19.624 2.88467 19.0286
4339 5 11 2.61359 17.1019 21.449
11270 13 19 4.125 18.5304 21.2305
11271 13 19 3.40458 18.2484 20.332
4337 5 11 3.92654 16.5851 20.4081
11272 13 19 4.04862 17.4413 19.715
13394 14 20 -17.0161 1.57812 22.2735
13393 14 20 -16.3439 0.586671 21.9297
15944 16 22 -7.6456 2.41286 22.5332
15943 16 22 -7.6358 1.31872 22.9717
15945 16 22 -8.44787 3.01266 23.1498
1701 3 9 -11.7026 12.5002 23.3692
1700 3 9 -11.8296 11.3542 23.7649
1699 3 9 -10.5657 11.115 23.7334
4338 5 11 3.87217 17.0317 21.5655
7292 10 16 -2.68082 7.57328 25.4842
7291 10 16 -2.05625 6.92776 26.2959
7293 10 16 -2.97978 8.41084 26.3623
ITEM: TIMESTEP
9800000
ITEM: NUMBER OF ATOMS
96
ITEM: BOX BOUNDS ff ff ff
-3.5000000000000000e+01 3.5000000000000000e+01
-3.5000000000000000e+01 3.5000000000000000e+01
-3.5000000000000000e+01 3.5000000000000000e+01
ITEM: ATOMS id mol type x y z
287 1 7 -13.8879 -4.2096 -23.1122
288 1 7 -14.3854 -3.23595 -22.7898
286 1 7 -13.1918 -4.26273 -24.1288
6042 8 14 -7.61446 -16.2459 -13.6858
6043 8 14 -8.10064 -16.7684 -12.7336
8227 10 16 -6.88666 -16.1991 -10.8566
6041 8 14 -8.54604 -16.0455 -12.8911
290 2 8 -5.74739 -14.5263 -10.8309
9065 11 17 -7.41106 -16.8013 -9.52932
3615 5 11 -6.12774 -16.6759 -9.85544
3617 5 11 -6.02949 -16.6296 -9.89936
4680 7 13 -6.59059 -16.2731 -8.69684
4678 7 13 -6.45064 -16.3409 -8.77548
3616 5 11 -5.01148 -16.1564 -10.0671
14756 15 21 -5.31483 -16.8605 -9.02059
9064 11 17 -6.89718 -15.6595 -9.73214
9066 11 17 -6.75577 -15.7734 -9.81627
14757 15 21 -5.79968 -15.7239 -9.29219
14755 15 21 -5.67393 -15.7493 -9.14787
8226 10 16 -5.97179 -15.6115 -10.4353
8228 10 16 -5.96365 -15.5173 -10.6194
3 1 7 -7.40671 -14.8258 -9.36278
1 1 7 -7.40297 -14.7128 -9.22776
14760 16 22 -6.25769 -14.6638 -9.70496
14758 16 22 -6.37342 -14.7965 -9.59904
14759 16 22 -6.49215 -13.9691 -8.72956
3612 4 10 -5.61052 -14.6996 -8.74979
7288 9 15 -6.62353 -15.1736 -8.63399
7290 9 15 -6.54548 -15.1892 -8.49412
4679 7 13 -5.51392 -16.0083 -8.15128
2 1 7 -7.57446 -15.8858 -8.88265
3614 4 10 -5.34206 -14.8258 -8.65209
289 2 8 -5.1957 -15.0041 -9.86679
291 2 8 -5.03564 -15.0072 -9.95404
7289 9 15 -6.80363 -15.6675 -7.50915
3613 4 10 -5.88138 -15.0624 -7.64599
12422 14 20 -4.07753 -11.0007 -7.47389
12420 14 20 -3.72956 -10.9287 -7.47802
12421 14 20 -4.29603 -10.6319 -6.40355
9069 12 18 -13.6042 -1.13009 -3.8408
9067 12 18 -14.4928 -0.263666 -4.86559
6743 9 15 20.1704 -19.3552 4.52351
6741 9 15 19.9505 -19.5153 6.1477
6742 9 15 19.9224 -18.6092 5.46204
4340 6 12 -13.118 -1.05121 7.26786
1703 4 10 -4.41949 -17.8554 10.0951
1702 4 10 -4.93762 -18.586 9.34055
1704 4 10 -3.30129 -18.3964 10.0581
12418 13 19 12.9814 -17.7627 10.2974
12417 13 19 12.7633 -16.656 10.0577
12419 13 19 13.9931 -17.1763 10.5876
4342 6 12 -12.3907 -2.51985 8.97134
4341 6 12 -12.6014 -1.48827 8.34717
6739 8 14 -11.3092 -0.22104 12.697
6740 8 14 -10.3843 -0.854136 12.3347
6738 8 14 -11.5089 -1.02602 13.5913
15944 16 22 -5.70974 -2.76614 20.8734
15943 16 22 -4.54286 -3.05402 20.9524
7292 10 16 -6.67372 -1.37518 21.472
7293 10 16 -7.66407 -0.739605 21.0956
7291 10 16 -6.03962 -1.91986 20.6042
15945 16 22 -6.71321 -2.61706 21.3907
4677 6 12 -15.8396 8.8173 -21.4623
4676 6 12 -15.1319 9.11208 -20.5024
4675 6 12 -15.4025 8.49542 -19.5719
6040 7 13 -7.64084 11.9848 -20.9681
6039 7 13 -6.82731 12.2111 -20.0773
6038 7 13 -6.12959 11.4816 -19.3681
1303 3 9 -3.09206 14.646 -12.2115
1302 3 9 -3.23297 15.5194 -13.0449
13397 15 21 -2.22531 14.8889 -11.2638
13395 15 21 -2.46063 15.0831 -11.0018
1304 3 9 -2.19491 15.2851 -12.3731
13396 15 21 -1.41136 15.2377 -10.5142
9068 12 18 -13.7117 0.0995636 -4.0163
11268 12 18 16.6642 9.69207 -2.00379
11269 12 18 16.7723 8.59029 -2.47872
11267 12 18 17.348 8.6938 -1.87287
1300 2 8 24.1212 7.13968 7.52454
1301 2 8 23.9769 6.71549 8.64961
1299 2 8 25.0905 7.11517 8.32126
13394 14 20 -15.986 10.5461 14.8046
13393 14 20 -16.8297 11.4388 14.9852
13392 14 20 -17.0342 10.7991 15.8879
8230 11 17 -2.70769 11.1415 17.0704
8231 11 17 -2.0745 12.114 17.5024
8229 11 17 -2.48667 11.4526 18.1553
4339 5 11 3.91325 14.5806 16.8771
4338 5 11 4.7237 14.9719 17.7399
4337 5 11 5.55617 15.5645 18.3867
11270 13 19 5.93496 19.3506 18.6309
11271 13 19 6.97025 18.8748 18.7461
1700 3 9 -8.57475 14.9399 20.8901
1699 3 9 -9.66582 15.0286 21.1039
1701 3 9 -8.3459 15.2246 19.7138
11272 13 19 6.11408 18.7341 19.5462
ITEM: TIMESTEP
9900000
ITEM: NUMBER OF ATOMS
96
ITEM: BOX BOUNDS ff ff ff
-3.5000000000000000e+01 3.5000000000000000e+01
-3.5000000000000000e+01 3.5000000000000000e+01
-3.5000000000000000e+01 3.5000000000000000e+01
ITEM: ATOMS id mol type x y z
6043 8 14 -17.9422 -13.1157 -13.7315
2 1 7 -5.88438 -16.3612 -11.1757
8226 10 16 -4.78824 -16.31 -11.3636
8228 10 16 -4.75455 -16.2153 -11.2704
3615 5 11 -3.72578 -16.2479 -11.0542
8227 10 16 -5.41275 -15.4516 -11.8511
14758 16 22 -5.48602 -15.5053 -10.8498
3616 5 11 -4.02034 -15.8275 -12.153
3617 5 11 -3.73906 -16.0432 -11.0423
12421 14 20 -5.36538 -14.3697 -11.1785
290 2 8 -3.43516 -15.0662 -11.3061
12420 14 20 -4.51524 -15.1228 -11.0448
12422 14 20 -4.47604 -15.0931 -11.0688
6042 8 14 -17.477 -12.6595 -12.7464
6041 8 14 -17.5194 -12.1033 -11.6936
3 1 7 -5.52126 -16.4984 -10.0859
1 1 7 -5.42584 -16.5633 -10.0394
9066 11 17 -4.38927 -16.8971 -10.4021
9064 11 17 -4.45812 -17.0566 -10.5639
9065 11 17 -5.10612 -17.5398 -9.69944
4678 7 13 -4.60274 -16.6163 -9.33028
4680 7 13 -4.65598 -16.6233 -9.26762
14756 15 21 -3.5134 -16.5239 -10.0549
14760 16 22 -5.45017 -15.4923 -10.7206
14759 16 22 -6.38006 -15.7697 -10.141
7289 9 15 -5.66243 -14.6924 -9.80899
3613 4 10 -3.97447 -14.0868 -10.6159
7290 9 15 -5.3755 -15.7912 -9.3806
7288 9 15 -5.27259 -15.6214 -9.39477
291 2 8 -3.53179 -15.3443 -10.2105
289 2 8 -3.50635 -15.321 -10.1428
14755 15 21 -4.47331 -15.8731 -10.161
14757 15 21 -4.51574 -15.9016 -10.2067
3614 4 10 -4.64326 -14.8374 -9.97092
3612 4 10 -4.62752 -14.8661 -9.98956
4679 7 13 -4.18585 -15.4661 -9.23446
1704 4 10 -3.09666 -20.3615 4.5297
1702 4 10 -2.85728 -20.6981 4.76503
1703 4 10 -2.31692 -19.5943 4.88535
12417 13 19 -1.34817 -19.5196 4.55407
12418 13 19 -1.43535 -20.4981 5.22184
12419 13 19 -0.444625 -20.269 5.71764
6741 9 15 21.1289 -12.1951 5.98157
6743 9 15 21.9391 -12.428 5.87151
6742 9 15 21.8327 -11.8979 6.92858
6738 8 14 -8.7506 -1.97109 8.44116
6740 8 14 -8.47929 -1.41647 8.64247
6739 8 14 -7.87462 -2.39069 8.97356
7291 10 16 -2.93435 -8.9249 25.5788
7292 10 16 -2.53844 -10.0075 25.1923
7293 10 16 -1.68752 -10.1008 26.0697
6038 7 13 0.576772 10.244 -25.8556
6039 7 13 1.20737 10.8991 -25.0211
6040 7 13 2.04299 11.6872 -24.7892
288 1 7 -17.3457 2.66691 -19.105
287 1 7 -16.6409 3.37022 -19.7993
286 1 7 -15.719 3.21962 -19.1778
13397 15 21 -3.4506 13.8216 -16.6038
13395 15 21 -4.37664 14.213 -16.1764
4676 6 12 -18.7944 13.2344 -14.7941
4675 6 12 -18.0271 13.1845 -15.7188
4677 6 12 -18.1838 14.244 -14.3702
13396 15 21 -3.41901 14.1506 -15.4758
1302 3 9 7.48021 19.2835 -8.26822
1303 3 9 6.52954 19.7009 -8.85598
1304 3 9 7.62858 19.2343 -8.78761
9068 12 18 -10.9746 1.13575 -5.70069
9067 12 18 -10.3666 0.11361 -5.62578
9069 12 18 -11.9423 0.749388 -4.98258
11269 12 18 17.2498 9.36671 -2.16972
11268 12 18 16.1982 9.99373 -1.96196
11267 12 18 17.3014 9.53179 -2.22568
4340 6 12 -9.6482 1.79491 8.07202
13392 14 20 -11.9741 5.31948 7.44211
4341 6 12 -9.57702 2.81664 7.49065
4342 6 12 -9.76869 4.01641 7.23229
13393 14 20 -12.691 5.44146 8.35447
13394 14 20 -11.6992 6.1647 8.29446
1301 2 8 21.9309 12.5848 9.94589
1299 2 8 20.7014 11.9329 11.845
1300 2 8 21.4437 12 10.9126
11272 13 19 14.9046 18.1762 16.0969
1701 3 9 -16.8023 14.5244 16.5429
1699 3 9 -16.9454 14.6702 17.3401
1700 3 9 -17.7418 13.9847 16.8717
11271 13 19 14.5771 17.2514 16.872
11270 13 19 14.2332 18.1332 17.5241
4338 5 11 8.98697 3.78243 21.2382
4339 5 11 8.97721 4.88161 20.7705
4337 5 11 9.10722 4.36295 20.136
8231 11 17 -5.91293 9.92224 22.7721
8230 11 17 -4.812 9.95169 23.1585
8229 11 17 -3.85831 10.4904 23.731
15943 16 22 1.43671 2.35186 27.2504
15945 16 22 1.95044 1.17755 27.2929
15944 16 22 2.10049 1.97017 28.2263
ITEM: TIMESTEP
10000000
ITEM: NUMBER OF ATOMS
96
ITEM: BOX BOUNDS ff ff ff
-3.5000000000000000e+01 3.5000000000000000e+01
-3.5000000000000000e+01 3.5000000000000000e+01
-3.5000000000000000e+01 3.5000000000000000e+01
ITEM: ATOMS id mol type x y z
6041 8 14 -17.5008 -11.8931 -17.4145
6043 8 14 -16.9449 -11.777 -17.487
6042 8 14 -17.5041 -11.4838 -18.556
2 1 7 -2.6984 -17.4494 -11.2019
9065 11 17 -1.77978 -18.2632 -10.9992
8226 10 16 -1.57755 -16.9313 -11.2738
8228 10 16 -1.62423 -17.1577 -11.3307
3616 5 11 -0.766441 -17.4879 -11.8991
3617 5 11 -0.53872 -16.5672 -11.16
3615 5 11 -0.589091 -16.5482 -11.2279
7289 9 15 -2.80504 -15.2632 -11.1341
14760 16 22 -1.68493 -15.8044 -11.4039
14758 16 22 -1.6603 -15.883 -11.363
14759 16 22 -0.631501 -15.6791 -11.9329
12421 14 20 -1.52854 -14.8317 -11.362
8227 10 16 -0.865636 -17.4281 -10.5543
1 1 7 -2.43801 -16.3664 -10.7444
14755 15 21 -1.34366 -16.4412 -10.3612
14757 15 21 -1.3246 -16.4536 -10.426
289 2 8 -0.251494 -16.44 -9.90504
9066 11 17 -1.8905 -17.3932 -10.2071
9064 11 17 -1.95951 -17.3706 -10.2154
14756 15 21 -1.04067 -17.1327 -9.45559
3 1 7 -2.45039 -16.4186 -10.7051
4680 7 13 -2.27177 -16.5155 -9.57106
4678 7 13 -2.29253 -16.5278 -9.55339
291 2 8 -0.279261 -16.4101 -9.9315
4679 7 13 -2.97706 -15.6752 -9.98978
12422 14 20 -0.780644 -15.5849 -10.7243
12420 14 20 -0.805996 -15.5774 -10.7069
290 2 8 -0.138995 -15.2754 -9.66541
7288 9 15 -1.96346 -15.3684 -10.3428
7290 9 15 -1.91451 -15.4664 -10.4239
3614 4 10 -1.22394 -15.6237 -9.67753
3612 4 10 -1.29416 -15.7057 -9.5612
3613 4 10 -2.3742 -15.5203 -9.16055
1702 4 10 1.89653 -14.5436 2.88661
1703 4 10 0.975687 -14.2748 3.67763
1704 4 10 1.56887 -14.3221 4.64757
6742 9 15 22.1328 -11.1419 6.74407
6741 9 15 22.5609 -12.0003 6.04937
6743 9 15 21.2349 -10.6424 6.03459
6738 8 14 -5.11592 -1.71013 13.101
6739 8 14 -4.47146 -2.6102 13.4389
6740 8 14 -5.08956 -1.64453 13.228
12417 13 19 8.92243 -15.8223 17.5618
12419 13 19 9.25531 -15.0426 17.6358
12418 13 19 8.37673 -15.2138 18.3866
7293 10 16 2.6544 -8.94476 26.2968
7292 10 16 2.39214 -10.0173 25.9589
7291 10 16 2.09287 -9.94234 27.0628
6040 7 13 2.40166 13.0007 -25.0458
6038 7 13 3.01074 12.5361 -24.7509
6039 7 13 3.3966 13.6851 -24.7828
13397 15 21 -10.4839 18.8063 -17.261
13396 15 21 -10.7274 17.9599 -18.0037
13395 15 21 -9.62387 17.4241 -18.078
287 1 7 -13.9355 0.0146673 -10.9258
288 1 7 -12.9359 0.640479 -11.1808
4675 6 12 -14.0396 13.0998 -12.5566
4677 6 12 -13.8339 13.0336 -12.7069
4676 6 12 -12.8639 13.1546 -12.0848
1304 3 9 -0.881394 21.9503 -11.2722
1302 3 9 -0.629618 22.615 -11.7648
1303 3 9 0.211194 22.2024 -10.9226
286 1 7 -13.8447 0.639393 -9.92518
9067 12 18 -9.37992 2.33824 -7.21964
9068 12 18 -9.89939 3.42041 -7.38907
9069 12 18 -8.86716 2.77196 -7.07766
11269 12 18 17.4013 9.28534 -1.32084
11268 12 18 16.709 8.89004 -0.53075
11267 12 18 16.261 9.89925 -0.856425
4340 6 12 -10.9622 6.59281 6.28924
4342 6 12 -9.42965 6.50519 6.2938
4341 6 12 -10.1787 6.71823 7.22358
1299 2 8 21.168 12.7786 11.714
1300 2 8 22.3236 12.6171 11.5339
1301 2 8 23.2911 12.1174 12.1033
13392 14 20 -16.5738 6.93124 15.6391
13394 14 20 -15.3257 5.41337 14.9852
13393 14 20 -15.4609 6.5388 15.3932
1701 3 9 -9.23766 11.2243 15.0954
1700 3 9 -10.4024 11.5333 14.898
1699 3 9 -9.41427 10.9327 14.601
11272 13 19 18.7588 7.21561 18.0723
11271 13 19 19.1412 8.07312 17.3074
11270 13 19 18.7675 9.06799 16.7428
8229 11 17 -17.6326 12.2623 16.3303
8230 11 17 -17.9676 11.6115 17.2959
8231 11 17 -16.9321 10.9624 17.1354
15944 16 22 4.14994 9.28079 21.1731
15943 16 22 5.13162 9.86643 21.6678
15945 16 22 4.99093 9.99017 21.7369
4339 5 11 6.2325 10.0248 22.0434
4338 5 11 7.38223 9.9868 22.3492
4337 5 11 8.51722 10.2721 22.5411
```
