## Supplementary Material 1 for "Esc1-mediated anchoring regulates telomere clustering in response to metabolic changes": atom_t6.dat

```
ITEM: TIMESTEP
10000000
ITEM: NUMBER OF ATOMS
96
ITEM: BOX BOUNDS ff ff ff
-3.5000000000000000e+01 3.5000000000000000e+01
-3.5000000000000000e+01 3.5000000000000000e+01
-3.5000000000000000e+01 3.5000000000000000e+01
ITEM: ATOMS id mol type x y z
6041 8 14 -17.5008 -11.8931 -17.4145
6043 8 14 -16.9449 -11.777 -17.487
6042 8 14 -17.5041 -11.4838 -18.556
2 1 7 -2.6984 -17.4494 -11.2019
9065 11 17 -1.77978 -18.2632 -10.9992
8226 10 16 -1.57755 -16.9313 -11.2738
8228 10 16 -1.62423 -17.1577 -11.3307
3616 5 11 -0.766441 -17.4879 -11.8991
3617 5 11 -0.53872 -16.5672 -11.16
3615 5 11 -0.589091 -16.5482 -11.2279
7289 9 15 -2.80504 -15.2632 -11.1341
14760 16 22 -1.68493 -15.8044 -11.4039
14758 16 22 -1.6603 -15.883 -11.363
14759 16 22 -0.631501 -15.6791 -11.9329
12421 14 20 -1.52854 -14.8317 -11.362
8227 10 16 -0.865636 -17.4281 -10.5543
1 1 7 -2.43801 -16.3664 -10.7444
14755 15 21 -1.34366 -16.4412 -10.3612
14757 15 21 -1.3246 -16.4536 -10.426
289 2 8 -0.251494 -16.44 -9.90504
9066 11 17 -1.8905 -17.3932 -10.2071
9064 11 17 -1.95951 -17.3706 -10.2154
14756 15 21 -1.04067 -17.1327 -9.45559
3 1 7 -2.45039 -16.4186 -10.7051
4680 7 13 -2.27177 -16.5155 -9.57106
4678 7 13 -2.29253 -16.5278 -9.55339
291 2 8 -0.279261 -16.4101 -9.9315
4679 7 13 -2.97706 -15.6752 -9.98978
12422 14 20 -0.780644 -15.5849 -10.7243
12420 14 20 -0.805996 -15.5774 -10.7069
290 2 8 -0.138995 -15.2754 -9.66541
7288 9 15 -1.96346 -15.3684 -10.3428
7290 9 15 -1.91451 -15.4664 -10.4239
3614 4 10 -1.22394 -15.6237 -9.67753
3612 4 10 -1.29416 -15.7057 -9.5612
3613 4 10 -2.3742 -15.5203 -9.16055
1702 4 10 1.89653 -14.5436 2.88661
1703 4 10 0.975687 -14.2748 3.67763
1704 4 10 1.56887 -14.3221 4.64757
6742 9 15 22.1328 -11.1419 6.74407
6741 9 15 22.5609 -12.0003 6.04937
6743 9 15 21.2349 -10.6424 6.03459
6738 8 14 -5.11592 -1.71013 13.101
6739 8 14 -4.47146 -2.6102 13.4389
6740 8 14 -5.08956 -1.64453 13.228
12417 13 19 8.92243 -15.8223 17.5618
12419 13 19 9.25531 -15.0426 17.6358
12418 13 19 8.37673 -15.2138 18.3866
7293 10 16 2.6544 -8.94476 26.2968
7292 10 16 2.39214 -10.0173 25.9589
7291 10 16 2.09287 -9.94234 27.0628
6040 7 13 2.40166 13.0007 -25.0458
6038 7 13 3.01074 12.5361 -24.7509
6039 7 13 3.3966 13.6851 -24.7828
13397 15 21 -10.4839 18.8063 -17.261
13396 15 21 -10.7274 17.9599 -18.0037
13395 15 21 -9.62387 17.4241 -18.078
287 1 7 -13.9355 0.0146673 -10.9258
288 1 7 -12.9359 0.640479 -11.1808
4675 6 12 -14.0396 13.0998 -12.5566
4677 6 12 -13.8339 13.0336 -12.7069
4676 6 12 -12.8639 13.1546 -12.0848
1304 3 9 -0.881394 21.9503 -11.2722
1302 3 9 -0.629618 22.615 -11.7648
1303 3 9 0.211194 22.2024 -10.9226
286 1 7 -13.8447 0.639393 -9.92518
9067 12 18 -9.37992 2.33824 -7.21964
9068 12 18 -9.89939 3.42041 -7.38907
9069 12 18 -8.86716 2.77196 -7.07766
11269 12 18 17.4013 9.28534 -1.32084
11268 12 18 16.709 8.89004 -0.53075
11267 12 18 16.261 9.89925 -0.856425
4340 6 12 -10.9622 6.59281 6.28924
4342 6 12 -9.42965 6.50519 6.2938
4341 6 12 -10.1787 6.71823 7.22358
1299 2 8 21.168 12.7786 11.714
1300 2 8 22.3236 12.6171 11.5339
1301 2 8 23.2911 12.1174 12.1033
13392 14 20 -16.5738 6.93124 15.6391
13394 14 20 -15.3257 5.41337 14.9852
13393 14 20 -15.4609 6.5388 15.3932
1701 3 9 -9.23766 11.2243 15.0954
1700 3 9 -10.4024 11.5333 14.898
1699 3 9 -9.41427 10.9327 14.601
11272 13 19 18.7588 7.21561 18.0723
11271 13 19 19.1412 8.07312 17.3074
11270 13 19 18.7675 9.06799 16.7428
8229 11 17 -17.6326 12.2623 16.3303
8230 11 17 -17.9676 11.6115 17.2959
8231 11 17 -16.9321 10.9624 17.1354
15944 16 22 4.14994 9.28079 21.1731
15943 16 22 5.13162 9.86643 21.6678
15945 16 22 4.99093 9.99017 21.7369
4339 5 11 6.2325 10.0248 22.0434
4338 5 11 7.38223 9.9868 22.3492
4337 5 11 8.51722 10.2721 22.5411
ITEM: TIMESTEP
10100000
ITEM: NUMBER OF ATOMS
96
ITEM: BOX BOUNDS ff ff ff
-3.5000000000000000e+01 3.5000000000000000e+01
-3.5000000000000000e+01 3.5000000000000000e+01
-3.5000000000000000e+01 3.5000000000000000e+01
ITEM: ATOMS id mol type x y z
6042 8 14 -12.2779 -14.1541 -20.51
6041 8 14 -11.9372 -14.9952 -21.3794
6043 8 14 -13.2241 -13.7529 -21.2525
287 1 7 -20.2153 -1.94588 -14.815
288 1 7 -20.0839 -1.11158 -14.0621
286 1 7 -20.8817 -1.2373 -14.225
4679 7 13 -5.04646 -16.7232 -8.36265
9065 11 17 -4.7236 -16.2314 -9.42171
9066 11 17 -4.04663 -16.2279 -8.49978
14759 16 22 -5.44173 -15.0265 -9.45266
7289 9 15 -6.02251 -15.0467 -8.17518
9064 11 17 -3.98732 -16.1055 -8.47084
3616 5 11 -3.44606 -15.8972 -9.73879
1 1 7 -4.99234 -15.6507 -8.38366
3 1 7 -5.04401 -15.6491 -8.43065
14758 16 22 -4.99203 -14.6334 -8.35491
3617 5 11 -4.2365 -15.2345 -9.1724
3615 5 11 -4.1172 -15.2242 -9.08502
8227 10 16 -3.21215 -14.7208 -9.61045
8226 10 16 -3.70694 -14.3274 -8.55537
8228 10 16 -3.86658 -14.2638 -8.61197
14760 16 22 -4.82711 -14.539 -8.57381
289 2 8 -3.19774 -15.4033 -8.50501
291 2 8 -3.20995 -15.3514 -8.5288
290 2 8 -2.47771 -14.4275 -8.44436
14756 15 21 -3.85256 -16.9715 -7.5927
2 1 7 -5.93066 -16.0663 -7.82099
4680 7 13 -4.64076 -16.0521 -7.38922
4678 7 13 -4.57661 -15.983 -7.43174
14757 15 21 -3.45387 -15.8315 -7.38806
14755 15 21 -3.38527 -15.9179 -7.52566
7288 9 15 -5.22073 -15.0156 -7.25673
7290 9 15 -5.17767 -14.9003 -7.35977
12422 14 20 -4.13016 -15.1424 -7.93777
12420 14 20 -4.1706 -15.1888 -7.94437
3613 4 10 -4.14933 -15.0964 -6.859
3614 4 10 -3.22802 -14.7108 -7.47301
12421 14 20 -4.49141 -14.0539 -7.6281
3612 4 10 -3.21432 -14.6174 -7.45368
1702 4 10 -7.15636 -11.8925 2.04002
1704 4 10 -6.68129 -12.492 2.50396
1703 4 10 -7.66065 -12.0867 3.16232
4340 6 12 -11.9632 -0.504114 3.07789
4342 6 12 -12.0021 -0.505825 3.39122
6741 9 15 15.9248 -5.4716 9.87176
6742 9 15 16.6318 -4.7388 10.4702
12419 13 19 1.14657 -18.504 12.9143
6743 9 15 16.171 -4.66928 11.6155
12417 13 19 2.16217 -18.8243 13.7863
12418 13 19 1.40542 -17.8996 13.9165
7291 10 16 12.15 -14.7835 18.5302
7292 10 16 12.3044 -14.0664 19.4182
7293 10 16 12.7708 -13.1895 20.1346
6039 7 13 -6.82737 7.98391 -23.743
6038 7 13 -6.44757 7.01732 -23.1287
6040 7 13 -6.40153 8.14329 -22.6284
1304 3 9 -5.50573 11.1701 -16.3571
1303 3 9 -5.57339 11.4968 -17.5254
1302 3 9 -5.27552 12.0826 -16.4924
13395 15 21 -14.0038 19.1202 -13.945
13396 15 21 -13.4637 20.1573 -14.3058
13397 15 21 -12.3682 20.4735 -14.4783
9069 12 18 -11.4892 1.60318 -6.17654
9068 12 18 -11.4657 1.22005 -7.31486
9067 12 18 -10.6644 0.385144 -6.90324
4676 6 12 -13.9802 11.8391 -4.78668
4675 6 12 -14.8661 11.0267 -4.92283
4677 6 12 -13.3068 11.2628 -4.10744
11268 12 18 16.5252 10.13 -1.8347
11267 12 18 17.1082 9.29974 -1.22904
11269 12 18 17.298 9.24792 -1.61151
4341 6 12 -11.3956 0.546298 3.37093
6738 8 14 0.00109267 0.24379 10.4093
6739 8 14 -0.481638 0.937605 11.2442
6740 8 14 -0.172742 0.648342 12.3371
1299 2 8 17.5139 10.0298 12.1932
1300 2 8 17.5461 9.1616 12.988
13393 14 20 -18.4566 12.9282 13.1576
8231 11 17 -17.1836 13.4381 13.397
13392 14 20 -19.0607 13.8363 12.8225
4338 5 11 1.90945 16.8052 13.0734
4339 5 11 1.76167 17.7883 12.4945
1301 2 8 17.8039 8.4144 13.8074
13394 14 20 -18.4347 12.1318 13.9946
8229 11 17 -17.5162 13.3797 13.5587
8230 11 17 -17.2967 12.1742 13.5088
1699 3 9 0.485483 14.4871 15.9875
1700 3 9 1.56463 14.451 15.422
1701 3 9 1.56535 13.6926 14.4475
4337 5 11 2.51635 17.0377 14.0295
11271 13 19 4.97743 11.4761 18.8107
15943 16 22 1.23766 12.7265 20.7549
15945 16 22 1.18148 13.3982 20.408
15944 16 22 0.0608824 12.9605 20.2707
11272 13 19 5.73816 10.9953 19.5501
11270 13 19 6.04635 11.1449 19.0266
ITEM: TIMESTEP
10200000
ITEM: NUMBER OF ATOMS
96
ITEM: BOX BOUNDS ff ff ff
-3.5000000000000000e+01 3.5000000000000000e+01
-3.5000000000000000e+01 3.5000000000000000e+01
-3.5000000000000000e+01 3.5000000000000000e+01
ITEM: ATOMS id mol type x y z
287 1 7 -11.4182 -10.6027 -19.6971
288 1 7 -12.4986 -10.6191 -20.2138
6043 8 14 -20.0669 -3.81926 -20.3535
6041 8 14 -19.5274 -4.15515 -19.8489
6042 8 14 -19.2866 -4.4122 -20.9925
286 1 7 -12.2149 -10.7557 -18.7377
9065 11 17 -2.54218 -16.7099 -11.1099
14756 15 21 -1.31432 -16.6884 -10.7977
8228 10 16 -1.79267 -16.5036 -11.9039
8226 10 16 -1.7632 -16.4215 -11.9163
8227 10 16 -2.78199 -15.7891 -11.6503
7289 9 15 -2.63734 -14.6897 -12.36
14759 16 22 -1.90672 -14.0674 -11.7807
14760 16 22 -1.60079 -15.2155 -11.9978
12421 14 20 -0.660541 -14.0577 -11.8394
291 2 8 -0.549756 -15.6513 -11.4917
289 2 8 -0.673615 -15.7266 -11.4274
14758 16 22 -1.70638 -15.281 -12.0609
7290 9 15 -2.42013 -14.8466 -11.1905
9066 11 17 -1.81806 -15.7213 -11.0796
9064 11 17 -1.81621 -15.8292 -11.1082
7288 9 15 -2.45844 -14.8845 -11.1825
12420 14 20 -1.27453 -14.8107 -11.1267
12422 14 20 -1.13637 -14.7407 -11.0427
3617 5 11 -1.82382 -16.1869 -9.87652
3615 5 11 -1.8617 -16.1866 -10.0061
3 1 7 -2.76025 -15.7511 -10.3943
1 1 7 -2.77372 -15.7888 -10.4791
2 1 7 -2.8797 -14.6049 -10.2045
3616 5 11 -2.57754 -15.4674 -9.26976
14755 15 21 -0.876362 -15.6369 -10.2987
290 2 8 -0.0916421 -14.8761 -10.7151
4680 7 13 -1.8161 -15.0455 -10.0234
4678 7 13 -1.82762 -15.0361 -10.0713
3614 4 10 -0.956761 -14.4796 -9.91956
14757 15 21 -1.00384 -15.6563 -10.3515
3612 4 10 -0.829455 -14.5069 -10.1511
3613 4 10 -1.8794 -14.037 -10.6108
4679 7 13 -1.28537 -15.6341 -9.13496
1702 4 10 -6.5748 -16.3104 3.69397
1703 4 10 -7.01993 -15.2459 3.56194
1704 4 10 -6.38966 -14.4039 4.25958
12418 13 19 6.62785 -15.7377 10.7349
12419 13 19 5.45162 -15.4443 10.7676
12417 13 19 6.21236 -15.2641 9.78291
6742 9 15 20.0408 -7.77885 10.3485
6741 9 15 20.9966 -7.10378 10.3286
6743 9 15 20.1622 -8.31458 11.445
15945 16 22 -1.13898 -1.8792 20.8482
15943 16 22 -2.47342 -0.99825 20.9234
15944 16 22 -2.06649 -1.92661 21.5903
7293 10 16 8.67697 -5.85537 24.5212
7292 10 16 7.77699 -5.36693 25.1433
7291 10 16 8.78367 -5.22583 25.7823
6038 7 13 0.239369 7.59073 -26.2837
6039 7 13 0.479376 7.39525 -25.1674
6040 7 13 0.39778 8.59412 -24.9925
13396 15 21 -12.7648 18.0954 -12.9724
13397 15 21 -13.0266 18.9126 -12.1524
13395 15 21 -12.1435 19.0819 -13.3327
9069 12 18 -11.8667 3.08664 -9.19472
9068 12 18 -11.982 3.60261 -10.2372
9067 12 18 -11.8271 3.95291 -9.16393
1302 3 9 -4.71493 9.1994 -9.46501
1304 3 9 -3.47533 8.14537 -9.74032
1303 3 9 -4.29988 8.71965 -10.4413
4675 6 12 -14.5549 11.7427 -9.14241
4676 6 12 -14.8358 11.2405 -8.1535
4677 6 12 -14.5779 11.2458 -7.00897
11267 12 18 16.54 9.02255 -0.148867
11269 12 18 16.6627 8.56865 -0.643543
11268 12 18 17.1101 8.1276 0.393934
4342 6 12 -10.9745 7.29793 5.31924
4341 6 12 -10.2246 6.30726 5.0351
4340 6 12 -9.52198 6.75533 5.93224
6739 8 14 -2.90863 2.16827 12.3941
6740 8 14 -1.92074 2.11573 13.2049
6738 8 14 -2.59724 1.01221 12.089
11270 13 19 8.9797 10.8783 13.4301
11272 13 19 9.55947 12.925 12.4401
11271 13 19 9.45882 11.909 13.1183
8229 11 17 -17.3978 15.8217 11.0597
8230 11 17 -18.0657 15.2987 11.953
8231 11 17 -16.848 15.1717 12.0835
1700 3 9 -1.04494 9.90282 14.8246
1701 3 9 -1.24388 10.4748 13.8201
1699 3 9 -0.61151 10.8793 15.3635
13393 14 20 -13.1044 16.7209 16.0145
13394 14 20 -12.88 17.7147 15.4588
1301 2 8 19.8805 6.43464 17.7864
1299 2 8 19.9964 7.5732 17.3271
1300 2 8 19.1195 6.76086 16.9352
4339 5 11 7.03942 15.167 17.6154
4337 5 11 7.09129 15.1952 17.7275
13392 14 20 -13.2757 16.826 17.1655
4338 5 11 6.40975 16.1799 17.3179
ITEM: TIMESTEP
10300000
ITEM: NUMBER OF ATOMS
96
ITEM: BOX BOUNDS ff ff ff
-3.5000000000000000e+01 3.5000000000000000e+01
-3.5000000000000000e+01 3.5000000000000000e+01
-3.5000000000000000e+01 3.5000000000000000e+01
ITEM: ATOMS id mol type x y z
286 1 7 -20.1883 -5.79085 -17.8933
287 1 7 -20.7626 -4.68799 -17.9327
288 1 7 -20.6701 -3.58455 -17.6104
6041 8 14 -14.1491 -0.567268 -18.1939
6042 8 14 -15.1185 -0.608196 -17.4644
7289 9 15 -2.75422 -14.072 -12.0432
9064 11 17 -2.73715 -15.201 -11.3889
9066 11 17 -2.69915 -15.0994 -11.3763
2 1 7 -3.65665 -14.4087 -11.3558
9065 11 17 -2.22999 -15.3331 -12.4621
7288 9 15 -2.52817 -13.9006 -10.882
14760 16 22 -1.78208 -14.5133 -11.6341
14758 16 22 -1.80923 -14.4503 -11.631
8228 10 16 -1.77163 -15.7513 -11.1615
8226 10 16 -1.57723 -15.5652 -11.5887
7290 9 15 -2.5708 -13.9062 -10.86
291 2 8 -1.11187 -14.8847 -10.887
289 2 8 -1.11257 -14.79 -10.7973
290 2 8 -0.690351 -14.2082 -11.7394
14759 16 22 -1.62937 -13.3135 -11.3517
1 1 7 -3.17762 -14.7267 -10.3182
3 1 7 -3.20755 -14.6927 -10.3358
4679 7 13 -3.51036 -14.2656 -9.33091
3613 4 10 -3.38912 -13.5276 -10.2784
8227 10 16 -0.640369 -15.7608 -10.7098
3616 5 11 -2.6433 -16.0109 -10.4878
3615 5 11 -2.10615 -14.9173 -10.5833
3617 5 11 -2.11579 -15.0107 -10.4686
12420 14 20 -1.54167 -13.8665 -10.4763
4680 7 13 -2.56893 -15.0822 -9.49768
4678 7 13 -2.56673 -15.0034 -9.25839
12422 14 20 -1.49232 -13.8084 -10.4496
3612 4 10 -2.37603 -14.1016 -9.88611
3614 4 10 -2.42268 -13.8806 -9.75189
14757 15 21 -1.63895 -14.6418 -9.51586
14755 15 21 -1.57668 -14.6184 -9.64025
14756 15 21 -1.42313 -15.7551 -9.90774
12421 14 20 -2.20169 -12.8926 -10.3796
12417 13 19 7.33612 -16.2067 2.23761
12419 13 19 6.91532 -16.9089 2.15327
12418 13 19 6.28698 -16.2818 2.88758
1702 4 10 -2.77194 -12.5761 9.76924
1704 4 10 -3.07017 -11.8189 10.2137
1703 4 10 -2.26687 -12.4283 10.8877
6742 9 15 18.7237 -4.00773 10.8852
6743 9 15 17.9741 -3.21651 11.399
6741 9 15 19.2236 -2.97708 11.3954
7292 10 16 11.4396 -4.22895 23.305
7291 10 16 12.5248 -4.64954 23.7115
7293 10 16 11.4793 -3.95028 24.3936
6038 7 13 -5.50964 11.564 -23.0814
6039 7 13 -5.88372 12.0518 -22.0821
6040 7 13 -4.95748 11.4447 -22.5078
6043 8 14 -15.3901 0.526762 -17.4954
13397 15 21 -10.5936 15.5029 -12.5019
13396 15 21 -9.72488 16.4468 -12.4401
13395 15 21 -9.8655 17.6596 -12.7991
4675 6 12 -15.492 20.5547 -9.8347
4676 6 12 -16.0284 19.5483 -10.3294
4677 6 12 -14.9179 19.4957 -10.575
9069 12 18 -10.166 4.53485 -6.19209
9068 12 18 -9.31642 4.8546 -5.37289
9067 12 18 -9.63526 4.21982 -4.42748
1303 3 9 -5.4667 10.4438 -4.03803
1304 3 9 -6.30518 9.93409 -4.82756
1302 3 9 -4.94554 11.5795 -3.99793
11268 12 18 16.3181 7.73264 -0.462561
11267 12 18 16.5035 8.83259 -0.357312
11269 12 18 16.1802 8.76044 -1.0763
4342 6 12 -12.4317 5.10674 4.16098
4340 6 12 -13.189 4.37517 4.70683
4341 6 12 -13.0158 5.53597 5.13968
1701 3 9 -1.47877 19.5244 10.2811
1700 3 9 -1.32594 20.6517 10.7039
1699 3 9 -2.11079 21.5082 11.1237
13393 14 20 -15.1951 10.0291 15.0063
13392 14 20 -15.8761 10.7114 14.1679
13394 14 20 -14.2488 10.1907 15.7627
4337 5 11 2.57477 12.2364 15.3798
4339 5 11 3.70437 13.3459 15.3294
4338 5 11 2.75949 13.1291 14.6049
11271 13 19 4.86048 14.742 16.0008
11270 13 19 5.98858 15.297 15.9576
6738 8 14 -1.0545 1.08594 16.4181
6739 8 14 -1.96244 0.453922 16.6885
6740 8 14 -2.52538 1.08563 17.5896
1299 2 8 13.3603 10.4919 18.4498
1301 2 8 12.5722 10.0642 17.6871
1300 2 8 13.5093 10.6262 17.1916
8231 11 17 -11.9388 12.0767 18.3285
8230 11 17 -13.0138 12.5449 18.4286
11272 13 19 4.21287 14.1661 16.8261
8229 11 17 -13.6445 11.6256 18.8636
15943 16 22 -4.32345 2.08659 26.4122
15944 16 22 -3.56242 2.24574 25.4862
15945 16 22 -2.56065 2.68484 25.0436
ITEM: TIMESTEP
10400000
ITEM: NUMBER OF ATOMS
96
ITEM: BOX BOUNDS ff ff ff
-3.5000000000000000e+01 3.5000000000000000e+01
-3.5000000000000000e+01 3.5000000000000000e+01
-3.5000000000000000e+01 3.5000000000000000e+01
ITEM: ATOMS id mol type x y z
6043 8 14 -13.5523 -3.35925 -14.1499
6042 8 14 -12.5728 -3.3692 -13.6009
9065 11 17 -5.66122 -16.5066 -12.3599
1 1 7 -4.87297 -16.5102 -11.569
14759 16 22 -4.01505 -16.9925 -12.0215
3 1 7 -4.96313 -16.5961 -11.4816
9064 11 17 -4.64384 -16.2003 -12.7326
9066 11 17 -4.54733 -16.1544 -12.6632
3616 5 11 -3.28756 -16.5884 -11.005
8227 10 16 -2.99326 -16.9111 -12.0773
14760 16 22 -3.46808 -16.1854 -12.8814
14758 16 22 -3.48701 -16.184 -12.6583
3617 5 11 -3.93793 -15.8784 -11.6285
3615 5 11 -3.9806 -15.9514 -11.7095
8226 10 16 -2.81696 -15.7886 -11.6867
8228 10 16 -2.8649 -15.8026 -11.7396
290 2 8 -2.94415 -15.1432 -12.6855
7289 9 15 -4.19717 -15.1416 -12.6207
7290 9 15 -5.06215 -15.3319 -11.8851
7288 9 15 -5.02768 -15.4084 -11.8245
12422 14 20 -4.30291 -15.1349 -10.9456
12420 14 20 -4.37587 -15.0258 -10.9546
12421 14 20 -4.70448 -14.2006 -11.6984
291 2 8 -3.54097 -14.782 -11.7787
289 2 8 -3.48592 -14.7106 -11.6828
6041 8 14 -12.0116 -4.37691 -13.1997
4678 7 13 -4.18912 -16.2106 -10.5709
4679 7 13 -4.65735 -17.0696 -9.98349
3613 4 10 -3.28128 -16.2334 -9.82093
2 1 7 -5.20902 -15.7955 -10.581
4680 7 13 -4.17185 -16.1061 -10.4364
14755 15 21 -3.28624 -15.4643 -10.6149
14757 15 21 -3.35228 -15.3912 -10.6728
3614 4 10 -4.01787 -15.2384 -9.86296
3612 4 10 -4.00139 -15.2237 -9.80783
14756 15 21 -3.40659 -14.2906 -10.4339
287 1 7 -14.3521 -11.1541 -10.7297
288 1 7 -14.3295 -12.1661 -10.076
286 1 7 -15.4294 -11.6158 -10.5856
12418 13 19 7.24874 -20.287 2.16268
12417 13 19 6.17682 -20.439 2.66764
12419 13 19 8.27187 -19.7955 2.62235
1702 4 10 -5.30699 -19.295 5.52861
1704 4 10 -4.57633 -19.7042 6.13538
1703 4 10 -4.72843 -18.5916 6.36788
6742 9 15 23.1412 -4.704 11.4749
6741 9 15 24.1759 -4.50496 10.8727
6743 9 15 22.0717 -4.60777 12.091
7292 10 16 11.7681 -4.51288 17.3898
7291 10 16 12.0198 -5.10464 16.4276
7293 10 16 11.0461 -5.21048 18.0302
6038 7 13 -4.78067 7.28399 -27.2262
6039 7 13 -3.59325 7.50759 -27.2725
6040 7 13 -4.02693 6.42526 -26.8653
13397 15 21 -19.0262 12.6526 -8.83855
13395 15 21 -18.2998 11.5283 -8.98822
13396 15 21 -17.8441 12.6176 -8.61297
9067 12 18 -17.9058 2.0956 -7.98238
9068 12 18 -16.8806 1.66394 -7.71647
9069 12 18 -16.2227 1.89026 -6.76553
1304 3 9 -6.28656 10.9609 -7.81669
1302 3 9 -6.55838 11.7522 -7.16817
1303 3 9 -5.65672 12.0589 -7.86128
4677 6 12 -11.4399 15.8688 -4.28599
4676 6 12 -10.5804 16.0231 -5.11316
4675 6 12 -9.59411 15.4266 -4.69456
11267 12 18 15.8061 9.26339 -0.04908
11268 12 18 16.0975 8.37223 -0.705637
4342 6 12 -3.56696 12.9653 -1.17659
4341 6 12 -2.63714 13.6486 -1.37739
4340 6 12 -2.37242 14.8988 -1.23451
11269 12 18 15.579 9.00725 0.125007
1701 3 9 -3.63427 17.8591 10.6745
1700 3 9 -2.79467 18.0051 9.85384
1699 3 9 -1.74133 17.5086 9.93238
13394 14 20 -9.41483 10.7292 10.9625
13393 14 20 -10.1904 10.2974 11.8436
13392 14 20 -10.2152 11.4315 11.7
6739 8 14 2.40601 4.5055 14.448
6738 8 14 2.13714 3.97642 15.5225
4338 5 11 -0.08387 6.07085 15.1286
4339 5 11 -1.22865 5.98871 14.7985
6740 8 14 2.7872 5.3966 13.8057
8230 11 17 -13.9611 15.6575 14.5492
8231 11 17 -15.1201 16.0513 14.6734
8229 11 17 -13.9291 16.7221 14.026
4337 5 11 -0.0721009 6.61222 16.1988
1299 2 8 18.6947 11.9769 16.6151
1300 2 8 17.6645 12.6174 16.8448
1301 2 8 16.8738 13.4785 16.8381
11270 13 19 5.10076 18.266 16.8556
11271 13 19 6.14503 18.435 17.2757
11272 13 19 6.47734 19.3657 17.9862
15943 16 22 -6.55591 4.63534 21.0852
15945 16 22 -5.50588 5.30111 21.9767
15944 16 22 -6.63241 5.54732 21.8115
ITEM: TIMESTEP
10500000
ITEM: NUMBER OF ATOMS
96
ITEM: BOX BOUNDS ff ff ff
-3.5000000000000000e+01 3.5000000000000000e+01
-3.5000000000000000e+01 3.5000000000000000e+01
-3.5000000000000000e+01 3.5000000000000000e+01
ITEM: ATOMS id mol type x y z
6041 8 14 -9.54343 -2.64633 -14.8422
6043 8 14 -8.26754 -2.6385 -15.8226
6042 8 14 -9.13391 -1.87888 -15.6945
9065 11 17 -0.812886 -16.2295 -11.0003
7289 9 15 -1.809 -14.9861 -11.329
288 1 7 -13.4981 -11.2722 -11.9249
286 1 7 -14.5093 -10.0114 -11.6643
287 1 7 -13.3552 -10.1156 -11.7101
4679 7 13 -1.99199 -16.7019 -10.266
4680 7 13 -1.04836 -16.1563 -9.81861
4678 7 13 -0.875062 -16.2781 -9.93526
2 1 7 -1.52398 -14.1711 -10.3994
7288 9 15 -0.801154 -15.1522 -10.6755
12421 14 20 -2.35566 -14.8969 -10.1278
9066 11 17 -1.73269 -15.6594 -10.4375
9064 11 17 -1.75394 -15.7149 -10.5456
12420 14 20 -2.20207 -15.8518 -9.35011
12422 14 20 -1.9962 -15.7864 -9.30765
7290 9 15 -0.773033 -14.9228 -10.7519
3615 5 11 -0.179835 -15.354 -9.77452
3617 5 11 -0.207378 -15.3028 -9.74167
14757 15 21 -0.8838 -15.7722 -8.74564
14755 15 21 -0.848089 -15.6077 -8.7448
291 2 8 -0.466065 -14.1684 -9.86768
289 2 8 -0.424858 -14.2718 -9.82694
3 1 7 -1.27837 -15.0052 -9.63122
1 1 7 -1.20753 -15.0359 -9.63177
290 2 8 -1.25102 -13.738 -9.1154
3613 4 10 -1.58389 -14.9907 -8.57547
3612 4 10 -0.545711 -14.5958 -8.80387
3614 4 10 -0.43021 -14.6864 -8.77604
8227 10 16 -0.0260709 -13.519 -9.11724
14759 16 22 0.416944 -16.0503 -10.3974
14760 16 22 0.468448 -14.8782 -10.4777
14758 16 22 0.345539 -14.8573 -10.6079
14756 15 21 0.30279 -15.4914 -8.74886
8228 10 16 0.520946 -14.5701 -9.37176
8226 10 16 0.538829 -14.5328 -9.2884
3616 5 11 0.995784 -15.4684 -9.68892
9067 12 18 -16.3309 -1.71192 -7.8771
9069 12 18 -14.7248 -1.23382 -6.37063
9068 12 18 -15.8493 -1.51777 -6.79768
12417 13 19 8.37689 -19.5514 0.869212
12418 13 19 9.52521 -19.459 1.08411
12419 13 19 10.5399 -18.812 0.955611
1702 4 10 -1.17558 -7.77844 10.2566
6741 9 15 10.158 -14.9761 12.8166
6743 9 15 10.7179 -15.5911 13.2401
1704 4 10 -2.91571 -7.67723 11.8113
1703 4 10 -1.93684 -7.92244 11.1357
6738 8 14 2.19104 -0.529588 13.1911
6742 9 15 9.67027 -15.7281 13.6324
7291 10 16 4.28766 -14.114 18.7621
7293 10 16 4.57448 -14.3083 19.0877
7292 10 16 4.1202 -13.413 19.6933
15944 16 22 -3.11998 -0.290647 28.109
15943 16 22 -2.01569 -0.238798 27.6235
6040 7 13 -7.95588 9.21715 -18.8985
6039 7 13 -7.9781 10.3341 -19.3562
6038 7 13 -7.2555 9.76403 -18.5763
1303 3 9 -1.08368 12.2604 -11.3373
1302 3 9 -0.228277 12.5932 -12.0982
13397 15 21 -13.7701 20.8914 -11.4486
1304 3 9 -0.327518 12.4862 -10.3342
13396 15 21 -14.0549 21.3722 -10.3674
13395 15 21 -13.47 22.4269 -10.354
11267 12 18 16.1147 9.85183 -0.974507
11268 12 18 14.9877 9.71172 -0.935083
11269 12 18 15.4366 9.53712 -1.9785
4676 6 12 -11.397 16.6835 -2.06934
4675 6 12 -11.15 16.4888 -0.95672
4677 6 12 -10.4061 17.3815 -2.18315
4340 6 12 -11.1262 9.61142 0.641465
4342 6 12 -9.31467 9.69319 2.12643
4341 6 12 -10.2038 9.93787 1.3381
4338 5 11 4.86879 5.09232 6.40581
4337 5 11 5.33788 4.51732 7.36161
4339 5 11 5.95779 5.70716 6.40197
1301 2 8 19.0382 12.472 8.1492
1299 2 8 19.427 13.3056 10.1551
1300 2 8 19.5661 12.6494 9.25987
6739 8 14 3.06456 0.150439 12.8459
6740 8 14 3.08359 1.05966 11.9881
13393 14 20 -18.6761 7.5679 11.5009
13392 14 20 -19.2402 8.682 11.2563
13394 14 20 -18.8207 8.36177 12.3696
8229 11 17 -17.4347 13.7952 11.8903
8230 11 17 -16.71 14.2953 11.1262
8231 11 17 -16.6025 14.9864 12.0851
1701 3 9 -9.04953 17.7795 15.4513
1699 3 9 -8.36966 17.3318 13.8657
1700 3 9 -7.9712 17.7774 14.855
11272 13 19 -0.591128 15.3923 17.7116
11270 13 19 0.772525 17.0433 18.6583
11271 13 19 0.273187 16.1724 17.9164
15945 16 22 -2.07741 0.195914 28.1178
ITEM: TIMESTEP
10600000
ITEM: NUMBER OF ATOMS
96
ITEM: BOX BOUNDS ff ff ff
-3.5000000000000000e+01 3.5000000000000000e+01
-3.5000000000000000e+01 3.5000000000000000e+01
-3.5000000000000000e+01 3.5000000000000000e+01
ITEM: ATOMS id mol type x y z
6043 8 14 -16.4503 -5.51389 -19.2578
6041 8 14 -18.0551 -4.2598 -19.1885
6042 8 14 -17.3447 -4.9174 -19.9416
286 1 7 -14.2239 -6.80893 -15.4521
288 1 7 -13.4607 -7.55235 -14.1505
287 1 7 -13.3967 -7.63465 -15.343
4679 7 13 -5.7117 -16.8755 -12.7875
2 1 7 -5.62533 -16.2526 -11.4575
14760 16 22 -4.56974 -17.1159 -12.9517
14758 16 22 -4.573 -17.195 -12.9516
3616 5 11 -3.10873 -17.6671 -11.7072
9065 11 17 -5.06373 -17.9647 -10.92
14759 16 22 -4.19038 -17.917 -12.0757
14757 15 21 -4.13128 -17.397 -10.9883
14755 15 21 -4.08551 -17.5043 -10.9826
4678 7 13 -5.15873 -17.1151 -11.7802
4680 7 13 -5.07587 -17.1248 -11.8284
3615 5 11 -3.9421 -16.8743 -12.0872
3617 5 11 -3.97181 -16.893 -11.9832
3614 4 10 -3.24783 -16.6261 -11.0221
3612 4 10 -3.24678 -16.6547 -10.8996
3 1 7 -4.53875 -16.2678 -11.1687
7290 9 15 -4.87504 -16.1624 -12.3173
1 1 7 -4.51229 -16.3179 -11.1577
8226 10 16 -4.07142 -16.0102 -12.9626
8228 10 16 -4.27578 -16.1276 -13.2624
7289 9 15 -5.36512 -16.0642 -13.382
8227 10 16 -4.98846 -15.1958 -13.199
290 2 8 -4.64266 -15.1833 -11.4247
7288 9 15 -4.92775 -15.9303 -12.221
291 2 8 -3.72397 -15.9289 -11.7341
289 2 8 -3.7676 -15.8342 -11.8893
9064 11 17 -5.16439 -16.9667 -10.3439
9066 11 17 -5.23068 -16.834 -10.586
12422 14 20 -4.07919 -16.6607 -10.1151
12420 14 20 -4.05388 -16.6348 -10.1115
14756 15 21 -4.25309 -17.7198 -9.8251
12421 14 20 -4.7979 -15.7712 -10.3306
3613 4 10 -3.72663 -15.6433 -10.6742
12417 13 19 12.4629 -15.7492 3.41599
12418 13 19 13.2565 -15.5741 4.21781
12419 13 19 13.0766 -14.6599 3.37158
1704 4 10 -3.00637 -10.9303 10.7559
1702 4 10 -2.78813 -11.1302 12.0628
1703 4 10 -2.65353 -10.0431 11.4987
6743 9 15 22.6729 -2.95738 11.2413
6742 9 15 22.476 -2.59251 12.3342
6741 9 15 22.4478 -1.38328 12.157
6740 8 14 -2.59333 -11.3029 18.5012
6739 8 14 -2.52646 -12.1019 17.589
6738 8 14 -1.46 -12.6547 17.8716
7292 10 16 1.83562 -10.5193 18.4302
7293 10 16 1.96958 -10.2413 19.6152
7291 10 16 0.996929 -9.95168 19.0298
6039 7 13 -7.95644 12.9356 -22.6425
6038 7 13 -6.8872 12.5733 -22.1849
6040 7 13 -7.86237 12.4898 -21.522
1303 3 9 -5.53716 12.7751 -11.8092
1302 3 9 -5.3554 11.6538 -12.0386
1304 3 9 -5.21809 12.1944 -10.7316
9069 12 18 -14.9402 3.88941 -5.89493
9068 12 18 -16.0754 3.71019 -6.23309
13395 15 21 -17.6582 12.0536 -6.29912
13396 15 21 -18.388 12.9557 -6.69883
13397 15 21 -18.7369 13.7973 -7.47869
9067 12 18 -16.0416 3.66947 -4.98556
4676 6 12 -9.2199 17.8658 -4.75759
4677 6 12 -9.51579 16.7441 -4.43297
4675 6 12 -8.99668 18.9398 -4.25406
11268 12 18 15.2952 10.6025 -2.36986
11269 12 18 15.3702 11.1707 -1.37301
11267 12 18 15.4295 11.2352 -1.32285
4342 6 12 -9.28793 5.85089 5.03132
4341 6 12 -8.6115 6.84865 4.92624
4340 6 12 -9.3762 7.74159 4.56708
4337 5 11 1.12997 9.08676 5.319
4338 5 11 0.755018 9.93726 4.62266
4339 5 11 1.94893 9.82162 4.62765
8230 11 17 -15.1568 17.4006 7.96342
11270 13 19 6.60651 11.9461 10.5972
8231 11 17 -14.9723 16.4028 8.59611
8229 11 17 -15.5137 16.8537 8.90686
1299 2 8 13.4385 10.2882 11.095
13392 14 20 -16.5844 13.454 12.5882
11271 13 19 6.45012 12.5903 11.5896
1300 2 8 12.9806 11.4034 11.3508
1301 2 8 13.8643 12.0113 11.9243
13393 14 20 -15.704 13.5939 11.7014
13394 14 20 -15.8401 14.2702 12.6055
11272 13 19 6.18146 13.5791 12.1919
1700 3 9 -9.47397 20.7502 15.8055
1699 3 9 -10.0333 21.5905 15.1328
1701 3 9 -10.4149 21.2289 16.3381
15943 16 22 -3.28827 11.3102 24.771
15945 16 22 -1.98739 12.123 24.7885
15944 16 22 -2.4766 11.4745 25.597
ITEM: TIMESTEP
10700000
ITEM: NUMBER OF ATOMS
96
ITEM: BOX BOUNDS ff ff ff
-3.5000000000000000e+01 3.5000000000000000e+01
-3.5000000000000000e+01 3.5000000000000000e+01
-3.5000000000000000e+01 3.5000000000000000e+01
ITEM: ATOMS id mol type x y z
288 1 7 -14.2388 -5.23323 -21.7663
287 1 7 -14.845 -5.12544 -22.808
286 1 7 -15.075 -3.99381 -22.6245
6043 8 14 -5.82709 -3.93196 -21.6943
6041 8 14 -6.08645 -3.70139 -20.8285
6042 8 14 -4.98218 -3.31013 -21.1176
9067 12 18 -13.1466 -0.823097 -10.9197
9065 11 17 -5.88802 -14.5495 -10.7547
4679 7 13 -5.5166 -15.255 -8.51059
9064 11 17 -5.97331 -14.6786 -9.56856
9066 11 17 -5.90328 -14.5748 -9.61779
7290 9 15 -5.58546 -13.4812 -9.4063
2 1 7 -5.91249 -14.0684 -8.17211
4680 7 13 -4.80769 -15.2776 -9.5452
4678 7 13 -5.04507 -15.4071 -9.60542
1 1 7 -4.93658 -14.3123 -8.89284
3 1 7 -5.07125 -14.2772 -8.88024
14759 16 22 -4.1856 -14.9037 -10.7583
8226 10 16 -3.8372 -13.6881 -10.2577
8228 10 16 -3.90988 -13.7461 -10.3715
3616 5 11 -3.69814 -15.6807 -9.4808
3613 4 10 -3.15437 -14.931 -8.71674
14755 15 21 -4.17596 -15.217 -8.56985
14757 15 21 -4.19743 -15.2421 -8.65224
14760 16 22 -4.87505 -14.2365 -10.0405
14758 16 22 -4.72929 -14.2164 -9.99461
3615 5 11 -3.86919 -14.4185 -9.40069
3617 5 11 -3.80265 -14.5318 -9.48418
3614 4 10 -3.9221 -13.9846 -8.42005
3612 4 10 -3.88336 -14.0429 -8.34042
8227 10 16 -3.02063 -14.5694 -10.17
7288 9 15 -5.49936 -13.4445 -9.41515
7289 9 15 -5.62014 -13.4275 -10.6148
290 2 8 -3.17431 -13.4493 -8.9673
291 2 8 -4.38775 -13.424 -9.24968
289 2 8 -4.34568 -13.3625 -9.32396
12422 14 20 -4.93389 -13.3568 -8.3147
12420 14 20 -4.94888 -13.3381 -8.29072
9068 12 18 -13.6246 -1.14833 -9.83452
9069 12 18 -14.0302 -1.79014 -8.95739
14756 15 21 -4.88313 -14.7909 -7.70988
12421 14 20 -4.2878 -13.6465 -7.28966
12418 13 19 7.52028 -21.6614 6.46598
12417 13 19 7.87921 -20.7555 5.814
12419 13 19 8.21817 -21.0535 7.19887
1702 4 10 -6.27372 -12.3381 11.1916
1703 4 10 -6.58043 -13.0478 12.1072
1704 4 10 -6.67731 -13.2215 10.8944
6738 8 14 -8.75419 -14.5994 17.1128
6740 8 14 -7.83515 -15.7958 16.3184
6739 8 14 -7.72304 -14.6499 16.4482
6741 9 15 17.4937 -8.10477 19.0205
6743 9 15 17.7066 -7.12715 18.9652
6742 9 15 17.1875 -7.44094 19.9927
7293 10 16 3.3086 -5.11566 25.6814
7292 10 16 4.41562 -5.16695 26.1893
7291 10 16 5.50202 -4.96641 26.687
6040 7 13 -4.78969 9.00972 -25.1964
6038 7 13 -3.84564 9.59078 -23.7374
6039 7 13 -5.07075 9.53484 -24.064
4676 6 12 -6.13094 11.7404 -16.3011
4677 6 12 -6.61351 12.6429 -16.9043
4675 6 12 -6.82607 10.9902 -17.0253
1302 3 9 -7.74453 5.38404 -14.1571
1304 3 9 -8.32528 6.24013 -14.41
1303 3 9 -7.57388 6.44123 -13.5195
13397 15 21 -19.2639 15.7179 -8.03059
13395 15 21 -18.6124 14.3316 -7.5116
13396 15 21 -18.1545 15.4359 -7.83235
11269 12 18 14.9771 10.3292 -0.92541
11267 12 18 15.3003 10.2182 -0.880363
11268 12 18 15.5614 11.1559 -1.60042
4342 6 12 -4.30735 10.4511 8.8833
4340 6 12 -5.48061 12.1817 9.63911
4341 6 12 -5.13215 11.1922 8.99296
4338 5 11 1.27494 7.77754 12.7479
4339 5 11 2.20548 8.18175 12.1529
11270 13 19 2.1356 8.26824 13.3768
11272 13 19 1.20292 8.87496 13.0814
4337 5 11 1.18118 7.126 13.7861
11271 13 19 1.16567 8.10033 14.0421
1299 2 8 19.6983 12.302 13.8165
1300 2 8 19.1552 11.798 14.7752
1301 2 8 19.9488 12.7034 14.7454
8230 11 17 -14.4738 15.4123 16.1444
8231 11 17 -15.0004 14.4744 15.546
13392 14 20 -15.1605 9.99736 17.4748
13394 14 20 -15.6344 10.7946 16.8153
13393 14 20 -14.4835 10.857 16.8647
8229 11 17 -14.9051 15.3619 17.1915
15943 16 22 -13.9455 14.6462 16.7288
15945 16 22 -13.8894 14.5105 16.6129
15944 16 22 -14.1001 14.0639 17.6636
1700 3 9 -13.4337 7.26911 22.3593
1699 3 9 -12.8583 8.1218 23.0585
1701 3 9 -12.9462 8.34602 22.1226
ITEM: TIMESTEP
10800000
ITEM: NUMBER OF ATOMS
96
ITEM: BOX BOUNDS ff ff ff
-3.5000000000000000e+01 3.5000000000000000e+01
-3.5000000000000000e+01 3.5000000000000000e+01
-3.5000000000000000e+01 3.5000000000000000e+01
ITEM: ATOMS id mol type x y z
287 1 7 -14.9182 -0.0863255 -19.7041
286 1 7 -15.7777 -0.894615 -19.2056
288 1 7 -14.7307 -1.33172 -19.7111
6043 8 14 -11.4277 -6.35351 -17.0295
6041 8 14 -10.319 -6.47495 -16.3995
6042 8 14 -11.38 -6.55727 -15.7691
8227 10 16 -3.5824 -16.2227 -13.3139
9065 11 17 -3.51351 -17.5848 -12.206
8228 10 16 -2.77642 -16.7358 -12.5313
8226 10 16 -2.90118 -16.8162 -12.6019
9064 11 17 -3.36674 -16.8047 -11.3515
9066 11 17 -3.34039 -16.6903 -11.4777
2 1 7 -4.62254 -16.8467 -11.6795
14759 16 22 -2.10501 -17.054 -11.7858
4680 7 13 -2.17638 -16.4383 -10.8367
4678 7 13 -2.10368 -16.5182 -10.7813
1 1 7 -3.79711 -16.1337 -12.2218
3 1 7 -3.86073 -16.1135 -12.2087
7288 9 15 -3.04028 -15.5737 -12.7222
7290 9 15 -3.02443 -15.5307 -12.7903
12420 14 20 -3.36664 -15.1299 -11.6527
12422 14 20 -3.33482 -15.2182 -11.6672
7289 9 15 -4.12869 -15.1407 -12.4355
12421 14 20 -4.23149 -15.7831 -11.1497
3616 5 11 -1.99939 -16.0465 -12.7355
14760 16 22 -2.61359 -16.0209 -11.7342
14758 16 22 -2.64011 -15.968 -11.7277
289 2 8 -2.36313 -15.0003 -12.0768
291 2 8 -2.28426 -14.9798 -12.0634
3612 4 10 -2.22926 -15.1713 -10.9264
3614 4 10 -2.29924 -15.2217 -10.9229
3617 5 11 -1.50698 -15.7156 -11.6122
3615 5 11 -1.55142 -15.9631 -11.5966
290 2 8 -1.21481 -14.6228 -11.7879
4679 7 13 -3.0453 -16.9375 -10.1915
14757 15 21 -3.12683 -15.8878 -10.6942
14755 15 21 -3.12587 -15.8779 -10.7514
3613 4 10 -3.24397 -14.9203 -10.2823
14756 15 21 -2.25675 -15.6716 -9.90295
9069 12 18 -16.2308 -1.93212 -8.25027
9068 12 18 -16.6218 -0.806586 -8.22334
9067 12 18 -16.8043 -1.90701 -8.4674
12417 13 19 2.42997 -18.6547 4.86942
12419 13 19 2.05167 -17.3394 4.73445
12418 13 19 2.42546 -17.832 5.79752
6738 8 14 -6.9665 -3.40856 10.1776
6740 8 14 -7.37865 -2.78612 10.2845
6739 8 14 -6.34914 -2.43942 9.76987
1704 4 10 -3.10516 -16.1115 12.0178
1702 4 10 -3.26483 -13.9263 12.5467
1703 4 10 -2.82968 -14.9156 12.2193
6741 9 15 16.7353 -14.1768 14.8624
6742 9 15 17.3665 -13.118 14.7368
6743 9 15 16.9785 -13.4234 15.8678
7292 10 16 4.83055 -13.5444 22.929
7291 10 16 5.88136 -13.3242 22.4325
7293 10 16 5.81613 -12.8182 22.8366
1303 3 9 -5.62867 11.265 -22.1624
1304 3 9 -4.91012 11.5443 -23.1408
1302 3 9 -5.37904 12.0518 -21.2628
6038 7 13 -2.9419 16.1326 -20.7323
6039 7 13 -3.21504 16.2283 -19.6375
6040 7 13 -2.17598 16.3139 -19.0707
4676 6 12 -8.57892 9.84112 -13.6785
4677 6 12 -8.61845 9.37848 -14.8054
4675 6 12 -8.00655 10.4857 -14.5013
13395 15 21 -16.5755 20.9341 -8.80335
13396 15 21 -16.5475 20.3503 -7.68214
13397 15 21 -17.6918 20.0951 -7.18705
11268 12 18 15.602 9.42218 -1.29484
11267 12 18 16.2929 10.2234 -0.672132
11269 12 18 16.5306 9.90722 -0.749141
4342 6 12 -6.46895 2.32619 7.67525
4339 5 11 5.47479 14.9709 6.04861
4338 5 11 5.78751 14.7207 7.22377
4337 5 11 6.16786 13.9333 8.02212
4341 6 12 -6.03513 2.00211 8.7519
4340 6 12 -5.7273 2.16343 9.90018
1701 3 9 -11.627 18.3391 8.69016
1700 3 9 -12.3399 17.9272 9.55343
1699 3 9 -11.3132 18.5186 9.5001
1300 2 8 19.8425 12.0783 13.1984
1299 2 8 18.7354 11.8327 13.6269
1301 2 8 20.535 12.9524 13.738
8229 11 17 -8.23436 17.4781 15.2669
8230 11 17 -8.64257 17.1285 14.16
8231 11 17 -7.71794 16.4519 13.889
13394 14 20 -20.8269 2.40562 18.2727
11271 13 19 4.00582 12.7202 17.4504
11272 13 19 3.57654 12.2436 16.4618
11270 13 19 3.14011 12.6292 18.287
15943 16 22 -14.5388 16.4712 18.801
15944 16 22 -13.4113 16.9088 18.6838
13393 14 20 -20.1332 1.75778 19.0898
13392 14 20 -19.5721 2.48053 19.8395
15945 16 22 -13.0263 16.5607 19.6794
ITEM: TIMESTEP
10900000
ITEM: NUMBER OF ATOMS
96
ITEM: BOX BOUNDS ff ff ff
-3.5000000000000000e+01 3.5000000000000000e+01
-3.5000000000000000e+01 3.5000000000000000e+01
-3.5000000000000000e+01 3.5000000000000000e+01
ITEM: ATOMS id mol type x y z
1303 3 9 -2.46282 -1.37812 -26.9363
1302 3 9 -3.09851 -2.13124 -26.3996
1304 3 9 -1.8835 -0.989133 -25.9417
6041 8 14 -17.032 -2.57707 -20.2856
6042 8 14 -16.027 -2.27079 -20.8114
6043 8 14 -15.0778 -2.2103 -20.0044
14759 16 22 -5.58204 -13.9039 -11.1461
4679 7 13 -6.37746 -14.9079 -9.25799
4678 7 13 -5.46331 -14.4485 -8.6955
9066 11 17 -6.49229 -13.7804 -9.01229
9064 11 17 -6.49704 -13.8835 -9.19392
9065 11 17 -6.67478 -14.5107 -8.10988
4680 7 13 -5.43565 -14.3419 -8.63036
14758 16 22 -5.77099 -14.3851 -10.0125
14760 16 22 -5.87145 -14.2506 -9.94861
3617 5 11 -5.32666 -15.2313 -9.41207
7289 9 15 -4.90788 -14.7358 -10.5892
3612 4 10 -5.35921 -13.4743 -9.20507
3614 4 10 -5.37053 -13.5275 -9.33695
7290 9 15 -5.01731 -13.5013 -10.3904
7288 9 15 -4.78261 -13.5736 -10.3552
290 2 8 -3.93728 -14.4405 -10.5761
3615 5 11 -5.18095 -15.3394 -9.52676
291 2 8 -4.62113 -14.4266 -9.55785
289 2 8 -4.4753 -14.4684 -9.46547
3616 5 11 -4.49068 -15.1615 -8.56679
14755 15 21 -4.43444 -13.9503 -8.56991
14757 15 21 -4.51229 -13.8241 -8.43554
8228 10 16 -6.10146 -13.2458 -10.1364
8226 10 16 -6.12837 -13.3136 -10.2192
8227 10 16 -6.52978 -12.1423 -10.3868
1 1 7 -6.21406 -12.7479 -9.22764
3 1 7 -6.2509 -12.6583 -9.23055
12421 14 20 -5.69762 -11.5892 -9.24933
2 1 7 -5.88139 -13.3582 -8.26773
14756 15 21 -4.29636 -13.0956 -9.3577
12420 14 20 -5.37825 -12.4845 -9.90228
12422 14 20 -5.22131 -12.4586 -9.86709
3613 4 10 -5.09194 -12.5156 -8.63391
9067 12 18 -12.5145 -8.67532 -8.25862
9068 12 18 -11.9963 -7.54438 -8.37341
9069 12 18 -12.3519 -6.37329 -8.36284
12417 13 19 9.80029 -20.5243 2.41977
12419 13 19 10.0521 -20.6528 2.74669
12418 13 19 9.01128 -20.1751 3.19741
4342 6 12 -10.7185 -1.11303 3.81013
4341 6 12 -10.1573 -1.13532 4.85641
4340 6 12 -9.36967 -0.487307 4.14286
6740 8 14 -9.8225 -2.89954 6.72512
6739 8 14 -9.81226 -1.93845 5.86092
6738 8 14 -9.89037 -2.31871 7.06262
1704 4 10 -5.17824 -10.0133 9.74336
1703 4 10 -4.12782 -10.2453 9.17002
1702 4 10 -4.62524 -10.6529 10.1493
6742 9 15 20.6547 -11.1353 15.8129
6743 9 15 20.4216 -11.4185 16.9615
6741 9 15 20.5032 -10.003 16.2293
7291 10 16 12.592 -13.8203 21.9468
7292 10 16 11.5265 -13.9574 22.5096
7293 10 16 11.4772 -13.0154 23.2731
13393 14 20 -18.1931 -0.254277 22.2651
13392 14 20 -18.313 -1.45292 21.9753
13394 14 20 -18.0281 -1.35897 22.7345
6039 7 13 -2.4156 15.1001 -18.9216
6040 7 13 -2.16292 16.2036 -19.3329
6038 7 13 -3.46446 15.346 -18.3455
4675 6 12 -3.67483 14.6885 -17.5318
4677 6 12 -3.5307 15.0612 -17.0909
4676 6 12 -2.53267 15.1025 -17.8346
286 1 7 -13.5013 10.31 -15.2974
288 1 7 -12.1727 10.7681 -14.1187
287 1 7 -13.0751 11.2428 -14.8376
13397 15 21 -18.9147 15.5726 -8.02492
13396 15 21 -19.8983 14.9171 -7.75971
13395 15 21 -19.1169 15.5743 -7.17102
11269 12 18 15.4021 10.336 -3.06833
11268 12 18 15.6095 9.5734 -2.12687
11267 12 18 16.4428 10.1161 -1.43382
8231 11 17 -10.1112 16.0237 2.53345
8229 11 17 -8.73867 14.7208 2.53792
8230 11 17 -8.89503 15.934 2.55788
1299 2 8 13.4831 18.2277 7.0082
4338 5 11 9.29696 13.1138 9.29476
4337 5 11 8.44051 13.0636 10.098
4339 5 11 8.46487 13.9031 9.3241
1301 2 8 13.5737 17.437 9.19399
1300 2 8 13.5097 18.0535 8.13196
1701 3 9 -20.2062 11.2446 12.8782
1700 3 9 -19.158 11.3846 12.3898
1699 3 9 -18.1505 10.9032 13.0025
11271 13 19 -4.63691 15.7734 12.2994
11272 13 19 -4.45694 14.6819 11.8037
11270 13 19 -3.68465 15.4917 13.0039
15944 16 22 -14.944 6.66166 15.9428
15945 16 22 -14.1042 7.11316 15.3365
15943 16 22 -13.9642 6.09523 15.6086
ITEM: TIMESTEP
11000000
ITEM: NUMBER OF ATOMS
96
ITEM: BOX BOUNDS ff ff ff
-3.5000000000000000e+01 3.5000000000000000e+01
-3.5000000000000000e+01 3.5000000000000000e+01
-3.5000000000000000e+01 3.5000000000000000e+01
ITEM: ATOMS id mol type x y z
6043 8 14 -13.5104 -0.634199 -19.7773
6041 8 14 -13.6073 -0.899176 -19.122
6042 8 14 -12.7717 -0.110896 -18.9701
287 1 7 -11.7752 -3.72485 -15.6581
286 1 7 -10.6501 -4.00758 -15.7832
288 1 7 -10.7647 -4.24652 -15.3192
12421 14 20 -4.85541 -16.3292 -11.9336
9065 11 17 -3.60688 -17.8867 -11.096
9066 11 17 -4.1497 -16.8488 -11.2223
9064 11 17 -4.13991 -16.7172 -11.1172
14758 16 22 -3.06802 -16.9011 -11.687
12420 14 20 -4.12722 -17.1431 -12.2747
14760 16 22 -2.99168 -16.8329 -11.7881
290 2 8 -2.98724 -16.5704 -12.7527
3615 5 11 -2.10459 -16.5319 -11.3212
3617 5 11 -2.03014 -16.389 -11.2627
14759 16 22 -2.44759 -17.7207 -11.0703
8226 10 16 -3.81904 -16.0468 -12.0852
8228 10 16 -3.70506 -16.0648 -12.036
3612 4 10 -3.2089 -15.921 -10.9775
3614 4 10 -3.35011 -16.012 -11.0748
3 1 7 -4.38357 -15.5623 -11.1414
1 1 7 -4.33356 -15.5526 -11.0678
12422 14 20 -4.60528 -15.1016 -12.0082
2 1 7 -4.39888 -14.3355 -11.1953
8227 10 16 -4.08927 -15.4815 -13.022
7290 9 15 -3.43584 -15.0031 -11.7805
7288 9 15 -3.50681 -14.9093 -11.784
291 2 8 -2.70791 -15.7906 -11.9224
7289 9 15 -2.584 -14.2794 -12.0436
289 2 8 -2.64639 -15.8092 -11.9118
14756 15 21 -2.44772 -15.0741 -11.0182
4680 7 13 -3.14507 -16.9798 -10.5773
4678 7 13 -3.15737 -17.0671 -10.5346
4679 7 13 -2.21347 -17.3355 -9.90225
3616 5 11 -2.46254 -16.2039 -10.1697
3613 4 10 -3.84257 -16.1055 -10.0278
14757 15 21 -3.6253 -14.8971 -10.6163
14755 15 21 -3.52613 -14.8614 -10.6992
9068 12 18 -11.0766 -4.58856 -4.14813
9067 12 18 -10.9956 -4.26511 -5.31632
9069 12 18 -11.6815 -3.83933 -4.81743
12419 13 19 3.88426 -15.7566 8.92449
12418 13 19 4.61382 -15.2642 8.10262
12417 13 19 3.69797 -14.7074 8.50959
1703 4 10 -5.95848 -5.94385 10.4471
1702 4 10 -5.58478 -4.91267 10.7117
6742 9 15 18.611 -11.4704 12.8834
6743 9 15 19.5913 -10.783 12.69
1704 4 10 -6.585 -6.60046 11.252
6741 9 15 18.414 -10.6766 13.7436
6739 8 14 -9.19148 -6.23654 18.6213
13392 14 20 -14.1926 -5.48272 19.2135
6738 8 14 -9.98083 -6.43245 19.4627
7291 10 16 14.6566 -7.83358 21.313
13393 14 20 -14.3327 -4.63105 20.0912
13394 14 20 -13.3998 -4.78568 20.8239
6740 8 14 -8.62695 -5.22455 18.9479
7293 10 16 14.7649 -7.7603 22.1084
7292 10 16 13.7824 -7.14453 21.6409
1302 3 9 -2.91555 7.40626 -27.4916
1303 3 9 -4.0663 6.96131 -27.172
1304 3 9 -3.77266 7.26154 -26.0281
6040 7 13 -7.16012 15.518 -22.4605
6038 7 13 -7.43603 14.5546 -20.4895
6039 7 13 -6.94589 15.2737 -21.3603
13397 15 21 -16.7608 17.0756 -10.908
13396 15 21 -17.5114 17.9958 -10.4795
13395 15 21 -16.3284 17.9403 -10.4154
4675 6 12 4.37544 17.9704 -7.6569
4677 6 12 4.62353 19.5117 -7.76497
4676 6 12 3.64328 18.885 -7.72372
4340 6 12 -5.44719 4.61197 -0.398229
4342 6 12 -6.94913 5.71571 -1.22018
4341 6 12 -5.77403 5.67377 -0.983147
11269 12 18 17.5596 9.06592 -1.06416
11268 12 18 16.8937 8.47346 -1.74468
11267 12 18 16.5217 9.5495 -1.19497
1301 2 8 15.922 20.0998 0.768667
1300 2 8 16.7025 21.0053 0.357277
1299 2 8 16.0684 22.0817 0.404278
4339 5 11 9.53241 10.0244 7.73173
4337 5 11 8.9587 9.15534 8.12747
4338 5 11 8.45054 10.1784 8.17394
8231 11 17 -14.7993 15.4112 9.71135
8230 11 17 -15.7475 15.3147 8.91087
8229 11 17 -15.3004 14.386 8.31456
1701 3 9 -14.1568 14.1677 14.794
1699 3 9 -13.5484 14.3982 14.4436
1700 3 9 -13.3416 14.6992 15.5233
11270 13 19 -4.55477 13.9588 14.1702
11272 13 19 -2.74854 14.4793 14.929
11271 13 19 -3.79735 13.7829 15.1333
15943 16 22 -8.89344 4.38669 24.6302
15944 16 22 -8.1182 4.23037 25.5493
15945 16 22 -7.04797 4.77933 25.7168
ITEM: TIMESTEP
11100000
ITEM: NUMBER OF ATOMS
96
ITEM: BOX BOUNDS ff ff ff
-3.5000000000000000e+01 3.5000000000000000e+01
-3.5000000000000000e+01 3.5000000000000000e+01
-3.5000000000000000e+01 3.5000000000000000e+01
ITEM: ATOMS id mol type x y z
288 1 7 -13.8254 -1.80777 -24.4196
1303 3 9 -9.63532 -1.85183 -26.2282
1302 3 9 -10.3823 -2.63084 -25.7225
1304 3 9 -10.7585 -1.3171 -26.1644
287 1 7 -12.84 -1.4621 -23.991
286 1 7 -12.0254 -1.16194 -23.0497
6043 8 14 -12.5984 -2.91319 -18.8552
6042 8 14 -12.4073 -1.77519 -19.1512
6041 8 14 -13.3905 -1.82532 -18.4021
8227 10 16 -5.85853 -16.5718 -11.9534
14758 16 22 -5.8377 -17.5045 -11.2837
14760 16 22 -5.72917 -17.3192 -11.1985
9065 11 17 -6.7352 -17.8112 -10.8222
9064 11 17 -6.66579 -16.6988 -11.2611
9066 11 17 -6.65603 -16.6693 -11.2958
8228 10 16 -5.60566 -16.3146 -10.8327
8226 10 16 -5.56363 -16.2896 -10.822
291 2 8 -4.80298 -16.6382 -11.6224
289 2 8 -4.59662 -16.9378 -11.3642
14759 16 22 -4.8026 -18.1149 -11.3271
12421 14 20 -6.13492 -15.5037 -11.4934
290 2 8 -3.82041 -16.006 -11.4629
12420 14 20 -4.99371 -15.5472 -11.4581
12422 14 20 -5.00634 -15.6135 -11.4434
4680 7 13 -6.34699 -16.9111 -10.2136
4678 7 13 -6.34893 -16.7834 -10.1954
4679 7 13 -5.78534 -17.5666 -9.46637
3614 4 10 -5.42522 -16.2558 -9.77849
3612 4 10 -5.39328 -16.3055 -9.75428
2 1 7 -7.33403 -16.3108 -10.4494
14756 15 21 -3.59965 -16.9483 -10.6812
3617 5 11 -4.93637 -17.3111 -10.4166
3616 5 11 -4.23148 -16.6976 -9.67199
3615 5 11 -5.08154 -17.2636 -10.2744
3 1 7 -6.30456 -15.6939 -10.1511
1 1 7 -6.35111 -15.6071 -10.4351
7289 9 15 -5.69594 -15.0718 -9.3482
7288 9 15 -5.2407 -15.1947 -10.4405
7290 9 15 -5.17401 -15.316 -10.3536
14755 15 21 -4.54528 -16.0899 -10.4143
14757 15 21 -4.4445 -16.1141 -10.5742
3613 4 10 -4.64533 -15.4221 -9.48933
9069 12 18 -12.0056 -4.05267 -6.37045
9067 12 18 -11.9238 -4.20712 -5.55841
9068 12 18 -10.9566 -4.67149 -6.29457
4340 6 12 -2.1552 -0.745781 -1.3576
4342 6 12 -2.39476 -2.03223 -0.88022
4341 6 12 -2.45038 -1.68987 -2.03693
1702 4 10 -9.33549 -11.7233 7.57883
1704 4 10 -7.8544 -12.0183 8.04443
12418 13 19 6.40624 -16.4357 8.86153
12417 13 19 6.21876 -15.2547 9.04995
12419 13 19 5.46922 -15.7259 9.23128
1703 4 10 -8.85734 -12.1826 8.61843
6743 9 15 18.3442 -8.18165 10.4662
6742 9 15 19.004 -8.68086 9.59215
6741 9 15 18.068 -8.00358 9.44462
6740 8 14 -9.9529 -0.633399 17.1494
7291 10 16 9.0568 -8.85463 23.4863
7293 10 16 7.9786 -9.61947 25.0162
7292 10 16 9.01162 -9.65243 24.3836
13392 14 20 -7.63006 -5.40807 26.0622
13393 14 20 -7.54122 -4.58939 25.1384
13394 14 20 -7.0151 -5.22667 25.9426
6039 7 13 -4.11898 10.2992 -20.6258
6040 7 13 -4.49817 9.82565 -19.6503
6038 7 13 -3.51509 11.1075 -21.2207
13395 15 21 -15.3011 15.5584 -12.1849
13397 15 21 -15.9214 15.8712 -12.0857
13396 15 21 -15.2363 16.7532 -12.4279
11269 12 18 16.7835 8.47574 -1.60529
11268 12 18 16.2884 9.11097 -2.38829
11267 12 18 16.6338 8.58338 -1.34331
4675 6 12 3.31442 15.169 0.815156
4677 6 12 5.2929 15.3306 1.11474
4676 6 12 4.30748 14.9047 1.47739
1300 2 8 20.4951 18.8059 2.67862
11272 13 19 -1.35388 13.4468 3.62223
11271 13 19 -0.439858 14.1753 4.08475
11270 13 19 -1.00351 14.3856 3.0641
1301 2 8 20.1953 19.2655 3.76413
1299 2 8 20.7864 19.7378 3.47465
8229 11 17 -8.80788 21.9651 5.6765
8231 11 17 -6.85188 21.7295 5.60498
8230 11 17 -7.79764 22.0724 6.33873
6738 8 14 -10.7117 1.00684 15.734
1701 3 9 -11.4823 15.9133 15.4857
1699 3 9 -11.2911 15.8697 15.2827
1700 3 9 -10.7152 14.8605 15.5074
6739 8 14 -10.5785 0.0682927 16.3505
4339 5 11 0.787693 7.68453 18.8166
4338 5 11 0.366039 7.85346 19.8616
4337 5 11 0.913968 7.6504 18.8568
15945 16 22 -9.7606 1.08513 23.6053
15943 16 22 -9.95369 2.17532 24.9324
15944 16 22 -10.6709 1.4984 24.3355
ITEM: TIMESTEP
11200000
ITEM: NUMBER OF ATOMS
96
ITEM: BOX BOUNDS ff ff ff
-3.5000000000000000e+01 3.5000000000000000e+01
-3.5000000000000000e+01 3.5000000000000000e+01
-3.5000000000000000e+01 3.5000000000000000e+01
ITEM: ATOMS id mol type x y z
6042 8 14 -8.67007 -6.20024 -19.3697
6043 8 14 -8.68488 -5.01857 -19.762
6041 8 14 -8.89179 -5.09276 -19.6964
286 1 7 -10.8009 -7.54374 -16.6251
287 1 7 -10.478 -8.17417 -15.6078
288 1 7 -11.4282 -7.86787 -14.963
9064 11 17 -5.11907 -17.4055 -8.33878
9066 11 17 -5.13326 -17.4504 -8.40972
14759 16 22 -4.92173 -18.4333 -8.78342
14758 16 22 -4.14492 -17.7038 -9.34729
14760 16 22 -4.26617 -17.7233 -9.3999
4680 7 13 -4.12661 -17.905 -8.23365
3616 5 11 -3.07737 -17.7398 -9.83883
3617 5 11 -3.13347 -17.3297 -8.77753
3615 5 11 -3.15076 -17.4383 -8.70629
8226 10 16 -4.21523 -16.8634 -8.53199
289 2 8 -3.73117 -16.6638 -9.63248
291 2 8 -3.68484 -16.7244 -9.50641
8227 10 16 -5.04732 -16.5954 -9.32462
8228 10 16 -4.1664 -16.92 -8.49372
9065 11 17 -5.07756 -16.242 -8.08731
14757 15 21 -3.12029 -16.2463 -8.55246
14755 15 21 -3.08421 -16.239 -8.55923
4678 7 13 -4.05664 -17.9449 -8.21505
290 2 8 -2.55047 -16.5309 -9.65251
3613 4 10 -2.29285 -16.8487 -8.12913
12422 14 20 -4.0634 -15.6445 -8.82622
12420 14 20 -3.92937 -15.6193 -8.92052
2 1 7 -5.02651 -18.1853 -7.48978
4679 7 13 -3.91919 -18.0956 -7.07302
3612 4 10 -3.36931 -17.1395 -7.7257
3614 4 10 -3.39534 -16.9566 -7.626
3 1 7 -4.59576 -17.0383 -7.44938
1 1 7 -4.54719 -17.1113 -7.44201
7289 9 15 -3.91235 -16.5002 -6.651
12421 14 20 -3.42903 -14.9715 -8.05683
7288 9 15 -3.98004 -16.096 -7.77555
7290 9 15 -3.81345 -15.9667 -7.74048
14756 15 21 -2.47484 -15.6787 -7.71467
9068 12 18 -11.7209 -5.57066 -6.85754
9067 12 18 -12.3341 -6.64114 -7.2121
9069 12 18 -11.0362 -4.80205 -6.14362
12418 13 19 2.49278 -18.4206 1.67122
12417 13 19 1.83279 -18.6526 0.632226
12419 13 19 2.44551 -18.5954 2.81036
1703 4 10 -8.52543 -2.47004 6.60107
1704 4 10 -7.93635 -2.57558 5.61426
1702 4 10 -7.89417 -1.40772 6.46065
6741 9 15 17.4905 -16.939 12.3044
6742 9 15 18.1158 -16.4113 13.1425
6743 9 15 18.9996 -16.7452 13.899
6738 8 14 -4.79899 -2.96547 15.3642
6739 8 14 -3.8039 -3.31408 14.6916
6740 8 14 -3.79367 -2.28257 14.0712
13392 14 20 -12.7396 -3.63254 24.177
13394 14 20 -14.5844 -3.36809 24.4747
13393 14 20 -13.4758 -3.41966 25.0565
7291 10 16 7.5817 -3.96728 26.4667
7292 10 16 7.57911 -4.84896 25.689
7293 10 16 8.45831 -4.44053 24.9509
1302 3 9 -11.1986 1.48475 -25.3428
1304 3 9 -11.3808 1.54615 -25.111
1303 3 9 -10.3282 1.27325 -24.4738
13395 15 21 -13.4613 10.6818 -14.9636
13396 15 21 -14.1995 11.6867 -14.8894
13397 15 21 -15.308 11.4831 -14.4728
6039 7 13 -2.88537 18.2026 -14.4216
6040 7 13 -2.25298 18.5663 -13.4986
6038 7 13 -3.64036 18.9634 -15.0441
4340 6 12 -8.76767 4.34654 -4.54834
4341 6 12 -9.83834 4.26677 -5.14416
4342 6 12 -8.94701 5.00572 -5.08156
11268 12 18 17.2538 8.32098 -0.822107
11267 12 18 16.375 8.52792 -1.4865
11269 12 18 16.5677 8.95368 -1.54566
1300 2 8 15.2155 23.2359 -0.365875
4675 6 12 5.21295 15.327 2.30185
4676 6 12 4.07195 15.5572 2.38015
1299 2 8 14.7055 23.86 0.49078
1301 2 8 14.9652 23.351 0.793925
4677 6 12 3.54836 15.7803 3.51114
8230 11 17 -14.315 18.7783 4.83231
8229 11 17 -13.4165 18.5418 4.05366
8231 11 17 -13.0935 18.8039 5.0838
1701 3 9 -10.3834 14.5196 8.69276
1699 3 9 -9.30053 15.5437 8.74945
1700 3 9 -9.30444 14.3128 9.10168
11270 13 19 -2.14429 24.0902 13.0669
11271 13 19 -1.91412 23.3545 12.1869
11272 13 19 -2.21779 24.3644 12.8076
4338 5 11 7.53828 16.3275 16.568
4339 5 11 7.56534 16.1793 17.7925
4337 5 11 8.59813 16.6463 16.8198
15943 16 22 -14.9162 4.68775 20.275
15944 16 22 -15.4812 5.72574 19.9848
15945 16 22 -14.3912 6.0869 19.665
ITEM: TIMESTEP
11300000
ITEM: NUMBER OF ATOMS
96
ITEM: BOX BOUNDS ff ff ff
-3.5000000000000000e+01 3.5000000000000000e+01
-3.5000000000000000e+01 3.5000000000000000e+01
-3.5000000000000000e+01 3.5000000000000000e+01
ITEM: ATOMS id mol type x y z
287 1 7 -7.37824 -5.85214 -17.6574
288 1 7 -7.13027 -4.96696 -16.9854
286 1 7 -6.71044 -4.98791 -17.2703
291 2 8 -6.00976 -16.8367 -11.557
289 2 8 -6.10004 -16.8239 -11.6595
3617 5 11 -5.11362 -17.2109 -10.9508
3615 5 11 -5.20029 -17.2022 -11.0675
290 2 8 -6.25336 -15.8169 -12.2716
12421 14 20 -5.78194 -15.1526 -11.4705
12422 14 20 -6.40526 -16.0394 -10.9008
12420 14 20 -6.39611 -16.0001 -11.0262
14755 15 21 -5.19299 -16.1449 -11.4588
14757 15 21 -5.24355 -16.1113 -11.3932
14756 15 21 -4.25637 -15.4631 -11.0955
8227 10 16 -6.82503 -16.9297 -10.363
9064 11 17 -5.76724 -16.8009 -9.06252
9066 11 17 -5.84399 -16.8987 -9.16787
3616 5 11 -5.87887 -17.6613 -10.2535
8228 10 16 -5.64105 -16.5183 -10.4026
8226 10 16 -5.66479 -16.5627 -10.3769
4678 7 13 -3.92672 -17.7552 -10.368
14758 16 22 -4.9827 -17.2605 -9.89671
14760 16 22 -4.82768 -17.3922 -9.85199
4679 7 13 -3.93998 -16.7789 -9.66095
14759 16 22 -4.7437 -16.9585 -8.77967
3614 4 10 -4.55826 -16.3948 -10.4766
3612 4 10 -4.52853 -16.4247 -10.46
7289 9 15 -6.35517 -14.9283 -10.6214
2 1 7 -5.71118 -15.6147 -8.54804
9065 11 17 -6.20015 -15.8723 -9.59233
4680 7 13 -4.00302 -16.1284 -8.69094
3 1 7 -5.028 -16.0562 -9.34165
1 1 7 -5.07026 -16.0395 -9.47205
7288 9 15 -5.24349 -15.4847 -10.4841
7290 9 15 -5.33863 -15.4867 -10.4846
3613 4 10 -3.88647 -15.6063 -9.7764
9069 12 18 -11.3703 -4.36234 -4.69517
9067 12 18 -11.7307 -4.40136 -5.04684
9068 12 18 -11.9669 -5.29719 -4.25279
12419 13 19 6.54192 -21.5436 -0.399155
12418 13 19 5.47545 -21.6166 0.147791
12417 13 19 4.91448 -20.6461 0.707199
1704 4 10 -1.54269 -10.2037 7.46574
1703 4 10 -2.17222 -9.6642 8.25071
1702 4 10 -2.45561 -8.54995 8.39996
6740 8 14 0.916139 -10.4436 12.9167
6739 8 14 1.43667 -10.9028 13.9877
6738 8 14 1.09101 -11.9597 14.4871
6741 9 15 21.1867 -8.2103 15.2259
6743 9 15 22.1517 -8.2936 15.7897
6742 9 15 21.556 -9.37958 15.5014
7293 10 16 12.2663 -0.881572 20.2262
7292 10 16 12.4563 -0.896019 21.39
13392 14 20 -17.1746 -7.23508 21.555
13393 14 20 -16.276 -6.48617 21.7389
13394 14 20 -15.3327 -6.33076 22.3862
7291 10 16 12.1709 -1.97297 21.6554
1303 3 9 -5.59924 8.64685 -20.2292
1302 3 9 -4.42694 8.7771 -19.92
1304 3 9 -4.42289 8.29007 -20.4656
6043 8 14 -22.0493 2.15212 -17.1814
6042 8 14 -21.85 3.27588 -17.7599
6041 8 14 -21.3711 4.41573 -17.7248
6038 7 13 0.815929 13.2247 -15.3689
6039 7 13 0.797873 12.9818 -14.2867
13395 15 21 -10.4314 13.1237 -12.5327
13397 15 21 -8.50037 14.5132 -12.3362
13396 15 21 -9.46334 13.7681 -12.3836
6040 7 13 0.599919 13.6036 -13.2573
4675 6 12 5.00847 17.253 -8.8447
4677 6 12 4.55792 16.6471 -9.36108
4676 6 12 5.42095 16.1631 -8.71217
4340 6 12 -4.71043 2.88195 -5.53242
4341 6 12 -3.85855 2.09688 -5.17929
4342 6 12 -2.80807 2.17121 -4.76769
11268 12 18 17.7909 7.88982 0.585837
11267 12 18 18.9748 7.72774 0.967113
11269 12 18 18.8655 7.43588 0.785263
1300 2 8 11.5063 16.5086 7.86248
1301 2 8 11.2791 17.7065 7.88525
8231 11 17 -13.1542 21.4893 7.97857
8230 11 17 -12.2239 21.1107 7.33979
8229 11 17 -12.3959 21.3315 6.2328
1699 3 9 -14.9018 16.6608 10.668
1299 2 8 10.836 16.7147 8.80516
11270 13 19 -5.89558 24.1422 9.57886
11271 13 19 -6.26355 23.8312 10.6913
11272 13 19 -6.39003 22.5527 10.7315
1700 3 9 -13.8828 16.8769 11.1095
1701 3 9 -13.8896 17.9727 10.8391
4338 5 11 6.16712 15.3468 18.3521
4339 5 11 6.59051 16.2982 17.7777
4337 5 11 6.57258 16.4822 18.3845
15945 16 22 -8.58147 6.30325 22.9441
15944 16 22 -9.29709 6.92119 23.6137
15943 16 22 -9.60281 7.87905 23.0928
ITEM: TIMESTEP
11400000
ITEM: NUMBER OF ATOMS
96
ITEM: BOX BOUNDS ff ff ff
-3.5000000000000000e+01 3.5000000000000000e+01
-3.5000000000000000e+01 3.5000000000000000e+01
-3.5000000000000000e+01 3.5000000000000000e+01
ITEM: ATOMS id mol type x y z
6042 8 14 -16.7776 -1.16504 -21.7627
6043 8 14 -16.5267 -2.32637 -21.5429
6041 8 14 -16.8854 -1.86432 -20.8216
286 1 7 -17.15 -6.35564 -16.299
288 1 7 -18.086 -7.82225 -15.0332
287 1 7 -17.5967 -7.41769 -16.0974
9065 11 17 -6.72308 -16.3675 -11.1268
8227 10 16 -5.69835 -17.6354 -10.7834
9064 11 17 -6.67544 -17.1814 -10.2866
9066 11 17 -6.74785 -17.2381 -10.2604
290 2 8 -7.65287 -16.662 -9.71147
2 1 7 -6.6214 -17.8419 -8.86814
1 1 7 -6.36205 -16.7367 -9.14143
3 1 7 -6.38163 -16.6581 -9.11378
14760 16 22 -5.87801 -17.4871 -9.59225
14758 16 22 -5.73825 -17.6577 -9.603
8228 10 16 -5.69927 -16.5838 -10.2267
14759 16 22 -5.69745 -17.3741 -8.40146
8226 10 16 -5.72134 -16.5574 -10.2379
4679 7 13 -5.79776 -16.1556 -8.2916
3615 5 11 -4.79047 -17.2908 -10.0774
3614 4 10 -5.21372 -16.8075 -9.11723
3617 5 11 -4.81325 -17.1729 -10.0586
3612 4 10 -5.18835 -16.8158 -9.13358
3616 5 11 -3.9517 -16.5221 -9.50407
14756 15 21 -5.70843 -15.4848 -10.5702
291 2 8 -6.73924 -15.8711 -10.0275
289 2 8 -6.65555 -16.0072 -10.0401
12422 14 20 -6.7117 -15.5422 -8.91739
12420 14 20 -6.83707 -15.3593 -8.89096
12421 14 20 -5.95572 -14.8907 -8.22696
7288 9 15 -6.21353 -14.8693 -9.79733
7290 9 15 -6.35273 -14.9173 -9.73728
4680 7 13 -5.66627 -15.8079 -9.40169
4678 7 13 -5.66629 -15.851 -9.40372
7289 9 15 -5.22343 -14.9261 -9.21178
3613 4 10 -4.5051 -15.9564 -8.69775
14755 15 21 -4.74355 -16.0883 -10.1898
14757 15 21 -4.80363 -15.9981 -10.0527
9069 12 18 -11.368 -1.18274 -3.6289
9068 12 18 -11.233 -2.28371 -3.22994
9067 12 18 -11.0553 -1.25434 -2.5779
12419 13 19 -1.08228 -9.23884 6.93495
12418 13 19 -0.209141 -9.86924 7.28086
12417 13 19 0.882895 -10.0213 6.86229
1704 4 10 -3.2 -14.3434 11.3131
1703 4 10 -2.10113 -13.8076 11.7123
1702 4 10 -2.88418 -13.1966 11.0147
13392 14 20 -15.2185 -5.14549 14.5697
13393 14 20 -15.6528 -4.10945 14.4929
13394 14 20 -15.5535 -4.91418 15.4079
6743 9 15 20.1387 -5.01533 14.6915
6742 9 15 20.1854 -4.31603 13.6367
6741 9 15 20.96 -5.16969 14.0602
6738 8 14 -9.75032 -14.3406 20.4364
6740 8 14 -9.72255 -14.1215 19.6414
6739 8 14 -9.79063 -13.1673 20.2532
15945 16 22 -16.1998 -0.175438 21.4586
15943 16 22 -13.9776 -0.0266085 22.1766
15944 16 22 -15.2022 -0.164851 22.1956
1302 3 9 -5.00749 2.34999 -25.3361
1303 3 9 -5.075 3.54416 -25.4552
1304 3 9 -4.59132 4.39008 -24.6513
6039 7 13 -6.75956 16.1176 -8.85032
13395 15 21 -5.57473 15.6926 -9.01487
13397 15 21 -5.5251 15.9641 -8.58431
13396 15 21 -5.36517 14.7556 -8.26873
6038 7 13 -6.04046 16.647 -9.61287
4675 6 12 -5.4797 16.8935 -8.15314
4676 6 12 -4.58103 16.4092 -8.85556
6040 7 13 -6.28305 15.6093 -7.91953
4677 6 12 -5.35401 16.6237 -7.93226
4340 6 12 -6.72576 4.72698 -1.24824
4342 6 12 -6.35252 6.97559 -1.14545
4341 6 12 -6.24709 5.82047 -1.4496
11268 12 18 17.1044 8.99161 -2.59972
11269 12 18 17.7678 8.25959 -1.82945
11267 12 18 17.8042 8.43286 -1.74501
8229 11 17 -9.46122 20.0233 -0.207133
8230 11 17 -9.12767 19.5603 0.967871
8231 11 17 -8.14558 20.2325 1.2098
1301 2 8 15.5727 22.587 2.06173
1300 2 8 15.1082 21.6533 2.49817
1299 2 8 14.268 21.2691 3.19158
1700 3 9 -17.5067 21.1483 7.48225
1701 3 9 -16.7223 20.3351 7.66207
1699 3 9 -16.7152 20.1628 7.50116
11271 13 19 -8.18507 17.572 19.6027
11270 13 19 -8.69023 18.4715 18.8993
11272 13 19 -7.15225 17.3962 20.2626
7293 10 16 10.6562 1.72685 22.4963
7292 10 16 10.5937 2.57909 23.3006
7291 10 16 10.1281 1.86998 24.2893
4338 5 11 6.27592 8.32464 26.1305
4337 5 11 5.81604 8.37933 25.0201
4339 5 11 6.03076 8.28298 24.9659
ITEM: TIMESTEP
11500000
ITEM: NUMBER OF ATOMS
96
ITEM: BOX BOUNDS ff ff ff
-3.5000000000000000e+01 3.5000000000000000e+01
-3.5000000000000000e+01 3.5000000000000000e+01
-3.5000000000000000e+01 3.5000000000000000e+01
ITEM: ATOMS id mol type x y z
288 1 7 -14.315 -5.14854 -17.4402
287 1 7 -14.8086 -4.09795 -17.188
286 1 7 -15.1282 -2.92677 -17.2729
289 2 8 -6.34346 -16.6087 -10.8795
290 2 8 -7.31221 -17.2373 -10.8611
291 2 8 -6.32916 -16.5363 -10.9598
14756 15 21 -5.90359 -15.7122 -11.746
9066 11 17 -6.68763 -15.4721 -11.0077
9064 11 17 -6.71082 -15.4523 -10.9451
12421 14 20 -5.52792 -14.629 -11.2563
14759 16 22 -7.81117 -17.2197 -9.75327
14758 16 22 -7.40141 -16.2377 -10.4006
14760 16 22 -7.31537 -16.2645 -10.3985
3617 5 11 -6.66942 -16.9953 -9.96596
3615 5 11 -6.62586 -17.0727 -9.90398
3612 4 10 -7.11035 -16.2312 -9.09333
3616 5 11 -6.156 -16.6223 -8.93657
8227 10 16 -5.48847 -16.8482 -10.1378
2 1 7 -8.13373 -15.8034 -9.74105
9065 11 17 -7.7954 -14.9918 -10.6624
14757 15 21 -5.49706 -15.742 -10.6714
14755 15 21 -5.40542 -15.7629 -10.7276
3614 4 10 -7.18051 -16.108 -9.2449
8228 10 16 -6.288 -15.9436 -9.96432
8226 10 16 -6.19988 -15.8984 -10.0244
3 1 7 -7.08855 -15.2653 -9.78808
4678 7 13 -6.09789 -15.3062 -9.02545
4680 7 13 -6.05329 -15.2601 -8.93861
1 1 7 -7.0881 -15.2335 -9.7517
12420 14 20 -6.09574 -14.8613 -10.2056
12422 14 20 -6.03661 -14.7084 -10.254
4679 7 13 -6.81461 -14.3468 -9.13045
3613 4 10 -7.24905 -15.1808 -8.56283
7288 9 15 -5.2095 -15.5917 -9.60169
7290 9 15 -5.22217 -15.6161 -9.60425
7289 9 15 -4.57612 -15.1993 -10.4705
9068 12 18 -11.7489 -5.71666 -9.3771
9067 12 18 -11.0797 -5.709 -10.4443
9069 12 18 -11.1017 -4.83043 -8.69677
1704 4 10 3.67454 -6.7757 7.76773
12417 13 19 5.12552 -5.84322 6.45141
12418 13 19 5.25412 -6.52624 7.45903
12419 13 19 6.41346 -6.88375 7.0654
1702 4 10 4.87819 -8.14245 8.69666
1703 4 10 4.45925 -7.10484 8.55723
13392 14 20 -9.92519 -8.86968 12.547
13393 14 20 -8.97153 -9.32605 12.9532
13394 14 20 -9.83635 -8.73066 13.427
6742 9 15 13.9452 -5.57476 15.9186
6741 9 15 13.239 -4.85267 15.1827
6743 9 15 12.9629 -6.0164 16.2425
6738 8 14 -8.53219 -13.04 20.5248
6740 8 14 -8.88625 -11.7684 20.1728
6739 8 14 -7.9006 -12.1849 20.9049
15944 16 22 -4.4599 -5.32306 20.9048
15945 16 22 -3.82596 -4.28568 20.7995
15943 16 22 -4.80347 -4.60155 20.0997
1304 3 9 -9.39105 1.05277 -21.9452
6041 8 14 -6.86898 12.9506 -22.5648
6043 8 14 -7.12201 13.3526 -23.5758
6042 8 14 -7.17152 14.0753 -22.6994
1303 3 9 -9.6343 2.04583 -21.2218
1302 3 9 -8.75891 2.70953 -20.7697
4676 6 12 3.12086 18.4578 -16.9417
4677 6 12 3.57879 17.4488 -17.1866
6038 7 13 -1.93328 12.4879 -14.4647
6039 7 13 -1.4562 11.3905 -14.5081
6040 7 13 -2.31114 11.1896 -13.6367
4675 6 12 3.01921 18.3332 -15.7933
13397 15 21 -5.97008 15.3801 -8.79178
13396 15 21 -5.79717 16.513 -8.38653
13395 15 21 -6.00731 17.6681 -7.88342
4340 6 12 -3.13078 8.7587 -0.963727
4341 6 12 -2.08354 8.69316 -1.50398
4342 6 12 -0.881758 8.91907 -1.47545
11268 12 18 16.7452 8.97074 -0.668964
11269 12 18 17.3443 8.10584 -0.308452
11267 12 18 17.5277 8.12476 -0.927014
1300 2 8 14.8873 22.4607 -1.70519
1301 2 8 15.6466 23.3382 -2.11846
1299 2 8 15.9161 21.9478 -1.98089
8230 11 17 -8.73056 9.82919 0.743187
8231 11 17 -8.24773 10.5205 1.58273
8229 11 17 -7.88597 8.92756 0.777764
1701 3 9 -5.99182 10.0295 9.92622
1700 3 9 -5.79437 10.376 11.0111
1699 3 9 -5.30713 11.4651 10.9284
7293 10 16 8.03304 3.32039 18.7726
7291 10 16 7.89176 2.45899 19.7501
7292 10 16 8.90195 2.50317 19.0201
4338 5 11 6.78513 11.8129 20.3451
4337 5 11 7.5118 12.0727 21.2741
4339 5 11 5.63007 11.7027 20.1319
11272 13 19 -5.99969 15.9728 20.7522
11270 13 19 -5.55127 15.9196 22.026
11271 13 19 -6.24336 16.8337 21.6097
ITEM: TIMESTEP
11600000
ITEM: NUMBER OF ATOMS
96
ITEM: BOX BOUNDS ff ff ff
-3.5000000000000000e+01 3.5000000000000000e+01
-3.5000000000000000e+01 3.5000000000000000e+01
-3.5000000000000000e+01 3.5000000000000000e+01
ITEM: ATOMS id mol type x y z
290 2 8 -7.17167 -13.5426 -11.237
3617 5 11 -6.25353 -14.3561 -11.1407
3615 5 11 -5.95947 -14.3975 -10.897
8227 10 16 -4.89367 -14.05 -11.7204
291 2 8 -6.02185 -13.2968 -11.5082
289 2 8 -5.94352 -13.3298 -11.5211
9065 11 17 -6.03024 -12.2434 -11.9372
12420 14 20 -6.10968 -11.6109 -10.8924
12422 14 20 -6.17655 -11.5666 -10.9469
9066 11 17 -6.66278 -12.5258 -10.9437
9064 11 17 -6.62037 -12.58 -10.9633
14757 15 21 -5.58466 -12.5515 -10.7755
12421 14 20 -7.10364 -11.821 -11.5629
14756 15 21 -4.7015 -12.9644 -11.4341
4680 7 13 -5.08019 -11.7072 -11.1733
3616 5 11 -6.86028 -14.2473 -10.1063
3613 4 10 -5.5766 -14.2387 -9.84761
8228 10 16 -5.13154 -13.5651 -10.6954
8226 10 16 -5.1193 -13.5873 -10.6204
3612 4 10 -6.24389 -13.2947 -10.3201
14755 15 21 -5.54361 -12.5147 -10.7579
3614 4 10 -6.19212 -13.4266 -10.3653
1 1 7 -6.24571 -12.3965 -9.86555
2 1 7 -7.35434 -12.0448 -10.3332
3 1 7 -6.2631 -12.3069 -9.92894
7289 9 15 -6.48919 -11.3029 -9.89677
14759 16 22 -6.41736 -13.3199 -9.29814
7290 9 15 -5.3564 -11.7733 -10.0047
7288 9 15 -5.34817 -11.8194 -10.0344
14760 16 22 -5.34042 -13.0004 -9.68363
14758 16 22 -5.33024 -12.9722 -9.65586
4679 7 13 -4.38398 -12.4398 -10.5313
4678 7 13 -4.35797 -12.401 -9.37546
9069 12 18 -10.9983 -2.84438 -10.4261
9067 12 18 -10.9436 -1.58873 -10.7672
9068 12 18 -11.9354 -2.00603 -10.3389
1703 4 10 -2.9385 -6.04698 4.052
1704 4 10 -2.33595 -7.07211 4.14692
1702 4 10 -2.93482 -5.35876 3.08939
12418 13 19 3.63976 -0.797347 5.02628
12417 13 19 4.18692 -1.82797 4.56259
12419 13 19 3.83991 -0.542155 3.7607
13393 14 20 -16.4164 -10.7849 18.4116
13392 14 20 -17.1682 -11.7789 18.3995
6742 9 15 17.5592 -2.18334 18.4805
6741 9 15 17.9136 -1.0732 18.5461
6743 9 15 18.5712 -1.98082 17.9956
6740 8 14 -2.66104 -19.5318 18.8836
6739 8 14 -1.68141 -20.3086 19.0445
6738 8 14 -2.33947 -20.1281 19.9278
13394 14 20 -16.7029 -10.1142 19.3364
1302 3 9 -5.85922 9.25492 -26.7811
1303 3 9 -6.4261 9.4725 -25.8105
1304 3 9 -5.25738 9.2396 -25.9257
6043 8 14 -9.22291 8.10989 -19.5921
286 1 7 -16.2153 1.7274 -18.7296
287 1 7 -15.7616 2.62769 -17.9719
288 1 7 -16.691 2.9761 -18.524
6042 8 14 -9.2148 7.42543 -18.5942
6041 8 14 -8.66286 8.44763 -18.4305
13395 15 21 1.85705 15.599 -16.9865
13397 15 21 1.70158 16.0475 -17.4373
13396 15 21 1.75806 16.5231 -16.2959
6040 7 13 2.92089 17.0257 -17.0276
6038 7 13 2.26079 16.1151 -15.4929
6039 7 13 2.95889 16.9777 -15.8657
4677 6 12 -2.26644 18.9625 -11.232
4675 6 12 -1.22963 19.5688 -11.2404
4676 6 12 -1.98372 19.8223 -12.0895
4342 6 12 1.1492 12.7892 -5.95754
4340 6 12 0.98163 12.6927 -6.11342
4341 6 12 1.18008 13.8383 -6.50684
11269 12 18 15.4738 10.4573 -1.6139
11268 12 18 16.2947 9.56892 -1.80042
11267 12 18 17.0339 8.75489 -1.33677
1301 2 8 11.7361 16.4403 5.33815
1700 3 9 0.165221 10.9783 7.7932
8229 11 17 -7.45692 18.6562 7.82685
1300 2 8 12.0272 17.1941 6.2708
1299 2 8 12.9309 17.4157 5.64613
1701 3 9 -0.430481 10.3887 8.6297
1699 3 9 -0.241531 11.9271 8.4099
8230 11 17 -6.36922 18.6874 8.44116
8231 11 17 -7.41521 18.1819 8.91211
4337 5 11 7.30254 9.71528 18.6883
4338 5 11 7.24064 10.8698 18.5244
4339 5 11 6.37685 11.3571 17.8222
15945 16 22 -10.0358 1.77819 19.4758
15943 16 22 -11.7099 3.58012 19.8714
15944 16 22 -10.8667 2.70061 19.5791
7292 10 16 10.5965 3.99695 20.8683
7291 10 16 10.5817 4.88671 20.0294
7293 10 16 10.5301 2.82557 20.7868
11270 13 19 0.0927758 13.1751 23.1545
11272 13 19 0.55613 14.7983 22.6119
11271 13 19 0.726242 13.6646 22.1967
ITEM: TIMESTEP
11700000
ITEM: NUMBER OF ATOMS
96
ITEM: BOX BOUNDS ff ff ff
-3.5000000000000000e+01 3.5000000000000000e+01
-3.5000000000000000e+01 3.5000000000000000e+01
-3.5000000000000000e+01 3.5000000000000000e+01
ITEM: ATOMS id mol type x y z
1303 3 9 -3.16596 -1.05636 -25.3923
1304 3 9 -2.73235 -1.76933 -24.5672
287 1 7 -17.7804 -5.49644 -19.3719
286 1 7 -18.1812 -6.52681 -19.9077
288 1 7 -17.4038 -6.59118 -19.0234
9068 12 18 -13.759 -6.0354 -14.2357
9067 12 18 -13.2956 -4.89136 -14.1832
290 2 8 -4.81726 -11.7391 -11.5612
8226 10 16 -4.01269 -12.1824 -11.023
8228 10 16 -4.07084 -12.1802 -10.8809
14756 15 21 -4.03265 -10.7786 -11.5086
8227 10 16 -3.06692 -12.825 -11.0024
12421 14 20 -4.86419 -9.74177 -11.3441
4679 7 13 -3.06647 -10.4176 -10.9353
9069 12 18 -13.0851 -6.26671 -13.2705
9064 11 17 -5.84299 -11.3267 -10.5216
9066 11 17 -5.95783 -11.2224 -10.4406
291 2 8 -5.12575 -12.1888 -10.4987
289 2 8 -5.24982 -12.1435 -10.5219
14755 15 21 -4.73022 -11.1532 -10.5822
4678 7 13 -3.61287 -11.2966 -10.3792
14757 15 21 -4.81169 -10.9783 -10.6001
4680 7 13 -3.66301 -11.2672 -10.3115
3 1 7 -5.32483 -11.2161 -9.62919
3613 4 10 -5.37597 -12.5262 -9.19666
1 1 7 -5.37687 -11.0699 -9.52827
3612 4 10 -4.53101 -11.7941 -9.67629
3614 4 10 -4.40169 -11.9107 -9.67617
3615 5 11 -3.46137 -11.392 -9.22133
3617 5 11 -3.4357 -11.4354 -9.2864
3616 5 11 -3.35617 -12.3895 -10.0156
2 1 7 -4.6655 -11.0207 -8.63799
9065 11 17 -5.44155 -10.1893 -10.1011
12420 14 20 -4.00982 -10.0232 -10.5746
12422 14 20 -4.02108 -10.19 -10.6152
14758 16 22 -4.27104 -10.7093 -9.71618
14760 16 22 -4.28056 -10.733 -9.62623
7289 9 15 -3.62407 -10.4031 -8.77003
7290 9 15 -3.08127 -10.4727 -9.77817
7288 9 15 -3.03084 -10.4703 -9.76175
14759 16 22 -3.91371 -9.60681 -9.47806
12419 13 19 3.55114 -7.62836 1.36579
12417 13 19 3.91838 -7.08409 0.915497
12418 13 19 4.62127 -8.04196 0.990822
6742 9 15 15.1507 -0.0173238 8.64636
6743 9 15 15.8653 -0.992755 8.39481
6738 8 14 10.469 -17.7876 11.9766
6740 8 14 11.0446 -16.5084 12.4645
6739 8 14 11.2688 -17.0668 11.4169
1703 4 10 -4.96477 -4.72136 16.0004
1704 4 10 -4.98165 -4.29392 14.8015
13393 14 20 -8.59908 -6.17553 17.0504
13394 14 20 -9.62252 -6.75074 17.2461
13392 14 20 -7.71033 -6.83366 17.2871
1702 4 10 -4.32802 -3.7358 16.2605
7293 10 16 12.893 -2.64062 20.2378
7292 10 16 13.0318 -1.92797 21.1049
7291 10 16 12.6525 -1.69253 22.2416
15945 16 22 -9.86275 -5.70756 24.7526
15944 16 22 -10.3279 -5.57875 25.8267
15943 16 22 -9.31474 -5.12015 26.3114
1302 3 9 -2.60425 0.0549674 -25.3333
6043 8 14 -12.5897 12.8398 -16.5404
6041 8 14 -12.1873 12.9242 -16.3997
13395 15 21 -3.53475 17.4441 -18.1478
13396 15 21 -3.75022 18.3273 -17.3819
6040 7 13 -2.7547 17.9902 -18.7641
13397 15 21 -3.47975 18.8001 -18.5115
6039 7 13 -2.3676 17.6577 -17.7346
6038 7 13 -2.71945 18.8559 -17.4727
6042 8 14 -12.8709 12.8054 -15.4479
4341 6 12 -9.25821 10.0428 -6.02504
4342 6 12 -8.7601 9.86186 -7.08232
4340 6 12 -9.43316 11.2438 -6.24363
4675 6 12 7.03351 17.8244 -7.88758
4677 6 12 5.9233 17.0496 -5.92644
4676 6 12 6.54582 17.3061 -6.88509
11268 12 18 17.4496 10.1878 -0.483833
11269 12 18 17.024 9.94477 -1.64027
11267 12 18 17.5143 9.97261 -1.66736
8229 11 17 -11.1801 17.6501 3.63764
8230 11 17 -11.9764 17.0134 4.11456
8231 11 17 -12.3829 16.454 5.09763
6741 9 15 14.6821 0.143116 9.7658
1299 2 8 11.0207 18.6662 13.2442
4338 5 11 6.20905 9.00887 15.8088
4337 5 11 6.5641 8.25996 14.9141
4339 5 11 6.67671 10.0751 15.7875
1701 3 9 -4.50824 13.2038 14.3924
1699 3 9 -3.34309 13.0725 15.3127
1700 3 9 -3.49538 13.8886 14.3918
1301 2 8 12.7826 18.4377 14.2409
1300 2 8 11.7714 17.9028 13.8456
11271 13 19 6.80044 18.9116 17.8858
11270 13 19 6.34027 19.3926 16.8702
11272 13 19 7.83076 19.3654 18.4015
ITEM: TIMESTEP
11800000
ITEM: NUMBER OF ATOMS
96
ITEM: BOX BOUNDS ff ff ff
-3.5000000000000000e+01 3.5000000000000000e+01
-3.5000000000000000e+01 3.5000000000000000e+01
-3.5000000000000000e+01 3.5000000000000000e+01
ITEM: ATOMS id mol type x y z
287 1 7 -6.28541 -8.8378 -22.2497
286 1 7 -7.32703 -8.3051 -22.1801
288 1 7 -5.65059 -8.02424 -22.6662
1302 3 9 -8.80754 -2.71631 -13.5821
1303 3 9 -9.48682 -3.32753 -14.2895
1304 3 9 -8.52171 -2.95818 -13.5586
3613 4 10 -5.87075 -12.3997 -9.9632
3614 4 10 -5.51128 -11.8993 -8.9251
3612 4 10 -5.55433 -11.9605 -8.87054
290 2 8 -5.61449 -11.1403 -9.60582
9064 11 17 -5.13363 -12.9873 -9.11754
9066 11 17 -5.10343 -12.8677 -9.07463
3615 5 11 -4.4482 -13.3964 -8.29343
9065 11 17 -4.00324 -13.2123 -9.33551
291 2 8 -4.88103 -12.0623 -9.95473
289 2 8 -4.81636 -11.9939 -9.79608
1 1 7 -4.41914 -11.1381 -9.01648
3 1 7 -4.59667 -11.1579 -9.09228
8226 10 16 -4.35748 -12.1545 -8.71968
8228 10 16 -4.28695 -12.247 -8.65967
8227 10 16 -3.67192 -11.76 -9.53519
14755 15 21 -3.31166 -12.6983 -8.19983
14757 15 21 -3.31696 -12.7108 -8.36001
3617 5 11 -4.3008 -13.2538 -8.2859
12422 14 20 -3.84585 -11.2808 -8.12125
2 1 7 -4.60492 -10.2625 -8.2307
9068 12 18 -12.8275 -4.8471 -8.47904
9067 12 18 -11.7865 -4.27541 -8.84894
4679 7 13 -6.1855 -13.2954 -7.77519
12420 14 20 -3.6911 -11.5618 -7.9764
4678 7 13 -5.28706 -12.5839 -7.95773
3616 5 11 -3.68828 -13.2491 -7.28097
4680 7 13 -5.28997 -12.6145 -7.98893
14758 16 22 -4.88459 -11.4246 -8.02593
14756 15 21 -3.31373 -12.1302 -7.23691
14760 16 22 -4.97222 -11.4852 -8.04304
7290 9 15 -4.25276 -12.392 -7.61583
7288 9 15 -4.28243 -12.301 -7.51285
7289 9 15 -4.9976 -13.0602 -6.87739
14759 16 22 -5.16629 -11.9426 -6.89278
12421 14 20 -4.23779 -11.1307 -7.03747
9069 12 18 -12.5375 -4.54387 -7.39844
12417 13 19 -3.46417 -6.11401 -0.690854
12419 13 19 -2.57494 -7.75334 -1.4397
12418 13 19 -2.56643 -6.5927 -1.23711
6740 8 14 4.44055 -14.8115 9.05268
6738 8 14 4.48463 -15.8996 9.71721
6739 8 14 3.55428 -15.5218 8.99778
15944 16 22 -11.2361 -6.86599 15.0407
15945 16 22 -11.1168 -5.87599 15.6883
15943 16 22 -10.2694 -6.21406 15.3756
13392 14 20 -15.6127 -2.93598 14.2826
13394 14 20 -15.4043 -2.92491 15.1658
13393 14 20 -15.4977 -4.00506 14.7586
1702 4 10 -1.66949 -4.47203 15.8561
7292 10 16 10.4967 -2.47233 15.4789
7293 10 16 9.44414 -2.64636 15.0803
7291 10 16 10.9387 -1.45378 15.9857
1703 4 10 -1.51815 -3.59386 16.5495
1704 4 10 -1.07942 -3.98257 17.5369
6041 8 14 -14.5483 9.56369 -19.2721
6043 8 14 -12.7881 10.1932 -19.7652
6042 8 14 -13.4382 9.26834 -19.2836
13396 15 21 -0.75064 18.8133 -13.755
13395 15 21 -1.88565 19.1652 -13.7285
13397 15 21 -1.86931 18.384 -13.3169
4677 6 12 1.62679 17.107 -7.35204
4676 6 12 1.494 18.2414 -6.88102
4675 6 12 1.25202 18.6511 -7.93966
4341 6 12 -5.79294 10.8147 -3.8967
4342 6 12 -5.6482 11.3335 -5.0421
4340 6 12 -6.3128 11.7627 -3.44744
6038 7 13 -5.73201 16.0566 -3.72989
6040 7 13 -5.46269 15.044 -3.98388
6039 7 13 -5.57447 15.7843 -4.89233
11269 12 18 16.1373 8.31922 -0.153253
11268 12 18 17.0779 8.54031 -0.825683
11267 12 18 17.2331 9.25749 -1.79126
6742 9 15 23.4216 2.00603 10.4244
6741 9 15 23.1806 0.838961 10.2873
6743 9 15 23.8508 3.14737 10.4959
11270 13 19 5.34974 20.9213 12.7788
11271 13 19 6.41077 21.2543 13.0073
8231 11 17 -9.9123 15.2335 14.3752
8230 11 17 -9.33588 16.0557 14.9939
8229 11 17 -8.18166 16.3571 15.285
11272 13 19 6.2531 21.7867 14.1276
1301 2 8 14.9467 16.9813 17.5155
1299 2 8 14.5022 17.837 16.1923
1300 2 8 15.4924 17.4943 16.6597
1700 3 9 2.53609 6.89281 23.3801
1699 3 9 2.15893 7.90929 22.7734
4337 5 11 4.02881 6.56565 23.2192
4338 5 11 3.08511 5.99971 23.7004
4339 5 11 2.24453 6.54141 24.3951
1701 3 9 3.45292 6.79431 24.2508
ITEM: TIMESTEP
11900000
ITEM: NUMBER OF ATOMS
96
ITEM: BOX BOUNDS ff ff ff
-3.5000000000000000e+01 3.5000000000000000e+01
-3.5000000000000000e+01 3.5000000000000000e+01
-3.5000000000000000e+01 3.5000000000000000e+01
ITEM: ATOMS id mol type x y z
288 1 7 -13.2838 -14.0973 -21.4097
287 1 7 -12.1373 -14.1246 -21.1494
286 1 7 -11.4049 -13.2355 -20.6567
6041 8 14 -10.9415 -0.595238 -17.8774
9068 12 18 -15.2434 -1.46495 -12.2355
9069 12 18 -14.7513 -1.03657 -11.1705
9067 12 18 -15.8847 -0.457836 -11.9561
3613 4 10 -6.74609 -13.6879 -9.37608
4678 7 13 -5.69297 -13.6965 -8.99105
4680 7 13 -5.81539 -13.5083 -8.9878
4679 7 13 -6.60853 -13.8857 -8.2526
9066 11 17 -6.31437 -11.7635 -8.99771
9064 11 17 -6.32637 -11.7918 -9.14609
3616 5 11 -6.65337 -11.5948 -10.104
3615 5 11 -6.21345 -12.6625 -9.78839
3617 5 11 -6.14575 -12.733 -9.90397
9065 11 17 -7.22593 -12.4603 -9.49577
12418 13 19 -6.08383 -10.7736 -9.63052
8228 10 16 -5.43442 -12.4132 -9.00962
291 2 8 -5.43592 -11.809 -9.91615
289 2 8 -5.5438 -11.8134 -9.85816
8226 10 16 -5.50434 -12.4593 -8.96374
12419 13 19 -5.42465 -11.2533 -8.70554
12417 13 19 -5.43788 -11.2563 -8.83993
3612 4 10 -6.46207 -12.824 -8.58156
3614 4 10 -6.40969 -12.8291 -8.62415
14759 16 22 -7.15581 -12.023 -8.38816
8227 10 16 -4.96474 -13.1153 -9.78557
290 2 8 -4.84352 -10.8831 -9.52894
3 1 7 -4.54774 -11.8362 -9.28119
1 1 7 -4.4688 -12.0646 -9.27097
14755 15 21 -4.63673 -13.256 -8.75414
14757 15 21 -4.68078 -13.1388 -8.70995
14756 15 21 -3.67755 -12.4902 -8.64682
2 1 7 -3.79104 -11.1499 -8.74015
12420 14 20 -4.66162 -12.0302 -8.14809
12422 14 20 -4.79366 -11.9858 -8.17131
14760 16 22 -5.94787 -12.037 -7.99223
14758 16 22 -6.01598 -11.8645 -8.04446
7289 9 15 -6.59661 -12.8572 -7.57779
7288 9 15 -5.46664 -13.0803 -7.84119
7290 9 15 -5.51822 -13.1094 -8.05673
12421 14 20 -5.27369 -11.9472 -7.05766
4342 6 12 -8.68609 -1.42109 1.78565
4341 6 12 -9.31357 -1.2673 0.750455
4340 6 12 -10.4706 -1.6959 1.06034
6741 9 15 26.9166 -5.17491 4.89891
6738 8 14 1.88064 -17.7713 7.50754
6740 8 14 1.34456 -18.4049 7.11297
6739 8 14 1.73129 -17.7035 6.32508
6743 9 15 26.185 -6.19236 6.27797
6742 9 15 27.2913 -5.61361 5.96121
1704 4 10 1.33802 -2.50334 10.9737
1703 4 10 2.12708 -1.97189 11.6804
1702 4 10 1.0974 -1.52644 11.1848
7291 10 16 8.4014 -1.87009 15.7067
7293 10 16 7.80147 -1.62065 17.3223
7292 10 16 8.18952 -0.980779 16.4251
15944 16 22 -16.7724 -6.46337 21.1521
15945 16 22 -17.2114 -5.52766 21.6105
15943 16 22 -16.7563 -5.30658 21.5765
6043 8 14 -11.4313 1.25496 -18.8775
1303 3 9 -11.469 7.32423 -19.0306
1304 3 9 -10.504 6.95303 -19.6412
6042 8 14 -10.8521 0.276918 -18.6851
1302 3 9 -11.0231 6.2609 -18.6888
13397 15 21 -6.28423 22.9036 -12.1986
13395 15 21 -6.23659 22.4246 -10.8574
13396 15 21 -6.54435 21.7742 -11.9187
11269 12 18 20.4841 7.9607 -5.63599
4675 6 12 6.45875 18.7229 -7.0844
4676 6 12 5.80041 18.7943 -6.13735
6039 7 13 5.17543 19.6343 -5.6887
6040 7 13 5.92961 20.0431 -6.63082
6038 7 13 5.99941 19.8907 -6.44996
4677 6 12 5.45991 19.1032 -7.21791
11268 12 18 20.5463 8.16076 -4.52397
11267 12 18 19.442 8.53588 -4.31197
8231 11 17 -6.00009 18.7687 5.00933
8229 11 17 -4.48568 18.6436 3.59577
8230 11 17 -5.29733 19.3725 4.23746
13394 14 20 -11.2911 0.973703 16.1461
13392 14 20 -10.5231 1.15936 14.4729
13393 14 20 -10.6648 0.404622 15.3999
11271 13 19 1.87371 14.1745 15.1271
11272 13 19 1.43106 14.4344 16.1399
1300 2 8 18.357 14.1839 14.455
1299 2 8 17.9654 15.33 14.2438
1301 2 8 19.4731 14.1558 14.9178
11270 13 19 1.25606 14.3071 16.1826
4337 5 11 1.77738 8.02066 25.5587
1701 3 9 2.58305 8.24398 24.5121
4339 5 11 1.58036 9.13302 26.4089
4338 5 11 2.03426 9.15016 25.3444
1700 3 9 3.32438 9.06116 24.9641
1699 3 9 2.76472 9.39891 25.9984
ITEM: TIMESTEP
12000000
ITEM: NUMBER OF ATOMS
96
ITEM: BOX BOUNDS ff ff ff
-3.5000000000000000e+01 3.5000000000000000e+01
-3.5000000000000000e+01 3.5000000000000000e+01
-3.5000000000000000e+01 3.5000000000000000e+01
ITEM: ATOMS id mol type x y z
286 1 7 -9.24244 -10.9877 -23.6582
288 1 7 -10.7315 -11.6254 -23.6558
287 1 7 -10.3784 -10.5194 -23.5953
3617 5 11 -6.73126 -12.2986 -8.07844
3616 5 11 -6.50484 -13.2926 -8.73508
289 2 8 -5.94775 -11.2413 -8.43259
291 2 8 -5.9733 -11.2159 -8.38255
8227 10 16 -5.74205 -12.2892 -8.65767
290 2 8 -6.71584 -11.8542 -9.14094
1 1 7 -4.94655 -11.501 -8.57402
2 1 7 -5.2272 -10.3981 -8.62226
3615 5 11 -6.62896 -12.2968 -8.06352
9066 11 17 -6.61633 -11.2448 -7.46214
9065 11 17 -7.03001 -11.038 -6.4075
3613 4 10 -7.56729 -12.0198 -7.31148
4680 7 13 -5.82014 -13.0186 -7.66895
4678 7 13 -5.82194 -13.0576 -7.7266
3614 4 10 -6.51586 -12.2973 -6.93589
3612 4 10 -6.4227 -12.3246 -6.88401
7289 9 15 -6.124 -12.1405 -5.70458
8226 10 16 -5.69176 -11.9008 -7.56087
8228 10 16 -5.66946 -11.907 -7.55331
4679 7 13 -6.94695 -13.2108 -7.50786
9064 11 17 -6.59902 -11.2872 -7.50748
14758 16 22 -5.7242 -11.2988 -6.58719
14760 16 22 -5.83201 -11.2657 -6.5644
7288 9 15 -5.23294 -12.3336 -6.58064
7290 9 15 -5.28729 -12.348 -6.57399
12422 14 20 -4.66146 -11.5229 -6.97318
3 1 7 -4.72163 -11.4175 -8.05863
14757 15 21 -4.72076 -12.4498 -7.65814
14755 15 21 -4.79445 -12.5525 -7.60849
14756 15 21 -4.05913 -12.4318 -6.67133
12421 14 20 -4.89474 -11.667 -5.79354
12417 13 19 -5.36456 -10.7928 -7.53366
12420 14 20 -4.64926 -11.4325 -7.0029
14759 16 22 -6.20429 -10.2723 -6.10544
12419 13 19 -5.58373 -10.5641 -7.5485
12418 13 19 -5.0507 -10.5623 -6.49169
9069 12 18 -14.2451 -5.5502 -6.65345
9068 12 18 -14.3256 -5.22029 -7.85002
9067 12 18 -15.5066 -5.32327 -8.03283
6740 8 14 11.283 -16.3678 10.0093
6738 8 14 10.6808 -14.92 11.2966
6739 8 14 11.6783 -15.4441 10.7877
13392 14 20 -15.4348 -7.93708 11.3334
13393 14 20 -15.5674 -6.77444 10.9243
13394 14 20 -15.7667 -6.96086 12.1303
15943 16 22 -9.98099 -5.97484 15.4401
15944 16 22 -10.7168 -6.82255 15.7618
15945 16 22 -11.1424 -7.48452 16.6604
1304 3 9 -10.432 7.68162 -13.8875
6042 8 14 -8.56911 8.1448 -14.7798
6043 8 14 -9.39668 8.8007 -14.2385
6041 8 14 -7.67228 9.0066 -14.7077
13395 15 21 -14.4551 21.0554 -13.5792
13396 15 21 -13.7932 20.0506 -13.5155
13397 15 21 -12.803 20.5938 -13.9121
1302 3 9 -9.96097 7.81245 -12.2916
1303 3 9 -10.071 8.60852 -13.1117
4677 6 12 4.14217 16.6992 -7.5896
4676 6 12 4.30515 16.7092 -6.43312
4675 6 12 3.61594 16.5177 -5.51047
6040 7 13 6.5935 17.6185 -6.59485
6038 7 13 6.99021 18.4888 -6.07144
6039 7 13 7.1603 17.5169 -5.45292
11268 12 18 20.3234 5.74559 -3.59319
11267 12 18 19.5323 6.14039 -2.84954
11269 12 18 19.3896 5.46416 -2.93722
6743 9 15 28.1072 0.363468 2.22735
4341 6 12 -7.37522 7.89113 1.24634
4342 6 12 -7.57983 8.49511 2.26071
4340 6 12 -7.59088 8.97052 0.763301
6741 9 15 27.56 0.974172 2.80194
6742 9 15 28.1614 0.221863 3.41739
1703 4 10 -11.3207 1.87639 8.79987
1702 4 10 -12.4399 2.22789 8.63453
1704 4 10 -10.4756 2.32092 8.12618
1299 2 8 15.1243 15.6601 12.3513
1301 2 8 13.7195 15.4924 13.1241
1300 2 8 14.5953 16.3722 13.0711
8229 11 17 -8.92445 23.5146 12.8994
8230 11 17 -9.70872 23.2348 12.0523
8231 11 17 -8.65997 22.8521 11.7806
7293 10 16 9.63669 4.34419 16.1362
7292 10 16 9.86567 5.28926 15.4306
4338 5 11 3.90226 6.78498 15.0909
4339 5 11 4.81253 7.12655 14.4243
4337 5 11 3.05269 5.96555 15.2204
11272 13 19 3.20063 18.54 16.0742
11271 13 19 3.80644 19.5014 15.5116
11270 13 19 4.54558 20.2079 14.9353
7291 10 16 9.31857 5.47525 16.4701
1700 3 9 11.8311 7.35363 22.9376
1699 3 9 11.6463 8.50761 23.3789
1701 3 9 12.5794 8.19409 23.1409
ITEM: TIMESTEP
12100000
ITEM: NUMBER OF ATOMS
96
ITEM: BOX BOUNDS ff ff ff
-3.5000000000000000e+01 3.5000000000000000e+01
-3.5000000000000000e+01 3.5000000000000000e+01
-3.5000000000000000e+01 3.5000000000000000e+01
ITEM: ATOMS id mol type x y z
288 1 7 -8.02822 -16.5153 -21.7221
286 1 7 -7.06013 -16.3263 -19.6154
287 1 7 -7.51452 -16.3993 -20.6725
290 2 8 -6.36319 -11.6277 -8.27925
8227 10 16 -5.56334 -12.7465 -8.20951
2 1 7 -4.1244 -11.07 -8.44066
4679 7 13 -4.18808 -12.1841 -8.2405
3616 5 11 -5.95793 -13.4897 -6.00938
3615 5 11 -5.68921 -13.1319 -7.06179
3617 5 11 -5.55404 -13.2451 -7.16759
14760 16 22 -5.52989 -12.3671 -6.32392
14758 16 22 -5.4246 -12.299 -6.26347
3614 4 10 -5.96756 -12.162 -7.39537
3612 4 10 -5.9597 -12.0413 -7.25389
3613 4 10 -6.0531 -10.9288 -7.46342
14759 16 22 -6.12961 -11.3015 -6.36995
289 2 8 -5.20365 -11.437 -8.01832
4680 7 13 -4.48076 -13.2133 -7.69646
4678 7 13 -4.60742 -13.2724 -7.69401
14755 15 21 -3.80302 -12.5609 -7.22293
14757 15 21 -3.73215 -12.6071 -7.26114
7289 9 15 -3.54943 -12.9113 -6.06212
7288 9 15 -4.54013 -13.2509 -6.62229
7290 9 15 -4.53128 -13.1617 -6.60904
8226 10 16 -4.88222 -12.3417 -7.38671
8228 10 16 -4.88398 -12.2782 -7.34887
291 2 8 -5.16474 -11.4834 -7.95065
12417 13 19 -5.11385 -11.4387 -6.747
12419 13 19 -5.10467 -11.377 -6.76384
1 1 7 -4.1268 -11.525 -7.32037
3 1 7 -4.22438 -11.5157 -7.31316
14756 15 21 -3.24005 -11.72 -6.58455
12420 14 20 -4.30954 -12.1057 -6.27203
12422 14 20 -4.39044 -12.0994 -6.31552
12418 13 19 -4.09676 -11.0116 -6.26985
12421 14 20 -5.08037 -11.3647 -5.66635
9065 11 17 -5.8097 -9.94501 -6.89747
9066 11 17 -4.73709 -10.434 -7.32687
9064 11 17 -4.83398 -10.4472 -7.42966
9067 12 18 -14.0501 -6.05291 -4.84125
9069 12 18 -14.64 -4.16103 -5.22821
9068 12 18 -14.2683 -4.97557 -4.33951
6743 9 15 27.6808 -1.48782 2.61768
6742 9 15 28.878 -1.2112 2.55658
13393 14 20 -9.84218 -11.1106 3.48888
13392 14 20 -8.92564 -11.2466 2.79505
13394 14 20 -9.0583 -10.2103 3.0962
6738 8 14 13.31 -14.1651 15.6745
6739 8 14 13.7411 -13.8016 14.6922
6740 8 14 14.0534 -13.0858 15.5415
1703 4 10 -13.7095 -6.19003 17.68
1704 4 10 -12.5178 -6.48605 17.6611
1702 4 10 -13.9211 -5.02372 17.4081
15943 16 22 -12.8358 -5.79707 19.248
15945 16 22 -13.3801 -5.16626 20.2893
15944 16 22 -13.2717 -4.75427 19.142
4339 5 11 4.69023 -0.915993 20.2839
4337 5 11 4.74621 -1.61818 19.7874
7291 10 16 3.80646 -1.53361 20.8321
7292 10 16 3.70817 -0.347621 20.7027
7293 10 16 4.45292 -1.00329 21.3915
4338 5 11 5.82915 -1.02236 19.8635
1302 3 9 -12.6525 6.36875 -14.3912
1303 3 9 -13.0442 5.44267 -13.6053
13397 15 21 -9.00652 19.1585 -13.7163
6040 7 13 -4.48893 18.9333 -13.9552
6038 7 13 -4.34105 19.1886 -15.7419
6039 7 13 -4.34443 19.8963 -14.7728
1304 3 9 -13.0789 6.29102 -12.6482
6041 8 14 -12.5233 12.8549 -11.5687
6042 8 14 -13.0506 13.6198 -10.8344
6043 8 14 -12.7996 13.7893 -12.0474
13395 15 21 -9.19312 19.3186 -11.4102
13396 15 21 -9.20148 18.8871 -12.5273
4342 6 12 -4.12928 8.14158 -2.77465
4675 6 12 3.94411 22.7449 -3.44104
4676 6 12 4.82894 22.9578 -4.21828
4677 6 12 3.66806 22.8257 -4.37893
11268 12 18 20.0425 4.84849 -2.57389
4340 6 12 -3.06458 7.45128 -1.30822
11269 12 18 19.9037 6.10346 -2.4588
11267 12 18 19.2385 5.66909 -2.22189
4341 6 12 -3.28838 8.39328 -2.01161
6741 9 15 28.8567 0.0484901 2.52424
1300 2 8 21.3374 18.7798 5.26013
1301 2 8 20.2898 19.2133 5.16197
1299 2 8 21.3086 17.8828 5.98171
1701 3 9 12.8737 14.4976 17.4333
1699 3 9 13.6673 13.7715 17.0134
1700 3 9 13.9707 14.9461 17.2622
11271 13 19 -1.92545 15.9957 21.4419
11270 13 19 -3.04757 16.2136 21.3965
8229 11 17 -3.1389 16.8203 23.1871
8231 11 17 -2.54568 17.2448 21.8098
8230 11 17 -2.27441 16.3001 22.5385
11272 13 19 -1.07392 16.7462 21.6479
ITEM: TIMESTEP
12200000
ITEM: NUMBER OF ATOMS
96
ITEM: BOX BOUNDS ff ff ff
-3.5000000000000000e+01 3.5000000000000000e+01
-3.5000000000000000e+01 3.5000000000000000e+01
-3.5000000000000000e+01 3.5000000000000000e+01
ITEM: ATOMS id mol type x y z
287 1 7 -10.4914 -14.119 -22.2668
288 1 7 -9.40872 -14.097 -21.8418
286 1 7 -9.63606 -14.0317 -23.0596
3616 5 11 -6.18923 -13.8665 -9.09421
3615 5 11 -5.2132 -13.5175 -8.45626
3617 5 11 -5.20697 -13.4972 -8.50794
8227 10 16 -5.48751 -12.8613 -9.51283
3613 4 10 -7.03578 -11.8663 -8.72874
3612 4 10 -6.31209 -12.7942 -8.47196
3614 4 10 -6.24949 -12.7827 -8.62947
9066 11 17 -5.87248 -11.8473 -9.09295
9064 11 17 -6.01875 -11.8205 -9.18489
9065 11 17 -5.51041 -10.773 -9.57032
4678 7 13 -4.34466 -12.8611 -8.99788
4680 7 13 -4.38013 -12.9613 -8.93827
4679 7 13 -3.48308 -12.1707 -9.36559
8226 10 16 -5.11462 -12.3117 -8.49043
8228 10 16 -5.2009 -12.403 -8.45644
3 1 7 -5.25706 -11.2435 -8.48337
1 1 7 -5.23867 -11.2058 -8.51666
291 2 8 -4.78425 -11.8333 -9.45398
289 2 8 -4.7975 -11.7431 -9.46705
290 2 8 -4.33713 -10.779 -8.96782
14757 15 21 -4.19154 -11.6742 -8.54686
14755 15 21 -4.16371 -11.6566 -8.52604
2 1 7 -6.23675 -10.6178 -8.56224
9069 12 18 -14.9119 -4.99151 -8.26697
7289 9 15 -4.68258 -13.6886 -7.13065
12419 13 19 -5.99567 -11.8667 -7.98341
12417 13 19 -6.01547 -11.8055 -7.87571
12418 13 19 -6.70728 -12.6043 -7.28387
14758 16 22 -5.44762 -12.8882 -7.52516
14760 16 22 -5.64789 -12.8173 -7.57523
14759 16 22 -5.75407 -12.0113 -6.71297
7288 9 15 -4.33159 -12.8468 -7.82035
7290 9 15 -4.32929 -12.7269 -7.82412
14756 15 21 -4.50016 -10.8748 -7.72171
12420 14 20 -4.87678 -11.9015 -7.47971
12421 14 20 -3.93055 -12.2215 -6.89125
12422 14 20 -4.86114 -11.8696 -7.4616
9068 12 18 -13.9639 -5.53343 -7.90979
9067 12 18 -15.0463 -5.47331 -7.37483
6742 9 15 23.1657 -11.3551 6.62116
6741 9 15 22.191 -11.2424 5.82839
6743 9 15 24.1695 -10.6285 6.44749
13394 14 20 3.51 -7.62586 7.93765
13392 14 20 4.14071 -8.69403 8.23099
13393 14 20 4.50235 -7.6234 8.71656
1704 4 10 -11.4225 -5.28546 14.3461
1702 4 10 -10.4186 -4.01386 15.274
1703 4 10 -10.4264 -5.18813 15.1312
6740 8 14 3.92142 -14.4062 17.9793
6738 8 14 3.15515 -14.4032 18.5076
6739 8 14 2.8715 -14.2169 17.424
15945 16 22 -5.02185 -11.3204 17.6727
15944 16 22 -5.19134 -10.5977 18.6106
15943 16 22 -5.29806 -10.7403 19.806
6043 8 14 -13.1893 9.89711 -13.7134
1302 3 9 -13.8051 10.1003 -12.8686
1304 3 9 -12.1104 9.13036 -13.3787
6042 8 14 -12.4328 10.1575 -12.8107
1303 3 9 -12.9552 9.25602 -12.5438
6041 8 14 -12.1072 9.70171 -11.727
13395 15 21 -8.97565 23.2423 -10.8795
13396 15 21 -8.09158 24.113 -10.9792
13397 15 21 -7.40609 23.7226 -11.7876
6038 7 13 5.11977 23.795 -11.6207
6039 7 13 5.70906 23.0266 -12.209
6040 7 13 6.14068 22.4758 -13.2718
11269 12 18 19.8753 5.24006 -3.13427
11267 12 18 19.9202 5.32818 -3.05037
11268 12 18 19.863 6.19191 -3.77929
4675 6 12 5.32596 23.7727 -5.36239
4677 6 12 6.11459 21.7142 -5.00126
4676 6 12 6.10661 22.9099 -5.19808
4341 6 12 2.07429 2.15052 4.08149
4340 6 12 1.17336 2.79245 4.48835
4342 6 12 1.69701 3.00757 3.30398
1300 2 8 23.8857 9.60059 7.09762
1301 2 8 24.8775 10.0146 6.51495
1299 2 8 24.0457 9.53158 8.31545
4338 5 11 0.571954 3.40189 15.3142
4337 5 11 0.637197 3.98707 14.275
4339 5 11 1.21311 3.02839 16.3265
1700 3 9 15.0544 12.5201 18.6965
8231 11 17 -7.27308 14.5319 17.1911
8230 11 17 -7.29035 14.9609 18.3117
1699 3 9 14.9947 13.6978 18.5356
1701 3 9 16.0101 11.7997 19.1025
8229 11 17 -7.38505 14.8954 19.4831
11272 13 19 -9.21863 12.6553 23.7538
11271 13 19 -9.79772 11.5915 24.0343
7293 10 16 9.07149 4.70012 26.4427
7292 10 16 9.75483 5.38796 25.751
7291 10 16 10.6393 6.16201 25.9567
11270 13 19 -8.78885 12.0898 24.2418
ITEM: TIMESTEP
12300000
ITEM: NUMBER OF ATOMS
96
ITEM: BOX BOUNDS ff ff ff
-3.5000000000000000e+01 3.5000000000000000e+01
-3.5000000000000000e+01 3.5000000000000000e+01
-3.5000000000000000e+01 3.5000000000000000e+01
ITEM: ATOMS id mol type x y z
286 1 7 -10.9203 -14.1036 -22.2732
287 1 7 -9.96902 -13.7497 -22.9336
288 1 7 -9.086 -13.9369 -23.7177
1302 3 9 -16.3586 -0.339949 -14.4681
1304 3 9 -16.3446 -0.416891 -13.6622
1303 3 9 -15.5809 -1.24002 -13.9672
3612 4 10 -5.94325 -15.5988 -10.9617
9065 11 17 -6.62126 -15.5539 -11.8124
3613 4 10 -5.74092 -15.9995 -12.1001
9064 11 17 -6.14414 -14.4478 -11.4975
9066 11 17 -6.06991 -14.5168 -11.4683
3614 4 10 -5.77583 -15.6366 -10.899
14759 16 22 -7.10614 -13.9411 -10.975
3 1 7 -5.30861 -13.7938 -11.2007
1 1 7 -5.26197 -13.7676 -11.2597
8227 10 16 -5.13268 -14.9917 -11.7091
4680 7 13 -4.7782 -15.6201 -10.8006
14755 15 21 -3.64905 -15.2845 -11.5392
14757 15 21 -3.77338 -16.0269 -11.5723
4678 7 13 -4.63577 -15.4789 -10.8199
291 2 8 -4.44127 -14.4407 -10.9871
289 2 8 -4.24288 -14.3744 -11.0984
2 1 7 -6.27907 -13.2878 -11.6988
8226 10 16 -5.44214 -14.636 -10.5688
8228 10 16 -5.44377 -14.6571 -10.5915
3616 5 11 -6.57678 -15.8937 -9.87876
14760 16 22 -6.57088 -14.7365 -10.3476
14758 16 22 -6.49157 -14.758 -10.3691
12419 13 19 -6.20729 -13.7084 -10.4278
12417 13 19 -6.08643 -13.7033 -10.4009
3615 5 11 -5.46089 -15.4839 -9.74104
12418 13 19 -5.79393 -14.3778 -9.48357
3617 5 11 -5.39553 -15.5183 -9.86133
4679 7 13 -4.24912 -16.0095 -9.79518
14756 15 21 -3.57298 -15.6254 -10.4802
7289 9 15 -3.54778 -14.3819 -10.2979
7290 9 15 -4.57269 -14.7037 -9.70757
7288 9 15 -4.58571 -14.9235 -9.86463
12420 14 20 -4.887 -13.7 -10.1301
12422 14 20 -4.77209 -13.7719 -10.1928
290 2 8 -3.72191 -13.4569 -10.661
12421 14 20 -5.26267 -12.7107 -10.6686
9069 12 18 -12.211 -3.80441 -8.30155
9067 12 18 -13.4882 -4.46085 -6.50581
9068 12 18 -13.113 -4.09383 -7.59889
6742 9 15 20.4105 -19.0252 -2.782
6743 9 15 20.9718 -19.1857 -1.67381
6741 9 15 20.5176 -17.9811 -2.19665
13392 14 20 4.69135 -0.289401 3.51552
13393 14 20 5.88412 -0.179406 3.655
1703 4 10 -7.73523 -11.1696 8.07544
1704 4 10 -7.61146 -10.1707 7.47565
1702 4 10 -6.56149 -10.7422 8.14929
6738 8 14 2.58678 -17.1245 14.1777
6739 8 14 3.77079 -17.4366 14.2715
6740 8 14 3.25578 -18.4724 14.4443
15945 16 22 -12.7156 -11.1565 21.1724
15943 16 22 -12.3482 -10.0319 21.1122
15944 16 22 -12.5318 -10.5842 20.0947
6042 8 14 -11.7179 11.3981 -14.3363
6041 8 14 -11.6174 12.3517 -13.5475
6043 8 14 -11.8342 12.6197 -14.5656
6039 7 13 -1.42646 19.7189 -12.4706
6038 7 13 -2.1301 19.8589 -11.5595
6040 7 13 -1.70967 20.2433 -11.4556
13397 15 21 -9.42398 24.2226 -8.57583
13396 15 21 -8.21781 24.2574 -8.86112
13395 15 21 -7.87478 25.3697 -9.29695
4675 6 12 10.2975 25.9363 -3.45945
11268 12 18 20.9707 4.59061 -2.66746
11269 12 18 20.0763 4.81531 -1.91807
11267 12 18 21.0232 5.34767 -1.77155
4677 6 12 9.70856 25.0574 -2.36049
4676 6 12 9.70101 26.2611 -2.47526
13394 14 20 6.79886 0.512638 3.60494
4342 6 12 -2.01969 7.34251 6.32248
4341 6 12 -1.02136 7.85647 6.46604
4340 6 12 -0.613298 7.22665 5.5207
1300 2 8 17.2451 16.6368 7.56912
1299 2 8 17.0671 17.5184 6.75435
1301 2 8 16.7468 16.0829 8.55528
8229 11 17 -6.33387 20.8906 11.7548
8231 11 17 -7.66632 19.5508 11.1259
8230 11 17 -7.00209 20.4582 10.8335
11272 13 19 1.07441 12.2964 23.788
7293 10 16 -0.757116 5.43608 26.7006
7292 10 16 0.428823 5.82116 26.8594
7291 10 16 0.0396536 6.05059 25.7436
1700 3 9 7.72967 7.77729 25.6499
1701 3 9 8.23676 7.21281 26.7024
4338 5 11 8.49578 7.32096 24.9231
4337 5 11 9.50587 6.63367 24.6464
4339 5 11 8.98794 6.18207 25.0457
1699 3 9 7.32348 8.13355 24.6531
11271 13 19 1.29559 13.3257 24.4844
11270 13 19 2.50704 13.506 24.2335
ITEM: TIMESTEP
12400000
ITEM: NUMBER OF ATOMS
96
ITEM: BOX BOUNDS ff ff ff
-3.5000000000000000e+01 3.5000000000000000e+01
-3.5000000000000000e+01 3.5000000000000000e+01
-3.5000000000000000e+01 3.5000000000000000e+01
ITEM: ATOMS id mol type x y z
1303 3 9 -10.9335 -2.72731 -22.1121
1304 3 9 -11.8377 -3.49024 -22.4747
1302 3 9 -11.8162 -2.47646 -21.4444
287 1 7 -6.10674 -11.9941 -14.6288
8226 10 16 -6.40573 -12.4973 -13.6021
8228 10 16 -6.30778 -12.4063 -13.7372
8227 10 16 -7.04971 -11.5147 -13.6361
288 1 7 -5.18089 -12.2 -13.8515
286 1 7 -5.1681 -12.1976 -13.8283
2 1 7 -5.42862 -10.5861 -14.2593
3616 5 11 -7.25902 -13.8188 -12.3435
14756 15 21 -4.42005 -13.6229 -13.298
14755 15 21 -5.54036 -13.1644 -13.2743
3613 4 10 -7.7147 -11.5987 -12.4786
14757 15 21 -5.55072 -13.2298 -13.3402
3614 4 10 -7.36656 -12.4148 -13.2955
3 1 7 -5.9365 -11.3625 -13.4171
1 1 7 -5.80585 -11.1951 -13.3832
3615 5 11 -6.5073 -12.9549 -12.6266
3617 5 11 -6.45143 -12.9846 -12.6127
3612 4 10 -7.39574 -12.5927 -13.0969
289 2 8 -5.59121 -12.1433 -12.803
291 2 8 -5.54441 -12.241 -12.7801
14758 16 22 -7.42523 -12.4719 -11.857
14760 16 22 -7.36299 -12.5617 -12.0219
9066 11 17 -6.64249 -11.8411 -12.6288
12419 13 19 -6.01234 -12.3909 -11.7649
12417 13 19 -6.12198 -12.433 -11.6272
9064 11 17 -6.56175 -11.8836 -12.6433
12420 14 20 -5.78734 -11.3299 -11.9992
14759 16 22 -6.87656 -11.5605 -11.4693
12422 14 20 -5.77322 -11.3334 -12.1226
4678 7 13 -5.42557 -13.1778 -12.2384
12418 13 19 -5.47885 -11.5959 -11.0153
4680 7 13 -5.32607 -13.2206 -12.1166
7288 9 15 -4.9213 -12.0221 -11.8387
7290 9 15 -4.92703 -12.0538 -11.8269
4679 7 13 -5.11882 -12.8282 -11.0627
7289 9 15 -4.58654 -12.4937 -12.9493
12421 14 20 -4.74619 -11.0271 -11.5657
290 2 8 -4.83345 -11.271 -12.8118
9065 11 17 -6.55624 -10.7064 -12.9439
9067 12 18 -13.005 -1.08485 -9.52523
9069 12 18 -12.343 -1.25753 -8.96278
9068 12 18 -12.7206 -2.26 -9.5416
6743 9 15 20.1499 -17.9721 -0.565674
6741 9 15 21.1683 -18.9631 0.855051
6742 9 15 21.0103 -18.0164 0.204672
13392 14 20 -0.529677 -0.0997273 2.38381
13393 14 20 -0.140286 -0.871102 3.24268
4340 6 12 -0.681192 -0.0468885 4.01113
4341 6 12 0.581612 -0.0136066 4.08391
13394 14 20 0.12319 -1.05592 4.36372
6739 8 14 0.725611 -8.2484 15.0637
6740 8 14 0.940038 -8.58369 16.1512
1704 4 10 -3.83403 -8.06387 14.3811
1703 4 10 -3.92691 -6.99654 13.8462
1702 4 10 -5.06153 -7.26893 14.0002
6738 8 14 0.17692 -7.64114 14.1328
15945 16 22 -12.1581 -8.76312 21.4927
15943 16 22 -10.6699 -8.5984 20.1399
15944 16 22 -11.3078 -8.07177 21.029
6042 8 14 -17.6355 10.5162 -15.3232
6041 8 14 -17.0651 9.88052 -14.3594
6043 8 14 -16.7354 10.1284 -14.7519
13395 15 21 -11.671 19.9052 -14.3766
13396 15 21 -10.7372 19.2928 -13.9752
13397 15 21 -10.5084 19.3476 -12.7393
6040 7 13 -1.04569 24.7226 -10.9088
6039 7 13 -0.434882 23.9596 -10.158
6038 7 13 0.603262 23.9167 -9.47085
4676 6 12 3.85445 23.1651 -7.69937
4675 6 12 4.53303 23.8428 -6.9737
4677 6 12 4.34944 24.216 -8.07539
11268 12 18 20.1844 5.24217 -2.88537
11267 12 18 21.1691 5.76524 -3.14979
11269 12 18 20.336 6.31127 -3.32055
4342 6 12 -0.593805 0.111746 3.88042
1301 2 8 22.5635 5.31816 12.2553
1300 2 8 21.5539 5.81708 12.8369
1299 2 8 21.5464 5.69904 11.5535
4337 5 11 15.2072 1.40863 15.9225
4339 5 11 14.1096 0.193553 16.2032
4338 5 11 15.254 0.268905 16.4647
8229 11 17 -10.4802 13.8599 21.034
8230 11 17 -9.38858 14.5028 21.1801
1699 3 9 13.3679 8.25496 22.1179
1700 3 9 12.6137 8.77324 22.9232
1701 3 9 13.5601 8.30251 22.3344
8231 11 17 -10.2863 14.782 21.9539
11271 13 19 1.30462 7.86546 26.259
11270 13 19 1.65651 6.79612 25.9143
7292 10 16 2.5469 7.46541 25.8197
7291 10 16 3.62396 7.09152 25.4697
7293 10 16 3.44166 8.18867 26.2182
11272 13 19 0.527126 7.85198 27.1572
ITEM: TIMESTEP
12500000
ITEM: NUMBER OF ATOMS
96
ITEM: BOX BOUNDS ff ff ff
-3.5000000000000000e+01 3.5000000000000000e+01
-3.5000000000000000e+01 3.5000000000000000e+01
-3.5000000000000000e+01 3.5000000000000000e+01
ITEM: ATOMS id mol type x y z
1303 3 9 -8.15185 -9.03979 -22.4443
1302 3 9 -7.48962 -8.8807 -23.494
1304 3 9 -7.93619 -7.92408 -22.6458
14759 16 22 -7.78337 -11.6956 -11.0464
3612 4 10 -6.9251 -11.0698 -11.5491
3614 4 10 -7.15957 -10.9338 -11.5683
3616 5 11 -6.15602 -11.8339 -11.3155
8228 10 16 -5.86298 -10.8072 -11.2179
2 1 7 -8.64183 -9.9239 -11.3713
9064 11 17 -7.75802 -10.508 -10.7896
1 1 7 -7.42345 -9.92973 -11.6562
3 1 7 -7.52682 -9.66883 -11.7426
3613 4 10 -6.36497 -10.0009 -11.8501
290 2 8 -6.66593 -8.91139 -11.357
8226 10 16 -5.74597 -10.7141 -11.1633
288 1 7 -5.59125 -9.58143 -10.9836
291 2 8 -6.67399 -10.0089 -10.7977
286 1 7 -5.63548 -9.67283 -11.0994
289 2 8 -6.66699 -10.0914 -10.9337
9065 11 17 -8.6674 -11.1449 -10.6057
8227 10 16 -5.55858 -11.6692 -10.3867
3615 5 11 -6.83479 -11.1998 -10.4989
3617 5 11 -6.6474 -11.0594 -10.4384
14760 16 22 -7.82852 -11.399 -9.92435
14758 16 22 -7.84661 -11.1666 -9.97995
12421 14 20 -8.29426 -10.0281 -9.90064
9066 11 17 -7.63575 -10.4817 -10.7237
12420 14 20 -7.55157 -9.3448 -10.6157
12422 14 20 -7.56868 -9.30798 -10.5856
12418 13 19 -7.42581 -9.22303 -9.1911
12419 13 19 -6.94823 -10.2309 -9.75104
12417 13 19 -7.09021 -10.2392 -9.74898
4679 7 13 -6.17482 -10.5933 -8.92687
4678 7 13 -5.94263 -10.3111 -10.1326
4680 7 13 -5.96222 -10.3236 -10.1181
7290 9 15 -6.20468 -9.43368 -9.33018
7288 9 15 -6.10734 -9.57311 -9.32125
287 1 7 -6.45503 -9.06865 -10.3401
14755 15 21 -4.92177 -10.3463 -10.502
14757 15 21 -4.94974 -10.5552 -10.5955
14756 15 21 -5.17437 -10.5059 -9.37708
7289 9 15 -5.09174 -9.57334 -9.81782
6742 9 15 18.7148 -20.5379 -2.98307
6743 9 15 18.0143 -19.5939 -3.18453
6741 9 15 18.9709 -21.3383 -3.79315
13392 14 20 -0.605082 -3.52884 3.68769
13393 14 20 0.52645 -3.38572 3.62036
13394 14 20 1.27935 -2.98363 4.42424
1702 4 10 -5.52988 -6.57128 10.1147
1703 4 10 -6.1314 -7.49109 9.6764
1704 4 10 -5.3287 -6.61545 9.35342
6740 8 14 -2.97459 -5.68695 9.60946
6739 8 14 -2.40014 -6.7178 9.24698
6738 8 14 -1.70069 -5.78655 9.17504
15943 16 22 -6.19383 -6.31059 24.1465
15944 16 22 -5.86833 -7.30169 23.6594
15945 16 22 -4.73472 -6.95026 23.5918
9068 12 18 -15.1025 0.595056 -13.4809
9067 12 18 -14.3932 0.994027 -14.4399
9069 12 18 -14.597 0.718014 -12.4785
6043 8 14 -16.9642 9.74497 -12.0794
6042 8 14 -17.8395 9.72263 -11.2537
13396 15 21 -3.20037 23.1163 -11.8511
13397 15 21 -4.21097 22.6463 -12.2145
13395 15 21 -2.28311 23.0331 -11.0795
6039 7 13 -1.06545 23.8893 -11.9299
4675 6 12 -1.89807 22.7847 -12.131
4676 6 12 -2.30755 23.935 -12.3041
6040 7 13 -0.238709 23.3043 -12.6736
4677 6 12 -2.02963 24.1088 -11.119
6038 7 13 -1.10586 24.8763 -11.3159
6041 8 14 -16.8113 10.0971 -10.7339
4341 6 12 -8.32385 3.70634 -3.16184
4340 6 12 -9.26664 4.20229 -2.67299
4342 6 12 -7.52106 4.49231 -2.60441
11268 12 18 18.742 6.6731 -1.35543
11267 12 18 19.8824 6.46047 -1.17834
11269 12 18 19.6533 6.63635 -2.19327
1301 2 8 23.3618 3.99184 13.0756
1299 2 8 23.3504 5.27176 13.0951
1300 2 8 22.938 4.56971 12.1999
4339 5 11 11.7457 11.7829 15.9652
4337 5 11 13.3102 12.0028 15.6753
8231 11 17 -10.662 15.7223 14.0517
8230 11 17 -10.4128 16.6072 14.8696
8229 11 17 -9.44008 17.2257 15.0247
11270 13 19 -5.22609 18.6803 15.5236
11272 13 19 -4.80571 19.6713 15.3136
4338 5 11 12.5757 11.8933 16.7165
11271 13 19 -5.27579 19.4083 16.4291
1699 3 9 3.85396 11.3733 23.0911
1700 3 9 3.22538 10.8437 24.0084
7293 10 16 -0.246493 9.5866 26.0206
7291 10 16 -0.435138 10.6017 25.4771
7292 10 16 0.608158 10.051 25.2971
1701 3 9 2.73478 10.776 25.145
ITEM: TIMESTEP
12600000
ITEM: NUMBER OF ATOMS
96
ITEM: BOX BOUNDS ff ff ff
-3.5000000000000000e+01 3.5000000000000000e+01
-3.5000000000000000e+01 3.5000000000000000e+01
-3.5000000000000000e+01 3.5000000000000000e+01
ITEM: ATOMS id mol type x y z
1302 3 9 -7.36494 -1.31498 -25.406
1303 3 9 -7.30651 -2.44555 -25.0567
1304 3 9 -7.16972 -1.97196 -23.9703
3616 5 11 -6.43386 -13.7048 -9.29626
14759 16 22 -7.50958 -12.9913 -9.087
14760 16 22 -6.73869 -13.4448 -8.28941
14758 16 22 -6.911 -13.3275 -8.16834
3613 4 10 -7.18886 -12.4776 -10.1206
3617 5 11 -6.53944 -12.5943 -8.9231
3614 4 10 -7.52114 -11.837 -9.15504
3612 4 10 -7.36824 -11.8682 -9.1818
3615 5 11 -6.5347 -12.5742 -8.99825
9066 11 17 -7.34149 -12.3574 -8.13823
9064 11 17 -7.44216 -12.2946 -8.08456
14757 15 21 -5.56369 -12.049 -8.61646
4680 7 13 -5.52821 -13.2364 -8.41785
14755 15 21 -5.58412 -12.1135 -8.64485
3 1 7 -7.62976 -11.152 -8.29815
1 1 7 -7.6449 -11.2262 -8.21498
289 2 8 -6.66189 -11.611 -8.41042
291 2 8 -6.65395 -11.5381 -8.3983
8228 10 16 -6.23351 -11.5788 -9.62741
8226 10 16 -6.31243 -11.7839 -9.55208
288 1 7 -5.92498 -10.8625 -8.6705
4678 7 13 -5.66693 -13.3159 -8.56258
4679 7 13 -5.52891 -12.7681 -9.57907
14756 15 21 -4.90582 -11.1472 -8.17784
8227 10 16 -5.11145 -11.6253 -9.46046
290 2 8 -6.71967 -10.7636 -9.22164
286 1 7 -5.72639 -10.7562 -8.71632
6742 9 15 18.6809 -18.8469 -6.65498
6741 9 15 17.6686 -18.5362 -6.18787
6743 9 15 17.8277 -18.1249 -6.14201
12418 13 19 -5.96672 -13.4443 -7.30504
12420 14 20 -7.01843 -11.6686 -7.31105
12419 13 19 -6.30257 -12.4083 -7.85655
12417 13 19 -6.33195 -12.4657 -7.87619
9065 11 17 -7.04855 -12.7585 -7.06848
12422 14 20 -7.03545 -11.6356 -7.26953
7290 9 15 -5.90164 -11.3181 -7.60055
7288 9 15 -5.91354 -11.3526 -7.72139
12421 14 20 -6.02315 -12.1137 -6.8402
7289 9 15 -5.16881 -12.1967 -7.58212
287 1 7 -5.54831 -10.2421 -7.69066
2 1 7 -6.72205 -10.6136 -7.92037
4342 6 12 -10.0013 -0.784496 0.882655
4340 6 12 -9.93791 -0.834303 1.24254
4341 6 12 -8.8043 -0.527552 0.984533
1702 4 10 -5.43676 -9.2056 12.36
1703 4 10 -5.89273 -8.13526 12.3379
1704 4 10 -5.40804 -8.64375 11.3299
13392 14 20 3.3668 -3.78668 11.9516
13393 14 20 3.51105 -2.59246 11.8121
13394 14 20 4.60231 -2.60894 11.1754
15945 16 22 -4.39402 -6.55254 23.8282
15944 16 22 -3.26199 -6.28885 23.3747
15943 16 22 -2.93159 -5.28901 22.8302
6739 8 14 4.27099 -2.95788 23.7149
6740 8 14 3.99303 -3.70704 22.8205
6738 8 14 4.9481 -2.76647 22.6384
9067 12 18 -18.5094 0.377587 -11.7985
9068 12 18 -17.4088 0.101336 -11.5249
6043 8 14 -16.8277 8.51407 -11.2582
9069 12 18 -17.1281 0.333149 -10.4107
6042 8 14 -17.3736 8.86874 -10.2505
6041 8 14 -18.3649 8.34105 -10.7654
13397 15 21 -11.1971 23.0222 -5.91183
13395 15 21 -12.3761 22.3964 -6.39155
6040 7 13 -1.45588 25.4846 -5.62854
6039 7 13 -0.70644 24.5364 -5.71567
13396 15 21 -12.0787 22.533 -5.23831
6038 7 13 -0.206895 23.6267 -5.16658
11267 12 18 20.2715 4.93309 -1.27445
11269 12 18 20.452 5.28723 -1.25688
11268 12 18 20.7215 5.07815 -2.42075
4675 6 12 7.91698 21.3068 -1.19915
4676 6 12 8.99689 21.8192 -0.856942
4677 6 12 8.46354 22.7424 -0.346422
1299 2 8 19.1719 12.5193 10.2354
1301 2 8 19.5855 11.82 10.5296
1300 2 8 19.3638 11.7466 9.33012
11271 13 19 4.52233 14.5491 9.58124
11270 13 19 3.92824 15.6337 9.6994
11272 13 19 3.7792 14.3832 10.541
8230 11 17 -16.1432 16.8983 16.1466
4338 5 11 12.055 5.47891 18.6177
8231 11 17 -15.4491 17.3085 16.9832
8229 11 17 -15.2129 17.6513 16.3276
4339 5 11 11.3351 4.63244 19.2297
1699 3 9 12.5811 4.01292 19.5964
1701 3 9 13.3547 4.44348 18.9852
1700 3 9 13.3544 3.25601 19.4327
4337 5 11 11.738 6.40403 19.297
7293 10 16 -2.80301 6.73609 26.4828
7292 10 16 -3.90649 6.86384 26.1169
7291 10 16 -4.04387 6.3119 27.0774
ITEM: TIMESTEP
12700000
ITEM: NUMBER OF ATOMS
96
ITEM: BOX BOUNDS ff ff ff
-3.5000000000000000e+01 3.5000000000000000e+01
-3.5000000000000000e+01 3.5000000000000000e+01
-3.5000000000000000e+01 3.5000000000000000e+01
ITEM: ATOMS id mol type x y z
1302 3 9 -8.86484 -1.53403 -19.6722
1303 3 9 -9.65734 -0.584535 -19.4283
1304 3 9 -9.5654 -0.647169 -20.5556
9066 11 17 -8.31724 -14.0098 -10.8996
3613 4 10 -6.80273 -14.597 -12.2899
3612 4 10 -6.02307 -14.6064 -11.453
3614 4 10 -6.05825 -14.4714 -11.4347
8227 10 16 -5.69433 -14.04 -12.4389
8226 10 16 -5.57006 -13.5163 -11.2785
3 1 7 -6.65818 -13.6324 -11.6515
1 1 7 -6.68722 -13.6 -11.7247
14760 16 22 -7.24892 -14.4736 -11.2455
14758 16 22 -7.23746 -14.4054 -11.1876
2 1 7 -7.89383 -13.4828 -11.8403
289 2 8 -8.4938 -12.6307 -10.7747
8228 10 16 -5.56054 -13.4058 -11.5158
291 2 8 -6.59422 -11.5106 -10.9295
12419 13 19 -7.48832 -13.2623 -10.8767
12417 13 19 -7.49528 -13.3183 -10.8934
286 1 7 -6.36087 -12.7232 -10.9056
288 1 7 -6.3717 -12.7594 -10.923
287 1 7 -5.21408 -12.3183 -10.8735
9064 11 17 -8.26619 -13.9172 -10.5991
14759 16 22 -6.44976 -14.915 -10.4821
9065 11 17 -7.89022 -15.0231 -10.5194
4678 7 13 -7.24686 -14.1259 -10.2241
4680 7 13 -7.23863 -14.0984 -10.0563
3615 5 11 -6.35966 -13.8668 -10.6174
3617 5 11 -6.34577 -13.8661 -10.633
4679 7 13 -6.18916 -14.0595 -9.62932
3616 5 11 -5.27025 -14.2319 -10.3093
14756 15 21 -4.99663 -13.8068 -9.24979
12418 13 19 -8.02437 -13.274 -9.80962
290 2 8 -7.4461 -12.2975 -10.3831
12422 14 20 -6.2979 -12.0724 -9.95105
12420 14 20 -6.25634 -12.0235 -9.87565
7288 9 15 -6.80476 -13.1277 -9.85774
7290 9 15 -6.80139 -13.1598 -9.91341
14755 15 21 -5.53582 -13.1344 -10.007
14757 15 21 -5.49408 -13.1486 -10.0557
7289 9 15 -6.04057 -13.148 -8.96424
12421 14 20 -5.34315 -11.4718 -10.305
6741 9 15 18.7387 -20.6087 -7.26364
6742 9 15 19.466 -19.9393 -7.94218
6743 9 15 19.1933 -20.5031 -6.97149
4341 6 12 -14.2044 -4.08367 3.20237
4342 6 12 -13.9231 -5.28674 3.20359
4340 6 12 -13.1625 -4.49711 3.22381
1703 4 10 -6.81705 -7.07256 8.96979
1702 4 10 -6.96374 -5.86299 8.904
13394 14 20 -7.83533 -6.24069 9.41316
1704 4 10 -7.12888 -6.00283 8.46044
13393 14 20 -7.48386 -5.28642 9.96606
13392 14 20 -7.87712 -5.19389 8.93739
4337 5 11 11.702 -0.368462 21.1166
15943 16 22 2.24833 -8.67277 22.6657
15945 16 22 4.14024 -8.27168 23.4641
15944 16 22 3.01061 -8.07233 23.3417
4339 5 11 11.1868 -1.54678 21.9198
4338 5 11 12.2216 -1.01555 21.9831
6041 8 14 -15.3623 9.41836 -11.4094
6042 8 14 -14.7025 10.3221 -11.0151
9067 12 18 -18.7475 1.02315 -8.69091
9068 12 18 -18.7664 2.13729 -8.90032
9069 12 18 -17.6672 2.19491 -9.27228
6043 8 14 -15.3448 10.5749 -10.0605
13395 15 21 -14.6723 19.1911 -9.19733
13396 15 21 -14.949 18.7998 -8.03969
13397 15 21 -15.7602 19.6869 -7.99574
6040 7 13 5.72525 26.5025 -5.53547
4677 6 12 10.092 20.7428 -2.97088
6039 7 13 5.08693 25.5702 -5.22622
6038 7 13 5.72436 26.4778 -5.24626
11268 12 18 20.7335 5.03847 -0.509456
11267 12 18 20.415 6.1342 -0.874049
11269 12 18 19.7661 5.57763 -0.0892332
4675 6 12 11.6138 21.0515 -1.3569
4676 6 12 10.94 20.743 -2.18356
1299 2 8 15.616 14.7854 8.78854
1301 2 8 16.0593 13.5025 8.70622
1300 2 8 16.4689 14.4048 9.44978
8230 11 17 -2.26908 19.6585 9.74162
8229 11 17 -2.00399 18.9192 10.6786
8231 11 17 -1.3378 19.0553 9.37345
11270 13 19 2.1049 19.8121 10.7389
6739 8 14 4.8201 7.34091 11.8772
6738 8 14 5.48153 6.86796 12.872
6740 8 14 4.43521 8.39789 11.4005
11271 13 19 1.18202 19.298 11.1469
11272 13 19 1.49223 19.148 12.2968
1701 3 9 21.3278 2.41374 15.6311
1700 3 9 21.9798 3.02813 16.324
1699 3 9 22.629 4.10233 16.2763
7291 10 16 1.99995 4.13089 26.4727
7292 10 16 1.56484 4.68079 27.3914
7293 10 16 1.4877 4.40066 28.5016
ITEM: TIMESTEP
12800000
ITEM: NUMBER OF ATOMS
96
ITEM: BOX BOUNDS ff ff ff
-3.5000000000000000e+01 3.5000000000000000e+01
-3.5000000000000000e+01 3.5000000000000000e+01
-3.5000000000000000e+01 3.5000000000000000e+01
ITEM: ATOMS id mol type x y z
1303 3 9 -9.12875 -1.49529 -22.1176
1302 3 9 -9.50663 -1.21827 -23.2427
1304 3 9 -9.07875 -1.4704 -20.8732
3613 4 10 -4.78614 -13.9717 -9.96439
4680 7 13 -4.95049 -13.7361 -8.12415
4678 7 13 -4.9968 -13.7704 -8.12053
4679 7 13 -4.2076 -13.958 -9.04121
14759 16 22 -6.34693 -13.2855 -8.68745
2 1 7 -5.39395 -12.7813 -10.0864
9064 11 17 -6.01406 -12.3799 -9.23004
9066 11 17 -6.02384 -12.482 -9.20761
289 2 8 -5.65568 -11.5541 -8.4548
291 2 8 -5.63109 -11.6573 -8.48458
9065 11 17 -6.45786 -12.2446 -8.08885
12417 13 19 -5.46451 -12.6944 -8.18525
12419 13 19 -5.52045 -12.711 -8.15287
14760 16 22 -5.2638 -13.323 -9.15527
14758 16 22 -5.23761 -13.4169 -9.08392
3612 4 10 -4.31951 -12.8364 -9.77973
3614 4 10 -4.16089 -12.9135 -9.79187
8227 10 16 -3.35109 -13.1929 -9.02195
1 1 7 -4.87828 -12.1542 -9.15073
3 1 7 -4.97916 -12.1387 -9.2247
287 1 7 -4.71743 -11.1162 -9.17066
8226 10 16 -3.7908 -12.0163 -8.97761
8228 10 16 -3.82872 -12.0489 -9.10022
3615 5 11 -4.32468 -12.8565 -8.58144
3617 5 11 -4.42918 -12.9886 -8.63868
288 1 7 -4.48508 -11.6361 -8.09433
286 1 7 -4.57494 -11.844 -8.21461
7289 9 15 -4.56034 -13.9294 -7.03163
3616 5 11 -3.82389 -13.7154 -7.90141
12418 13 19 -5.40589 -13.249 -7.12764
12421 14 20 -5.4118 -12.06 -7.26201
290 2 8 -6.19864 -11.2746 -7.43913
14755 15 21 -3.54146 -12.4741 -7.93282
14756 15 21 -4.02551 -11.7123 -7.12033
7288 9 15 -4.43994 -12.8381 -7.41838
7290 9 15 -4.39497 -12.7149 -7.44267
14757 15 21 -3.50469 -12.2635 -7.96835
12422 14 20 -5.04846 -11.0023 -7.57003
12420 14 20 -5.16551 -10.8476 -7.32349
6742 9 15 19.578 -18.8786 -0.313368
6743 9 15 19.3412 -18.8526 -1.47886
6741 9 15 19.15 -17.8445 0.0871921
1704 4 10 -6.52884 -5.84804 4.77338
1703 4 10 -5.33177 -5.78706 5.17306
1702 4 10 -5.37987 -6.95273 4.90276
13392 14 20 -1.47507 -4.23318 13.4166
13393 14 20 -0.495819 -4.85735 13.1054
13394 14 20 0.0321287 -4.1339 12.1967
6740 8 14 3.52432 -3.79271 16.0936
6739 8 14 2.96381 -4.56731 16.8972
6738 8 14 3.68571 -3.77023 16.3997
15945 16 22 -5.12647 -12.6181 23.4336
15944 16 22 -4.43347 -13.1917 24.1835
15943 16 22 -3.38958 -12.8398 23.9343
6043 8 14 -13.7594 10.63 -18.9483
6042 8 14 -13.1403 11.6347 -19.2874
6041 8 14 -13.1313 12.4886 -20.155
9067 12 18 -17.5122 0.234574 -10.8143
13396 15 21 -17.3107 17.3904 -11.5455
13395 15 21 -16.3612 16.8073 -11.0701
9068 12 18 -17.6891 1.27738 -10.2893
9069 12 18 -16.5084 1.37666 -10.7556
13397 15 21 -17.394 17.8577 -10.4936
6039 7 13 4.42772 15.9191 -6.29603
6038 7 13 4.18473 16.5277 -7.23793
6040 7 13 5.54454 16.333 -6.50061
11268 12 18 20.7685 6.44643 -0.295642
11269 12 18 21.7748 6.93028 -0.929365
11267 12 18 21.6363 6.96592 -1.02569
4340 6 12 -6.87994 8.02319 5.48132
4342 6 12 -6.14355 6.69175 6.53359
4341 6 12 -5.81666 7.70129 5.8368
4677 6 12 7.00397 23.7479 7.25068
4675 6 12 8.81132 23.9545 7.6234
4676 6 12 7.77688 24.3178 7.95203
8229 11 17 -6.3453 14.3032 9.92806
8231 11 17 -5.23718 14.0405 10.7584
8230 11 17 -5.22535 14.7486 9.77344
11272 13 19 7.85719 23.1433 8.92464
11270 13 19 9.69444 23.2963 9.81676
11271 13 19 8.94542 22.6601 9.16431
1301 2 8 16.4225 10.3911 12.0787
1300 2 8 16.9804 11.5127 12.1337
1299 2 8 18.0054 11.4493 11.4518
7293 10 16 4.10939 3.46598 15.9772
7292 10 16 3.90313 4.28572 16.8099
7291 10 16 3.0858 5.07068 17.0862
4337 5 11 10.7646 6.19397 23.0159
4338 5 11 10.2214 6.26619 21.9256
4339 5 11 10.9182 6.65831 22.8316
1699 3 9 10.4206 13.4305 22.8039
1701 3 9 10.3515 12.802 22.5034
1700 3 9 11.2688 12.9432 23.3577
ITEM: TIMESTEP
12900000
ITEM: NUMBER OF ATOMS
96
ITEM: BOX BOUNDS ff ff ff
-3.5000000000000000e+01 3.5000000000000000e+01
-3.5000000000000000e+01 3.5000000000000000e+01
-3.5000000000000000e+01 3.5000000000000000e+01
ITEM: ATOMS id mol type x y z
1303 3 9 -11.1801 -7.32602 -12.8031
1304 3 9 -11.3783 -6.32264 -12.051
1302 3 9 -10.496 -6.5178 -12.1681
12418 13 19 -5.97083 -15.3755 -8.48581
3613 4 10 -6.04187 -14.6619 -9.77213
14760 16 22 -5.6939 -14.282 -8.3868
14758 16 22 -5.64665 -14.3321 -8.42228
14759 16 22 -6.79234 -14.1542 -8.57659
8227 10 16 -4.54907 -14.5669 -10.2507
8228 10 16 -5.25154 -13.9502 -9.42517
8226 10 16 -5.05908 -13.8788 -9.36717
3614 4 10 -5.08105 -14.9418 -9.17952
3612 4 10 -5.15906 -15.0344 -9.21147
14756 15 21 -3.85817 -14.5741 -9.39288
3617 5 11 -4.01299 -15.2699 -8.39116
3615 5 11 -4.05455 -15.2948 -8.36791
286 1 7 -4.51389 -14.3009 -8.60598
288 1 7 -4.63966 -14.2728 -8.45278
14755 15 21 -3.47996 -14.1669 -8.46438
14757 15 21 -3.39488 -14.2778 -8.32715
3616 5 11 -4.90118 -16.0287 -8.78216
3 1 7 -6.05104 -13.1242 -8.81989
1 1 7 -6.07889 -13.2941 -8.95692
2 1 7 -5.15288 -12.6429 -9.51162
9064 11 17 -5.14214 -13.218 -8.46729
9066 11 17 -5.09024 -13.2817 -8.50078
287 1 7 -4.02119 -13.4034 -9.12071
9065 11 17 -6.11143 -13.5058 -7.80263
12417 13 19 -6.04442 -14.952 -7.40741
12419 13 19 -5.9302 -14.7789 -7.43127
7288 9 15 -5.04708 -13.9252 -7.56438
7290 9 15 -5.11166 -13.927 -7.49302
290 2 8 -3.23226 -13.8244 -7.25704
12420 14 20 -4.05788 -14.6135 -7.39331
12422 14 20 -4.06144 -14.5284 -7.40929
4679 7 13 -4.27361 -15.8925 -7.38982
4680 7 13 -5.01705 -15.1202 -7.87587
4678 7 13 -5.01535 -15.1889 -7.89012
12421 14 20 -4.92463 -15.0339 -6.73819
7289 9 15 -4.21008 -13.7602 -6.75569
291 2 8 -4.0927 -13.2814 -7.92427
289 2 8 -4.18888 -13.3505 -7.96793
6741 9 15 12.3204 -17.6683 -3.74003
6742 9 15 13.3452 -18.1306 -4.10232
6743 9 15 14.1639 -17.8423 -3.29421
4341 6 12 -4.7151 -1.1841 3.29211
4342 6 12 -3.69037 -1.25896 3.88269
4340 6 12 -3.53158 -1.07898 3.55067
1703 4 10 -5.7078 -14.8016 6.97607
1704 4 10 -5.5794 -14.6995 5.78108
1702 4 10 -5.10142 -15.7446 7.47277
13394 14 20 -9.06958 -5.92122 16.0348
13392 14 20 -8.99022 -5.97514 16.7079
13393 14 20 -10.1443 -6.13009 16.3891
6738 8 14 8.58153 -1.04264 21.4354
6740 8 14 9.32636 -0.133597 20.8261
6739 8 14 9.04503 -1.21017 20.248
15945 16 22 -4.6368 -11.556 23.7942
15944 16 22 -3.5366 -11.3806 23.3718
15943 16 22 -2.44342 -11.6949 23.8212
6043 8 14 -7.42982 12.6272 -13.9149
6041 8 14 -7.7145 12.8305 -13.7002
6042 8 14 -6.86811 13.7018 -13.8931
9067 12 18 -18.569 2.02803 -11.9979
9068 12 18 -17.4406 2.22005 -12.2049
9069 12 18 -16.8421 2.70923 -11.3729
13397 15 21 -15.2974 20.1451 -12.3339
13395 15 21 -14.9255 21.4223 -12.3165
13396 15 21 -15.6753 20.8857 -11.4218
6039 7 13 -2.32536 16.9685 -9.36264
6040 7 13 -2.29064 16.9143 -10.5764
6038 7 13 -1.72578 16.4377 -10.2058
11267 12 18 21.2563 6.28958 -0.29896
11269 12 18 21.3561 6.23119 -0.250088
11268 12 18 21.6469 7.30139 0.119192
4676 6 12 5.55252 22.2554 4.81379
4677 6 12 5.28376 23.3062 5.43656
4675 6 12 6.61579 22.1676 5.41202
11272 13 19 0.41994 21.2847 8.51353
11271 13 19 -0.293444 22.1493 8.87734
11270 13 19 0.679389 21.5498 9.11314
7292 10 16 6.45278 3.44381 13.2375
1300 2 8 21.1253 10.6917 12.5271
1301 2 8 19.9268 10.8651 12.5874
1299 2 8 20.9378 11.5034 11.6112
7293 10 16 7.05521 2.99589 14.1453
7291 10 16 7.57334 3.76522 13.5631
8229 11 17 -2.77194 23.2293 16.7238
8230 11 17 -2.11072 22.7226 17.5819
8231 11 17 -1.3071 23.1482 16.8551
4339 5 11 10.069 10.6795 21.4385
1701 3 9 11.434 9.58653 19.4404
1700 3 9 11.8764 10.6055 19.9468
4337 5 11 10.8037 10.0546 20.3977
4338 5 11 10.2164 11.049 20.3574
1699 3 9 11.315 11.3175 20.6649
ITEM: TIMESTEP
13000000
ITEM: NUMBER OF ATOMS
96
ITEM: BOX BOUNDS ff ff ff
-3.5000000000000000e+01 3.5000000000000000e+01
-3.5000000000000000e+01 3.5000000000000000e+01
-3.5000000000000000e+01 3.5000000000000000e+01
ITEM: ATOMS id mol type x y z
1302 3 9 -10.0637 -8.40348 -14.418
12419 13 19 -6.04636 -14.8795 -10.8277
12417 13 19 -6.04011 -14.9092 -10.805
8227 10 16 -3.99072 -15.3349 -11.0409
12418 13 19 -5.02161 -15.1048 -11.3807
2 1 7 -6.53553 -13.4606 -11.0284
290 2 8 -5.43935 -12.8048 -10.8115
287 1 7 -4.23557 -13.3846 -11.0023
1303 3 9 -10.5991 -8.86481 -13.4066
1304 3 9 -10.2058 -8.52392 -12.3055
9067 12 18 -17.5556 -1.48441 -11.314
9068 12 18 -16.748 -0.849592 -11.9789
14759 16 22 -5.82843 -15.5564 -9.96812
14760 16 22 -5.78244 -14.4108 -9.77803
14758 16 22 -5.78468 -14.4702 -9.63386
1 1 7 -5.44055 -13.935 -10.6891
3 1 7 -5.47884 -13.8622 -10.6643
9065 11 17 -6.45397 -13.6258 -8.98961
3616 5 11 -2.75424 -14.2292 -9.48142
3613 4 10 -4.06262 -15.4765 -9.81063
8226 10 16 -3.85518 -14.3391 -10.3967
8228 10 16 -3.82438 -14.3872 -10.3792
3612 4 10 -4.94993 -14.7859 -10.0792
3614 4 10 -4.90036 -14.7629 -10.2924
4679 7 13 -4.42362 -14.0194 -8.34562
3615 5 11 -3.93133 -14.3348 -9.21
4680 7 13 -4.88481 -14.7864 -9.08857
4678 7 13 -4.97114 -14.9335 -9.01309
3617 5 11 -3.87699 -14.2516 -9.28842
286 1 7 -4.64745 -13.7245 -9.96287
288 1 7 -4.61334 -13.7335 -9.96794
7290 9 15 -5.2614 -13.7615 -9.03177
7288 9 15 -5.26383 -13.8078 -8.94511
14755 15 21 -3.48854 -13.4955 -9.90844
14756 15 21 -3.1772 -13.4665 -8.74566
9064 11 17 -5.70775 -13.0828 -9.72535
9066 11 17 -5.78086 -13.2581 -9.85778
7289 9 15 -5.42401 -12.6594 -8.56776
12422 14 20 -4.35655 -13.1319 -9.04813
14757 15 21 -3.56591 -13.3726 -9.93086
12420 14 20 -4.19762 -13.2306 -9.12736
12421 14 20 -3.55139 -12.2827 -9.43333
289 2 8 -4.65259 -12.6606 -9.87472
291 2 8 -4.54107 -12.563 -10.0916
6742 9 15 10.2686 -24.9345 -4.7882
6741 9 15 11.059 -24.3465 -5.32198
6743 9 15 11.2811 -24.3404 -4.88025
1704 4 10 3.83305 -15.883 -1.06911
1702 4 10 3.10139 -15.2275 0.794102
1703 4 10 3.95082 -15.6119 0.0859053
4342 6 12 -7.50792 -7.84952 2.17573
4340 6 12 -7.84251 -6.77508 3.01008
4341 6 12 -7.07741 -7.67737 3.22133
13392 14 20 -9.10302 -0.395523 10.2971
13393 14 20 -9.30681 -0.371137 11.5084
13394 14 20 -10.5073 -0.535009 11.2629
15944 16 22 -8.16539 -13.1794 15.006
15945 16 22 -8.21156 -12.2978 15.878
15943 16 22 -8.03186 -11.9945 14.8268
6738 8 14 3.1684 -4.19617 14.9637
6739 8 14 3.33406 -5.32299 14.9717
6740 8 14 3.21994 -4.31327 15.5347
6043 8 14 -7.0861 9.28767 -20.2732
6042 8 14 -6.32335 8.59079 -20.7843
6041 8 14 -6.80664 9.6868 -20.3565
13397 15 21 -11.378 17.5191 -17.7769
13396 15 21 -10.6703 17.9025 -16.967
13395 15 21 -10.6839 17.8868 -15.7863
6038 7 13 -1.17326 23.856 -13.991
9069 12 18 -16.8745 0.279319 -12.5099
6039 7 13 -0.411658 23.9896 -13.0971
6040 7 13 -0.148808 23.0952 -12.356
4675 6 12 10.7077 24.6725 -0.330687
11268 12 18 20.2637 4.84499 0.961291
11269 12 18 20.9296 5.34675 0.178723
11267 12 18 20.8447 5.77128 0.494334
4677 6 12 11.0199 23.8581 1.39984
4676 6 12 11.4358 24.6905 0.639549
11272 13 19 -1.34495 23.8492 12.0773
11270 13 19 -1.97285 25.4895 12.215
11271 13 19 -1.14413 24.86 11.4872
1301 2 8 22.6391 8.17027 16.0705
1299 2 8 21.9403 8.98933 16.068
1300 2 8 22.0183 8.32645 15.0621
8229 11 17 -11.484 20.1804 15.741
4339 5 11 7.17927 4.20437 16.5907
4337 5 11 6.26014 4.71087 16.2111
7293 10 16 8.07601 5.12822 18.023
4338 5 11 7.25849 5.33108 16.4207
7292 10 16 6.91874 5.21016 17.7916
7291 10 16 7.95834 4.92212 17.27
8231 11 17 -11.5016 19.7903 17.0931
8230 11 17 -10.5641 19.7864 16.3889
1701 3 9 11.4108 7.89041 20.7897
1699 3 9 12.2736 8.75114 20.4036
1700 3 9 12.3286 8.15628 21.4486
ITEM: TIMESTEP
13100000
ITEM: NUMBER OF ATOMS
96
ITEM: BOX BOUNDS ff ff ff
-3.5000000000000000e+01 3.5000000000000000e+01
-3.5000000000000000e+01 3.5000000000000000e+01
-3.5000000000000000e+01 3.5000000000000000e+01
ITEM: ATOMS id mol type x y z
9067 12 18 -15.4842 -0.660969 -14.9537
9068 12 18 -15.9814 -1.60307 -14.3164
3613 4 10 -4.51709 -16.7451 -11.7081
2 1 7 -3.66232 -16.661 -12.5344
3616 5 11 -2.43793 -16.2609 -11.5463
9065 11 17 -5.7686 -14.9112 -11.2302
14759 16 22 -5.62986 -15.6842 -11.9464
14758 16 22 -4.60017 -15.5626 -11.3088
14760 16 22 -4.6799 -15.5133 -11.1908
3612 4 10 -3.53753 -16.0555 -11.4254
3614 4 10 -3.58032 -16.0877 -11.53
8228 10 16 -3.16192 -15.4446 -12.4702
3 1 7 -4.34822 -15.7485 -12.3945
1 1 7 -4.46155 -15.8048 -12.4062
288 1 7 -3.82413 -15.0037 -11.6865
286 1 7 -3.83737 -14.9736 -11.7161
8226 10 16 -3.15962 -15.5306 -12.3592
3617 5 11 -2.81413 -15.1763 -11.2692
3615 5 11 -2.70809 -15.1228 -11.33
7290 9 15 -4.47935 -14.5277 -10.9148
9064 11 17 -4.85344 -14.7705 -12.027
9066 11 17 -4.96396 -14.7105 -12.0005
7288 9 15 -4.57477 -14.4259 -10.9881
12420 14 20 -3.34905 -14.1449 -11.1851
14757 15 21 -3.06645 -14.3368 -12.2476
14755 15 21 -2.93501 -14.2944 -12.2192
287 1 7 -3.94565 -14.8641 -12.8734
291 2 8 -4.08517 -13.8909 -11.9811
12422 14 20 -3.48032 -14.0168 -10.9766
290 2 8 -5.15164 -13.4992 -11.6358
289 2 8 -4.03105 -13.9435 -11.9763
8227 10 16 -2.18978 -14.875 -12.6362
14756 15 21 -2.27389 -14.1167 -11.3554
1302 3 9 -6.89401 -4.09116 -12.4043
1303 3 9 -6.74685 -3.1712 -13.2364
1304 3 9 -7.23691 -4.20377 -12.7696
9069 12 18 -15.8553 -1.52331 -13.1515
12417 13 19 -4.17842 -16.4718 -10.6779
12419 13 19 -4.37616 -16.4257 -10.6411
12418 13 19 -3.66608 -16.155 -9.69876
4680 7 13 -3.80953 -15.3298 -10.5937
4679 7 13 -2.8358 -16.0209 -10.6468
4678 7 13 -3.83384 -15.3332 -10.4445
7289 9 15 -4.80129 -15.3665 -10.1716
12421 14 20 -2.87791 -14.7468 -10.2541
1702 4 10 3.90834 -10.1684 -4.00698
1703 4 10 3.96152 -10.1313 -2.87307
6741 9 15 13.7803 -16.4693 -0.383296
6743 9 15 13.1863 -15.8262 -0.35164
6742 9 15 14.1666 -15.2953 -0.585608
1704 4 10 3.62126 -10.1668 -1.73532
4342 6 12 -5.92008 -1.34215 4.0999
4341 6 12 -5.07215 -0.633405 4.58979
6740 8 14 5.38995 -3.15529 10.4786
6739 8 14 6.35587 -3.61815 11.0551
6738 8 14 6.81667 -2.92815 11.9805
15944 16 22 0.888775 -6.05402 15.6435
15945 16 22 2.07349 -6.31086 15.736
15943 16 22 0.459533 -5.0933 16.0275
6041 8 14 -11.7351 9.3703 -16.2261
6043 8 14 -12.9808 8.85222 -17.4133
6042 8 14 -12.731 9.87709 -16.7548
13395 15 21 -17.0625 13.1745 -11.2346
13397 15 21 -15.9455 12.6541 -12.8587
13396 15 21 -16.0024 12.7966 -11.7004
6038 7 13 3.22451 22.455 -11.1164
6040 7 13 3.14042 24.087 -10.422
6039 7 13 3.92429 23.185 -10.526
11268 12 18 20.7364 6.02018 -0.0310151
4677 6 12 6.88987 21.0342 -0.129414
4676 6 12 8.00256 20.7108 -0.292149
4675 6 12 6.97731 20.1723 -0.0297394
11267 12 18 19.92 6.78165 0.181406
11269 12 18 19.5815 6.17432 0.173814
4340 6 12 -5.92645 0.288605 4.85626
13392 14 20 -10.6984 1.34637 9.82091
13393 14 20 -10.453 0.224474 9.77165
1301 2 8 18.5396 9.87581 8.19072
1300 2 8 19.5235 9.61633 9.00088
1299 2 8 19.0015 10.1758 9.99738
13394 14 20 -10.2373 0.658222 10.883
11272 13 19 1.05917 16.3487 11.0222
11271 13 19 1.65518 17.171 11.7565
11270 13 19 2.03266 18.2069 12.1823
7293 10 16 7.16017 5.14896 20.2266
7292 10 16 7.2714 6.00405 21.0813
1699 3 9 7.65854 6.40096 19.9926
1700 3 9 8.39737 7.22926 19.5528
7291 10 16 8.43656 6.08474 20.8532
4338 5 11 9.26991 7.4825 20.6757
1701 3 9 7.86966 8.30397 19.7096
4337 5 11 8.30866 8.12801 20.8145
8229 11 17 -5.52474 14.9011 21.3593
8230 11 17 -6.36777 15.7671 21.1232
8231 11 17 -6.87709 14.8384 20.605
4339 5 11 9.08862 7.92745 21.7391
ITEM: TIMESTEP
13200000
ITEM: NUMBER OF ATOMS
96
ITEM: BOX BOUNDS ff ff ff
-3.5000000000000000e+01 3.5000000000000000e+01
-3.5000000000000000e+01 3.5000000000000000e+01
-3.5000000000000000e+01 3.5000000000000000e+01
ITEM: ATOMS id mol type x y z
9068 12 18 -14.7648 -2.14148 -13.7781
9069 12 18 -14.7088 -0.930392 -14.0019
8227 10 16 -5.95881 -14.275 -12.518
3615 5 11 -6.82488 -14.3935 -11.3825
3617 5 11 -6.7721 -14.3362 -11.4706
3616 5 11 -7.18324 -14.1315 -12.5307
8226 10 16 -5.71659 -14.0868 -11.3174
8228 10 16 -5.74547 -14.0975 -11.3366
2 1 7 -8.51957 -12.7272 -11.7542
12417 13 19 -7.52309 -13.35 -11.3145
12419 13 19 -7.46698 -13.4002 -11.3661
14755 15 21 -6.35746 -13.4206 -11.9949
1 1 7 -7.49699 -12.7298 -12.2299
3 1 7 -7.43815 -12.7178 -12.2667
288 1 7 -6.7257 -12.4772 -11.256
14757 15 21 -6.38789 -13.397 -11.8884
286 1 7 -6.7262 -12.4146 -11.3667
3614 4 10 -6.46856 -13.4139 -10.8609
12422 14 20 -5.61813 -12.8222 -11.3307
12420 14 20 -5.65104 -12.8071 -11.2755
290 2 8 -6.09316 -12.3864 -12.3068
9066 11 17 -7.80461 -12.2752 -11.0631
9064 11 17 -7.75526 -12.2104 -11.2146
289 2 8 -5.83879 -11.7039 -11.3663
291 2 8 -5.92997 -11.6279 -11.3742
287 1 7 -7.03476 -11.4312 -11.9433
14756 15 21 -5.28711 -13.3811 -12.404
12421 14 20 -4.98727 -11.9938 -10.8243
9067 12 18 -14.4405 -2.82615 -12.8746
14759 16 22 -7.38486 -14.1045 -10.5373
3613 4 10 -6.29629 -14.4689 -10.3261
7289 9 15 -6.63608 -13.5675 -9.55715
12418 13 19 -8.40959 -13.2122 -10.6218
3612 4 10 -6.49305 -13.4299 -10.7496
9065 11 17 -7.65328 -11.8626 -9.9672
14760 16 22 -7.35662 -12.9118 -10.2874
1302 3 9 -6.73669 -11.3924 -10.7084
4678 7 13 -6.0861 -12.2992 -10.4479
1304 3 9 -6.78939 -11.566 -10.5472
14758 16 22 -7.50247 -12.9243 -10.3255
4680 7 13 -6.19601 -12.386 -10.2087
7290 9 15 -6.83517 -12.414 -9.25057
7288 9 15 -6.55679 -12.4286 -9.18117
4679 7 13 -5.49046 -13.3485 -10.3695
1303 3 9 -5.77674 -11.3417 -9.93734
1703 4 10 9.01257 -12.7055 -0.544191
4340 6 12 -4.42975 -8.50546 -1.52594
4341 6 12 -4.2587 -9.17194 -0.582268
4342 6 12 -3.92108 -8.11026 -1.03383
6743 9 15 21.7621 -16.6084 0.673113
6742 9 15 22.2936 -17.6919 0.725156
6741 9 15 22.4539 -16.5488 1.2428
1704 4 10 9.82525 -12.5892 0.394358
1702 4 10 9.63181 -12.4565 0.440515
6738 8 14 9.45513 -5.48931 7.67378
6739 8 14 8.62049 -6.43723 7.85628
6740 8 14 9.52982 -6.10615 7.13353
13392 14 20 -8.81683 -0.494446 10.3012
15945 16 22 -5.52644 -10.3479 20.5855
15944 16 22 -4.79467 -9.45007 20.9595
15943 16 22 -4.39628 -10.2431 20.2013
6041 8 14 -6.27639 14.521 -22.2963
6042 8 14 -5.77252 14.884 -21.2516
6043 8 14 -6.85989 15.0664 -20.6094
6039 7 13 2.58957 18.6097 -10.7708
6038 7 13 2.11822 18.1505 -11.7709
6040 7 13 2.03006 19.3004 -11.5225
13395 15 21 -17.9844 19.9251 -5.65576
13397 15 21 -17.4101 19.7874 -3.71512
13396 15 21 -17.079 19.9891 -4.80459
11268 12 18 20.3195 7.2751 -0.579719
11269 12 18 20.3719 6.75923 -1.69174
11267 12 18 19.9555 7.31186 -1.67352
4676 6 12 9.31269 26.2987 1.75135
4677 6 12 8.49685 26.8689 1.07432
4675 6 12 8.88157 25.2097 1.47884
13393 14 20 -8.65171 0.653479 10.2831
13394 14 20 -8.7126 1.50103 11.1039
1701 3 9 9.74196 6.48942 11.6689
1700 3 9 9.16545 6.63034 12.7645
1699 3 9 10.099 6.55106 11.9799
4338 5 11 10.4943 10.4682 12.0918
4339 5 11 10.0937 11.1836 11.1788
4337 5 11 10.1581 11.4435 12.6772
11270 13 19 -0.61679 15.4681 11.7749
11272 13 19 0.0943306 15.8689 12.0278
11271 13 19 -0.824404 16.4278 12.4378
8229 11 17 -12.7999 13.3725 15.8905
1299 2 8 13.6732 10.6087 16.9882
8231 11 17 -13.3347 12.6775 16.5214
1301 2 8 13.1438 11.0425 17.756
1300 2 8 14.3039 11.1596 17.9204
8230 11 17 -13.3282 13.9255 16.7671
7291 10 16 11.2982 1.63827 24.2296
7293 10 16 11.4696 1.8086 23.5428
7292 10 16 11.9033 2.69261 24.1007
ITEM: TIMESTEP
13300000
ITEM: NUMBER OF ATOMS
96
ITEM: BOX BOUNDS ff ff ff
-3.5000000000000000e+01 3.5000000000000000e+01
-3.5000000000000000e+01 3.5000000000000000e+01
-3.5000000000000000e+01 3.5000000000000000e+01
ITEM: ATOMS id mol type x y z
9065 11 17 -8.52605 -13.6829 -11.0792
12419 13 19 -7.24896 -13.7353 -10.8337
8228 10 16 -5.44857 -13.8622 -11.5148
3613 4 10 -6.31543 -14.6403 -11.022
3616 5 11 -7.5491 -14.1568 -11.7833
3615 5 11 -6.46718 -13.609 -11.6903
3617 5 11 -6.53909 -13.5971 -11.6182
8226 10 16 -5.34392 -13.8384 -11.5056
2 1 7 -7.8846 -12.2902 -12.6041
14756 15 21 -7.10487 -13.3208 -12.6682
3 1 7 -7.55198 -13.0483 -11.755
1 1 7 -7.58815 -13.0482 -11.6627
14755 15 21 -6.44767 -12.483 -11.9894
14757 15 21 -6.4405 -12.4736 -11.977
12422 14 20 -5.66879 -12.6992 -11.2107
287 1 7 -7.50152 -11.8859 -11.4257
288 1 7 -6.85769 -12.7183 -10.995
286 1 7 -6.83231 -12.7341 -11.0126
291 2 8 -6.48843 -11.6777 -10.8043
289 2 8 -6.42335 -11.5794 -10.8036
8227 10 16 -5.8154 -13.4182 -12.5551
12420 14 20 -5.70203 -12.6773 -11.1737
12421 14 20 -5.02277 -12.7412 -12.2165
12418 13 19 -8.09696 -13.6127 -9.88736
12417 13 19 -7.31178 -13.7155 -10.7306
3614 4 10 -6.13184 -13.592 -10.5513
3612 4 10 -6.0851 -13.6188 -10.678
9066 11 17 -7.83808 -12.7104 -10.6351
9064 11 17 -7.92175 -12.8279 -10.6235
290 2 8 -7.11334 -10.8993 -10.0853
14759 16 22 -7.87042 -12.4969 -9.32372
14758 16 22 -7.03718 -13.1748 -9.86019
14760 16 22 -7.11817 -13.2896 -9.82037
1304 3 9 -7.25824 -12.0491 -10.1487
1302 3 9 -7.17806 -12.0164 -10.1423
1303 3 9 -6.72707 -12.39 -9.13077
4678 7 13 -6.2161 -12.6284 -10.0625
4680 7 13 -6.2041 -12.5466 -10.1664
7288 9 15 -6.20031 -11.3578 -9.67323
7290 9 15 -6.17573 -11.4577 -9.79419
4679 7 13 -5.13504 -13.1708 -10.2466
7289 9 15 -5.19001 -11.9802 -10.0996
4342 6 12 -3.3899 -3.78882 4.18526
4341 6 12 -2.61748 -3.00868 3.67648
4340 6 12 -3.4588 -2.69036 2.96755
6741 9 15 22.2204 -13.3577 5.52637
6743 9 15 22.6568 -13.1496 5.70238
6742 9 15 22.1188 -12.1544 5.49063
1702 4 10 2.95794 -5.58553 5.58679
13394 14 20 -5.55674 -3.04432 6.96038
1703 4 10 3.8883 -5.23918 6.18977
1704 4 10 4.99513 -4.98968 6.49857
13393 14 20 -5.53415 -2.24937 7.81026
6739 8 14 9.10332 -5.86652 9.7981
6738 8 14 9.10301 -4.99105 10.5919
6740 8 14 8.3843 -4.99727 9.62642
13392 14 20 -6.24282 -1.85148 8.68661
15943 16 22 2.29871 -7.31838 21.5215
15945 16 22 4.50779 -6.43583 21.4397
15944 16 22 3.32207 -6.72815 21.5232
6043 8 14 -8.32954 15.7603 -17.0448
6042 8 14 -7.18086 15.8315 -16.916
6040 7 13 1.93123 18.7352 -16.4109
6039 7 13 1.4868 19.7281 -16.6465
6038 7 13 2.50586 20.2821 -16.5174
6041 8 14 -7.70897 15.154 -16.0504
9068 12 18 -15.2531 3.88839 -12.7892
9069 12 18 -15.7591 2.84639 -12.8507
9067 12 18 -14.076 3.92985 -12.622
11269 12 18 21.3031 7.31831 -2.51685
11267 12 18 22.051 7.73342 -1.68218
11268 12 18 21.2198 8.43539 -2.14891
13395 15 21 -17.7247 20.797 -0.16597
13397 15 21 -18.5814 20.7626 -0.0198111
13396 15 21 -18.0611 21.352 0.831746
4675 6 12 8.59927 20.1581 3.81548
4676 6 12 9.55273 19.7794 3.23355
4677 6 12 10.4083 20.6695 3.48875
11270 13 19 -6.32858 18.214 6.22738
11271 13 19 -6.01367 18.5479 7.35714
8230 11 17 -5.94561 13.1231 10.6515
8231 11 17 -4.80961 12.7142 10.6559
11272 13 19 -5.37518 18.3161 8.45591
4339 5 11 11.9203 20.937 10.7436
4338 5 11 12.356 21.8198 9.9849
4337 5 11 11.6775 22.4688 10.757
7291 10 16 8.32569 2.61208 13.364
8229 11 17 -6.13739 13.1782 11.8226
1299 2 8 14.5063 18.2029 12.9598
1301 2 8 15.932 16.4678 13.2775
7292 10 16 7.36608 2.02122 13.923
7293 10 16 7.35801 0.950381 13.5962
1300 2 8 15.1643 17.3305 13.522
1699 3 9 0.954513 8.93022 17.3758
1700 3 9 1.39867 9.91793 16.9995
1701 3 9 0.459904 9.71752 16.3052
ITEM: TIMESTEP
13400000
ITEM: NUMBER OF ATOMS
96
ITEM: BOX BOUNDS ff ff ff
-3.5000000000000000e+01 3.5000000000000000e+01
-3.5000000000000000e+01 3.5000000000000000e+01
-3.5000000000000000e+01 3.5000000000000000e+01
ITEM: ATOMS id mol type x y z
14759 16 22 -6.37602 -13.9527 -13.5734
12419 13 19 -5.20729 -13.7389 -13.8254
12417 13 19 -5.27181 -13.7579 -13.8638
3 1 7 -5.08384 -13.6688 -14.9636
1 1 7 -5.02294 -13.7174 -15.0183
2 1 7 -4.39989 -14.6914 -15.1975
8226 10 16 -3.11359 -14.0676 -14.54
3616 5 11 -3.93871 -15.0628 -14.0441
3617 5 11 -4.29354 -13.9851 -14.2698
3615 5 11 -4.222 -13.9182 -14.1199
8228 10 16 -3.06249 -14.0234 -14.662
12418 13 19 -5.19953 -14.7094 -14.4625
14756 15 21 -3.87838 -13.5667 -15.3719
9064 11 17 -5.85997 -12.9521 -14.5943
9066 11 17 -5.72699 -12.8765 -14.5714
9065 11 17 -6.4433 -12.4143 -13.6774
1304 3 9 -5.40316 -12.6212 -13.6003
286 1 7 -4.61628 -12.9032 -14.3296
12420 14 20 -3.45996 -13.1526 -14.1618
8227 10 16 -2.92028 -12.9981 -15.2339
288 1 7 -4.56425 -12.8855 -14.3122
12422 14 20 -3.44831 -13.044 -14.1644
287 1 7 -4.89602 -12.5883 -15.3918
14755 15 21 -3.88061 -12.4153 -15.062
14757 15 21 -3.83199 -12.4466 -14.9911
289 2 8 -5.17427 -11.978 -14.4705
291 2 8 -5.14705 -11.8673 -14.3383
290 2 8 -4.14874 -11.4115 -14.6351
1302 3 9 -5.28673 -12.6896 -13.6206
7288 9 15 -4.12636 -12.0135 -13.742
7290 9 15 -4.0326 -12.0219 -13.7087
12421 14 20 -2.2881 -13.2045 -14.1483
14758 16 22 -5.6099 -13.5305 -12.8126
3613 4 10 -4.59249 -14.0766 -13.0052
3612 4 10 -3.4133 -13.9231 -13.3273
3614 4 10 -3.41137 -13.8431 -13.1756
14760 16 22 -5.58819 -13.4335 -12.7962
4678 7 13 -4.23144 -13.1601 -13.2929
4680 7 13 -4.27787 -13.0181 -13.2736
1303 3 9 -5.35394 -12.468 -12.4141
4679 7 13 -3.26633 -12.4635 -13.1733
7289 9 15 -4.97023 -11.3424 -13.3318
6743 9 15 18.6673 -19.7211 1.82439
6741 9 15 19.506 -20.06 2.03329
6742 9 15 19.3782 -20.1092 0.860282
7291 10 16 2.06048 -6.12434 7.91674
1703 4 10 1.86889 -3.2281 6.15348
1704 4 10 1.9901 -4.36169 6.69612
7292 10 16 1.34325 -5.21624 7.52779
1702 4 10 2.13043 -2.30815 5.39764
7293 10 16 0.698968 -5.03623 8.48566
6738 8 14 8.19345 -4.49084 8.86165
6740 8 14 9.31211 -3.55122 8.43972
6739 8 14 9.41599 -4.52959 8.94494
15943 16 22 6.91525 -6.92468 17.5173
15944 16 22 6.65986 -7.61636 18.4043
15945 16 22 6.73651 -7.77603 17.1443
6041 8 14 -8.1006 11.3664 -24.2387
6042 8 14 -8.67706 12.2634 -23.6786
6043 8 14 -8.09552 13.2942 -23.457
6039 7 13 2.93051 19.2835 -16.9486
6038 7 13 2.81592 20.3298 -17.3686
9067 12 18 -18.737 3.31901 -15.1502
9068 12 18 -18.5415 4.54841 -15.3602
9069 12 18 -18.6035 3.44975 -14.9193
6040 7 13 2.67432 18.3937 -16.0798
11270 13 19 -0.46372 4.89309 -0.437388
11269 12 18 21.7408 7.8785 -1.0297
11267 12 18 21.6695 7.77562 -0.795416
11268 12 18 21.632 8.83545 -0.325263
11272 13 19 -2.28059 4.47599 0.757485
11271 13 19 -1.51775 4.8975 0.0792048
13396 15 21 -13.6048 15.2074 2.62268
4675 6 12 8.60266 19.3836 0.797294
4677 6 12 10.5882 20.2328 0.163784
4676 6 12 9.55024 19.7473 0.197268
4342 6 12 -6.05759 2.83319 3.80865
4340 6 12 -5.437 3.0495 4.23468
4341 6 12 -5.16879 3.08896 3.0404
13395 15 21 -13.286 14.5392 3.62792
13397 15 21 -14.178 16.1616 2.92311
8231 11 17 -8.3227 17.4028 6.91904
8229 11 17 -9.07432 17.6559 7.75959
8230 11 17 -8.04978 17.047 7.96036
4337 5 11 15.8071 15.029 10.5902
13394 14 20 -14.0675 4.46798 12.4967
13393 14 20 -13.2919 3.64342 12.7311
1301 2 8 13.1945 13.8038 13.2489
1300 2 8 14.2383 14.2211 13.0186
1299 2 8 14.8854 15.0879 13.1396
4339 5 11 15.4921 15.0954 11.065
4338 5 11 15.7584 16.167 10.8026
13392 14 20 -14.0913 3.64341 13.6476
1699 3 9 3.64961 12.611 21.5295
1701 3 9 3.38427 12.6075 21.4028
1700 3 9 3.76866 11.6216 20.9195
ITEM: TIMESTEP
13500000
ITEM: NUMBER OF ATOMS
96
ITEM: BOX BOUNDS ff ff ff
-3.5000000000000000e+01 3.5000000000000000e+01
-3.5000000000000000e+01 3.5000000000000000e+01
-3.5000000000000000e+01 3.5000000000000000e+01
ITEM: ATOMS id mol type x y z
2 1 7 -4.99524 -14.7449 -16.8571
14755 15 21 -5.02544 -13.7792 -16.2073
14756 15 21 -4.40094 -12.7525 -16.2203
9065 11 17 -6.07609 -16.2322 -15.2092
1 1 7 -5.68262 -15.056 -15.9011
287 1 7 -6.32279 -13.9608 -15.4818
1304 3 9 -6.19013 -13.9123 -14.355
1302 3 9 -6.09027 -13.7315 -14.2456
9064 11 17 -6.19941 -15.1422 -14.8576
9066 11 17 -6.19975 -15.093 -14.8789
3 1 7 -5.52659 -14.8423 -15.8255
12417 13 19 -5.57229 -14.8075 -13.9689
12419 13 19 -5.49041 -14.7144 -13.9546
8227 10 16 -4.74354 -15.7402 -15.8418
14757 15 21 -5.27661 -13.5572 -15.8962
286 1 7 -5.34069 -14.2531 -14.9584
288 1 7 -5.31416 -14.155 -15.0085
3615 5 11 -4.93108 -15.315 -14.8278
3617 5 11 -4.90167 -15.4484 -14.8526
3614 4 10 -4.27588 -14.3595 -14.5709
3612 4 10 -4.2332 -14.4543 -14.5801
8228 10 16 -4.54876 -14.5959 -15.6671
8226 10 16 -4.56354 -14.61 -15.7452
291 2 8 -4.86227 -13.5628 -14.108
3616 5 11 -3.71642 -15.4127 -15.0281
289 2 8 -4.88492 -13.5696 -14.1295
7288 9 15 -3.80951 -13.5897 -13.8981
3613 4 10 -3.20339 -14.1149 -15.0255
12420 14 20 -4.40579 -13.4985 -15.1187
4678 7 13 -4.43002 -14.3805 -13.5479
4680 7 13 -4.54833 -14.3659 -13.538
290 2 8 -5.60369 -13.1635 -14.9464
7290 9 15 -3.70961 -13.3963 -14.1751
12422 14 20 -4.49376 -13.4177 -15.1339
12421 14 20 -3.48817 -12.8931 -15.5314
7289 9 15 -4.11313 -12.3966 -13.7645
14760 16 22 -6.28446 -15.0524 -13.2432
14759 16 22 -5.61489 -14.0517 -13.1433
1303 3 9 -6.77321 -13.9792 -13.3508
12418 13 19 -5.33467 -15.7807 -13.4445
4679 7 13 -4.91139 -14.9846 -12.6424
14758 16 22 -4.60917 -13.312 -13.0818
6741 9 15 15.9798 -23.102 -4.90223
6742 9 15 16.067 -21.8141 -5.0128
6743 9 15 16.3053 -20.7384 -4.459
7293 10 16 -8.57242 -0.824454 2.95558
7292 10 16 -9.3837 -1.48047 3.51093
7291 10 16 -9.57385 -2.62674 3.25929
1704 4 10 4.1833 -6.47882 10.4064
1702 4 10 4.52306 -4.53538 9.88466
1703 4 10 4.09773 -5.25855 10.7275
6740 8 14 -0.415993 -7.8625 12.9481
6739 8 14 -0.235346 -8.41833 14.0303
6738 8 14 0.616212 -8.27565 14.8705
15943 16 22 4.62537 -4.94144 20.6102
15944 16 22 5.81436 -4.83875 20.8246
15945 16 22 5.98859 -3.67701 20.5527
9067 12 18 -13.9425 1.7725 -15.8384
9069 12 18 -14.054 0.795961 -15.6609
9068 12 18 -15.0726 1.36936 -15.9857
6041 8 14 -8.16084 10.1423 -14.901
6042 8 14 -9.28471 10.4827 -14.4555
6043 8 14 -8.74294 10.7342 -15.5829
6039 7 13 4.38761 21.0661 -11.1761
6040 7 13 3.46973 21.4056 -10.3939
6038 7 13 3.93293 21.7018 -10.3233
11268 12 18 22.5574 9.87778 -0.964492
11269 12 18 22.1805 9.20902 -1.81117
11267 12 18 23.184 10.8008 -1.20393
13395 15 21 -24.2854 13.9626 -0.736374
13396 15 21 -24.1007 14.979 -1.25538
13397 15 21 -23.6326 14.376 -0.429654
4677 6 12 4.99222 8.84995 1.07982
4676 6 12 4.85159 9.81885 1.88264
4675 6 12 4.66206 8.89632 1.22254
4338 5 11 4.08589 14.8354 1.7418
4339 5 11 3.6373 13.7981 1.13844
11271 13 19 -9.07674 11.5594 2.82432
11272 13 19 -10.0693 10.9602 2.79247
11270 13 19 -9.97345 12.3689 3.03229
4337 5 11 3.93311 14.258 2.80045
4342 6 12 -3.10518 4.49565 7.2869
4340 6 12 -2.84907 5.38411 7.83101
4341 6 12 -2.02755 4.44442 7.65063
8230 11 17 -5.74088 22.2579 7.9068
8229 11 17 -5.15283 23.1744 7.37438
8231 11 17 -5.9644 21.5396 8.80837
1300 2 8 17.1013 11.3797 15.65
1299 2 8 17.6526 12.4157 16.0339
13394 14 20 -14.186 9.6432 16.5962
13393 14 20 -13.0268 9.8389 16.7124
13392 14 20 -12.4854 10.3895 17.555
1301 2 8 16.6986 11.6163 16.7633
1701 3 9 2.18147 15.7569 24.0721
1700 3 9 2.70452 14.8701 24.6327
1699 3 9 3.30813 13.8949 24.3731
ITEM: TIMESTEP
13600000
ITEM: NUMBER OF ATOMS
96
ITEM: BOX BOUNDS ff ff ff
-3.5000000000000000e+01 3.5000000000000000e+01
-3.5000000000000000e+01 3.5000000000000000e+01
-3.5000000000000000e+01 3.5000000000000000e+01
ITEM: ATOMS id mol type x y z
14756 15 21 -5.54306 -14.549 -16.635
3 1 7 -6.5251 -14.5957 -15.759
1 1 7 -6.54026 -14.4165 -15.7765
9065 11 17 -6.62217 -15.5307 -15.0607
9066 11 17 -7.06083 -14.5219 -14.7093
9064 11 17 -7.12465 -14.479 -14.667
3617 5 11 -5.98676 -14.7605 -14.5608
3615 5 11 -5.9747 -14.7764 -14.7029
288 1 7 -6.36326 -13.7179 -14.8863
2 1 7 -7.68409 -14.7083 -15.6562
286 1 7 -6.37764 -13.7039 -14.8314
1303 3 9 -7.45031 -13.5933 -15.3567
3614 4 10 -5.40097 -13.8515 -14.3098
3612 4 10 -5.41079 -13.8304 -14.2806
14760 16 22 -6.63183 -15.1868 -13.8272
1302 3 9 -7.35425 -13.563 -14.1362
1304 3 9 -7.25224 -13.5051 -14.1415
3616 5 11 -5.66079 -15.6832 -13.9256
14755 15 21 -5.44192 -13.8544 -15.6381
14757 15 21 -5.46274 -14.0548 -15.5388
14758 16 22 -6.57178 -15.1359 -13.7485
14759 16 22 -7.50642 -14.4569 -13.6388
12419 13 19 -6.34942 -14.0806 -13.7657
12417 13 19 -6.44332 -14.0613 -13.7665
8226 10 16 -4.94879 -15.1368 -15.8838
8227 10 16 -4.69442 -14.5223 -14.9609
287 1 7 -6.52305 -13.2626 -16.0053
290 2 8 -6.68546 -12.6468 -15.1484
12422 14 20 -5.59189 -13.0191 -15.0705
12420 14 20 -5.73716 -12.851 -15.0737
289 2 8 -6.30775 -12.9509 -14.0345
291 2 8 -6.22059 -12.8857 -14.1117
8228 10 16 -4.56574 -13.308 -14.9515
12421 14 20 -5.03452 -12.8184 -14.0695
9069 12 18 -15.3658 -0.148817 -16.1077
12418 13 19 -6.70577 -14.598 -12.7579
3613 4 10 -5.50537 -14.7165 -13.4473
4679 7 13 -6.12801 -13.7063 -12.3907
4680 7 13 -5.58085 -13.4272 -13.3358
4678 7 13 -5.57663 -13.3694 -13.3214
7290 9 15 -6.93526 -13.4008 -13.0448
7288 9 15 -6.8635 -13.3441 -13.1882
7289 9 15 -6.1751 -12.4082 -13.196
6741 9 15 17.2288 -15.9553 -5.71809
6743 9 15 17.5866 -16.6821 -3.69641
6742 9 15 17.0508 -16.7353 -4.74174
1702 4 10 2.24306 -6.61791 1.96302
1703 4 10 3.41999 -6.82582 2.25311
1704 4 10 4.4222 -7.40096 2.18281
7291 10 16 3.58505 -3.25816 5.81845
6738 8 14 4.03855 -2.80522 7.27184
6740 8 14 4.08811 -3.03682 6.92428
7293 10 16 3.85265 -3.41094 5.89418
6739 8 14 3.17911 -2.33493 6.69516
7292 10 16 4.1182 -2.26232 6.13576
15944 16 22 10.491 -0.995545 21.5098
15943 16 22 10.0166 -0.486301 22.5272
15945 16 22 9.83052 -1.52952 22.4135
6041 8 14 -8.84126 7.73432 -23.4009
6042 8 14 -9.61065 8.5415 -23.8313
6043 8 14 -8.87717 8.10132 -22.9419
9067 12 18 -17.2339 0.509624 -15.97
9068 12 18 -16.2485 0.218303 -15.3725
6040 7 13 5.39478 21.0143 -8.01207
6038 7 13 4.87258 21.6586 -7.47232
6039 7 13 6.04548 21.8778 -7.47973
4341 6 12 -5.9987 2.10879 -2.07005
4340 6 12 -5.73835 3.24988 -2.23041
4342 6 12 -5.11861 2.85784 -2.00972
11270 13 19 -3.32279 7.90499 -0.817536
11268 12 18 22.5209 8.51057 -0.538496
11267 12 18 22.065 9.58197 -0.907271
13395 15 21 -22.7609 3.098 1.45926
13396 15 21 -23.3664 4.06184 1.13966
13397 15 21 -23.6545 4.6085 2.20405
11272 13 19 -3.70349 9.08754 1.24715
11271 13 19 -3.6683 8.44089 0.26053
11269 12 18 23.1137 8.20803 0.528729
4339 5 11 12.0467 10.2034 7.17635
4337 5 11 11.986 10.4905 7.06312
1301 2 8 12.9665 9.75934 7.52244
1300 2 8 14.0831 9.21391 7.79926
4677 6 12 10.1019 10.5568 8.14799
4338 5 11 11.6067 10.7371 8.18647
4676 6 12 10.8846 9.62763 8.38371
1299 2 8 14.5845 10.0861 8.48492
4675 6 12 10.5497 10.8167 8.17537
13394 14 20 -17.1416 3.32219 12.8022
8229 11 17 -9.31764 21.5214 13.3903
13393 14 20 -16.2607 3.59132 13.598
13392 14 20 -16.2817 2.7663 14.4745
8230 11 17 -8.71653 22.0762 14.2075
8231 11 17 -7.51108 22.2676 14.0649
1701 3 9 2.33754 12.5221 24.9694
1699 3 9 2.37477 12.5676 25.1698
1700 3 9 1.3939 12.4451 25.8179
ITEM: TIMESTEP
13700000
ITEM: NUMBER OF ATOMS
96
ITEM: BOX BOUNDS ff ff ff
-3.5000000000000000e+01 3.5000000000000000e+01
-3.5000000000000000e+01 3.5000000000000000e+01
-3.5000000000000000e+01 3.5000000000000000e+01
ITEM: ATOMS id mol type x y z
2 1 7 -5.69742 -12.8982 -16.5302
1303 3 9 -7.48373 -13.7048 -14.6248
9066 11 17 -6.40526 -13.81 -14.2087
9064 11 17 -6.51313 -13.8453 -14.2019
14759 16 22 -5.70859 -14.6866 -13.9538
3612 4 10 -5.43342 -13.687 -13.6566
3615 5 11 -5.2765 -13.8318 -14.8559
3617 5 11 -5.31389 -13.9424 -14.8704
3616 5 11 -4.53665 -14.1961 -13.9771
3614 4 10 -5.30421 -13.6396 -13.6685
287 1 7 -6.52924 -12.9669 -15.3141
1302 3 9 -6.91165 -12.7234 -14.0972
3 1 7 -5.46069 -12.6336 -15.3595
1304 3 9 -7.0241 -12.7064 -14.0486
288 1 7 -5.86489 -12.8508 -14.4141
286 1 7 -5.83543 -12.7844 -14.3853
12421 14 20 -6.34268 -11.8584 -14.8681
289 2 8 -6.17262 -11.9177 -13.7372
291 2 8 -6.1299 -11.8919 -13.8779
1 1 7 -5.18847 -12.908 -15.4859
12420 14 20 -5.19424 -11.9288 -14.4585
12422 14 20 -5.15963 -11.9737 -14.4962
14757 15 21 -4.80958 -13.0051 -14.4297
14755 15 21 -4.71481 -12.9404 -14.3918
8227 10 16 -4.26942 -11.9858 -13.7331
290 2 8 -5.25366 -11.0677 -13.7563
8228 10 16 -5.23214 -12.5175 -13.5161
14758 16 22 -6.20659 -14.1461 -13.0562
14760 16 22 -6.28955 -14.1582 -12.9889
3613 4 10 -5.02809 -14.4868 -12.8408
9065 11 17 -7.22214 -13.4313 -13.3582
4679 7 13 -6.41944 -13.2513 -12.2635
12419 13 19 -6.25123 -13.0507 -13.3354
12417 13 19 -6.20804 -13.001 -13.3536
12418 13 19 -7.12985 -12.415 -12.8554
7290 9 15 -5.83816 -12.0897 -12.6502
7288 9 15 -5.90848 -12.2879 -12.5914
4678 7 13 -5.2808 -13.379 -12.6225
4680 7 13 -5.23894 -13.1762 -12.3927
14756 15 21 -4.14066 -13.3555 -13.4328
8226 10 16 -5.21883 -12.5661 -13.4144
7289 9 15 -4.71112 -12.1696 -12.4041
6741 9 15 9.09332 -22.4641 -4.98712
6743 9 15 8.92622 -21.6796 -4.6627
6742 9 15 10.0398 -22.0329 -4.39606
4340 6 12 -3.63279 -0.306456 -5.02797
6738 8 14 3.2035 -3.12422 5.01373
6740 8 14 3.47 -1.60566 4.06128
6739 8 14 3.46706 -2.02754 5.16489
1702 4 10 1.03073 -1.22634 7.40653
1704 4 10 2.12326 -0.705451 9.03165
1703 4 10 1.20728 -1.11891 8.53935
13393 14 20 -7.37869 -2.27427 12.7513
13392 14 20 -7.3322 -0.999195 12.7229
13394 14 20 -6.25181 -2.55491 13.0384
6041 8 14 -8.71353 3.22112 -22.449
6042 8 14 -8.20973 3.72693 -23.376
6043 8 14 -7.64908 4.65661 -22.884
9068 12 18 -14.5353 1.15185 -16.9457
9069 12 18 -15.3846 0.967056 -16.1828
9067 12 18 -13.3656 1.22256 -16.9674
6039 7 13 1.86357 21.7115 -15.9829
6038 7 13 2.27677 21.7398 -14.7947
6040 7 13 2.73418 22.1899 -15.3432
4341 6 12 -4.00342 0.849664 -5.29179
4342 6 12 -4.61459 1.80648 -5.13124
13396 15 21 -15.7173 12.6703 -3.37172
11267 12 18 23.325 10.1171 -1.00767
11269 12 18 23.3376 9.97196 -1.12795
11268 12 18 23.1313 8.90946 -0.749439
13395 15 21 -15.7864 12.0637 -2.35492
13397 15 21 -15.5532 11.9753 -2.42258
7293 10 16 4.88439 8.74315 5.25318
4337 5 11 -0.370161 16.8914 4.85189
7292 10 16 3.78728 8.35908 5.74628
7291 10 16 4.55424 8.3494 6.64566
4676 6 12 -0.935721 17.8163 5.65941
4677 6 12 -1.10377 16.7312 6.07469
4339 5 11 -0.394029 17.6119 6.72413
4338 5 11 0.0823396 16.7439 5.98487
4675 6 12 0.265136 17.814 5.57645
1301 2 8 23.7879 8.96274 9.43417
1300 2 8 24.605 9.80101 9.24313
1299 2 8 24.8269 8.85733 8.57109
8231 11 17 -8.31999 24.1401 10.5493
8230 11 17 -7.6573 23.1789 10.4614
11270 13 19 0.0599297 13.4645 11.6325
11271 13 19 0.813822 14.0335 10.8635
11272 13 19 0.911265 14.0835 12.0857
8229 11 17 -7.66927 23.5957 11.5448
15945 16 22 5.82466 3.9305 20.2119
15944 16 22 6.87437 3.68015 19.5883
15943 16 22 7.66114 2.82777 19.0791
1699 3 9 7.47816 13.7646 22.8021
1701 3 9 8.43731 14.5509 22.3862
1700 3 9 8.70202 13.6343 22.9974
ITEM: TIMESTEP
13800000
ITEM: NUMBER OF ATOMS
96
ITEM: BOX BOUNDS ff ff ff
-3.5000000000000000e+01 3.5000000000000000e+01
-3.5000000000000000e+01 3.5000000000000000e+01
-3.5000000000000000e+01 3.5000000000000000e+01
ITEM: ATOMS id mol type x y z
1 1 7 -5.7666 -13.8052 -13.6977
3 1 7 -5.72995 -13.7317 -13.7675
287 1 7 -6.90459 -14.081 -13.9375
12421 14 20 -5.75248 -12.7559 -14.3648
2 1 7 -6.72979 -13.0118 -13.7618
14759 16 22 -6.53629 -16.1638 -12.6135
9065 11 17 -8.20028 -15.0886 -12.3403
1303 3 9 -8.16988 -13.8716 -12.0929
1304 3 9 -7.62654 -13.6443 -13.1616
4679 7 13 -7.43095 -15.5359 -11.7707
14758 16 22 -6.49905 -15.2266 -11.8069
14760 16 22 -6.30679 -15.2099 -11.9167
3615 5 11 -6.08994 -14.7164 -12.9659
3617 5 11 -6.09033 -14.6565 -12.8886
9064 11 17 -7.23683 -14.4272 -12.5768
9066 11 17 -7.09313 -14.5815 -12.508
3614 4 10 -6.27113 -14.1242 -11.7385
3612 4 10 -6.24373 -14.016 -11.6963
14757 15 21 -5.42606 -13.7283 -12.7019
4678 7 13 -7.24926 -14.4367 -11.4079
4680 7 13 -7.2267 -14.3775 -11.2973
1302 3 9 -7.68068 -13.5105 -13.1195
288 1 7 -6.57131 -13.6937 -12.7769
286 1 7 -6.55048 -13.6746 -12.8358
12417 13 19 -7.15799 -13.4818 -11.8409
12419 13 19 -7.27371 -13.4865 -11.9146
8227 10 16 -5.3982 -13.6269 -11.1682
14755 15 21 -5.36999 -13.709 -12.6416
3616 5 11 -5.323 -14.9148 -12.1103
14756 15 21 -5.00392 -14.5273 -13.438
8226 10 16 -6.06327 -12.9155 -11.9694
8228 10 16 -6.13239 -13.0241 -11.9572
12422 14 20 -5.78306 -12.8255 -13.1443
12420 14 20 -5.95173 -12.7412 -13.2208
7290 9 15 -6.99512 -12.3326 -11.6115
289 2 8 -6.96882 -12.7354 -12.6937
290 2 8 -6.29384 -11.8554 -12.3148
291 2 8 -7.03176 -12.6673 -12.6584
7289 9 15 -6.03266 -12.4266 -10.8834
7288 9 15 -7.10966 -12.4703 -11.4219
12418 13 19 -6.53183 -13.352 -10.904
3613 4 10 -5.95803 -14.4647 -10.6395
6743 9 15 16.0122 -16.1802 -2.76139
6741 9 15 17.9327 -15.4986 -1.56618
6742 9 15 17.0181 -16.0439 -2.09394
4340 6 12 -9.16565 -1.01674 0.333191
6740 8 14 -0.161637 -2.77569 10.0254
6739 8 14 -0.888017 -3.33879 10.8002
6738 8 14 -0.420125 -2.78764 11.8441
6041 8 14 -8.31189 9.9385 -20.0082
6042 8 14 -7.52645 9.19349 -19.4425
6043 8 14 -7.47888 10.0032 -20.3103
9067 12 18 -17.3113 4.15188 -14.3224
9068 12 18 -17.3496 3.02874 -14.4651
9069 12 18 -16.1647 3.09824 -14.7616
6038 7 13 5.67496 24.1675 -8.44994
6039 7 13 6.76344 23.6064 -8.4578
13397 15 21 -16.3512 15.5829 -6.56673
13396 15 21 -16.6227 15.9246 -5.43879
13395 15 21 -17.1102 16.2947 -6.4431
6040 7 13 6.77141 23.2871 -7.23272
4342 6 12 -10.1633 0.0789314 -1.01132
4341 6 12 -9.37957 0.0568754 -0.0689996
11269 12 18 23.5358 7.72704 -0.0800211
4675 6 12 -6.22517 18.2925 -1.36356
4677 6 12 -6.23856 18.8788 -2.25635
4676 6 12 -5.94453 19.4936 -1.19496
11268 12 18 22.7698 8.11691 0.651728
11267 12 18 23.1753 9.28648 0.80368
4337 5 11 3.20239 4.57531 4.72067
4338 5 11 3.42296 5.7308 5.12548
4339 5 11 3.42914 5.12801 6.13576
1702 4 10 7.72984 4.49847 5.64819
1703 4 10 6.93682 3.7961 6.06473
1704 4 10 5.84514 3.40089 6.18592
7291 10 16 6.83788 4.14666 7.15956
7292 10 16 7.65311 4.86464 7.6601
11272 13 19 2.30908 7.65762 8.26233
11271 13 19 2.99483 7.20544 9.15811
11270 13 19 3.57439 6.63088 8.29522
7293 10 16 7.50965 5.50943 8.68204
8231 11 17 -9.40919 20.8507 11.8233
8230 11 17 -9.3774 19.6436 12.2023
8229 11 17 -8.46014 20.1037 11.7701
13394 14 20 -2.42132 0.184318 15.8031
13392 14 20 -1.45053 1.92065 14.7744
13393 14 20 -1.70746 1.05511 15.592
1299 2 8 23.1866 5.13306 13.6211
1301 2 8 22.0904 6.5667 13.7219
1300 2 8 23.0414 6.12446 14.2879
15945 16 22 3.62984 4.44737 18.7356
15943 16 22 3.08762 3.18615 17.7095
15944 16 22 2.84095 3.5072 18.775
1701 3 9 4.77667 10.5342 22.5917
1700 3 9 4.30901 11.1797 21.7072
1699 3 9 3.46865 11.8554 22.2105
ITEM: TIMESTEP
13900000
ITEM: NUMBER OF ATOMS
96
ITEM: BOX BOUNDS ff ff ff
-3.5000000000000000e+01 3.5000000000000000e+01
-3.5000000000000000e+01 3.5000000000000000e+01
-3.5000000000000000e+01 3.5000000000000000e+01
ITEM: ATOMS id mol type x y z
9067 12 18 -18.4052 -0.58253 -14.8515
9068 12 18 -17.8754 -0.162731 -13.8342
14758 16 22 -7.72186 -16.314 -11.9105
14760 16 22 -7.82014 -16.2012 -11.8257
3616 5 11 -5.63257 -16.3512 -11.8631
14759 16 22 -7.67302 -15.7961 -12.9704
2 1 7 -6.02034 -15.7297 -13.3105
9065 11 17 -7.63625 -14.5007 -13.1627
3615 5 11 -6.60051 -15.7717 -12.1563
1304 3 9 -7.6627 -14.2709 -11.0871
9066 11 17 -7.58905 -15.1072 -12.1596
1302 3 9 -7.62265 -14.325 -11.086
9064 11 17 -7.60726 -15.2004 -12.1634
3617 5 11 -6.7344 -15.839 -11.9487
286 1 7 -6.58601 -14.6696 -11.6554
288 1 7 -6.75115 -14.7047 -11.706
3 1 7 -6.64237 -14.7435 -12.9299
1 1 7 -6.54703 -14.825 -12.7369
12422 14 20 -5.95208 -13.9082 -12.2938
12420 14 20 -6.00704 -13.9656 -12.1656
287 1 7 -7.22911 -13.8289 -12.301
289 2 8 -6.45234 -13.8004 -11.1187
291 2 8 -6.57323 -13.7243 -11.159
12421 14 20 -5.54213 -14.5184 -13.1426
8228 10 16 -5.501 -14.4138 -11.2953
8226 10 16 -5.58345 -14.4764 -11.2215
14755 15 21 -5.66625 -15.1267 -12.0451
14757 15 21 -5.70838 -15.0732 -12.1839
4680 7 13 -7.35382 -15.3962 -10.9877
4678 7 13 -7.50877 -15.4141 -11.1052
3614 4 10 -6.21261 -15.5056 -11.0624
3612 4 10 -6.18034 -15.5603 -11.076
14756 15 21 -4.91592 -14.226 -12.2065
8227 10 16 -4.80969 -15.3893 -11.4154
7290 9 15 -5.50055 -13.3132 -11.4723
7288 9 15 -5.52027 -13.1723 -11.4181
1303 3 9 -7.47263 -13.1371 -11.4983
4679 7 13 -7.63272 -14.8507 -10.0101
290 2 8 -6.56407 -13.5124 -9.96973
3613 4 10 -6.80965 -15.7817 -10.0467
12419 13 19 -6.60068 -14.6409 -10.3627
12417 13 19 -6.59574 -14.6534 -10.4632
7289 9 15 -5.45395 -13.6041 -10.3385
12418 13 19 -5.70037 -15.1145 -9.77059
6741 9 15 17.1472 -20.4697 -5.60665
6743 9 15 17.2136 -19.8209 -4.06986
6742 9 15 17.8422 -20.7442 -4.67372
1301 2 8 26.1973 -6.71749 7.53965
1300 2 8 26.9925 -5.92541 7.56641
1299 2 8 26.7158 -5.85972 8.69483
13392 14 20 -8.75695 -2.84336 9.73791
13394 14 20 -9.88797 -3.7567 9.48753
13393 14 20 -9.71455 -3.01661 10.3242
6740 8 14 -4.42927 -10.6701 12.8742
6738 8 14 -3.05509 -9.91132 13.2813
6739 8 14 -3.85597 -9.75926 12.34
6041 8 14 -6.55524 7.84811 -24.6354
6043 8 14 -6.52701 10.1387 -25.3352
6042 8 14 -6.7133 8.95388 -24.9309
9069 12 18 -17.5422 0.0117846 -12.6237
13397 15 21 -19.802 18.6016 -6.65209
13396 15 21 -19.4979 18.5415 -5.49286
13395 15 21 -18.8085 19.4433 -6.04725
4677 6 12 1.10081 14.5123 -3.74848
4676 6 12 0.435531 13.6169 -3.51383
4342 6 12 -2.74399 1.80825 -1.09808
4340 6 12 -1.22456 2.3322 -0.587357
4341 6 12 -2.31899 2.37583 -0.147253
11269 12 18 23.367 7.88431 -1.83191
11268 12 18 23.3185 8.7578 -2.64701
11267 12 18 23.2073 8.52138 -1.53121
4675 6 12 0.630984 13.295 -2.33754
6038 7 13 -0.842439 24.8736 -1.51297
6039 7 13 -1.88929 24.7916 -0.914075
6040 7 13 -1.0491 24.7153 -1.79606
7291 10 16 3.1886 6.94881 2.76717
7293 10 16 3.96824 7.58028 4.02187
1703 4 10 3.52442 6.90247 4.74923
7292 10 16 2.93606 7.84613 3.53319
11270 13 19 3.16096 7.94285 4.82099
1704 4 10 4.26509 7.79206 5.03312
4339 5 11 2.78236 9.13091 4.40402
4338 5 11 3.2512 8.79986 3.32037
4337 5 11 2.70961 8.95179 4.43541
11271 13 19 3.86702 8.63477 4.27196
11272 13 19 3.31268 8.94863 5.2616
1702 4 10 3.87735 6.35131 5.82127
8230 11 17 -9.24987 17.0653 14.595
8229 11 17 -10.1421 16.4662 15.0522
8231 11 17 -8.89234 18.1431 14.1612
15943 16 22 9.79924 0.930656 16.7465
15945 16 22 9.91942 1.67839 16.7564
15944 16 22 9.10719 1.44496 17.6589
1700 3 9 -4.30974 8.34823 24.1932
1701 3 9 -4.46138 8.45852 23.063
1699 3 9 -5.14619 9.10415 24.2438
ITEM: TIMESTEP
14000000
ITEM: NUMBER OF ATOMS
96
ITEM: BOX BOUNDS ff ff ff
-3.5000000000000000e+01 3.5000000000000000e+01
-3.5000000000000000e+01 3.5000000000000000e+01
-3.5000000000000000e+01 3.5000000000000000e+01
ITEM: ATOMS id mol type x y z
9068 12 18 -16.8022 -1.75237 -13.4626
9067 12 18 -16.8919 -0.539918 -13.6679
9069 12 18 -15.8473 -1.20137 -13.7516
3616 5 11 -8.83172 -17.0309 -10.9231
1 1 7 -8.60523 -15.8032 -10.8114
2 1 7 -7.70854 -16.1312 -11.4411
14758 16 22 -8.98462 -16.5211 -9.87921
14760 16 22 -9.09603 -16.5676 -9.50544
9065 11 17 -10.1024 -16.1774 -10.3632
14759 16 22 -8.34405 -17.4795 -9.88381
3614 4 10 -8.14233 -16.6161 -9.08801
3612 4 10 -8.16843 -16.8716 -8.9987
14756 15 21 -6.74673 -16.5448 -10.5603
3615 5 11 -7.86307 -16.6801 -10.3204
3617 5 11 -7.86956 -16.595 -10.2592
8227 10 16 -7.22362 -17.2058 -9.44453
12418 13 19 -7.05038 -16.443 -8.38363
4679 7 13 -10.1411 -15.8841 -8.6125
4680 7 13 -8.97496 -15.9165 -8.4866
3 1 7 -8.64431 -15.7662 -10.7574
4678 7 13 -8.96133 -15.7914 -8.56649
9064 11 17 -9.39911 -15.5617 -9.55464
9066 11 17 -9.4077 -15.6106 -9.52524
1304 3 9 -9.47984 -14.7782 -8.68115
1302 3 9 -9.64466 -14.8448 -8.72952
289 2 8 -8.50576 -14.8414 -9.13862
291 2 8 -8.55941 -14.8409 -9.15337
286 1 7 -8.28459 -15.7229 -9.73872
288 1 7 -8.31337 -15.7473 -9.6536
287 1 7 -8.32819 -14.7317 -10.3145
7289 9 15 -7.94006 -13.7822 -9.43061
8228 10 16 -7.19655 -15.9612 -9.54642
14755 15 21 -7.41746 -15.5232 -10.49
14757 15 21 -7.25297 -15.4469 -10.5101
8226 10 16 -7.1488 -16.0611 -9.48821
12417 13 19 -7.92473 -15.6139 -8.53343
12419 13 19 -7.94056 -15.6657 -8.68193
7290 9 15 -7.67727 -14.5478 -8.51508
7288 9 15 -7.52316 -14.4619 -8.51387
12422 14 20 -7.53809 -14.8636 -9.46474
12420 14 20 -7.51706 -14.8445 -9.60861
12421 14 20 -6.57943 -15.2364 -8.94458
3613 4 10 -8.01545 -16.4286 -7.88432
1303 3 9 -9.5827 -14.2013 -7.69993
290 2 8 -8.52728 -14.9103 -7.97505
6741 9 15 21.985 -18.3212 -1.82072
6743 9 15 22.943 -17.0796 -2.3708
6742 9 15 22.5483 -17.4469 -1.30574
13394 14 20 -6.67209 -5.52733 10.0622
1299 2 8 23.3333 -0.273946 10.2653
1300 2 8 24.5452 -0.458419 10.2667
1301 2 8 24.3971 -1.56642 9.90953
13392 14 20 -5.7843 -7.1867 11.4945
13393 14 20 -6.08765 -6.32036 10.8011
15943 16 22 13.1288 -4.91226 13.1899
15945 16 22 15.1953 -4.10294 14.1057
15944 16 22 14.1149 -4.5273 13.7745
6738 8 14 -14.9415 -15.4679 18.7557
6740 8 14 -15.0477 -15.3678 18.7646
6739 8 14 -14.7515 -14.4427 19.4637
6043 8 14 -8.62755 14.4505 -19.2028
6042 8 14 -9.07982 14.0479 -18.0735
6041 8 14 -7.843 14.0191 -18.0492
13396 15 21 -19.3072 19.699 -4.87462
13397 15 21 -19.5532 20.8787 -4.73847
13395 15 21 -20.022 20.1009 -4.05439
11269 12 18 22.5611 6.12296 -1.45731
11267 12 18 23.8165 7.46804 -0.154067
11268 12 18 23.4072 6.6515 -0.875074
6038 7 13 4.16721 27.9546 -0.84734
6040 7 13 4.40587 27.7581 -1.17725
6039 7 13 5.08427 27.4169 -0.230443
11271 13 19 3.7905 4.82419 3.54654
11272 13 19 2.7137 5.10896 3.90612
11270 13 19 2.86534 4.98637 4.17692
7292 10 16 5.00398 5.02475 4.5457
4675 6 12 2.24399 6.41418 3.38511
4677 6 12 2.46549 6.32192 3.21188
4340 6 12 3.44301 5.9908 3.54652
7291 10 16 3.89851 5.45563 4.57061
4342 6 12 3.27221 5.97281 3.60847
4341 6 12 2.70363 5.47371 2.72801
4676 6 12 3.20709 7.19194 3.64764
4338 5 11 4.79422 6.01354 4.8993
4339 5 11 4.03705 6.8245 4.53399
4337 5 11 3.90222 6.77731 4.55004
7293 10 16 3.93771 5.55096 4.55364
1704 4 10 2.99647 6.14476 4.59597
1702 4 10 2.95346 6.21587 4.51814
1703 4 10 3.63393 6.429 5.56843
8231 11 17 0.66734 17.3135 18.2091
1701 3 9 -7.67016 2.9299 20.2639
1700 3 9 -7.59148 4.05215 20.7359
1699 3 9 -7.21342 3.14098 20.1262
8229 11 17 2.01629 16.799 18.8712
8230 11 17 1.46585 17.8032 19.005
ITEM: TIMESTEP
14100000
ITEM: NUMBER OF ATOMS
96
ITEM: BOX BOUNDS ff ff ff
-3.5000000000000000e+01 3.5000000000000000e+01
-3.5000000000000000e+01 3.5000000000000000e+01
-3.5000000000000000e+01 3.5000000000000000e+01
ITEM: ATOMS id mol type x y z
14759 16 22 -8.27716 -14.0587 -11.5738
9065 11 17 -10.1322 -13.6343 -10.9046
14760 16 22 -9.2016 -14.3017 -10.845
14758 16 22 -9.05558 -14.3917 -10.8175
3 1 7 -7.41862 -13.6181 -10.9864
3616 5 11 -7.39999 -14.5912 -11.6391
1 1 7 -7.42011 -13.6255 -11.0498
9066 11 17 -9.11489 -13.3045 -11.3119
287 1 7 -8.09317 -12.7612 -11.3171
9064 11 17 -9.0463 -13.2965 -11.3498
3613 4 10 -9.02246 -15.2798 -10.1527
1303 3 9 -9.14312 -13.6901 -8.90123
3612 4 10 -8.50167 -14.3314 -9.63749
3614 4 10 -8.70186 -14.3085 -9.72596
4679 7 13 -9.88599 -14.5003 -9.99784
286 1 7 -8.42034 -13.5341 -10.5392
288 1 7 -8.41128 -13.6077 -10.6201
2 1 7 -6.83449 -14.5338 -10.616
3615 5 11 -7.94967 -14.587 -10.5902
3617 5 11 -8.00866 -14.6497 -10.5865
12418 13 19 -7.92301 -13.9262 -8.80999
8226 10 16 -7.50491 -13.8359 -9.84401
8228 10 16 -7.585 -13.8386 -9.91175
4678 7 13 -9.46909 -13.3957 -10.2042
4680 7 13 -9.51684 -13.3897 -10.0695
290 2 8 -10.0468 -12.543 -10.3325
291 2 8 -8.88118 -12.4965 -10.3054
1302 3 9 -9.33132 -12.544 -9.28545
1304 3 9 -9.18143 -12.5389 -9.12417
289 2 8 -8.85093 -12.5908 -10.319
7288 9 15 -8.32392 -11.9723 -9.3432
7290 9 15 -8.19007 -12.1421 -9.42003
12419 13 19 -8.38778 -13.191 -9.59071
12417 13 19 -8.41103 -13.158 -9.53889
12421 14 20 -8.20258 -12.81 -8.3734
7289 9 15 -7.97936 -11.7765 -10.5061
14757 15 21 -7.72607 -12.7702 -10.3228
14755 15 21 -7.71031 -12.7534 -10.3079
14756 15 21 -6.98219 -11.963 -9.92093
8227 10 16 -6.61015 -13.2281 -10.2997
12420 14 20 -7.3628 -12.9722 -9.19862
12422 14 20 -7.29208 -12.8941 -9.23469
6742 9 15 20.7482 -14.9935 3.78281
6743 9 15 21.1908 -16.1489 3.72433
6741 9 15 21.9477 -14.6899 3.5824
13392 14 20 -11.713 -7.98346 11.7488
13394 14 20 -10.7687 -6.7479 10.9594
13393 14 20 -10.4886 -7.76591 11.6087
1301 2 8 21.2087 -0.78752 13.357
6740 8 14 -8.68767 -8.63272 21.028
6738 8 14 -7.11807 -10.1501 21.4854
15945 16 22 10.2321 -0.296418 20.8396
15943 16 22 10.0105 -1.10687 21.038
15944 16 22 11.1143 -1.17707 20.8447
6739 8 14 -7.93215 -9.28672 21.7094
6043 8 14 -6.92903 13.3345 -23.8062
6041 8 14 -7.06033 14.4726 -23.869
6042 8 14 -5.99227 14.0652 -23.3965
9067 12 18 -19.863 0.474184 -12.1584
9068 12 18 -19.4191 1.14797 -11.3001
9069 12 18 -18.9664 0.790551 -10.3078
11269 12 18 24.4703 9.56588 -3.05436
11268 12 18 23.754 8.82176 -2.56814
11267 12 18 22.9809 9.58211 -1.91197
6038 7 13 4.20335 15.9868 -0.259256
6040 7 13 3.76458 15.4817 -0.385079
6039 7 13 3.22658 16.5987 -0.524402
13396 15 21 -14.2664 23.9933 1.96051
13395 15 21 -13.3923 23.7724 1.20914
4338 5 11 4.41252 5.15552 4.63424
4341 6 12 4.14434 5.14834 3.53677
4342 6 12 3.47252 5.62406 4.44472
4340 6 12 3.55305 5.76159 4.39695
4677 6 12 4.1031 6.70549 4.86177
4675 6 12 4.47371 6.364 4.79911
4676 6 12 4.82623 7.48997 5.28948
7293 10 16 5.26347 5.84614 5.18927
7291 10 16 5.24657 5.66479 5.33226
11271 13 19 4.89601 5.94037 4.0088
11270 13 19 5.53281 6.7743 4.61293
11272 13 19 5.55745 6.77026 4.63499
13397 15 21 -14.1521 23.6709 3.15117
4337 5 11 4.11046 5.72523 5.71605
4339 5 11 3.99841 5.73863 5.66226
1702 4 10 4.82758 6.62005 5.92629
1703 4 10 3.64162 6.7332 5.98078
1704 4 10 4.85284 6.62844 5.8748
7292 10 16 5.95668 6.64216 5.69981
1300 2 8 20.5606 0.193267 13.2308
1299 2 8 21.1505 1.01389 13.7798
1700 3 9 -8.54725 6.19547 18.0322
1699 3 9 -9.37935 6.71034 18.8404
1701 3 9 -9.50164 6.88813 17.6149
8231 11 17 -5.78833 17.9453 19.1954
8229 11 17 -7.41344 17.7728 19.7713
8230 11 17 -6.56489 17.009 19.4806
ITEM: TIMESTEP
14200000
ITEM: NUMBER OF ATOMS
96
ITEM: BOX BOUNDS ff ff ff
-3.5000000000000000e+01 3.5000000000000000e+01
-3.5000000000000000e+01 3.5000000000000000e+01
-3.5000000000000000e+01 3.5000000000000000e+01
ITEM: ATOMS id mol type x y z
14758 16 22 -9.49302 -13.9395 -11.1716
14760 16 22 -9.71262 -13.9794 -11.3
3617 5 11 -8.45053 -13.7398 -11.6724
3615 5 11 -8.53782 -13.7114 -11.7509
3616 5 11 -8.72425 -14.0373 -12.8067
4679 7 13 -8.65845 -14.672 -10.9498
3614 4 10 -7.5978 -13.9091 -11.1499
3612 4 10 -7.53507 -13.9323 -11.1004
14759 16 22 -9.48841 -13.4298 -12.2857
9066 11 17 -10.2286 -12.9277 -11.5327
9064 11 17 -10.2206 -13.0408 -11.48
289 2 8 -9.65505 -12.0094 -10.9351
291 2 8 -9.69638 -12.0847 -11.0224
287 1 7 -9.6986 -12.2651 -12.1723
288 1 7 -9.16648 -12.966 -11.3473
286 1 7 -9.13364 -12.855 -11.3535
14756 15 21 -9.5163 -11.1803 -11.5016
1 1 7 -8.43745 -12.8 -12.4521
3 1 7 -8.49249 -12.7934 -12.3066
14757 15 21 -8.69064 -11.8836 -11.7687
14755 15 21 -8.72712 -11.9898 -11.6421
12419 13 19 -8.09583 -12.7034 -11.1878
9065 11 17 -10.7269 -11.8887 -11.7119
12422 14 20 -8.761 -11.4053 -10.7735
2 1 7 -7.48313 -13.3682 -12.2534
3613 4 10 -6.98685 -12.8912 -11.174
12417 13 19 -8.0451 -12.8389 -11.124
8226 10 16 -7.70183 -12.2226 -11.9957
8228 10 16 -7.72579 -12.1251 -12.0188
8227 10 16 -7.68233 -11.1736 -11.3359
4680 7 13 -8.62858 -13.5817 -10.5558
4678 7 13 -8.7169 -13.6055 -10.565
1303 3 9 -10.756 -13.7691 -10.7687
1304 3 9 -9.81017 -13.1822 -10.4118
1302 3 9 -9.83739 -13.2165 -10.3814
290 2 8 -9.92281 -12.1787 -9.87011
7290 9 15 -8.94758 -12.459 -10.1973
7288 9 15 -8.86347 -12.4535 -10.2305
12420 14 20 -8.72207 -11.3116 -10.6128
7289 9 15 -9.02865 -11.4901 -9.62013
12421 14 20 -7.82877 -12.0444 -10.4392
12418 13 19 -7.62404 -13.3335 -10.172
6741 9 15 12.8145 -15.8203 4.92998
6743 9 15 14.2473 -16.9329 6.18469
6742 9 15 13.3636 -16.1203 5.86761
1701 3 9 -4.00492 -1.19896 13.3991
1699 3 9 -4.00926 -1.04691 13.5234
1700 3 9 -3.67873 -2.25723 13.8279
13394 14 20 -9.52402 -12.7134 17.2535
13392 14 20 -10.4466 -12.1279 17.5128
13393 14 20 -9.51755 -11.9938 18.2709
6740 8 14 -8.41696 -15.7574 22.0741
6739 8 14 -9.26525 -14.909 22.3459
6738 8 14 -8.35046 -14.6511 22.9511
15945 16 22 0.772067 -1.37266 23.4963
15943 16 22 2.02847 -0.996061 22.2803
15944 16 22 1.46828 -1.9166 22.7054
6041 8 14 -8.20351 16.7142 -19.8994
6042 8 14 -7.22333 17.2447 -20.3239
6043 8 14 -6.16804 16.9169 -20.7216
9068 12 18 -19.1255 1.87877 -12.1773
9069 12 18 -18.1337 2.55843 -12.5867
9067 12 18 -18.8056 2.91718 -12.7128
11269 12 18 23.7935 7.60494 -0.807398
11267 12 18 23.1569 8.07002 -0.329737
11268 12 18 23.8398 8.82063 -1.0328
6040 7 13 6.93064 19.0904 -0.50339
6038 7 13 5.24423 18.6629 0.0482157
6039 7 13 6.29951 19.0676 0.576862
4341 6 12 4.84025 4.99711 5.31201
7292 10 16 5.77162 4.47518 4.66482
4342 6 12 5.11832 5.86534 4.53453
4340 6 12 5.11426 5.90085 4.65019
1703 4 10 4.9049 7.01835 4.94591
11271 13 19 5.74078 6.61577 3.84851
4339 5 11 6.00169 6.58326 5.02996
4337 5 11 5.94718 6.6121 5.14569
11270 13 19 6.22215 5.63119 4.31086
11272 13 19 6.10779 5.62526 4.30707
4675 6 12 6.8259 6.59413 4.14032
4677 6 12 6.70227 6.60157 4.1007
4676 6 12 7.00959 6.0019 5.10447
7291 10 16 5.93603 5.32909 5.55361
1704 4 10 5.11226 6.07391 5.75379
1702 4 10 4.92933 6.12142 5.73263
7293 10 16 5.90875 5.43695 5.41716
4338 5 11 5.52396 7.21634 6.03205
13397 15 21 -18.9056 17.444 6.71629
13395 15 21 -17.7386 16.2197 7.59098
13396 15 21 -18.8097 16.3497 7.0326
1301 2 8 23.9828 2.09163 11.9092
1299 2 8 25.7602 2.88118 11.3596
1300 2 8 24.5281 3.11442 11.5501
8231 11 17 -9.40205 18.1919 15.47
8230 11 17 -9.67684 18.9612 14.4934
8229 11 17 -10.3628 20.0249 14.3035
ITEM: TIMESTEP
14300000
ITEM: NUMBER OF ATOMS
96
ITEM: BOX BOUNDS ff ff ff
-3.5000000000000000e+01 3.5000000000000000e+01
-3.5000000000000000e+01 3.5000000000000000e+01
-3.5000000000000000e+01 3.5000000000000000e+01
ITEM: ATOMS id mol type x y z
14760 16 22 -8.09645 -13.4731 -13.9022
3616 5 11 -7.28544 -13.7966 -14.7429
14758 16 22 -7.97663 -13.505 -13.9461
3613 4 10 -6.09377 -14.2991 -13.552
9065 11 17 -9.36386 -13.278 -13.956
9066 11 17 -8.42678 -12.5146 -14.3618
9064 11 17 -8.61419 -12.365 -14.2388
2 1 7 -7.41264 -12.6341 -14.5121
287 1 7 -7.70662 -11.5243 -14.2814
3617 5 11 -6.93234 -13.2808 -13.7266
3 1 7 -6.57778 -12.1939 -13.836
1 1 7 -6.53675 -12.2217 -13.7719
3615 5 11 -6.89076 -13.2925 -13.7517
286 1 7 -7.57963 -12.3747 -13.5219
14756 15 21 -7.73205 -10.4823 -13.5989
12421 14 20 -8.50783 -13.9424 -13.0872
12422 14 20 -8.4257 -13.488 -12.0106
4679 7 13 -7.65658 -14.3827 -12.3784
14759 16 22 -7.23613 -14.2232 -13.3695
3614 4 10 -6.43508 -13.6248 -12.6507
3612 4 10 -6.55576 -13.6358 -12.6038
290 2 8 -8.88214 -11.906 -12.3717
12420 14 20 -8.47629 -13.2144 -12.0781
1302 3 9 -8.62874 -12.8423 -13.2462
1303 3 9 -9.40661 -11.9156 -13.3958
1304 3 9 -8.65068 -12.8287 -13.195
291 2 8 -8.24599 -11.4573 -13.3093
289 2 8 -8.42818 -11.4996 -13.4248
7289 9 15 -7.83592 -11.0099 -12.4911
8226 10 16 -5.82267 -13.0808 -13.4191
288 1 7 -7.62208 -12.3811 -13.4221
14755 15 21 -7.04028 -11.3264 -13.1929
14757 15 21 -7.07273 -11.4552 -13.1237
4680 7 13 -7.70172 -13.2352 -12.7633
12417 13 19 -6.81418 -12.5712 -12.6886
12419 13 19 -6.74153 -12.4767 -12.6804
4678 7 13 -7.65886 -13.3162 -12.8319
12418 13 19 -7.24985 -13.1764 -11.727
7288 9 15 -7.70904 -12.1359 -12.3538
7290 9 15 -7.82827 -12.2308 -12.4195
8228 10 16 -5.98667 -13.115 -13.3239
8227 10 16 -5.72197 -12.0264 -12.8987
6741 9 15 24.2144 -9.07627 7.16504
6742 9 15 25.258 -9.08895 7.74984
6743 9 15 24.3772 -9.09037 6.93074
13393 14 20 -1.21364 -8.52123 12.1748
13392 14 20 -0.740065 -9.13708 11.2724
13394 14 20 -0.576879 -7.87905 11.3799
1701 3 9 -3.76809 -7.60209 15.7381
6738 8 14 -6.91892 -2.85045 15.8803
1699 3 9 -4.79579 -6.06466 16.4438
1700 3 9 -4.41619 -7.18147 16.7563
6739 8 14 -7.28679 -3.43274 16.8767
6740 8 14 -7.08101 -2.31853 16.7082
15945 16 22 8.34041 -6.97087 23.7159
15944 16 22 9.38523 -6.46159 24.0449
15943 16 22 9.91797 -5.47251 23.5674
6042 8 14 -8.58299 12.2747 -22.4359
6043 8 14 -9.28793 12.9828 -21.7591
6041 8 14 -7.69395 12.6352 -23.0793
9068 12 18 -19.3405 5.85847 -13.4651
9067 12 18 -19.0056 6.25983 -12.3996
9069 12 18 -18.4226 5.59978 -12.6214
11269 12 18 23.8244 9.66443 -1.77874
11267 12 18 24.5382 10.1071 -0.984616
11268 12 18 24.9211 10.0199 -2.16372
6038 7 13 8.94376 13.439 0.775556
6040 7 13 9.04577 14.9155 1.33545
6039 7 13 9.04138 14.5395 0.155606
11271 13 19 7.13636 5.18822 4.78052
11272 13 19 7.2218 6.09402 4.0129
4342 6 12 6.40754 6.29021 4.75893
4340 6 12 6.3266 6.14779 4.72941
4677 6 12 7.10503 7.17692 4.07064
4675 6 12 7.02417 7.10661 4.18942
11270 13 19 7.17474 6.05033 4.02071
7291 10 16 7.81293 6.04602 4.94204
7293 10 16 7.73123 6.26606 5.14185
4339 5 11 6.82715 7.14009 5.34333
4337 5 11 6.81584 7.2061 5.30775
4676 6 12 7.83994 7.56269 4.97527
4341 6 12 6.03912 6.24385 3.60891
4338 5 11 5.95221 7.18869 4.41899
1702 4 10 6.83896 6.02327 5.68047
1704 4 10 6.76525 6.10196 5.6864
7292 10 16 7.71974 5.72254 6.14693
1703 4 10 7.2087 6.91498 6.39916
13397 15 21 -16.7838 22.1531 7.06752
13395 15 21 -16.5561 22.4158 5.66277
13396 15 21 -15.7623 22.1537 6.61905
1301 2 8 20.7568 10.0397 11.846
1299 2 8 21.3564 9.05681 13.0027
1300 2 8 21.7447 9.41976 11.8983
8229 11 17 -5.48492 21.5229 14.5982
8230 11 17 -5.08649 21.0326 15.719
8231 11 17 -5.04025 22.0871 15.266
ITEM: TIMESTEP
14400000
ITEM: NUMBER OF ATOMS
96
ITEM: BOX BOUNDS ff ff ff
-3.5000000000000000e+01 3.5000000000000000e+01
-3.5000000000000000e+01 3.5000000000000000e+01
-3.5000000000000000e+01 3.5000000000000000e+01
ITEM: ATOMS id mol type x y z
2 1 7 -7.88506 -12.6643 -13.5833
3616 5 11 -9.94325 -14.2342 -11.6104
3614 4 10 -8.87923 -13.8091 -11.0695
3612 4 10 -8.92252 -13.8797 -10.9836
3615 5 11 -9.06179 -13.5004 -12.0427
14760 16 22 -8.42562 -14.3547 -11.915
14759 16 22 -8.33347 -13.6707 -12.8897
8228 10 16 -7.87165 -13.4948 -11.4517
1303 3 9 -11.0702 -13.1405 -11.3325
9065 11 17 -9.52774 -12.7291 -13.106
3617 5 11 -9.19438 -13.408 -12.1426
4679 7 13 -10.3273 -13.3491 -12.5596
4678 7 13 -9.97901 -13.1735 -11.3884
4680 7 13 -9.97741 -13.0359 -11.4063
12419 13 19 -8.80987 -12.7511 -11.3431
12417 13 19 -8.75142 -12.7734 -11.3211
287 1 7 -9.30269 -11.4276 -12.8751
9064 11 17 -10.6297 -12.3034 -12.6045
9066 11 17 -10.4833 -12.2543 -12.6108
1302 3 9 -10.538 -12.0526 -11.5351
291 2 8 -9.77141 -11.0912 -11.8288
289 2 8 -9.72788 -11.119 -11.808
1304 3 9 -10.604 -11.9992 -11.5158
288 1 7 -9.51904 -12.3619 -12.129
7290 9 15 -9.49978 -11.9061 -11.0168
7288 9 15 -9.47809 -11.8998 -10.9093
286 1 7 -9.57504 -12.2192 -11.9653
290 2 8 -8.97274 -10.8813 -10.8777
14757 15 21 -8.69996 -11.6122 -11.5998
1 1 7 -8.30012 -12.6133 -12.4441
3 1 7 -8.364 -12.6383 -12.4979
14755 15 21 -8.6602 -11.5793 -11.6563
14758 16 22 -7.27041 -13.2276 -12.772
8226 10 16 -7.99504 -13.3946 -11.7572
8227 10 16 -7.76135 -12.3575 -11.1263
12421 14 20 -10.1646 -13.7069 -10.5328
3613 4 10 -8.09184 -14.6652 -10.7376
12418 13 19 -8.08376 -13.0421 -10.4518
7289 9 15 -10.3152 -12.5896 -10.4213
12420 14 20 -9.16162 -13.0216 -10.3588
12422 14 20 -9.22994 -13.0097 -10.3894
14756 15 21 -8.42531 -11.8837 -10.4917
6741 9 15 21.3897 -10.1945 5.17233
6742 9 15 20.3554 -9.59576 4.8601
6743 9 15 19.8685 -10.6567 5.05533
6738 8 14 -7.3111 -6.14499 15.8615
6739 8 14 -8.04554 -5.37817 15.279
6740 8 14 -7.38323 -4.75481 16.0611
1701 3 9 -0.93001 -0.398555 15.5209
13394 14 20 -12.965 -13.4942 16.9205
13392 14 20 -13.5028 -13.4527 17.5905
13393 14 20 -13.9692 -13.0428 16.4891
15945 16 22 17.932 -3.23082 18.3325
15943 16 22 17.846 -2.8655 19.9501
15944 16 22 18.7686 -2.89736 19.0921
6043 8 14 -6.05201 14.3082 -24.0532
6042 8 14 -5.89376 13.5126 -23.2107
6041 8 14 -5.55495 14.2421 -24.1022
9069 12 18 -16.1562 7.01285 -11.8948
9067 12 18 -15.7822 6.9982 -10.8623
9068 12 18 -15.8233 8.01322 -11.4271
11268 12 18 23.9331 9.84878 -3.46277
11267 12 18 22.917 10.4145 -3.46055
11269 12 18 23.2434 8.82515 -3.28468
1704 4 10 4.22172 5.3446 4.47028
4677 6 12 3.66248 7.1645 5.06974
4342 6 12 4.25973 6.90239 3.96742
4340 6 12 4.18233 6.93161 3.94821
4676 6 12 3.36694 7.71068 3.96292
4337 5 11 5.16003 7.47533 4.68179
4339 5 11 4.60337 7.68121 4.72575
4341 6 12 4.4967 6.03642 3.13439
1703 4 10 5.29236 5.65244 5.08637
1702 4 10 4.27574 5.8912 4.46468
7291 10 16 5.19239 6.41117 4.23104
11272 13 19 4.6192 6.66648 5.14774
11270 13 19 4.68355 6.59621 5.26939
7292 10 16 5.2845 7.29708 3.50136
7293 10 16 5.34348 6.30468 4.16388
4675 6 12 4.42298 8.05155 3.45501
11271 13 19 5.79834 6.74911 5.33087
6038 7 13 13.635 10.4283 4.95597
4338 5 11 4.9044 7.60105 5.90432
1301 2 8 23.9692 8.0528 7.50721
1299 2 8 25.646 7.26503 6.55994
1300 2 8 24.4763 7.58185 6.45029
6039 7 13 13.6645 9.79109 6.01206
6040 7 13 13.5187 10.1308 7.17894
13397 15 21 -15.3875 22.9235 5.57632
13395 15 21 -14.4422 24.1863 6.02825
13396 15 21 -15.3923 23.6854 6.39438
1700 3 9 -0.256384 0.521772 15.9288
8231 11 17 1.81401 23.4278 15.3044
8230 11 17 2.28424 22.7348 16.122
8229 11 17 1.45873 23.0484 15.3656
1699 3 9 0.314428 0.967179 16.89
ITEM: TIMESTEP
14500000
ITEM: NUMBER OF ATOMS
96
ITEM: BOX BOUNDS ff ff ff
-3.5000000000000000e+01 3.5000000000000000e+01
-3.5000000000000000e+01 3.5000000000000000e+01
-3.5000000000000000e+01 3.5000000000000000e+01
ITEM: ATOMS id mol type x y z
2 1 7 -8.8481 -15.2582 -13.5021
1303 3 9 -11.1529 -14.0684 -11.3898
9064 11 17 -10.637 -14.5812 -12.3318
9066 11 17 -10.5091 -14.5825 -12.2882
14759 16 22 -10.2201 -13.6067 -13.1804
14760 16 22 -9.81997 -14.8306 -13.1515
14758 16 22 -9.68284 -14.693 -13.1222
3615 5 11 -9.56845 -15.1953 -11.9693
3617 5 11 -9.47312 -15.2477 -12.0208
9065 11 17 -10.4509 -15.3094 -11.297
4680 7 13 -10.0306 -14.0654 -11.3345
3 1 7 -8.48233 -14.7775 -12.4763
4678 7 13 -10.1107 -14.21 -11.3204
287 1 7 -8.87034 -13.7853 -13.3115
288 1 7 -9.60598 -13.9874 -12.4182
12417 13 19 -8.91482 -14.2719 -11.5127
286 1 7 -9.50701 -13.9489 -12.3666
12419 13 19 -8.92811 -14.2586 -11.4782
3616 5 11 -10.5393 -15.7724 -12.4483
1 1 7 -8.63991 -14.6336 -12.4489
8227 10 16 -8.61135 -15.9623 -12.1937
8228 10 16 -8.50003 -15.2475 -11.3377
8226 10 16 -8.24163 -15.1807 -11.3101
3614 4 10 -9.44164 -14.9301 -10.8142
14756 15 21 -7.74471 -14.2347 -11.7389
1304 3 9 -10.4502 -13.4441 -12.1713
1302 3 9 -10.5904 -13.3024 -11.9891
290 2 8 -9.64103 -11.5431 -12.5757
7288 9 15 -9.46067 -13.1778 -11.4367
7290 9 15 -9.48398 -13.2738 -11.4489
291 2 8 -9.51843 -12.768 -12.5179
289 2 8 -9.60181 -12.7973 -12.4649
7289 9 15 -10.1983 -12.2719 -11.6974
14755 15 21 -8.53904 -13.3604 -12.1899
14757 15 21 -8.49157 -13.4612 -12.3061
12421 14 20 -8.45466 -13.4139 -11.0483
3612 4 10 -9.52852 -14.8861 -10.7487
3613 4 10 -9.43031 -14.5965 -9.65535
12422 14 20 -9.3661 -13.8213 -10.3712
12420 14 20 -9.42831 -13.6414 -10.3267
12418 13 19 -8.40022 -14.4125 -10.423
4679 7 13 -10.4125 -13.1735 -10.7141
6742 9 15 19.6595 -16.2399 3.14541
6743 9 15 19.6546 -15.1572 3.70541
6741 9 15 19.3104 -15.935 4.24301
6738 8 14 -8.53824 -8.3393 15.835
6739 8 14 -8.1124 -8.63061 16.8629
6740 8 14 -8.52686 -7.9487 17.6844
13392 14 20 -9.46037 -13.8497 21.9344
13394 14 20 -11.2171 -12.7388 22.4583
13393 14 20 -10.1952 -13.2793 22.6048
9069 12 18 -14.223 7.94018 -10.6766
9068 12 18 -15.4521 7.7549 -10.4728
9067 12 18 -16.0586 8.7073 -10.6853
6042 8 14 -6.29778 12.6293 -8.63641
6043 8 14 -6.00115 11.913 -9.51291
6041 8 14 -6.73828 11.5342 -8.67277
11269 12 18 23.3821 7.23937 -2.79385
11268 12 18 23.7483 8.33222 -2.80937
11267 12 18 23.5658 8.01956 -1.63834
6040 7 13 15.0076 24.0455 -1.24353
6039 7 13 15.9812 23.5199 -1.70483
6038 7 13 16.8293 23.0745 -2.4319
13397 15 21 -8.94226 24.1187 1.86517
13396 15 21 -9.79245 24.3276 0.968848
13395 15 21 -10.0696 24.6073 2.11969
4676 6 12 2.08621 5.0983 5.22621
4675 6 12 2.56072 6.18653 5.3434
4677 6 12 2.78123 6.03923 5.17114
4338 5 11 3.60948 6.79259 5.32025
11271 13 19 2.29711 4.60921 6.2465
1703 4 10 1.88784 5.05525 7.12579
7292 10 16 3.46354 4.14436 6.38651
7291 10 16 4.18425 5.19058 6.22852
7293 10 16 2.87787 4.16688 7.38655
4342 6 12 3.21608 5.00995 5.76091
4340 6 12 3.14528 5.02566 5.74273
11270 13 19 3.05379 5.17764 6.87248
11272 13 19 3.12205 5.2973 6.85156
1704 4 10 2.14349 5.70083 6.17411
1702 4 10 2.08473 5.63698 6.10564
4339 5 11 3.34199 6.13961 6.23826
4337 5 11 3.30632 6.06067 6.22208
4341 6 12 4.04488 5.81128 5.44487
8230 11 17 -0.245821 21.2617 8.8929
8229 11 17 -1.25352 20.7266 9.12842
8231 11 17 -1.08848 22.0706 9.30803
1299 2 8 21.5937 5.5999 12.9112
1699 3 9 -3.12014 1.94195 15.565
1700 3 9 -1.92038 2.26837 15.5945
1300 2 8 22.3522 5.87465 13.7389
1301 2 8 23.3027 5.54083 14.4854
1701 3 9 -1.26414 3.05047 16.1952
15945 16 22 15.0697 5.36778 20.4795
15944 16 22 15.2695 4.24123 20.9419
15943 16 22 16.2633 4.07488 20.3436
ITEM: TIMESTEP
14600000
ITEM: NUMBER OF ATOMS
96
ITEM: BOX BOUNDS ff ff ff
-3.5000000000000000e+01 3.5000000000000000e+01
-3.5000000000000000e+01 3.5000000000000000e+01
-3.5000000000000000e+01 3.5000000000000000e+01
ITEM: ATOMS id mol type x y z
3616 5 11 -8.26354 -13.9445 -11.6294
3615 5 11 -9.06735 -13.746 -10.7711
8227 10 16 -7.15602 -13.7945 -11.5092
9065 11 17 -10.781 -12.1565 -11.0678
290 2 8 -10.3242 -12.8422 -11.8633
14758 16 22 -8.95894 -13.0817 -11.6961
14760 16 22 -9.13385 -13.041 -11.7066
9066 11 17 -9.96869 -13.0024 -10.9168
286 1 7 -8.8441 -12.5523 -10.7725
291 2 8 -9.69947 -12.0441 -11.3169
289 2 8 -9.64541 -12.0112 -11.3471
9064 11 17 -10.0244 -13.0466 -10.8249
14759 16 22 -8.53947 -11.9657 -11.5787
1 1 7 -7.92605 -13.0723 -11.0711
3 1 7 -7.88128 -13.0396 -11.0288
3617 5 11 -9.01533 -13.7037 -10.731
3613 4 10 -9.88631 -14.0992 -10.1567
3612 4 10 -8.77148 -14.124 -9.64445
3614 4 10 -8.84124 -14.0093 -9.61379
12421 14 20 -9.12169 -14.1771 -8.59522
8226 10 16 -7.69438 -14.0474 -10.3889
8228 10 16 -7.75687 -14.1013 -10.4687
12418 13 19 -7.54691 -13.8049 -9.19405
1303 3 9 -11.0461 -12.0559 -9.92326
288 1 7 -8.9323 -12.569 -10.7007
287 1 7 -9.01889 -11.3722 -10.6605
1302 3 9 -9.90388 -12.1389 -10.2077
1304 3 9 -9.88586 -11.9407 -10.254
4679 7 13 -9.91535 -13.1511 -8.71608
7288 9 15 -8.67246 -12.0716 -9.76851
7290 9 15 -8.68761 -12.1221 -9.77307
4678 7 13 -9.39331 -13.1177 -9.7688
4680 7 13 -9.40932 -13.0189 -9.81717
12420 14 20 -8.79742 -13.0854 -8.91529
12422 14 20 -8.84565 -13.0065 -8.85162
12419 13 19 -8.18858 -13.1448 -9.98418
12417 13 19 -8.22808 -13.1167 -9.94177
14755 15 21 -7.782 -12.1703 -10.392
14756 15 21 -6.86864 -12.1039 -9.61558
14757 15 21 -7.80929 -12.2518 -10.2987
2 1 7 -7.09865 -13.0445 -10.0762
7289 9 15 -7.80859 -12.5179 -9.08999
6743 9 15 18.6802 -16.3968 1.36024
6742 9 15 18.0323 -17.3564 1.08809
6741 9 15 18.1979 -16.2187 1.16517
6740 8 14 -6.81311 -4.57092 15.9018
13394 14 20 -16.4359 -6.31189 17.508
13393 14 20 -16.4757 -6.15005 18.7875
13392 14 20 -17.2609 -7.13616 18.83
6738 8 14 -7.07984 -4.69087 17.6143
6739 8 14 -6.2844 -4.19707 17.0095
9069 12 18 -15.8115 7.80764 -11.274
9068 12 18 -14.8661 8.55592 -11.2003
9067 12 18 -13.8094 8.70679 -10.6611
6038 7 13 14.2133 18.5692 -5.36622
6040 7 13 13.7837 18.5133 -5.36881
6039 7 13 13.8864 19.5775 -4.81582
11269 12 18 23.6144 5.92768 -2.54162
11267 12 18 22.3105 6.28186 -1.4236
11268 12 18 22.4938 5.53696 -2.39276
6042 8 14 -0.916604 11.4505 -2.45236
6041 8 14 -1.61983 12.448 -2.64633
6043 8 14 -0.701468 11.7371 -1.23468
13397 15 21 -7.24831 24.8657 2.67394
13396 15 21 -8.21765 24.9788 3.32021
13395 15 21 -7.73393 25.3842 4.33734
1704 4 10 2.66697 5.86117 7.61658
7292 10 16 4.69936 5.85047 7.94353
1703 4 10 3.44859 6.84325 7.72733
4341 6 12 5.83557 6.21856 7.95293
4676 6 12 2.64731 7.95244 9.44632
11270 13 19 2.40616 7.46414 8.39513
1702 4 10 4.45553 7.25454 8.28516
4340 6 12 5.03871 6.4982 8.91432
7293 10 16 3.85375 6.29261 8.58922
4677 6 12 3.53453 7.4897 8.76026
4675 6 12 3.42244 7.36237 8.79505
7291 10 16 3.94239 6.35624 8.76906
11271 13 19 2.83789 6.38965 8.5855
11272 13 19 3.3767 6.73808 9.61062
4339 5 11 4.44589 7.19652 9.41531
4337 5 11 4.50763 7.19547 9.48168
4342 6 12 5.12531 6.45855 8.87134
4338 5 11 4.40351 6.02888 9.81394
1301 2 8 13.9638 6.90227 12.7046
8231 11 17 -9.70274 22.8728 12.2516
8230 11 17 -8.95489 22.0582 12.6139
8229 11 17 -10.026 21.7352 12.1572
1701 3 9 -5.41864 2.50818 14.9188
1700 3 9 -5.62796 1.44082 14.4288
1699 3 9 -6.64645 2.05731 14.1946
1299 2 8 15.2619 6.35683 14.2899
1300 2 8 14.5164 6.97029 13.7266
15944 16 22 12.2451 7.97803 23.3662
15943 16 22 13.3327 7.68913 23.0328
15945 16 22 11.2248 8.44467 23.1252
ITEM: TIMESTEP
14700000
ITEM: NUMBER OF ATOMS
96
ITEM: BOX BOUNDS ff ff ff
-3.5000000000000000e+01 3.5000000000000000e+01
-3.5000000000000000e+01 3.5000000000000000e+01
-3.5000000000000000e+01 3.5000000000000000e+01
ITEM: ATOMS id mol type x y z
14759 16 22 -10.0903 -11.9338 -13.5348
14760 16 22 -8.85474 -11.825 -13.5431
14758 16 22 -8.88782 -11.8146 -13.4974
14756 15 21 -8.36675 -10.863 -13.8027
2 1 7 -7.21078 -12.2181 -14.2395
290 2 8 -9.15343 -10.6108 -14.3208
3616 5 11 -9.48373 -12.7149 -12.9659
9064 11 17 -9.56694 -11.7415 -12.587
9066 11 17 -9.5756 -11.6438 -12.5656
4678 7 13 -8.81958 -11.524 -11.7858
4680 7 13 -8.93284 -11.4358 -11.7115
3617 5 11 -8.42096 -12.1921 -12.6055
3615 5 11 -8.40829 -12.2374 -12.6111
288 1 7 -8.68319 -11.0102 -12.7785
286 1 7 -8.78356 -10.9868 -12.8031
291 2 8 -9.71336 -10.9033 -13.2958
289 2 8 -9.77597 -10.8091 -13.3398
9065 11 17 -9.85979 -11.6681 -11.4096
3613 4 10 -9.08905 -12.6843 -11.9292
12419 13 19 -7.70786 -11.4115 -12.1475
12417 13 19 -7.80167 -11.4647 -12.2054
3612 4 10 -8.00224 -12.2841 -11.5156
3614 4 10 -7.91235 -12.5111 -11.7026
8227 10 16 -8.02674 -13.2953 -12.4587
8226 10 16 -7.2547 -12.4786 -12.5436
3 1 7 -7.70509 -11.6127 -13.2721
1 1 7 -7.74274 -11.6903 -13.3399
8228 10 16 -7.14659 -12.4071 -12.4376
12418 13 19 -6.73918 -11.3957 -12.7342
12422 14 20 -7.9939 -11.1263 -11.0855
12420 14 20 -7.99497 -11.1211 -11.1687
12421 14 20 -7.04854 -11.8999 -11.3671
1304 3 9 -9.35894 -10.4569 -12.096
1302 3 9 -9.41072 -10.5454 -12.0745
287 1 7 -8.68216 -9.80618 -12.8696
7288 9 15 -8.2523 -10.373 -11.9738
7290 9 15 -8.24859 -10.3879 -12.0159
1303 3 9 -8.9458 -10.6386 -10.9664
14757 15 21 -7.66944 -10.5951 -12.8847
14755 15 21 -7.67248 -10.4852 -12.8906
7289 9 15 -7.12383 -10.7061 -11.6106
4679 7 13 -8.84671 -11.9107 -10.6258
6741 9 15 21.4798 -13.0979 10.0428
6743 9 15 22.3421 -12.881 9.8182
1299 2 8 21.7315 -1.20036 8.49653
1300 2 8 21.8118 -0.0400492 8.86241
6742 9 15 22.1236 -12.4502 10.8654
13393 14 20 -17.0099 -8.97757 17.1788
13394 14 20 -15.9272 -9.49373 16.9313
13392 14 20 -16.777 -7.83998 16.6906
6738 8 14 -4.93916 -16.2586 22.2096
6739 8 14 -3.94934 -15.5749 22.4285
6740 8 14 -3.96379 -15.6932 23.6283
9068 12 18 -20.6197 5.22941 -13.2698
9069 12 18 -20.125 5.67776 -12.2397
9067 12 18 -19.9881 5.62189 -12.3644
6042 8 14 -6.01098 15.0626 -9.83687
6043 8 14 -6.54643 14.2577 -9.11349
6041 8 14 -7.0512 15.574 -9.94262
6040 7 13 15.2291 23.7788 -2.8536
6039 7 13 16.0303 23.2209 -3.51458
11268 12 18 23.9209 4.70579 -0.63279
11269 12 18 23.7744 5.77266 -1.22569
11267 12 18 23.6188 5.76148 -0.315529
6038 7 13 15.6139 23.7607 -2.56343
13397 15 21 -7.08941 26.2912 1.06771
13396 15 21 -7.33315 27.0864 1.96263
13395 15 21 -7.41444 27.3072 3.12119
11272 13 19 2.5109 7.60755 6.92125
11270 13 19 2.48612 7.59803 6.94337
11271 13 19 1.61223 6.92428 7.26537
4342 6 12 2.62536 6.43418 6.6446
4340 6 12 2.65667 6.55387 6.66577
1704 4 10 2.44362 6.09469 7.77647
4677 6 12 3.09413 7.56901 5.47085
4337 5 11 3.16286 6.94341 7.59735
4339 5 11 3.1251 7.01982 7.6173
4675 6 12 2.79199 7.4144 5.7802
4341 6 12 3.7919 6.17798 6.89938
7292 10 16 3.45589 6.44667 5.60095
7291 10 16 3.74789 7.1935 6.52458
7293 10 16 3.7296 7.25197 6.47964
4676 6 12 3.28114 8.35476 6.23127
1301 2 8 21.1668 0.855364 8.42868
4338 5 11 2.6416 7.95695 8.13749
1702 4 10 2.45132 6.16299 8.28374
1703 4 10 3.57915 5.99911 8.07748
8231 11 17 -7.15219 21.7921 9.90956
8230 11 17 -6.10363 22.019 10.347
1701 3 9 -6.20843 5.07298 12.3594
1699 3 9 -4.61151 4.84492 11.4363
1700 3 9 -5.3494 5.62931 11.7081
8229 11 17 -6.41768 22.3798 11.4658
15943 16 22 10.6755 3.78254 17.4035
15944 16 22 10.4607 3.02151 18.3343
15945 16 22 11.0137 2.3908 19.156
ITEM: TIMESTEP
14800000
ITEM: NUMBER OF ATOMS
96
ITEM: BOX BOUNDS ff ff ff
-3.5000000000000000e+01 3.5000000000000000e+01
-3.5000000000000000e+01 3.5000000000000000e+01
-3.5000000000000000e+01 3.5000000000000000e+01
ITEM: ATOMS id mol type x y z
287 1 7 -9.01394 -10.4699 -13.7066
9065 11 17 -10.9965 -11.6476 -11.4423
1303 3 9 -11.7955 -10.7854 -12.1262
14759 16 22 -10.0002 -11.9112 -11.8479
3616 5 11 -8.86998 -11.5438 -10.9481
2 1 7 -8.69469 -11.9638 -12.1301
14760 16 22 -9.80792 -11.3742 -12.8656
14758 16 22 -9.74104 -11.4192 -12.8973
3615 5 11 -9.26868 -11.0205 -11.9308
3617 5 11 -9.21996 -11.0316 -11.9349
289 2 8 -10.5602 -10.8079 -12.2118
8228 10 16 -8.19617 -10.8799 -11.5866
3 1 7 -8.36338 -10.8761 -12.5978
8226 10 16 -8.13082 -10.9089 -11.4703
1 1 7 -8.60965 -10.9736 -12.8029
9064 11 17 -10.0222 -11.0078 -11.1407
9066 11 17 -10.0015 -11.0927 -11.0746
1304 3 9 -11.0511 -10.566 -11.2393
1302 3 9 -10.9426 -10.4759 -11.2846
291 2 8 -10.5406 -10.7665 -12.2248
3614 4 10 -8.96936 -10.3848 -10.92
3612 4 10 -9.08879 -10.4925 -10.8636
290 2 8 -10.4335 -9.59173 -12.326
288 1 7 -9.6145 -10.2584 -12.6757
286 1 7 -9.54698 -10.2436 -12.6612
14757 15 21 -8.58634 -9.76102 -12.9205
14755 15 21 -8.53288 -9.74551 -12.952
14756 15 21 -9.63269 -9.44097 -13.3661
12417 13 19 -8.66973 -10.0748 -11.9991
12419 13 19 -8.81303 -9.97034 -11.9042
7288 9 15 -9.36174 -9.13461 -12.2705
7290 9 15 -9.44637 -9.22018 -12.2068
7289 9 15 -8.25319 -8.973 -12.0602
4678 7 13 -9.80425 -10.1074 -11.6073
4680 7 13 -9.91435 -10.1141 -11.5622
12422 14 20 -9.2259 -9.28376 -11.1615
12420 14 20 -9.2379 -9.38449 -11.0559
12421 14 20 -10.366 -9.21513 -11.3395
12418 13 19 -8.00782 -9.77166 -11.1105
8227 10 16 -7.72796 -10.103 -12.3449
3613 4 10 -8.05034 -10.7778 -10.347
4679 7 13 -10.0011 -9.87665 -10.3971
6741 9 15 21.7811 -16.3325 0.219522
6742 9 15 22.3838 -17.0793 0.934272
6743 9 15 23.0877 -16.3877 1.54962
1301 2 8 18.1624 -0.750876 9.27053
13392 14 20 -21.256 -11.0317 12.477
13393 14 20 -21.628 -9.92953 12.3139
13394 14 20 -20.6433 -10.351 11.6196
6738 8 14 -9.80925 -17.03 15.515
6739 8 14 -9.90719 -17.2457 16.6659
6740 8 14 -10.4547 -17.4253 17.7217
9068 12 18 -19.4218 5.621 -8.33586
9069 12 18 -19.3075 6.04752 -9.47342
9067 12 18 -20.1081 6.60107 -8.28071
6043 8 14 -2.18075 19.694 -7.28348
6041 8 14 -1.55532 19.4215 -5.88189
6042 8 14 -2.43132 18.9022 -6.43883
11268 12 18 25.2569 10.4205 -2.70401
11269 12 18 24.4099 9.62224 -2.34481
11267 12 18 24.2683 10.3594 -2.15763
6039 7 13 17.5427 18.4598 -0.195121
6040 7 13 17.0583 17.4276 -0.408072
13397 15 21 -6.05841 22.3464 -1.00118
13396 15 21 -5.39 23.3141 -0.642734
13395 15 21 -5.23656 22.1698 -1.01273
6038 7 13 17.6005 19.0979 0.812898
1299 2 8 18.4499 0.480157 7.85843
4338 5 11 1.20305 5.36664 7.74729
4677 6 12 1.69334 4.37195 7.86229
4676 6 12 2.20786 3.28071 7.82465
4675 6 12 1.86892 4.41703 7.99976
4341 6 12 0.935308 3.51671 7.52647
1300 2 8 18.9604 0.0512355 8.87212
1703 4 10 -0.437361 4.77099 8.92772
11271 13 19 -0.8296 3.58701 8.66594
4337 5 11 0.402003 4.56559 8.14666
4339 5 11 0.670039 4.42668 8.23244
4342 6 12 1.2388 3.58891 8.70589
4340 6 12 1.34735 3.65076 8.61025
1702 4 10 0.624908 4.41667 9.33272
1704 4 10 0.600855 4.24565 9.30782
11272 13 19 0.322439 3.29047 8.59485
11270 13 19 0.370299 3.25451 8.40956
7292 10 16 2.02304 3.9171 9.40047
7291 10 16 1.48804 4.87271 8.85998
7293 10 16 1.58569 4.86562 8.80549
1699 3 9 -7.44468 7.96393 10.6278
1700 3 9 -6.40193 7.99292 11.3212
1701 3 9 -6.67134 9.0469 10.9311
15945 16 22 17.9337 2.34851 16.2486
15944 16 22 18.2092 2.58805 17.4641
15943 16 22 18.4575 2.26932 18.5819
8229 11 17 1.02288 20.3725 17.3076
8231 11 17 2.23021 21.2282 16.1655
8230 11 17 1.85341 20.155 16.503
ITEM: TIMESTEP
14900000
ITEM: NUMBER OF ATOMS
96
ITEM: BOX BOUNDS ff ff ff
-3.5000000000000000e+01 3.5000000000000000e+01
-3.5000000000000000e+01 3.5000000000000000e+01
-3.5000000000000000e+01 3.5000000000000000e+01
ITEM: ATOMS id mol type x y z
14760 16 22 -9.744 -11.2823 -11.8199
14758 16 22 -9.81115 -11.2428 -11.8273
14759 16 22 -10.2303 -10.8054 -12.9015
3616 5 11 -8.7179 -12.0256 -11.6378
3617 5 11 -9.10773 -11.087 -10.9196
3 1 7 -8.59749 -10.7981 -11.8981
291 2 8 -10.2656 -10.9719 -10.7758
3615 5 11 -9.02031 -11.1687 -10.9629
9065 11 17 -9.78346 -12.1122 -10.9046
8226 10 16 -7.98442 -11.2021 -11.0391
290 2 8 -11.3157 -10.5592 -11.2392
287 1 7 -10.4906 -10.2188 -11.877
1304 3 9 -10.5244 -9.90217 -10.8531
1 1 7 -8.66742 -10.6067 -11.8344
2 1 7 -9.29357 -9.98702 -12.5891
14755 15 21 -8.47578 -9.60936 -11.6055
14757 15 21 -8.35242 -9.38762 -11.7418
288 1 7 -9.41717 -10.058 -11.3959
7289 9 15 -9.59275 -8.94337 -11.725
286 1 7 -9.48509 -10.1044 -11.3737
12418 13 19 -7.54618 -10.3918 -11.4443
289 2 8 -10.3966 -10.9997 -10.6978
8227 10 16 -8.594 -11.8983 -10.3305
9064 11 17 -9.55395 -11.4403 -9.9334
9066 11 17 -9.68794 -11.6564 -9.84731
3612 4 10 -8.65227 -10.879 -9.88314
3614 4 10 -8.5978 -10.8461 -9.91302
8228 10 16 -7.83658 -11.1076 -10.7273
1302 3 9 -10.2175 -9.5585 -10.5537
12417 13 19 -8.50821 -10.0942 -10.7175
7290 9 15 -9.25253 -9.23273 -10.6494
7288 9 15 -9.17897 -9.29452 -10.6348
1303 3 9 -10.6882 -10.4861 -9.85807
4679 7 13 -9.25705 -10.514 -9.03343
12419 13 19 -8.49396 -10.1938 -10.6707
4678 7 13 -9.55507 -10.3113 -10.2472
4680 7 13 -9.58391 -10.325 -10.1771
12420 14 20 -8.75481 -9.62303 -9.67782
12422 14 20 -8.70142 -9.7192 -9.63167
12421 14 20 -9.89263 -9.40347 -9.51273
14756 15 21 -8.02356 -9.13221 -10.6216
3613 4 10 -7.70851 -10.1012 -9.77212
6743 9 15 17.7684 -16.5008 7.16494
6742 9 15 18.4142 -16.9196 6.13625
6741 9 15 18.3117 -15.8395 6.57078
13393 14 20 -14.3776 -11.3648 14.0467
13394 14 20 -14.0702 -11.9126 15.0972
13392 14 20 -13.4199 -12.1384 14.1982
6740 8 14 -6.94791 -17.5766 21.2414
6738 8 14 -6.90082 -17.122 21.7374
6739 8 14 -5.94208 -17.9007 21.9316
9067 12 18 -18.8634 6.10258 -8.63704
9069 12 18 -17.2857 6.45997 -8.81877
9068 12 18 -18.2946 6.58807 -9.61316
13396 15 21 -18.2501 19.2422 -10.5608
13395 15 21 -17.1052 19.0037 -10.4212
13397 15 21 -18.4277 19.5526 -9.39307
11268 12 18 22.5227 6.29814 -1.25261
11269 12 18 23.6037 5.75004 -1.50804
11267 12 18 23.659 6.34637 -1.38453
6042 8 14 -6.61797 15.3467 0.158458
6041 8 14 -6.86343 15.477 1.31908
6043 8 14 -6.02042 16.1984 0.580324
4341 6 12 1.95691 2.63448 7.60306
7292 10 16 0.925215 2.15689 8.0397
1703 4 10 -0.187684 3.72379 7.63588
4339 5 11 0.7473 2.95052 7.38506
4337 5 11 0.65001 3.05904 7.40533
4676 6 12 1.202 5.15028 7.22431
4338 5 11 0.659972 3.96629 6.66524
4340 6 12 1.65461 3.75085 7.33727
4342 6 12 1.72866 3.78956 7.42271
4675 6 12 0.76294 4.26385 7.96424
4677 6 12 0.745465 4.21495 7.76416
6040 7 13 14.336 14.8067 5.92851
6039 7 13 15.493 14.4341 5.57182
6038 7 13 15.4259 15.0707 6.57669
7291 10 16 1.37719 3.22893 8.45577
7293 10 16 1.33669 3.14089 8.41315
11272 13 19 1.25907 4.32049 8.89116
11271 13 19 2.37165 3.89663 8.56566
11270 13 19 1.44062 3.9237 9.43502
1704 4 10 0.278825 3.08117 8.52989
1702 4 10 0.337483 3.7195 8.77984
1701 3 9 -11.1077 1.3356 17.5765
1700 3 9 -9.99805 0.844381 17.6027
1699 3 9 -9.34074 0.0521729 18.1925
15943 16 22 16.5927 2.4366 16.9431
15944 16 22 15.9726 3.3336 16.5786
15945 16 22 17.0403 3.88939 16.527
1300 2 8 20.9318 9.18475 17.3786
1299 2 8 19.848 9.62667 17.0039
1301 2 8 19.7856 9.16168 17.7181
8231 11 17 -5.59242 15.9015 22.8295
8229 11 17 -5.67124 15.2968 22.8332
8230 11 17 -6.06762 15.6342 21.8082
ITEM: TIMESTEP
15000000
ITEM: NUMBER OF ATOMS
96
ITEM: BOX BOUNDS ff ff ff
-3.5000000000000000e+01 3.5000000000000000e+01
-3.5000000000000000e+01 3.5000000000000000e+01
-3.5000000000000000e+01 3.5000000000000000e+01
ITEM: ATOMS id mol type x y z
287 1 7 -8.3874 -9.56849 -13.6324
14756 15 21 -7.03997 -9.88562 -13.7149
14759 16 22 -9.18795 -11.6811 -12.7618
3615 5 11 -8.60505 -10.899 -12.3363
3617 5 11 -8.64472 -10.8856 -12.3538
3616 5 11 -8.28573 -12.0372 -12.2007
2 1 7 -8.29624 -11.404 -13.2389
9066 11 17 -9.39266 -11.4324 -11.6305
9064 11 17 -9.26107 -11.4634 -11.6367
8227 10 16 -7.24378 -12.1135 -11.5467
8228 10 16 -7.48593 -11.2302 -12.3368
8226 10 16 -7.18694 -11.1187 -12.0942
3614 4 10 -8.06432 -11.1553 -11.4232
3612 4 10 -8.01501 -11.1148 -11.2521
289 2 8 -9.66949 -10.4353 -12.3871
291 2 8 -9.74564 -10.5003 -12.2761
14760 16 22 -8.99565 -10.6126 -13.2675
14758 16 22 -9.17126 -10.5426 -13.3287
286 1 7 -8.64635 -9.84676 -12.4509
288 1 7 -8.65758 -9.71137 -12.5159
290 2 8 -9.57393 -9.41518 -11.8183
7290 9 15 -8.2611 -9.10798 -11.5374
9065 11 17 -10.1024 -10.6021 -11.2612
7288 9 15 -8.33192 -9.10856 -11.6815
4678 7 13 -8.9701 -10.3325 -11.3084
4680 7 13 -8.96948 -10.2598 -11.3675
4679 7 13 -9.00867 -9.23753 -10.8099
12420 14 20 -7.57991 -9.3473 -12.6137
12422 14 20 -7.45504 -9.23485 -12.3879
3 1 7 -7.76936 -10.3261 -12.9794
1 1 7 -7.84371 -10.3458 -13.066
12419 13 19 -7.80246 -10.1797 -11.8849
12417 13 19 -7.83464 -10.1315 -11.6997
12421 14 20 -6.37344 -9.23479 -13.02
14757 15 21 -6.76512 -10.2522 -12.5999
14755 15 21 -6.81233 -10.3133 -12.6741
12418 13 19 -6.942 -9.35047 -11.4275
1303 3 9 -7.06811 -10.544 -10.803
3613 4 10 -8.81778 -11.2869 -10.4463
7289 9 15 -8.12884 -8.50717 -10.5523
1304 3 9 -8.07001 -9.81307 -10.7058
1302 3 9 -8.02951 -9.81403 -10.5721
6741 9 15 10.0854 -25.4744 5.05317
6743 9 15 11.4017 -25.3456 4.84843
6742 9 15 10.9571 -25.3168 5.92286
15945 16 22 9.67717 -6.42044 13.1679
15944 16 22 10.3267 -5.51551 12.6205
13394 14 20 -11.9113 -13.3338 15.3015
13392 14 20 -12.4895 -13.0146 15.8709
6739 8 14 -11.1194 -12.4583 15.2481
6738 8 14 -12.2436 -12.1742 15.2143
15943 16 22 9.72566 -6.00094 13.5266
1700 3 9 -3.41292 -5.13524 16.1427
1699 3 9 -2.16267 -5.03422 15.8234
13393 14 20 -11.4494 -12.8718 16.3008
6740 8 14 -10.9285 -11.7808 16.2395
1701 3 9 -3.97059 -5.36165 17.2156
9069 12 18 -16.5282 5.99193 -11.31
9067 12 18 -17.1347 7.28965 -10.0415
9068 12 18 -16.8189 6.18317 -10.1968
6041 8 14 -4.29826 22.3339 -8.323
6043 8 14 -3.89455 21.7658 -8.24195
13395 15 21 -18.3253 14.5894 -5.58822
6042 8 14 -4.14882 22.1378 -7.14339
11269 12 18 22.5377 8.81339 -3.1731
13396 15 21 -19.1349 15.3752 -5.18209
13397 15 21 -19.4857 16.4211 -4.56038
11268 12 18 22.7886 9.78086 -2.62555
11267 12 18 21.656 9.67304 -2.26268
4339 5 11 -0.0517634 3.79807 7.46791
4342 6 12 1.57042 3.96537 6.67298
4340 6 12 1.56307 3.91595 6.73808
4337 5 11 0.318085 4.3826 6.71647
4341 6 12 1.8263 5.01437 7.20502
1703 4 10 1.67213 3.4295 7.67815
11272 13 19 2.4122 4.17036 7.6226
11270 13 19 2.42316 4.21366 7.72651
4675 6 12 2.62271 5.24938 7.93895
4677 6 12 2.6216 5.35934 7.89821
4338 5 11 0.956238 4.49457 7.72247
6038 7 13 10.2522 18.2419 7.24626
6040 7 13 11.9107 16.6538 6.96592
6039 7 13 11.1224 17.5907 6.61229
4676 6 12 1.66949 4.70231 8.44002
1704 4 10 2.05435 3.69438 8.74644
1702 4 10 0.672781 3.53866 8.36616
7293 10 16 2.74827 4.62914 8.87774
11271 13 19 3.43048 4.57269 8.10225
7292 10 16 3.11401 3.55618 8.34422
7291 10 16 2.76537 4.48428 8.99505
1301 2 8 15.4931 11.3351 14.2625
1300 2 8 16.2614 10.9645 13.4759
1299 2 8 16.4041 11.8327 14.2929
8231 11 17 -1.76931 17.9264 17.3312
8229 11 17 -2.57872 16.5866 17.6232
8230 11 17 -2.18092 17.4543 18.3245
ITEM: TIMESTEP
15100000
ITEM: NUMBER OF ATOMS
96
ITEM: BOX BOUNDS ff ff ff
-3.5000000000000000e+01 3.5000000000000000e+01
-3.5000000000000000e+01 3.5000000000000000e+01
-3.5000000000000000e+01 3.5000000000000000e+01
ITEM: ATOMS id mol type x y z
290 2 8 -11.066 -12.6076 -13.8743
3616 5 11 -10.621 -11.5308 -14.1792
8227 10 16 -9.30543 -11.2673 -14.172
14758 16 22 -11.0021 -10.6283 -13.675
14760 16 22 -11.0764 -10.5338 -13.6203
2 1 7 -10.1489 -10.4202 -14.3451
291 2 8 -11.0166 -11.6198 -13.1383
289 2 8 -10.9703 -11.7139 -13.0942
14759 16 22 -11.9343 -11.089 -12.9814
287 1 7 -11.2424 -11.6327 -11.9165
1 1 7 -10.017 -11.0263 -13.2212
3617 5 11 -9.89489 -12.0877 -13.4285
3615 5 11 -9.86279 -12.2175 -13.4584
3 1 7 -10.0828 -11.0177 -13.3274
14755 15 21 -9.10245 -11.3924 -12.8383
14757 15 21 -9.2451 -11.4281 -12.7677
9064 11 17 -10.6798 -12.5717 -12.5892
9066 11 17 -10.5871 -12.7816 -12.4573
3614 4 10 -10.1865 -11.6864 -12.3049
3612 4 10 -10.1856 -11.6826 -12.2912
9065 11 17 -9.44167 -12.5737 -12.4233
3613 4 10 -10.3427 -12.3591 -11.3102
12418 13 19 -9.33938 -11.279 -11.5967
4680 7 13 -10.5203 -10.9532 -11.3905
4678 7 13 -10.4674 -10.8162 -11.4505
7289 9 15 -11.4115 -9.6735 -12.7777
288 1 7 -10.8933 -10.6325 -12.5541
286 1 7 -10.8814 -10.6784 -12.5506
8228 10 16 -9.019 -10.3796 -13.3357
12422 14 20 -10.3129 -9.80358 -13.1711
12420 14 20 -10.1959 -9.92932 -13.2249
8226 10 16 -9.20258 -10.4147 -13.4165
12421 14 20 -9.36154 -9.44008 -12.6478
12419 13 19 -9.7845 -10.4896 -12.4211
12417 13 19 -9.78753 -10.5548 -12.313
7288 9 15 -10.4824 -9.55638 -11.996
7290 9 15 -10.5194 -9.71012 -11.9361
14756 15 21 -8.60268 -10.4799 -12.3772
1302 3 9 -9.46986 -10.1399 -11.4875
1304 3 9 -9.45943 -10.024 -11.5321
1303 3 9 -10.4989 -9.86613 -10.9405
4679 7 13 -10.0052 -10.691 -10.3351
6743 9 15 9.83241 -24.3789 9.20459
6742 9 15 9.99161 -25.2898 10.028
6741 9 15 9.57881 -24.2966 9.44457
13394 14 20 -6.2479 -11.7416 8.42907
13393 14 20 -7.30367 -11.6306 8.92171
13392 14 20 -7.80449 -10.6839 8.30031
15944 16 22 7.9214 -6.36621 13.1037
15945 16 22 7.38883 -5.53998 12.4165
15943 16 22 7.93756 -5.42985 13.724
6740 8 14 -1.86349 -6.65644 18.508
1301 2 8 20.4372 -0.356643 17.1838
1300 2 8 20.2323 -1.15945 17.9446
1299 2 8 20.8174 -0.334804 17.3464
6738 8 14 -0.825958 -6.12458 19.1147
6739 8 14 -1.49949 -6.8913 19.7009
1700 3 9 4.85995 -2.87494 21.26
1699 3 9 4.58641 -2.14537 20.4154
1701 3 9 4.22464 -2.14003 20.6067
9068 12 18 -9.38818 7.89174 -10.4074
9069 12 18 -9.94063 8.10438 -9.3235
9067 12 18 -8.78439 8.84251 -10.0139
13395 15 21 -16.8449 17.5888 -6.57672
13396 15 21 -16.7667 17.7233 -7.84106
13397 15 21 -17.4169 17.8106 -6.77041
11269 12 18 22.9241 7.9815 -4.13335
11267 12 18 23.3832 8.25404 -3.3484
11268 12 18 23.4647 9.07355 -4.26641
6041 8 14 -4.35161 19.1952 1.68065
6042 8 14 -4.75728 19.7695 0.651628
6043 8 14 -5.377 19.0291 0.0257081
6039 7 13 18.681 18.5045 4.35992
6040 7 13 17.603 18.7732 4.70397
6038 7 13 17.5822 18.6012 3.7692
4338 5 11 1.22293 4.8613 13.3979
7293 10 16 1.94295 4.8372 12.5126
7291 10 16 1.95719 5.02495 12.4957
7292 10 16 3.06284 4.75814 12.0413
4342 6 12 3.40358 4.94255 13.0589
4340 6 12 3.13369 5.03506 13.1236
4341 6 12 3.23465 3.79107 12.9968
4677 6 12 2.65838 5.95836 12.3708
4675 6 12 2.64704 6.13011 12.4066
4339 5 11 2.20845 5.58658 13.4172
4676 6 12 3.34971 6.10808 13.3564
1704 4 10 2.2841 4.30087 13.6147
1702 4 10 2.43407 4.30526 13.5633
1703 4 10 3.00113 5.13765 14.2205
11271 13 19 4.06294 5.19295 13.9963
11270 13 19 3.34898 4.19271 14.0228
11272 13 19 3.62751 4.10716 14.169
4337 5 11 1.92449 5.6339 13.884
8231 11 17 1.25536 18.0658 16.1323
8229 11 17 0.917708 17.4136 16.6909
8230 11 17 0.471877 18.5541 16.9214
ITEM: TIMESTEP
15200000
ITEM: NUMBER OF ATOMS
96
ITEM: BOX BOUNDS ff ff ff
-3.5000000000000000e+01 3.5000000000000000e+01
-3.5000000000000000e+01 3.5000000000000000e+01
-3.5000000000000000e+01 3.5000000000000000e+01
ITEM: ATOMS id mol type x y z
2 1 7 -10.2065 -11.9851 -16.6521
12420 14 20 -10.6352 -10.7932 -16.8013
12422 14 20 -10.5943 -10.8148 -16.8265
8226 10 16 -9.29023 -11.1502 -16.5575
8228 10 16 -9.24993 -11.126 -16.4143
14759 16 22 -11.7465 -10.4461 -16.5479
12421 14 20 -10.7728 -9.673 -16.6293
7289 9 15 -8.68829 -10.2423 -16.2216
7290 9 15 -9.94588 -10.2254 -16.204
8227 10 16 -9.64418 -10.3545 -17.2783
14758 16 22 -11.2035 -11.4217 -16.1208
14760 16 22 -11.3965 -11.5563 -16.1383
289 2 8 -12.0725 -11.0188 -15.2859
290 2 8 -11.7583 -12.1318 -15.2393
291 2 8 -11.934 -10.979 -15.2639
4679 7 13 -11.7041 -11.328 -14.3201
3612 4 10 -10.9261 -11.2765 -15.0008
3614 4 10 -10.9369 -11.2665 -14.8892
3615 5 11 -9.31534 -12.0536 -15.794
3617 5 11 -9.32697 -12.0201 -15.6095
3616 5 11 -8.23559 -11.6433 -15.952
1 1 7 -10.1509 -11.2327 -15.7714
3 1 7 -10.1822 -11.2133 -15.7958
9066 11 17 -10.5087 -12.2852 -15.5725
9064 11 17 -10.561 -12.1252 -15.4387
9065 11 17 -10.761 -12.1857 -14.3172
14755 15 21 -9.86671 -11.5836 -14.7155
14757 15 21 -9.89218 -11.559 -14.7512
1304 3 9 -9.10825 -10.9215 -15.4112
1302 3 9 -9.18315 -10.9171 -15.3669
14756 15 21 -9.77455 -12.7286 -14.7975
3613 4 10 -10.4236 -10.975 -13.9196
4680 7 13 -11.1806 -10.3114 -14.5905
288 1 7 -11.1315 -10.4406 -15.6682
286 1 7 -10.9655 -10.4037 -15.676
4678 7 13 -11.4655 -10.2183 -14.5109
7288 9 15 -9.91807 -10.1311 -16.1398
12419 13 19 -10.0647 -10.4585 -14.8906
12417 13 19 -10.1121 -10.4495 -14.9448
1303 3 9 -9.14351 -10.5434 -14.3008
12418 13 19 -9.29519 -9.67099 -15.2768
287 1 7 -10.5061 -9.421 -15.332
6741 9 15 14.5315 -17.3706 7.8133
6742 9 15 15.1469 -16.6836 6.94079
6743 9 15 15.392 -17.0932 5.87454
15943 16 22 10.7008 -1.82091 13.4317
15945 16 22 9.60545 -0.404042 12.738
15944 16 22 10.7997 -0.75423 12.7353
13392 14 20 -4.16451 -11.0382 16.0514
13394 14 20 -5.37738 -10.8936 14.0838
13393 14 20 -4.92201 -11.4674 15.1579
6740 8 14 -3.45709 -17.2768 20.2598
6739 8 14 -3.57097 -16.2154 19.8284
6738 8 14 -4.37351 -15.8104 20.5107
1701 3 9 9.58663 -8.74001 24.8799
1700 3 9 8.65855 -8.0324 24.9431
1699 3 9 8.59884 -6.78898 24.7547
9069 12 18 -10.8237 4.93474 -10.8345
9068 12 18 -9.82551 5.27306 -11.4178
9067 12 18 -9.50386 5.04469 -10.2846
13395 15 21 -10.7892 22.8997 -8.63079
13397 15 21 -9.02494 23.6582 -7.96228
13396 15 21 -10.263 23.7535 -7.99741
11268 12 18 23.318 9.47011 -3.64423
11269 12 18 24.0374 9.92511 -4.38872
11267 12 18 22.7246 9.38886 -2.62262
6039 7 13 4.15775 17.4936 -0.636718
6040 7 13 3.41482 18.3379 -1.07721
6043 8 14 3.66689 16.8622 1.28878
6042 8 14 3.04869 17.0161 0.31705
6041 8 14 3.28963 17.8524 1.07607
6038 7 13 4.31138 16.886 0.349303
4342 6 12 5.37571 1.1687 9.37798
4340 6 12 5.13907 1.26181 9.23104
4677 6 12 4.54468 2.29229 9.35651
4675 6 12 4.52102 2.2683 9.35398
11270 13 19 4.98611 1.72403 10.1993
11272 13 19 4.56258 1.72028 10.3221
1702 4 10 3.71076 2.45106 10.3061
1704 4 10 3.94326 2.57731 10.2552
7292 10 16 5.28434 2.23728 8.48665
4341 6 12 6.16857 1.7919 8.74693
7291 10 16 5.67233 2.3292 9.57745
7293 10 16 5.69901 2.26234 9.65887
1703 4 10 3.49604 2.97715 9.25795
4339 5 11 5.07904 3.09945 9.98792
4337 5 11 4.90893 3.11777 10.1846
4676 6 12 4.42901 3.40692 9.13581
11271 13 19 4.90966 2.5973 11.0271
4338 5 11 5.99567 2.93421 10.7769
8231 11 17 -3.34711 18.381 12.738
8229 11 17 -3.45802 18.9878 12.1677
8230 11 17 -3.63188 19.4485 13.2293
1300 2 8 18.1639 1.99219 16.9143
1299 2 8 17.8991 1.47576 17.9566
1301 2 8 18.9035 1.7721 17.736
ITEM: TIMESTEP
15300000
ITEM: NUMBER OF ATOMS
96
ITEM: BOX BOUNDS ff ff ff
-3.5000000000000000e+01 3.5000000000000000e+01
-3.5000000000000000e+01 3.5000000000000000e+01
-3.5000000000000000e+01 3.5000000000000000e+01
ITEM: ATOMS id mol type x y z
14758 16 22 -8.65375 -11.7925 -14.6916
14760 16 22 -8.69868 -11.8756 -14.7779
9064 11 17 -8.44623 -12.7522 -13.9196
290 2 8 -9.85526 -12.4015 -14.5486
14759 16 22 -9.69295 -11.2438 -14.9955
288 1 7 -9.09477 -10.9766 -14.02
9066 11 17 -8.5643 -12.7055 -14.1702
286 1 7 -8.88692 -10.9206 -14.0578
12420 14 20 -8.64015 -10.801 -15.2266
289 2 8 -9.34295 -12.2505 -13.4985
291 2 8 -9.26518 -12.022 -13.6217
9065 11 17 -9.60177 -13.1752 -13.9161
3612 4 10 -8.21837 -11.5653 -13.7592
3614 4 10 -8.24149 -11.6128 -13.6975
3615 5 11 -7.35965 -11.9498 -14.6764
3617 5 11 -7.39807 -11.9279 -14.4803
2 1 7 -7.34874 -11.1373 -15.5957
3616 5 11 -6.68864 -10.9655 -14.715
1 1 7 -7.87135 -10.9156 -14.5735
3 1 7 -7.83345 -10.909 -14.5224
14755 15 21 -7.03925 -11.1245 -13.5887
3613 4 10 -7.30901 -12.2866 -13.4731
14757 15 21 -7.10248 -11.1725 -13.7005
12421 14 20 -9.32722 -9.77184 -15.0101
12422 14 20 -8.78316 -10.7493 -15.1469
7290 9 15 -8.46764 -10.0303 -14.3098
7288 9 15 -8.61632 -9.85557 -14.2147
8227 10 16 -6.63764 -9.37789 -15.4807
8226 10 16 -7.64296 -10.0662 -15.2335
8228 10 16 -7.62107 -9.9761 -15.066
1302 3 9 -7.33843 -10.1314 -14.0833
1304 3 9 -7.29135 -10.0121 -13.9867
7289 9 15 -7.99257 -8.88632 -14.5267
4678 7 13 -8.89755 -11.2143 -12.9081
4680 7 13 -8.92722 -11.2552 -12.9799
4679 7 13 -8.54672 -12.374 -12.8616
12418 13 19 -7.64264 -11.3076 -12.6491
14756 15 21 -5.94652 -11.4362 -13.3787
287 1 7 -9.02623 -10.0408 -13.2152
12417 13 19 -8.07937 -10.5502 -13.4494
12419 13 19 -8.08885 -10.518 -13.4102
1303 3 9 -8.03481 -9.2665 -13.4457
6742 9 15 14.8677 -18.0383 12.9994
6741 9 15 16.0197 -18.071 13.3385
13392 14 20 -10.9135 -8.88046 12.4461
15944 16 22 6.05735 -0.0576236 11.384
6743 9 15 13.8413 -18.2803 13.6171
13394 14 20 -9.79188 -9.20716 14.427
13393 14 20 -10.3899 -8.6148 13.5411
6738 8 14 -4.4763 -11.4774 22.6995
6740 8 14 -3.08129 -11.3181 22.5248
6739 8 14 -3.95987 -11.2539 21.6916
1701 3 9 0.306898 -2.72641 27.8942
1699 3 9 1.44918 -1.10876 28.9943
1700 3 9 0.768564 -2.02668 28.6528
9067 12 18 -16.0592 2.88988 -13.5734
9069 12 18 -15.0279 1.3268 -12.4261
9068 12 18 -15.7191 2.40768 -12.4657
13395 15 21 -9.0788 21.2878 -11.1369
13397 15 21 -8.22641 21.2235 -10.4727
13396 15 21 -9.12689 21.8607 -10.0296
11268 12 18 23.6526 8.98681 -2.79915
11269 12 18 22.6712 8.38065 -2.53168
11267 12 18 22.7651 8.33597 -2.5919
6043 8 14 4.17869 14.8289 -0.618452
6038 7 13 8.82635 12.7254 2.0153
6042 8 14 3.23813 14.5007 0.14856
6041 8 14 2.82368 15.4336 0.831609
6040 7 13 6.72888 13.7118 2.07543
6039 7 13 7.89749 13.4758 2.11429
1703 4 10 5.05382 0.680112 10.0951
4338 5 11 4.44718 1.92419 9.32627
11271 13 19 5.22305 2.63697 10.691
4340 6 12 5.81947 0.736397 9.41612
4341 6 12 6.66288 1.54641 9.26232
4337 5 11 5.61797 2.07909 9.71725
4342 6 12 7.29246 0.548119 9.50452
4675 6 12 6.0684 0.883283 10.4613
4677 6 12 6.02515 0.892555 10.5227
4339 5 11 5.42232 1.77147 9.96191
7293 10 16 6.93255 1.49771 10.3769
7291 10 16 6.9654 1.42132 10.3653
1702 4 10 4.77377 1.38067 10.958
1704 4 10 5.05306 1.41204 11.0109
15943 16 22 6.97879 0.475301 10.8047
15945 16 22 7.04348 0.508527 11.0408
7292 10 16 7.03424 1.49803 11.5597
11270 13 19 6.03541 1.90924 11.0818
11272 13 19 6.09583 1.92131 11.0142
4676 6 12 5.98512 1.05827 11.6443
8231 11 17 2.05152 22.8944 10.8832
8230 11 17 3.2583 22.7845 11.1892
8229 11 17 3.71397 23.8074 11.6165
1299 2 8 9.66462 6.68655 18.0832
1301 2 8 10.2948 5.73465 16.8232
1300 2 8 9.25296 6.07778 17.1204
ITEM: TIMESTEP
15400000
ITEM: NUMBER OF ATOMS
96
ITEM: BOX BOUNDS ff ff ff
-3.5000000000000000e+01 3.5000000000000000e+01
-3.5000000000000000e+01 3.5000000000000000e+01
-3.5000000000000000e+01 3.5000000000000000e+01
ITEM: ATOMS id mol type x y z
2 1 7 -8.60147 -8.67152 -16.2864
8227 10 16 -7.70103 -9.81075 -16.8731
9065 11 17 -9.1375 -11.1193 -14.2581
14759 16 22 -9.57578 -9.89237 -15.8785
290 2 8 -10.1097 -10.0247 -14.782
4679 7 13 -8.90681 -10.1467 -13.812
9064 11 17 -9.09787 -10.1134 -15.0126
9066 11 17 -9.07241 -10.0613 -14.9086
289 2 8 -9.54569 -9.23833 -14.0734
291 2 8 -9.48067 -9.24721 -14.0529
3612 4 10 -8.40321 -9.32734 -14.4313
288 1 7 -9.02164 -8.33817 -14.3775
14760 16 22 -9.29574 -8.8751 -15.3121
3614 4 10 -8.42282 -9.29912 -14.4518
14758 16 22 -9.20198 -8.97271 -15.1809
286 1 7 -8.86738 -8.31154 -14.2613
1 1 7 -8.19164 -8.55951 -15.2032
3 1 7 -8.23591 -8.52993 -15.1767
3615 5 11 -8.3538 -9.57528 -15.6787
3617 5 11 -8.28746 -9.55919 -15.7609
3616 5 11 -7.19302 -10.0518 -15.792
8228 10 16 -7.47278 -8.91684 -16.1417
8226 10 16 -7.43779 -8.9446 -16.0473
3613 4 10 -8.05595 -10.3441 -14.9317
12419 13 19 -7.73406 -8.60407 -13.9286
12417 13 19 -7.67168 -8.59024 -14.006
14757 15 21 -7.30059 -9.42124 -14.8702
14755 15 21 -7.31146 -9.38788 -14.8874
1302 3 9 -7.1613 -8.17349 -15.1226
1304 3 9 -7.1113 -8.20191 -15.1853
14756 15 21 -6.44619 -9.09702 -15.6446
1303 3 9 -6.54611 -8.77867 -14.2973
12420 14 20 -9.04427 -7.69591 -15.379
12422 14 20 -9.12394 -7.76477 -15.3992
7290 9 15 -8.15671 -7.49989 -14.687
7288 9 15 -7.98636 -7.47617 -14.6636
12418 13 19 -6.98206 -7.65091 -14.0338
12421 14 20 -7.99162 -7.73828 -15.8828
287 1 7 -9.61109 -8.49671 -13.3376
4678 7 13 -8.57004 -9.09713 -13.2808
4680 7 13 -8.60255 -9.05779 -13.3755
7289 9 15 -8.1143 -7.72252 -13.4389
13392 14 20 -4.93573 -9.45333 5.01298
13393 14 20 -4.80673 -10.6744 4.91637
13394 14 20 -4.10576 -10.3401 5.77685
4676 6 12 9.22833 -0.0619214 7.39993
15943 16 22 10.0718 -0.948653 8.06633
6740 8 14 1.47162 -12.9925 12.8518
6738 8 14 1.63608 -13.4945 14.8564
6739 8 14 1.42018 -12.7222 13.9677
6742 9 15 9.78776 -17.7087 18.5619
6743 9 15 9.20045 -17.843 19.5933
6741 9 15 9.00843 -17.4862 19.4024
9069 12 18 -12.9917 4.68231 -12.673
9067 12 18 -13.279 4.84657 -12.8581
9068 12 18 -13.4281 3.67825 -13.0894
11269 12 18 22.875 5.93871 -2.93495
11268 12 18 22.6083 7.08821 -3.36085
11267 12 18 22.4726 5.9732 -3.06077
13395 15 21 -13.4888 23.7319 -0.823721
13396 15 21 -14.4284 23.761 -0.122105
13397 15 21 -13.3564 24.3691 -0.147469
6041 8 14 1.31752 7.20428 4.72396
6043 8 14 0.586269 7.60032 4.37302
6042 8 14 1.57923 8.14882 4.02595
6040 7 13 13.1079 15.6158 4.44742
6039 7 13 13.1019 15.0498 3.35507
6038 7 13 13.7002 14.1368 2.91941
4337 5 11 9.63588 0.88882 7.47472
4338 5 11 10.7538 0.931078 6.92906
4341 6 12 8.59645 0.764837 7.98702
7292 10 16 10.0892 2.07075 7.25126
4339 5 11 9.71517 0.920494 7.44268
15945 16 22 9.95657 0.0668703 6.69086
15944 16 22 10.5022 0.00419025 7.72232
4340 6 12 8.96393 1.86013 8.17447
4342 6 12 9.08885 1.83437 8.23468
1704 4 10 8.1478 1.52074 9.58013
11272 13 19 9.25521 2.42891 9.36036
11270 13 19 10.0795 2.49407 8.36573
4675 6 12 9.71879 0.439039 8.4755
4677 6 12 9.66621 0.398066 8.45017
1703 4 10 8.74148 0.565511 9.07117
7291 10 16 10.1991 1.40063 8.26309
7293 10 16 10.1031 1.3553 8.29353
1702 4 10 9.57763 1.46439 9.17144
11271 13 19 10.3644 2.07394 9.38346
1300 2 8 14.2287 9.22489 17.287
1301 2 8 14.8036 8.66284 18.1923
1299 2 8 14.855 9.47278 18.3818
8229 11 17 9.03895 15.4235 17.6738
8230 11 17 9.51607 15.9422 18.7015
8231 11 17 9.32859 16.8276 19.5076
1701 3 9 -1.80566 4.80146 24.6345
1699 3 9 -1.59856 4.80502 24.8638
1700 3 9 -1.11585 3.93016 24.2617
ITEM: TIMESTEP
15500000
ITEM: NUMBER OF ATOMS
96
ITEM: BOX BOUNDS ff ff ff
-3.5000000000000000e+01 3.5000000000000000e+01
-3.5000000000000000e+01 3.5000000000000000e+01
-3.5000000000000000e+01 3.5000000000000000e+01
ITEM: ATOMS id mol type x y z
3616 5 11 -8.35385 -11.0935 -14.4535
289 2 8 -9.63168 -9.71024 -13.5022
291 2 8 -9.76624 -9.77451 -13.5479
14758 16 22 -8.72425 -9.93985 -14.1453
14760 16 22 -8.81147 -10.0283 -14.1329
14759 16 22 -8.48517 -10.2602 -15.234
12421 14 20 -9.43286 -9.03101 -14.5815
288 1 7 -8.74534 -8.95498 -13.5633
12422 14 20 -8.26482 -8.95858 -14.5051
12420 14 20 -8.2266 -8.93132 -14.524
287 1 7 -9.09593 -8.15686 -14.3716
286 1 7 -8.74036 -8.98716 -13.5729
2 1 7 -7.67599 -10.1583 -14.5001
7288 9 15 -7.69681 -8.33604 -13.8078
1303 3 9 -6.74074 -9.25991 -14.2208
7289 9 15 -7.40958 -8.3705 -14.931
3 1 7 -7.67635 -9.41663 -13.6613
1 1 7 -7.81635 -9.49214 -13.6059
8228 10 16 -6.76395 -10.1903 -13.5265
8226 10 16 -6.92764 -10.2014 -13.6205
8227 10 16 -5.84977 -9.52436 -13.5651
7290 9 15 -7.67994 -8.31244 -13.7483
9065 11 17 -8.57754 -11.7996 -12.8527
9066 11 17 -8.9842 -10.7899 -13.3199
3615 5 11 -7.91078 -10.7899 -13.368
9064 11 17 -9.06803 -10.768 -13.3362
14756 15 21 -8.31625 -10.7169 -12.4362
3614 4 10 -8.59184 -9.72564 -12.8889
3612 4 10 -8.70997 -9.74165 -12.8535
290 2 8 -9.67243 -10.2388 -12.3923
3613 4 10 -8.46431 -9.87182 -11.6799
4678 7 13 -9.17492 -8.76774 -12.5754
4680 7 13 -9.10738 -8.65241 -12.3965
3617 5 11 -7.92284 -10.6205 -13.4579
14757 15 21 -7.51251 -9.90172 -12.589
14755 15 21 -7.28289 -10.0957 -12.6302
12419 13 19 -8.03316 -8.7157 -12.698
12417 13 19 -8.03974 -8.83127 -12.7528
12418 13 19 -7.08904 -8.70884 -12.0433
1304 3 9 -6.81852 -9.02407 -13.0862
1302 3 9 -6.94749 -8.86892 -13.0941
4679 7 13 -8.50643 -7.91663 -13.1169
13393 14 20 -3.51102 -21.3069 10.689
13392 14 20 -3.2477 -20.7646 9.60354
13394 14 20 -2.55469 -20.6905 10.1184
6743 9 15 2.28173 -16.6544 11.6525
6741 9 15 2.22745 -16.4569 11.1105
6742 9 15 3.00362 -15.7458 11.7816
6739 8 14 2.18092 -12.2806 15.5392
6738 8 14 2.15594 -12.1362 16.7109
6740 8 14 2.2732 -11.4867 16.46
1699 3 9 2.23158 -4.92241 23.23
1700 3 9 2.79842 -4.27731 24.117
1701 3 9 2.17874 -5.15592 24.7809
9068 12 18 -14.9152 6.09379 -13.2712
9067 12 18 -14.9282 7.08892 -12.6105
9069 12 18 -14.1578 6.60596 -12.4694
13395 15 21 -19.5172 17.234 -5.9015
13396 15 21 -18.5974 17.6053 -6.58205
13397 15 21 -18.4799 18.6068 -5.86232
11269 12 18 22.997 6.46053 -2.6854
11267 12 18 22.431 5.65773 -2.1528
11268 12 18 23.3864 6.03813 -1.65271
6043 8 14 2.50531 12.1808 4.59794
4341 6 12 4.88536 3.69889 7.75443
15944 16 22 5.99421 2.96725 7.97307
6039 7 13 15.9329 10.2402 7.00089
6038 7 13 16.487 10.4829 5.9795
6040 7 13 16.3713 9.06532 7.27857
6042 8 14 1.96852 12.8478 5.49279
6041 8 14 3.08787 13.3409 5.40339
4676 6 12 6.02054 2.63243 9.09886
1704 4 10 6.24334 1.99345 10.5317
4338 5 11 5.2384 3.83812 10.0929
4339 5 11 5.23032 4.7168 9.23245
4677 6 12 5.09171 3.49872 8.89066
4337 5 11 5.09253 4.61251 9.11547
4675 6 12 5.01935 3.32481 8.99634
1703 4 10 5.96611 3.02995 10.1575
7292 10 16 7.20004 4.0569 9.60699
1702 4 10 7.11513 2.93295 9.66109
7293 10 16 6.23643 4.46829 10.3346
4340 6 12 5.82748 4.10826 8.36998
4342 6 12 5.76135 4.24262 8.28139
15945 16 22 6.78643 3.56525 8.64687
15943 16 22 6.8063 3.39347 8.68265
11270 13 19 6.04631 3.74808 9.40532
11271 13 19 6.38578 4.9061 9.19854
11272 13 19 6.09663 3.76797 9.43889
7291 10 16 6.57527 3.85321 10.5336
1301 2 8 19.4863 4.87952 8.53615
1300 2 8 18.4847 5.49924 8.62211
1299 2 8 18.9238 5.48927 9.69734
8231 11 17 8.91512 23.9588 10.6964
8230 11 17 9.80656 23.4125 11.3101
8229 11 17 10.5159 23.1364 12.1584
ITEM: TIMESTEP
15600000
ITEM: NUMBER OF ATOMS
96
ITEM: BOX BOUNDS ff ff ff
-3.5000000000000000e+01 3.5000000000000000e+01
-3.5000000000000000e+01 3.5000000000000000e+01
-3.5000000000000000e+01 3.5000000000000000e+01
ITEM: ATOMS id mol type x y z
14759 16 22 -9.73309 -8.79291 -15.7514
3616 5 11 -8.47 -8.80242 -15.7529
289 2 8 -9.73129 -8.65935 -14.1679
291 2 8 -9.80349 -8.55449 -14.0997
9066 11 17 -8.77242 -9.15824 -14.6133
9064 11 17 -8.89342 -9.25814 -14.5927
3614 4 10 -8.65628 -8.49188 -13.7454
3612 4 10 -8.73628 -8.48698 -13.771
3613 4 10 -9.30923 -9.48904 -13.5356
14758 16 22 -9.07309 -8.22669 -15.0283
9065 11 17 -7.94074 -9.42588 -13.865
3615 5 11 -7.83405 -8.50474 -14.8449
3617 5 11 -7.99705 -8.54275 -14.7027
14757 15 21 -7.58698 -8.23011 -13.7133
14760 16 22 -9.02452 -8.03432 -15.0682
286 1 7 -9.47942 -7.56645 -14.0015
288 1 7 -9.48552 -7.55918 -14.0724
287 1 7 -10.0773 -6.60655 -14.3577
12422 14 20 -9.19374 -6.93881 -14.9838
12420 14 20 -9.10862 -6.97193 -14.8797
7288 9 15 -8.80261 -6.62797 -13.8338
7290 9 15 -8.86087 -6.52902 -13.7572
290 2 8 -10.1433 -7.84267 -14.987
4679 7 13 -10.463 -7.8225 -13.6015
2 1 7 -8.23399 -7.59397 -15.5228
3 1 7 -8.42734 -7.5031 -14.3283
1 1 7 -8.41001 -7.5483 -14.264
12421 14 20 -8.92297 -5.85341 -14.6898
8227 10 16 -8.04871 -6.65085 -14.7519
14755 15 21 -7.68117 -8.07276 -13.6116
8228 10 16 -7.28239 -7.47357 -14.4536
8226 10 16 -7.10822 -7.4388 -14.4144
1304 3 9 -7.69646 -6.99042 -13.4777
1302 3 9 -7.71655 -6.85768 -13.655
4678 7 13 -9.59497 -8.32372 -13.0001
4680 7 13 -9.53077 -8.18975 -13.046
12418 13 19 -8.22827 -8.49872 -12.736
12419 13 19 -8.58317 -7.48597 -13.1838
12417 13 19 -8.61672 -7.45508 -13.1574
7289 9 15 -9.76719 -7.01555 -13.2093
1303 3 9 -6.65603 -7.46301 -13.3921
14756 15 21 -7.12193 -7.99765 -12.6171
13392 14 20 -4.63924 -16.4016 6.73614
13393 14 20 -4.10832 -15.3962 6.85905
13394 14 20 -3.58582 -15.3278 7.89478
6743 9 15 9.74806 -14.7394 12.8983
6741 9 15 9.60335 -15.8624 14.0519
6742 9 15 9.39146 -14.7152 14.125
6740 8 14 -1.25636 -9.4843 15.1639
6739 8 14 -0.519929 -8.59136 15.4455
6738 8 14 -0.318588 -7.47688 15.7245
1699 3 9 -0.343873 -6.56443 23.1176
1701 3 9 0.385447 -7.03391 24.1989
1700 3 9 0.418877 -5.91467 23.8597
9068 12 18 -16.7739 5.10014 -10.1137
9067 12 18 -17.8978 4.97595 -10.3276
9069 12 18 -15.7496 5.37657 -10.766
13397 15 21 -19.4632 16.0686 -5.53295
11269 12 18 23.0641 5.24342 -3.37016
11267 12 18 23.5628 5.87354 -2.81045
13396 15 21 -19.5246 17.2786 -5.31201
13395 15 21 -19.3327 16.4954 -4.50546
11268 12 18 23.4871 4.81591 -2.26054
6041 8 14 -1.78733 21.255 -0.295277
6043 8 14 -0.154707 20.5892 -0.276537
6042 8 14 -1.21109 20.3128 0.193193
4337 5 11 3.29384 7.2461 7.84193
15944 16 22 4.05984 6.49814 7.84533
15945 16 22 4.03453 5.35421 8.20499
15943 16 22 4.10831 5.28254 8.28845
1704 4 10 3.05113 5.36735 8.6569
4341 6 12 2.75772 5.01784 9.67378
4340 6 12 3.89197 5.15627 9.3349
4342 6 12 4.00969 5.06261 9.43593
1703 4 10 1.8968 5.62282 8.99034
4675 6 12 2.67252 6.40891 8.53333
4677 6 12 2.66073 6.39059 8.624
4676 6 12 2.03903 6.69159 9.52842
4338 5 11 2.39861 7.64652 8.47916
4339 5 11 3.46467 7.28159 8.22725
7292 10 16 4.15477 6.02496 10.1707
7293 10 16 3.14917 5.9555 9.60228
7291 10 16 3.06055 6.05472 9.73044
1702 4 10 3.00693 5.39115 8.64968
11270 13 19 3.87659 6.36077 9.01092
11272 13 19 3.80631 6.29018 8.8722
11271 13 19 3.05883 7.13732 9.29614
6039 7 13 16.0973 7.91935 9.40235
6040 7 13 14.823 7.83286 9.31499
6038 7 13 16.0098 8.692 8.55227
8229 11 17 5.15306 21.4005 12.3631
8231 11 17 5.16963 19.4503 13.1768
8230 11 17 5.8234 20.3481 12.6255
1300 2 8 22.8092 7.58871 15.6219
1299 2 8 23.187 7.10684 14.5894
1301 2 8 22.961 8.49767 14.7891
ITEM: TIMESTEP
15700000
ITEM: NUMBER OF ATOMS
96
ITEM: BOX BOUNDS ff ff ff
-3.5000000000000000e+01 3.5000000000000000e+01
-3.5000000000000000e+01 3.5000000000000000e+01
-3.5000000000000000e+01 3.5000000000000000e+01
ITEM: ATOMS id mol type x y z
289 2 8 -8.78146 -8.30704 -14.3049
291 2 8 -8.86981 -8.21311 -14.4894
9064 11 17 -8.19154 -9.3494 -14.3207
9066 11 17 -8.38376 -9.33184 -14.2842
9065 11 17 -8.13666 -10.2706 -13.5759
14759 16 22 -7.58144 -9.6279 -15.2556
14758 16 22 -7.86201 -8.45293 -14.9048
3612 4 10 -7.864 -8.49728 -13.8251
3614 4 10 -7.87384 -8.36573 -13.8087
14760 16 22 -7.84091 -8.52701 -15.0691
3617 5 11 -7.11377 -9.10765 -14.4355
3615 5 11 -7.16662 -9.16809 -14.4503
8228 10 16 -5.95905 -8.10887 -14.179
8226 10 16 -5.7562 -8.33299 -14.132
290 2 8 -9.35229 -7.31486 -13.9004
12418 13 19 -8.21238 -6.67355 -13.5961
287 1 7 -8.57972 -7.59173 -15.4484
1 1 7 -6.97394 -7.90625 -14.3467
3 1 7 -6.96006 -7.89887 -14.4519
12421 14 20 -8.02533 -6.44024 -14.7898
286 1 7 -8.06308 -7.4273 -14.3379
288 1 7 -8.04825 -7.53616 -14.4003
12420 14 20 -7.24636 -7.31044 -15.2476
12422 14 20 -7.34503 -7.32248 -15.2695
2 1 7 -6.06173 -7.1586 -14.7008
7288 9 15 -7.14947 -6.76945 -14.1327
7290 9 15 -7.08382 -6.79399 -14.1399
1304 3 9 -6.28518 -7.37163 -13.4824
8227 10 16 -5.17575 -7.36672 -13.5265
4679 7 13 -8.79231 -8.94239 -13.3549
3613 4 10 -7.69333 -8.45052 -12.6357
3616 5 11 -7.48869 -9.40955 -13.3609
14755 15 21 -6.73295 -8.41918 -13.4397
14757 15 21 -6.79074 -8.5698 -13.4439
14756 15 21 -5.62773 -8.37518 -13.0554
4678 7 13 -8.44659 -7.77061 -13.3032
4680 7 13 -8.55799 -7.67644 -13.3529
12417 13 19 -7.37064 -7.56092 -13.3386
12419 13 19 -7.38163 -7.56523 -13.3432
1303 3 9 -6.19601 -6.32447 -12.8081
1302 3 9 -6.19228 -7.35023 -13.404
7289 9 15 -7.21707 -6.5868 -12.9402
6741 9 15 7.86435 -10.6132 -2.75527
6742 9 15 8.22802 -10.8422 -1.72322
6743 9 15 8.74962 -11.0975 -0.651782
13394 14 20 -7.66872 -19.1272 8.54765
13393 14 20 -8.17511 -18.1579 9.0275
13392 14 20 -7.22941 -18.3991 9.75388
6738 8 14 -4.54239 -11.739 12.1206
6739 8 14 -3.73996 -11.0875 11.3791
6740 8 14 -3.12015 -10.831 12.4591
1699 3 9 -5.59001 -8.67515 22.4303
1700 3 9 -5.79523 -7.70351 21.8252
1701 3 9 -6.33754 -8.01665 22.823
9069 12 18 -15.9327 2.08875 -14.3185
9067 12 18 -14.8525 1.51685 -14.703
9068 12 18 -15.4635 1.08862 -13.7069
6042 8 14 -11.5955 13.9807 -8.88533
6043 8 14 -11.6532 15.1125 -8.6407
6041 8 14 -10.8818 14.024 -7.86183
13397 15 21 -16.5618 21.2645 -2.92494
13396 15 21 -16.909 22.1083 -3.67946
13395 15 21 -18.1066 22.0217 -3.39224
11269 12 18 23.2547 5.09603 -1.97357
11267 12 18 23.245 4.98424 -2.43237
11268 12 18 24.2334 5.68584 -2.53455
6038 7 13 15.5847 17.6419 3.87342
6040 7 13 14.3604 18.3244 3.76436
6039 7 13 15.4107 18.8661 3.66344
4676 6 12 2.09003 5.83465 6.873
4677 6 12 2.60576 6.73824 7.32556
1704 4 10 1.55587 6.47421 7.78094
1702 4 10 1.45219 6.61299 7.74692
1703 4 10 2.03618 7.67386 7.6484
7292 10 16 3.84218 6.67892 7.10685
4342 6 12 3.28496 5.63607 7.39582
4340 6 12 3.24603 5.69294 7.35314
4675 6 12 2.74582 6.66262 7.37712
4339 5 11 3.0882 7.61453 7.90911
4341 6 12 3.35482 5.32545 8.48236
15945 16 22 2.44249 5.85989 8.13141
11271 13 19 1.45649 6.1171 8.81755
15943 16 22 2.45172 5.78916 8.16986
11272 13 19 2.21438 6.93494 8.44069
11270 13 19 2.34643 6.90128 8.35558
4338 5 11 2.23314 8.04661 8.74137
15944 16 22 2.70048 6.29497 9.1876
4337 5 11 3.14013 7.56535 8.22625
7293 10 16 3.51799 6.58281 8.27299
7291 10 16 3.43155 6.46888 8.20133
1301 2 8 19.8595 11.7321 12.2734
1300 2 8 19.6216 12.254 13.3006
1299 2 8 18.9075 12.7128 12.4074
8230 11 17 6.77752 13.2598 20.5813
8229 11 17 5.98202 13.9876 21.1611
8231 11 17 7.27593 14.0408 19.7642
ITEM: TIMESTEP
15800000
ITEM: NUMBER OF ATOMS
96
ITEM: BOX BOUNDS ff ff ff
-3.5000000000000000e+01 3.5000000000000000e+01
-3.5000000000000000e+01 3.5000000000000000e+01
-3.5000000000000000e+01 3.5000000000000000e+01
ITEM: ATOMS id mol type x y z
7289 9 15 -7.9232 -9.09725 -13.478
8226 10 16 -6.44575 -9.87822 -13.4868
8228 10 16 -6.33281 -9.8568 -13.606
287 1 7 -8.59865 -10.8064 -12.4137
289 2 8 -7.89606 -10.9991 -11.367
291 2 8 -7.9211 -10.9829 -11.3115
12421 14 20 -6.89032 -11.0979 -13.4522
9066 11 17 -7.13825 -11.8708 -11.6578
9064 11 17 -7.20373 -11.933 -11.623
14758 16 22 -7.44832 -11.0811 -12.4123
14760 16 22 -7.47542 -11.1519 -12.351
3615 5 11 -6.37198 -11.4987 -12.4765
3617 5 11 -6.29925 -11.5571 -12.4476
3614 4 10 -6.67212 -10.8557 -11.6241
3612 4 10 -6.83633 -10.9074 -11.524
9065 11 17 -6.01856 -11.6768 -11.4256
14759 16 22 -7.44775 -12.1709 -12.9114
3616 5 11 -5.28211 -11.9006 -12.1562
14757 15 21 -5.70792 -10.6942 -11.9319
14755 15 21 -5.58353 -10.6517 -12.1253
2 1 7 -5.60297 -10.6883 -13.2071
3 1 7 -6.5551 -10.4619 -12.6027
1 1 7 -6.66546 -10.4232 -12.6334
12420 14 20 -7.64676 -10.2469 -13.1769
12422 14 20 -7.69466 -10.3065 -13.0415
288 1 7 -7.75528 -9.92786 -12.0581
286 1 7 -7.61076 -10.1162 -12.0178
1303 3 9 -6.25204 -8.79261 -11.8659
7290 9 15 -7.04343 -9.24679 -12.6005
1302 3 9 -5.80792 -9.70458 -12.5427
1304 3 9 -5.81585 -9.56066 -12.72
7288 9 15 -7.07754 -9.34523 -12.6667
12419 13 19 -6.58637 -9.76011 -11.7166
12417 13 19 -6.52215 -9.76437 -11.7254
8227 10 16 -6.2724 -8.702 -13.3672
14756 15 21 -5.46921 -9.60649 -11.5136
4679 7 13 -7.44204 -9.12308 -11.4922
4680 7 13 -7.17518 -10.1424 -10.8523
4678 7 13 -7.2524 -10.0386 -10.9082
9068 12 18 -14.7874 -1.2177 -11.9138
9067 12 18 -14.8362 -2.42534 -12.3459
9069 12 18 -15.7754 -0.543392 -11.7753
290 2 8 -7.08195 -11.4456 -10.6447
3613 4 10 -5.90015 -10.651 -10.7536
12418 13 19 -6.26743 -9.50988 -10.6043
13392 14 20 -5.85831 -21.2814 2.3141
13394 14 20 -5.75217 -20.9333 3.63237
13393 14 20 -4.88772 -20.9175 2.82657
6743 9 15 6.76038 -4.62403 5.02024
6741 9 15 6.37321 -4.48526 4.71957
6742 9 15 6.9493 -3.45158 5.09971
6739 8 14 -5.53918 -8.44686 13.208
6740 8 14 -5.78486 -9.44555 12.6699
6738 8 14 -6.37373 -8.1231 14.0451
1699 3 9 -6.81045 -13.8769 19.4622
1700 3 9 -6.01253 -13.9595 20.3838
1701 3 9 -7.06127 -13.5007 20.267
13395 15 21 -9.03543 17.0157 -5.89535
13397 15 21 -8.84597 17.0332 -6.01856
13396 15 21 -8.58993 16.3827 -6.91466
6042 8 14 -0.791151 21.1076 -6.54945
6041 8 14 -1.76396 20.8018 -6.08059
6043 8 14 -1.07801 19.9484 -6.69197
11269 12 18 23.3589 5.97193 -3.00928
11267 12 18 23.3446 5.96117 -3.01504
11268 12 18 23.8925 5.92667 -1.95089
6040 7 13 15.6491 16.4249 0.915797
6038 7 13 15.9161 16.7488 0.869032
6039 7 13 16.839 16.3867 1.38451
1301 2 8 12.6375 9.55543 5.2194
1299 2 8 11.1901 8.15051 4.87061
1300 2 8 11.6121 9.14971 5.43243
4676 6 12 5.15942 2.61765 9.65329
4675 6 12 5.36671 2.93153 10.7625
4677 6 12 5.46915 3.06767 10.6921
7292 10 16 6.72335 2.97041 10.5391
1702 4 10 5.08999 2.32086 11.7712
1704 4 10 5.22604 2.42375 11.8382
1703 4 10 4.54111 2.64518 12.8422
4341 6 12 6.50756 0.999204 11.197
15943 16 22 5.96763 2.0349 10.9556
15945 16 22 6.06129 2.03266 10.8809
15944 16 22 7.02184 2.03336 11.4347
4340 6 12 6.11646 1.77461 12.0309
4342 6 12 6.22725 1.70056 12.0856
4339 5 11 5.14981 3.48625 11.9311
4337 5 11 5.27552 3.51386 12.2119
11272 13 19 5.87908 2.74788 12.7042
11270 13 19 5.70545 2.80104 12.8944
4338 5 11 5.90419 4.05963 11.2469
7291 10 16 6.16898 2.92174 11.5891
7293 10 16 6.22426 2.92703 11.6689
11271 13 19 6.36968 3.69614 12.357
8231 11 17 4.92176 17.6238 18.7604
8229 11 17 4.54753 17.2068 19.6927
8230 11 17 5.6944 16.9711 19.311
ITEM: TIMESTEP
15900000
ITEM: NUMBER OF ATOMS
96
ITEM: BOX BOUNDS ff ff ff
-3.5000000000000000e+01 3.5000000000000000e+01
-3.5000000000000000e+01 3.5000000000000000e+01
-3.5000000000000000e+01 3.5000000000000000e+01
ITEM: ATOMS id mol type x y z
9065 11 17 -7.10502 -11.8938 -13.7643
14759 16 22 -5.77352 -12.2974 -13.5655
289 2 8 -7.29577 -11.282 -12.5956
291 2 8 -7.1631 -11.2693 -12.6297
290 2 8 -7.31691 -12.143 -11.7221
9066 11 17 -6.49973 -12.3466 -12.8673
9064 11 17 -6.92935 -12.2875 -12.6314
14760 16 22 -6.08596 -11.1949 -13.3033
3614 4 10 -6.3411 -11.6023 -12.0101
3612 4 10 -6.3044 -11.633 -12.0044
14756 15 21 -6.08918 -12.6508 -11.793
3613 4 10 -6.32025 -11.6926 -10.8262
3617 5 11 -5.43365 -11.9981 -12.6189
14755 15 21 -5.41621 -11.6444 -11.4582
287 1 7 -7.12125 -10.957 -11.4764
14758 16 22 -6.19061 -11.3091 -13.1205
3 1 7 -5.43812 -10.9981 -12.4454
3615 5 11 -5.21526 -12.2072 -12.6879
14757 15 21 -5.25055 -11.7667 -11.5423
2 1 7 -4.71833 -11.412 -13.2369
3616 5 11 -4.39752 -11.491 -12.2104
1 1 7 -5.34921 -10.9918 -12.3795
4680 7 13 -5.85086 -10.6573 -11.3758
4678 7 13 -5.85829 -10.665 -11.3392
286 1 7 -6.35056 -10.4973 -12.2678
288 1 7 -6.37191 -10.509 -12.3184
12421 14 20 -6.82993 -10.3276 -13.4041
7289 9 15 -6.40711 -9.64164 -11.4794
7290 9 15 -6.46738 -9.46821 -12.6589
7288 9 15 -6.40135 -9.40569 -12.6584
12420 14 20 -5.71794 -10.0803 -13.2227
12422 14 20 -5.71392 -10.145 -13.275
1304 3 9 -5.47722 -9.77611 -12.0416
12417 13 19 -4.70829 -10.6679 -11.4369
12419 13 19 -4.67981 -10.6545 -11.4177
8227 10 16 -5.03285 -9.17514 -13.1058
8226 10 16 -4.58482 -10.2348 -12.7592
8228 10 16 -4.50772 -10.1537 -12.6153
12418 13 19 -4.24833 -9.56381 -11.727
1302 3 9 -5.37789 -9.90038 -12.0637
1303 3 9 -5.2776 -9.94804 -10.8795
4679 7 13 -5.36725 -11.029 -10.3514
9067 12 18 -16.6211 -2.21821 -7.07435
9069 12 18 -16.4181 -1.67607 -6.50551
9068 12 18 -15.4811 -2.03693 -7.07202
13393 14 20 0.986057 -11.1523 5.24869
6743 9 15 3.68803 -3.42137 4.45758
6742 9 15 2.87665 -4.09941 3.88335
6741 9 15 3.88441 -4.25746 4.45886
13394 14 20 1.44051 -11.5755 6.29026
13392 14 20 1.04796 -9.9267 5.45923
6740 8 14 -5.35549 -6.27882 15.5805
6738 8 14 -3.81265 -7.32914 16.8544
6739 8 14 -4.55954 -6.43929 16.5281
1699 3 9 -0.367403 -17.3981 20.4094
1700 3 9 0.0143585 -16.7829 19.452
1701 3 9 -0.388334 -15.9711 20.1874
6041 8 14 -7.98756 13.6787 -8.1407
6043 8 14 -6.92605 13.8469 -8.15315
6042 8 14 -7.73296 14.7606 -8.30695
13397 15 21 -18.6333 16.765 -8.10308
13395 15 21 -18.5586 15.9264 -6.81226
13396 15 21 -19.4984 16.66 -7.26625
11269 12 18 22.3463 9.89717 -4.08703
11268 12 18 23.3962 9.31618 -4.13252
11267 12 18 22.641 9.76088 -3.33963
6040 7 13 12.8002 13.3689 4.17099
6039 7 13 11.7958 12.7797 4.36577
6038 7 13 12.3442 12.6326 3.37384
4677 6 12 4.0533 4.41879 10.137
4676 6 12 4.52663 4.09073 11.145
4675 6 12 3.56741 4.86947 10.9387
1704 4 10 4.00188 4.44239 12.0872
7292 10 16 4.81501 4.75331 13.2188
7293 10 16 5.25696 4.6688 12.1584
7291 10 16 5.17458 4.69273 12.0547
1702 4 10 3.97365 4.4728 12.635
1703 4 10 4.75823 3.65291 12.3782
4337 5 11 4.49227 5.20246 11.4688
4339 5 11 4.37348 5.3582 11.3707
15943 16 22 6.03003 5.31217 12.6366
15945 16 22 5.9812 5.27543 12.7569
15944 16 22 6.58863 4.94258 11.7211
4342 6 12 5.57724 5.09552 11.1529
4340 6 12 5.65344 5.14598 11.0701
4338 5 11 4.11871 5.48215 12.5529
11272 13 19 4.99212 5.82562 12.2535
11270 13 19 5.17831 5.89411 11.9094
11271 13 19 4.11985 6.48889 11.8211
4341 6 12 6.22122 6.04692 11.6382
1300 2 8 16.8593 4.38103 13.7403
1301 2 8 17.5755 3.36225 13.611
1299 2 8 17.933 3.99211 14.1603
8229 11 17 10.5356 19.7846 14.9767
8230 11 17 10.2469 20.3852 15.9829
8231 11 17 10.0587 21.5177 16.1534
ITEM: TIMESTEP
16000000
ITEM: NUMBER OF ATOMS
96
ITEM: BOX BOUNDS ff ff ff
-3.5000000000000000e+01 3.5000000000000000e+01
-3.5000000000000000e+01 3.5000000000000000e+01
-3.5000000000000000e+01 3.5000000000000000e+01
ITEM: ATOMS id mol type x y z
290 2 8 -7.10109 -9.09022 -13.8513
14758 16 22 -6.09932 -9.67375 -13.5741
14759 16 22 -5.84186 -8.84771 -14.3176
14760 16 22 -6.12044 -9.73236 -13.624
2 1 7 -4.60997 -9.60067 -14.2519
14756 15 21 -3.83827 -9.15943 -13.5492
287 1 7 -5.4846 -7.82982 -13.8363
3616 5 11 -5.22523 -10.9944 -12.4658
9064 11 17 -6.33888 -10.4601 -12.5164
9066 11 17 -6.11425 -10.3513 -12.5706
286 1 7 -6.18084 -8.62995 -13.3869
288 1 7 -6.22912 -8.57332 -13.3512
289 2 8 -6.7918 -9.31389 -12.6826
291 2 8 -6.85483 -9.37718 -12.6944
7288 9 15 -6.24099 -8.49983 -12.1293
7290 9 15 -6.30789 -8.52551 -12.1474
9065 11 17 -6.19847 -9.66678 -11.6665
3612 4 10 -5.69017 -9.24266 -12.5594
3614 4 10 -5.64635 -9.32087 -12.5644
4678 7 13 -5.39816 -8.90507 -11.6083
4679 7 13 -6.32025 -8.49576 -11.0058
12420 14 20 -5.36095 -8.22344 -12.7135
12422 14 20 -5.33264 -8.14584 -12.743
1 1 7 -5.05423 -8.92036 -13.4386
3 1 7 -5.0302 -8.94195 -13.3639
8226 10 16 -4.19351 -8.24991 -13.2175
3617 5 11 -5.19877 -10.0188 -13.1686
3615 5 11 -5.08662 -10.0526 -13.1266
4680 7 13 -5.33525 -8.86433 -11.5822
3613 4 10 -5.00141 -9.91513 -11.7629
14755 15 21 -4.51771 -9.18148 -12.4725
14757 15 21 -4.47501 -9.10751 -12.5282
12417 13 19 -4.46091 -8.27424 -11.7651
12419 13 19 -4.58297 -8.25578 -11.8973
8227 10 16 -3.48741 -8.64577 -12.3199
12418 13 19 -4.96357 -8.12925 -10.7783
1304 3 9 -5.57079 -7.707 -11.6832
1302 3 9 -5.71365 -7.75502 -11.5871
7289 9 15 -6.63429 -7.65106 -12.8809
1303 3 9 -5.91456 -6.94344 -12.5388
8228 10 16 -4.30694 -7.99242 -12.9052
12421 14 20 -4.87227 -7.13804 -12.4748
13394 14 20 -7.31679 -5.58912 -0.868469
13393 14 20 -6.29679 -6.08379 -1.14414
13392 14 20 -6.10623 -5.74818 0.0150634
6741 9 15 6.5007 -3.07286 6.46046
6743 9 15 7.38068 -3.52438 7.41011
6742 9 15 7.48395 -2.4268 6.93446
6740 8 14 -3.1281 -0.927073 15.3472
6738 8 14 -2.64152 -1.50835 15.5758
1700 3 9 4.82601 -14.127 18.6234
1699 3 9 4.76182 -13.2492 17.7705
6739 8 14 -2.41914 -0.513355 16.2437
1701 3 9 5.43482 -14.9498 19.1744
9067 12 18 -14.2158 5.76532 -10.7773
9068 12 18 -13.0889 5.7017 -11.1417
13395 15 21 -20.5 15.3967 -11.2585
9069 12 18 -13.7104 4.82739 -10.6192
13396 15 21 -20.0791 15.1352 -10.0998
13397 15 21 -20.0151 16.2455 -9.83486
6042 8 14 -3.48186 15.794 -7.29819
6041 8 14 -2.45274 15.3832 -7.73124
6043 8 14 -3.84719 16.2796 -6.19666
11269 12 18 18.7204 12.3125 -4.42743
11268 12 18 17.5614 12.0836 -4.5346
11267 12 18 18.4142 12.7991 -4.23186
6038 7 13 13.3049 18.8156 2.0789
6040 7 13 13.3223 18.8919 2.18735
6039 7 13 14.2782 19.3732 1.50889
4676 6 12 5.91134 5.38184 9.96153
15944 16 22 5.28546 4.19125 11.9751
4341 6 12 5.12691 5.35354 11.5429
4677 6 12 5.63864 4.61769 10.798
4675 6 12 5.62551 4.67442 10.9704
15943 16 22 6.45274 4.1093 11.5644
15945 16 22 6.35474 4.18645 11.6015
4337 5 11 6.64889 5.10996 11.0341
4339 5 11 6.60961 5.22204 10.9466
7293 10 16 7.13499 4.82397 11.8996
7291 10 16 7.18641 4.81161 11.9744
7292 10 16 7.19913 4.24469 10.8659
1704 4 10 6.14561 5.09676 12.0071
1702 4 10 6.0857 5.08857 12.0554
1703 4 10 6.92001 5.28352 12.9279
4342 6 12 6.00267 6.04306 11.2145
4338 5 11 7.76458 5.46724 11.2595
4340 6 12 6.0444 6.0813 11.0809
11272 13 19 6.98214 5.8627 11.9717
11270 13 19 6.94207 5.97247 11.9363
11271 13 19 5.86778 6.27101 12.329
1299 2 8 18.7312 8.26109 16.5313
1301 2 8 20.2126 8.67697 17.8986
1300 2 8 19.0365 8.58676 17.6447
8230 11 17 -4.82047 18.1705 18.1575
8229 11 17 -4.9271 16.9588 18.374
8231 11 17 -4.19738 18.3281 19.1707
ITEM: TIMESTEP
16100000
ITEM: NUMBER OF ATOMS
96
ITEM: BOX BOUNDS ff ff ff
-3.5000000000000000e+01 3.5000000000000000e+01
-3.5000000000000000e+01 3.5000000000000000e+01
-3.5000000000000000e+01 3.5000000000000000e+01
ITEM: ATOMS id mol type x y z
14760 16 22 -6.14065 -11.6398 -13.7189
14758 16 22 -5.99706 -11.7314 -13.6166
14759 16 22 -5.98307 -11.4952 -14.8553
287 1 7 -6.96151 -11.2143 -14.3673
2 1 7 -6.15906 -10.3931 -15.2086
1 1 7 -5.98712 -10.4459 -13.9823
3 1 7 -6.03528 -10.5748 -13.9622
288 1 7 -7.1073 -10.0315 -14.1215
286 1 7 -6.99205 -9.99157 -14.0931
8228 10 16 -6.01438 -9.36271 -14.1383
8226 10 16 -5.97062 -9.3316 -14.0387
3616 5 11 -5.0745 -10.3856 -14.3082
8227 10 16 -4.98806 -9.38191 -14.6549
12421 14 20 -4.94287 -8.8697 -13.4964
9065 11 17 -5.68441 -12.7871 -13.3781
290 2 8 -6.49574 -11.7529 -12.5049
9066 11 17 -5.3976 -11.8291 -12.5999
9064 11 17 -5.41126 -11.8093 -12.6818
1303 3 9 -6.04997 -11.2347 -11.6977
3612 4 10 -5.90516 -10.8601 -12.815
289 2 8 -6.90582 -11.0085 -13.3083
3614 4 10 -5.86241 -10.78 -12.9095
291 2 8 -6.94128 -11.0551 -13.335
3615 5 11 -4.88351 -10.9749 -13.2709
3617 5 11 -4.73562 -11.1572 -13.4277
7288 9 15 -6.38281 -9.87905 -13.1586
7290 9 15 -6.37111 -9.86014 -13.1873
12418 13 19 -6.9182 -9.03256 -13.4188
7289 9 15 -7.57483 -9.95416 -13.0842
12419 13 19 -6.73325 -9.23601 -12.3257
1302 3 9 -6.81668 -10.4949 -12.2605
1304 3 9 -6.86196 -10.4559 -12.2503
12417 13 19 -6.76951 -9.40461 -12.2534
12422 14 20 -5.82988 -8.85065 -12.7315
12420 14 20 -5.90306 -8.92328 -12.9717
4678 7 13 -5.80254 -9.99145 -12.1362
4680 7 13 -5.83414 -9.91459 -12.0597
14755 15 21 -5.26798 -9.79618 -13.2087
14757 15 21 -5.32166 -9.9185 -13.0692
14756 15 21 -4.146 -10.1509 -13.1404
3613 4 10 -4.82605 -10.624 -12.3215
4679 7 13 -4.84184 -9.28187 -12.2532
6743 9 15 8.38125 -7.12498 2.38625
6742 9 15 9.22587 -7.57963 1.72963
6741 9 15 10.0279 -7.56873 0.832427
13392 14 20 -0.492417 -6.28471 3.69357
13393 14 20 -1.2809 -5.42275 3.37963
13394 14 20 -0.434776 -4.74028 2.89865
6738 8 14 -1.77749 -11.3422 17.5747
6740 8 14 -1.80661 -10.6988 18.2201
6739 8 14 -0.987376 -10.5399 17.4045
1301 2 8 15.1931 -2.1999 18.5686
1300 2 8 14.5905 -1.20126 18.61
1299 2 8 14.6256 -1.93803 17.6773
1700 3 9 6.20714 -10.9986 20.1567
1701 3 9 6.98652 -11.4702 19.3565
1699 3 9 5.8673 -12.1665 20.0974
9068 12 18 -13.9939 3.38754 -11.51
9067 12 18 -13.4144 4.41442 -11.9456
9069 12 18 -14.7902 3.62114 -10.65
6042 8 14 -9.07945 20.7144 -8.3378
13395 15 21 -15.444 18.2597 -6.57841
13397 15 21 -14.9071 17.2219 -5.93735
13396 15 21 -15.0347 18.4208 -5.48968
6041 8 14 -8.13438 20.8363 -7.64825
6043 8 14 -8.01598 20.8682 -7.91387
11267 12 18 21.6824 10.2835 -2.91219
11269 12 18 21.8495 10.0739 -2.52413
11268 12 18 22.2078 11.2132 -2.48205
6038 7 13 7.81288 27.5335 -0.827046
6040 7 13 8.39213 27.6478 -0.698571
6039 7 13 8.30639 27.1444 -1.81519
4677 6 12 4.70428 2.58121 12.7163
4675 6 12 4.75349 2.39452 11.985
1703 4 10 2.96806 4.11161 11.7851
7292 10 16 3.63611 3.33083 12.6871
4342 6 12 3.80932 4.57183 12.7328
4340 6 12 3.85299 4.4445 12.7423
1704 4 10 4.10005 3.72731 11.7391
15945 16 22 4.71265 3.80307 12.6789
15943 16 22 4.64651 3.70604 12.5937
1702 4 10 4.11477 3.80469 11.7078
4341 6 12 4.05535 4.8217 11.6443
4337 5 11 5.03373 4.61783 11.9898
4339 5 11 5.19216 4.69583 12.2467
11270 13 19 4.96162 4.67036 13.2991
11272 13 19 4.74536 4.82705 13.2503
4676 6 12 5.44185 3.33316 12.1076
15944 16 22 5.80623 4.01771 12.8541
4338 5 11 4.44578 5.52573 12.4355
7293 10 16 4.12978 3.75222 13.7044
7291 10 16 4.23012 3.83467 13.6003
11271 13 19 5.17232 5.62129 13.9881
8231 11 17 2.75011 18.484 18.7045
8230 11 17 3.84856 18.9566 18.7638
8229 11 17 4.48649 18.9691 19.7175
ITEM: TIMESTEP
16200000
ITEM: NUMBER OF ATOMS
96
ITEM: BOX BOUNDS ff ff ff
-3.5000000000000000e+01 3.5000000000000000e+01
-3.5000000000000000e+01 3.5000000000000000e+01
-3.5000000000000000e+01 3.5000000000000000e+01
ITEM: ATOMS id mol type x y z
14759 16 22 -5.68034 -12.371 -12.0953
290 2 8 -6.21502 -11.1146 -12.8179
14760 16 22 -6.66057 -11.8403 -11.6621
9065 11 17 -6.47358 -13.0826 -11.6042
14758 16 22 -6.60263 -11.8554 -11.7258
3615 5 11 -5.45372 -12.3183 -10.9481
3617 5 11 -5.45143 -12.1867 -10.8479
1303 3 9 -7.3521 -11.348 -10.9818
3614 4 10 -6.27232 -11.3033 -10.823
3612 4 10 -6.28617 -11.2524 -10.8318
1 1 7 -5.7258 -11.2609 -11.742
3 1 7 -5.64953 -11.2701 -11.7635
2 1 7 -5.03904 -11.148 -12.7276
3616 5 11 -4.58194 -11.6519 -11.4876
14756 15 21 -4.02921 -11.0019 -10.9117
287 1 7 -6.76069 -10.0385 -12.8014
286 1 7 -5.60354 -10.1474 -12.3686
288 1 7 -5.6798 -10.2171 -12.2915
289 2 8 -6.55504 -10.6984 -11.846
291 2 8 -6.76529 -10.7288 -11.7521
7288 9 15 -5.72521 -10.2603 -11.2444
7289 9 15 -6.26935 -9.35147 -11.6144
7290 9 15 -5.69968 -10.2828 -11.1949
1302 3 9 -6.864 -10.1546 -10.8369
12418 13 19 -5.04458 -9.39831 -11.3752
8227 10 16 -3.96684 -9.82644 -11.3185
8228 10 16 -4.80468 -10.6252 -11.6898
8226 10 16 -4.73915 -10.5861 -11.6844
9066 11 17 -6.64786 -12.4001 -10.7238
9064 11 17 -6.60406 -12.2989 -10.661
3613 4 10 -5.76383 -11.7927 -9.90203
4679 7 13 -7.01132 -11.1563 -9.86868
14755 15 21 -5.15481 -11.1232 -10.5431
14757 15 21 -5.22335 -11.2193 -10.6355
1304 3 9 -6.82347 -10.3859 -10.6308
12419 13 19 -5.86813 -9.44375 -10.3929
12417 13 19 -5.88569 -9.47996 -10.4284
4678 7 13 -5.87797 -10.545 -9.98194
4680 7 13 -6.0372 -10.5617 -9.93432
12422 14 20 -4.94338 -10.1313 -10.4039
12420 14 20 -4.87872 -10.111 -10.6123
12421 14 20 -3.73879 -10.1699 -10.2319
9067 12 18 -16.2417 -0.0957326 -9.27647
13394 14 20 -1.97158 -4.47422 0.951139
13393 14 20 -0.947787 -4.05367 0.354418
13392 14 20 -0.761784 -3.51739 1.35389
6743 9 15 10.5706 -17.7911 4.96889
6741 9 15 10.027 -17.6014 3.66685
6742 9 15 10.933 -18.1909 3.94849
1301 2 8 23.9583 -1.85881 13.0961
1299 2 8 23.5327 -1.28715 12.9688
1300 2 8 23.1583 -2.31422 12.3334
6739 8 14 -5.69149 -7.56372 18.1115
6738 8 14 -4.9213 -6.68841 18.4272
1699 3 9 7.30052 -16.4156 21.2723
1701 3 9 7.85782 -14.8756 20.7658
1700 3 9 8.20076 -15.7967 21.4104
6740 8 14 -4.81116 -7.48943 18.9961
13396 15 21 -15.3142 18.5238 -13.6692
13395 15 21 -15.2053 17.8487 -12.6819
13397 15 21 -15.3086 19.4717 -13.0026
9068 12 18 -15.5079 0.702221 -9.82677
9069 12 18 -14.6826 0.503295 -10.6897
11269 12 18 21.7147 9.49923 -2.81898
6042 8 14 -9.27743 16.9794 -4.63942
6043 8 14 -8.60349 16.8321 -3.74095
6041 8 14 -9.75252 17.2277 -3.61907
6039 7 13 -0.434131 22.8922 -4.07185
6038 7 13 -0.734512 23.0361 -5.26863
6040 7 13 0.00934548 22.273 -5.05244
11267 12 18 21.4346 9.77255 -2.56988
11268 12 18 22.0558 9.15823 -1.80418
4340 6 12 6.19435 4.02511 12.7034
7292 10 16 6.76035 3.37344 11.5923
7291 10 16 7.1272 3.58304 12.7038
4341 6 12 6.43037 5.17435 12.7145
4677 6 12 6.90617 4.55529 11.8715
4675 6 12 7.12355 4.4799 11.857
4337 5 11 7.29947 4.63823 12.8223
4339 5 11 7.42255 4.76649 12.9646
4342 6 12 6.15773 4.04093 12.5438
7293 10 16 7.22555 3.52957 12.6656
1704 4 10 6.2843 3.16963 13.3464
4338 5 11 8.34263 4.61567 12.3158
4676 6 12 7.33164 5.61741 12.129
1703 4 10 5.74662 3.65817 14.3173
1702 4 10 6.61883 3.21504 13.6683
11272 13 19 6.45732 4.35218 13.6908
11270 13 19 6.58368 4.245 13.6355
15944 16 22 7.70772 3.57968 14.8027
11271 13 19 7.41675 5.06318 13.9963
15943 16 22 7.62812 3.83784 13.667
15945 16 22 7.69354 3.92772 13.6277
8231 11 17 -0.647417 17.9272 17.0206
8230 11 17 -1.73618 17.6324 17.511
8229 11 17 -1.6957 17.9431 16.2761
ITEM: TIMESTEP
16300000
ITEM: NUMBER OF ATOMS
96
ITEM: BOX BOUNDS ff ff ff
-3.5000000000000000e+01 3.5000000000000000e+01
-3.5000000000000000e+01 3.5000000000000000e+01
-3.5000000000000000e+01 3.5000000000000000e+01
ITEM: ATOMS id mol type x y z
14759 16 22 -7.04927 -10.9019 -12.7243
14760 16 22 -5.96469 -11.4663 -12.4574
9064 11 17 -6.94969 -11.6654 -11.5821
9066 11 17 -6.81867 -11.6529 -11.4391
3614 4 10 -5.73347 -11.2172 -11.4442
3612 4 10 -5.70781 -11.1763 -11.3934
3615 5 11 -5.92765 -12.2404 -11.7155
14758 16 22 -6.02729 -11.3866 -12.5013
9065 11 17 -6.51964 -12.65 -10.9271
3617 5 11 -4.99795 -11.1742 -13.2833
3616 5 11 -4.96097 -11.73 -12.1694
290 2 8 -7.48689 -10.6435 -11.6064
291 2 8 -6.41589 -10.5171 -11.9688
289 2 8 -6.44748 -10.4326 -11.9614
7289 9 15 -6.60851 -9.31288 -11.1225
7290 9 15 -5.63571 -10.0671 -11.1414
7288 9 15 -5.65019 -9.9965 -11.1818
288 1 7 -5.76144 -9.60905 -12.3021
286 1 7 -5.67967 -9.60049 -12.2527
287 1 7 -6.18322 -10.3099 -13.1218
12418 13 19 -5.50042 -8.90079 -11.0737
1304 3 9 -6.61104 -10.7284 -10.8823
1302 3 9 -6.63855 -10.7005 -10.8739
14756 15 21 -4.12992 -10.6981 -12.3066
3 1 7 -5.23656 -10.5299 -12.4171
14755 15 21 -4.79648 -10.6058 -11.2115
14757 15 21 -4.84963 -10.6548 -11.2481
1 1 7 -5.29366 -10.498 -12.3181
2 1 7 -4.99882 -9.72154 -13.1589
8226 10 16 -4.60095 -9.68019 -12.0479
8228 10 16 -4.73389 -9.65622 -11.9264
8227 10 16 -3.922 -10.0133 -11.0817
9068 12 18 -14.9615 -0.209877 -10.9338
9067 12 18 -15.0395 -1.19702 -11.564
1303 3 9 -6.12707 -11.664 -10.3813
3613 4 10 -4.81787 -11.5389 -10.6275
4680 7 13 -5.66022 -10.7454 -10.3159
4678 7 13 -5.6217 -10.6949 -10.3345
4679 7 13 -6.60517 -10.4544 -9.64407
12419 13 19 -5.94193 -9.63028 -10.2054
12417 13 19 -5.83766 -9.49817 -10.039
12421 14 20 -4.11038 -10.599 -10.1835
12420 14 20 -4.74245 -9.66818 -10.6008
12422 14 20 -4.88025 -9.7083 -10.375
9069 12 18 -14.289 -1.15473 -10.6394
6743 9 15 14.2242 -13.7491 -1.00355
6742 9 15 14.3275 -14.1925 -2.14845
6741 9 15 13.8927 -13.1794 -2.35291
1301 2 8 23.8278 -1.89055 7.70732
1300 2 8 22.6254 -1.72202 7.79338
13394 14 20 -0.738658 -12.1322 9.37473
13392 14 20 -0.646551 -11.7619 9.6943
13393 14 20 -0.165609 -12.6376 10.343
6740 8 14 0.477263 -11.6437 10.2011
1299 2 8 22.5094 -0.774753 8.48695
6738 8 14 -0.0927023 -13.118 11.2044
6739 8 14 -0.16148 -11.8909 11.2259
4676 6 12 6.4302 -0.448482 16.0752
15945 16 22 7.51971 -0.00245949 16.053
1701 3 9 -6.58328 -12.4976 17.171
1700 3 9 -6.07682 -11.4686 17.4576
1699 3 9 -5.07256 -12.2391 17.2614
4340 6 12 7.86287 -0.684171 16.9867
13395 15 21 -24.2818 10.9559 -11.3547
13397 15 21 -23.1782 12.0258 -10.4621
13396 15 21 -23.9066 11.1172 -10.2508
6040 7 13 2.6324 28.2242 -5.98695
6038 7 13 2.12438 27.8533 -5.16975
6039 7 13 3.34729 27.7586 -5.16278
11269 12 18 22.1443 9.52533 -1.89902
11267 12 18 23.726 10.5611 -1.21583
11268 12 18 22.5875 10.5625 -1.46194
6043 8 14 -10.2417 17.8733 -0.786089
6041 8 14 -9.0072 19.1979 -0.248438
6042 8 14 -10.2227 18.9369 -0.187169
15943 16 22 7.57222 0.109571 15.7967
11272 13 19 7.0658 1.7826 16.0563
11270 13 19 7.06878 1.84335 16.0076
4677 6 12 6.69071 0.69308 16.0569
4675 6 12 6.69452 0.752009 15.98
7291 10 16 7.96816 1.06098 15.4684
7293 10 16 7.74153 1.01448 15.443
4339 5 11 6.76934 1.35622 14.9807
4337 5 11 6.7013 1.3707 14.9645
7292 10 16 7.7363 1.85723 14.5854
4338 5 11 5.80804 1.27199 15.6446
11271 13 19 8.06807 2.27568 15.5196
4342 6 12 5.77855 0.288904 16.5536
1703 4 10 6.33538 1.31305 16.9641
1702 4 10 7.47507 0.967454 16.6609
1704 4 10 7.48421 1.06981 16.7261
4341 6 12 6.87232 0.0123768 16.8612
15944 16 22 8.51395 0.579296 16.3572
8231 11 17 0.436365 15.7696 23.2333
8230 11 17 1.43348 16.2424 23.7216
8229 11 17 2.43918 16.5623 23.2146
ITEM: TIMESTEP
16400000
ITEM: NUMBER OF ATOMS
96
ITEM: BOX BOUNDS ff ff ff
-3.5000000000000000e+01 3.5000000000000000e+01
-3.5000000000000000e+01 3.5000000000000000e+01
-3.5000000000000000e+01 3.5000000000000000e+01
ITEM: ATOMS id mol type x y z
290 2 8 -9.48211 -10.9225 -11.1394
286 1 7 -8.48793 -10.9287 -11.4689
288 1 7 -8.34456 -10.8871 -11.5025
14759 16 22 -7.09675 -11.2073 -11.6717
14760 16 22 -7.59913 -11.8576 -10.8881
14758 16 22 -7.56311 -11.901 -10.8463
287 1 7 -8.82529 -9.82883 -11.6661
1 1 7 -7.6577 -9.89295 -11.4402
2 1 7 -6.70302 -10.2506 -12.0541
3 1 7 -7.70545 -9.93248 -11.3852
8228 10 16 -7.28845 -8.88109 -11.022
8226 10 16 -7.06771 -8.99159 -10.9993
14755 15 21 -6.69426 -10.109 -10.872
14757 15 21 -6.75014 -10.101 -10.9706
14756 15 21 -6.05478 -9.19212 -11.0771
8227 10 16 -7.02845 -7.94013 -11.7244
9064 11 17 -8.53331 -11.4111 -10.386
9066 11 17 -8.52763 -11.4061 -10.3962
9065 11 17 -8.57434 -11.4964 -9.23121
3616 5 11 -7.9573 -12.6042 -10.055
3617 5 11 -7.67128 -11.5569 -9.78025
3615 5 11 -7.55801 -11.5117 -9.81938
3613 4 10 -6.56583 -11.2905 -10.6402
4679 7 13 -6.35033 -11.3582 -9.50846
3614 4 10 -7.66311 -10.8012 -10.6103
291 2 8 -8.70311 -10.3026 -10.5582
289 2 8 -8.63322 -10.3317 -10.58
12419 13 19 -8.48647 -9.11416 -10.756
1303 3 9 -9.28044 -10.6061 -9.71571
12418 13 19 -8.3486 -9.27562 -9.60648
1302 3 9 -8.17536 -10.4688 -9.59324
1304 3 9 -8.05108 -10.4125 -9.57885
3612 4 10 -7.61956 -10.7568 -10.6508
4680 7 13 -6.95802 -10.4483 -9.85924
4678 7 13 -6.99447 -10.4845 -9.87099
7290 9 15 -7.5681 -9.71616 -10.3157
12420 14 20 -6.44173 -9.47605 -9.96395
12422 14 20 -6.47324 -9.45201 -10.1029
7288 9 15 -7.71032 -9.69787 -10.2937
12417 13 19 -7.39946 -9.72625 -9.08379
7289 9 15 -7.38503 -8.62756 -9.89258
12421 14 20 -5.85716 -10.4034 -10.3046
13394 14 20 -4.64543 -17.8042 3.53147
13393 14 20 -3.52839 -17.367 3.68468
13392 14 20 -3.34039 -16.2845 3.26664
6741 9 15 3.53424 -4.93365 3.75658
6742 9 15 3.17583 -4.22613 4.64812
6743 9 15 3.06588 -2.98468 4.95281
1301 2 8 23.7974 -8.4028 8.39045
1300 2 8 23.3006 -8.10323 9.4441
1299 2 8 23.043 -9.2088 9.72413
6740 8 14 5.59669 -15.764 12.8681
6738 8 14 5.29729 -15.0464 15.1813
6739 8 14 5.43101 -15.3706 14.0506
1701 3 9 -6.60059 -13.6305 18.94
1700 3 9 -6.35244 -12.9666 19.8645
1699 3 9 -6.76824 -12.5489 20.9553
9067 12 18 -12.9704 4.22737 -11.2949
9068 12 18 -13.7026 3.55767 -10.6978
9069 12 18 -12.9025 2.87281 -10.1385
6038 7 13 5.92697 23.3316 -8.70031
6039 7 13 6.9886 23.8563 -8.89568
6040 7 13 8.00297 23.8504 -8.36418
13395 15 21 -8.39304 25.4982 -5.72923
13396 15 21 -7.23119 25.4157 -5.56567
13397 15 21 -7.60219 24.7454 -6.51605
11267 12 18 21.4667 10.1739 -2.38927
11268 12 18 21.0269 10.4676 -1.28484
11269 12 18 22.0206 9.94853 -1.72562
6041 8 14 -4.93729 16.0319 -2.08627
6042 8 14 -5.48203 17.0052 -1.62225
6043 8 14 -4.73576 16.2749 -2.25497
15944 16 22 7.7324 1.56988 13.3563
4342 6 12 7.08682 1.99923 14.1057
4341 6 12 7.43517 0.998622 14.722
4340 6 12 7.05075 2.03628 14.1938
7292 10 16 6.43462 1.82568 15.1017
7293 10 16 7.62463 2.05237 15.2391
7291 10 16 7.53735 2.10527 15.3537
15945 16 22 8.13572 2.10346 14.2771
15943 16 22 8.27666 2.14465 14.2545
1702 4 10 6.61192 2.91339 15.2516
1704 4 10 6.72112 3.00635 15.0956
1703 4 10 5.80336 3.41982 14.5177
11271 13 19 7.62802 3.47174 15.6542
4338 5 11 6.27356 4.20473 13.8167
4675 6 12 7.18357 4.05637 14.7092
4677 6 12 7.12725 3.99778 14.7318
11272 13 19 7.57355 2.98042 14.4933
11270 13 19 7.68286 3.06363 14.5224
4676 6 12 7.46789 3.79609 13.5541
4339 5 11 6.67061 3.11765 14.0197
4337 5 11 6.68406 3.14353 13.9351
8231 11 17 -0.37088 15.0281 23.1445
8230 11 17 0.308521 14.3123 23.717
8229 11 17 0.933641 13.6224 24.5508
ITEM: TIMESTEP
16500000
ITEM: NUMBER OF ATOMS
96
ITEM: BOX BOUNDS ff ff ff
-3.5000000000000000e+01 3.5000000000000000e+01
-3.5000000000000000e+01 3.5000000000000000e+01
-3.5000000000000000e+01 3.5000000000000000e+01
ITEM: ATOMS id mol type x y z
9065 11 17 -6.98542 -11.0841 -10.9066
9066 11 17 -6.04137 -10.8182 -11.5649
9064 11 17 -6.17651 -10.8235 -11.8138
14759 16 22 -5.06309 -11.0783 -11.3029
287 1 7 -6.17089 -10.3722 -12.7112
1303 3 9 -7.07596 -10.2652 -12.0878
291 2 8 -6.21665 -9.60708 -11.9004
289 2 8 -6.2381 -9.59051 -11.9887
1304 3 9 -6.70307 -10.0128 -10.9685
1302 3 9 -6.61091 -10.0538 -10.9631
290 2 8 -6.20739 -8.42587 -11.8481
12418 13 19 -7.06004 -9.06479 -11.1583
7288 9 15 -5.9782 -9.1017 -10.8547
7290 9 15 -5.98703 -9.09829 -10.9583
3614 4 10 -5.52667 -10.0855 -11.0952
3612 4 10 -5.45103 -9.9443 -11.0671
286 1 7 -5.07609 -10.2836 -12.1719
288 1 7 -5.19138 -10.0566 -12.106
2 1 7 -4.23539 -9.56802 -12.3064
1 1 7 -5.24575 -9.11584 -11.758
3 1 7 -5.20561 -9.03607 -11.7788
14758 16 22 -4.35448 -10.112 -11.4145
14760 16 22 -4.38663 -10.083 -11.2961
14756 15 21 -4.07307 -8.75879 -11.3932
8226 10 16 -5.14302 -8.26626 -10.7924
8228 10 16 -4.94275 -8.29869 -10.9129
3615 5 11 -5.78258 -10.846 -10.4114
3617 5 11 -5.75512 -10.9344 -10.3769
7289 9 15 -6.40138 -8.20076 -10.1971
3616 5 11 -5.60637 -10.6503 -9.18827
4680 7 13 -5.67304 -9.85012 -10.0752
4679 7 13 -6.66616 -10.5335 -9.91677
12417 13 19 -6.72576 -9.30371 -10.003
12419 13 19 -6.71222 -9.33295 -10.1295
4678 7 13 -5.72077 -9.78692 -9.9996
12422 14 20 -5.6172 -8.7283 -9.53001
12420 14 20 -5.46546 -8.7399 -9.77883
3613 4 10 -4.76338 -10.4366 -10.2755
14755 15 21 -4.88256 -9.24828 -10.6246
14757 15 21 -4.73158 -9.35595 -10.5097
12421 14 20 -4.85792 -9.59809 -9.3517
8227 10 16 -4.26015 -8.57312 -9.96145
13393 14 20 1.78618 -13.9753 4.95692
13392 14 20 1.4428 -12.9025 4.94554
6741 9 15 2.19585 -14.2468 8.06702
13394 14 20 1.2403 -13.2478 5.70463
6743 9 15 2.65729 -12.4547 7.80817
6742 9 15 2.08112 -13.2639 8.62579
1299 2 8 18.7367 -5.00987 10.7563
1301 2 8 19.2237 -4.97279 10.4897
1300 2 8 19.0161 -3.84044 10.6806
6739 8 14 4.10899 -16.5869 13.4339
6738 8 14 3.96325 -16.9156 12.3145
6740 8 14 5.24068 -16.0922 13.3685
1699 3 9 -3.70782 -6.41489 20.5266
1700 3 9 -2.69525 -6.00718 19.9222
1701 3 9 -1.58176 -5.82066 20.2927
9069 12 18 -11.925 5.24842 -9.03503
9067 12 18 -12.699 4.71098 -9.77102
9068 12 18 -11.7842 5.40152 -10.2344
13397 15 21 -7.01266 20.3912 -6.71598
13395 15 21 -7.44001 19.241 -6.81483
13396 15 21 -7.41937 19.9952 -7.78541
6039 7 13 10.9553 22.7531 -5.45186
6041 8 14 -6.96089 22.4196 -4.25341
6043 8 14 -5.75352 21.6543 -3.18783
6042 8 14 -6.07124 21.7293 -4.40651
6038 7 13 10.537 21.9612 -4.71298
6040 7 13 10.8535 23.9277 -5.2225
11269 12 18 22.0367 10.7413 -2.52751
11268 12 18 22.3323 9.70448 -2.04114
11267 12 18 22.7155 10.8993 -2.04134
15944 16 22 8.23735 2.37218 13.2796
4341 6 12 7.40734 2.28209 14.2065
1702 4 10 8.04219 2.61168 15.3292
1703 4 10 9.11484 2.2337 15.8064
4340 6 12 8.5525 2.26219 14.3809
4342 6 12 8.53537 2.28777 14.3647
4338 5 11 7.24405 3.39608 14.8394
1704 4 10 8.06506 2.7558 15.3654
4337 5 11 8.18948 3.34638 13.9741
4339 5 11 8.18545 3.24116 14.1171
15945 16 22 9.2014 2.78702 13.6569
15943 16 22 9.28663 3.01469 13.619
4677 6 12 9.1418 3.13574 14.8248
11271 13 19 8.90015 3.3111 16.0274
11270 13 19 8.16405 3.76653 15.0922
11272 13 19 8.17731 3.75545 15.2881
7292 10 16 8.83604 5.02899 14.988
4676 6 12 8.82941 4.12701 14.2467
4675 6 12 8.98579 3.17161 14.8644
7293 10 16 9.60296 4.03216 15.1708
7291 10 16 9.59956 4.0392 15.1433
8229 11 17 -4.19226 8.55224 18.6756
8231 11 17 -4.28817 8.65373 18.8279
8230 11 17 -4.2188 7.70017 19.5004
ITEM: TIMESTEP
16600000
ITEM: NUMBER OF ATOMS
96
ITEM: BOX BOUNDS ff ff ff
-3.5000000000000000e+01 3.5000000000000000e+01
-3.5000000000000000e+01 3.5000000000000000e+01
-3.5000000000000000e+01 3.5000000000000000e+01
ITEM: ATOMS id mol type x y z
3616 5 11 -5.49091 -14.0983 -13.8679
3613 4 10 -4.27024 -13.5572 -13.7642
288 1 7 -5.79918 -13.0638 -14.7983
2 1 7 -5.84725 -11.2721 -15.0664
290 2 8 -6.52808 -11.0263 -14.1546
287 1 7 -6.68974 -12.1753 -14.6337
291 2 8 -5.84116 -11.9734 -14.0207
289 2 8 -5.81794 -11.9196 -13.9272
286 1 7 -5.82137 -12.9694 -14.8234
9066 11 17 -6.19083 -13.0983 -13.7732
9064 11 17 -6.13976 -13.2094 -13.6568
14759 16 22 -3.47015 -13.096 -14.5975
3614 4 10 -5.17836 -12.7928 -13.9194
3612 4 10 -5.10704 -12.7929 -13.9695
14758 16 22 -4.5765 -13.2264 -15.031
14760 16 22 -4.62695 -13.3192 -14.8763
8227 10 16 -3.90312 -12.1264 -15.1481
3 1 7 -4.84596 -11.8759 -14.8282
1 1 7 -5.00671 -12.0969 -14.8221
7288 9 15 -4.79353 -11.7166 -13.7234
7290 9 15 -4.81167 -11.7422 -13.7409
14755 15 21 -4.09084 -12.4811 -14.0576
14757 15 21 -4.12504 -12.4555 -14.0362
8228 10 16 -4.08993 -11.1772 -14.4299
8226 10 16 -4.1359 -11.2277 -14.4678
7289 9 15 -5.31567 -10.7945 -14.2027
9065 11 17 -6.80256 -13.9177 -13.0905
1303 3 9 -6.70393 -12.2009 -13.4507
12417 13 19 -5.75172 -11.0799 -13.1494
12419 13 19 -5.65657 -11.1487 -13.0972
1302 3 9 -5.57242 -12.3629 -12.9057
1304 3 9 -5.58023 -12.2356 -12.8908
12418 13 19 -5.63385 -11.3193 -11.9239
3615 5 11 -5.42015 -13.3817 -12.9454
14756 15 21 -3.44442 -12.9684 -13.2063
12421 14 20 -3.84398 -11.4982 -13.2923
3617 5 11 -5.3655 -13.3735 -12.9489
4679 7 13 -4.60701 -12.5489 -11.8671
4680 7 13 -4.51646 -12.5463 -13.0576
4678 7 13 -4.54645 -12.5462 -13.0202
12420 14 20 -4.68992 -11.5974 -12.51
12422 14 20 -4.76032 -11.5532 -12.5537
6742 9 15 8.76058 -10.9675 0.767717
6743 9 15 8.29491 -11.5533 1.72852
6741 9 15 8.45652 -9.87783 0.871
13394 14 20 -8.31217 -18.5855 7.35442
13393 14 20 -7.97028 -18.9814 8.3815
13392 14 20 -7.45635 -18.0325 8.71789
1301 2 8 25.5186 -1.40742 9.67502
1299 2 8 26.7962 -2.22516 9.92632
1300 2 8 26.6735 -1.1946 9.41963
6739 8 14 4.38776 -11.6004 12.5952
6740 8 14 5.51358 -11.8253 12.1782
1699 3 9 -0.932574 -7.30481 13.2508
1701 3 9 -0.630925 -7.87201 13.1903
6738 8 14 4.43681 -12.2108 13.645
1700 3 9 -1.72322 -7.99825 13.686
6040 7 13 4.54875 24.6707 -11.1814
6038 7 13 3.91203 24.917 -11.259
6039 7 13 4.68961 25.4354 -12.0692
9067 12 18 -11.0831 6.90732 -9.57708
9069 12 18 -11.7485 6.25248 -9.64544
9068 12 18 -11.7844 7.02645 -10.4964
13396 15 21 -13.703 23.7442 -4.15482
13395 15 21 -13.3663 23.9454 -5.31857
13397 15 21 -13.1249 22.8476 -3.60283
11268 12 18 21.9213 9.49314 -1.74581
11269 12 18 22.8121 10.1552 -1.9862
11267 12 18 22.0901 10.6259 -2.18513
6043 8 14 -0.472438 19.9438 -0.238198
6042 8 14 0.260579 20.8438 -0.185362
6041 8 14 0.931236 20.8766 0.821426
1703 4 10 4.05332 2.19571 14.2862
4340 6 12 5.26893 2.35663 15.8676
15943 16 22 4.72758 1.7352 15.1735
15945 16 22 4.70459 1.83012 15.0369
4342 6 12 4.98859 2.41207 16.0219
15944 16 22 5.69596 1.38114 15.5249
7293 10 16 5.57524 2.63816 14.5906
7291 10 16 5.60436 2.30058 14.8292
1704 4 10 4.59724 2.9636 15.0076
1702 4 10 4.61651 2.93321 14.9855
4341 6 12 5.13888 3.54292 15.8862
4338 5 11 4.9353 4.26494 14.1037
11270 13 19 4.44314 4.14498 15.1108
11272 13 19 4.38009 4.14873 15.0825
11271 13 19 3.71099 3.56563 14.2727
4339 5 11 4.81298 3.00904 13.9813
4337 5 11 4.64371 3.07898 13.9022
4675 6 12 5.30555 3.64593 14.761
7292 10 16 6.03216 3.05521 15.6501
4677 6 12 5.47143 3.74798 14.8558
4676 6 12 5.97736 3.40713 13.8175
8230 11 17 4.9476 11.7098 25.6862
8231 11 17 5.43087 11.7213 24.5548
8229 11 17 6.16605 11.7784 25.6
ITEM: TIMESTEP
16700000
ITEM: NUMBER OF ATOMS
96
ITEM: BOX BOUNDS ff ff ff
-3.5000000000000000e+01 3.5000000000000000e+01
-3.5000000000000000e+01 3.5000000000000000e+01
-3.5000000000000000e+01 3.5000000000000000e+01
ITEM: ATOMS id mol type x y z
287 1 7 -6.49019 -13.3339 -13.9762
2 1 7 -5.77946 -11.1002 -13.4875
290 2 8 -7.27884 -12.3734 -13.7037
3 1 7 -6.23281 -12.2073 -13.6703
3616 5 11 -7.69244 -14.0654 -11.3445
288 1 7 -6.29311 -14.2281 -13.2762
286 1 7 -6.20844 -14.1821 -13.1056
9066 11 17 -7.1279 -14.1716 -12.2653
9064 11 17 -7.11747 -14.1189 -12.2905
9065 11 17 -6.13022 -14.769 -12.2848
3614 4 10 -6.0973 -13.6955 -12.192
3617 5 11 -6.56256 -13.9924 -11.0486
3615 5 11 -6.52807 -14.0839 -11.2048
3612 4 10 -6.03335 -13.6496 -12.2621
14756 15 21 -5.15764 -14.2961 -12.7065
3613 4 10 -5.36697 -14.3591 -11.5051
14759 16 22 -4.53282 -13.5635 -13.0757
4680 7 13 -5.88811 -12.9743 -11.3833
14760 16 22 -5.69479 -13.1874 -13.3343
12418 13 19 -7.81893 -13.0911 -12.5229
1303 3 9 -8.02638 -12.4473 -11.6811
14758 16 22 -5.61472 -13.1977 -13.2194
4678 7 13 -5.82104 -13.0755 -11.2446
1304 3 9 -6.97224 -13.0148 -11.7955
1 1 7 -6.21478 -12.1628 -13.3331
1302 3 9 -7.00432 -13.1124 -11.8047
289 2 8 -6.73788 -13.1377 -12.9038
291 2 8 -6.79863 -13.1812 -12.8834
7288 9 15 -6.03193 -12.6004 -12.3473
7290 9 15 -6.11082 -12.6057 -12.3506
12420 14 20 -6.51387 -12.0803 -11.499
12419 13 19 -7.07997 -12.1192 -12.4668
12417 13 19 -7.18815 -12.1145 -12.5226
7289 9 15 -6.10393 -11.4483 -12.4714
12422 14 20 -6.41041 -12.0212 -11.3439
14755 15 21 -5.00668 -13.1788 -12.1914
14757 15 21 -5.14491 -13.1956 -12.1643
8226 10 16 -5.22736 -12.264 -12.9178
8228 10 16 -5.26155 -12.2701 -12.8995
8227 10 16 -4.18523 -12.3232 -12.2624
12421 14 20 -5.26634 -12.0469 -11.6221
4679 7 13 -6.77498 -12.9836 -10.4921
13392 14 20 -3.80454 -16.4791 6.17554
13394 14 20 -2.76462 -16.7753 5.76642
13393 14 20 -3.15819 -17.382 6.65128
6742 9 15 -2.97242 -16.1352 6.90017
6741 9 15 -3.90093 -15.3315 6.59133
6743 9 15 -3.88872 -16.0265 7.75624
1699 3 9 -0.756183 -6.80802 18.068
1700 3 9 -1.16543 -7.62816 18.8265
1701 3 9 -0.682051 -7.14994 17.7942
6738 8 14 13.2049 -6.43939 22.4055
6740 8 14 11.171 -5.68919 22.337
6739 8 14 12.2867 -5.70419 22.0858
9067 12 18 -14.4014 4.82686 -10.8424
6038 7 13 -6.88657 21.0555 -12.3178
6039 7 13 -5.72515 20.6943 -12.4334
6040 7 13 -6.79499 21.1913 -12.2948
9068 12 18 -14.8245 5.61569 -9.98338
9069 12 18 -13.8337 6.11154 -9.58453
11269 12 18 20.5689 12.6517 -4.25711
6043 8 14 -1.59634 15.0875 -3.62643
6041 8 14 -0.738575 15.2287 -3.5698
6042 8 14 -0.865032 14.1703 -4.02095
11268 12 18 20.7235 13.833 -4.30056
11267 12 18 20.4149 14.864 -3.71887
13396 15 21 -9.27954 21.5748 -0.926128
13395 15 21 -8.14346 22.0051 -0.677123
13397 15 21 -9.83575 22.3971 -0.128259
1301 2 8 22.5195 10.3792 8.57309
1299 2 8 22.3183 10.4756 8.63984
1300 2 8 23.087 11.3839 8.4524
11270 13 19 4.87652 4.83221 12.0753
11272 13 19 4.85511 4.83302 12.2105
4677 6 12 6.32244 4.93743 10.9915
4675 6 12 6.20011 5.03122 10.8936
15943 16 22 7.17372 5.14507 11.8171
4341 6 12 5.78345 4.05927 12.4213
4340 6 12 5.42509 4.14283 11.2752
4342 6 12 5.39451 4.31477 11.2932
7291 10 16 6.0044 4.99075 12.044
7293 10 16 6.10911 4.91764 12.0426
15945 16 22 7.20375 5.16878 11.5746
15944 16 22 6.63 4.08555 11.3958
11271 13 19 5.4934 5.01321 13.1577
1704 4 10 5.23824 5.54683 11.3365
1703 4 10 4.51374 6.36346 11.1461
1702 4 10 5.27947 5.41465 11.2012
4676 6 12 6.28155 5.98524 11.4905
4338 5 11 5.57859 6.75225 11.618
4339 5 11 5.59467 5.9303 12.4112
4337 5 11 5.5662 5.87816 12.3751
7292 10 16 6.64585 5.79053 12.7125
8229 11 17 7.2309 11.5542 23.3021
8231 11 17 5.65778 12.2017 22.7456
8230 11 17 6.62965 11.8874 22.2749
ITEM: TIMESTEP
16800000
ITEM: NUMBER OF ATOMS
96
ITEM: BOX BOUNDS ff ff ff
-3.5000000000000000e+01 3.5000000000000000e+01
-3.5000000000000000e+01 3.5000000000000000e+01
-3.5000000000000000e+01 3.5000000000000000e+01
ITEM: ATOMS id mol type x y z
3613 4 10 -5.70588 -14.5552 -14.0139
287 1 7 -6.29627 -13.9766 -14.9908
3612 4 10 -6.44227 -13.8448 -13.5524
3614 4 10 -6.52859 -13.7421 -13.6936
9065 11 17 -8.42897 -13.1971 -13.7475
14759 16 22 -6.03805 -12.9965 -15.6
290 2 8 -7.94332 -12.4584 -14.2238
286 1 7 -6.81124 -12.935 -14.6035
288 1 7 -6.73674 -12.9331 -14.6725
1 1 7 -5.9635 -12.094 -14.6871
3 1 7 -5.97447 -12.0995 -14.783
14760 16 22 -5.64586 -13.3293 -14.481
7290 9 15 -6.09388 -12.689 -13.6958
14758 16 22 -5.7827 -13.3643 -14.452
289 2 8 -6.8509 -11.9059 -13.9801
291 2 8 -6.92071 -11.9741 -14.0813
7288 9 15 -6.16689 -12.6607 -13.6918
7289 9 15 -5.77939 -11.586 -13.6133
9064 11 17 -7.29346 -12.9649 -13.5241
9066 11 17 -7.25363 -12.9124 -13.4717
2 1 7 -4.97829 -11.4991 -14.4058
8227 10 16 -4.80738 -12.7497 -14.9766
8228 10 16 -4.85752 -12.7086 -13.7847
8226 10 16 -5.05421 -12.5559 -13.8606
14755 15 21 -5.56804 -13.4967 -13.168
14757 15 21 -5.45052 -13.5736 -13.1887
3616 5 11 -6.23249 -14.2039 -12.5657
3617 5 11 -7.33766 -13.7894 -12.7671
3615 5 11 -7.3508 -14.1099 -13.0986
1303 3 9 -7.71742 -12.0273 -13.2109
12418 13 19 -7.04682 -10.9901 -13.1059
1302 3 9 -7.51536 -12.8434 -12.3081
1304 3 9 -7.5435 -12.6367 -12.2217
4680 7 13 -6.46965 -13.1596 -12.5582
4678 7 13 -6.41315 -13.1441 -12.5439
4679 7 13 -5.99529 -12.6229 -11.5522
12419 13 19 -6.71535 -12.1204 -12.7677
12417 13 19 -6.52489 -12.0415 -12.8367
12420 14 20 -5.55419 -12.3967 -12.7108
14756 15 21 -4.40611 -13.257 -12.847
12421 14 20 -5.30091 -13.4215 -12.0656
12422 14 20 -5.37949 -12.4173 -12.7768
6742 9 15 -1.66195 -10.4107 7.98321
6743 9 15 -0.988913 -10.4669 7.02069
13394 14 20 -9.44693 -17.6048 10.6205
6741 9 15 -1.26631 -10.1849 9.06367
13393 14 20 -9.20696 -17.2419 11.747
13392 14 20 -8.74732 -17.8659 12.6761
6739 8 14 12.7459 -9.63667 21.2757
6740 8 14 13.2468 -10.3986 20.5889
6738 8 14 12.754 -9.03502 22.422
1700 3 9 1.6096 -6.18286 23.8779
1701 3 9 1.58599 -5.53965 22.9053
1699 3 9 1.20003 -7.10564 24.5563
9069 12 18 -15.1269 7.84993 -7.76438
9068 12 18 -14.7911 7.59954 -6.63756
9067 12 18 -14.3751 8.12264 -7.64822
6038 7 13 -2.40554 23.7296 -7.22922
6039 7 13 -2.78457 24.4687 -6.37176
6040 7 13 -2.57338 25.5136 -7.11172
11268 12 18 21.5722 9.64938 -2.25656
11269 12 18 22.1358 9.79034 -1.18184
11267 12 18 21.3507 10.7731 -2.32245
13395 15 21 -10.8278 23.9167 -0.842797
13397 15 21 -10.7785 23.2895 -2.56688
13396 15 21 -11.4928 23.9242 -1.80526
6041 8 14 -6.02329 22.4388 1.66539
6042 8 14 -5.22139 21.9343 0.880979
6043 8 14 -4.48109 22.6707 1.52868
4676 6 12 8.94309 1.94067 10.4812
7292 10 16 10.4778 3.04033 10.4617
4341 6 12 9.62513 4.15797 10.3473
4675 6 12 9.12142 3.10809 10.3371
4677 6 12 9.09537 3.16963 10.4436
7293 10 16 9.88727 2.30864 11.168
7291 10 16 9.71526 2.39996 11.0254
1703 4 10 8.4644 2.67112 12.6663
15945 16 22 9.57645 2.66545 12.2357
15943 16 22 9.61278 2.61196 12.1481
4342 6 12 8.81306 4.07486 11.2253
4338 5 11 10.7363 4.02037 11.8693
4340 6 12 8.80519 4.02252 11.1816
15944 16 22 10.699 2.73799 11.8901
4337 5 11 9.82037 3.44676 11.3511
11272 13 19 9.40752 3.83712 12.3013
11270 13 19 9.15288 3.65294 12.4254
1702 4 10 8.70083 2.89734 11.4698
1704 4 10 8.75581 2.93635 11.493
4339 5 11 9.81087 3.46415 11.3693
11271 13 19 10.2452 3.23485 12.722
1301 2 8 18.362 2.66649 16.0753
1300 2 8 17.2873 2.60099 15.4688
1299 2 8 16.5983 3.5591 15.7423
8231 11 17 -2.28527 14.6249 19.0636
8229 11 17 -2.18541 14.7468 19.2063
8230 11 17 -1.27091 13.9379 19.0989
ITEM: TIMESTEP
16900000
ITEM: NUMBER OF ATOMS
96
ITEM: BOX BOUNDS ff ff ff
-3.5000000000000000e+01 3.5000000000000000e+01
-3.5000000000000000e+01 3.5000000000000000e+01
-3.5000000000000000e+01 3.5000000000000000e+01
ITEM: ATOMS id mol type x y z
14759 16 22 -6.42289 -14.0724 -13.9776
2 1 7 -7.47894 -13.6171 -14.0203
287 1 7 -8.54622 -14.7354 -11.8975
288 1 7 -8.08439 -13.8392 -12.5786
286 1 7 -8.16792 -13.7677 -12.505
3613 4 10 -7.12456 -15.4177 -12.8361
9066 11 17 -7.96444 -13.7814 -11.4477
8227 10 16 -6.15384 -14.7844 -13.1288
3614 4 10 -7.42974 -14.7325 -11.936
3612 4 10 -7.40642 -14.6249 -12.0618
14758 16 22 -7.18151 -14.2551 -13.0455
14760 16 22 -7.28112 -14.2872 -13.1931
7290 9 15 -7.01845 -13.6596 -12.1428
7288 9 15 -7.04577 -13.6278 -12.1552
14757 15 21 -6.26975 -14.4163 -12.0667
14755 15 21 -6.27387 -14.4889 -12.0898
8226 10 16 -6.13741 -13.6362 -12.7963
8228 10 16 -6.14416 -13.6292 -12.7601
12420 14 20 -5.93168 -13.5506 -11.54
9064 11 17 -7.97257 -13.6553 -11.4005
3615 5 11 -7.92128 -14.751 -10.8673
4678 7 13 -6.89401 -14.1507 -11.1717
4680 7 13 -7.02788 -14.0812 -11.0844
3617 5 11 -7.81953 -14.725 -10.8967
14756 15 21 -6.74239 -15.2312 -11.3816
12421 14 20 -5.81275 -14.5116 -10.9646
3616 5 11 -7.92978 -15.7406 -11.4658
290 2 8 -8.60105 -12.8558 -13.0427
1 1 7 -7.02486 -12.984 -13.1498
12422 14 20 -6.0114 -13.442 -11.5152
289 2 8 -7.81609 -12.7321 -12.1673
3 1 7 -7.24002 -13.0785 -12.997
12417 13 19 -7.12225 -12.8947 -11.1965
291 2 8 -7.75532 -12.7219 -12.1732
12419 13 19 -7.14599 -13.0107 -11.1354
7289 9 15 -6.33568 -12.6636 -12.0711
9065 11 17 -8.57759 -13.996 -10.4405
1302 3 9 -7.61321 -13.6105 -10.1766
4679 7 13 -7.07696 -14.5793 -9.98361
1304 3 9 -7.66807 -13.4825 -10.3106
12418 13 19 -6.54964 -13.4835 -10.3154
1303 3 9 -7.12846 -12.4608 -10.1404
6743 9 15 -3.01699 -16.4368 4.26016
6742 9 15 -2.22256 -16.5205 5.07019
6741 9 15 -3.03124 -15.595 5.0089
13393 14 20 -11.8043 -20.8593 15.6301
13394 14 20 -11.9346 -20.7662 14.4309
13392 14 20 -12.1341 -20.9384 14.4073
6740 8 14 15.1654 -12.0811 14.5978
6739 8 14 14.4517 -11.5179 15.3928
6738 8 14 14.1767 -10.8763 16.3634
1699 3 9 1.56843 -7.80044 25.9201
1700 3 9 2.12062 -6.92757 25.3051
1701 3 9 1.45515 -7.41956 26.2296
6040 7 13 -1.99042 22.9299 -13.4663
6039 7 13 -2.86428 22.9808 -12.6029
6038 7 13 -2.65769 23.5596 -11.569
9067 12 18 -13.6807 10.0463 -7.80407
9068 12 18 -14.0832 9.11814 -7.11316
9069 12 18 -15.0023 8.28376 -6.9309
11269 12 18 19.313 12.3533 -5.68517
6041 8 14 -5.67664 15.5341 -5.92937
11268 12 18 19.5699 13.5151 -5.48702
6043 8 14 -6.13151 17.3814 -5.8822
11267 12 18 19.5339 12.3604 -5.31077
6042 8 14 -5.61643 16.4455 -5.26307
13395 15 21 -7.04986 22.8605 -0.0339245
13396 15 21 -6.15343 23.4752 0.547327
13397 15 21 -6.49492 22.6582 1.34321
4676 6 12 7.53533 1.21498 7.99771
7291 10 16 7.64741 1.57448 9.92281
4677 6 12 7.36171 2.02123 8.93665
4675 6 12 7.28374 1.96202 8.9033
7293 10 16 7.58322 1.65348 9.87257
7292 10 16 6.48267 1.96137 9.84205
4340 6 12 8.22701 1.94517 8.35393
4342 6 12 8.34309 1.90483 8.29559
1704 4 10 8.09073 1.06374 9.18066
4337 5 11 8.34208 2.38281 9.3279
4339 5 11 8.33004 2.33435 9.37397
1702 4 10 8.16088 1.15954 9.00794
1703 4 10 9.23273 1.58848 9.15178
11270 13 19 8.09582 2.41893 10.6476
11272 13 19 8.24054 2.61814 10.5805
11271 13 19 8.82616 1.69318 10.1776
4338 5 11 9.27372 2.57176 8.64924
15945 16 22 7.28552 2.70061 9.89136
15943 16 22 7.17384 2.71566 9.86257
4341 6 12 7.73217 2.91901 8.6937
15944 16 22 8.06213 3.46705 9.39589
1301 2 8 15.3452 0.885973 18.8058
1299 2 8 15.8944 1.17656 18.3076
8231 11 17 12.0715 18.5081 18.0116
8230 11 17 13.2126 18.3826 17.538
8229 11 17 14.093 17.8876 16.811
1300 2 8 16.0351 1.69555 19.4243
ITEM: TIMESTEP
17000000
ITEM: NUMBER OF ATOMS
96
ITEM: BOX BOUNDS ff ff ff
-3.5000000000000000e+01 3.5000000000000000e+01
-3.5000000000000000e+01 3.5000000000000000e+01
-3.5000000000000000e+01 3.5000000000000000e+01
ITEM: ATOMS id mol type x y z
2 1 7 -8.14039 -12.6783 -12.2728
3 1 7 -9.19984 -12.0555 -12.2589
1 1 7 -8.99778 -11.894 -12.3025
14758 16 22 -8.94333 -12.4521 -11.086
14760 16 22 -8.969 -12.3786 -11.1032
286 1 7 -9.14659 -11.2786 -11.4387
288 1 7 -9.22828 -11.3549 -11.3722
3613 4 10 -9.99482 -12.11 -11.4863
287 1 7 -9.90906 -10.8555 -12.1996
8228 10 16 -8.16302 -11.8119 -11.617
8226 10 16 -8.13115 -11.8117 -11.5793
9064 11 17 -10.2437 -10.787 -10.9869
14759 16 22 -7.89353 -12.856 -11.1951
8227 10 16 -7.70266 -11.141 -12.4479
7289 9 15 -7.42137 -11.4269 -10.9465
9066 11 17 -10.2428 -10.7569 -11.0137
290 2 8 -8.7626 -10.5038 -12.2929
7290 9 15 -8.3739 -10.6768 -11.1297
291 2 8 -9.34674 -10.0743 -11.3433
289 2 8 -9.42189 -10.0813 -11.3516
7288 9 15 -8.24718 -10.5783 -11.3812
9065 11 17 -10.9527 -11.5174 -10.3945
14757 15 21 -8.502 -11.5745 -10.4157
14755 15 21 -8.44946 -11.6584 -10.4948
3612 4 10 -9.61198 -11.6684 -10.3721
3614 4 10 -9.68206 -11.6805 -10.3822
4680 7 13 -9.36798 -11.1974 -9.42264
4678 7 13 -9.35105 -11.181 -9.49034
4679 7 13 -8.99784 -12.3517 -9.84982
12421 14 20 -8.36964 -11.7154 -9.31137
14756 15 21 -8.03308 -12.6967 -10.1613
12419 13 19 -8.34492 -9.68738 -10.4538
12417 13 19 -8.44106 -9.71488 -10.3327
1302 3 9 -9.1187 -10.5798 -10.4461
1304 3 9 -9.27915 -10.6199 -10.4644
3615 5 11 -10.2172 -10.5787 -9.99289
3617 5 11 -10.232 -10.4704 -9.98735
1303 3 9 -9.69006 -9.5005 -10.392
3616 5 11 -9.19136 -10.0724 -9.58961
12420 14 20 -8.11844 -10.7152 -9.99638
12418 13 19 -7.38974 -10.2868 -10.743
12422 14 20 -8.06785 -10.6483 -9.87841
6740 8 14 11.0539 -15.3799 13.7243
6738 8 14 11.9476 -14.0707 14.5004
6739 8 14 12.2159 -14.9111 13.5915
13392 14 20 -8.96627 -12.6822 14.6304
13393 14 20 -8.40167 -11.9072 15.457
13394 14 20 -7.20401 -11.9859 15.6314
1301 2 8 21.3747 -0.0171428 16.2001
6742 9 15 10.5417 -13.1117 19.3804
6741 9 15 9.40564 -12.6704 19.6346
6743 9 15 11.197 -12.882 20.268
1699 3 9 -3.23983 -9.77132 26.5602
1701 3 9 -3.70639 -8.60262 26.3414
1700 3 9 -2.99806 -8.81538 27.3221
6040 7 13 -3.94841 17.6475 -11.9123
6039 7 13 -4.55905 16.8411 -11.3915
6038 7 13 -5.15964 17.8908 -11.4437
9069 12 18 -14.7577 8.28015 -6.42371
9067 12 18 -15.5917 8.0709 -4.324
9068 12 18 -15.2965 8.56784 -5.35827
11268 12 18 23.0991 9.93155 -1.29158
11267 12 18 21.9716 10.1413 -1.5581
11269 12 18 23.2053 11.0599 -1.62311
6043 8 14 -3.12439 18.1953 -1.1203
6041 8 14 -3.27405 17.0017 -1.46375
6042 8 14 -4.05876 17.8848 -1.8053
13397 15 21 -6.29117 19.3442 4.86509
13395 15 21 -6.13297 19.2723 4.80197
13396 15 21 -5.34353 19.8255 5.48694
4338 5 11 9.70481 2.40392 10.4493
7292 10 16 8.6494 2.39669 9.59904
1702 4 10 8.0033 3.76486 10.0576
1703 4 10 8.04545 4.89637 10.4799
1704 4 10 8.09543 4.01147 9.73219
7293 10 16 8.92994 3.26648 10.2466
7291 10 16 8.9229 3.24117 10.3154
4342 6 12 9.14188 4.31662 9.96957
4340 6 12 9.13939 4.28252 9.96023
4339 5 11 9.80417 3.26529 9.59407
4337 5 11 9.84156 3.37631 9.80246
4341 6 12 8.84756 3.41702 9.16002
4677 6 12 7.70959 4.58632 11.5931
11270 13 19 9.64622 3.61865 11.0162
11272 13 19 9.80848 3.64484 10.888
11271 13 19 9.43054 4.78528 11.0534
15944 16 22 9.37752 4.31299 12.0041
4676 6 12 8.65965 5.18493 11.7144
15945 16 22 8.64607 4.04226 11.1409
15943 16 22 8.65182 4.07662 11.0741
4675 6 12 8.24017 6.16145 11.0676
1299 2 8 22.6352 0.573708 15.6129
8229 11 17 6.46962 22.5849 15.8084
1300 2 8 21.9039 0.985923 16.41
8230 11 17 6.20624 21.8123 16.7488
8231 11 17 5.72034 21.5735 17.8721
ITEM: TIMESTEP
17100000
ITEM: NUMBER OF ATOMS
96
ITEM: BOX BOUNDS ff ff ff
-3.5000000000000000e+01 3.5000000000000000e+01
-3.5000000000000000e+01 3.5000000000000000e+01
-3.5000000000000000e+01 3.5000000000000000e+01
ITEM: ATOMS id mol type x y z
3616 5 11 -9.19951 -12.3819 -11.3276
2 1 7 -8.28934 -11.4565 -12.933
3617 5 11 -8.107 -12.951 -11.3073
3615 5 11 -8.17134 -13.0577 -11.1428
9066 11 17 -8.41064 -12.2567 -12.1507
9064 11 17 -8.36352 -12.1678 -12.2167
1302 3 9 -8.19645 -11.9102 -11.111
1304 3 9 -8.15009 -11.7969 -11.097
12419 13 19 -8.79938 -11.277 -11.8096
14760 16 22 -7.10743 -13.361 -11.4039
9065 11 17 -7.63196 -13.1053 -12.3056
287 1 7 -7.35878 -12.2156 -12.85
288 1 7 -7.35925 -12.3458 -11.6664
286 1 7 -7.30822 -12.3083 -11.6419
8226 10 16 -6.59727 -11.5402 -11.9187
8228 10 16 -6.56234 -11.5067 -12.0336
1 1 7 -7.77714 -11.2759 -11.9351
3 1 7 -7.70678 -11.2732 -11.944
8227 10 16 -6.21691 -12.6734 -11.9879
14758 16 22 -6.99493 -13.4582 -11.1864
291 2 8 -7.98339 -10.7891 -11.0144
14759 16 22 -6.52421 -12.3847 -10.9416
14757 15 21 -7.13048 -11.5032 -10.7946
14755 15 21 -7.04822 -11.4245 -10.8535
12418 13 19 -9.0299 -10.2644 -11.0883
7290 9 15 -6.94532 -10.5024 -11.4802
7288 9 15 -7.01663 -10.567 -11.4475
7289 9 15 -7.92245 -9.97466 -11.9841
289 2 8 -7.99114 -10.7663 -11.0076
290 2 8 -7.45664 -9.67984 -10.8466
1303 3 9 -9.00771 -11.179 -10.5186
3613 4 10 -8.59597 -12.1997 -10.1002
14756 15 21 -5.93956 -11.4129 -10.4316
4679 7 13 -7.7971 -12.0692 -9.16362
4680 7 13 -7.93023 -11.1834 -9.99061
4678 7 13 -7.8457 -11.2578 -10.0318
3612 4 10 -7.45792 -12.5894 -10.4329
3614 4 10 -7.47867 -12.4854 -10.4108
12421 14 20 -6.7669 -11.4715 -9.71968
12417 13 19 -8.38494 -10.2539 -10.1095
12420 14 20 -7.00963 -10.4135 -10.2153
12422 14 20 -7.09458 -10.3487 -10.0131
6741 9 15 1.9222 -13.9362 12.2475
6742 9 15 2.61708 -13.9254 13.1799
13394 14 20 -10.4186 -13.5352 16.0961
6743 9 15 3.08882 -14.0587 14.2968
6738 8 14 17.3795 -13.7791 15.0762
6740 8 14 18.577 -14.0845 15.3358
6739 8 14 18.2601 -13.0659 14.7665
13392 14 20 -11.0351 -14.3694 16.9459
13393 14 20 -10.7008 -13.2589 17.2755
1299 2 8 15.9238 -1.99948 22.3815
1300 2 8 16.2947 -1.00159 23.0723
1699 3 9 -5.06333 -5.70281 26.6766
1700 3 9 -5.3123 -6.81948 26.4663
1701 3 9 -5.69053 -6.79257 27.5268
9069 12 18 -14.8669 7.68475 -5.86547
6043 8 14 -15.3089 16.1312 -6.6887
6041 8 14 -16.6006 16.1753 -6.65626
6042 8 14 -15.9801 17.1064 -6.91504
9068 12 18 -14.4987 7.99555 -4.77076
9067 12 18 -15.0889 8.33901 -3.71925
11268 12 18 21.1787 10.5038 -3.21982
11269 12 18 22.0964 9.73091 -3.55642
11267 12 18 20.8576 11.4738 -2.59205
6040 7 13 1.33197 23.5478 -0.249181
6039 7 13 2.35968 23.9588 -0.467448
6038 7 13 3.58617 24.1515 -0.245286
4341 6 12 9.02645 2.90459 7.86511
7292 10 16 7.71883 0.933197 10.4791
4676 6 12 7.69327 1.63011 9.00715
1702 4 10 7.57041 2.01969 10.0072
1704 4 10 7.64632 1.95061 10.0832
7293 10 16 8.58279 1.35466 9.72465
7291 10 16 8.63466 1.25523 9.76597
11271 13 19 9.65634 0.970903 9.99667
11272 13 19 9.56227 2.03455 9.43049
11270 13 19 9.59124 1.85271 9.24405
15945 16 22 8.40874 1.73756 10.764
4342 6 12 8.61598 2.13422 8.70999
4340 6 12 8.67946 2.14432 8.65553
4339 5 11 8.66967 2.43626 9.8636
4337 5 11 8.75641 2.44765 9.95212
15944 16 22 9.55014 1.87541 10.4988
4675 6 12 7.9138 2.75398 9.14486
1703 4 10 7.60601 3.12604 10.3156
4677 6 12 7.70127 2.76799 9.28804
13396 15 21 -1.30283 26.1284 8.78633
13395 15 21 -1.39475 27.3562 8.74384
13397 15 21 -0.985828 26.9844 9.62755
15943 16 22 8.51847 1.49289 10.9287
4338 5 11 8.5158 2.98427 10.949
8231 11 17 9.28776 15.5192 14.9851
8230 11 17 9.13573 16.1033 13.9315
8229 11 17 7.93821 16.3522 14.0745
1301 2 8 15.8803 0.110964 23.3689
ITEM: TIMESTEP
17200000
ITEM: NUMBER OF ATOMS
96
ITEM: BOX BOUNDS ff ff ff
-3.5000000000000000e+01 3.5000000000000000e+01
-3.5000000000000000e+01 3.5000000000000000e+01
-3.5000000000000000e+01 3.5000000000000000e+01
ITEM: ATOMS id mol type x y z
287 1 7 -8.11362 -11.9957 -13.6753
8227 10 16 -6.87684 -12.0069 -13.7225
2 1 7 -7.88161 -10.7689 -13.5751
3616 5 11 -7.99234 -13.8406 -11.0272
14758 16 22 -8.7832 -13.1776 -13.0787
14759 16 22 -8.98518 -13.2353 -11.8451
9065 11 17 -9.21607 -12.2259 -13.3637
12418 13 19 -9.72583 -12.1711 -12.3835
14760 16 22 -8.73294 -13.3755 -12.9834
9066 11 17 -8.57067 -12.4069 -12.3977
9064 11 17 -8.44632 -12.443 -12.4746
12417 13 19 -8.85467 -11.3779 -12.5493
12419 13 19 -8.80107 -11.3736 -12.5485
1304 3 9 -8.97955 -11.8824 -11.4083
4678 7 13 -8.167 -12.6992 -11.2938
4680 7 13 -8.18609 -12.6209 -11.2679
1302 3 9 -9.0634 -11.9529 -11.4273
1 1 7 -7.60841 -11.5859 -12.8334
3 1 7 -7.5527 -11.6377 -12.8126
289 2 8 -8.0027 -11.5618 -11.7717
291 2 8 -7.96154 -11.5754 -11.6158
3617 5 11 -8.04449 -13.391 -12.0961
3615 5 11 -7.82294 -13.4299 -12.1316
286 1 7 -7.3232 -12.7169 -13.0604
288 1 7 -7.54094 -12.8279 -13.0776
14755 15 21 -7.28631 -12.4627 -12.0223
14757 15 21 -7.23415 -12.4111 -11.9847
3613 4 10 -6.76803 -13.4192 -12.2671
3614 4 10 -7.14245 -13.2034 -11.1408
8228 10 16 -6.37222 -12.1461 -12.5809
8226 10 16 -6.4593 -12.1377 -12.6703
14756 15 21 -6.16598 -12.3922 -11.4934
3612 4 10 -7.09855 -13.2292 -11.1459
7290 9 15 -6.78876 -11.3293 -11.8964
7288 9 15 -6.87982 -11.3083 -11.8601
7289 9 15 -6.73089 -10.8116 -12.882
12420 14 20 -7.10027 -11.9415 -10.9389
12422 14 20 -7.0825 -11.9251 -10.8416
290 2 8 -7.65075 -10.4883 -12.2035
1303 3 9 -8.34433 -11.8445 -10.476
4679 7 13 -8.22011 -13.087 -10.1763
12421 14 20 -6.16623 -11.2659 -10.5158
6739 8 14 16.2521 -20.9524 7.26357
6738 8 14 16.7405 -19.9814 7.68547
6740 8 14 16.4152 -20.4377 8.36497
6742 9 15 6.88582 -21.7313 12.6417
6741 9 15 6.41291 -20.6334 12.4979
13393 14 20 -10.843 -17.6248 12.3725
13392 14 20 -11.1624 -16.6738 11.7247
13394 14 20 -11.1469 -18.5176 13.1234
1703 4 10 7.23722 -0.279412 12.3437
6743 9 15 7.65017 -21.7474 13.568
1299 2 8 16.0831 -2.63844 21.2642
1300 2 8 16.7544 -2.84359 22.3176
1301 2 8 17.7411 -3.52587 22.4821
1700 3 9 -0.922405 -9.28183 25.0478
1699 3 9 -2.03677 -9.28114 25.54
1701 3 9 -0.181694 -9.94839 25.6853
6042 8 14 -20.2391 15.4011 -8.73988
6043 8 14 -19.3888 16.2695 -8.41375
6041 8 14 -20.8632 15.0164 -7.7554
6038 7 13 2.78363 26.3346 -7.38775
6040 7 13 4.35257 26.0237 -7.84474
6039 7 13 3.45411 25.3817 -7.42432
9069 12 18 -10.4998 6.51244 -3.59114
9068 12 18 -9.61294 7.29676 -3.58489
9067 12 18 -9.33722 8.13771 -4.46839
11268 12 18 20.8296 12.4704 -3.05289
11269 12 18 21.3239 11.7672 -2.19911
11267 12 18 20.6406 11.7614 -2.1252
13395 15 21 -1.10135 20.5416 7.18155
13396 15 21 -0.560612 21.1674 8.05278
11272 13 19 7.59037 0.733234 10.6009
11270 13 19 7.598 0.708736 10.7481
13397 15 21 0.201552 21.8715 8.66648
1704 4 10 6.80485 0.285854 11.3842
4338 5 11 5.79893 1.67392 12.3677
4340 6 12 7.99369 0.536161 11.7471
15943 16 22 6.83358 0.742476 12.4066
1702 4 10 6.77133 0.402659 11.4048
15945 16 22 6.67895 0.71489 12.5262
15944 16 22 7.23164 1.2622 13.4282
4677 6 12 7.11081 1.48577 11.5691
4675 6 12 7.07246 1.37422 11.5882
4337 5 11 6.89466 1.96019 12.6023
4339 5 11 6.00661 0.998694 11.4491
7293 10 16 7.76495 1.42479 12.4564
4342 6 12 7.98533 0.51313 11.8102
7292 10 16 8.01475 0.348433 12.816
4676 6 12 8.2332 1.58128 11.2203
7291 10 16 8.17732 1.47537 12.4221
4341 6 12 9.08922 0.708603 12.1274
11271 13 19 8.74821 0.591853 10.8353
8231 11 17 12.5111 9.76886 15.2154
8230 11 17 11.3385 9.47377 15.1179
8229 11 17 12.5046 9.2714 15.2526
ITEM: TIMESTEP
17300000
ITEM: NUMBER OF ATOMS
96
ITEM: BOX BOUNDS ff ff ff
-3.5000000000000000e+01 3.5000000000000000e+01
-3.5000000000000000e+01 3.5000000000000000e+01
-3.5000000000000000e+01 3.5000000000000000e+01
ITEM: ATOMS id mol type x y z
2 1 7 -7.73309 -11.6718 -11.0345
287 1 7 -8.33946 -13.7172 -10.4947
3616 5 11 -8.08267 -13.4776 -8.58256
3613 4 10 -7.63275 -14.1703 -9.30046
286 1 7 -8.15584 -12.5627 -10.5724
3615 5 11 -8.72643 -13.3378 -9.58979
3617 5 11 -8.70813 -13.3861 -9.62352
9065 11 17 -8.84797 -11.7435 -10.6968
14760 16 22 -9.9287 -12.8757 -9.31652
14758 16 22 -9.3676 -12.8071 -10.4045
14759 16 22 -9.89688 -11.8383 -9.80339
4678 7 13 -8.75418 -12.6762 -8.63568
9064 11 17 -8.94744 -12.2819 -9.63869
9066 11 17 -8.83224 -12.2148 -9.62141
1302 3 9 -9.50835 -11.8968 -8.83086
1304 3 9 -9.47041 -11.8444 -8.76214
1303 3 9 -10.0988 -10.8742 -9.1752
12419 13 19 -8.97593 -10.9608 -9.46225
12417 13 19 -9.04116 -11.1043 -9.53137
4680 7 13 -8.84907 -12.694 -8.56067
290 2 8 -9.20221 -10.9243 -8.21372
288 1 7 -8.30601 -12.5285 -10.4899
1 1 7 -8.12059 -11.502 -9.86004
289 2 8 -8.42925 -11.6046 -8.65673
291 2 8 -8.34254 -11.6239 -8.62956
3612 4 10 -7.31256 -13.3624 -10.0215
3614 4 10 -7.38098 -13.3151 -10.007
14756 15 21 -6.66286 -12.5959 -9.04107
8227 10 16 -7.19657 -10.9281 -10.2702
8226 10 16 -7.1432 -12.0265 -10.1386
14757 15 21 -7.89637 -12.5807 -9.36938
14755 15 21 -7.81357 -12.5747 -9.32512
8228 10 16 -7.20139 -12.1216 -10.0818
3 1 7 -8.04074 -11.4323 -9.84705
7290 9 15 -7.27773 -11.6571 -9.03787
7288 9 15 -7.35068 -11.6755 -9.00861
12420 14 20 -7.80365 -12.4527 -8.25995
12418 13 19 -8.34093 -10.5883 -10.3692
7289 9 15 -7.58784 -10.5797 -9.29016
4679 7 13 -8.84685 -11.9288 -7.6625
12422 14 20 -7.8461 -12.4525 -8.05639
12421 14 20 -7.70016 -11.3751 -7.66476
6738 8 14 14.8904 -11.9236 7.70975
6740 8 14 15.9455 -11.1006 8.80017
6739 8 14 15.0715 -10.8467 8.10432
1702 4 10 4.14623 -0.870035 10.5033
1703 4 10 5.2462 -0.382576 10.3539
15944 16 22 6.29515 -0.437344 10.647
6742 9 15 6.39671 -19.4542 12.9015
6743 9 15 5.56033 -18.8324 12.3514
7291 10 16 4.95751 -0.46761 12.3913
7293 10 16 4.95367 -0.370572 12.2852
4340 6 12 5.20623 -1.08975 11.3963
4342 6 12 5.15697 -1.11051 11.4226
4676 6 12 4.1214 -1.38127 11.45
7292 10 16 4.70634 -1.60395 12.266
4677 6 12 4.54224 -0.243327 11.2486
4675 6 12 4.35165 -0.264816 11.2347
11271 13 19 6.57792 -0.400607 11.9955
4341 6 12 5.95306 -1.05298 12.3163
13392 14 20 -14.1844 -19.1914 15.157
13393 14 20 -14.401 -18.4201 14.3767
13394 14 20 -15.579 -18.6067 13.9629
6741 9 15 5.95784 -18.6667 13.6655
1699 3 9 -3.49261 -10.6374 19.5729
1700 3 9 -2.7089 -10.0638 20.1515
1701 3 9 -2.12734 -8.97108 20.378
6042 8 14 -16.6746 20.2034 -11.5219
6041 8 14 -15.8395 19.5333 -12.0049
6043 8 14 -16.8633 20.0962 -10.2965
9067 12 18 -10.7044 8.27352 -3.42867
11268 12 18 20.2284 13.2347 -4.11957
11267 12 18 19.2553 13.2838 -4.80039
11269 12 18 20.1793 14.4476 -4.34328
6039 7 13 -3.33185 25.3385 -2.75767
6038 7 13 -2.32237 26.0412 -2.78503
9069 12 18 -11.0664 6.62077 -2.19878
9068 12 18 -10.4439 7.58868 -2.54201
6040 7 13 -3.55293 25.47 -1.53045
1704 4 10 5.2107 0.733092 10.779
4339 5 11 4.76778 0.847113 12.2205
4337 5 11 4.71945 0.719305 11.8469
4338 5 11 3.82794 0.0102385 12.2285
15943 16 22 5.67288 0.0557277 11.5541
11270 13 19 5.82688 0.20809 12.6985
15945 16 22 5.62831 0.119863 11.5077
11272 13 19 5.9872 0.367774 12.7324
1301 2 8 15.5791 1.13534 18.5245
13395 15 21 -2.40627 20.9065 17.2431
13396 15 21 -2.97603 21.9262 17.3141
13397 15 21 -3.30671 23.0443 16.909
1300 2 8 16.4807 1.17389 19.1572
1299 2 8 17.6264 0.907489 19.0764
8230 11 17 -2.08749 8.32774 21.4076
8229 11 17 -2.21278 7.56431 22.2029
8231 11 17 -0.979571 8.74856 21.5985
ITEM: TIMESTEP
17400000
ITEM: NUMBER OF ATOMS
96
ITEM: BOX BOUNDS ff ff ff
-3.5000000000000000e+01 3.5000000000000000e+01
-3.5000000000000000e+01 3.5000000000000000e+01
-3.5000000000000000e+01 3.5000000000000000e+01
ITEM: ATOMS id mol type x y z
3616 5 11 -8.29186 -13.878 -11.2973
287 1 7 -9.10103 -12.7803 -12.6794
14760 16 22 -9.13012 -11.5257 -12.0268
14758 16 22 -9.17058 -11.4784 -11.92
14759 16 22 -9.53717 -12.6095 -11.5713
9064 11 17 -8.92824 -11.8153 -10.9157
9066 11 17 -8.90319 -11.8998 -10.9203
1303 3 9 -9.91236 -11.4423 -11.0171
286 1 7 -8.38991 -12.4927 -11.7924
288 1 7 -8.44227 -12.3517 -11.7774
3 1 7 -8.08682 -11.3775 -11.5756
2 1 7 -8.23216 -11.7479 -12.7913
12417 13 19 -8.99685 -10.8383 -11.1118
1 1 7 -8.05142 -11.3081 -11.7102
8226 10 16 -7.23431 -12.1596 -11.8804
3612 4 10 -7.403 -13.1313 -11.2805
3614 4 10 -7.57978 -13.1228 -11.3755
14757 15 21 -7.84974 -12.1581 -10.8978
8228 10 16 -7.25732 -12.2 -11.8716
14756 15 21 -6.66922 -12.2979 -10.88
7290 9 15 -7.10762 -11.3092 -11.0148
8227 10 16 -7.9033 -12.9591 -12.5889
7288 9 15 -6.9446 -11.3141 -11.1169
12419 13 19 -8.82127 -10.6269 -11.2105
290 2 8 -7.6825 -10.3618 -11.1329
3615 5 11 -8.68105 -12.9129 -10.7192
3617 5 11 -8.65328 -12.9951 -10.6619
289 2 8 -8.07844 -11.1825 -10.4527
9065 11 17 -9.55572 -12.3898 -10.1382
1302 3 9 -9.14688 -11.195 -10.1481
1304 3 9 -9.29915 -11.123 -10.0773
4679 7 13 -8.82062 -13.3518 -9.52428
4680 7 13 -8.47016 -12.2233 -9.84142
4678 7 13 -8.41955 -12.3037 -9.83363
12421 14 20 -8.09392 -11.2936 -9.24675
14755 15 21 -7.85306 -12.2027 -10.7664
291 2 8 -8.06623 -11.247 -10.4025
3613 4 10 -7.68225 -13.1695 -10.1814
12422 14 20 -7.23276 -11.6818 -10.0221
12420 14 20 -7.26059 -11.9194 -9.91764
12418 13 19 -8.5465 -10.3066 -10.0469
7289 9 15 -7.24814 -10.5422 -10.1947
13394 14 20 -9.07835 -19.8958 10.4766
13392 14 20 -7.18083 -21.04 9.92529
13393 14 20 -8.01986 -20.365 10.5314
6740 8 14 15.9442 -8.87308 10.4048
6739 8 14 16.9051 -9.07044 9.80464
6738 8 14 17.5576 -9.13885 8.7373
4676 6 12 6.19939 -0.672928 8.69856
4675 6 12 6.17518 -0.815291 9.93487
4340 6 12 7.25994 -0.611362 9.74144
4342 6 12 7.11264 -0.757096 9.70092
1703 4 10 7.10026 -1.86389 10.3629
15945 16 22 5.88604 -1.62873 10.6369
4677 6 12 6.13761 -0.647742 9.95921
7293 10 16 5.88861 -0.21553 10.9772
15944 16 22 6.80814 -1.76644 11.508
7292 10 16 6.43193 -0.694514 11.9281
1702 4 10 6.69563 -0.98051 10.8962
1704 4 10 6.86003 -0.897319 10.9516
11270 13 19 7.74926 -0.619852 10.7956
11272 13 19 7.87822 -0.667147 10.8558
15943 16 22 7.63149 -1.04184 11.9077
7291 10 16 5.86812 -0.151706 10.9399
6742 9 15 3.89781 -16.2941 15.6377
6743 9 15 4.71539 -15.4624 15.6446
6741 9 15 3.9556 -16.0429 16.7991
1301 2 8 13.5896 -0.0423032 18.5762
1701 3 9 -0.189347 -9.91878 23.0909
1699 3 9 1.02892 -8.21573 23.4141
1700 3 9 0.389417 -8.91681 22.6203
6042 8 14 -11.5079 12.8697 -10.4017
6041 8 14 -12.3776 12.0928 -10.4452
6043 8 14 -12.3982 13.6462 -10.3606
11268 12 18 19.2939 12.6163 -6.23033
11269 12 18 19.7017 13.5909 -6.83152
11267 12 18 19.9394 13.5424 -6.68163
6039 7 13 -0.767631 24.2165 -7.92482
6038 7 13 -0.118371 23.4188 -7.23109
6040 7 13 -0.0484652 25.0278 -7.52071
9069 12 18 -10.4324 7.23401 -3.18686
9067 12 18 -9.69803 7.15931 -2.75613
9068 12 18 -10.6153 7.17809 -1.9773
4339 5 11 6.84737 0.0838531 10.5135
4341 6 12 6.43068 0.211106 9.39672
4337 5 11 6.90644 0.103394 10.4504
11271 13 19 7.28351 0.0359407 11.6485
4338 5 11 6.20906 0.804274 11.2236
13395 15 21 2.20381 23.4419 14.6698
13397 15 21 2.21851 23.3641 14.3048
13396 15 21 2.72283 22.3138 14.6414
1299 2 8 14.9592 1.23458 18.6693
1300 2 8 14.0043 0.827341 19.2321
8229 11 17 1.84992 10.7637 23.6366
8231 11 17 0.506057 12.3189 22.8219
8230 11 17 1.55253 11.9147 23.4116
ITEM: TIMESTEP
17500000
ITEM: NUMBER OF ATOMS
96
ITEM: BOX BOUNDS ff ff ff
-3.5000000000000000e+01 3.5000000000000000e+01
-3.5000000000000000e+01 3.5000000000000000e+01
-3.5000000000000000e+01 3.5000000000000000e+01
ITEM: ATOMS id mol type x y z
8227 10 16 -7.89471 -11.0196 -11.2172
14759 16 22 -9.61793 -10.2727 -11.3962
287 1 7 -8.02566 -9.90252 -11.1582
9065 11 17 -9.64792 -10.925 -10.3262
3616 5 11 -9.78481 -12.1387 -9.34794
4679 7 13 -9.90789 -10.9615 -8.89811
3615 5 11 -8.95792 -11.3386 -9.40812
3617 5 11 -8.93199 -11.2276 -9.22833
3613 4 10 -7.9226 -11.2702 -9.87047
3614 4 10 -7.94206 -11.4391 -8.7832
3612 4 10 -7.80469 -11.3119 -8.72097
14756 15 21 -6.97965 -10.7703 -9.35153
286 1 7 -8.56401 -10.613 -10.4148
288 1 7 -8.54366 -10.6199 -10.4199
4680 7 13 -8.89612 -10.575 -8.36324
14760 16 22 -9.48147 -9.58283 -10.464
14758 16 22 -9.44681 -9.79725 -10.3513
4678 7 13 -8.83885 -10.5546 -8.36524
12418 13 19 -10.6128 -9.10694 -9.29522
3 1 7 -8.50466 -9.4826 -9.8945
1 1 7 -8.50348 -9.46646 -9.86214
9064 11 17 -9.20451 -10.2825 -9.42223
9066 11 17 -9.12351 -10.2392 -9.47714
1304 3 9 -9.78176 -9.7013 -8.45666
1302 3 9 -9.88395 -9.7915 -8.40081
12417 13 19 -9.48442 -9.29302 -9.34642
12419 13 19 -9.38941 -9.09844 -9.14363
1303 3 9 -10.2927 -10.2099 -9.41842
291 2 8 -8.53014 -9.57137 -8.71213
289 2 8 -8.47132 -9.59395 -8.79627
14757 15 21 -8.11912 -10.4693 -9.23206
14755 15 21 -8.16004 -10.3922 -9.33941
8226 10 16 -7.57528 -10.2278 -10.2783
8228 10 16 -7.50133 -10.3685 -10.2788
2 1 7 -7.4689 -9.10693 -10.3291
12420 14 20 -7.80393 -10.3392 -8.24021
12422 14 20 -7.60597 -10.2139 -8.30215
290 2 8 -7.94294 -8.66933 -9.36255
7290 9 15 -7.36288 -9.44751 -9.22634
7288 9 15 -7.32511 -9.5286 -9.20372
12421 14 20 -8.3196 -9.78394 -7.33163
7289 9 15 -7.58909 -9.131 -8.05087
13394 14 20 -7.20181 -26.7654 6.64426
13392 14 20 -7.46406 -26.5275 6.95091
13393 14 20 -7.9478 -26.1391 5.90493
6741 9 15 -3.16028 -25.5159 6.93221
6742 9 15 -2.47726 -26.2247 7.49593
6743 9 15 -1.94399 -26.9665 8.21781
6739 8 14 13.704 -10.9437 9.77195
6740 8 14 14.6436 -10.8323 10.4171
6738 8 14 14.3139 -11.8591 10.1807
4338 5 11 9.1002 -0.735199 10.1873
4342 6 12 8.40953 -1.60127 10.5976
4340 6 12 8.51135 -1.59183 10.7327
4677 6 12 7.9442 -1.72104 11.659
4675 6 12 7.94436 -1.88224 11.8013
4341 6 12 7.28423 -1.38511 10.9068
7293 10 16 7.28603 -0.710482 11.8833
7291 10 16 7.28934 -0.795017 11.8882
7292 10 16 7.75788 -0.717604 12.9477
4337 5 11 8.14684 -0.544396 10.854
1704 4 10 9.12174 -1.71432 11.7592
1702 4 10 9.27037 -1.78611 11.7895
4676 6 12 8.81272 -2.52301 11.1827
11272 13 19 9.18451 -0.471297 11.2547
15944 16 22 8.52467 -1.93765 12.6391
11270 13 19 9.41821 -0.210357 11.3666
15945 16 22 8.48564 -0.88419 12.0473
15943 16 22 8.52064 -0.815886 12.0394
1703 4 10 9.61673 -0.771918 12.3823
4339 5 11 8.15061 -0.506688 10.9625
1701 3 9 -2.83017 -11.3326 22.3844
1699 3 9 -4.58984 -10.3942 22.4367
1700 3 9 -3.43576 -10.2968 22.6047
6043 8 14 -10.2861 13.9752 -13.7644
6041 8 14 -10.6841 14.0872 -14.4986
6042 8 14 -9.75951 14.8845 -14.328
11269 12 18 19.4506 14.2523 -8.77519
6039 7 13 4.41181 24.1557 -8.38703
9069 12 18 -8.14697 6.70412 -5.39474
11268 12 18 19.6961 14.1328 -7.55454
11267 12 18 19.815 14.3371 -6.32767
6040 7 13 4.74295 23.042 -7.94045
6038 7 13 5.47609 24.316 -7.96603
9067 12 18 -6.8369 6.81817 -4.20874
9068 12 18 -7.55318 7.547 -4.70643
13395 15 21 -4.24361 24.2224 10.1979
13397 15 21 -3.25861 24.4913 9.86813
13396 15 21 -3.76751 25.3422 10.476
11271 13 19 8.47276 0.388 11.7766
1300 2 8 15.7242 1.63949 11.4339
1299 2 8 14.6012 1.37311 11.8506
1301 2 8 16.6489 1.29136 12.1672
8231 11 17 -2.88544 5.0019 27.8504
8230 11 17 -1.84356 4.79323 28.2814
8229 11 17 -1.43912 5.92187 27.8323
ITEM: TIMESTEP
17600000
ITEM: NUMBER OF ATOMS
96
ITEM: BOX BOUNDS ff ff ff
-3.5000000000000000e+01 3.5000000000000000e+01
-3.5000000000000000e+01 3.5000000000000000e+01
-3.5000000000000000e+01 3.5000000000000000e+01
ITEM: ATOMS id mol type x y z
3616 5 11 -8.99181 -13.5481 -8.4483
287 1 7 -8.85919 -12.405 -8.95276
12418 13 19 -9.82509 -11.6016 -8.89845
14760 16 22 -9.84217 -12.605 -8.12742
14758 16 22 -9.82742 -12.607 -8.20316
7289 9 15 -8.74222 -11.1642 -9.01739
1 1 7 -9.08054 -11.7339 -8.12902
8228 10 16 -7.91194 -11.8717 -8.47847
8226 10 16 -7.82749 -11.8838 -8.47711
2 1 7 -9.49571 -10.5976 -8.41085
3613 4 10 -7.90566 -13.665 -7.43634
14759 16 22 -10.5897 -13.4525 -8.05279
3615 5 11 -9.13773 -13.3769 -7.34992
3617 5 11 -9.44902 -13.4372 -7.35907
4680 7 13 -9.57404 -12.7675 -6.14579
286 1 7 -8.54314 -12.6613 -7.87881
288 1 7 -8.5351 -12.7123 -7.92203
4678 7 13 -9.53665 -12.7922 -6.15047
9065 11 17 -10.4799 -12.609 -7.10299
3 1 7 -9.08356 -11.7559 -8.0526
9064 11 17 -9.28249 -12.3236 -7.17589
9066 11 17 -9.40579 -12.262 -7.23814
12417 13 19 -10.1104 -11.5666 -7.74533
12419 13 19 -10.1828 -11.4401 -7.68381
291 2 8 -9.31974 -11.0719 -7.1847
289 2 8 -9.25412 -11.0255 -7.10896
1302 3 9 -10.0128 -11.747 -6.53389
1304 3 9 -10.0012 -11.7507 -6.42805
12422 14 20 -8.82967 -11.8177 -6.378
12420 14 20 -8.82409 -11.6651 -6.40895
14757 15 21 -8.26792 -11.7419 -7.31023
7290 9 15 -8.32281 -10.8689 -7.93642
7288 9 15 -8.38601 -10.9498 -7.93601
4679 7 13 -8.58283 -12.5559 -5.46403
3612 4 10 -8.43219 -12.8723 -6.64534
3614 4 10 -8.4104 -12.8242 -6.6995
8227 10 16 -7.50099 -12.6629 -7.64057
14756 15 21 -7.84273 -10.9169 -6.60742
14755 15 21 -8.04257 -11.867 -7.28242
12421 14 20 -7.709 -11.9384 -6.28943
290 2 8 -9.71276 -9.89099 -7.2271
1303 3 9 -9.61662 -11.9044 -5.36594
6741 9 15 3.21105 -28.5409 1.83132
6743 9 15 2.80824 -27.3541 2.6215
6742 9 15 3.0693 -28.4941 3.04624
6739 8 14 15.0674 -16.2966 10.678
6738 8 14 16.2077 -16.2434 10.4224
1301 2 8 21.7699 -4.68367 8.38452
1300 2 8 22.3438 -3.68239 8.92435
1299 2 8 22.5346 -3.72132 10.1449
1702 4 10 8.03521 -0.0505458 10.1128
15944 16 22 7.2586 -0.810829 10.2768
1703 4 10 9.20624 -0.309895 10.0723
13392 14 20 -5.99225 -17.361 10.8137
13394 14 20 -4.69547 -18.0882 12.5535
13393 14 20 -4.93079 -17.547 11.4474
6740 8 14 14.0502 -15.6814 10.8616
4338 5 11 7.47266 -0.842367 11.823
4342 6 12 9.40659 -0.164885 11.1195
4340 6 12 9.34856 -0.127293 11.2911
11272 13 19 9.29898 -1.17222 11.9842
7293 10 16 8.47513 -0.0713175 11.8558
4341 6 12 10.1077 -1.08896 11.5299
11271 13 19 9.27692 -1.38772 10.8483
11270 13 19 8.99209 -1.16361 11.9517
15945 16 22 8.22123 -0.722091 11.0649
7291 10 16 8.40192 -0.170856 11.9402
15943 16 22 8.26456 -0.669064 10.944
1701 3 9 -5.81006 -13.518 18.8457
1699 3 9 -6.62425 -13.2321 20.6292
1700 3 9 -5.65659 -12.9531 19.9441
6042 8 14 -15.8161 7.32522 -11.3158
6041 8 14 -15.6611 6.70744 -10.3545
6043 8 14 -15.8951 8.11942 -10.3584
9067 12 18 -8.30015 6.32687 -8.0074
9068 12 18 -7.39219 7.03387 -7.70031
9069 12 18 -7.79589 6.09038 -7.15711
11268 12 18 18.9468 11.537 -5.61235
11267 12 18 19.4385 12.653 -5.85717
11269 12 18 19.7574 11.8365 -6.47299
6038 7 13 4.70825 22.8379 2.37498
6040 7 13 3.72341 22.3878 0.794807
6039 7 13 3.61301 22.67 1.9063
4676 6 12 9.30602 0.863817 10.1161
1704 4 10 8.10769 0.14708 10.1363
13395 15 21 -4.90286 21.3961 8.95165
13397 15 21 -6.31256 22.3737 8.14573
13396 15 21 -5.21766 22.4478 8.69776
4337 5 11 7.61181 0.219438 11.222
4339 5 11 7.58813 0.218483 11.2872
4675 6 12 8.50992 0.541147 10.9417
4677 6 12 8.59975 0.664936 10.9824
7292 10 16 9.29105 0.638764 12.2686
8229 11 17 -6.33104 7.08796 26.4138
8231 11 17 -5.66337 6.74073 25.1148
8230 11 17 -5.81654 6.08006 26.0645
ITEM: TIMESTEP
17700000
ITEM: NUMBER OF ATOMS
96
ITEM: BOX BOUNDS ff ff ff
-3.5000000000000000e+01 3.5000000000000000e+01
-3.5000000000000000e+01 3.5000000000000000e+01
-3.5000000000000000e+01 3.5000000000000000e+01
ITEM: ATOMS id mol type x y z
14756 15 21 -8.42197 -10.8784 -8.60543
3612 4 10 -9.45207 -11.5233 -8.0955
3614 4 10 -9.7209 -11.6624 -8.10265
3616 5 11 -10.4279 -11.7146 -8.96962
3613 4 10 -8.97158 -11.9657 -9.04376
3615 5 11 -9.56431 -10.9137 -9.17166
3617 5 11 -9.65045 -10.917 -9.20456
14758 16 22 -10.3921 -10.8301 -8.27901
14760 16 22 -10.386 -10.9311 -8.36783
14759 16 22 -10.8189 -10.6722 -9.48241
287 1 7 -11.2414 -9.85435 -8.22997
14755 15 21 -9.38257 -10.5053 -8.08777
14757 15 21 -9.41527 -10.4277 -8.20948
286 1 7 -10.2446 -9.93281 -8.89804
288 1 7 -10.2132 -9.72945 -8.77444
2 1 7 -10.7103 -8.93217 -8.19633
8227 10 16 -9.01379 -9.85873 -9.06993
9065 11 17 -10.7056 -11.6555 -7.58096
1303 3 9 -10.209 -11.5692 -6.35058
12420 14 20 -8.76316 -11.0431 -7.31637
12422 14 20 -8.7561 -10.9733 -7.34182
4680 7 13 -9.34997 -11.8482 -6.97306
4678 7 13 -9.5071 -11.9653 -7.08793
4679 7 13 -9.56446 -12.2237 -5.85504
9064 11 17 -9.89876 -10.8931 -7.1912
9066 11 17 -9.82638 -10.8664 -7.22868
1302 3 9 -9.20901 -10.9484 -6.30174
12418 13 19 -10.8769 -10.5849 -7.37798
1 1 7 -10.1875 -9.8495 -7.70856
3 1 7 -10.1939 -9.88722 -7.80353
8226 10 16 -9.28495 -9.23284 -8.04606
8228 10 16 -9.02305 -9.35399 -8.01997
7290 9 15 -8.30194 -10.0988 -8.02352
291 2 8 -9.18831 -9.98926 -7.02371
290 2 8 -9.81177 -8.95601 -7.01546
289 2 8 -9.21373 -9.96358 -7.09662
1304 3 9 -9.40885 -10.6622 -6.25849
12417 13 19 -10.2511 -10.074 -6.45382
12419 13 19 -10.281 -9.94603 -6.55287
7289 9 15 -8.31683 -9.43083 -7.08033
12421 14 20 -8.23992 -10.4655 -6.4474
7288 9 15 -8.04737 -10.186 -7.84903
6740 8 14 10.9256 -11.1355 10.7617
1703 4 10 9.33187 -1.08683 10.1202
4676 6 12 8.54943 -0.230841 10.4
6743 9 15 -4.09191 -24.3654 11.786
6742 9 15 -4.77878 -24.7755 12.7791
6741 9 15 -4.83692 -23.6037 12.6612
13392 14 20 -4.82167 -17.0368 13.4222
13394 14 20 -2.94299 -15.802 13.4096
6738 8 14 11.6928 -10.8203 11.6215
6739 8 14 11.4705 -11.9262 11.5782
1301 2 8 8.06466 -0.0915917 11.4767
1299 2 8 8.02074 -0.0444032 11.4346
4337 5 11 7.1897 -0.617895 12.1619
4338 5 11 6.46174 -1.39259 11.5799
4339 5 11 7.52703 -0.904755 12.0497
7293 10 16 7.95463 -0.509168 13.2571
15943 16 22 7.98029 -2.07229 11.7501
15945 16 22 7.69474 -2.05834 11.6562
15944 16 22 7.74708 -1.95817 12.8826
4675 6 12 7.89076 -1.09828 11.0165
4677 6 12 7.95305 -1.06484 11.124
1704 4 10 8.7897 -1.78604 10.9352
7291 10 16 8.16823 -0.749953 13.2117
1702 4 10 8.77084 -1.69744 11.0477
7292 10 16 8.66143 -0.139451 12.2937
11270 13 19 8.64524 -1.23928 12.1383
4342 6 12 8.97131 -0.706783 11.2327
4340 6 12 8.98557 -0.660693 11.2345
11272 13 19 8.57364 -1.25791 12.214
11271 13 19 8.99462 -2.36337 12.3408
13393 14 20 -4.13422 -16.0924 13.6583
1701 3 9 -10.9657 -10.5413 21.3392
1699 3 9 -11.0555 -11.8156 22.4078
1700 3 9 -11.3928 -10.5789 22.4781
6043 8 14 -9.27115 18.9535 -11.0727
11269 12 18 17.2501 12.9205 -8.82862
6042 8 14 -10.0046 18.5116 -10.2575
6041 8 14 -9.06729 19.1506 -10.3011
11268 12 18 17.5891 12.926 -7.69076
11267 12 18 18.7249 13.2105 -7.22509
6039 7 13 5.66286 23.0219 -3.84664
6040 7 13 5.87686 23.6893 -4.81604
6038 7 13 6.06005 23.1105 -4.92447
9069 12 18 -10.4495 7.54586 -0.320857
9068 12 18 -9.28093 7.6564 -0.72891
9067 12 18 -9.73471 8.76867 -0.76373
13395 15 21 -6.00979 24.9191 3.78731
13397 15 21 -4.01094 25.5136 4.38682
13396 15 21 -5.12818 25.7916 3.99526
1300 2 8 7.58991 0.363782 12.4665
4341 6 12 9.8163 0.0499159 10.9038
8230 11 17 -3.97816 10.7643 25.7571
8231 11 17 -4.13133 11.897 25.9949
8229 11 17 -4.05401 11.7306 25.0013
ITEM: TIMESTEP
17800000
ITEM: NUMBER OF ATOMS
96
ITEM: BOX BOUNDS ff ff ff
-3.5000000000000000e+01 3.5000000000000000e+01
-3.5000000000000000e+01 3.5000000000000000e+01
-3.5000000000000000e+01 3.5000000000000000e+01
ITEM: ATOMS id mol type x y z
3616 5 11 -7.73262 -12.9325 -8.42991
3615 5 11 -7.3749 -12.0253 -9.01294
3617 5 11 -7.26414 -12.0096 -8.96778
14756 15 21 -6.19325 -11.892 -8.63902
14760 16 22 -7.81879 -10.9889 -8.91096
14758 16 22 -7.90119 -11.0201 -8.87048
286 1 7 -6.80842 -11.0628 -9.26507
288 1 7 -6.73696 -11.013 -9.38865
14755 15 21 -6.9409 -11.1872 -8.17196
14757 15 21 -6.98978 -11.1928 -8.13921
2 1 7 -8.12702 -9.72021 -8.41088
1303 3 9 -8.76683 -10.7179 -8.46521
14759 16 22 -7.51335 -9.9901 -9.3651
287 1 7 -6.26371 -9.92347 -9.17807
8228 10 16 -6.09437 -10.6019 -8.27083
3 1 7 -7.00758 -10.0912 -8.41413
1 1 7 -7.00286 -10.0984 -8.39297
8226 10 16 -5.87074 -10.6567 -8.24422
9065 11 17 -8.37951 -11.1836 -6.97283
9066 11 17 -7.99789 -11.7775 -7.93692
9064 11 17 -7.95254 -11.6768 -7.90876
7290 9 15 -6.21901 -11.4078 -7.32938
3613 4 10 -6.53608 -12.2753 -6.75402
3614 4 10 -6.99204 -12.3161 -7.81303
3612 4 10 -6.98409 -12.2565 -7.86574
4678 7 13 -7.25369 -11.4294 -7.0143
7288 9 15 -5.97331 -11.4478 -7.42374
4679 7 13 -7.76322 -11.2889 -5.98499
4680 7 13 -7.23958 -11.4841 -7.06458
12421 14 20 -6.443 -10.8369 -6.27993
290 2 8 -8.62912 -9.92422 -7.40754
8227 10 16 -6.22551 -9.51856 -7.87689
289 2 8 -7.45454 -9.51363 -7.5365
1304 3 9 -7.74569 -10.6041 -7.84297
1302 3 9 -7.72307 -10.6195 -7.74641
291 2 8 -7.50437 -9.45302 -7.5323
12422 14 20 -6.73712 -10.4571 -7.35328
12420 14 20 -6.7469 -10.4384 -7.34794
12419 13 19 -7.69812 -10.2499 -6.61641
12417 13 19 -7.48938 -10.4082 -6.6723
12418 13 19 -6.57632 -9.8099 -6.4026
7289 9 15 -5.58327 -10.3835 -7.0023
6743 9 15 -4.46957 -20.7691 6.80843
6742 9 15 -4.45748 -19.5563 6.82431
6741 9 15 -3.6561 -19.7991 7.73821
4341 6 12 8.84933 -0.582297 7.86398
6740 8 14 11.0809 -11.5696 9.92164
4337 5 11 7.93516 -0.445247 8.51717
4339 5 11 7.92092 -0.347161 8.61008
7292 10 16 7.27915 -0.162816 9.35955
7293 10 16 8.4104 -0.0520986 9.56187
11271 13 19 9.03338 -0.55552 10.2125
4338 5 11 8.8987 -0.872966 9.11644
6738 8 14 10.6134 -12.9688 11.1884
6739 8 14 10.7394 -11.7644 11.0065
13393 14 20 -4.75152 -13.9289 15.9504
13392 14 20 -5.19338 -13.6226 16.9986
13394 14 20 -3.79896 -14.4636 16.5902
1701 3 9 -13.8291 -12.8807 16.7435
1700 3 9 -13.4554 -11.6519 16.6962
1699 3 9 -12.5836 -11.602 17.5965
6042 8 14 -11.3369 9.49433 -13.6787
6041 8 14 -11.6835 10.0077 -14.7143
6043 8 14 -11.2441 9.22398 -14.8601
11268 12 18 16.3358 14.3696 -8.85124
6038 7 13 9.81845 21.2555 -8.72997
6039 7 13 9.70089 22.3416 -8.28882
11269 12 18 17.2477 14.0094 -8.03552
11267 12 18 17.1134 14.0816 -7.94754
6040 7 13 9.95054 22.8541 -7.17097
9067 12 18 -8.50118 2.698 2.20316
9068 12 18 -9.23175 3.57944 1.95087
9069 12 18 -10.0676 4.38678 2.11131
13396 15 21 -7.59589 23.2596 2.58344
13395 15 21 -7.06156 23.3077 1.47093
13397 15 21 -6.59061 22.9836 1.88076
4676 6 12 8.05426 0.289325 7.68787
4675 6 12 7.85497 0.78922 8.69954
4677 6 12 7.69182 0.763818 8.67466
1300 2 8 7.81231 1.94398 9.05798
15943 16 22 7.63936 0.803066 9.97437
15945 16 22 7.53093 1.00376 9.87615
11272 13 19 8.63339 0.525066 10.5462
1704 4 10 9.50312 0.434977 9.65928
7291 10 16 8.38628 0.0604515 9.51824
1702 4 10 9.50295 0.55097 9.83948
4342 6 12 8.98651 0.359046 8.68563
4340 6 12 8.83961 0.431176 8.54686
1703 4 10 9.77644 1.42015 9.10353
1301 2 8 8.62356 1.13549 9.503
1299 2 8 8.6171 1.15842 9.5378
15944 16 22 8.32234 1.66351 10.5388
11270 13 19 8.54856 0.518393 10.4847
8230 11 17 -2.83869 9.93578 20.928
8231 11 17 -2.39567 11.0862 21.0052
8229 11 17 -2.09622 9.48032 21.7843
ITEM: TIMESTEP
17900000
ITEM: NUMBER OF ATOMS
96
ITEM: BOX BOUNDS ff ff ff
-3.5000000000000000e+01 3.5000000000000000e+01
-3.5000000000000000e+01 3.5000000000000000e+01
-3.5000000000000000e+01 3.5000000000000000e+01
ITEM: ATOMS id mol type x y z
1303 3 9 -7.75606 -10.9215 -9.04735
9066 11 17 -6.55308 -11.8581 -8.41706
9064 11 17 -6.59606 -11.9097 -8.45918
3617 5 11 -5.53555 -11.6988 -8.99702
3615 5 11 -5.52008 -11.6494 -8.89259
14760 16 22 -6.24104 -11.0171 -9.45148
14758 16 22 -6.42638 -10.8702 -9.29929
14757 15 21 -5.79858 -10.9204 -8.21179
14755 15 21 -5.79008 -10.9845 -8.23216
1302 3 9 -6.8608 -10.7864 -8.19162
3616 5 11 -5.33435 -11.3007 -10.0921
14756 15 21 -4.64864 -11.1354 -8.29874
289 2 8 -7.02013 -9.98253 -9.04433
290 2 8 -6.95352 -10.2032 -10.2073
291 2 8 -6.88571 -9.859 -9.1124
1 1 7 -6.00802 -9.99147 -8.601
3 1 7 -5.92727 -10.0054 -8.55228
14759 16 22 -5.84311 -9.93644 -9.64423
1304 3 9 -6.8175 -10.714 -8.23633
287 1 7 -4.48432 -9.91594 -9.82448
286 1 7 -5.25269 -10.6146 -9.1704
288 1 7 -5.15998 -10.5935 -9.17996
8227 10 16 -4.95434 -9.42059 -8.8617
9065 11 17 -7.54504 -11.6156 -7.76284
3613 4 10 -5.61546 -11.9407 -6.65367
4678 7 13 -6.36672 -11.4354 -7.44062
4680 7 13 -6.39748 -11.5245 -7.21836
3612 4 10 -5.48347 -11.9896 -7.84413
3614 4 10 -5.61627 -12.0961 -7.86423
7288 9 15 -5.21517 -10.9534 -7.20401
7290 9 15 -5.30582 -11.0226 -7.28714
12418 13 19 -7.84152 -10.5528 -7.84848
12417 13 19 -6.97829 -9.70418 -7.94673
12419 13 19 -7.06159 -9.62486 -7.9131
4679 7 13 -7.16908 -10.6791 -7.12844
12421 14 20 -5.83943 -10.7501 -6.39682
12420 14 20 -6.06021 -10.2021 -7.44866
12422 14 20 -6.14216 -10.2347 -7.44388
2 1 7 -5.88782 -9.22206 -7.67087
8226 10 16 -5.0801 -10.1585 -7.9527
8228 10 16 -5.0597 -10.1387 -7.92313
7289 9 15 -5.06907 -9.85093 -6.87861
6743 9 15 -4.42598 -27.0907 5.23628
6742 9 15 -4.88545 -28.1275 5.21945
6741 9 15 -4.08269 -27.7749 4.37819
4342 6 12 10.406 -0.167338 8.66299
15945 16 22 9.8746 -0.0907458 9.54315
4340 6 12 10.3711 -0.333081 8.49464
4341 6 12 9.25253 -0.608926 8.87691
15943 16 22 9.68738 -0.141907 9.73641
1703 4 10 11.0035 -0.339681 9.53604
6740 8 14 7.68873 -14.8142 14.5827
6738 8 14 6.99828 -14.1716 14.7943
6739 8 14 7.11034 -14.4751 13.6369
1701 3 9 -7.89117 -8.68468 13.943
1700 3 9 -7.79312 -8.9592 15.1175
13392 14 20 -3.85883 -19.2034 18.0426
13393 14 20 -3.2617 -20.1821 18.4462
13394 14 20 -2.84063 -21.1332 17.7558
1699 3 9 -8.11515 -9.0962 16.1776
6042 8 14 -12.2584 14.9099 -9.6733
6043 8 14 -12.1476 13.9383 -10.2659
6041 8 14 -13.0805 14.2507 -9.03563
11269 12 18 16.1434 14.7174 -8.42075
11268 12 18 17.1872 14.4304 -8.83784
11267 12 18 18.0232 14.9175 -8.28787
9069 12 18 -8.32619 6.63835 -2.83768
9067 12 18 -7.22996 5.8419 -3.78028
6039 7 13 2.65154 27.829 -3.69633
6038 7 13 3.47993 27.6762 -4.52671
6040 7 13 2.69427 27.29 -4.70297
9068 12 18 -7.35601 5.99968 -2.61459
13395 15 21 -13.0335 22.3219 1.43928
13396 15 21 -11.8751 22.1664 1.91166
13397 15 21 -11.1345 21.9083 1.08844
1301 2 8 10.9287 0.842157 8.066
4338 5 11 8.62507 0.210316 8.13452
4339 5 11 8.57151 0.0949568 9.37155
7292 10 16 8.55691 0.907493 10.5831
1299 2 8 10.4636 0.943768 8.13086
4675 6 12 9.53546 0.425031 8.61448
1702 4 10 10.6047 0.789526 9.21265
4677 6 12 9.53853 0.475368 8.68821
7293 10 16 9.46686 0.89337 9.79898
4676 6 12 8.54068 1.12732 8.89387
11271 13 19 10.3584 1.50429 10.036
11270 13 19 9.79476 1.53898 8.89397
11272 13 19 9.79154 1.60636 8.94362
7291 10 16 9.4826 0.918647 9.72434
1704 4 10 10.7616 0.774943 9.1595
4337 5 11 8.60356 0.193554 9.30927
15944 16 22 10.6292 0.200112 10.3567
1300 2 8 11.0143 1.82258 8.75148
8230 11 17 -4.57608 12.2629 16.4459
8229 11 17 -3.64753 12.0825 17.1701
8231 11 17 -5.04589 12.245 17.5864
ITEM: TIMESTEP
18000000
ITEM: NUMBER OF ATOMS
96
ITEM: BOX BOUNDS ff ff ff
-3.5000000000000000e+01 3.5000000000000000e+01
-3.5000000000000000e+01 3.5000000000000000e+01
-3.5000000000000000e+01 3.5000000000000000e+01
ITEM: ATOMS id mol type x y z
287 1 7 -5.39147 -11.0202 -11.2067
8227 10 16 -4.27898 -11.2853 -11.4009
9065 11 17 -5.40459 -13.6517 -9.3221
9066 11 17 -5.76163 -12.6484 -9.81346
4679 7 13 -6.45775 -13.0601 -8.89737
9064 11 17 -5.57426 -12.6216 -9.85774
14759 16 22 -6.70047 -12.1543 -9.71735
290 2 8 -6.55505 -10.9415 -9.54532
1302 3 9 -5.9969 -11.7454 -8.8937
1304 3 9 -5.97366 -11.7787 -8.92227
14760 16 22 -5.7738 -11.5373 -10.2062
14758 16 22 -5.67656 -11.6107 -10.1176
3616 5 11 -4.00101 -12.9457 -10.6904
4680 7 13 -5.31492 -12.6367 -8.74963
4678 7 13 -5.2507 -12.785 -8.78867
3613 4 10 -3.87908 -12.0578 -9.98614
3612 4 10 -4.48571 -12.998 -9.61239
3614 4 10 -4.37222 -12.9962 -9.4336
1 1 7 -5.38105 -10.8239 -9.42844
3 1 7 -5.3551 -10.8587 -9.28585
3617 5 11 -4.97673 -12.3541 -10.7503
3615 5 11 -4.8505 -12.117 -10.6274
14755 15 21 -4.932 -11.938 -9.43557
14757 15 21 -4.88526 -11.8856 -9.45999
12420 14 20 -4.98491 -11.5337 -8.44334
8228 10 16 -4.57167 -11.0993 -10.2921
8226 10 16 -4.61728 -11.0728 -10.2915
7290 9 15 -4.23258 -11.0753 -9.25602
7288 9 15 -4.22992 -10.927 -9.18348
14756 15 21 -3.97224 -12.1527 -8.69434
12422 14 20 -4.99578 -11.4579 -8.31074
12419 13 19 -6.00937 -10.3945 -8.20632
288 1 7 -5.84221 -10.3666 -10.2528
286 1 7 -5.66234 -10.2862 -10.3177
289 2 8 -5.99853 -9.87258 -9.32589
291 2 8 -6.02551 -9.95858 -9.28724
7289 9 15 -3.84364 -10.7209 -8.09951
12418 13 19 -4.86396 -10.3072 -8.3455
2 1 7 -4.61238 -10.0151 -9.77591
1303 3 9 -5.91198 -12.4483 -7.96342
12421 14 20 -4.67849 -12.5374 -7.94282
12417 13 19 -5.87318 -10.6895 -7.98248
6741 9 15 -9.54841 -21.9453 5.32673
6743 9 15 -9.50019 -20.0304 4.00968
6742 9 15 -9.14824 -21.1581 4.44505
4676 6 12 5.47552 -1.59368 10.4208
4675 6 12 5.8387 -0.816403 9.60602
4677 6 12 5.78871 -0.769928 9.53682
15945 16 22 6.59241 -1.56591 10.2124
4342 6 12 6.83353 -0.251275 10.1424
4340 6 12 6.75056 -0.283056 10.0801
15943 16 22 6.64558 -1.50039 10.2105
15944 16 22 7.7725 -1.16001 10.1492
4341 6 12 6.6315 -0.424121 8.96487
1703 4 10 7.83366 -0.0812083 10.5485
6738 8 14 9.57051 -13.932 12.9244
7293 10 16 5.98324 -0.608785 10.8421
7291 10 16 6.02946 -0.589115 10.8598
1704 4 10 7.19195 -0.869266 11.0573
1702 4 10 7.20392 -0.931816 11.0314
11271 13 19 7.21839 -2.15155 11.1738
11272 13 19 6.16118 -1.65847 11.2504
1300 2 8 7.26238 -1.26657 12.1621
11270 13 19 6.08966 -1.92234 11.1752
1301 2 8 6.2088 -0.735726 11.9249
1299 2 8 6.61897 -0.360915 11.9667
6739 8 14 9.44589 -14.4569 13.9705
6740 8 14 9.77187 -13.3039 13.9348
13393 14 20 -14.8489 -14.8053 17.7513
13392 14 20 -14.0428 -13.9373 17.9939
13394 14 20 -14.603 -15.14 18.8819
1701 3 9 -5.73749 -5.99557 22.398
1699 3 9 -5.63805 -7.30962 23.9803
1700 3 9 -5.05769 -6.49956 23.2209
6043 8 14 -15.5293 12.8337 -17.1702
6042 8 14 -14.4324 13.2808 -17.0867
6041 8 14 -15.4828 13.7091 -17.4744
11268 12 18 16.417 14.8208 -8.62994
11269 12 18 17.5378 14.3874 -8.85656
11267 12 18 17.4977 14.873 -8.17228
9068 12 18 -8.68625 7.26519 -3.00128
9069 12 18 -8.98756 7.05245 -4.1246
9067 12 18 -8.99098 8.16894 -2.31278
6040 7 13 -0.964521 24.8166 1.14809
6039 7 13 -0.177792 25.5631 0.503753
6038 7 13 0.0845894 24.5596 1.00416
13395 15 21 -9.36498 23.3591 4.07876
13396 15 21 -9.58463 22.3241 4.70062
13397 15 21 -9.95131 22.0884 5.832
7292 10 16 5.88351 0.397146 10.1989
4337 5 11 6.77465 0.142239 11.1428
4338 5 11 5.6086 0.271084 11.5369
4339 5 11 6.70563 0.204801 11.0687
8229 11 17 7.63737 20.2501 15.2948
8231 11 17 6.84291 18.9246 13.7522
8230 11 17 7.46126 19.1936 14.7739
ITEM: TIMESTEP
18100000
ITEM: NUMBER OF ATOMS
96
ITEM: BOX BOUNDS ff ff ff
-3.5000000000000000e+01 3.5000000000000000e+01
-3.5000000000000000e+01 3.5000000000000000e+01
-3.5000000000000000e+01 3.5000000000000000e+01
ITEM: ATOMS id mol type x y z
3616 5 11 -4.77996 -13.1528 -10.8384
4679 7 13 -5.98651 -13.9716 -9.52754
290 2 8 -6.41594 -13.5591 -8.45909
1303 3 9 -5.75061 -14.6686 -8.6182
9065 11 17 -5.92648 -14.8726 -10.0119
9064 11 17 -5.21379 -14.1089 -10.3951
9066 11 17 -5.22802 -14.0991 -10.527
1304 3 9 -5.20446 -13.5704 -8.74706
1302 3 9 -5.25658 -13.5849 -8.72865
4678 7 13 -4.87033 -14.3978 -9.43303
4680 7 13 -4.91382 -14.3207 -9.45166
3613 4 10 -3.74065 -14.749 -9.02279
3614 4 10 -4.6122 -14.3324 -8.24643
3612 4 10 -4.52065 -14.4055 -8.24288
3617 5 11 -4.11073 -13.8874 -10.1421
3615 5 11 -4.01791 -13.7755 -10.1862
14755 15 21 -4.12733 -13.5221 -9.18098
7289 9 15 -3.45711 -13.5841 -8.19329
14759 16 22 -6.02703 -12.9899 -10.4103
287 1 7 -6.25509 -11.9226 -9.85447
291 2 8 -5.80837 -12.8618 -9.222
289 2 8 -5.8428 -12.8102 -9.26612
12417 13 19 -5.40083 -12.5567 -8.11173
12419 13 19 -5.53023 -12.5825 -8.1045
12418 13 19 -5.69159 -11.6661 -8.85933
14758 16 22 -5.02622 -13.2398 -9.78694
14760 16 22 -5.02775 -13.2655 -9.85995
14757 15 21 -4.18682 -13.4278 -9.08798
14756 15 21 -3.03445 -13.353 -9.42033
286 1 7 -5.14984 -12.3029 -10.093
288 1 7 -5.16847 -12.2527 -10.0889
8226 10 16 -4.01443 -12.6887 -9.93096
2 1 7 -4.51644 -11.5818 -8.31399
1 1 7 -4.71775 -12.5461 -8.94058
3 1 7 -4.8067 -12.4334 -9.03484
8227 10 16 -4.42287 -11.5702 -9.72394
7288 9 15 -3.69723 -12.4068 -8.56133
8228 10 16 -3.86615 -12.6537 -9.85703
7290 9 15 -3.76209 -12.521 -8.53903
12421 14 20 -5.36772 -13.7869 -7.5828
12420 14 20 -4.45797 -13.089 -7.98981
12422 14 20 -4.47527 -13.1458 -8.03807
6741 9 15 -2.16804 -20.823 1.79175
6743 9 15 -1.11119 -20.4558 1.85105
6742 9 15 -1.49526 -21.2121 0.948562
4341 6 12 5.50773 -2.74744 9.03959
15945 16 22 7.60203 -3.14516 9.72476
11270 13 19 6.57821 -2.95486 10.6124
11272 13 19 6.6099 -2.85274 10.6386
15943 16 22 7.5082 -3.20199 9.52387
7292 10 16 5.48963 -2.63667 10.4393
15944 16 22 7.48104 -2.20291 8.97247
4338 5 11 6.38166 -1.78805 8.63179
4340 6 12 6.55369 -2.40191 9.57416
4342 6 12 6.60145 -2.60354 9.45231
4339 5 11 6.77514 -1.40111 9.71687
4337 5 11 6.78362 -1.34774 9.71591
7293 10 16 5.56727 -1.59819 9.97912
7291 10 16 5.76661 -1.69882 9.69874
4676 6 12 7.1912 -1.17982 10.6746
4675 6 12 7.47191 -2.29299 10.2323
4677 6 12 7.35482 -2.26562 10.1916
1301 2 8 6.33044 -1.78402 10.7264
1299 2 8 6.32266 -1.82035 10.6352
13394 14 20 -8.41934 -13.3236 13.1073
11271 13 19 7.70367 -3.04172 11.0422
1703 4 10 7.13033 -2.82313 12.4393
1300 2 8 5.97548 -2.51009 11.5537
1702 4 10 7.13131 -2.18319 11.4365
1704 4 10 7.21192 -2.17194 11.3629
13393 14 20 -9.21621 -13.5504 13.9781
13392 14 20 -8.59056 -14.6149 14.0387
6738 8 14 7.98771 -13.6915 18.508
6740 8 14 7.42874 -12.1458 18.7783
6739 8 14 8.19431 -12.5618 18.0257
1701 3 9 -8.90244 -7.62163 19.7742
1700 3 9 -9.18465 -7.94692 20.9609
1699 3 9 -8.28455 -7.13107 21.079
6042 8 14 -9.13774 14.9515 -14.9241
6043 8 14 -8.94919 14.0317 -15.6742
6041 8 14 -10.0216 14.8099 -14.1733
11269 12 18 14.9661 15.5018 -9.53479
11268 12 18 14.1937 16.1565 -10.1553
11267 12 18 15.2142 16.3516 -9.66472
9067 12 18 -7.88249 6.99332 -5.2946
9069 12 18 -8.02984 7.16927 -4.75294
9068 12 18 -7.06701 6.50299 -4.47664
6038 7 13 -2.34743 19.9404 -2.73913
6039 7 13 -2.72239 19.2534 -1.90827
6040 7 13 -2.09088 20.0073 -1.30115
13396 15 21 -5.86747 22.6791 5.03872
13397 15 21 -6.66134 22.6454 4.06911
13395 15 21 -5.11891 22.1466 4.2598
8231 11 17 -3.62103 17.242 15.3679
8230 11 17 -4.37501 18.0986 15.8012
8229 11 17 -5.1913 17.6807 16.6327
ITEM: TIMESTEP
18200000
ITEM: NUMBER OF ATOMS
96
ITEM: BOX BOUNDS ff ff ff
-3.5000000000000000e+01 3.5000000000000000e+01
-3.5000000000000000e+01 3.5000000000000000e+01
-3.5000000000000000e+01 3.5000000000000000e+01
ITEM: ATOMS id mol type x y z
8227 10 16 -5.37018 -14.5871 -10.7905
9066 11 17 -6.70074 -16.5653 -9.30032
9064 11 17 -6.61877 -16.6927 -9.51115
12418 13 19 -8.44032 -13.9495 -9.0997
1303 3 9 -7.87628 -15.5461 -9.65469
9065 11 17 -7.14495 -16.137 -10.3868
291 2 8 -7.65947 -14.3872 -10.1547
289 2 8 -7.48729 -14.458 -10.0746
14760 16 22 -6.78501 -15.2346 -9.6864
14758 16 22 -6.84407 -15.3078 -9.82513
14759 16 22 -5.96814 -15.8429 -10.3002
8228 10 16 -5.7613 -14.8297 -9.70624
3615 5 11 -5.79862 -15.7693 -8.92502
3617 5 11 -5.9034 -15.882 -8.89364
288 1 7 -6.4863 -14.3765 -10.6157
286 1 7 -6.5274 -14.4999 -10.5688
8226 10 16 -5.62426 -14.8531 -9.67564
14757 15 21 -6.35153 -14.8098 -8.81759
14755 15 21 -6.3965 -14.9 -8.78483
1 1 7 -6.47268 -13.9557 -9.53848
3 1 7 -6.5258 -13.9384 -9.61906
7290 9 15 -5.62651 -13.9276 -8.86203
7288 9 15 -5.68522 -13.9323 -8.90759
4678 7 13 -7.16619 -15.7218 -8.85626
1302 3 9 -7.39566 -14.6912 -8.98784
287 1 7 -5.79064 -13.4802 -10.3646
4680 7 13 -7.08686 -15.7998 -8.72135
1304 3 9 -7.54797 -14.5241 -9.02553
4679 7 13 -7.99575 -15.1129 -8.21045
12422 14 20 -6.70387 -13.7589 -8.47923
3613 4 10 -7.90983 -13.9661 -8.15915
12420 14 20 -6.68441 -13.7924 -8.48876
14756 15 21 -5.23441 -14.9498 -8.46647
12419 13 19 -7.38383 -13.33 -9.16691
12417 13 19 -7.4501 -13.4028 -9.22824
290 2 8 -7.12069 -13.3266 -10.3725
2 1 7 -6.29946 -12.9414 -9.09316
3616 5 11 -6.34119 -15.5345 -7.89223
3612 4 10 -7.04553 -14.7062 -7.91264
3614 4 10 -7.07081 -14.7515 -7.89647
7289 9 15 -5.96046 -14.4361 -7.82079
12421 14 20 -5.79328 -13.4013 -7.88042
6742 9 15 -4.25307 -19.699 6.21058
6741 9 15 -3.42135 -19.3573 5.49595
13394 14 20 -11.8249 -17.3951 6.47014
13392 14 20 -10.8318 -16.8565 6.0739
13393 14 20 -11.6825 -16.2155 6.72398
6743 9 15 -3.89993 -18.6349 5.84526
1301 2 8 5.32725 -0.22872 10.0835
1299 2 8 5.34064 -0.113162 10.1083
15944 16 22 5.06106 -0.586997 9.03106
6739 8 14 13.122 -6.80785 11.0698
6740 8 14 12.9488 -7.53841 11.8867
6738 8 14 14.1822 -6.98723 11.7345
6041 8 14 -16.0037 13.8949 -14.3433
6042 8 14 -16.0161 14.7768 -13.6528
6043 8 14 -15.5591 15.5962 -12.9279
11269 12 18 14.4728 15.2912 -9.53052
11267 12 18 14.5795 15.0531 -9.57639
11268 12 18 15.6732 15.4577 -9.21743
9069 12 18 -8.37133 4.72057 -5.924
9067 12 18 -6.90911 6.09597 -5.94862
9068 12 18 -7.52982 5.31782 -5.22076
6038 7 13 -7.31091 26.5249 -1.19572
6039 7 13 -7.94138 25.923 -0.390786
6040 7 13 -7.63139 24.8292 0.109318
4676 6 12 7.23715 1.25283 8.02633
13396 15 21 -7.18595 16.6327 6.48797
13395 15 21 -6.9533 17.5378 5.69753
13397 15 21 -7.29583 17.8286 6.56352
11271 13 19 3.55106 0.673224 10.572
11272 13 19 4.35428 1.4476 10.1702
11270 13 19 4.31326 1.49454 10.2843
1703 4 10 5.29647 2.06406 10.4069
4340 6 12 5.19986 1.66155 9.44533
4342 6 12 5.12385 1.70636 9.42089
7291 10 16 5.3588 0.940257 10.4563
4338 5 11 4.28596 1.51139 8.90766
4339 5 11 4.61062 0.587567 9.56129
4337 5 11 4.57399 0.484431 9.48043
1300 2 8 6.44773 0.381048 10.1296
4341 6 12 5.97635 1.38802 8.61685
7293 10 16 5.40095 0.95383 10.3395
4675 6 12 6.78014 0.753889 8.98823
1702 4 10 6.17964 1.36643 9.85837
1704 4 10 6.22368 1.51281 9.75971
4677 6 12 6.77304 0.772828 9.03502
15945 16 22 5.56057 0.458032 9.18275
15943 16 22 5.712 0.446567 9.27672
7292 10 16 4.84451 1.49221 11.3424
8229 11 17 2.28767 14.5554 14.7523
8230 11 17 3.4631 14.7882 14.829
8231 11 17 4.45963 14.3853 15.3823
1699 3 9 -9.98909 0.0527726 18.0662
1700 3 9 -9.22828 0.895034 18.5193
1701 3 9 -9.36556 1.56135 19.4858
ITEM: TIMESTEP
18300000
ITEM: NUMBER OF ATOMS
96
ITEM: BOX BOUNDS ff ff ff
-3.5000000000000000e+01 3.5000000000000000e+01
-3.5000000000000000e+01 3.5000000000000000e+01
-3.5000000000000000e+01 3.5000000000000000e+01
ITEM: ATOMS id mol type x y z
3617 5 11 -6.61628 -14.0861 -11.267
3615 5 11 -6.64384 -13.9752 -11.341
3616 5 11 -5.52695 -14.2327 -11.0786
14759 16 22 -7.49545 -13.1854 -11.5814
8227 10 16 -5.67131 -12.8713 -11.482
8226 10 16 -6.71488 -12.3697 -11.2086
7289 9 15 -5.78109 -11.7991 -11.5862
8228 10 16 -6.71552 -12.419 -11.1411
9065 11 17 -8.62978 -13.7318 -9.23417
4679 7 13 -7.61173 -14.3237 -10.7319
4680 7 13 -6.56162 -14.3988 -10.1717
1303 3 9 -7.3052 -13.5605 -8.53558
9066 11 17 -7.51186 -14.1157 -9.52849
9064 11 17 -7.56015 -14.0739 -9.5201
3613 4 10 -6.46956 -14.2902 -8.85531
1302 3 9 -6.58844 -13.5358 -9.45013
4678 7 13 -6.58022 -14.3533 -10.2193
3614 4 10 -5.62919 -14.0017 -9.81724
3612 4 10 -5.57759 -13.9729 -9.64349
287 1 7 -8.36274 -13.4142 -10.2801
14760 16 22 -7.16118 -13.3205 -10.5053
14758 16 22 -7.16746 -13.4415 -10.4601
1304 3 9 -6.64596 -13.4561 -9.51962
12418 13 19 -5.97254 -13.3823 -8.56817
14757 15 21 -6.04026 -13.3177 -10.6736
14755 15 21 -6.08856 -13.3002 -10.5389
12420 14 20 -5.70317 -12.8391 -9.60168
289 2 8 -7.66073 -12.9094 -9.55076
12422 14 20 -5.78384 -12.8493 -9.54858
291 2 8 -7.73659 -12.9684 -9.61769
12419 13 19 -6.90298 -12.5242 -8.8294
12417 13 19 -6.74816 -12.5081 -8.81182
288 1 7 -7.71195 -12.4811 -10.7272
286 1 7 -7.68299 -12.4414 -10.6226
290 2 8 -7.91858 -11.8493 -9.65507
2 1 7 -6.59314 -11.4636 -10.5185
1 1 7 -6.75004 -12.5153 -9.94356
3 1 7 -6.7561 -12.4515 -10.0213
12421 14 20 -6.12652 -11.705 -9.51256
7288 9 15 -5.75434 -12.1707 -10.5134
7290 9 15 -5.65136 -12.2574 -10.487
14756 15 21 -4.92241 -13.3654 -10.3692
6740 8 14 10.1706 -3.94142 4.82505
6743 9 15 3.15722 -12.1063 7.94225
6741 9 15 3.15998 -13.1721 7.79667
6738 8 14 10.3502 -3.37154 7.08805
6739 8 14 10.2245 -3.2124 5.85004
6742 9 15 3.15611 -12.8093 8.8994
13394 14 20 -11.1298 -18.737 15.9345
1701 3 9 -2.3218 -3.52747 15.6447
1700 3 9 -3.19864 -2.6676 15.7624
1699 3 9 -3.6863 -1.65926 15.6779
13393 14 20 -11.2561 -19.5048 16.8462
13392 14 20 -10.9904 -18.5357 17.5006
6043 8 14 -9.41546 14.1607 -21.9315
6041 8 14 -10.7084 16.007 -21.0547
6042 8 14 -10.3368 14.9043 -21.5182
11268 12 18 15.9283 14.9405 -9.17948
11267 12 18 16.5506 15.4739 -8.27377
11269 12 18 17.1444 15.2765 -9.16621
6038 7 13 -3.29896 20.3217 -8.63867
6040 7 13 -2.13906 19.8823 -8.97456
6039 7 13 -2.39408 20.0513 -7.79798
9069 12 18 -8.57829 1.12667 -2.91953
9067 12 18 -7.31746 0.45748 -3.17051
9068 12 18 -7.55558 1.45372 -2.48616
13396 15 21 -11.9289 25.5665 4.73545
13397 15 21 -12.1816 24.418 4.76389
13395 15 21 -12.9801 25.557 4.0891
4676 6 12 2.14099 2.5835 7.81656
4677 6 12 2.19403 3.85282 7.84928
4675 6 12 2.22461 3.76894 7.81367
11271 13 19 3.31439 3.55118 7.35133
1703 4 10 3.22256 4.66871 7.36625
15944 16 22 2.28907 2.20069 8.77732
4338 5 11 1.28129 4.22557 8.13679
4339 5 11 1.62327 3.0994 8.70771
4337 5 11 1.64467 3.22261 8.56782
1702 4 10 2.42413 4.8329 8.18176
1704 4 10 2.47361 4.98892 8.23606
4341 6 12 2.09881 3.16761 9.7784
7293 10 16 2.0912 4.12816 8.89892
7291 10 16 2.22169 4.08483 8.87647
7292 10 16 2.25885 4.43175 10.057
1300 2 8 1.7237 4.96188 9.34905
15943 16 22 2.80734 3.23083 8.48563
15945 16 22 2.87899 3.18554 8.52662
4342 6 12 3.14229 3.7337 9.50345
4340 6 12 3.05 3.76248 9.53955
1301 2 8 2.9482 4.88547 9.22438
1299 2 8 2.95719 4.85971 9.31946
11270 13 19 3.30197 4.16998 8.4045
11272 13 19 3.28843 4.22441 8.32319
8231 11 17 7.13827 10.1006 21.3945
8230 11 17 5.98167 10.044 21.2471
8229 11 17 6.61236 10.0641 20.2944
ITEM: TIMESTEP
18400000
ITEM: NUMBER OF ATOMS
96
ITEM: BOX BOUNDS ff ff ff
-3.5000000000000000e+01 3.5000000000000000e+01
-3.5000000000000000e+01 3.5000000000000000e+01
-3.5000000000000000e+01 3.5000000000000000e+01
ITEM: ATOMS id mol type x y z
9065 11 17 -6.79334 -16.2822 -10.8787
3616 5 11 -6.60363 -15.0689 -11.2133
3615 5 11 -5.77626 -15.7825 -10.8309
3617 5 11 -5.77358 -15.8437 -10.837
4680 7 13 -6.09664 -16.4105 -10.0072
3612 4 10 -5.65624 -16.1866 -9.10134
4678 7 13 -6.23138 -16.2676 -9.9722
4679 7 13 -6.81063 -17.3866 -10.0017
9064 11 17 -7.41792 -16.3079 -9.86804
3613 4 10 -4.71977 -16.2033 -9.90105
287 1 7 -7.09916 -13.5422 -9.37397
3614 4 10 -5.53449 -16.1005 -9.06853
9066 11 17 -7.53519 -16.1061 -9.88748
14759 16 22 -7.82587 -15.2136 -10.4056
291 2 8 -7.4892 -14.8431 -9.44842
8226 10 16 -5.82621 -14.3349 -10.6464
14758 16 22 -6.66529 -15.1985 -10.179
14760 16 22 -6.60423 -15.184 -10.1489
14757 15 21 -5.60441 -15.1413 -9.69505
14755 15 21 -5.54909 -15.3443 -9.73156
1 1 7 -6.35512 -14.373 -9.25953
3 1 7 -6.34592 -14.383 -9.28049
1302 3 9 -6.53624 -15.7331 -9.20136
1304 3 9 -6.53766 -15.5701 -9.11902
8228 10 16 -5.83043 -14.4987 -10.5432
12420 14 20 -5.74301 -15.0745 -8.57678
12422 14 20 -5.6958 -15.0774 -8.57252
288 1 7 -6.87285 -14.1065 -10.3053
286 1 7 -6.94338 -14.1558 -10.3592
289 2 8 -7.37785 -14.8236 -9.44783
12419 13 19 -6.9464 -14.9056 -8.42274
12417 13 19 -6.93222 -14.918 -8.44872
2 1 7 -6.06347 -13.8956 -8.2199
290 2 8 -7.90673 -14.4568 -8.39562
1303 3 9 -7.60467 -15.7869 -8.69361
7290 9 15 -5.25913 -14.2522 -9.29727
7288 9 15 -5.29126 -14.2362 -9.37406
12421 14 20 -4.65451 -15.2701 -9.02646
14756 15 21 -4.75727 -14.8955 -10.5524
7289 9 15 -5.06605 -14.2913 -8.15711
8227 10 16 -5.93776 -13.4228 -9.91578
12418 13 19 -6.20552 -15.4917 -7.63025
6740 8 14 19.147 -9.98299 3.70163
6739 8 14 19.7149 -9.02588 4.26942
6738 8 14 19.0116 -8.09357 4.31208
4339 5 11 5.79717 -0.652772 7.11043
4342 6 12 6.86581 -0.141476 7.66087
4340 6 12 6.81323 -0.0498006 7.67451
4341 6 12 7.52322 -0.902893 7.10212
13393 14 20 -13.8075 -19.7694 9.84695
13394 14 20 -14.2436 -19.5321 8.8053
7292 10 16 6.08822 -0.156117 9.49096
1300 2 8 7.82527 -0.689603 8.22082
15944 16 22 5.81668 -0.478577 8.24947
15943 16 22 6.93521 -0.554381 8.81358
15945 16 22 6.91833 -0.528632 8.76969
13392 14 20 -14.2332 -19.5723 10.8866
6743 9 15 1.90714 -19.5727 12.1677
6741 9 15 2.30593 -19.4799 13.1538
6742 9 15 2.86054 -18.7716 12.3388
1699 3 9 -8.14777 -6.31226 12.4462
1700 3 9 -7.6424 -5.26102 12.8922
1701 3 9 -7.44669 -4.90681 11.7629
6041 8 14 -9.06312 13.5031 -15.1815
6042 8 14 -8.16316 14.0699 -15.6241
6043 8 14 -7.70044 14.7904 -14.8807
11267 12 18 16.1234 15.689 -8.66728
11268 12 18 15.0326 15.5098 -9.12451
11269 12 18 13.8231 15.6975 -8.9567
6040 7 13 -8.19888 25.5482 -4.04456
6038 7 13 -10.0707 26.5953 -3.20949
6039 7 13 -8.90775 26.3693 -3.56366
9067 12 18 -5.59838 3.91858 -2.07422
9069 12 18 -5.70288 4.12595 -0.953315
9068 12 18 -5.28264 3.02155 -1.4074
13396 15 21 -11.0482 21.102 2.6094
13397 15 21 -10.4892 20.4538 1.69066
13395 15 21 -11.1348 22.1291 1.99205
1703 4 10 6.13768 1.54857 6.99871
4676 6 12 7.72389 0.454515 7.16562
1702 4 10 6.93471 1.03206 7.69252
1704 4 10 7.07809 1.15705 7.75161
4675 6 12 6.61472 0.235426 6.66602
4677 6 12 6.67313 0.475749 6.64518
4338 5 11 5.85836 0.46943 7.44947
4337 5 11 5.28613 0.559107 8.51491
1299 2 8 7.58528 0.418918 8.39839
11270 13 19 6.37082 0.396077 8.63075
11272 13 19 6.37982 0.513105 8.42908
11271 13 19 5.82191 1.39602 9.1097
1301 2 8 7.56262 0.42849 8.42911
7291 10 16 7.10621 0.445973 9.43626
7293 10 16 7.16045 0.27154 9.60413
8230 11 17 6.64204 8.33947 21.106
8231 11 17 6.64476 9.32501 20.4816
8229 11 17 6.69581 7.68668 22.1429
ITEM: TIMESTEP
18500000
ITEM: NUMBER OF ATOMS
96
ITEM: BOX BOUNDS ff ff ff
-3.5000000000000000e+01 3.5000000000000000e+01
-3.5000000000000000e+01 3.5000000000000000e+01
-3.5000000000000000e+01 3.5000000000000000e+01
ITEM: ATOMS id mol type x y z
3616 5 11 -9.39785 -13.3501 -11.3807
14759 16 22 -10.0373 -12.4242 -10.9346
14756 15 21 -9.04454 -13.7147 -9.83514
9065 11 17 -10.9515 -13.244 -10.0573
9066 11 17 -10.8467 -12.2574 -9.47958
8227 10 16 -9.44654 -11.4796 -10.7552
4678 7 13 -9.8817 -13.0166 -9.74809
3612 4 10 -9.3287 -13.385 -8.58617
3614 4 10 -9.31328 -13.414 -8.60394
4680 7 13 -9.85326 -12.9684 -9.69104
4679 7 13 -10.4704 -13.2984 -8.72225
9064 11 17 -10.7386 -12.2841 -9.3908
287 1 7 -10.523 -11.1714 -9.98551
3615 5 11 -8.95498 -12.6708 -10.4989
3617 5 11 -8.96318 -12.7882 -10.4426
14755 15 21 -8.88997 -12.7191 -9.32152
14757 15 21 -8.94626 -12.63 -9.26393
1304 3 9 -9.83168 -12.3348 -8.69338
1302 3 9 -9.82809 -12.3753 -8.6779
14758 16 22 -9.5898 -11.9914 -9.86475
14760 16 22 -9.60442 -12.0085 -9.86832
291 2 8 -10.1544 -11.2795 -8.90897
289 2 8 -10.185 -11.3803 -9.04796
3 1 7 -8.90651 -11.5822 -8.95444
288 1 7 -9.32434 -10.8491 -9.87112
286 1 7 -9.29724 -10.8345 -9.84779
1 1 7 -8.87185 -11.5411 -9.01158
8226 10 16 -8.45319 -11.7988 -10.0771
8228 10 16 -8.50941 -11.797 -10.0372
12420 14 20 -8.70759 -12.4077 -8.19804
12422 14 20 -8.68212 -12.462 -8.15808
12421 14 20 -8.18648 -13.2588 -8.89083
7290 9 15 -7.80525 -12.2063 -9.15362
7289 9 15 -8.05463 -12.8988 -10.069
7288 9 15 -7.76978 -12.0752 -9.18653
290 2 8 -10.8082 -10.3223 -9.30568
2 1 7 -9.46516 -10.5696 -8.90392
12417 13 19 -9.47795 -11.5552 -7.94678
1303 3 9 -10.5366 -11.7286 -7.92968
12419 13 19 -9.39066 -11.4948 -8.05952
3613 4 10 -9.8162 -13.0137 -7.58237
12418 13 19 -10.2471 -10.6688 -8.0513
6738 8 14 21.369 -6.61326 4.58705
6739 8 14 21.3431 -6.56353 3.34486
6740 8 14 20.9402 -7.60269 3.05631
6741 9 15 13.8332 -17.1939 7.78959
6743 9 15 14.0398 -16.9027 7.58145
13393 14 20 -15.6696 -17.3729 10.0856
13392 14 20 -14.9169 -17.6303 9.22981
6742 9 15 13.8592 -16.0688 8.3496
13394 14 20 -15.6267 -18.1766 10.9928
1700 3 9 2.39953 -3.28897 12.6807
1699 3 9 2.17676 -4.22715 12.0868
1701 3 9 2.8231 -3.63547 13.793
6041 8 14 -16.9535 13.1547 -14.3135
6042 8 14 -15.749 13.0977 -14.6542
6043 8 14 -16.7647 13.6365 -15.2151
11268 12 18 17.5974 13.3555 -10.0112
11269 12 18 16.7485 13.7354 -9.34082
11267 12 18 18.368 13.6736 -9.15883
6038 7 13 -5.29116 26.7325 -3.44661
6039 7 13 -6.29809 27.2659 -3.15927
9069 12 18 -7.8735 2.09395 -0.391892
9067 12 18 -8.05052 2.45253 -0.549647
6040 7 13 -7.13847 27.4537 -2.29285
9068 12 18 -8.61403 2.33955 0.480779
4675 6 12 5.27114 1.79115 6.5035
15944 16 22 4.78872 1.04501 7.15566
1703 4 10 7.48841 0.475148 6.28136
7291 10 16 7.06808 1.03469 7.09979
4677 6 12 5.52872 1.9055 6.25154
15945 16 22 5.94773 0.95173 7.05042
15943 16 22 5.88341 0.858203 6.90196
4340 6 12 5.73993 1.16483 5.47927
4342 6 12 5.53559 1.09051 5.59389
4676 6 12 5.80582 2.67058 7.10977
7293 10 16 7.08372 1.00431 7.14565
11270 13 19 6.64149 2.03929 7.38499
11272 13 19 6.63165 2.01599 7.31777
1704 4 10 6.66829 1.36 6.20211
1702 4 10 6.67804 1.42982 6.29315
1301 2 8 7.65107 1.93596 6.71673
1299 2 8 7.63679 1.97333 6.7211
4341 6 12 6.35346 0.301944 6.04711
4339 5 11 6.89155 2.3552 6.06288
4337 5 11 6.53607 2.56461 6.31266
11271 13 19 5.51849 1.89081 7.8233
1300 2 8 7.5187 2.55892 7.68117
7292 10 16 6.33098 1.1505 8.06703
4338 5 11 7.33287 3.18809 6.87473
13396 15 21 -10.3973 24.9907 10.1532
13395 15 21 -9.1946 24.9792 10.0372
13397 15 21 -10.5935 24.5384 9.14163
8231 11 17 4.80543 9.52001 26.2902
8230 11 17 3.77638 10.1903 25.9989
8229 11 17 4.12896 11.2244 25.4382
ITEM: TIMESTEP
18600000
ITEM: NUMBER OF ATOMS
96
ITEM: BOX BOUNDS ff ff ff
-3.5000000000000000e+01 3.5000000000000000e+01
-3.5000000000000000e+01 3.5000000000000000e+01
-3.5000000000000000e+01 3.5000000000000000e+01
ITEM: ATOMS id mol type x y z
3616 5 11 -6.1673 -13.6089 -10.9788
290 2 8 -8.23805 -12.6033 -11.0509
286 1 7 -8.18307 -11.3188 -11.672
9065 11 17 -7.03486 -13.139 -11.2034
288 1 7 -8.04932 -11.4087 -11.3833
14759 16 22 -7.20601 -12.2536 -12.2587
3617 5 11 -6.19795 -12.5298 -11.4302
3615 5 11 -6.23235 -12.4614 -11.4618
14758 16 22 -7.22582 -12.0477 -11.1033
14760 16 22 -7.32231 -12.0644 -11.0241
8226 10 16 -6.86838 -11.2687 -11.9095
8228 10 16 -6.61849 -11.5153 -11.7863
14756 15 21 -5.47402 -11.6282 -11.6506
8227 10 16 -6.00696 -10.5915 -12.3305
7290 9 15 -6.40631 -10.4101 -11.0748
7288 9 15 -6.30034 -10.551 -11.1851
287 1 7 -7.41982 -10.4248 -11.508
4679 7 13 -5.66213 -13.6208 -10.0738
289 2 8 -8.07868 -11.7556 -10.1681
14755 15 21 -6.17384 -11.628 -10.7579
14757 15 21 -6.15435 -11.532 -10.7064
1 1 7 -7.32253 -11.0546 -10.7047
3 1 7 -7.2885 -10.9989 -10.6837
3613 4 10 -5.39571 -12.2493 -10.6014
291 2 8 -8.0769 -11.7799 -10.2483
9066 11 17 -7.64246 -12.9041 -10.1947
9064 11 17 -7.57083 -12.8253 -10.2531
4678 7 13 -6.42886 -12.7257 -10.3085
4680 7 13 -6.43727 -12.691 -10.415
1303 3 9 -7.68053 -12.2912 -9.07197
1304 3 9 -6.99152 -11.8435 -9.9492
1302 3 9 -6.9766 -11.8217 -9.91554
3612 4 10 -5.82834 -11.7065 -9.60575
3614 4 10 -5.80541 -11.8648 -9.54218
12420 14 20 -6.42697 -10.8412 -9.99247
12422 14 20 -6.43433 -10.8573 -10.057
12418 13 19 -6.86466 -11.2704 -8.93633
12417 13 19 -7.87661 -10.8708 -9.4639
12419 13 19 -7.73311 -10.9314 -9.62811
2 1 7 -8.35613 -10.6914 -10.4918
7289 9 15 -5.39846 -10.5649 -10.3869
12421 14 20 -7.02339 -9.93093 -10.3259
13394 14 20 -15.0729 -18.0993 0.596064
13393 14 20 -14.8443 -17.7632 1.75846
13392 14 20 -14.1647 -16.9663 1.19129
6740 8 14 18.4157 -2.61264 5.03238
6738 8 14 18.3918 -2.37484 4.76357
6739 8 14 19.5128 -2.23648 5.04024
6743 9 15 15.1518 -20.9533 7.55376
6741 9 15 15.2383 -20.2576 7.62508
6742 9 15 15.1938 -20.8959 8.73406
1701 3 9 2.47894 -10.8504 17.9945
1699 3 9 2.53407 -11.612 17.0972
1700 3 9 3.38655 -11.7126 17.9
6041 8 14 -11.286 11.0884 -13.5178
6043 8 14 -10.876 11.3712 -14.1406
6042 8 14 -11.2224 12.2405 -13.3594
11269 12 18 15.3651 14.0893 -8.9392
11268 12 18 16.5091 14.2947 -9.14404
11267 12 18 17.3612 13.5966 -8.75202
6039 7 13 -7.49523 21.3254 -5.44548
6038 7 13 -6.43267 21.1807 -4.84843
6040 7 13 -7.29855 22.4439 -5.26344
9068 12 18 -8.47832 2.46857 4.24124
9067 12 18 -9.05922 1.96616 3.28468
15944 16 22 6.62291 2.11603 5.23934
9069 12 18 -9.38412 3.26709 3.99153
15943 16 22 7.2606 2.72406 4.48291
15945 16 22 6.82835 2.14382 6.35744
7292 10 16 7.82695 1.35908 7.05096
7293 10 16 6.94967 2.13742 7.469
7291 10 16 7.01807 2.13793 7.57326
1301 2 8 7.90147 2.64872 6.8032
1299 2 8 7.79921 2.63613 6.87322
1702 4 10 7.81857 1.83479 5.95243
1704 4 10 7.90597 1.87239 6.06437
1300 2 8 8.3131 2.23085 7.7877
4341 6 12 6.30357 3.55553 5.90865
11271 13 19 5.97314 3.40706 7.62169
4676 6 12 5.71282 2.73829 6.57313
4342 6 12 7.31662 2.96416 5.85445
4340 6 12 7.36559 2.90479 5.74816
4675 6 12 6.75496 3.16819 6.78279
4677 6 12 6.84181 3.06904 6.87018
4337 5 11 8.01689 3.88536 6.42328
4339 5 11 7.69296 3.86816 6.44534
4338 5 11 7.70384 3.45485 7.53579
1703 4 10 8.70567 2.72355 5.98146
11272 13 19 6.69299 2.76458 8.38681
11270 13 19 7.0093 3.11375 8.18675
8229 11 17 1.33539 23.135 15.7672
13395 15 21 -6.70307 18.1722 18.3288
13397 15 21 -7.32469 18.335 17.4782
13396 15 21 -6.32184 19.0821 17.6394
8230 11 17 1.99086 22.9286 16.8056
8231 11 17 3.06688 22.2784 16.8722
ITEM: TIMESTEP
18700000
ITEM: NUMBER OF ATOMS
96
ITEM: BOX BOUNDS ff ff ff
-3.5000000000000000e+01 3.5000000000000000e+01
-3.5000000000000000e+01 3.5000000000000000e+01
-3.5000000000000000e+01 3.5000000000000000e+01
ITEM: ATOMS id mol type x y z
14759 16 22 -8.94735 -13.642 -12.4693
3612 4 10 -8.14696 -14.2661 -11.5711
3614 4 10 -8.20252 -14.3504 -11.5769
4679 7 13 -5.91408 -14.1096 -12.1239
4680 7 13 -7.01352 -13.897 -11.6515
4678 7 13 -6.98027 -13.8994 -11.6378
3613 4 10 -7.42778 -14.9323 -10.9254
1304 3 9 -7.68063 -13.5683 -10.8618
9066 11 17 -8.67745 -13.0367 -10.9018
289 2 8 -8.74692 -12.3193 -11.9094
291 2 8 -8.77608 -12.3548 -11.9931
290 2 8 -8.11339 -12.6516 -12.957
9064 11 17 -8.74348 -13.3633 -11.1746
14758 16 22 -7.91086 -13.2161 -11.8923
14760 16 22 -7.98407 -13.2352 -11.9713
3615 5 11 -6.87595 -13.1206 -12.54
7289 9 15 -8.00548 -11.333 -11.2703
1 1 7 -7.84683 -12.4205 -10.9111
3 1 7 -7.87279 -12.3077 -10.8587
287 1 7 -6.92422 -12.0422 -12.9432
3617 5 11 -6.88361 -13.1914 -12.5241
3616 5 11 -5.99044 -13.1048 -11.7337
8228 10 16 -6.44163 -12.0054 -11.9331
8226 10 16 -6.44297 -12.0384 -12.0198
288 1 7 -7.59199 -12.1794 -12.0465
286 1 7 -7.60161 -12.0651 -12.0317
14755 15 21 -6.94446 -12.8617 -11.3461
14757 15 21 -6.94128 -12.8427 -11.3189
7288 9 15 -6.8771 -11.6302 -10.9412
7290 9 15 -6.90334 -11.6958 -11.0373
8227 10 16 -7.05026 -11.062 -12.4642
12421 14 20 -5.99239 -12.2969 -10.8368
1302 3 9 -7.67306 -13.4119 -10.8323
9065 11 17 -8.55425 -14.1345 -10.3891
14756 15 21 -6.21198 -13.5474 -10.7462
1303 3 9 -7.55441 -13.5017 -9.71291
2 1 7 -8.94324 -11.9294 -10.6876
12417 13 19 -8.36112 -12.7488 -9.90855
12419 13 19 -8.34019 -12.7228 -9.9155
12418 13 19 -7.9094 -11.6806 -10.0511
12422 14 20 -6.99459 -12.667 -10.1556
12420 14 20 -6.99873 -12.4453 -10.1807
13394 14 20 -18.4964 -19.9359 1.10168
13393 14 20 -17.9271 -19.0509 0.447112
13392 14 20 -18.5247 -18.0148 0.393727
6742 9 15 19.8284 -19.7775 6.68684
6741 9 15 19.498 -19.403 5.55242
6743 9 15 19.1772 -19.1581 5.79263
4676 6 12 7.49021 -0.422831 7.21705
4677 6 12 8.70899 -0.0540741 7.28199
15944 16 22 7.26989 -0.118632 8.88799
1699 3 9 4.1905 -10.1742 23.5465
1700 3 9 3.88619 -10.7536 24.5498
1701 3 9 3.48954 -9.60254 24.8175
6042 8 14 -21.4492 2.66057 -14.1721
6041 8 14 -21.6551 3.89144 -14.3328
6043 8 14 -20.9495 2.26613 -13.1289
11268 12 18 15.2204 13.8096 -10.6046
11269 12 18 15.0904 15.0098 -10.5234
11267 12 18 16.0152 14.6113 -10.3028
6039 7 13 -5.0647 23.1974 -0.123764
6038 7 13 -4.02465 23.6839 -0.697373
9069 12 18 -8.70882 5.44231 1.99282
9068 12 18 -8.54971 6.4936 1.4811
9067 12 18 -9.48188 5.89498 2.09883
6040 7 13 -5.90085 22.6947 0.675658
7292 10 16 5.96852 0.00250514 7.29448
7293 10 16 6.87121 0.564399 7.83048
4338 5 11 6.74586 1.57246 7.05779
1704 4 10 7.87481 1.88828 6.58793
1702 4 10 8.04496 1.70278 6.72616
4340 6 12 7.84371 0.670253 7.14937
4342 6 12 7.88672 0.716331 7.22044
7291 10 16 7.01583 0.296231 7.93976
4339 5 11 7.55495 1.48575 7.85047
4337 5 11 7.64794 1.56749 7.75676
4675 6 12 6.84863 0.42714 6.77783
4341 6 12 7.35572 1.09147 6.12583
6739 8 14 9.19067 0.799276 6.59296
6740 8 14 8.78986 1.20728 7.6761
6738 8 14 8.78565 1.32132 7.55713
1703 4 10 8.31694 2.43093 7.5608
15945 16 22 8.04085 0.448978 8.21847
11270 13 19 7.45321 1.05889 9.04527
11272 13 19 7.35774 0.962736 8.94341
1300 2 8 7.89164 1.82084 9.67504
15943 16 22 8.11691 0.523426 8.31116
11271 13 19 8.36897 0.432601 9.34785
1299 2 8 8.50307 1.43444 8.74637
1301 2 8 8.31712 1.58893 8.62944
8230 11 17 4.61407 20.9847 15.57
8231 11 17 5.80195 21.3784 15.3365
8229 11 17 5.23312 21.0902 16.4911
13397 15 21 -5.43942 7.13799 26.4319
13396 15 21 -5.31555 7.87006 27.4441
13395 15 21 -4.97134 6.8512 26.9439
ITEM: TIMESTEP
18800000
ITEM: NUMBER OF ATOMS
96
ITEM: BOX BOUNDS ff ff ff
-3.5000000000000000e+01 3.5000000000000000e+01
-3.5000000000000000e+01 3.5000000000000000e+01
-3.5000000000000000e+01 3.5000000000000000e+01
ITEM: ATOMS id mol type x y z
6041 8 14 -21.7948 -5.8104 -16.2054
6042 8 14 -20.8766 -5.08899 -16.032
6043 8 14 -20.9703 -4.12136 -15.4094
291 2 8 -9.37809 -14.319 -11.6
289 2 8 -9.4991 -14.3426 -11.4275
14759 16 22 -8.33123 -14.7242 -12.1056
286 1 7 -8.61007 -13.5227 -11.7953
290 2 8 -8.89505 -15.3171 -11.1428
14760 16 22 -8.42776 -14.3754 -10.9775
14758 16 22 -8.40166 -14.3688 -10.9834
3616 5 11 -7.30379 -15.1851 -11.2001
3617 5 11 -7.53428 -14.158 -11.7019
3615 5 11 -7.58231 -14.1382 -11.6734
8227 10 16 -6.85824 -13.5144 -11.0222
287 1 7 -9.68973 -13.0217 -11.4135
288 1 7 -8.56208 -13.4502 -11.7739
7289 9 15 -9.13621 -12.0695 -11.7529
7290 9 15 -8.3931 -12.6009 -10.9816
7288 9 15 -8.45307 -12.6492 -11.0278
8226 10 16 -7.58511 -12.8777 -11.7065
8228 10 16 -7.5779 -13.018 -11.8154
9065 11 17 -10.1584 -13.7345 -10.6416
3612 4 10 -8.22812 -15.1833 -10.1644
3614 4 10 -8.24669 -15.143 -10.1551
1303 3 9 -8.96758 -14.5867 -8.84632
9064 11 17 -9.26375 -14.4715 -10.2075
9066 11 17 -9.41936 -14.5736 -10.3135
1304 3 9 -8.36301 -14.0878 -9.77399
1302 3 9 -8.47426 -14.053 -9.78162
3 1 7 -8.99796 -13.465 -10.5914
1 1 7 -9.04665 -13.5107 -10.6589
12417 13 19 -9.48443 -13.6369 -9.60677
12419 13 19 -9.48436 -13.5645 -9.57259
12418 13 19 -10.5919 -14.1489 -9.63371
3613 4 10 -7.45533 -14.8048 -9.36369
4679 7 13 -7.20788 -15.5559 -10.1981
4678 7 13 -7.27564 -14.3367 -10.4828
4680 7 13 -7.45262 -14.3641 -10.4109
14755 15 21 -7.89244 -13.5116 -10.7582
12421 14 20 -7.3575 -13.5517 -9.62698
14757 15 21 -7.95244 -13.4761 -10.7663
2 1 7 -9.2171 -12.35 -10.2418
12420 14 20 -8.27067 -12.7975 -9.83171
12422 14 20 -8.29975 -12.8827 -9.88915
14756 15 21 -7.33224 -12.5413 -10.6194
13392 14 20 -16.2209 -22.768 0.955171
13394 14 20 -14.2608 -22.3514 1.75347
13393 14 20 -15.0419 -22.6603 0.860747
4675 6 12 2.53607 -0.769561 1.55432
6742 9 15 14.9966 -21.643 5.31647
6743 9 15 14.1787 -22.4788 5.70123
6741 9 15 15.1009 -20.4504 5.48848
7292 10 16 7.02488 -0.363305 6.98536
7293 10 16 7.67961 -0.729872 7.94625
4342 6 12 8.31799 -0.39356 7.01539
4340 6 12 8.31548 -0.319773 7.11518
4341 6 12 9.50391 -0.260628 7.11196
7291 10 16 7.68646 -0.53981 8.07881
1299 2 8 8.73828 -0.105114 8.2313
1301 2 8 8.82319 -0.236137 8.254
1700 3 9 1.8461 -10.9996 20.7206
1701 3 9 0.823901 -10.9311 20.1423
1699 3 9 1.07953 -10.0709 20.5953
11269 12 18 16.1034 15.447 -10.338
11268 12 18 17.2993 15.7069 -10.4211
11267 12 18 16.2976 15.0331 -10.1322
6038 7 13 0.3893 26.8077 -0.535535
9069 12 18 -10.0228 1.9249 0.758728
9068 12 18 -10.5542 1.13229 1.51333
9067 12 18 -10.071 0.0914384 1.10258
4677 6 12 2.31382 1.44416 1.47234
4676 6 12 2.83449 0.389567 1.42228
6039 7 13 -0.232634 26.3231 0.370914
6040 7 13 0.96407 26.3072 0.14976
1703 4 10 7.92117 0.596055 6.66822
4339 5 11 7.9115 0.427624 7.81629
4337 5 11 7.74592 0.398638 7.70042
4338 5 11 8.15485 1.49465 7.46881
6739 8 14 9.47651 1.37534 7.57867
1702 4 10 8.80821 0.612943 7.40772
1704 4 10 8.84838 0.588874 7.42659
11272 13 19 7.99073 0.212631 8.89782
11271 13 19 6.88994 0.144073 8.50226
11270 13 19 8.07431 0.240132 8.90449
15944 16 22 7.54382 1.14344 8.46739
6738 8 14 9.72453 0.441028 8.30575
1300 2 8 9.0918 0.273333 9.26294
15945 16 22 8.69566 0.987735 8.46736
15943 16 22 8.77813 1.17555 8.40874
6740 8 14 9.8335 0.355367 8.10971
8229 11 17 11.1549 15.7455 14.9327
8230 11 17 10.3589 16.5804 14.8789
8231 11 17 10.2898 17.7182 14.4447
13396 15 21 2.61587 2.49832 21.1192
13395 15 21 2.91575 2.49192 20.0453
13397 15 21 2.02344 3.5593 20.8117
ITEM: TIMESTEP
18900000
ITEM: NUMBER OF ATOMS
96
ITEM: BOX BOUNDS ff ff ff
-3.5000000000000000e+01 3.5000000000000000e+01
-3.5000000000000000e+01 3.5000000000000000e+01
-3.5000000000000000e+01 3.5000000000000000e+01
ITEM: ATOMS id mol type x y z
6042 8 14 -22.4528 -1.6206 -16.3761
6041 8 14 -23.2125 -1.2511 -17.25
6043 8 14 -21.9247 -2.06171 -17.4418
14759 16 22 -5.91363 -13.4838 -11.269
3616 5 11 -4.06114 -13.794 -12.3214
8227 10 16 -3.92083 -13.93 -11.2735
288 1 7 -5.40612 -12.1891 -11.9219
286 1 7 -5.38731 -12.2219 -12.0623
291 2 8 -6.5238 -12.1409 -10.8696
289 2 8 -6.34891 -12.2611 -10.9927
3 1 7 -5.44057 -11.5814 -10.9644
1 1 7 -5.47431 -11.5685 -11.0637
290 2 8 -6.30134 -11.3454 -11.7859
287 1 7 -4.68436 -12.6432 -12.8214
3617 5 11 -4.85406 -13.2365 -11.5592
3615 5 11 -4.71745 -13.1406 -11.6525
7288 9 15 -4.41553 -12.0348 -11.3635
7290 9 15 -4.51305 -12.061 -11.329
7289 9 15 -4.31608 -11.744 -12.485
8228 10 16 -3.61636 -12.8771 -11.5705
8226 10 16 -3.5931 -12.8043 -11.5296
12421 14 20 -5.05566 -11.1329 -11.9155
12420 14 20 -4.43885 -10.8921 -10.9364
12422 14 20 -4.46771 -10.9442 -10.8953
2 1 7 -5.55979 -10.4084 -11.0387
4679 7 13 -5.08775 -13.7274 -10.4662
9065 11 17 -6.23214 -13.0047 -10.1725
9066 11 17 -5.93693 -11.8626 -9.93443
9064 11 17 -5.839 -11.8891 -9.96138
1303 3 9 -6.07051 -10.8026 -9.10062
12418 13 19 -7.25561 -11.726 -9.98937
12417 13 19 -6.51269 -11.017 -10.5483
12419 13 19 -6.34534 -11.0736 -10.4989
14758 16 22 -5.32869 -12.5934 -10.749
14760 16 22 -5.35537 -12.6094 -10.7146
14756 15 21 -3.87216 -12.4618 -9.52567
4678 7 13 -4.22674 -12.8859 -10.5582
4680 7 13 -4.24359 -12.9845 -10.5946
14757 15 21 -4.63138 -11.9162 -10.3293
14755 15 21 -4.58957 -11.7843 -10.1412
3612 4 10 -5.02359 -12.6315 -9.64108
3614 4 10 -4.94675 -12.7536 -9.57803
3613 4 10 -4.94589 -11.6424 -9.02418
1304 3 9 -5.27591 -10.9378 -10.0197
1302 3 9 -5.19564 -10.8462 -9.95873
9068 12 18 -8.58095 -2.90831 -0.825014
9069 12 18 -8.13594 -1.85006 -0.331773
9067 12 18 -8.11075 -3.50905 0.142613
6741 9 15 10.8472 -20.4086 7.06561
1301 2 8 8.05059 -1.26144 7.4287
1299 2 8 8.04 -1.28159 7.43281
1702 4 10 9.79528 -0.74377 7.45173
4341 6 12 9.83717 -1.40945 6.33784
4342 6 12 8.91523 -0.81005 6.82689
4340 6 12 8.91812 -0.817453 6.77223
6739 8 14 8.82482 -2.0342 6.63284
6738 8 14 9.14783 -1.57542 7.71394
6740 8 14 9.10713 -1.56374 7.68213
4337 5 11 8.78601 -0.448902 7.89567
4339 5 11 8.73635 -0.597159 7.91475
1704 4 10 9.85662 -0.647564 7.52998
11270 13 19 10.7758 -0.868204 8.01304
6742 9 15 10.436 -20.2293 8.2461
6743 9 15 11.2476 -19.2894 8.31549
1700 3 9 -6.16435 -5.65848 10.0458
1699 3 9 -5.61998 -6.61587 10.6165
1701 3 9 -5.73051 -5.75161 8.99783
1300 2 8 7.78831 -0.727555 8.48543
7293 10 16 9.48721 -0.981273 8.67835
7291 10 16 9.46185 -1.1013 8.76051
15945 16 22 8.46676 -1.67762 8.4903
15943 16 22 8.43558 -1.68978 8.58212
11271 13 19 10.0976 -1.76331 8.20157
11272 13 19 10.5494 -0.7128 8.33541
15944 16 22 9.03895 -2.64831 8.14047
7292 10 16 8.61425 -0.328225 8.97513
13392 14 20 -13.5826 -13.9555 11.6389
13394 14 20 -12.2321 -12.0184 11.4366
13393 14 20 -13.1477 -12.8677 11.4965
11269 12 18 15.5293 14.1306 -9.1423
11267 12 18 15.5536 14.6382 -9.22872
11268 12 18 14.4095 14.2839 -9.00227
4676 6 12 -1.16101 3.9464 -0.238241
4677 6 12 -1.19933 2.90182 0.353256
4675 6 12 -1.81312 3.94697 0.805273
6039 7 13 4.76229 25.9839 1.89584
6038 7 13 3.97221 26.9154 2.21194
6040 7 13 4.1133 25.8266 2.92886
4338 5 11 9.3225 0.18539 7.1044
1703 4 10 9.73117 0.103827 8.37641
8230 11 17 6.17168 21.392 14.9587
8231 11 17 5.48402 20.4509 15.3291
8229 11 17 6.65545 22.4525 15.3423
13397 15 21 -0.159955 4.72533 17.2109
13395 15 21 -1.51961 6.48377 17.039
13396 15 21 -0.571374 5.80209 17.2932
ITEM: TIMESTEP
19000000
ITEM: NUMBER OF ATOMS
96
ITEM: BOX BOUNDS ff ff ff
-3.5000000000000000e+01 3.5000000000000000e+01
-3.5000000000000000e+01 3.5000000000000000e+01
-3.5000000000000000e+01 3.5000000000000000e+01
ITEM: ATOMS id mol type x y z
14759 16 22 -6.15074 -11.6844 -10.9041
290 2 8 -7.92295 -11.533 -9.80889
12418 13 19 -6.47129 -12.5405 -8.96978
3617 5 11 -5.60893 -10.794 -10.4885
3615 5 11 -5.69421 -10.8565 -10.4454
14758 16 22 -6.09982 -11.9019 -9.7359
14760 16 22 -5.98565 -11.8485 -9.73309
9066 11 17 -5.74927 -11.5934 -8.4766
9064 11 17 -5.76087 -11.6048 -8.53382
291 2 8 -6.84029 -11.0731 -10.1858
12417 13 19 -6.8942 -11.4403 -9.10609
12419 13 19 -6.87424 -11.4271 -9.14484
289 2 8 -6.86743 -11.105 -10.1241
4679 7 13 -5.05285 -12.4886 -9.15725
4680 7 13 -4.97697 -11.327 -9.44288
4678 7 13 -5.09923 -11.2907 -9.40138
3616 5 11 -5.02324 -11.8882 -10.3987
3614 4 10 -4.64188 -11.6899 -8.31248
3612 4 10 -4.66892 -11.5225 -8.36837
3613 4 10 -3.92079 -11.6868 -9.27789
1 1 7 -6.00856 -10.757 -9.4189
3 1 7 -6.05665 -10.7074 -9.35413
1302 3 9 -6.38303 -10.6351 -8.33192
2 1 7 -7.12695 -10.2078 -9.22631
286 1 7 -6.34147 -9.93923 -10.0705
288 1 7 -6.25923 -9.85335 -10.0745
12422 14 20 -5.96575 -9.74431 -8.90655
12420 14 20 -6.00719 -9.73179 -8.84118
1304 3 9 -6.30022 -10.7564 -8.356
287 1 7 -5.29667 -9.55839 -10.6018
14757 15 21 -5.2451 -10.5497 -8.57683
14755 15 21 -5.18005 -10.5379 -8.59102
7289 9 15 -4.43233 -10.6615 -10.4408
8228 10 16 -4.166 -10.6113 -8.99654
7288 9 15 -5.19911 -10.1049 -9.66391
7290 9 15 -5.14425 -10.1716 -9.58919
8226 10 16 -4.23656 -10.6046 -9.10446
12421 14 20 -4.84842 -9.43044 -8.79687
8227 10 16 -3.81707 -9.91362 -9.98023
9065 11 17 -6.78601 -11.6055 -7.90003
14756 15 21 -5.47546 -11.0482 -7.5791
1303 3 9 -5.67388 -9.91322 -7.78619
9068 12 18 -8.00045 -3.29764 -3.64666
9069 12 18 -8.03468 -2.45809 -2.81566
9067 12 18 -7.49427 -3.53479 -2.58389
6743 9 15 6.68709 -16.7483 1.12183
6742 9 15 6.46948 -17.8923 1.31968
6741 9 15 6.81545 -16.8184 1.34774
13392 14 20 -10.6383 -20.2518 7.46079
13393 14 20 -9.57058 -19.9779 7.00055
1703 4 10 10.6191 -1.97449 7.9974
4341 6 12 9.38291 -1.3869 7.59476
11270 13 19 11.0477 -0.953081 7.02506
13394 14 20 -9.82942 -20.348 8.11783
6740 8 14 10.5932 -0.0451605 8.86883
4342 6 12 9.80871 -1.79345 8.68797
1704 4 10 10.2529 -0.918841 8.22341
1702 4 10 10.2046 -0.79787 8.21705
1301 2 8 10.7424 -1.08193 9.27929
4340 6 12 9.64923 -1.81312 8.69743
15945 16 22 9.49419 -0.688823 8.95585
15943 16 22 9.46017 -0.817834 8.98992
4339 5 11 8.95468 -1.86794 9.37639
7292 10 16 10.7139 -2.32555 9.029
7293 10 16 10.0412 -1.69526 9.85685
7291 10 16 9.95243 -1.76425 9.74903
4337 5 11 8.90724 -1.63672 9.39129
15944 16 22 10.064 -0.472281 9.98464
4338 5 11 9.1551 -1.10179 10.3671
6739 8 14 11.3919 -0.76224 8.26543
1299 2 8 10.7953 -1.20967 9.17604
1300 2 8 11.6098 -1.87486 9.57034
1701 3 9 -2.67236 -3.13831 18.104
1700 3 9 -2.79101 -2.12738 18.6833
1699 3 9 -2.96546 -3.31898 19.0357
11269 12 18 13.9976 15.7237 -9.60649
11268 12 18 15.1104 15.3474 -9.99628
11267 12 18 16.205 15.8816 -9.65467
6043 8 14 -25.1112 10.2702 -5.39453
6041 8 14 -23.1479 10.6079 -5.5482
6042 8 14 -24.0731 9.81384 -5.23253
6039 7 13 1.16323 26.1825 -3.27544
6040 7 13 0.259071 26.8543 -2.76589
6038 7 13 1.61529 27.2656 -2.92584
4675 6 12 -5.61087 4.82971 0.389435
4677 6 12 -5.80567 5.34617 0.43639
4676 6 12 -4.73758 5.41864 0.907264
11272 13 19 9.508 0.0658929 7.82398
11271 13 19 10.7319 0.0189097 7.6075
6738 8 14 10.6156 0.0347802 8.70401
13396 15 21 -2.78864 9.36155 12.3928
13395 15 21 -2.80729 9.62942 11.2154
13397 15 21 -3.20953 8.38244 12.9175
8230 11 17 7.86364 18.1425 16.4709
8229 11 17 7.47169 19.2342 16.5181
8231 11 17 7.19852 18.971 17.0721
ITEM: TIMESTEP
19100000
ITEM: NUMBER OF ATOMS
96
ITEM: BOX BOUNDS ff ff ff
-3.5000000000000000e+01 3.5000000000000000e+01
-3.5000000000000000e+01 3.5000000000000000e+01
-3.5000000000000000e+01 3.5000000000000000e+01
ITEM: ATOMS id mol type x y z
14760 16 22 -5.82424 -11.2024 -11.4879
14758 16 22 -5.83541 -11.0869 -11.4809
8227 10 16 -4.07158 -11.9929 -11.4163
3617 5 11 -4.81602 -11.2819 -11.8945
3615 5 11 -4.81667 -11.2107 -11.8329
3616 5 11 -3.73974 -10.8756 -12.191
7288 9 15 -3.96522 -10.9394 -11.083
7290 9 15 -4.06524 -10.8618 -11.0936
290 2 8 -6.64076 -10.5637 -12.2291
291 2 8 -5.57725 -10.1156 -11.9549
289 2 8 -5.53064 -10.2188 -11.9837
12417 13 19 -6.11056 -9.96551 -10.8397
12419 13 19 -6.16213 -10.1101 -10.9286
3 1 7 -4.97629 -10.4978 -11.084
287 1 7 -4.5862 -10.619 -12.9012
2 1 7 -5.11918 -9.31886 -11.0067
286 1 7 -4.39857 -10.022 -11.8403
288 1 7 -4.39059 -10.0651 -11.8396
7289 9 15 -3.11857 -10.2523 -11.5233
1 1 7 -5.04131 -10.5201 -11.0477
3613 4 10 -5.86214 -12.1594 -10.2582
14759 16 22 -6.71363 -10.9716 -10.6662
9066 11 17 -5.77042 -10.9254 -10.365
9064 11 17 -5.77497 -10.8705 -10.3179
9065 11 17 -5.70741 -10.7986 -9.17174
4680 7 13 -4.88263 -11.6877 -10.7556
4678 7 13 -5.09432 -11.6553 -10.6899
8228 10 16 -3.88295 -11.718 -10.297
4679 7 13 -4.92702 -12.7903 -10.3371
8226 10 16 -3.90362 -11.7036 -10.2518
3612 4 10 -4.95278 -11.7761 -9.62273
3614 4 10 -4.95035 -11.6901 -9.58674
14756 15 21 -3.95872 -11.3197 -9.14857
14755 15 21 -4.67069 -10.8053 -10.0043
14757 15 21 -4.55128 -10.7909 -10.0097
12418 13 19 -6.6411 -10.1899 -9.78244
1303 3 9 -5.80714 -8.8213 -10.1421
1304 3 9 -5.38241 -9.95019 -9.8148
1302 3 9 -5.35569 -9.88672 -9.9544
12422 14 20 -4.28197 -9.91362 -10.4889
12420 14 20 -4.21237 -9.77394 -10.6513
12421 14 20 -3.34114 -10.5911 -10.2247
13394 14 20 -15.6524 -23.9635 -1.98951
13393 14 20 -14.4901 -23.8642 -2.1803
13392 14 20 -15.363 -23.1322 -2.42364
9067 12 18 -10.0312 -5.69592 -2.09755
9068 12 18 -10.5541 -4.54761 -2.18053
9069 12 18 -9.83021 -3.63776 -2.55241
6742 9 15 5.97751 -19.1029 4.64369
6743 9 15 6.06753 -20.2806 4.66739
6741 9 15 6.31147 -18.6875 3.59298
4338 5 11 8.05348 -3.38496 10.4935
6740 8 14 9.17387 -3.67142 10.2387
6738 8 14 9.1358 -3.85215 10.2241
6739 8 14 8.48804 -3.72048 9.20944
4340 6 12 9.88925 -3.28869 9.39153
4342 6 12 9.77016 -3.27223 9.49587
1703 4 10 10.0154 -4.56765 10.001
4341 6 12 9.02325 -2.99152 8.67744
4339 5 11 8.88249 -2.73808 9.82208
4337 5 11 8.82527 -2.80367 9.71524
15945 16 22 9.75371 -2.69964 10.6601
1704 4 10 10.2576 -3.58989 10.605
1702 4 10 10.2058 -3.61461 10.6778
1299 2 8 10.8131 -2.78744 10.0472
1300 2 8 10.6771 -2.55847 8.93505
11272 13 19 9.72112 -2.24376 9.41577
1301 2 8 10.6715 -2.56233 10.1368
11270 13 19 9.78708 -2.19892 9.39601
11271 13 19 9.18088 -1.50464 10.2211
15943 16 22 9.70822 -2.68235 10.4926
7291 10 16 9.2632 -3.51306 11.3012
7293 10 16 9.27516 -3.53011 11.3664
7292 10 16 10.2147 -2.93654 11.6473
15944 16 22 8.67303 -2.53892 10.9862
1701 3 9 1.07194 -2.74236 18.3146
1699 3 9 1.67452 -4.26181 18.2793
1700 3 9 1.03478 -3.6975 19.1074
11269 12 18 14.0639 14.6083 -9.46625
11268 12 18 15.2261 14.5393 -9.36954
11267 12 18 16.3616 14.7945 -9.41233
6043 8 14 -27.418 2.50638 -3.95319
6042 8 14 -28.2431 1.82099 -4.52263
6041 8 14 -27.8843 2.82942 -5.08593
6039 7 13 5.29601 20.5941 3.51631
6040 7 13 5.74153 19.4495 3.61879
6038 7 13 4.92446 21.6501 3.01702
4676 6 12 -4.49449 5.05332 7.95624
4677 6 12 -5.47726 5.70627 7.54621
4675 6 12 -4.67037 6.17304 7.5677
8230 11 17 -0.586946 20.2594 13.2053
13396 15 21 -1.22404 19.1015 12.8672
13397 15 21 -0.808086 18.2198 13.5823
8231 11 17 -0.277357 19.2507 13.8663
8229 11 17 -0.0146383 19.9445 14.1301
13395 15 21 -1.9563 19.8038 13.493
ITEM: TIMESTEP
19200000
ITEM: NUMBER OF ATOMS
96
ITEM: BOX BOUNDS ff ff ff
-3.5000000000000000e+01 3.5000000000000000e+01
-3.5000000000000000e+01 3.5000000000000000e+01
-3.5000000000000000e+01 3.5000000000000000e+01
ITEM: ATOMS id mol type x y z
3615 5 11 -3.4546 -11.377 -11.5406
3617 5 11 -3.33612 -11.4234 -11.5746
14759 16 22 -4.50222 -11.199 -11.5972
3616 5 11 -3.9213 -12.1028 -10.7866
290 2 8 -3.79584 -10.8645 -12.6294
287 1 7 -1.9102 -11.4089 -12.512
4679 7 13 -2.39427 -12.2423 -11.4692
7290 9 15 -2.09763 -11.28 -11.4545
7288 9 15 -2.05087 -11.2058 -11.3727
7289 9 15 -1.29112 -12.0497 -11.6821
8227 10 16 -0.902513 -11.1252 -10.9828
12421 14 20 -1.23086 -10.7725 -12.0118
289 2 8 -3.72718 -10.2503 -11.5478
291 2 8 -3.78415 -10.2558 -11.6127
286 1 7 -2.70978 -10.6199 -12.0805
2 1 7 -2.9827 -9.49331 -11.3821
3 1 7 -2.94406 -10.587 -10.9464
1 1 7 -2.95724 -10.6003 -10.9798
288 1 7 -2.65499 -10.5004 -12.1251
12420 14 20 -2.00719 -10.2008 -11.363
12422 14 20 -1.9908 -10.0896 -11.3241
14760 16 22 -3.90758 -10.9499 -10.5933
14758 16 22 -3.94189 -10.9 -10.5304
4678 7 13 -2.8228 -11.6531 -10.5234
4680 7 13 -2.82019 -11.7368 -10.48
9066 11 17 -2.96155 -10.7824 -9.81743
8226 10 16 -1.46716 -12.1693 -10.5619
8228 10 16 -1.63541 -11.8617 -10.5491
9065 11 17 -2.12733 -11.6173 -9.62745
14757 15 21 -1.89449 -10.8263 -10.3322
14756 15 21 -1.09567 -10.901 -9.42119
9064 11 17 -2.97658 -10.7173 -9.82582
12419 13 19 -3.53351 -9.88906 -10.4208
12417 13 19 -3.72323 -9.79887 -10.5202
12418 13 19 -4.11091 -10.3967 -9.46977
3613 4 10 -3.02091 -9.55683 -9.37384
14755 15 21 -1.77994 -10.7659 -10.3635
1304 3 9 -2.42935 -9.87784 -10.3957
1302 3 9 -2.41541 -9.68162 -10.3245
1303 3 9 -1.25966 -9.80297 -10.2633
3614 4 10 -2.038 -10.2337 -9.37675
3612 4 10 -2.01432 -10.2922 -9.39747
9069 12 18 -10.0315 -3.34597 -5.79176
9068 12 18 -8.8941 -3.13016 -5.9469
9067 12 18 -9.55228 -2.62053 -6.93123
13393 14 20 -20.8028 -16.1739 -4.08603
13394 14 20 -21.8978 -16.13 -3.75885
13392 14 20 -19.9081 -16.0211 -4.7252
6743 9 15 5.20762 -22.8991 4.91457
6742 9 15 4.7466 -23.9996 4.59548
6741 9 15 4.72137 -24.1347 5.76132
1701 3 9 7.92872 -0.52553 10.4458
1699 3 9 7.97072 -0.483357 10.4098
6739 8 14 8.90463 -0.682272 9.72366
1300 2 8 9.93866 -0.0516125 10.2939
1702 4 10 9.08607 -0.548433 10.7396
7293 10 16 8.2992 -1.47119 10.7381
7291 10 16 8.37065 -1.47231 10.7361
1703 4 10 9.72091 -1.50402 10.3484
4337 5 11 7.80275 -0.947831 11.6226
4339 5 11 7.8837 -0.994214 11.803
4338 5 11 7.80958 -2.13725 11.5669
1704 4 10 9.11367 -0.557945 10.7876
7292 10 16 9.19887 -2.12949 11.2486
15943 16 22 9.08549 -0.987754 11.9262
15944 16 22 10.1273 -1.12065 11.306
15945 16 22 9.05585 -0.895545 11.7522
1301 2 8 9.63059 -0.00848554 11.5014
6042 8 14 -17.6491 1.58487 -11.0912
6041 8 14 -17.4737 1.18893 -9.90714
6043 8 14 -17.0454 0.938441 -10.3812
11268 12 18 14.8624 13.286 -8.76637
11269 12 18 15.1525 14.1265 -9.55904
11267 12 18 15.8618 13.9146 -9.13791
4677 6 12 -10.4742 4.73773 3.83162
4675 6 12 -8.50025 5.10728 3.06822
4676 6 12 -9.60534 4.51151 2.912
6038 7 13 13.1579 23.5012 5.47375
6039 7 13 12.7825 24.013 6.4648
6040 7 13 12.3723 23.0901 5.8204
4341 6 12 9.36159 0.407421 9.46126
6738 8 14 8.33554 0.416549 9.44262
6740 8 14 8.08708 0.223087 9.70377
4340 6 12 8.75566 0.410712 10.4672
4342 6 12 8.83364 0.422067 10.5124
1700 3 9 7.74636 0.688661 10.8199
11271 13 19 9.03065 1.08814 11.3127
1299 2 8 9.68578 0.0796001 11.467
11272 13 19 8.37509 0.0204746 11.5669
11270 13 19 8.51002 0.0837421 11.611
8230 11 17 4.43136 16.8436 14.1075
8231 11 17 3.2363 16.9546 14.0039
8229 11 17 4.14235 17.865 13.4789
13395 15 21 4.87578 18.2449 20.318
13397 15 21 4.57925 19.2102 18.908
13396 15 21 4.24131 19.2623 20.1207
ITEM: TIMESTEP
19300000
ITEM: NUMBER OF ATOMS
96
ITEM: BOX BOUNDS ff ff ff
-3.5000000000000000e+01 3.5000000000000000e+01
-3.5000000000000000e+01 3.5000000000000000e+01
-3.5000000000000000e+01 3.5000000000000000e+01
ITEM: ATOMS id mol type x y z
3617 5 11 -2.91896 -13.9497 -11.0007
8228 10 16 -1.74219 -13.7259 -11.0922
8226 10 16 -1.80867 -13.5597 -11.3288
290 2 8 -2.77981 -13.1137 -11.6995
287 1 7 -3.04192 -12.4325 -12.4704
286 1 7 -2.94169 -12.0328 -11.3011
288 1 7 -2.86371 -12.0078 -11.308
291 2 8 -3.6158 -12.9946 -10.9303
289 2 8 -3.65157 -13.0462 -10.8823
2 1 7 -4.06065 -11.8537 -10.7883
7289 9 15 -1.8086 -12.3367 -11.4885
12421 14 20 -2.2577 -11.0382 -11.1661
3615 5 11 -3.08667 -13.9417 -10.7256
14759 16 22 -4.04217 -13.886 -10.1473
9065 11 17 -3.70113 -13.4639 -8.80577
4679 7 13 -2.3635 -13.6112 -8.77691
3616 5 11 -2.13655 -13.8875 -10.0662
4680 7 13 -3.133 -13.2793 -9.68194
4678 7 13 -3.0383 -13.39 -9.82214
14760 16 22 -4.05333 -12.7969 -9.75813
14758 16 22 -4.07926 -12.6656 -9.97076
12418 13 19 -4.23937 -12.3027 -8.64852
12419 13 19 -3.74872 -11.6273 -9.54166
12417 13 19 -3.83345 -11.409 -9.33432
9064 11 17 -3.13261 -12.3761 -9.07725
9066 11 17 -3.18285 -12.3655 -9.10671
3 1 7 -3.12211 -12.2451 -10.2935
1 1 7 -3.19017 -12.2535 -10.1283
1302 3 9 -3.13734 -11.2371 -10.462
1304 3 9 -3.03192 -11.1882 -10.5016
8227 10 16 -1.37986 -12.8675 -10.4504
7290 9 15 -2.52626 -12.9226 -10.6512
14756 15 21 -1.35767 -11.8626 -9.64261
14757 15 21 -2.20425 -12.7648 -9.66432
7288 9 15 -2.53301 -12.9538 -10.7404
14755 15 21 -2.11488 -12.7674 -9.49295
12422 14 20 -2.04322 -11.9697 -10.4166
12420 14 20 -2.04575 -11.9838 -10.4294
3612 4 10 -2.48773 -11.5619 -9.50156
3614 4 10 -2.55941 -11.5032 -9.48892
3613 4 10 -3.32322 -10.6132 -9.61463
1303 3 9 -2.10519 -10.6794 -10.0563
6043 8 14 -21.533 -2.43868 -8.85907
6042 8 14 -21.12 -2.40356 -10.0487
6041 8 14 -20.914 -1.24929 -9.56686
9069 12 18 -8.14524 -0.641484 -5.93349
9067 12 18 -7.98436 -0.792829 -7.56739
13393 14 20 -19.9332 -18.8342 1.80045
13392 14 20 -19.2451 -18.2182 1.02585
13394 14 20 -20.8831 -18.5393 2.40308
6743 9 15 -3.10591 -9.30387 7.2025
6741 9 15 -3.88319 -10.2863 6.8794
6742 9 15 -3.67884 -10.0032 7.97403
4341 6 12 6.43725 -0.409647 9.64364
1700 3 9 7.1067 -1.58911 9.70287
1699 3 9 7.46032 -0.623047 10.1897
1701 3 9 7.40702 -0.581151 10.2632
1703 4 10 8.15618 -0.186842 9.45907
1702 4 10 8.5006 -0.531682 10.5401
1704 4 10 8.5082 -0.419064 10.537
7293 10 16 7.66619 -0.175359 11.3407
4338 5 11 6.55238 -0.789259 11.0678
7291 10 16 7.62279 -0.159843 11.2693
7292 10 16 7.73268 -1.2745 11.0728
11267 12 18 14.9301 15.1459 -9.55317
11269 12 18 14.6753 14.7234 -9.64088
11268 12 18 15.2968 14.5245 -8.56264
9068 12 18 -8.10941 0.17745 -6.89911
6039 7 13 6.70404 23.7043 0.066083
6040 7 13 5.54223 24.1975 0.231102
6038 7 13 6.86024 24.5544 0.928352
4675 6 12 -11.1979 7.91538 6.62545
4677 6 12 -12.0681 9.80884 5.88807
4676 6 12 -11.2687 8.93495 6.00364
6740 8 14 7.94442 0.483855 10.4231
4337 5 11 6.78284 0.354757 10.6754
6738 8 14 7.9409 0.524109 10.2603
1299 2 8 7.16163 1.30971 10.4766
1301 2 8 7.18003 1.37565 10.4363
4340 6 12 7.0895 0.606195 9.64297
4339 5 11 6.86447 0.318467 10.6762
4342 6 12 7.18473 0.526952 9.60108
6739 8 14 9.06112 0.43566 10.6347
11272 13 19 6.57806 0.142321 11.7984
11270 13 19 6.66349 0.018035 11.7079
1300 2 8 6.27123 1.12194 11.2293
11271 13 19 7.4977 0.337502 12.4842
15945 16 22 7.35831 0.963596 11.4958
15943 16 22 7.3918 0.96857 11.4394
15944 16 22 8.54052 0.494869 11.554
8229 11 17 -3.75752 18.6236 16.8076
8230 11 17 -3.19164 19.6638 17.0279
8231 11 17 -3.69604 20.7299 16.8031
13397 15 21 10.4758 8.03869 20.5271
13395 15 21 10.573 6.7256 18.9035
13396 15 21 10.9947 7.62711 19.615
ITEM: TIMESTEP
19400000
ITEM: NUMBER OF ATOMS
96
ITEM: BOX BOUNDS ff ff ff
-3.5000000000000000e+01 3.5000000000000000e+01
-3.5000000000000000e+01 3.5000000000000000e+01
-3.5000000000000000e+01 3.5000000000000000e+01
ITEM: ATOMS id mol type x y z
290 2 8 -5.67094 -12.268 -13.9934
8227 10 16 -5.01234 -11.1486 -14.251
8228 10 16 -4.46395 -11.9559 -13.6017
8226 10 16 -4.428 -11.855 -13.5536
287 1 7 -6.64652 -10.4853 -13.8533
12421 14 20 -3.7203 -10.5969 -13.9286
3616 5 11 -6.54269 -12.1159 -13.0571
12418 13 19 -6.98577 -11.349 -11.7931
14760 16 22 -5.8582 -11.6729 -12.1206
14758 16 22 -5.93496 -11.6525 -12.0962
286 1 7 -6.64598 -10.965 -12.792
289 2 8 -5.55711 -11.2898 -13.2046
291 2 8 -5.56504 -11.4119 -13.1756
3615 5 11 -5.48821 -12.5473 -12.7446
3617 5 11 -5.367 -12.5264 -12.813
4680 7 13 -4.80952 -11.5675 -12.528
4678 7 13 -4.71526 -11.5896 -12.4241
4679 7 13 -4.33158 -12.7313 -12.4273
14759 16 22 -5.01017 -12.2395 -11.5352
9065 11 17 -3.81991 -11.5717 -11.7123
9066 11 17 -5.03931 -11.1724 -11.4832
9064 11 17 -4.95588 -11.2058 -11.4095
14757 15 21 -3.54287 -11.453 -13.0527
14755 15 21 -3.4742 -11.5266 -12.9574
14756 15 21 -2.82346 -10.9916 -12.1871
7289 9 15 -5.73586 -10.1525 -13.201
288 1 7 -6.60295 -10.7358 -12.6514
12417 13 19 -6.15383 -10.6044 -11.4358
12419 13 19 -6.01682 -10.7315 -11.391
1 1 7 -5.42902 -10.6958 -12.289
3 1 7 -5.38863 -10.6949 -12.3222
7288 9 15 -4.64447 -10.6608 -13.2031
7290 9 15 -4.60437 -10.7116 -13.1487
3612 4 10 -4.29017 -10.6047 -12.0397
2 1 7 -4.74473 -9.75391 -12.661
3614 4 10 -4.20757 -10.6432 -12.0051
12422 14 20 -3.47025 -10.3804 -12.7714
12420 14 20 -3.60311 -10.3038 -12.8015
3613 4 10 -3.33711 -9.94064 -11.6733
1302 3 9 -5.09753 -10.0044 -11.5096
1304 3 9 -5.01924 -10.0664 -11.5026
1303 3 9 -4.15284 -10.5438 -10.909
9068 12 18 -12.2671 -6.60635 -5.43493
9067 12 18 -11.5346 -7.44024 -6.04112
6041 8 14 -25.9531 -1.77732 -7.68081
6042 8 14 -26.7177 -1.84789 -6.79924
6043 8 14 -26.6454 -2.26543 -7.89785
9069 12 18 -13.1747 -6.34828 -4.67936
13392 14 20 -14.5122 -24.293 1.20343
13393 14 20 -13.5341 -24.5706 0.708066
13394 14 20 -13.3256 -25.5314 1.4284
6743 9 15 -4.72954 -8.18453 1.30926
6741 9 15 -5.59207 -7.73994 1.30562
6742 9 15 -4.75721 -7.33423 0.541292
4341 6 12 4.15801 -1.74454 10.6384
4342 6 12 5.33526 -1.81575 10.4399
4340 6 12 5.30252 -1.99445 10.4684
1703 4 10 6.07247 -2.60653 10.7321
6740 8 14 4.69299 -2.73632 11.1179
6739 8 14 5.65535 -3.17843 11.6952
1700 3 9 3.70091 -2.46405 11.9037
6738 8 14 4.73004 -2.55309 11.2754
1699 3 9 4.5276 -1.61887 11.728
1701 3 9 4.36766 -1.53929 11.7219
11272 13 19 5.20572 -1.34149 12.4331
4337 5 11 5.34338 -0.839682 11.1648
11270 13 19 5.15629 -1.38421 12.6109
4339 5 11 5.23362 -0.903193 11.269
11271 13 19 4.10633 -1.80022 12.7753
7292 10 16 4.73391 -2.56785 12.3627
1704 4 10 5.55457 -1.96066 11.5777
1702 4 10 5.55531 -2.02317 11.5977
7291 10 16 5.9063 -2.36887 12.5625
7293 10 16 5.8529 -2.27034 12.6159
15945 16 22 6.54955 -2.34414 11.7539
15943 16 22 6.59872 -2.32367 11.5896
15944 16 22 6.26172 -1.3961 11.018
1299 2 8 6.27912 -1.33517 12.0576
1301 2 8 6.33872 -1.25607 12.2205
1300 2 8 6.88557 -1.88941 13.0079
11269 12 18 14.5538 13.6378 -8.22893
11267 12 18 14.6235 14.9714 -8.28368
11268 12 18 13.7895 14.3386 -7.77605
6038 7 13 5.55963 26.3879 2.63223
6039 7 13 5.10125 27.3879 3.14952
6040 7 13 6.13378 27.5262 3.80949
4338 5 11 5.79235 0.112403 11.7464
13397 15 21 -2.87825 9.49487 11.3195
4677 6 12 -2.84986 8.40406 12.1118
13396 15 21 -2.91054 9.6996 12.5099
4676 6 12 -1.95018 9.02198 12.5368
4675 6 12 -2.18225 9.84966 13.377
13395 15 21 -2.57649 10.7553 12.8956
8229 11 17 1.60461 23.9555 15.7342
8230 11 17 2.47363 24.1358 14.954
8231 11 17 3.19391 24.5726 14.1153
ITEM: TIMESTEP
19500000
ITEM: NUMBER OF ATOMS
96
ITEM: BOX BOUNDS ff ff ff
-3.5000000000000000e+01 3.5000000000000000e+01
-3.5000000000000000e+01 3.5000000000000000e+01
-3.5000000000000000e+01 3.5000000000000000e+01
ITEM: ATOMS id mol type x y z
287 1 7 -5.50244 -11.0525 -13.6402
14759 16 22 -4.87323 -12.3326 -14.0058
289 2 8 -3.85573 -12.2263 -13.8664
286 1 7 -4.52026 -11.3318 -14.2524
288 1 7 -4.51992 -11.2396 -14.3707
8228 10 16 -3.25495 -11.3185 -14.4381
8226 10 16 -3.28443 -11.2315 -14.4872
290 2 8 -4.22983 -12.4855 -14.9527
291 2 8 -3.92283 -12.2739 -13.8183
3616 5 11 -2.85568 -12.5841 -14.2312
8227 10 16 -2.87772 -11.275 -15.603
12420 14 20 -2.56982 -10.8675 -13.6664
7288 9 15 -3.36759 -10.2806 -14.1215
7290 9 15 -3.39451 -10.3207 -13.9585
7289 9 15 -3.94658 -10.6328 -15.0131
2 1 7 -4.49903 -10.4017 -13.6866
12422 14 20 -2.57384 -10.7162 -13.5592
12421 14 20 -2.27335 -10.5155 -14.7214
12418 13 19 -5.56395 -12.2476 -12.5718
14760 16 22 -4.3947 -12.8456 -13.0462
14758 16 22 -4.32233 -12.766 -13.0431
3615 5 11 -3.2664 -13.242 -13.3202
3617 5 11 -3.13089 -13.0493 -13.1921
9066 11 17 -4.48757 -12.0951 -12.0278
9064 11 17 -4.51563 -12.0833 -12.04
12419 13 19 -4.72116 -11.6266 -13.1483
12417 13 19 -4.6936 -11.6179 -13.0217
1 1 7 -3.71584 -11.146 -13.3642
3 1 7 -3.65701 -11.1589 -13.415
4679 7 13 -3.66346 -13.1398 -12.0993
9065 11 17 -3.56308 -11.771 -11.4588
14757 15 21 -2.79159 -11.8574 -13.4093
14755 15 21 -2.81976 -11.8659 -13.3854
3614 4 10 -3.01188 -11.1744 -12.4631
3612 4 10 -2.95098 -11.1068 -12.5092
4678 7 13 -3.55946 -12.1443 -12.7434
4680 7 13 -3.62594 -12.1058 -12.7706
1304 3 9 -3.95683 -11.183 -12.2757
1302 3 9 -4.11757 -11.0447 -12.2838
1303 3 9 -4.56096 -11.1964 -11.1952
14756 15 21 -2.15365 -12.7481 -12.8875
3613 4 10 -3.43181 -10.1266 -12.9467
9068 12 18 -11.2693 -4.03747 -8.09107
9069 12 18 -11.2652 -3.39249 -7.032
9067 12 18 -11.4574 -4.19578 -6.88115
6741 9 15 -3.71947 -8.23202 -3.77105
6742 9 15 -2.52225 -7.9389 -3.50035
6743 9 15 -1.54575 -8.03503 -2.87616
13394 14 20 -8.77439 -19.4105 4.84791
13392 14 20 -9.51276 -19.2723 4.01429
13393 14 20 -9.56683 -18.3938 4.73802
4341 6 12 3.98422 -5.93203 10.2719
4338 5 11 3.92455 -5.74417 9.21028
4337 5 11 5.06991 -5.59231 9.48408
4339 5 11 5.07603 -5.50531 9.54232
6738 8 14 5.09039 -5.61468 10.6598
6740 8 14 5.09116 -5.61419 10.6771
1702 4 10 6.10224 -5.75458 10.0575
1704 4 10 6.11052 -5.7015 10.0349
4342 6 12 4.50488 -4.89448 10.1709
4340 6 12 4.33024 -4.83941 10.0689
11270 13 19 4.99116 -4.51769 8.82328
11272 13 19 5.06242 -4.59397 8.93098
7292 10 16 4.75075 -3.79128 9.9666
1703 4 10 6.04782 -4.99369 9.03718
1300 2 8 5.71901 -3.47999 9.61364
11271 13 19 6.0953 -3.9953 8.81392
1301 2 8 5.50939 -4.58604 10.0521
1299 2 8 5.49542 -4.59511 9.94029
15944 16 22 7.11212 -5.35938 10.4499
1701 3 9 4.36938 -6.42872 11.5208
6739 8 14 6.02324 -6.15454 11.1665
7293 10 16 4.94708 -4.31016 11.0393
7291 10 16 4.88731 -4.4612 10.9938
1700 3 9 4.17362 -5.25096 11.3301
1699 3 9 5.20186 -5.02227 11.913
15945 16 22 6.07439 -4.97187 10.8607
15943 16 22 6.0812 -5.05082 10.946
11268 12 18 15.8156 13.2683 -8.3452
11269 12 18 16.5403 13.2278 -9.31845
11267 12 18 16.6113 14.0014 -8.76366
6042 8 14 -27.7138 2.01729 -6.3201
6041 8 14 -28.2043 1.16362 -5.64266
6043 8 14 -26.805 2.47259 -6.9551
6039 7 13 2.63901 26.9036 1.71083
6040 7 13 2.42778 26.6033 0.522885
6038 7 13 3.83465 27.1732 1.86646
4675 6 12 -2.21855 9.68019 9.72191
4676 6 12 -2.25978 10.9109 10.0235
4677 6 12 -1.48023 11.7508 9.99612
8229 11 17 7.08829 20.5902 14.8611
8230 11 17 7.99668 20.0473 15.3762
8231 11 17 7.58391 20.3601 16.4116
13397 15 21 7.01845 6.87514 23.2968
13395 15 21 7.70463 7.65239 22.7012
13396 15 21 8.0886 6.97584 23.678
ITEM: TIMESTEP
19600000
ITEM: NUMBER OF ATOMS
96
ITEM: BOX BOUNDS ff ff ff
-3.5000000000000000e+01 3.5000000000000000e+01
-3.5000000000000000e+01 3.5000000000000000e+01
-3.5000000000000000e+01 3.5000000000000000e+01
ITEM: ATOMS id mol type x y z
286 1 7 -4.90046 -11.533 -11.4587
291 2 8 -4.00044 -12.1162 -10.9067
288 1 7 -4.7408 -11.3041 -11.3455
8228 10 16 -3.62559 -10.986 -11.4258
290 2 8 -2.79975 -12.2196 -10.8845
3616 5 11 -3.14716 -13.2146 -10.8147
8226 10 16 -3.54591 -10.9488 -11.3121
287 1 7 -5.70887 -10.5606 -11.3958
8227 10 16 -4.47735 -10.155 -11.1037
9065 11 17 -5.88809 -11.4215 -9.67798
12418 13 19 -5.47952 -12.8262 -10.1076
2 1 7 -5.43283 -10.7794 -10.3579
14759 16 22 -5.02233 -13.3698 -9.03442
289 2 8 -3.90739 -12.1259 -10.7195
12419 13 19 -4.92264 -11.838 -10.3029
12417 13 19 -5.00195 -11.8379 -10.3205
14760 16 22 -4.2874 -13.0351 -9.8705
4679 7 13 -3.97184 -12.5783 -8.69273
14758 16 22 -4.32531 -12.9037 -9.82965
9064 11 17 -5.06171 -12.2144 -9.22384
1304 3 9 -4.92434 -11.0182 -9.42513
9066 11 17 -5.15842 -12.1601 -9.09161
4680 7 13 -4.03556 -11.8335 -9.65234
4678 7 13 -4.04125 -11.7899 -9.56684
3615 5 11 -3.27778 -12.5225 -9.90191
1302 3 9 -4.8339 -10.9997 -9.41886
14755 15 21 -3.17373 -11.3844 -10.2629
3617 5 11 -3.04395 -12.436 -9.94055
14757 15 21 -3.07225 -11.2743 -10.2361
14756 15 21 -3.08208 -11.6071 -9.0546
3 1 7 -4.19282 -10.9425 -10.3219
1 1 7 -4.24305 -11.0438 -10.3696
1303 3 9 -4.26634 -11.5857 -8.56995
3614 4 10 -3.67266 -10.7686 -9.38676
3612 4 10 -3.67032 -10.7332 -9.38329
12422 14 20 -3.47467 -10.1662 -10.3376
12420 14 20 -3.29707 -10.1643 -10.4435
7290 9 15 -4.37445 -9.94844 -9.799
7288 9 15 -4.48958 -10.0042 -9.86607
12421 14 20 -3.33047 -9.79995 -9.2493
7289 9 15 -4.5167 -10.231 -8.71647
3613 4 10 -2.518 -10.3944 -9.68123
9067 12 18 -8.7322 -2.1102 -8.98481
9069 12 18 -9.32725 -2.12137 -8.43965
6043 8 14 -26.1193 -0.35816 -7.78937
6042 8 14 -25.7436 -1.20165 -7.09766
6041 8 14 -24.7439 -0.92537 -7.73014
9068 12 18 -8.58825 -1.33273 -8.02141
6742 9 15 1.76388 -12.5468 0.960761
6743 9 15 0.812117 -12.8773 0.339311
6741 9 15 2.54041 -11.7798 0.511136
13392 14 20 -8.12113 -16.5836 5.54446
13393 14 20 -8.54828 -16.3783 6.61601
13394 14 20 -7.84683 -16.4628 5.67637
4338 5 11 6.7308 -5.99269 8.68749
4337 5 11 7.17978 -5.47721 9.61026
4339 5 11 7.32027 -5.69487 9.74175
6740 8 14 6.93872 -6.25108 10.725
6738 8 14 7.054 -6.30428 10.6477
1700 3 9 5.84504 -6.56547 10.7609
4340 6 12 6.25093 -5.83029 9.91961
4342 6 12 6.10147 -5.67872 10.1682
1704 4 10 8.2141 -5.9265 10.6358
1702 4 10 8.17869 -5.88229 10.5948
11270 13 19 7.23516 -5.13866 10.6048
11272 13 19 7.14337 -5.21389 10.732
4341 6 12 6.55539 -4.65298 9.60908
11271 13 19 6.09236 -4.62935 10.6701
1300 2 8 8.34244 -4.79494 9.86282
6739 8 14 6.70295 -6.68069 11.7657
1699 3 9 6.27028 -5.64287 11.2681
1701 3 9 6.3125 -5.69575 11.5489
15943 16 22 7.54363 -5.65457 11.6859
15945 16 22 7.53701 -5.78555 11.5433
1703 4 10 7.83825 -6.93331 11.0707
15944 16 22 8.73244 -5.83645 11.5405
7293 10 16 6.79897 -5.26667 12.6723
7292 10 16 6.71716 -4.66223 11.665
7291 10 16 7.00816 -3.75406 10.9548
1299 2 8 8.13473 -4.75188 10.996
1301 2 8 8.34716 -4.85503 11.0611
11269 12 18 14.8901 15.7109 -8.73158
11268 12 18 15.3131 14.611 -8.62375
11267 12 18 15.7035 13.7296 -7.93171
6040 7 13 2.40766 24.0792 3.97976
6038 7 13 3.70821 25.3379 4.83716
6039 7 13 3.53962 24.4181 4.13085
4676 6 12 7.50887 9.44802 9.33817
4675 6 12 6.67681 9.75343 8.60109
4677 6 12 6.50489 8.8966 9.71882
8230 11 17 10.5945 17.4401 13.4887
8229 11 17 10.1964 16.4068 13.7964
8231 11 17 9.89434 18.0885 14.121
13397 15 21 -1.88578 5.90606 20.7907
13396 15 21 -2.66631 6.73661 20.9167
13395 15 21 -1.93872 6.57957 21.9232
ITEM: TIMESTEP
19700000
ITEM: NUMBER OF ATOMS
96
ITEM: BOX BOUNDS ff ff ff
-3.5000000000000000e+01 3.5000000000000000e+01
-3.5000000000000000e+01 3.5000000000000000e+01
-3.5000000000000000e+01 3.5000000000000000e+01
ITEM: ATOMS id mol type x y z
12418 13 19 -6.08788 -11.1388 -11.4898
14760 16 22 -4.92419 -11.2195 -11.73
14759 16 22 -4.39679 -10.9288 -12.7262
14758 16 22 -4.94942 -11.2021 -11.7194
3617 5 11 -3.8775 -11.192 -11.5588
3615 5 11 -3.72601 -11.1791 -11.4894
2 1 7 -5.40802 -8.72543 -10.8365
290 2 8 -5.46159 -9.70604 -12.381
12419 13 19 -5.39316 -10.1853 -11.1922
12417 13 19 -5.45999 -10.2063 -11.16
3616 5 11 -3.37947 -10.2067 -12.137
289 2 8 -4.42736 -10.1816 -11.8291
291 2 8 -4.45011 -10.2044 -12.0241
288 1 7 -4.87035 -8.9489 -11.8674
286 1 7 -4.79354 -9.05039 -11.7183
8228 10 16 -3.69055 -9.20282 -11.5881
8226 10 16 -3.75837 -9.21445 -11.6542
8227 10 16 -4.18924 -9.45981 -12.7007
12421 14 20 -3.28891 -8.29419 -11.3108
14757 15 21 -3.65824 -10.1233 -11.0429
4678 7 13 -4.56013 -10.7394 -10.8156
287 1 7 -4.40066 -8.30315 -10.9391
14755 15 21 -3.64224 -10.2499 -11.0485
3 1 7 -4.55671 -9.48504 -10.8154
1 1 7 -4.52669 -9.54674 -10.8352
14756 15 21 -2.68122 -9.53195 -11.1007
9064 11 17 -5.46586 -11.2326 -10.5368
9066 11 17 -5.485 -11.2117 -10.6408
9065 11 17 -4.54054 -11.8886 -10.6787
4679 7 13 -4.64601 -11.1879 -9.73486
4680 7 13 -4.57263 -10.6667 -10.7442
3613 4 10 -2.97825 -10.1342 -10.0667
1303 3 9 -5.09209 -10.4904 -9.13481
12420 14 20 -3.53479 -9.19392 -10.5125
12422 14 20 -3.53702 -9.15598 -10.4406
1302 3 9 -5.25814 -9.99011 -10.152
1304 3 9 -5.1927 -10.0634 -10.234
3612 4 10 -4.14993 -10.1266 -9.96157
3614 4 10 -4.14189 -10.1375 -9.95702
7289 9 15 -5.21791 -9.36172 -8.93728
7288 9 15 -4.71301 -8.92223 -9.92922
7290 9 15 -4.49022 -9.13559 -9.80964
9068 12 18 -10.7874 -1.28167 -10.4531
9069 12 18 -11.9539 -1.14602 -10.6819
9067 12 18 -9.63016 -1.59656 -10.687
6742 9 15 -1.52578 -4.13187 -3.4299
6741 9 15 -1.37811 -5.2798 -3.4927
6743 9 15 -1.30116 -4.76326 -2.42505
13392 14 20 -6.16071 -22.2335 8.27523
13393 14 20 -5.11803 -22.6036 8.63667
13394 14 20 -4.00474 -22.0935 8.50847
4338 5 11 7.38441 -2.22142 10.5463
4337 5 11 6.74496 -3.13629 11.0637
1704 4 10 7.89271 -3.1479 10.8565
1702 4 10 7.87317 -3.22728 10.8341
4339 5 11 6.61449 -3.10931 10.9508
1703 4 10 7.28487 -4.26934 10.9527
6739 8 14 5.44842 -3.2444 11.6665
6738 8 14 6.17346 -4.09091 11.8675
1700 3 9 7.18032 -4.6242 12.1388
6740 8 14 6.37739 -4.04054 11.7781
15943 16 22 7.47736 -3.60516 11.8923
15945 16 22 7.44175 -3.71781 11.813
1701 3 9 6.65914 -3.79932 12.8534
1699 3 9 6.86472 -3.75196 12.8472
4342 6 12 6.40473 -2.96259 12.1974
4340 6 12 6.44724 -2.87123 12.041
7293 10 16 7.41569 -2.88185 12.6406
7291 10 16 7.5564 -2.8023 12.6705
15944 16 22 8.26935 -4.29639 11.2023
7292 10 16 8.35081 -3.70892 12.6298
1299 2 8 8.3941 -2.96159 11.7919
1301 2 8 8.3991 -2.78879 11.8758
4341 6 12 6.88986 -1.97341 12.7228
11272 13 19 7.40173 -2.41886 11.6112
11270 13 19 7.35403 -2.4837 11.6902
11271 13 19 8.02305 -1.68255 12.2533
1300 2 8 8.21666 -1.93162 11.1341
11267 12 18 15.7652 14.8827 -8.67854
11268 12 18 15.6255 13.6639 -8.65823
6043 8 14 -25.6819 6.16689 -6.09401
6041 8 14 -25.5057 5.54767 -5.41633
6042 8 14 -26.7023 5.97833 -5.54877
11269 12 18 14.7129 14.1068 -8.06266
6039 7 13 0.802095 24.5293 7.96617
6040 7 13 1.13531 24.9643 6.84009
6038 7 13 1.29721 24.394 9.02941
4675 6 12 7.70691 17.1106 16.9299
4676 6 12 7.5452 16.6497 18.02
4677 6 12 7.64314 16.6168 16.8286
8231 11 17 3.59974 15.7208 20.0878
8229 11 17 4.9657 14.0207 20.7353
8230 11 17 4.60143 15.1452 20.4273
13395 15 21 -1.1692 1.50412 24.5923
13396 15 21 -1.85119 2.25505 25.2796
13397 15 21 -1.4141 3.42764 25.1778
ITEM: TIMESTEP
19800000
ITEM: NUMBER OF ATOMS
96
ITEM: BOX BOUNDS ff ff ff
-3.5000000000000000e+01 3.5000000000000000e+01
-3.5000000000000000e+01 3.5000000000000000e+01
-3.5000000000000000e+01 3.5000000000000000e+01
ITEM: ATOMS id mol type x y z
14759 16 22 -6.24655 -11.3673 -11.3284
14760 16 22 -5.19309 -11.9376 -11.113
14758 16 22 -5.22407 -11.8889 -11.1116
3617 5 11 -4.3599 -11.9687 -11.6889
3615 5 11 -4.1394 -11.7441 -11.6125
291 2 8 -5.0437 -10.8533 -11.7695
289 2 8 -5.05142 -10.9451 -11.7072
3616 5 11 -4.35626 -11.2465 -12.6308
4680 7 13 -4.45951 -11.0636 -10.7866
4678 7 13 -4.46192 -11.178 -10.8204
14755 15 21 -3.33301 -11.4562 -10.8592
14757 15 21 -3.24523 -11.2799 -10.9411
290 2 8 -5.78293 -9.99114 -11.5337
8226 10 16 -3.91265 -10.6431 -11.6002
8228 10 16 -3.96292 -10.6487 -11.6885
287 1 7 -3.68552 -10.156 -12.6679
1 1 7 -4.76364 -10.0122 -10.9593
3 1 7 -4.75784 -10.0915 -10.9985
288 1 7 -4.67205 -9.88734 -12.0938
286 1 7 -4.70373 -9.87453 -12.1614
12421 14 20 -5.02333 -9.05052 -11.477
12422 14 20 -3.85445 -9.47347 -11.3485
12420 14 20 -3.91885 -9.48303 -11.4901
8227 10 16 -2.82368 -10.4105 -11.3424
12419 13 19 -5.58222 -10.8656 -10.5772
12417 13 19 -5.63476 -10.9018 -10.5535
9065 11 17 -6.24208 -11.8327 -10.2933
12418 13 19 -5.88544 -11.1961 -9.37993
9064 11 17 -4.98961 -11.6867 -9.96718
9066 11 17 -5.09218 -11.5911 -9.9508
4679 7 13 -4.2802 -12.2481 -10.4828
14756 15 21 -3.77175 -11.1374 -9.84506
1303 3 9 -4.5306 -10.9381 -8.85416
2 1 7 -5.60717 -9.80267 -10.1939
1304 3 9 -4.84382 -10.465 -9.8555
1302 3 9 -4.74704 -10.3892 -9.90589
7288 9 15 -4.2064 -9.27179 -10.3411
7290 9 15 -4.20084 -9.29786 -10.2947
3612 4 10 -3.79538 -10.2545 -10.5404
3614 4 10 -3.59283 -10.2259 -10.4868
7289 9 15 -4.95024 -9.22662 -9.43179
3613 4 10 -3.57636 -10.0595 -9.30917
9068 12 18 -9.00067 -1.22274 -9.76654
9069 12 18 -9.29911 -2.39984 -9.88173
9067 12 18 -9.20727 -0.301525 -10.4493
6743 9 15 -1.86087 -6.3808 -3.52706
6742 9 15 -1.18552 -5.53857 -3.03261
6741 9 15 -0.603556 -5.78352 -1.9715
13393 14 20 -12.9971 -21.6476 5.7072
13392 14 20 -13.6754 -21.2961 6.57748
13394 14 20 -11.8606 -21.2325 5.59381
6740 8 14 5.68842 -3.23069 10.7238
6739 8 14 6.67693 -2.83618 10.1515
4337 5 11 6.12424 -1.99672 10.7017
4339 5 11 6.13183 -1.96506 10.7022
11271 13 19 7.31757 -1.7935 10.74
4338 5 11 5.39182 -2.44668 9.92299
4341 6 12 4.84261 -2.74313 11.0963
4340 6 12 5.10793 -3.22446 12.2112
6738 8 14 5.75937 -3.14542 10.8088
1703 4 10 6.58877 -3.85855 10.9381
1704 4 10 6.21652 -3.46042 12.0343
1702 4 10 6.32388 -3.55249 12.0662
7293 10 16 6.93161 -3.30769 13.0011
7291 10 16 6.97745 -3.15705 13.2953
7292 10 16 5.76988 -2.95379 13.1031
1300 2 8 7.39366 -3.22036 12.0838
1299 2 8 6.81449 -2.72971 11.1731
4342 6 12 5.14253 -1.54814 11.1383
1700 3 9 5.6997 -1.40139 12.3467
1699 3 9 5.67588 -2.36622 11.7145
1701 3 9 5.78603 -2.41104 11.7064
1301 2 8 6.76382 -2.63784 11.2513
11272 13 19 6.4953 -1.6178 11.6262
15943 16 22 6.56746 -2.463 12.4113
15945 16 22 6.54587 -2.38943 12.4764
11270 13 19 6.59509 -1.64804 11.6648
15944 16 22 7.62267 -2.14912 11.9598
11268 12 18 15.8697 14.3763 -8.78442
11269 12 18 15.9903 14.2485 -9.92567
11267 12 18 16.7001 15.2424 -8.54276
6042 8 14 -23.7619 2.65167 -6.51358
6043 8 14 -24.8816 2.85082 -7.05383
6041 8 14 -22.992 3.31239 -7.04492
6038 7 13 1.05655 20.9212 6.2156
6040 7 13 2.02868 21.1468 5.76158
6039 7 13 1.06206 21.7469 5.43265
4677 6 12 -0.242285 17.1378 15.3494
4676 6 12 -0.271751 18.3983 15.3961
8230 11 17 -0.600747 16.0912 18.3284
8229 11 17 -1.78065 16.436 18.2449
8231 11 17 -0.127772 16.4886 17.2823
4675 6 12 0.273606 18.6212 16.442
13395 15 21 7.58664 4.66317 25.3976
13396 15 21 7.06169 5.60077 25.9677
13397 15 21 8.21821 5.42156 26.3399
ITEM: TIMESTEP
19900000
ITEM: NUMBER OF ATOMS
96
ITEM: BOX BOUNDS ff ff ff
-3.5000000000000000e+01 3.5000000000000000e+01
-3.5000000000000000e+01 3.5000000000000000e+01
-3.5000000000000000e+01 3.5000000000000000e+01
ITEM: ATOMS id mol type x y z
290 2 8 -7.51928 -10.2207 -14.0231
8227 10 16 -6.25722 -9.61696 -13.6894
9066 11 17 -8.31759 -10.9221 -11.1852
9064 11 17 -8.26487 -10.855 -11.2623
3616 5 11 -8.21247 -11.6148 -12.0372
3617 5 11 -8.02596 -11.0199 -13.0316
3615 5 11 -7.93294 -10.9985 -13.0737
14757 15 21 -6.98131 -11.4019 -12.4559
14755 15 21 -7.04963 -11.3314 -12.3244
14756 15 21 -5.96774 -11.4018 -11.7367
4679 7 13 -7.25448 -11.3158 -11.2266
14759 16 22 -9.10893 -9.543 -12.8522
14758 16 22 -8.79717 -10.5637 -12.2561
14760 16 22 -8.76499 -10.5348 -12.225
12419 13 19 -8.40653 -9.6422 -11.921
12417 13 19 -8.37544 -9.52555 -11.9548
289 2 8 -8.18979 -9.86366 -13.1025
12418 13 19 -8.34266 -9.58676 -10.7917
4680 7 13 -7.68799 -10.5781 -12.0807
4678 7 13 -7.72844 -10.5926 -12.0877
8228 10 16 -7.01718 -10.336 -13.0188
8226 10 16 -6.90931 -10.3037 -12.9703
3613 4 10 -5.86507 -10.6644 -12.9372
291 2 8 -7.96661 -9.88363 -12.9202
3612 4 10 -6.4377 -10.3207 -12.0087
3614 4 10 -6.433 -10.3414 -12.0008
287 1 7 -7.90739 -8.67698 -12.4754
288 1 7 -7.18212 -9.20188 -13.2395
286 1 7 -7.34481 -9.19292 -13.4552
1 1 7 -7.16792 -9.56249 -12.0969
3 1 7 -7.22626 -9.55406 -12.224
12422 14 20 -6.16229 -9.34714 -12.4847
2 1 7 -6.73531 -8.5139 -12.0868
12420 14 20 -6.15629 -9.46997 -12.5325
7290 9 15 -6.4162 -9.42073 -11.3519
1304 3 9 -7.38192 -10.0619 -11.2312
1302 3 9 -7.28774 -10.0804 -11.0818
7288 9 15 -6.41797 -9.23379 -11.2864
1303 3 9 -7.56773 -8.93721 -11.3387
12421 14 20 -5.37373 -9.83724 -11.7461
9067 12 18 -10.1035 -1.65267 -11.0964
9065 11 17 -9.218 -10.5823 -10.5201
7289 9 15 -6.42261 -10.0115 -10.3878
9069 12 18 -10.9957 -2.68175 -9.20426
9068 12 18 -10.5571 -1.85617 -10.0291
6741 9 15 -5.12785 -9.79197 -1.7938
6743 9 15 -4.87596 -10.7024 -2.3213
6742 9 15 -5.05158 -10.7624 -1.09772
1704 4 10 9.8179 -2.78714 9.58628
1703 4 10 8.7744 -3.34045 9.63826
4338 5 11 9.62785 -0.0354397 8.41694
1300 2 8 10.6637 -0.925308 8.37728
6740 8 14 9.30258 -2.42255 8.74838
6738 8 14 9.29725 -2.21678 8.64846
1702 4 10 9.76041 -2.65406 9.58909
6739 8 14 10.417 -2.6749 8.29482
4342 6 12 8.49718 -1.45318 8.5882
4340 6 12 8.36097 -1.52488 8.39878
4341 6 12 8.66124 -0.422352 8.14344
7292 10 16 8.71328 -0.350623 9.46329
1701 3 9 9.10126 -1.57794 9.45721
4337 5 11 9.6464 -1.23465 8.26864
1301 2 8 10.2212 -1.87343 9.04298
1299 2 8 10.3108 -1.83719 9.09944
4339 5 11 9.6035 -1.2888 8.34713
1699 3 9 9.18051 -1.49601 9.44742
11270 13 19 9.96052 -0.797978 9.40034
7291 10 16 8.9583 -1.10368 10.4452
11272 13 19 10.0383 -0.877632 9.24191
1700 3 9 8.33292 -2.39405 9.27858
7293 10 16 9.52762 -0.528961 10.3374
15943 16 22 9.99031 -1.75322 10.1979
15945 16 22 9.92337 -1.7169 10.0886
15944 16 22 8.97407 -2.35037 10.3727
11271 13 19 11.122 -1.11379 9.4911
13394 14 20 -11.186 -20.373 12.4457
13393 14 20 -10.3626 -21.0302 12.7973
13392 14 20 -11.0507 -20.566 13.6215
11268 12 18 15.4355 14.843 -8.20156
11269 12 18 16.5853 14.9177 -8.40701
11267 12 18 16.542 15.3632 -8.1236
6041 8 14 -24.7409 4.0807 -5.54863
6042 8 14 -25.211 5.08406 -5.97644
6043 8 14 -24.3437 5.45116 -6.7178
6038 7 13 5.04053 26.2091 7.77856
6039 7 13 5.38488 25.2583 8.4154
6040 7 13 5.8993 26.0196 9.14332
8230 11 17 14.5349 14.0058 18.5278
8229 11 17 14.314 13.652 19.5725
8231 11 17 15.3432 14.663 19.0665
4677 6 12 7.8671 18.2266 20.5995
4675 6 12 8.0451 17.7307 19.4065
4676 6 12 8.22176 17.1263 20.4844
13396 15 21 6.46334 3.25243 24.6976
13395 15 21 5.41062 3.85022 24.7293
13397 15 21 7.08699 2.84509 25.5933
ITEM: TIMESTEP
20000000
ITEM: NUMBER OF ATOMS
96
ITEM: BOX BOUNDS ff ff ff
-3.5000000000000000e+01 3.5000000000000000e+01
-3.5000000000000000e+01 3.5000000000000000e+01
-3.5000000000000000e+01 3.5000000000000000e+01
ITEM: ATOMS id mol type x y z
290 2 8 -5.39694 -11.1914 -12.4201
12417 13 19 -5.24686 -11.6021 -11.0788
14758 16 22 -5.12201 -12.7622 -10.8561
14760 16 22 -5.21252 -12.8081 -10.8397
12419 13 19 -5.18315 -11.5883 -11.1428
287 1 7 -5.20267 -12.1886 -13.0305
286 1 7 -4.11479 -11.5878 -12.885
8227 10 16 -4.31215 -12.9364 -12.6107
289 2 8 -4.73435 -12.217 -12.0578
291 2 8 -4.67677 -12.1007 -12.0504
4680 7 13 -4.14121 -11.9855 -11.0591
3615 5 11 -4.2543 -13.1931 -11.5921
4678 7 13 -4.18357 -12.103 -11.0707
3617 5 11 -4.20139 -12.9857 -11.5727
288 1 7 -4.3052 -11.4301 -12.9025
8226 10 16 -3.59494 -12.0596 -12.0466
8228 10 16 -3.68197 -12.0326 -11.9937
14757 15 21 -2.99253 -12.6711 -11.0411
14755 15 21 -3.2164 -12.5807 -10.9509
1 1 7 -4.4636 -11.1011 -11.8256
3 1 7 -4.51735 -11.0948 -11.7394
12420 14 20 -3.39391 -10.8932 -12.2213
3614 4 10 -3.19281 -11.2476 -11.2641
3612 4 10 -3.21003 -11.467 -11.1977
3616 5 11 -3.18834 -13.1776 -12.1791
2 1 7 -4.73197 -10.2174 -12.6229
12422 14 20 -3.52423 -10.6296 -12.4899
12421 14 20 -3.7891 -10.1228 -11.3842
7289 9 15 -5.03515 -10.0967 -11.0801
9068 12 18 -11.7067 -4.83536 -10.8634
9067 12 18 -12.3924 -3.88508 -11.1706
9065 11 17 -5.87035 -12.0401 -9.97689
12418 13 19 -5.42528 -10.8034 -10.1804
14756 15 21 -2.74572 -12.8646 -9.83674
7288 9 15 -4.29876 -11.0466 -10.6963
7290 9 15 -4.21183 -10.9687 -10.7496
9066 11 17 -5.10481 -12.881 -9.74058
9064 11 17 -5.17754 -13.0765 -9.74377
1304 3 9 -4.80561 -11.9406 -10.1151
14759 16 22 -4.14063 -13.1237 -10.4069
1302 3 9 -4.77508 -11.8717 -10.1659
1303 3 9 -4.28515 -12.6043 -9.26292
4679 7 13 -3.38957 -11.8403 -10.2545
3613 4 10 -2.31308 -11.9116 -10.679
9069 12 18 -12.5071 -4.17882 -10.1648
6742 9 15 -4.3908 -19.2262 -4.5732
6741 9 15 -5.17881 -18.6181 -5.33619
6743 9 15 -4.22897 -18.0344 -4.61807
13392 14 20 -8.56295 -14.0097 6.36825
13394 14 20 -6.4239 -14.0905 5.52465
13393 14 20 -7.47505 -13.6197 6.02156
1703 4 10 8.05894 -1.70048 9.97515
1300 2 8 8.6247 -0.393528 10.5366
15945 16 22 8.69197 -1.47683 10.7374
4338 5 11 7.83068 -3.28215 11.0252
4339 5 11 7.80505 -2.66449 12.0225
4337 5 11 7.75052 -2.68079 12.1107
11271 13 19 6.80172 -0.535363 11.634
4341 6 12 6.68712 -1.4205 10.7806
11272 13 19 7.7861 -0.684565 12.3174
11270 13 19 7.88276 -0.64537 12.1907
6739 8 14 7.77689 -2.14114 12.9477
6738 8 14 7.25255 -1.54916 12.0111
6740 8 14 7.2461 -1.69043 11.939
1702 4 10 7.65507 -2.12922 10.9923
1704 4 10 7.75311 -2.1357 10.9843
4340 6 12 7.67323 -0.927106 11.1733
4342 6 12 7.7348 -0.867778 11.0164
15944 16 22 8.62038 -2.5816 11.2201
1701 3 9 8.44903 -1.71078 11.9448
1699 3 9 8.37669 -1.72656 11.9352
15943 16 22 8.70059 -1.48289 10.7906
7293 10 16 8.89339 -0.612658 11.6761
7291 10 16 8.85517 -0.670472 11.5813
1700 3 9 8.69821 -1.06126 12.8868
13395 15 21 5.85724 -2.02051 23.4425
13396 15 21 5.88276 -1.13231 24.2758
13397 15 21 6.63024 -1.83118 24.957
6041 8 14 -22.1392 7.8813 -11.2016
6042 8 14 -21.7629 6.90952 -10.6961
6043 8 14 -20.9502 7.22667 -9.78887
11269 12 18 15.589 14.4708 -8.42145
11268 12 18 16.6472 14.1687 -8.86604
11267 12 18 17.43 14.4251 -8.07676
6039 7 13 6.08689 24.0319 7.58058
6038 7 13 6.99662 24.0995 8.26943
6040 7 13 6.36044 24.4768 8.67905
1301 2 8 7.60392 0.153373 11.1495
1299 2 8 8.07945 0.24855 11.3374
7292 10 16 9.50544 0.215384 11.0942
4677 6 12 1.48422 25.2656 10.8897
4676 6 12 0.930318 25.1768 11.9562
4675 6 12 1.51764 24.6587 11.057
8231 11 17 2.90214 22.084 15.6912
8229 11 17 5.09199 22.4519 15.323
8230 11 17 3.98367 21.8848 15.1461
```
