## Supplementary Material 1 for "Esc1-mediated anchoring regulates telomere clustering in response to metabolic changes": atom_t7.dat

```
ITEM: TIMESTEP
20000000
ITEM: NUMBER OF ATOMS
96
ITEM: BOX BOUNDS ff ff ff
-3.5000000000000000e+01 3.5000000000000000e+01
-3.5000000000000000e+01 3.5000000000000000e+01
-3.5000000000000000e+01 3.5000000000000000e+01
ITEM: ATOMS id mol type x y z
290 2 8 -5.39694 -11.1914 -12.4201
12417 13 19 -5.24686 -11.6021 -11.0788
14758 16 22 -5.12201 -12.7622 -10.8561
14760 16 22 -5.21252 -12.8081 -10.8397
12419 13 19 -5.18315 -11.5883 -11.1428
287 1 7 -5.20267 -12.1886 -13.0305
286 1 7 -4.11479 -11.5878 -12.885
8227 10 16 -4.31215 -12.9364 -12.6107
289 2 8 -4.73435 -12.217 -12.0578
291 2 8 -4.67677 -12.1007 -12.0504
4680 7 13 -4.14121 -11.9855 -11.0591
3615 5 11 -4.2543 -13.1931 -11.5921
4678 7 13 -4.18357 -12.103 -11.0707
3617 5 11 -4.20139 -12.9857 -11.5727
288 1 7 -4.3052 -11.4301 -12.9025
8226 10 16 -3.59494 -12.0596 -12.0466
8228 10 16 -3.68197 -12.0326 -11.9937
14757 15 21 -2.99253 -12.6711 -11.0411
14755 15 21 -3.2164 -12.5807 -10.9509
1 1 7 -4.4636 -11.1011 -11.8256
3 1 7 -4.51735 -11.0948 -11.7394
12420 14 20 -3.39391 -10.8932 -12.2213
3614 4 10 -3.19281 -11.2476 -11.2641
3612 4 10 -3.21003 -11.467 -11.1977
3616 5 11 -3.18834 -13.1776 -12.1791
2 1 7 -4.73197 -10.2174 -12.6229
12422 14 20 -3.52423 -10.6296 -12.4899
12421 14 20 -3.7891 -10.1228 -11.3842
7289 9 15 -5.03515 -10.0967 -11.0801
9068 12 18 -11.7067 -4.83536 -10.8634
9067 12 18 -12.3924 -3.88508 -11.1706
9065 11 17 -5.87035 -12.0401 -9.97689
12418 13 19 -5.42528 -10.8034 -10.1804
14756 15 21 -2.74572 -12.8646 -9.83674
7288 9 15 -4.29876 -11.0466 -10.6963
7290 9 15 -4.21183 -10.9687 -10.7496
9066 11 17 -5.10481 -12.881 -9.74058
9064 11 17 -5.17754 -13.0765 -9.74377
1304 3 9 -4.80561 -11.9406 -10.1151
14759 16 22 -4.14063 -13.1237 -10.4069
1302 3 9 -4.77508 -11.8717 -10.1659
1303 3 9 -4.28515 -12.6043 -9.26292
4679 7 13 -3.38957 -11.8403 -10.2545
3613 4 10 -2.31308 -11.9116 -10.679
9069 12 18 -12.5071 -4.17882 -10.1648
6742 9 15 -4.3908 -19.2262 -4.5732
6741 9 15 -5.17881 -18.6181 -5.33619
6743 9 15 -4.22897 -18.0344 -4.61807
13392 14 20 -8.56295 -14.0097 6.36825
13394 14 20 -6.4239 -14.0905 5.52465
13393 14 20 -7.47505 -13.6197 6.02156
1703 4 10 8.05894 -1.70048 9.97515
1300 2 8 8.6247 -0.393528 10.5366
15945 16 22 8.69197 -1.47683 10.7374
4338 5 11 7.83068 -3.28215 11.0252
4339 5 11 7.80505 -2.66449 12.0225
4337 5 11 7.75052 -2.68079 12.1107
11271 13 19 6.80172 -0.535363 11.634
4341 6 12 6.68712 -1.4205 10.7806
11272 13 19 7.7861 -0.684565 12.3174
11270 13 19 7.88276 -0.64537 12.1907
6739 8 14 7.77689 -2.14114 12.9477
6738 8 14 7.25255 -1.54916 12.0111
6740 8 14 7.2461 -1.69043 11.939
1702 4 10 7.65507 -2.12922 10.9923
1704 4 10 7.75311 -2.1357 10.9843
4340 6 12 7.67323 -0.927106 11.1733
4342 6 12 7.7348 -0.867778 11.0164
15944 16 22 8.62038 -2.5816 11.2201
1701 3 9 8.44903 -1.71078 11.9448
1699 3 9 8.37669 -1.72656 11.9352
15943 16 22 8.70059 -1.48289 10.7906
7293 10 16 8.89339 -0.612658 11.6761
7291 10 16 8.85517 -0.670472 11.5813
1700 3 9 8.69821 -1.06126 12.8868
13395 15 21 5.85724 -2.02051 23.4425
13396 15 21 5.88276 -1.13231 24.2758
13397 15 21 6.63024 -1.83118 24.957
6041 8 14 -22.1392 7.8813 -11.2016
6042 8 14 -21.7629 6.90952 -10.6961
6043 8 14 -20.9502 7.22667 -9.78887
11269 12 18 15.589 14.4708 -8.42145
11268 12 18 16.6472 14.1687 -8.86604
11267 12 18 17.43 14.4251 -8.07676
6039 7 13 6.08689 24.0319 7.58058
6038 7 13 6.99662 24.0995 8.26943
6040 7 13 6.36044 24.4768 8.67905
1301 2 8 7.60392 0.153373 11.1495
1299 2 8 8.07945 0.24855 11.3374
7292 10 16 9.50544 0.215384 11.0942
4677 6 12 1.48422 25.2656 10.8897
4676 6 12 0.930318 25.1768 11.9562
4675 6 12 1.51764 24.6587 11.057
8231 11 17 2.90214 22.084 15.6912
8229 11 17 5.09199 22.4519 15.323
8230 11 17 3.98367 21.8848 15.1461
ITEM: TIMESTEP
20100000
ITEM: NUMBER OF ATOMS
96
ITEM: BOX BOUNDS ff ff ff
-3.5000000000000000e+01 3.5000000000000000e+01
-3.5000000000000000e+01 3.5000000000000000e+01
-3.5000000000000000e+01 3.5000000000000000e+01
ITEM: ATOMS id mol type x y z
288 1 7 -5.36217 -10.9548 -11.0579
286 1 7 -5.28012 -10.8681 -10.8789
287 1 7 -4.76205 -11.905 -11.2205
8227 10 16 -3.45295 -11.7503 -11.5189
8226 10 16 -4.08743 -10.829 -10.9417
8228 10 16 -4.06825 -11.0407 -10.8642
12422 14 20 -4.62199 -10.852 -11.8544
14757 15 21 -2.85146 -10.8739 -10.799
12421 14 20 -5.52847 -10.1056 -11.752
12420 14 20 -4.35844 -10.5587 -12.019
14756 15 21 -3.61163 -10.1314 -11.4602
3613 4 10 -4.64281 -9.94962 -11.1772
9069 12 18 -10.7559 -4.6577 -11.3788
9067 12 18 -10.1443 -3.12941 -12.8251
9068 12 18 -10.6728 -4.1276 -12.4476
290 2 8 -5.70475 -11.8621 -10.3443
12419 13 19 -5.55176 -10.8938 -9.88375
12417 13 19 -5.59457 -10.9087 -9.75988
1303 3 9 -5.5356 -11.0907 -8.52865
9066 11 17 -5.25151 -11.8369 -9.17001
9064 11 17 -5.20149 -11.9455 -9.25033
14759 16 22 -4.62749 -12.546 -10.0082
9065 11 17 -4.39786 -11.7944 -8.35049
3615 5 11 -3.58561 -11.8479 -10.4246
3617 5 11 -3.50039 -11.8386 -10.4302
291 2 8 -4.66963 -11.4458 -10.1053
289 2 8 -4.61629 -11.4016 -10.134
14760 16 22 -4.01037 -11.7721 -9.32987
14758 16 22 -3.92627 -11.8848 -9.38236
3616 5 11 -2.78046 -11.5162 -9.55477
4678 7 13 -3.64119 -10.8043 -9.73302
14755 15 21 -2.96504 -10.8654 -10.7211
1302 3 9 -4.62382 -10.7696 -9.18773
4679 7 13 -3.72856 -10.7766 -8.54034
1304 3 9 -4.60128 -10.7861 -9.14414
12418 13 19 -5.72497 -9.97173 -10.5354
2 1 7 -4.56917 -9.17766 -10.2858
3612 4 10 -3.61361 -9.85384 -10.5401
3614 4 10 -3.63243 -9.99806 -10.4246
4680 7 13 -3.48883 -10.7504 -9.7336
3 1 7 -4.55481 -10.3237 -10.1913
7289 9 15 -2.86636 -9.83962 -9.62395
1 1 7 -4.60293 -10.2729 -10.1825
7290 9 15 -3.87041 -9.93833 -8.99888
7288 9 15 -4.02944 -9.68267 -9.46932
6741 9 15 -7.26937 -20.7954 -1.37908
6743 9 15 -7.07885 -20.5629 -2.33971
6742 9 15 -6.49466 -21.4699 -1.88636
13393 14 20 -6.02052 -8.08341 -1.0082
13392 14 20 -5.91909 -8.70387 -2.11918
13394 14 20 -6.828 -8.78291 -0.479534
6739 8 14 7.79366 -3.02747 9.64469
1702 4 10 9.17442 -3.32717 10.1755
1704 4 10 9.19663 -3.3335 10.1441
1703 4 10 10.3294 -2.96404 10.1861
6740 8 14 8.8609 -3.23593 9.1043
6738 8 14 8.85608 -3.03722 8.99329
4338 5 11 10.3504 -3.33366 9.07577
1300 2 8 8.08146 -1.21059 9.78052
4341 6 12 8.86156 -1.76624 8.85576
7291 10 16 9.27206 -1.27322 9.74578
4342 6 12 8.53841 -2.3107 9.89719
4340 6 12 8.57944 -2.35144 9.86868
4337 5 11 9.69067 -2.38941 9.44661
4339 5 11 9.63847 -2.34847 9.43123
7293 10 16 9.29901 -1.35113 9.91621
15945 16 22 10.2093 -1.52188 9.9864
7292 10 16 10.0529 -0.372818 9.84444
15943 16 22 10.4336 -1.69063 10.3019
1301 2 8 8.61737 -1.54454 10.7592
1701 3 9 9.54697 -2.26694 10.5133
1699 3 9 9.65935 -2.33507 10.5665
1700 3 9 9.5909 -3.29009 11.1737
11270 13 19 8.498 -2.69247 10.9943
11272 13 19 8.58125 -2.68679 11.0777
1299 2 8 8.52681 -1.41409 10.78
15944 16 22 9.57673 -1.29117 11.0606
11271 13 19 8.7336 -2.02927 12.0057
6043 8 14 -21.785 4.55237 -11.2779
6042 8 14 -20.9251 5.19405 -11.9146
6041 8 14 -21.1863 6.37198 -11.7695
11269 12 18 15.6178 14.3195 -8.40411
11267 12 18 15.5045 14.4844 -8.51852
11268 12 18 16.4175 14.8878 -9.11825
6040 7 13 9.69875 25.4183 2.72199
6039 7 13 9.76904 25.7659 3.87705
6038 7 13 9.09695 24.9056 3.48982
8230 11 17 2.21585 18.4318 6.81691
8229 11 17 3.18539 17.728 6.58716
8231 11 17 2.99533 18.8871 7.68244
4675 6 12 -0.118641 24.9852 11.4203
4676 6 12 0.911851 25.2517 11.8765
4677 6 12 1.27272 25.3546 13.0311
13397 15 21 -2.2223 3.05129 24.2093
13395 15 21 -2.71997 2.26863 26.3522
13396 15 21 -2.61802 2.54457 25.1732
ITEM: TIMESTEP
20200000
ITEM: NUMBER OF ATOMS
96
ITEM: BOX BOUNDS ff ff ff
-3.5000000000000000e+01 3.5000000000000000e+01
-3.5000000000000000e+01 3.5000000000000000e+01
-3.5000000000000000e+01 3.5000000000000000e+01
ITEM: ATOMS id mol type x y z
9067 12 18 -11.5772 -1.65669 -11.3522
14756 15 21 -3.35377 -13.8126 -9.10031
3616 5 11 -4.90364 -13.5832 -9.45409
1303 3 9 -5.88185 -11.754 -9.31023
14759 16 22 -6.1475 -12.2752 -8.24719
290 2 8 -5.10151 -11.0948 -10.4746
9064 11 17 -5.07414 -12.4359 -10.0732
9066 11 17 -5.13806 -12.4412 -10.0267
9065 11 17 -4.21001 -11.7558 -10.5144
2 1 7 -3.09021 -11.2361 -10.3182
8227 10 16 -2.97443 -12.4756 -10.1918
6741 9 15 -4.21729 -13.1457 -8.45734
6743 9 15 -4.22279 -13.3641 -8.56576
3617 5 11 -4.06701 -12.7537 -9.6725
3615 5 11 -4.13156 -12.6542 -9.5386
14760 16 22 -5.15041 -12.5125 -8.88231
14758 16 22 -5.18712 -12.6445 -8.86044
4680 7 13 -4.17534 -11.9828 -8.49546
4678 7 13 -4.29172 -11.9965 -8.52302
291 2 8 -4.71905 -11.5903 -9.3878
289 2 8 -4.66603 -11.5041 -9.42138
8228 10 16 -3.53165 -11.6503 -9.51466
8226 10 16 -3.6724 -11.7417 -9.47288
14755 15 21 -3.08745 -12.621 -8.99995
14757 15 21 -3.0388 -12.6503 -8.8991
3614 4 10 -3.18138 -11.5784 -8.46349
3612 4 10 -3.12705 -11.5284 -8.36876
7288 9 15 -3.98645 -10.7852 -8.70699
7290 9 15 -4.10606 -10.8125 -8.75385
1302 3 9 -5.13871 -11.3331 -8.38802
1304 3 9 -5.21374 -11.2187 -8.39797
12420 14 20 -2.51203 -11.6576 -9.26743
12422 14 20 -2.42408 -11.8683 -9.45819
12421 14 20 -2.06603 -12.438 -8.42785
12419 13 19 -5.02788 -10.602 -9.21549
288 1 7 -4.1431 -10.5425 -9.90049
3 1 7 -2.94187 -10.7453 -9.16166
1 1 7 -2.97653 -10.5595 -9.31599
286 1 7 -3.96855 -10.4773 -9.89419
287 1 7 -4.10703 -9.55228 -9.17298
12417 13 19 -5.12245 -10.4159 -9.2137
12418 13 19 -4.63924 -10.0905 -8.20847
9069 12 18 -10.8585 -2.41213 -9.50687
9068 12 18 -10.7315 -2.17183 -10.6919
6742 9 15 -3.37167 -13.738 -7.80651
4679 7 13 -4.61038 -12.5273 -7.45676
3613 4 10 -3.48234 -12.5889 -7.9035
7289 9 15 -4.04387 -11.0344 -7.57111
13394 14 20 -8.27216 -11.5325 -2.85525
13392 14 20 -6.90277 -11.9439 -2.37323
13393 14 20 -7.88912 -12.6206 -2.56446
6739 8 14 8.05053 -4.79053 7.72097
4339 5 11 9.43309 -4.24629 8.04976
4337 5 11 9.35288 -4.25974 7.83428
4338 5 11 9.24699 -3.09531 7.60924
1703 4 10 8.09682 -5.92627 8.4953
7292 10 16 9.77059 -5.51316 9.63711
4342 6 12 7.32698 -3.57614 9.11588
11271 13 19 7.71692 -4.92619 9.03377
6738 8 14 8.45577 -3.992 8.56801
6740 8 14 8.55677 -4.07962 8.62603
1300 2 8 8.46288 -2.89163 8.67116
1702 4 10 9.03258 -5.21405 8.37913
1700 3 9 8.49945 -4.29824 10.5705
7291 10 16 9.9772 -4.60711 8.94632
7293 10 16 10.0218 -4.58937 8.8327
1704 4 10 8.95701 -5.08874 8.4007
1299 2 8 9.49191 -3.53433 8.93796
1301 2 8 9.47017 -3.49359 8.95826
1701 3 9 8.53823 -3.61581 9.56503
1699 3 9 8.38556 -3.63894 9.59518
15945 16 22 9.458 -4.21478 9.95785
15943 16 22 9.34927 -4.17522 9.89961
11272 13 19 8.82658 -5.03343 9.59449
11270 13 19 8.69632 -5.04446 9.74839
15944 16 22 9.28221 -3.20544 10.4874
4341 6 12 7.71846 -2.6526 9.68283
4340 6 12 8.95349 -2.49272 9.56447
11269 12 18 14.6166 14.9648 -9.35971
11268 12 18 15.2597 13.8991 -9.44061
11267 12 18 16.0441 14.7612 -9.14895
6041 8 14 -25.5273 7.20113 -1.48858
6042 8 14 -24.3548 7.09908 -1.21249
6043 8 14 -23.2652 7.11198 -1.7921
6039 7 13 10.5676 23.9583 0.209504
6038 7 13 11.1584 22.9009 0.25955
6040 7 13 11.85 23.6699 0.173865
8230 11 17 -1.30645 19.9336 5.41891
8231 11 17 -0.227434 19.3735 5.39394
8229 11 17 -0.120154 20.0354 5.58944
4675 6 12 -0.542523 22.4682 7.77826
4676 6 12 -0.55999 21.9331 6.67427
4677 6 12 -1.23999 21.6434 5.65388
13396 15 21 1.85656 10.3238 25.9462
13397 15 21 2.18159 9.19254 25.9254
13395 15 21 2.67333 10.8519 26.5876
ITEM: TIMESTEP
20300000
ITEM: NUMBER OF ATOMS
96
ITEM: BOX BOUNDS ff ff ff
-3.5000000000000000e+01 3.5000000000000000e+01
-3.5000000000000000e+01 3.5000000000000000e+01
-3.5000000000000000e+01 3.5000000000000000e+01
ITEM: ATOMS id mol type x y z
14759 16 22 -4.88148 -11.18 -8.47506
3617 5 11 -3.49174 -11.4267 -8.16981
3615 5 11 -3.73867 -11.2589 -8.08524
14756 15 21 -2.4696 -11.2051 -8.64081
9066 11 17 -3.78101 -10.5882 -8.98366
9064 11 17 -3.83305 -10.7303 -9.03249
9065 11 17 -4.82598 -10.0871 -9.0092
8226 10 16 -3.26381 -10.2438 -8.19761
8228 10 16 -3.19528 -10.3787 -8.09427
287 1 7 -4.03458 -8.5085 -8.07893
288 1 7 -3.94333 -9.62225 -8.62084
286 1 7 -3.85997 -9.55608 -8.61976
3 1 7 -2.88506 -9.17528 -8.08181
2 1 7 -3.17147 -8.49321 -8.98192
8227 10 16 -2.72634 -9.74713 -9.0728
12419 13 19 -4.78356 -9.22003 -8.15317
12417 13 19 -4.87941 -9.19785 -8.18882
12418 13 19 -5.15864 -8.01698 -8.18198
9068 12 18 -9.43816 -1.37578 -10.1968
9069 12 18 -10.2442 -2.28308 -10.0143
9067 12 18 -8.84081 -2.03702 -9.26866
3616 5 11 -4.19593 -12.2105 -7.6601
14760 16 22 -4.61786 -11.345 -7.29219
14758 16 22 -4.66106 -11.0632 -7.27353
6743 9 15 -3.69019 -11.6853 -6.92976
6741 9 15 -3.66508 -11.65 -6.93025
6742 9 15 -3.90486 -10.8229 -6.1163
4679 7 13 -2.7834 -10.8204 -6.42818
14755 15 21 -2.69788 -10.9902 -7.47914
14757 15 21 -2.62607 -10.9646 -7.49185
290 2 8 -5.54573 -10.1821 -7.98411
291 2 8 -4.31985 -10.2756 -8.00842
289 2 8 -4.3799 -10.3564 -7.98672
1 1 7 -3.00723 -9.23362 -8.00254
4680 7 13 -3.73037 -10.5922 -7.1021
1303 3 9 -4.82294 -8.70085 -6.86816
4678 7 13 -3.7328 -10.6032 -7.12299
1304 3 9 -4.78675 -9.89517 -7.04743
1302 3 9 -4.79653 -9.90691 -7.05382
7289 9 15 -3.88848 -9.73715 -6.32381
3614 4 10 -2.84835 -9.89873 -7.02576
3612 4 10 -2.87813 -9.84407 -7.05527
7288 9 15 -3.90153 -9.40394 -7.46899
7290 9 15 -3.88862 -9.41204 -7.46731
3613 4 10 -3.08198 -8.71102 -6.95018
12422 14 20 -2.05043 -10.0471 -8.0141
12420 14 20 -2.10291 -10.1232 -7.91766
12421 14 20 -2.11517 -9.01402 -7.33311
13392 14 20 -6.42165 -19.1493 2.11046
13394 14 20 -6.64706 -18.7839 1.96072
13393 14 20 -5.49469 -18.5244 1.65692
6739 8 14 9.52342 -6.76489 9.44014
4337 5 11 9.82238 -5.70047 9.69197
1703 4 10 10.6348 -5.84405 9.02048
4339 5 11 9.74521 -5.52912 9.89691
4338 5 11 9.23572 -6.25967 10.6778
6738 8 14 10.433 -6.44072 10.1956
6740 8 14 10.3633 -6.53307 10.2154
7293 10 16 10.8308 -5.39216 10.0821
7291 10 16 10.8861 -5.41567 10.0193
7292 10 16 11.4472 -6.32064 10.5801
1704 4 10 10.2925 -4.76805 9.35373
1702 4 10 10.4358 -4.65823 9.30647
1300 2 8 10.554 -3.41199 10.5334
4340 6 12 10.1633 -4.61251 10.4206
4342 6 12 10.1928 -4.58264 10.4273
1299 2 8 11.1044 -4.31104 9.97091
1301 2 8 11.1555 -4.16384 9.93673
15944 16 22 11.7925 -4.86466 10.504
11271 13 19 10.2262 -6.79246 11.2204
11270 13 19 10.1262 -5.60212 10.9882
11272 13 19 10.1296 -5.67607 10.9087
15945 16 22 11.2213 -5.44775 11.2747
15943 16 22 11.1152 -5.49848 11.3753
4341 6 12 9.82242 -4.2914 11.4856
1700 3 9 10.4591 -4.92712 11.9479
1699 3 9 11.1041 -4.28709 11.0855
1701 3 9 11.0991 -4.28569 11.1202
11269 12 18 14.2956 14.2634 -10.6557
11267 12 18 14.0234 14.4777 -10.257
11268 12 18 15.1696 14.1809 -9.8157
6042 8 14 -24.8423 4.95214 -1.53109
6043 8 14 -23.7501 5.15228 -1.99687
6041 8 14 -25.4792 5.55121 -0.703096
6038 7 13 10.3003 23.3621 1.81225
6039 7 13 9.14993 23.0394 1.99694
6040 7 13 9.3874 22.9829 3.16052
4676 6 12 3.49971 14.7664 15.4335
4675 6 12 3.738 13.8216 16.0721
4677 6 12 3.98481 13.7666 15.3112
8231 11 17 10.6644 15.1645 14.5534
8230 11 17 9.69944 15.5473 15.0091
8229 11 17 9.77459 16.2498 16.0473
13396 15 21 7.32048 6.02598 23.3931
13395 15 21 8.41665 6.37284 23.0246
13397 15 21 8.28065 5.7979 23.9578
ITEM: TIMESTEP
20400000
ITEM: NUMBER OF ATOMS
96
ITEM: BOX BOUNDS ff ff ff
-3.5000000000000000e+01 3.5000000000000000e+01
-3.5000000000000000e+01 3.5000000000000000e+01
-3.5000000000000000e+01 3.5000000000000000e+01
ITEM: ATOMS id mol type x y z
3616 5 11 -2.88448 -11.6635 -8.68557
9065 11 17 -3.05953 -9.09241 -8.54664
8227 10 16 -2.7353 -10.5682 -8.75269
14756 15 21 -1.81202 -9.75141 -8.20894
3617 5 11 -3.45887 -10.9191 -7.82331
3615 5 11 -3.48147 -10.8764 -7.93546
6741 9 15 -3.57937 -11.5179 -6.71932
6743 9 15 -3.67306 -11.4852 -6.89693
4679 7 13 -2.75925 -11.6015 -5.98746
14760 16 22 -4.49771 -10.7841 -7.47256
6742 9 15 -2.85655 -12.1565 -7.42413
4678 7 13 -2.69317 -10.9495 -6.89273
14755 15 21 -2.01723 -10.866 -8.04711
14757 15 21 -2.07649 -10.915 -7.98275
4680 7 13 -2.65829 -10.8434 -6.96414
9066 11 17 -3.96722 -9.72421 -7.94892
9064 11 17 -3.85441 -9.78216 -7.91169
287 1 7 -4.06063 -8.51575 -7.88698
14758 16 22 -4.5089 -10.7476 -7.41418
2 1 7 -2.98543 -8.21707 -7.32346
14759 16 22 -4.35825 -10.5453 -6.2606
290 2 8 -4.66235 -9.58431 -7.04242
8226 10 16 -2.76434 -9.94935 -7.69572
289 2 8 -3.65549 -10.2727 -6.966
1304 3 9 -3.27011 -10.5436 -5.87265
1302 3 9 -3.32474 -10.593 -6.00261
286 1 7 -3.58351 -9.12189 -7.04383
288 1 7 -3.4105 -9.2102 -7.21702
1 1 7 -2.98212 -8.6681 -6.2079
291 2 8 -3.62133 -10.2591 -6.98422
12419 13 19 -3.71576 -9.52923 -6.00734
12417 13 19 -3.75405 -9.44833 -6.05917
8228 10 16 -2.77004 -10.1001 -7.66675
7288 9 15 -2.70835 -9.79989 -6.49835
3 1 7 -2.53997 -8.59667 -6.26083
7290 9 15 -2.58061 -9.85624 -6.49474
3613 4 10 -1.99566 -10.5169 -6.0855
12420 14 20 -2.19965 -9.1583 -7.29144
12422 14 20 -2.08065 -9.0524 -7.26614
3614 4 10 -1.72643 -10.0674 -7.17921
3612 4 10 -1.73096 -10.1483 -7.19471
12421 14 20 -1.64234 -9.41165 -6.23136
12418 13 19 -3.74811 -8.49548 -5.32097
1303 3 9 -3.80192 -10.0397 -5.03075
7289 9 15 -2.54525 -9.7504 -5.3565
13393 14 20 -13.9902 -16.9478 -0.724014
13392 14 20 -12.86 -16.5152 -0.99274
13394 14 20 -14.122 -15.8534 -1.20021
4338 5 11 12.756 -3.9319 9.00681
11271 13 19 12.2645 -4.43626 10.4239
4337 5 11 12.0364 -3.45342 9.76898
4339 5 11 12.0179 -3.34134 9.73167
4340 6 12 11.0808 -2.82207 9.99973
4342 6 12 11.3124 -2.70074 10.3493
15945 16 22 13.0883 -2.85385 9.22992
15943 16 22 13.0732 -2.85636 9.37167
1300 2 8 11.3764 -3.11032 8.88009
6740 8 14 12.9609 -3.55356 10.1883
6738 8 14 12.9732 -3.54335 10.2127
1699 3 9 12.3647 -2.4333 10.3135
1701 3 9 12.3311 -2.49239 10.3345
1299 2 8 12.0384 -2.23397 9.27157
1301 2 8 12.0869 -2.10239 9.21441
15944 16 22 12.4389 -2.59993 8.30614
4341 6 12 10.826 -1.64839 9.93321
1702 4 10 12.9372 -1.7294 9.64948
1704 4 10 13.0084 -1.75055 9.51477
7291 10 16 11.8839 -1.40916 9.94594
7293 10 16 11.7388 -1.54291 10.0313
7292 10 16 12.789 -1.62098 10.7236
1703 4 10 13.6393 -2.36031 10.41
11272 13 19 11.954 -3.40791 10.9007
11270 13 19 12.0304 -3.4008 10.7986
6739 8 14 13.0225 -3.0221 11.2841
1700 3 9 11.8548 -2.07046 11.3003
9067 12 18 -11.5311 2.00468 -11.5686
9068 12 18 -10.6771 1.20388 -11.3103
6041 8 14 -23.6161 5.12619 -12.8467
6042 8 14 -23.0743 6.05636 -12.3458
6043 8 14 -24.0159 6.25406 -11.5662
9069 12 18 -10.3426 0.237592 -10.7461
11268 12 18 15.6208 13.7322 -10.0881
11269 12 18 14.7724 14.2057 -9.30582
11267 12 18 14.6214 14.0712 -9.59676
6039 7 13 2.26441 25.9939 7.1355
6038 7 13 1.77541 25.354 6.30732
6040 7 13 2.58155 24.907 6.59691
8231 11 17 6.23256 11.9357 15.6548
8229 11 17 6.22156 11.8344 15.6419
4677 6 12 5.42666 12.9012 15.3462
4675 6 12 6.56445 13.0547 14.0615
4676 6 12 6.64294 13.1456 15.2834
8230 11 17 5.52019 12.213 16.4603
13397 15 21 -4.01832 1.31501 23.121
13396 15 21 -2.95994 1.34259 22.6729
13395 15 21 -2.59888 1.70567 23.7213
ITEM: TIMESTEP
20500000
ITEM: NUMBER OF ATOMS
96
ITEM: BOX BOUNDS ff ff ff
-3.5000000000000000e+01 3.5000000000000000e+01
-3.5000000000000000e+01 3.5000000000000000e+01
-3.5000000000000000e+01 3.5000000000000000e+01
ITEM: ATOMS id mol type x y z
12421 14 20 -2.7295 -10.2118 -8.18399
9067 12 18 -11.0038 -3.0847 -9.76781
9069 12 18 -11.3401 -2.83525 -8.47492
9068 12 18 -12.1048 -2.78344 -9.39542
9065 11 17 -2.94865 -11.3924 -7.86358
14758 16 22 -4.55028 -10.9776 -6.74007
14760 16 22 -4.59317 -11.1181 -6.7825
6742 9 15 -4.48215 -11.9684 -6.16014
3616 5 11 -3.137 -12.6928 -7.05947
3615 5 11 -3.38562 -11.5007 -6.81215
3617 5 11 -3.47057 -11.5358 -6.83578
6741 9 15 -3.8033 -11.1445 -5.73364
6743 9 15 -3.82251 -11.1998 -5.70114
14756 15 21 -3.11955 -12.2376 -6.09701
4678 7 13 -2.60938 -11.006 -6.01344
4680 7 13 -2.67161 -11.0009 -6.06216
14757 15 21 -2.34381 -11.9102 -6.9475
14755 15 21 -2.29706 -11.7908 -6.78071
8227 10 16 -1.45672 -10.9547 -7.50527
3613 4 10 -1.61048 -11.1272 -5.46615
14759 16 22 -5.61562 -10.397 -6.75193
9066 11 17 -3.79267 -10.6804 -7.63787
9064 11 17 -3.85291 -10.7293 -7.78184
291 2 8 -3.57919 -10.411 -6.57739
289 2 8 -3.58409 -10.5395 -6.50063
1302 3 9 -3.41724 -10.1197 -5.5339
1304 3 9 -3.36839 -10.1515 -5.42636
287 1 7 -3.98519 -8.7808 -7.11787
290 2 8 -4.47179 -10.259 -5.83178
288 1 7 -3.30297 -9.6946 -7.40962
286 1 7 -3.36385 -9.74607 -7.32364
12418 13 19 -4.50368 -9.8424 -7.07063
12419 13 19 -3.69087 -9.35405 -6.26224
12417 13 19 -3.69764 -9.42313 -6.25491
3 1 7 -2.92829 -8.78977 -6.88803
1 1 7 -3.00722 -8.63942 -6.72865
8228 10 16 -2.59788 -10.6642 -7.203
8226 10 16 -2.64397 -10.6897 -7.18135
3614 4 10 -1.85582 -10.5238 -6.43852
3612 4 10 -1.64797 -10.4708 -6.41823
7290 9 15 -2.59229 -9.72599 -6.29576
7288 9 15 -2.66324 -9.79233 -6.36094
2 1 7 -1.89519 -8.92529 -6.43898
12420 14 20 -2.14537 -9.63452 -7.24844
12422 14 20 -2.22291 -9.60636 -7.34336
6042 8 14 -24.886 -0.137455 -6.3645
6041 8 14 -23.6634 -0.469081 -6.33561
6043 8 14 -24.0785 -0.157873 -7.29285
1303 3 9 -4.04031 -10.8023 -4.66639
4679 7 13 -2.91158 -11.1626 -4.83429
7289 9 15 -2.32183 -10.2373 -5.30894
4338 5 11 9.96181 -3.78515 9.74132
4337 5 11 11.1138 -4.12954 9.67606
4339 5 11 11.1096 -4.24391 9.70703
1299 2 8 12.0696 -3.274 9.29169
1301 2 8 11.9704 -3.38604 9.47113
1300 2 8 10.864 -3.24031 9.02003
1703 4 10 11.5549 -5.03481 10.3908
11272 13 19 10.8147 -4.11976 10.7643
4342 6 12 11.0424 -3.18651 10.1578
1704 4 10 12.1116 -3.89001 10.3438
1702 4 10 11.9527 -4.00465 10.4144
4340 6 12 11.1024 -3.17239 10.2043
1701 3 9 12.0349 -2.7389 10.3526
1699 3 9 12.2555 -2.53843 10.5493
4341 6 12 11.371 -2.25821 9.4409
6740 8 14 10.5572 -2.9005 11.084
6738 8 14 10.3881 -2.9006 11.0744
11270 13 19 10.933 -4.05017 10.7956
11271 13 19 10.8745 -4.92945 11.6092
15943 16 22 11.9112 -4.431 11.3793
7293 10 16 11.5843 -3.13693 11.3075
6739 8 14 10.8215 -3.7567 11.8748
15945 16 22 11.9451 -4.56444 11.4275
7291 10 16 11.5602 -3.16379 11.2042
15944 16 22 12.7985 -3.66351 11.3089
7292 10 16 10.981 -2.48599 12.0947
1700 3 9 11.361 -2.03639 11.1112
13392 14 20 -11.599 -11.6714 13.543
13393 14 20 -11.2067 -12.7292 13.8025
13394 14 20 -10.2124 -13.3596 13.6669
11268 12 18 16.1324 13.594 -10.51
11269 12 18 15.3416 14.0199 -9.69687
11267 12 18 16.3489 14.2123 -9.53838
6038 7 13 11.7477 21.6064 2.571
6039 7 13 12.1642 22.3515 3.3574
6040 7 13 12.3082 23.4884 2.9371
8231 11 17 7.63687 16.7144 10.5598
8230 11 17 7.36195 15.5718 11.0444
8229 11 17 6.31734 15.3369 11.5793
4675 6 12 4.77969 15.1774 17.2725
4677 6 12 5.32136 15.812 18.7893
4676 6 12 5.57273 14.836 18.1256
13395 15 21 5.21871 8.32721 23.7146
13396 15 21 5.51126 7.44721 24.5184
13397 15 21 6.45473 8.11896 24.911
ITEM: TIMESTEP
20600000
ITEM: NUMBER OF ATOMS
96
ITEM: BOX BOUNDS ff ff ff
-3.5000000000000000e+01 3.5000000000000000e+01
-3.5000000000000000e+01 3.5000000000000000e+01
-3.5000000000000000e+01 3.5000000000000000e+01
ITEM: ATOMS id mol type x y z
14758 16 22 -3.93925 -12.3681 -9.42264
14760 16 22 -3.94086 -12.2694 -9.45729
14759 16 22 -3.99515 -12.805 -10.4988
291 2 8 -4.11445 -11.7033 -8.58003
289 2 8 -4.08643 -11.7458 -8.51633
12418 13 19 -4.92881 -11.0529 -8.40966
290 2 8 -4.88665 -12.5698 -8.76548
8226 10 16 -3.04747 -11.008 -8.6237
9064 11 17 -3.61939 -11.0958 -9.54604
9066 11 17 -3.53548 -11.3262 -9.53751
8228 10 16 -3.09709 -10.9594 -8.5744
9065 11 17 -4.04032 -11.6608 -10.496
3617 5 11 -3.13094 -12.0239 -8.7969
287 1 7 -4.69585 -11.4802 -9.4856
3615 5 11 -2.99649 -12.1069 -8.80683
6742 9 15 -3.31307 -13.1036 -9.02975
3616 5 11 -2.18437 -11.4195 -9.33054
286 1 7 -4.23585 -10.498 -8.8684
288 1 7 -4.18153 -10.5382 -8.86249
12420 14 20 -3.48701 -9.95466 -8.09398
3613 4 10 -2.12007 -10.5975 -8.37266
12417 13 19 -3.88883 -10.8313 -7.78877
12419 13 19 -3.91749 -10.8957 -7.92763
1303 3 9 -4.62087 -12.8802 -7.00395
6743 9 15 -3.99317 -12.766 -8.01913
6741 9 15 -3.99506 -12.8627 -8.04016
1304 3 9 -4.53688 -11.8372 -7.51246
1302 3 9 -4.56761 -11.7713 -7.54558
4680 7 13 -3.26025 -11.7844 -7.75669
4678 7 13 -3.37113 -11.8181 -7.73853
4679 7 13 -3.37944 -12.5078 -6.72581
7290 9 15 -3.54614 -11.1867 -6.83059
7288 9 15 -3.59452 -11.2937 -6.83621
14757 15 21 -2.7172 -13.0335 -8.05409
14755 15 21 -2.8494 -12.7557 -7.96149
14756 15 21 -1.76487 -12.5057 -7.6091
8227 10 16 -2.21544 -11.5592 -7.94776
7289 9 15 -2.5214 -11.8452 -6.96738
2 1 7 -4.42063 -9.89265 -7.74236
12422 14 20 -3.2782 -9.96195 -8.02213
12421 14 20 -3.69152 -10.1675 -6.89976
3612 4 10 -2.80501 -10.6828 -7.40337
3614 4 10 -2.77092 -10.5734 -7.36195
3 1 7 -4.67416 -10.6769 -6.93548
1 1 7 -4.64425 -10.6927 -6.87509
6041 8 14 -25.8205 -5.40529 -5.68585
6042 8 14 -26.8594 -6.0372 -5.48474
6043 8 14 -26.2626 -5.17283 -5.98894
4338 5 11 12.0962 -4.42868 10.7021
13393 14 20 -5.46173 -12.8701 12.7624
13394 14 20 -6.63032 -13.1497 12.7788
13392 14 20 -5.07837 -12.3324 11.7012
6739 8 14 12.2246 -6.00846 11.8231
11272 13 19 11.3683 -5.32405 12.275
4337 5 11 12.3421 -4.96338 11.6767
4339 5 11 12.293 -4.84821 11.7391
6740 8 14 12.7395 -5.21545 12.6475
6738 8 14 12.6608 -5.30637 12.6543
11270 13 19 11.3968 -5.29788 12.2706
7292 10 16 11.7729 -5.18916 13.3704
11271 13 19 10.8542 -4.35434 12.81
1703 4 10 13.2429 -4.38039 11.3327
4341 6 12 11.2028 -3.27696 10.9816
1704 4 10 12.208 -3.77345 11.4972
1702 4 10 12.2967 -3.72955 11.665
15945 16 22 13.102 -4.10479 12.348
15943 16 22 13.141 -4.17028 12.4161
4340 6 12 11.2686 -4.2748 11.5932
4342 6 12 11.2155 -4.21604 11.7214
1300 2 8 13.1998 -3.25452 11.7276
1301 2 8 12.4708 -3.21028 12.7432
1699 3 9 11.3749 -3.20017 12.2251
1700 3 9 11.5547 -3.51662 13.3321
1701 3 9 11.4747 -3.01763 12.2069
7291 10 16 11.928 -4.2497 12.6359
7293 10 16 11.8957 -4.34978 12.5553
1299 2 8 12.5222 -3.07793 12.7349
15944 16 22 12.9712 -3.80898 13.55
9068 12 18 -11.2182 2.87537 -12.1515
9067 12 18 -10.9539 3.41685 -13.2102
9069 12 18 -11.5251 2.8089 -11.0402
11269 12 18 16.1533 13.7557 -10.4385
11268 12 18 15.577 14.2265 -9.49377
11267 12 18 16.4856 15.0136 -9.58038
6039 7 13 13.7954 17.0316 2.14773
8229 11 17 3.89429 11.9312 4.44922
8230 11 17 3.96315 11.0013 5.21298
6040 7 13 13.0632 16.9092 3.06758
6038 7 13 14.7469 17.5087 2.7599
8231 11 17 3.90284 12.182 5.59565
4675 6 12 4.80293 11.6969 15.4442
4676 6 12 5.43379 10.8282 15.9206
13397 15 21 7.80239 5.63869 18.1771
13395 15 21 6.95031 7.40246 17.8612
13396 15 21 7.99753 6.81774 17.9274
4677 6 12 5.58648 10.0991 16.8568
ITEM: TIMESTEP
20700000
ITEM: NUMBER OF ATOMS
96
ITEM: BOX BOUNDS ff ff ff
-3.5000000000000000e+01 3.5000000000000000e+01
-3.5000000000000000e+01 3.5000000000000000e+01
-3.5000000000000000e+01 3.5000000000000000e+01
ITEM: ATOMS id mol type x y z
3616 5 11 -5.59698 -11.1317 -8.97959
9064 11 17 -5.86971 -9.82894 -8.89049
9066 11 17 -5.89167 -10.0213 -8.90959
290 2 8 -6.92771 -9.87089 -8.51356
288 1 7 -5.94789 -8.7819 -8.47234
286 1 7 -6.10476 -8.88205 -8.46691
287 1 7 -5.29313 -9.05413 -9.45115
3613 4 10 -5.13876 -8.21679 -8.15666
9065 11 17 -4.79209 -10.0956 -9.08114
8226 10 16 -4.94839 -9.37802 -8.24713
8228 10 16 -5.12902 -9.31742 -8.21807
8227 10 16 -4.39324 -8.68232 -8.96792
3617 5 11 -5.23295 -10.5226 -8.0942
14760 16 22 -6.43323 -10.8491 -8.06578
14758 16 22 -6.44075 -10.7736 -8.02894
6743 9 15 -5.91525 -10.8656 -7.08208
6742 9 15 -4.79324 -10.9741 -6.97641
14759 16 22 -6.91755 -10.0723 -7.15395
6741 9 15 -5.98291 -10.6008 -6.95313
289 2 8 -6.07868 -9.7753 -7.728
291 2 8 -6.00613 -9.78218 -7.70535
12417 13 19 -6.69154 -8.76405 -7.43906
12419 13 19 -6.71345 -8.79733 -7.36949
12420 14 20 -5.61071 -8.87321 -7.39562
12422 14 20 -5.59953 -8.81579 -7.45719
1303 3 9 -7.08723 -9.10828 -6.04893
1302 3 9 -6.1437 -9.5325 -6.66937
1304 3 9 -6.16181 -9.43134 -6.61665
1 1 7 -6.11427 -8.34257 -6.43837
3 1 7 -6.19042 -8.38287 -6.41037
4679 7 13 -5.49912 -10.0615 -6.02213
7289 9 15 -5.90561 -9.01903 -5.44424
3615 5 11 -5.2678 -10.5065 -8.02714
7288 9 15 -5.21496 -8.94316 -6.42878
7290 9 15 -5.16208 -8.90066 -6.32143
4680 7 13 -5.13842 -9.79789 -7.12836
4678 7 13 -5.13846 -9.81792 -7.13298
14755 15 21 -4.17785 -10.0367 -7.63487
14757 15 21 -3.94258 -9.74239 -7.6031
3614 4 10 -4.46288 -8.71918 -7.32652
3612 4 10 -4.45603 -8.76762 -7.42645
14756 15 21 -4.30152 -9.54704 -6.51578
12418 13 19 -5.97556 -7.85306 -7.56033
2 1 7 -7.0018 -7.68495 -6.98851
12421 14 20 -5.14788 -7.92264 -6.86902
4341 6 12 11.8277 -2.06319 13.1242
1703 4 10 12.8393 -1.86252 13.336
4338 5 11 11.9532 -3.87043 13.6621
4339 5 11 12.5267 -2.85098 13.5587
4337 5 11 12.4979 -2.84198 13.5543
6739 8 14 13.0953 -3.7808 14.0633
6740 8 14 12.2836 -3.08064 14.6405
6738 8 14 12.3143 -3.0044 14.5636
15945 16 22 13.4609 -3.03063 14.9849
4342 6 12 11.3682 -2.89921 13.8965
4340 6 12 11.4614 -2.99272 13.8651
15944 16 22 13.8348 -2.97608 13.834
15943 16 22 13.5946 -2.95933 15.0734
11271 13 19 10.6254 -2.07369 15.8833
1700 3 9 11.0207 -1.85894 14.2065
11272 13 19 11.4166 -2.53136 15.0387
11270 13 19 11.4483 -2.44849 15.1173
7291 10 16 12.6458 -2.20091 15.2624
7293 10 16 12.6041 -2.0955 15.2239
1702 4 10 12.0475 -2.02571 14.2148
1704 4 10 12.0512 -1.92878 14.2911
1699 3 9 11.594 -1.30155 15.2171
1701 3 9 11.6871 -1.36846 15.1673
1301 2 8 13.1904 -2.10258 14.3659
1299 2 8 13.2139 -2.11668 14.2668
1300 2 8 14.3705 -2.38477 14.527
13394 14 20 -15.058 -8.32237 18.1332
13393 14 20 -15.1088 -9.33891 18.7338
7292 10 16 11.9825 -1.90183 16.196
13392 14 20 -14.3781 -9.45748 19.74
6041 8 14 -25.7618 0.783184 -8.9771
6042 8 14 -26.7239 0.937792 -8.35122
9069 12 18 -9.63751 1.75739 -9.19277
9067 12 18 -9.28802 1.5902 -9.21364
9068 12 18 -9.1422 2.75833 -8.82723
11268 12 18 16.6691 13.0066 -10.373
11269 12 18 17.7685 13.2606 -10.7483
11267 12 18 17.607 13.6354 -10.1795
6043 8 14 -25.8869 0.586219 -7.55462
6040 7 13 13.7254 23.1942 -2.73471
6038 7 13 13.1801 22.8731 -1.5795
6039 7 13 14.3276 23.2861 -1.68206
4675 6 12 11.9062 12.8098 9.81989
8231 11 17 9.51199 14.3241 8.8665
8229 11 17 10.5039 15.7593 9.44067
8230 11 17 9.44642 15.427 9.3272
4677 6 12 11.4657 13.6081 9.378
4676 6 12 11.646 13.7038 10.5672
13396 15 21 7.04128 2.4351 23.5877
13395 15 21 6.82241 2.56018 22.4391
13397 15 21 7.81718 2.72192 22.7808
ITEM: TIMESTEP
20800000
ITEM: NUMBER OF ATOMS
96
ITEM: BOX BOUNDS ff ff ff
-3.5000000000000000e+01 3.5000000000000000e+01
-3.5000000000000000e+01 3.5000000000000000e+01
-3.5000000000000000e+01 3.5000000000000000e+01
ITEM: ATOMS id mol type x y z
9064 11 17 -3.61545 -11.2321 -7.50604
14760 16 22 -4.27685 -11.6283 -6.70416
14758 16 22 -4.27992 -11.7513 -6.97673
14759 16 22 -4.17334 -12.6141 -6.14273
6743 9 15 -4.22807 -11.541 -5.62577
6741 9 15 -4.12835 -11.5435 -5.68936
3615 5 11 -3.29977 -11.6582 -6.51703
3617 5 11 -3.24206 -11.5663 -6.47887
290 2 8 -5.23533 -10.969 -6.65064
9066 11 17 -3.5746 -11.1249 -7.5628
3616 5 11 -2.46979 -11.5487 -7.41773
14757 15 21 -2.28774 -11.1025 -5.97813
14755 15 21 -2.3249 -11.1976 -6.07494
12418 13 19 -5.60755 -9.98433 -5.92991
287 1 7 -4.67888 -9.17665 -7.98318
9065 11 17 -4.73938 -10.7193 -7.70121
3 1 7 -4.59211 -9.23496 -5.93707
1 1 7 -4.45172 -9.11695 -5.85582
289 2 8 -4.0898 -10.5949 -6.66865
291 2 8 -4.13142 -10.6602 -6.70682
4680 7 13 -3.44104 -10.757 -5.78163
4678 7 13 -3.3827 -10.6602 -5.82948
286 1 7 -3.85284 -9.95858 -7.58151
288 1 7 -3.87157 -9.87214 -7.4792
12417 13 19 -4.79883 -9.61722 -6.80601
12419 13 19 -4.9296 -9.97381 -6.92024
1302 3 9 -4.50988 -10.4027 -5.71854
1304 3 9 -4.5063 -10.4114 -5.69591
2 1 7 -4.13464 -8.85503 -6.94536
12422 14 20 -3.69906 -9.68354 -6.38083
12420 14 20 -3.69032 -9.63621 -6.43204
8226 10 16 -2.93685 -10.4464 -6.86072
8228 10 16 -2.86022 -10.542 -6.83637
12421 14 20 -3.47715 -8.70797 -5.71204
3612 4 10 -2.6419 -9.87591 -5.84648
3614 4 10 -2.53098 -9.667 -6.0267
8227 10 16 -2.68382 -10.3423 -8.03394
3613 4 10 -1.84916 -10.3412 -6.69125
6742 9 15 -3.99277 -12.1066 -4.55284
14756 15 21 -3.11551 -11.6142 -5.18914
1303 3 9 -4.48421 -9.5994 -4.84139
7290 9 15 -3.47839 -9.7054 -5.28151
7288 9 15 -3.49499 -9.71721 -5.33413
4679 7 13 -3.87774 -10.6204 -4.74367
7289 9 15 -2.69228 -10.4943 -4.77
13392 14 20 -12.5678 -14.2556 14.3518
13394 14 20 -12.8116 -14.7259 15.1044
13393 14 20 -11.706 -14.9669 14.8241
15944 16 22 10.1447 -5.48775 14.7011
6739 8 14 10.7327 -4.11963 13.6349
6738 8 14 9.73961 -4.49862 14.1831
6740 8 14 9.78968 -4.50795 14.2242
4342 6 12 9.03255 -3.75555 14.6811
4340 6 12 9.08314 -3.62767 14.5908
1701 3 9 9.77231 -4.35795 15.2902
4341 6 12 9.57165 -3.26975 15.5855
1699 3 9 9.81638 -4.49222 15.3649
1704 4 10 10.1597 -3.51368 14.6413
1702 4 10 10.1776 -3.62878 14.5731
4338 5 11 10.6504 -2.70613 15.2114
11270 13 19 10.689 -5.01021 15.8068
7293 10 16 10.6325 -3.77407 15.6359
1700 3 9 9.13041 -5.23255 14.755
15945 16 22 10.8167 -4.50242 14.7505
15943 16 22 10.8402 -4.48649 14.7664
11272 13 19 10.8499 -4.91739 15.9052
1300 2 8 12.0159 -4.3032 14.3127
7291 10 16 10.8353 -3.78113 15.5495
1301 2 8 11.7272 -4.36709 15.4335
1299 2 8 11.6774 -4.39479 15.429
4339 5 11 11.4172 -3.47761 14.661
4337 5 11 11.2427 -3.52088 14.5161
1703 4 10 9.80496 -2.5299 14.0698
11271 13 19 10.0285 -4.27576 16.4603
7292 10 16 11.3413 -4.17724 16.5902
11268 12 18 14.9459 12.9961 -12.113
11267 12 18 15.8086 12.39 -11.6265
11269 12 18 15.2395 13.5617 -11.1166
9069 12 18 -10.1668 2.64721 -9.31378
9068 12 18 -8.97995 2.88537 -9.09934
9067 12 18 -8.48351 3.24425 -10.0629
6043 8 14 -26.1735 9.65704 -4.51068
6042 8 14 -26.6583 9.5924 -3.44328
6041 8 14 -26.678 8.53355 -2.76341
6038 7 13 10.6059 20.4944 -2.49434
6040 7 13 8.95851 19.6201 -1.56023
6039 7 13 9.83845 20.3993 -1.53038
8229 11 17 -1.30536 10.7513 3.5411
4675 6 12 2.67464 8.79496 4.66333
8231 11 17 -1.63111 11.9727 2.76161
8230 11 17 -2.30558 10.9764 2.80712
4677 6 12 1.82044 9.76232 6.00952
4676 6 12 2.92814 9.2101 5.78284
13396 15 21 -0.158415 7.24075 26.5013
13397 15 21 0.847402 6.85899 26.035
13395 15 21 0.43976 7.76541 27.3865
ITEM: TIMESTEP
20900000
ITEM: NUMBER OF ATOMS
96
ITEM: BOX BOUNDS ff ff ff
-3.5000000000000000e+01 3.5000000000000000e+01
-3.5000000000000000e+01 3.5000000000000000e+01
-3.5000000000000000e+01 3.5000000000000000e+01
ITEM: ATOMS id mol type x y z
9064 11 17 -3.80508 -8.35908 -6.88483
9066 11 17 -3.87089 -8.42683 -6.90153
14758 16 22 -4.57745 -9.11081 -6.18783
14760 16 22 -4.63383 -8.99542 -6.19089
3615 5 11 -3.35272 -8.67011 -5.99436
3617 5 11 -3.25868 -8.62546 -5.97938
9065 11 17 -3.68376 -9.53386 -6.79446
12418 13 19 -5.22745 -8.43463 -5.49719
6742 9 15 -3.4346 -9.74516 -5.45288
14757 15 21 -2.1893 -8.11543 -5.48595
291 2 8 -4.17094 -7.96743 -5.89613
289 2 8 -4.19803 -7.98316 -5.87113
290 2 8 -5.02603 -8.04495 -6.68653
8228 10 16 -3.25018 -7.64825 -6.18652
8226 10 16 -3.16466 -7.60178 -6.24437
8227 10 16 -3.31216 -7.08352 -7.28466
286 1 7 -4.30121 -7.16752 -6.65695
288 1 7 -4.24155 -7.14359 -6.64805
287 1 7 -4.60602 -6.10989 -6.28527
12419 13 19 -5.0093 -7.23163 -5.76023
12421 14 20 -3.47629 -6.21515 -6.45533
12417 13 19 -5.00658 -7.35559 -5.68904
12420 14 20 -3.96828 -6.88192 -5.61672
12422 14 20 -4.00954 -6.89648 -5.63914
3614 4 10 -3.0044 -6.80331 -5.38852
3613 4 10 -2.21718 -6.89722 -6.36488
14755 15 21 -2.29215 -7.80933 -5.64844
6042 8 14 -26.7484 -1.38253 -5.42736
1303 3 9 -4.85287 -8.83837 -4.30988
14759 16 22 -4.95028 -9.49137 -5.10311
6743 9 15 -4.0507 -8.87246 -5.08029
6741 9 15 -4.09628 -8.88037 -5.16682
3616 5 11 -2.88967 -8.75296 -4.86754
4679 7 13 -3.65913 -8.16531 -4.02765
4678 7 13 -3.28542 -7.79132 -5.16879
4680 7 13 -3.34868 -7.82444 -5.13758
1302 3 9 -4.35863 -7.80872 -4.81796
1304 3 9 -4.42541 -7.84187 -4.73131
3612 4 10 -2.79244 -6.77727 -5.37401
2 1 7 -4.44801 -7.30475 -3.76387
7288 9 15 -3.6748 -6.99376 -4.47339
7290 9 15 -3.61384 -6.91418 -4.48038
1 1 7 -4.76757 -6.70894 -4.73561
3 1 7 -4.74964 -6.59469 -4.78993
7289 9 15 -3.61967 -5.9823 -5.19883
14756 15 21 -2.45388 -7.63093 -4.49912
6041 8 14 -26.5035 -1.23846 -4.29829
6043 8 14 -25.7003 -1.71831 -5.11704
13393 14 20 -3.44349 -14.9447 15.5963
13394 14 20 -2.72516 -14.0728 15.1501
13392 14 20 -3.64007 -13.9173 15.0206
1700 3 9 10.4885 -5.72802 13.7423
1701 3 9 9.79963 -5.40754 14.6246
11271 13 19 10.3816 -5.5171 15.6777
11272 13 19 11.0898 -5.68255 14.7375
11270 13 19 11.0236 -5.45124 14.7012
1699 3 9 9.79318 -5.3178 14.6029
6740 8 14 9.67834 -4.26908 14.3472
6738 8 14 9.44869 -4.17562 14.3294
1702 4 10 10.609 -3.57453 14.1911
4341 6 12 9.41676 -4.47949 15.3444
6739 8 14 9.94121 -3.45156 15.2548
1704 4 10 10.7448 -3.59561 14.2054
4337 5 11 10.5518 -4.51308 14.878
4339 5 11 10.5139 -4.46716 14.9539
4340 6 12 10.3555 -4.26465 16.0789
4342 6 12 10.4285 -4.12968 15.9501
7291 10 16 10.6046 -3.12629 15.9407
1703 4 10 10.8916 -4.71568 13.7687
4338 5 11 11.651 -4.50298 14.3785
15945 16 22 11.371 -4.67439 15.6145
15943 16 22 11.3637 -4.68386 15.7208
1299 2 8 11.2509 -3.66658 15.2959
1301 2 8 11.2766 -3.56977 15.1611
7292 10 16 10.5147 -2.68891 14.8815
7293 10 16 10.6392 -2.68057 16.1046
1300 2 8 11.7108 -3.0754 16.2294
15944 16 22 11.3932 -4.0814 16.727
9067 12 18 -9.54206 5.15424 -11.0043
9068 12 18 -9.78257 4.33986 -11.8169
11268 12 18 15.3318 12.6483 -11.9672
11269 12 18 15.9096 11.6985 -11.593
11267 12 18 16.4422 12.6166 -12.0801
9069 12 18 -9.58596 4.7726 -10.6525
6040 7 13 9.99891 23.7694 -1.23749
6039 7 13 9.77354 24.632 -0.505351
6038 7 13 10.8646 24.6898 -0.890726
4675 6 12 2.16183 13.9125 4.13856
4676 6 12 3.15373 14.0957 4.74114
4677 6 12 3.65615 15.0006 4.24997
8231 11 17 -2.13422 9.52568 13.2775
8229 11 17 -1.61915 9.63264 13.1631
8230 11 17 -1.68349 9.47936 14.3714
13397 15 21 2.84315 10.2568 22.1826
13395 15 21 3.08242 10.194 21.7453
13396 15 21 3.62218 11.2416 22.0554
ITEM: TIMESTEP
21000000
ITEM: NUMBER OF ATOMS
96
ITEM: BOX BOUNDS ff ff ff
-3.5000000000000000e+01 3.5000000000000000e+01
-3.5000000000000000e+01 3.5000000000000000e+01
-3.5000000000000000e+01 3.5000000000000000e+01
ITEM: ATOMS id mol type x y z
14758 16 22 -6.7243 -8.65317 -6.14948
14760 16 22 -6.85731 -8.68306 -6.05218
6742 9 15 -6.18786 -9.7718 -5.58349
14759 16 22 -6.86337 -9.0925 -7.18658
3615 5 11 -5.68218 -8.78424 -6.1705
3617 5 11 -5.63787 -8.76914 -6.13519
3616 5 11 -5.35304 -8.75932 -7.26494
8227 10 16 -4.215 -8.55053 -6.19656
14756 15 21 -3.25032 -8.16226 -6.00998
9064 11 17 -6.26401 -7.96336 -6.94275
9066 11 17 -6.30338 -7.92694 -6.9356
9065 11 17 -7.05933 -7.36414 -6.27245
2 1 7 -6.65611 -6.14251 -6.46489
286 1 7 -6.00746 -6.90204 -6.5726
288 1 7 -5.89722 -6.96898 -6.66587
291 2 8 -6.10821 -7.7746 -5.79308
289 2 8 -6.11904 -7.88183 -5.84523
12417 13 19 -6.42565 -6.78432 -5.47573
12419 13 19 -6.42068 -6.72271 -5.58478
1 1 7 -5.50453 -6.09678 -6.13894
3 1 7 -5.51934 -5.98071 -6.10604
287 1 7 -6.90578 -6.95269 -7.34822
1303 3 9 -6.44389 -5.65115 -5.45674
8226 10 16 -5.10469 -7.8133 -6.59184
8228 10 16 -5.20913 -7.90516 -6.53957
3612 4 10 -4.81881 -6.82746 -6.69165
3614 4 10 -4.86752 -6.70366 -6.67633
14755 15 21 -4.2262 -7.43784 -5.85466
14757 15 21 -4.21125 -7.48751 -5.91638
12420 14 20 -5.29101 -7.087 -5.7114
12422 14 20 -5.28939 -7.07545 -5.72273
3613 4 10 -4.5457 -6.43563 -5.53237
6741 9 15 -6.05145 -8.72126 -4.93861
6743 9 15 -6.12803 -8.68115 -5.11236
4680 7 13 -4.89359 -8.11919 -5.35297
4678 7 13 -5.10163 -8.10714 -5.35781
4679 7 13 -4.9936 -9.01761 -4.53859
290 2 8 -7.00332 -7.6359 -5.03433
12418 13 19 -6.54512 -6.5812 -4.33357
7288 9 15 -5.83452 -7.37336 -4.7985
1302 3 9 -5.64299 -6.31341 -4.83939
1304 3 9 -5.6235 -6.18262 -4.89432
7290 9 15 -5.88923 -7.46884 -4.8466
7289 9 15 -5.10061 -7.94922 -4.11518
12421 14 20 -4.90327 -7.00144 -4.61967
13392 14 20 -16.6954 -12.7681 8.04101
13394 14 20 -17.7174 -13.5942 8.46483
13393 14 20 -16.5683 -13.9398 8.14338
11271 13 19 10.6613 -1.65829 14.8057
1701 3 9 12.2707 -0.38106 13.6728
4341 6 12 11.977 -2.54441 14.5041
6738 8 14 11.2604 -0.834375 14.4882
6740 8 14 11.3405 -0.63869 14.4097
4340 6 12 11.9712 -1.43768 13.8574
4342 6 12 11.8271 -1.52429 13.9607
11272 13 19 11.827 -1.59021 15.1809
11270 13 19 11.7838 -1.48014 15.2572
1700 3 9 13.2942 -0.895285 13.8293
1301 2 8 12.7122 -1.75503 14.7131
15943 16 22 12.3718 -0.68063 14.7005
15945 16 22 12.4683 -0.679595 14.6427
1299 2 8 12.7943 -1.69587 14.4818
6739 8 14 11.5761 -0.312277 15.5324
7292 10 16 12.7215 -0.972313 15.6163
1699 3 9 12.2344 -0.347142 13.4741
1300 2 8 13.6651 -2.39392 15.0206
15944 16 22 13.571 -0.530888 14.8459
9067 12 18 -12.1945 2.6222 -14.0777
9069 12 18 -11.7748 2.53967 -11.6402
9068 12 18 -12.0072 2.58577 -12.8945
11267 12 18 15.2733 12.4459 -11.9805
11268 12 18 16.0132 11.9415 -12.8547
11269 12 18 14.8637 12.2384 -12.5133
6043 8 14 -24.7014 5.43675 -4.18356
6042 8 14 -25.6543 6.05354 -3.86508
6041 8 14 -25.5262 5.81225 -5.02463
6038 7 13 5.22542 27.3652 4.79628
6039 7 13 4.31573 27.501 4.17082
6040 7 13 5.41189 27.6564 3.87157
8229 11 17 -2.72754 7.04797 12.1339
8230 11 17 -2.24006 6.61208 11.1322
8231 11 17 -1.47325 6.97478 11.9215
4677 6 12 5.7508 10.576 10.8636
4676 6 12 5.24831 11.6148 11.1722
4675 6 12 4.12591 11.7117 11.0495
7293 10 16 12.9444 0.188986 15.3479
7291 10 16 12.7353 0.229662 15.5184
1704 4 10 13.1095 0.20469 14.1716
4337 5 11 11.8194 0.395178 14.4482
4339 5 11 11.9253 0.226869 14.701
1702 4 10 12.8986 0.241979 14.3025
4338 5 11 12.7171 1.17738 14.7323
1703 4 10 13.757 0.812582 14.9089
13395 15 21 6.37692 13.0977 19.3308
13396 15 21 7.18463 13.9271 19.3318
13397 15 21 7.00724 15.0696 19.6029
ITEM: TIMESTEP
21100000
ITEM: NUMBER OF ATOMS
96
ITEM: BOX BOUNDS ff ff ff
-3.5000000000000000e+01 3.5000000000000000e+01
-3.5000000000000000e+01 3.5000000000000000e+01
-3.5000000000000000e+01 3.5000000000000000e+01
ITEM: ATOMS id mol type x y z
6042 8 14 -25.0636 -8.45235 -5.50529
9065 11 17 -8.64927 -8.68693 -5.42663
9064 11 17 -7.45988 -8.41597 -5.44705
9066 11 17 -7.51441 -8.50089 -5.47771
6041 8 14 -26.0757 -8.05316 -6.16196
12418 13 19 -7.83446 -7.37249 -5.94816
8228 10 16 -6.76384 -7.44298 -6.07502
8226 10 16 -6.63682 -7.49785 -6.04964
287 1 7 -7.16598 -6.34352 -5.66028
8227 10 16 -6.11296 -6.46253 -6.18472
6043 8 14 -26.229 -8.4524 -5.32723
290 2 8 -8.36517 -8.139 -3.63055
14756 15 21 -5.51393 -8.75779 -4.64307
14759 16 22 -7.47842 -9.94804 -4.15864
3617 5 11 -6.78107 -9.04853 -4.6942
3615 5 11 -6.76017 -9.13971 -4.57869
6743 9 15 -7.28482 -8.96922 -3.56213
6741 9 15 -7.20729 -9.00765 -3.63743
14758 16 22 -8.03287 -9.02419 -4.56469
14760 16 22 -8.02741 -8.96791 -4.54884
289 2 8 -7.35332 -8.13403 -4.34479
291 2 8 -7.38809 -8.16256 -4.40969
4680 7 13 -6.38606 -8.36336 -3.83589
4678 7 13 -6.3052 -8.42604 -3.78466
3616 5 11 -5.99399 -9.41325 -3.82146
6742 9 15 -6.42808 -8.95075 -2.80653
1303 3 9 -8.1823 -6.53836 -4.99885
12417 13 19 -8.40859 -7.62873 -4.86303
12419 13 19 -8.26412 -7.67283 -4.84743
14755 15 21 -6.43008 -7.92516 -4.98795
14757 15 21 -6.39949 -8.00049 -4.90712
286 1 7 -7.31586 -7.2815 -5.02976
288 1 7 -7.27868 -7.2825 -5.02586
1302 3 9 -7.83107 -7.0592 -4.03921
1304 3 9 -7.81643 -6.96355 -4.01471
7288 9 15 -7.07182 -7.78046 -3.1917
7290 9 15 -7.19651 -7.71483 -3.27701
12420 14 20 -6.6095 -7.22529 -4.11661
12422 14 20 -6.70808 -7.28136 -4.10633
3612 4 10 -6.21184 -6.92887 -5.19437
3 1 7 -6.8606 -6.27004 -4.40522
1 1 7 -7.17099 -6.28307 -4.51538
2 1 7 -7.03104 -6.62754 -3.32596
4679 7 13 -6.16579 -7.38276 -3.20355
3614 4 10 -6.23592 -6.90557 -5.13844
3613 4 10 -5.6689 -6.60171 -4.13151
12421 14 20 -5.55832 -7.74911 -4.24811
7289 9 15 -7.62729 -8.50599 -2.51662
13393 14 20 -16.2324 -8.21665 1.98404
13392 14 20 -16.3367 -7.99614 0.787272
13394 14 20 -16.1761 -7.78815 3.08255
11271 13 19 7.4971 -1.83252 12.8439
1701 3 9 7.7229 -0.849982 13.3579
1699 3 9 7.80462 -0.790923 13.3085
4341 6 12 6.02583 -0.349277 14.6167
6739 8 14 6.81052 -1.71661 14.9528
4342 6 12 7.18047 -0.60177 14.4239
4340 6 12 7.12499 -0.632357 14.4034
11270 13 19 7.52431 -1.66669 14.0828
11272 13 19 7.64233 -1.74853 14.1364
1301 2 8 7.79735 -1.45448 15.3241
1299 2 8 7.75496 -1.33109 15.28
7293 10 16 7.68197 -0.233731 15.3112
7291 10 16 7.80971 -0.3998 15.4347
6738 8 14 6.71123 -0.721146 15.4429
6740 8 14 6.7355 -0.581983 15.4859
15943 16 22 8.96752 -0.121233 13.5575
1700 3 9 8.84054 -1.36207 13.5967
1704 4 10 8.30889 -0.857479 14.4645
1702 4 10 8.27225 -0.823068 14.4415
1703 4 10 8.81138 -1.95385 14.6017
1300 2 8 8.94467 -1.16952 15.2714
7292 10 16 8.89123 -0.0898874 14.9889
15945 16 22 8.79736 -0.262173 13.6547
9069 12 18 -10.9262 1.41902 -11.2358
9068 12 18 -9.74525 1.15413 -11.361
11269 12 18 14.6104 12.547 -11.8605
11267 12 18 14.7129 12.4835 -11.9879
11268 12 18 14.9275 11.3983 -11.8714
9067 12 18 -9.82728 2.03575 -10.4875
6038 7 13 1.69488 25.217 -1.1623
6039 7 13 1.8276 26.3518 -0.880079
6040 7 13 1.91672 27.5251 -1.11061
8230 11 17 -3.74818 9.80083 10.6352
8229 11 17 -4.59515 9.59218 9.82273
8231 11 17 -3.62623 10.9867 10.3779
4675 6 12 7.01826 15.8503 10.4421
4677 6 12 5.99678 15.9503 8.857
4676 6 12 6.87535 16.4922 9.38329
15944 16 22 8.09758 0.648716 13.299
4337 5 11 7.95674 0.152221 14.1302
4338 5 11 6.90504 0.421708 14.7628
4339 5 11 7.96425 0.0705635 14.1952
13396 15 21 13.4572 12.105 21.2113
13395 15 21 14.1705 11.3443 20.7758
13397 15 21 13.7784 13.1383 21.6596
ITEM: TIMESTEP
21200000
ITEM: NUMBER OF ATOMS
96
ITEM: BOX BOUNDS ff ff ff
-3.5000000000000000e+01 3.5000000000000000e+01
-3.5000000000000000e+01 3.5000000000000000e+01
-3.5000000000000000e+01 3.5000000000000000e+01
ITEM: ATOMS id mol type x y z
14759 16 22 -5.55156 -11.8768 -5.66853
9065 11 17 -4.00581 -11.4988 -6.26575
6041 8 14 -22.6145 -8.59206 -6.19546
12418 13 19 -5.40641 -8.83837 -5.40031
9064 11 17 -4.15795 -10.4085 -5.81486
9066 11 17 -4.12283 -10.3382 -5.84836
3616 5 11 -3.17471 -10.7151 -6.01411
12417 13 19 -5.21359 -10.0635 -5.38831
12419 13 19 -5.24855 -10.0168 -5.60811
287 1 7 -4.70236 -9.69728 -6.64506
286 1 7 -4.35072 -9.26161 -5.50436
288 1 7 -4.40099 -9.25578 -5.51063
8228 10 16 -3.53168 -9.67149 -6.45053
8226 10 16 -3.55552 -9.57568 -6.29796
3613 4 10 -2.86515 -8.56061 -6.62041
3614 4 10 -3.28431 -8.83378 -5.54621
3612 4 10 -3.32356 -8.67327 -5.49984
8227 10 16 -2.49434 -9.54674 -5.87826
14758 16 22 -4.65005 -11.2642 -5.14219
14760 16 22 -4.76299 -11.2334 -5.0891
6742 9 15 -3.07852 -11.152 -3.35159
6743 9 15 -4.18038 -11.0955 -4.05348
6741 9 15 -4.04955 -11.0257 -3.92747
3617 5 11 -3.56811 -11.0257 -4.93298
3615 5 11 -3.53274 -10.9685 -4.93534
6043 8 14 -23.3687 -9.22215 -4.24934
6042 8 14 -22.6619 -9.40757 -5.26211
290 2 8 -5.43028 -10.5355 -4.41111
1 1 7 -4.47914 -8.28332 -4.93463
3 1 7 -4.42336 -8.24871 -5.09317
7289 9 15 -4.48565 -8.69575 -3.68006
289 2 8 -4.3591 -10.1331 -4.75025
1302 3 9 -5.05482 -9.364 -4.4517
1304 3 9 -5.04838 -9.31608 -4.51118
291 2 8 -4.33032 -10.129 -4.6901
14755 15 21 -3.33268 -9.84722 -5.2264
14757 15 21 -3.36542 -9.9093 -5.18991
12420 14 20 -3.90143 -9.15637 -4.48772
12422 14 20 -3.81159 -9.07769 -4.54443
4678 7 13 -3.23837 -10.1174 -4.07568
4680 7 13 -3.38717 -10.2273 -4.10729
7288 9 15 -4.54331 -9.9062 -3.56914
7290 9 15 -4.38057 -9.86628 -3.59857
1303 3 9 -5.31826 -8.17343 -4.16515
12421 14 20 -3.47234 -9.22129 -3.4291
14756 15 21 -2.68114 -9.27699 -4.37589
4679 7 13 -2.48741 -10.4407 -4.85486
2 1 7 -5.20892 -7.31817 -4.87848
13392 14 20 -10.4833 -14.5205 1.8898
13394 14 20 -10.3926 -13.7187 1.47773
13393 14 20 -9.37229 -14.2767 1.6554
1700 3 9 6.88568 -3.93401 13.2595
15944 16 22 7.48974 -3.14292 12.7209
4342 6 12 6.56091 -2.73216 13.3332
4340 6 12 6.67386 -2.76926 13.338
15945 16 22 7.83182 -2.7186 13.7937
1699 3 9 6.53065 -3.41119 14.2194
6739 8 14 5.61332 -3.35747 15.0644
11272 13 19 6.75875 -4.58604 14.7819
6738 8 14 6.65417 -3.72622 15.4435
6740 8 14 6.80874 -3.54394 15.3182
1701 3 9 6.45936 -3.46394 14.2356
11270 13 19 6.7292 -4.57432 14.7065
1301 2 8 7.77759 -4.213 15.2832
1299 2 8 7.62477 -4.225 15.2161
11271 13 19 5.75577 -4.46441 15.3307
1704 4 10 7.56184 -3.76373 14.2633
1702 4 10 7.56804 -3.88872 14.1275
15943 16 22 7.67895 -2.79636 13.8618
4339 5 11 7.77949 -3.00091 14.9921
4338 5 11 7.83365 -3.56033 16.0952
4337 5 11 7.815 -2.81999 15.0617
1703 4 10 8.63369 -3.69917 14.594
4341 6 12 5.93267 -2.2924 14.2271
7291 10 16 6.86866 -2.47338 14.5704
7293 10 16 6.96005 -2.30459 14.4886
7292 10 16 7.15866 -2.28192 15.7111
1300 2 8 6.98246 -4.5022 16.1713
9067 12 18 -10.7276 0.488659 -11.2228
11269 12 18 14.171 12.1035 -12.6129
11268 12 18 15.0211 12.5853 -11.9605
11267 12 18 14.4547 11.7018 -12.4895
9069 12 18 -10.0266 1.6334 -9.18692
9068 12 18 -10.3698 1.1312 -10.2425
6040 7 13 6.66539 18.5659 2.16745
6039 7 13 7.82261 18.6144 2.09432
6038 7 13 7.40865 19.712 2.45443
4677 6 12 -0.540591 8.27854 5.17912
4676 6 12 -0.891394 8.15289 4.02173
4675 6 12 -1.54532 9.13501 3.69976
8230 11 17 -10.0997 7.86372 15.8497
8231 11 17 -9.4751 7.20159 16.6546
8229 11 17 -9.2174 8.16633 16.601
13397 15 21 6.32905 10.6289 18.8996
13395 15 21 7.29211 9.82817 19.216
13396 15 21 6.15457 9.44567 19.109
ITEM: TIMESTEP
21300000
ITEM: NUMBER OF ATOMS
96
ITEM: BOX BOUNDS ff ff ff
-3.5000000000000000e+01 3.5000000000000000e+01
-3.5000000000000000e+01 3.5000000000000000e+01
-3.5000000000000000e+01 3.5000000000000000e+01
ITEM: ATOMS id mol type x y z
6041 8 14 -23.1241 -9.34537 -14.2165
6042 8 14 -22.992 -8.23807 -13.9707
6043 8 14 -23.0965 -7.23489 -14.7525
8227 10 16 -4.87167 -12.5636 -8.30933
8226 10 16 -5.21826 -11.4157 -8.35704
8228 10 16 -5.31701 -11.4121 -8.52208
2 1 7 -5.54145 -10.2365 -8.1742
9067 12 18 -9.79555 -0.416054 -8.13515
14759 16 22 -5.61847 -13.8065 -6.58635
9065 11 17 -5.55666 -13.2529 -7.59643
9066 11 17 -5.57553 -12.0773 -7.58293
287 1 7 -6.34608 -11.2233 -8.00436
9064 11 17 -5.48154 -12.1131 -7.56057
12419 13 19 -6.2483 -11.4988 -6.91592
12417 13 19 -6.16873 -11.4225 -6.88993
14760 16 22 -6.00117 -12.7033 -6.76583
14758 16 22 -5.86098 -12.6615 -6.70623
290 2 8 -6.19486 -11.955 -5.83897
286 1 7 -5.35863 -10.9338 -7.35178
288 1 7 -5.361 -10.9547 -7.32591
291 2 8 -5.18055 -11.8586 -6.4727
289 2 8 -5.24495 -11.7417 -6.50526
6742 9 15 -4.11614 -13.2436 -6.09043
3617 5 11 -4.78498 -12.7774 -7.06741
3616 5 11 -3.65714 -13.0984 -7.34145
3615 5 11 -4.76903 -13.0599 -6.88048
14757 15 21 -4.47348 -11.6856 -7.50961
14755 15 21 -4.47377 -11.8428 -7.47349
4680 7 13 -4.12818 -12.1769 -6.37471
4678 7 13 -4.17649 -12.1096 -6.33914
6743 9 15 -5.211 -12.7125 -5.89237
6741 9 15 -5.10079 -12.7186 -5.90563
7290 9 15 -4.71657 -11.4997 -5.57492
14756 15 21 -3.29607 -11.9769 -7.35106
7288 9 15 -4.70579 -11.429 -5.5027
12422 14 20 -4.42433 -10.8649 -6.51113
12420 14 20 -4.46667 -10.9114 -6.5626
12421 14 20 -3.54568 -11.0114 -5.72746
12418 13 19 -6.31552 -10.3136 -7.23768
1302 3 9 -5.56057 -10.6921 -6.27696
1304 3 9 -5.54171 -10.7634 -6.09693
1303 3 9 -5.54336 -9.61551 -5.84152
1 1 7 -5.10212 -9.88476 -7.07078
3 1 7 -5.16128 -10.0174 -7.09991
7289 9 15 -4.53134 -10.2547 -5.55355
3614 4 10 -4.16399 -10.6738 -7.55411
3612 4 10 -4.24683 -10.6677 -7.6238
3613 4 10 -4.0644 -9.94847 -6.59579
4679 7 13 -4.00371 -12.4751 -5.18215
13392 14 20 -5.58609 -14.0068 8.63033
13394 14 20 -5.78536 -13.7966 10.5452
13393 14 20 -5.83612 -13.221 9.47324
1703 4 10 7.30401 -3.6259 13.4045
6739 8 14 4.96245 -1.60991 13.3136
6740 8 14 5.56214 -2.53992 13.3188
6738 8 14 5.62746 -2.64253 13.3944
15944 16 22 7.11921 -1.96129 13.1003
4338 5 11 6.14458 -1.41944 13.2271
8231 11 17 -4.30703 -4.94756 14.6264
8229 11 17 -3.78454 -4.43663 13.6825
8230 11 17 -4.7675 -5.12615 13.5075
1700 3 9 4.54632 -3.2193 15.1094
1702 4 10 6.11949 -3.56258 13.6358
15945 16 22 6.64848 -2.69254 13.9905
4341 6 12 6.0194 -4.0543 15.0238
4342 6 12 5.51113 -3.05512 14.4008
4340 6 12 5.59169 -2.99669 14.5116
1704 4 10 6.08824 -3.55775 13.5786
7292 10 16 5.55709 -3.24133 15.7812
15943 16 22 6.7319 -2.70929 13.8415
1699 3 9 4.66279 -2.47653 14.0809
1701 3 9 4.68502 -2.41485 14.1593
1301 2 8 4.95221 -1.40251 14.52
7291 10 16 5.19057 -2.20514 15.2068
7293 10 16 5.31859 -2.18864 15.2485
11270 13 19 6.45486 -2.5223 15.0159
11272 13 19 6.41326 -2.53086 15.0364
4339 5 11 5.8086 -1.99358 14.2833
4337 5 11 5.93034 -2.04439 14.187
1299 2 8 6.94737 -1.6954 14.3134
1300 2 8 6.08917 -1.35104 15.0364
11271 13 19 6.53809 -2.38694 16.2508
11267 12 18 14.6338 11.1769 -11.3199
11269 12 18 14.4642 12.1552 -12.2875
11268 12 18 14.1637 10.98 -12.3828
9069 12 18 -10.1814 1.47171 -9.09172
9068 12 18 -9.49837 0.680501 -8.50981
6039 7 13 6.27692 14.2451 -0.395287
6038 7 13 7.1491 14.7224 -1.19964
6040 7 13 6.90087 14.3165 0.631066
4676 6 12 0.560287 11.766 4.7249
4677 6 12 1.67965 11.9444 4.45642
4675 6 12 -0.258618 11.1139 5.38756
13395 15 21 7.10514 10.1252 23.1869
13397 15 21 7.98651 10.1394 23.1209
13396 15 21 7.4078 10.8396 22.2594
ITEM: TIMESTEP
21400000
ITEM: NUMBER OF ATOMS
96
ITEM: BOX BOUNDS ff ff ff
-3.5000000000000000e+01 3.5000000000000000e+01
-3.5000000000000000e+01 3.5000000000000000e+01
-3.5000000000000000e+01 3.5000000000000000e+01
ITEM: ATOMS id mol type x y z
9067 12 18 -9.27237 -1.51373 -9.06047
9068 12 18 -9.10343 -0.3109 -8.93922
9065 11 17 -6.31907 -10.381 -6.71186
287 1 7 -6.6894 -9.67758 -5.98553
288 1 7 -5.90151 -9.21052 -5.39522
9066 11 17 -5.78689 -10.2731 -5.67433
9064 11 17 -5.88602 -10.3798 -5.57693
8226 10 16 -5.48599 -9.62162 -6.36991
8228 10 16 -5.44422 -9.6241 -6.40103
2 1 7 -6.28328 -8.59686 -6.1928
8227 10 16 -5.04986 -10.7535 -6.2125
3613 4 10 -5.25087 -8.54974 -6.83396
3612 4 10 -4.94473 -8.82493 -5.73556
3614 4 10 -4.84988 -8.82623 -5.74132
14755 15 21 -4.75184 -9.8299 -5.46005
3 1 7 -5.52281 -7.91459 -5.53249
6041 8 14 -26.5343 -3.16676 -6.60776
6042 8 14 -27.4168 -2.64114 -6.01079
14759 16 22 -6.46286 -11.7505 -3.96775
14758 16 22 -6.01294 -10.9168 -4.69351
3616 5 11 -5.21441 -11.6309 -4.22955
12419 13 19 -6.57967 -9.78675 -4.87365
286 1 7 -5.87726 -9.14749 -5.3516
12418 13 19 -6.82686 -8.64733 -5.22757
12417 13 19 -6.60665 -9.76717 -4.91082
14760 16 22 -6.35578 -10.7327 -4.45748
290 2 8 -6.42247 -9.97982 -3.83783
1304 3 9 -6.13421 -9.00316 -4.25343
289 2 8 -5.48697 -9.89006 -4.60611
291 2 8 -5.49029 -9.86134 -4.55819
1302 3 9 -6.17719 -8.91709 -4.21812
1303 3 9 -7.30194 -9.30714 -3.84836
1 1 7 -5.70028 -8.08736 -5.26692
14757 15 21 -4.74538 -9.80801 -5.3649
3617 5 11 -4.9633 -10.7539 -5.01435
3615 5 11 -5.01112 -10.7533 -5.00317
14756 15 21 -3.90091 -9.16751 -4.97843
6741 9 15 -5.37302 -10.6306 -3.7778
6743 9 15 -5.22519 -10.6186 -3.76632
4679 7 13 -4.4462 -10.0581 -3.09659
4680 7 13 -4.35858 -10.1132 -4.26263
4678 7 13 -4.31968 -10.1546 -4.28991
7290 9 15 -5.25638 -9.50123 -3.52002
7288 9 15 -5.29271 -9.3292 -3.52729
12420 14 20 -4.87368 -9.00679 -4.71031
12422 14 20 -5.05978 -8.75585 -4.54886
7289 9 15 -4.19298 -9.14872 -3.83316
12421 14 20 -4.43665 -8.02906 -5.21985
6043 8 14 -27.1822 -3.57816 -5.24674
6742 9 15 -5.40475 -10.5904 -2.58775
13392 14 20 -13.7608 -13.7184 15.0818
11271 13 19 4.27886 -4.12815 15.5094
4341 6 12 4.05797 -3.18106 15.4539
11272 13 19 5.1531 -3.35042 15.4266
11270 13 19 5.29168 -3.51192 15.5971
4340 6 12 4.67073 -3.10526 14.4972
4342 6 12 4.63817 -2.81974 14.4595
1703 4 10 5.88459 -3.6671 14.4428
1704 4 10 6.42634 -3.28056 15.3986
1702 4 10 6.41958 -3.13321 15.3943
1699 3 9 4.66258 -2.23649 15.3097
1701 3 9 4.69003 -2.25227 15.3387
6739 8 14 4.85126 -1.78527 14.3054
4338 5 11 4.41028 -1.1082 15.2711
1700 3 9 3.8783 -1.81956 16.085
6738 8 14 5.63302 -2.61667 14.8193
6740 8 14 5.71919 -2.5263 14.6651
1299 2 8 5.60523 -2.56916 15.9335
4337 5 11 5.48319 -1.50738 15.2893
4339 5 11 5.58993 -1.3919 15.3843
1301 2 8 5.6586 -2.49476 16.0248
15943 16 22 6.44862 -2.08385 15.3837
15945 16 22 6.6171 -2.01675 15.3601
13393 14 20 -14.1015 -13.4616 16.2624
13394 14 20 -15.266 -13.8485 16.3969
1300 2 8 4.54293 -2.69823 16.3611
7291 10 16 5.10793 -1.51923 16.4445
7293 10 16 5.09757 -1.58516 16.3397
15944 16 22 6.63181 -2.46289 16.4404
7292 10 16 6.29001 -1.53609 16.3605
11268 12 18 14.1167 11.5422 -12.3745
11269 12 18 14.24 12.0581 -13.4588
11267 12 18 14.5811 12.5916 -12.6784
9069 12 18 -9.57438 0.793172 -8.86809
6040 7 13 10.6202 17.1059 -2.17956
6038 7 13 9.73899 16.6316 -1.27591
6039 7 13 10.7062 17.3656 -1.09436
4675 6 12 -12.3903 14.3646 4.98788
4677 6 12 -11.5648 15.4395 4.81917
4676 6 12 -12.6927 15.469 5.4274
8229 11 17 -11.8005 7.28806 9.4348
8230 11 17 -10.5945 7.19933 9.18231
8231 11 17 -9.74842 6.44473 8.63893
13395 15 21 7.34032 10.41 19.7209
13396 15 21 6.81393 10.1869 20.8037
13397 15 21 6.6938 11.3384 20.5105
ITEM: TIMESTEP
21500000
ITEM: NUMBER OF ATOMS
96
ITEM: BOX BOUNDS ff ff ff
-3.5000000000000000e+01 3.5000000000000000e+01
-3.5000000000000000e+01 3.5000000000000000e+01
-3.5000000000000000e+01 3.5000000000000000e+01
ITEM: ATOMS id mol type x y z
14759 16 22 -6.69071 -12.566 -8.20892
6042 8 14 -24.392 -1.01995 -8.18078
6742 9 15 -6.8844 -13.8903 -7.43231
6743 9 15 -5.9771 -13.8679 -6.68356
6741 9 15 -6.08832 -14.0986 -6.53679
4680 7 13 -7.04663 -13.4694 -6.31388
3615 5 11 -5.97212 -13.5198 -5.53325
9065 11 17 -5.0799 -13.7023 -7.43017
3616 5 11 -4.99062 -14.1459 -6.07782
4679 7 13 -8.04429 -13.0235 -6.72849
14760 16 22 -6.97742 -12.6861 -7.04278
14758 16 22 -6.94647 -12.6271 -7.07481
12417 13 19 -6.27998 -11.7611 -7.00195
12419 13 19 -6.36211 -11.7145 -7.29345
291 2 8 -6.21752 -12.6132 -6.26478
289 2 8 -6.13551 -12.539 -6.2692
290 2 8 -7.25431 -12.245 -5.92618
9064 11 17 -5.79055 -12.746 -7.42572
9066 11 17 -5.93128 -12.8401 -7.38252
1304 3 9 -6.16046 -11.4656 -5.85238
1302 3 9 -6.15531 -11.4391 -5.9398
4678 7 13 -6.9454 -13.2959 -6.24384
2 1 7 -5.78558 -10.78 -6.67429
12422 14 20 -5.48583 -12.3881 -5.50841
12420 14 20 -5.43153 -12.3661 -5.5746
1303 3 9 -7.23546 -11.1508 -6.45279
3617 5 11 -5.94382 -13.446 -5.63423
14756 15 21 -3.93712 -13.3885 -6.49395
287 1 7 -5.21464 -11.9087 -7.78973
14757 15 21 -5.13361 -13.0504 -6.42333
14755 15 21 -5.15275 -13.0674 -6.34947
288 1 7 -5.22372 -11.8222 -6.62967
286 1 7 -5.16166 -11.8165 -6.55889
1 1 7 -5.03072 -11.1773 -5.73242
3 1 7 -5.13749 -11.1643 -5.70191
8226 10 16 -4.56057 -12.6435 -7.32954
8228 10 16 -4.58468 -12.7156 -7.23719
3612 4 10 -4.3143 -12.2823 -5.79855
8227 10 16 -3.8239 -11.8503 -6.86146
3614 4 10 -4.27508 -12.4017 -5.98611
12418 13 19 -6.6251 -10.6003 -7.36553
6041 8 14 -24.4389 -1.81747 -7.34702
7289 9 15 -6.99119 -13.889 -5.08131
7288 9 15 -6.49068 -12.7221 -5.14785
7290 9 15 -6.62847 -12.7199 -5.18199
12421 14 20 -5.72948 -11.656 -4.6654
3613 4 10 -4.78205 -13.2244 -5.20066
13393 14 20 -8.44771 -13.8083 12.5185
13392 14 20 -8.63967 -14.0145 11.3756
13394 14 20 -7.9846 -12.7418 12.1273
6738 8 14 7.12658 -3.60017 12.3629
6740 8 14 7.09138 -3.59059 12.4391
11271 13 19 7.40365 -5.11731 13.4224
1700 3 9 6.1807 -5.28771 13.4517
1699 3 9 6.80093 -4.30949 13.2395
1701 3 9 6.86156 -4.21339 13.2376
6739 8 14 7.15796 -4.79986 12.335
1703 4 10 8.17896 -3.20501 12.5892
1702 4 10 8.09577 -4.35153 13.029
1704 4 10 8.08865 -4.27801 12.999
4340 6 12 7.53862 -3.378 13.4906
4342 6 12 7.63167 -3.3828 13.5303
11272 13 19 6.83685 -4.74477 14.3171
11270 13 19 6.69047 -4.62855 14.267
7292 10 16 5.93899 -3.96609 13.9266
1301 2 8 7.72853 -4.19846 14.169
1299 2 8 7.74105 -4.16583 14.1483
7291 10 16 6.86706 -3.51158 14.4529
7293 10 16 6.86287 -3.38958 14.4452
4341 6 12 6.39696 -3.14223 13.488
4337 5 11 7.95504 -3.19857 14.6163
4339 5 11 7.9462 -3.11516 14.7922
1300 2 8 8.69908 -4.83143 13.7998
15944 16 22 8.94767 -3.96735 14.826
15943 16 22 9.00005 -3.59433 13.6424
15945 16 22 8.59101 -3.60736 13.7431
4338 5 11 7.18249 -2.53328 14.0183
11269 12 18 15.7092 12.0543 -12.6416
11268 12 18 14.9972 11.6539 -11.8456
11267 12 18 15.3602 12.7001 -12.1139
6043 8 14 -24.2556 0.190027 -8.23108
9069 12 18 -9.05186 1.75173 -9.19252
9068 12 18 -8.54643 0.790106 -9.53217
9067 12 18 -7.46369 0.315743 -9.6309
6040 7 13 -1.13937 19.4775 2.16045
6039 7 13 -0.49464 20.3795 2.49914
6038 7 13 0.248484 20.4822 1.62772
4676 6 12 -2.29435 16.3286 5.1308
4677 6 12 -2.49137 16.7523 4.00065
4675 6 12 -2.79297 16.4571 6.25782
8230 11 17 -3.51888 11.9206 12.6266
8231 11 17 -3.29509 12.303 11.5646
8229 11 17 -3.59506 10.9497 13.3345
13396 15 21 10.63 10.1123 22.5303
13395 15 21 11.5662 9.86299 23.2213
13397 15 21 10.4508 11.1216 23.1608
ITEM: TIMESTEP
21600000
ITEM: NUMBER OF ATOMS
96
ITEM: BOX BOUNDS ff ff ff
-3.5000000000000000e+01 3.5000000000000000e+01
-3.5000000000000000e+01 3.5000000000000000e+01
-3.5000000000000000e+01 3.5000000000000000e+01
ITEM: ATOMS id mol type x y z
8226 10 16 -3.37422 -13.8557 -8.23388
8228 10 16 -3.38766 -13.8763 -8.41174
14759 16 22 -4.65337 -13.2305 -8.75909
8227 10 16 -3.49155 -12.7903 -8.79501
287 1 7 -2.22092 -11.392 -8.67432
14756 15 21 -2.30612 -12.3806 -8.80778
14758 16 22 -4.31831 -13.8017 -7.83867
14760 16 22 -4.40045 -13.8299 -7.70195
6742 9 15 -3.79336 -14.7341 -7.4044
4680 7 13 -4.26176 -13.9425 -6.34644
4678 7 13 -4.24713 -14.0356 -6.61288
6741 9 15 -3.45427 -13.6304 -7.21563
6743 9 15 -3.44486 -13.6025 -7.24328
4679 7 13 -3.18893 -14.5446 -6.39511
7289 9 15 -2.07902 -13.5948 -5.65574
3616 5 11 -2.42164 -14.3781 -7.75216
3615 5 11 -2.29541 -13.5553 -6.92009
3617 5 11 -2.37823 -13.593 -6.88617
9065 11 17 -4.07085 -11.5415 -8.03841
286 1 7 -3.10631 -11.9675 -7.99433
288 1 7 -3.06544 -12.027 -8.05002
12418 13 19 -3.13625 -11.0144 -7.49825
9064 11 17 -3.89398 -12.7456 -7.80483
9066 11 17 -3.98928 -12.7753 -7.84719
290 2 8 -5.01955 -12.8052 -7.4368
1303 3 9 -3.45414 -11.0949 -6.21752
289 2 8 -4.11518 -12.8456 -6.59612
291 2 8 -4.22625 -12.8462 -6.52069
12419 13 19 -3.7902 -11.8886 -6.89285
12417 13 19 -3.75625 -11.9222 -7.05211
1304 3 9 -3.36465 -12.2692 -5.96779
1302 3 9 -3.31025 -12.2732 -5.94654
12422 14 20 -3.03713 -12.7325 -6.95869
12420 14 20 -3.03315 -12.7008 -7.07138
7290 9 15 -3.13979 -13.3935 -6.15647
7288 9 15 -3.24345 -13.4311 -6.09234
3613 4 10 -2.00405 -11.131 -7.45464
14755 15 21 -2.67117 -13.1607 -8.01013
14757 15 21 -2.68449 -12.989 -7.94405
3 1 7 -2.58131 -11.7964 -6.73504
1 1 7 -2.6284 -11.762 -6.81789
12421 14 20 -2.17112 -12.7373 -6.17903
3614 4 10 -1.87238 -12.3919 -7.38924
3612 4 10 -1.91013 -12.3294 -7.30673
2 1 7 -1.43706 -11.733 -6.45997
13392 14 20 -12.356 -12.7568 10.1908
8229 11 17 -0.359995 -0.0769015 9.92535
13394 14 20 -11.9219 -13.3596 10.8715
13393 14 20 -12.0908 -12.2291 11.2562
4339 5 11 7.8811 -3.65261 12.2137
4337 5 11 7.62926 -3.85767 12.2734
6738 8 14 6.62846 -3.67086 12.7961
6740 8 14 6.72032 -3.66672 12.7442
1700 3 9 7.16346 -4.95291 12.3353
6739 8 14 6.41123 -4.67778 13.2687
7292 10 16 6.00108 -2.84406 12.3222
4338 5 11 7.04119 -2.78935 12.3224
1701 3 9 7.53799 -4.23218 13.3497
1699 3 9 7.42394 -4.27096 13.2594
15943 16 22 7.6685 -3.13625 13.1337
15945 16 22 7.56226 -3.15131 13.3643
1704 4 10 8.32462 -4.68237 12.3909
1703 4 10 8.56106 -3.81718 13.2096
7291 10 16 6.43235 -2.66586 13.3882
7293 10 16 6.54109 -2.51634 13.2385
15944 16 22 7.55437 -2.00468 12.995
11271 13 19 6.0263 -4.68281 14.435
1300 2 8 7.19047 -4.17926 15.1655
11270 13 19 6.63273 -3.72561 13.9501
11272 13 19 6.54723 -3.71172 13.9469
4340 6 12 7.45756 -2.74945 14.3542
4342 6 12 7.21145 -2.76428 14.5029
1299 2 8 7.77938 -3.7859 14.2183
1301 2 8 7.84529 -3.76949 14.2559
1702 4 10 8.792 -3.37537 14.3766
4341 6 12 7.02267 -1.71628 13.958
11268 12 18 15.2595 11.9845 -13.6266
11267 12 18 15.944 12.3922 -12.82
11269 12 18 14.553 11.1321 -13.1469
9069 12 18 -9.65727 0.24174 -9.0912
9068 12 18 -10.3157 0.782699 -9.97579
9067 12 18 -9.2817 0.524134 -9.2285
6042 8 14 -19.02 3.89508 -8.10616
6043 8 14 -19.6445 3.10623 -8.58675
6041 8 14 -18.0585 4.6387 -7.87627
4675 6 12 -11.3683 8.79812 2.37746
4677 6 12 -13.1439 7.66732 2.98669
4676 6 12 -12.4665 8.58923 2.70404
6040 7 13 -0.00707029 15.7407 3.833
6039 7 13 -0.538189 16.0861 4.85922
6038 7 13 -1.42788 16.8418 4.71131
8231 11 17 -0.922212 1.82774 10.1117
8230 11 17 -0.745538 0.771539 10.7316
13397 15 21 -5.96955 15.2885 16.8862
13395 15 21 -6.07717 14.0126 17.16
13396 15 21 -6.81386 14.7926 17.5529
ITEM: TIMESTEP
21700000
ITEM: NUMBER OF ATOMS
96
ITEM: BOX BOUNDS ff ff ff
-3.5000000000000000e+01 3.5000000000000000e+01
-3.5000000000000000e+01 3.5000000000000000e+01
-3.5000000000000000e+01 3.5000000000000000e+01
ITEM: ATOMS id mol type x y z
8228 10 16 -2.55821 -14.028 -8.10302
14759 16 22 -3.18937 -15.2456 -8.00557
290 2 8 -4.1049 -15.3962 -7.03266
289 2 8 -3.4974 -14.893 -6.09582
291 2 8 -3.5696 -14.9454 -5.9943
12417 13 19 -3.79808 -13.8721 -6.56292
12419 13 19 -3.90745 -13.8686 -6.58133
12422 14 20 -2.77361 -13.9418 -6.12188
4680 7 13 -2.97285 -15.8295 -5.49377
1302 3 9 -3.74028 -13.9765 -5.38834
1304 3 9 -3.6849 -13.9663 -5.43755
9064 11 17 -3.06735 -14.5062 -7.14962
9066 11 17 -3.07074 -14.5101 -7.0683
12420 14 20 -2.84746 -13.9019 -6.10497
14758 16 22 -3.04788 -15.7225 -6.91228
14760 16 22 -3.06054 -15.7518 -6.91674
9065 11 17 -3.71276 -13.7875 -7.8673
8227 10 16 -2.17065 -15.0194 -7.47236
6741 9 15 -2.4298 -14.93 -6.31768
6743 9 15 -2.41969 -14.9612 -6.31938
14756 15 21 -1.31221 -14.8366 -6.41339
14757 15 21 -2.05097 -14.0494 -6.93408
14755 15 21 -1.98233 -14.0012 -7.05656
3617 5 11 -1.78966 -13.9029 -5.73437
3615 5 11 -1.68584 -13.9783 -5.78542
8226 10 16 -2.52178 -14.0641 -7.94145
12418 13 19 -4.74002 -13.3081 -6.12219
1 1 7 -3.53659 -12.9666 -6.06721
3 1 7 -3.61066 -12.9008 -5.95111
287 1 7 -4.09894 -12.8847 -7.07488
286 1 7 -2.96517 -13.431 -7.13
288 1 7 -2.99513 -13.4492 -7.16542
2 1 7 -2.91513 -12.1496 -5.5893
3613 4 10 -2.00429 -12.5123 -7.51708
3612 4 10 -2.23509 -13.0567 -6.48671
3614 4 10 -2.27763 -12.8655 -6.37415
3616 5 11 -1.26542 -12.8534 -5.80578
4679 7 13 -3.49374 -15.0637 -4.86221
7289 9 15 -2.88224 -13.9405 -4.33851
4678 7 13 -2.57962 -15.6647 -5.36596
7290 9 15 -2.68464 -14.5723 -5.338
7288 9 15 -2.62258 -14.4919 -5.27105
6742 9 15 -1.72849 -15.0521 -5.338
1303 3 9 -3.61897 -12.999 -4.74049
12421 14 20 -2.55944 -13.152 -5.26096
1703 4 10 8.73316 -3.54465 12.5197
15945 16 22 7.32437 -0.518372 12.6234
1699 3 9 6.89917 -1.37057 13.1101
1701 3 9 7.03537 -1.42424 12.9963
6738 8 14 7.13891 -1.41959 11.8725
6740 8 14 7.24769 -1.36519 11.9255
15943 16 22 7.27885 -0.468838 12.6253
1700 3 9 6.11222 -0.990728 12.37
7292 10 16 7.30347 -2.37387 12.4742
4337 5 11 8.07586 -1.52921 12.6045
4340 6 12 8.27375 -0.407677 12.0824
4342 6 12 8.28105 -0.435596 12.0145
4341 6 12 8.86338 -0.676133 13.1391
4338 5 11 9.00464 -1.35127 11.9359
4339 5 11 8.08112 -1.32735 12.653
1702 4 10 8.76759 -2.36346 12.3778
1704 4 10 8.60638 -2.40835 12.3616
1301 2 8 8.93391 -1.7709 13.3289
1299 2 8 8.87358 -1.78767 13.2624
6739 8 14 8.17092 -1.87017 11.4503
15944 16 22 6.81302 -0.48353 13.7452
11272 13 19 7.87646 -0.970451 13.6374
11270 13 19 7.86752 -0.891824 13.6265
7291 10 16 7.78569 -2.03483 13.5294
7293 10 16 7.84499 -2.17991 13.5349
11271 13 19 6.94497 -1.6551 14.1167
1300 2 8 8.42124 -2.00403 14.4275
13392 14 20 -14.3196 -13.681 19.7312
13394 14 20 -13.6965 -13.7328 19.6014
13393 14 20 -13.6896 -14.3503 20.5519
11268 12 18 14.7351 11.8177 -12.9878
11267 12 18 14.2862 12.4546 -11.9972
11269 12 18 15.9583 12.0523 -13.2155
9068 12 18 -9.33429 0.786912 -8.57156
9067 12 18 -9.25715 0.122745 -9.59661
6043 8 14 -22.4625 7.00275 -10.6732
6041 8 14 -23.2536 6.19929 -9.60426
6042 8 14 -22.3627 7.02727 -9.56607
9069 12 18 -8.63548 0.565807 -7.57335
6040 7 13 1.808 14.5349 0.722405
6039 7 13 2.34989 15.6601 1.05984
6038 7 13 3.55801 15.8877 1.06425
4676 6 12 -0.438319 5.33766 7.75706
4677 6 12 -1.00091 4.27469 8.06039
4675 6 12 -1.15211 4.87468 8.63219
8231 11 17 1.17336 14.9022 15.7499
8229 11 17 2.62457 13.7148 15.7144
8230 11 17 1.55579 13.8536 15.3392
13395 15 21 1.49233 12.4623 23.2812
13397 15 21 0.769453 13.9633 23.7014
13396 15 21 1.88072 13.6238 23.4261
ITEM: TIMESTEP
21800000
ITEM: NUMBER OF ATOMS
96
ITEM: BOX BOUNDS ff ff ff
-3.5000000000000000e+01 3.5000000000000000e+01
-3.5000000000000000e+01 3.5000000000000000e+01
-3.5000000000000000e+01 3.5000000000000000e+01
ITEM: ATOMS id mol type x y z
9065 11 17 -6.20631 -14.7254 -6.45195
8227 10 16 -6.52534 -13.7852 -5.75612
8228 10 16 -5.47554 -14.0907 -6.12283
8226 10 16 -5.44073 -14.0433 -6.2002
14760 16 22 -5.1506 -15.2262 -5.81262
14756 15 21 -4.24952 -14.3462 -5.89722
14758 16 22 -5.14432 -15.2017 -5.76033
3616 5 11 -3.89345 -15.5639 -6.02355
3613 4 10 -5.61573 -12.9397 -5.77415
3612 4 10 -4.5596 -13.3422 -5.41947
9066 11 17 -6.0347 -14.7094 -5.25957
9064 11 17 -6.16924 -14.6885 -5.22159
286 1 7 -5.75066 -13.6391 -4.91364
288 1 7 -5.78348 -13.6335 -4.95519
4679 7 13 -6.42666 -14.2366 -3.2342
289 2 8 -5.71315 -14.4759 -4.0904
291 2 8 -5.73599 -14.4938 -4.10113
290 2 8 -6.71252 -13.9361 -4.52151
14759 16 22 -5.44238 -15.4337 -4.64039
6742 9 15 -5.69175 -15.4622 -3.54326
4680 7 13 -5.26643 -14.2488 -3.1539
14757 15 21 -5.05915 -14.4545 -5.00654
14755 15 21 -4.86024 -14.4826 -4.93141
3615 5 11 -4.26921 -15.4267 -4.91869
4678 7 13 -5.24458 -14.0589 -3.16653
3617 5 11 -4.39434 -15.4549 -4.93386
6743 9 15 -4.75788 -14.8823 -3.87157
6741 9 15 -4.58502 -14.9447 -3.85461
12421 14 20 -3.90747 -14.1934 -4.67708
7289 9 15 -4.33055 -14.6739 -2.76428
7288 9 15 -4.05748 -13.7004 -3.36215
7290 9 15 -4.05547 -13.7529 -3.40225
12422 14 20 -4.86415 -13.7592 -4.18458
12420 14 20 -4.91926 -13.8002 -4.20636
287 1 7 -6.42758 -12.6716 -4.64397
12417 13 19 -5.9353 -13.3329 -3.83192
12419 13 19 -5.94021 -13.2975 -3.82189
3614 4 10 -4.62786 -13.4459 -5.30487
3 1 7 -5.2426 -12.7664 -4.54745
2 1 7 -4.08944 -13.1075 -4.32198
1 1 7 -5.17757 -12.6594 -4.58115
1302 3 9 -4.98819 -12.9953 -3.38972
1304 3 9 -5.02314 -12.9892 -3.36286
12418 13 19 -6.00417 -13.4135 -2.63359
1303 3 9 -4.6442 -13.4232 -2.26757
1300 2 8 6.84839 -1.95551 7.91602
1700 3 9 5.98699 -3.09734 9.26741
4337 5 11 6.9709 -3.51714 9.50858
4339 5 11 7.08209 -3.54938 9.57722
4338 5 11 7.05509 -4.06593 10.621
1301 2 8 6.86999 -2.85424 8.70765
1299 2 8 6.96439 -2.85157 8.70889
1704 4 10 7.83282 -2.74891 9.40361
7291 10 16 6.44531 -3.17198 10.4962
11272 13 19 7.59065 -2.9731 10.4688
11270 13 19 7.43236 -2.98591 10.4704
7293 10 16 6.3753 -3.18685 10.4454
1699 3 9 6.87596 -2.42944 9.66145
4676 6 12 6.00535 -1.11119 10.6852
4341 6 12 6.27314 -1.81304 8.92479
4342 6 12 6.74574 -1.2703 9.81813
6740 8 14 7.46127 -1.72029 9.0672
6738 8 14 7.46247 -1.9002 8.91134
1701 3 9 6.84683 -2.39689 9.67004
4340 6 12 6.68645 -1.29766 9.96595
1703 4 10 7.68598 -1.78671 10.119
4675 6 12 5.70099 -2.02778 9.95504
4677 6 12 5.85599 -2.04497 9.99663
15945 16 22 6.74686 -2.06813 10.7167
1702 4 10 8.14446 -2.5933 9.42321
6739 8 14 8.56554 -1.53149 9.31998
7292 10 16 5.68922 -2.38569 11.0484
11271 13 19 7.6965 -2.49154 11.534
15944 16 22 7.53604 -1.29096 11.0887
15943 16 22 6.7408 -2.18378 10.9021
13394 14 20 -12.6201 -12.1301 18.4853
13392 14 20 -13.3317 -12.8722 17.4469
13393 14 20 -12.6804 -13.2448 18.3584
6041 8 14 -21.8865 11.032 -13.6646
6043 8 14 -21.4557 9.88976 -13.1384
6042 8 14 -21.4748 10.9231 -12.5346
11268 12 18 15.0795 12.2404 -13.2747
11267 12 18 14.2368 11.439 -13.0161
11269 12 18 14.4756 11.5531 -12.4391
9069 12 18 -8.43709 0.318673 -7.45117
9068 12 18 -8.063 1.30496 -6.82726
9067 12 18 -7.35469 2.31324 -7.08338
6038 7 13 -3.25042 26.286 4.73107
6040 7 13 -3.70576 26.334 4.71136
6039 7 13 -3.70286 26.6328 5.85282
8230 11 17 8.00022 12.4557 17.415
8231 11 17 7.46173 12.4658 18.4362
8229 11 17 8.87595 12.2611 18.1942
13397 15 21 2.6263 15.2041 20.8282
13395 15 21 3.95299 14.2337 22.2878
13396 15 21 3.09276 15.0693 21.8902
ITEM: TIMESTEP
21900000
ITEM: NUMBER OF ATOMS
96
ITEM: BOX BOUNDS ff ff ff
-3.5000000000000000e+01 3.5000000000000000e+01
-3.5000000000000000e+01 3.5000000000000000e+01
-3.5000000000000000e+01 3.5000000000000000e+01
ITEM: ATOMS id mol type x y z
9067 12 18 -9.89047 -0.787239 -9.41589
9069 12 18 -8.85109 -0.474374 -8.36315
9068 12 18 -8.68705 -0.835509 -9.44821
290 2 8 -6.24235 -14.3568 -6.44843
8227 10 16 -5.38593 -14.3936 -8.06311
12417 13 19 -5.62699 -13.5787 -5.87358
12419 13 19 -5.63628 -13.5327 -5.85322
3616 5 11 -5.3866 -15.6629 -6.17645
14759 16 22 -3.83123 -15.3549 -7.37208
9064 11 17 -5.03647 -14.9846 -7.20037
9065 11 17 -4.29524 -15.3537 -6.27897
9066 11 17 -5.13897 -15.1025 -7.12791
289 2 8 -5.14045 -14.5667 -6.01905
291 2 8 -5.08683 -14.6431 -6.14727
6742 9 15 -3.21058 -14.9517 -6.38385
14757 15 21 -4.11086 -14.3357 -6.73493
14755 15 21 -4.11704 -14.3516 -6.77644
6743 9 15 -3.9447 -14.6572 -5.44644
6741 9 15 -3.99434 -14.5413 -5.57887
14756 15 21 -3.13179 -14.251 -7.47718
12421 14 20 -3.38369 -13.5461 -6.21399
14760 16 22 -4.21185 -14.4049 -7.91333
14758 16 22 -4.40015 -14.2805 -7.73004
288 1 7 -5.17687 -13.8779 -6.90945
12420 14 20 -4.55477 -13.6283 -5.79281
12422 14 20 -4.51005 -13.6076 -5.90236
286 1 7 -5.22065 -13.8852 -6.96699
287 1 7 -5.82298 -12.8234 -7.00158
1303 3 9 -5.87857 -12.4679 -5.81179
3612 4 10 -4.12017 -13.3567 -7.15953
3614 4 10 -4.20702 -13.2625 -7.12018
8226 10 16 -4.93281 -13.2829 -7.94165
8228 10 16 -4.90544 -13.2546 -7.89625
3 1 7 -4.89794 -12.6667 -6.28663
1 1 7 -4.89544 -12.6683 -6.26401
3613 4 10 -3.68317 -12.2903 -6.65324
2 1 7 -3.89069 -12.6849 -5.60503
12418 13 19 -6.1274 -14.343 -5.12947
4679 7 13 -5.85064 -14.0313 -4.15787
3617 5 11 -4.98591 -15.2049 -5.1406
3615 5 11 -4.9468 -15.1609 -5.17533
4680 7 13 -4.97562 -14.1422 -5.02742
4678 7 13 -4.97506 -14.0509 -4.94613
7290 9 15 -4.18152 -14.595 -4.21609
7289 9 15 -3.90309 -13.6403 -4.90927
7288 9 15 -4.20388 -14.6647 -4.37689
1304 3 9 -5.07028 -12.9622 -5.02711
1302 3 9 -5.03769 -12.9086 -5.12466
7293 10 16 3.90184 -0.407211 10.665
7291 10 16 3.80344 -0.570495 10.5953
4341 6 12 4.68516 -0.491231 9.16766
4342 6 12 4.92178 -0.24826 10.3322
4340 6 12 4.85732 -0.230358 10.2338
1699 3 9 3.75396 -0.0368365 9.55989
1703 4 10 5.43036 -0.247593 8.5846
1704 4 10 5.98296 -0.1591 9.66867
11270 13 19 4.89001 -0.109306 11.3105
7292 10 16 4.81878 -1.12191 11.0015
11272 13 19 4.81463 -0.122738 11.4233
1300 2 8 5.77497 -0.630324 10.851
13394 14 20 -10.6753 -16.7614 18.4274
13393 14 20 -10.1044 -17.5104 19.3052
13392 14 20 -9.04628 -17.5421 19.7775
11267 12 18 14.0259 12.4612 -13.6155
6041 8 14 -24.9283 8.52283 -12.2482
6042 8 14 -23.8886 8.47393 -11.6087
11269 12 18 13.4324 13.3873 -11.8383
11268 12 18 13.8609 12.4403 -12.5026
6043 8 14 -24.1476 8.19124 -10.4423
1701 3 9 3.88689 0.00684516 9.58083
6738 8 14 4.99468 0.569671 9.47141
1700 3 9 4.42516 0.420521 8.58348
4338 5 11 5.05331 1.67627 9.04259
6740 8 14 5.03475 0.543793 9.63106
4675 6 12 4.04769 1.11218 9.61021
4677 6 12 3.98162 1.11074 9.54282
4337 5 11 4.87108 1.51041 10.2422
4339 5 11 4.86215 1.47173 10.2953
15943 16 22 4.21397 0.556314 10.5651
4676 6 12 3.2014 0.501552 10.1618
15944 16 22 3.64943 1.64009 10.5528
1702 4 10 5.94081 0.0198607 9.62101
6739 8 14 5.99674 1.28138 9.65183
1299 2 8 5.46574 0.534902 10.6823
1301 2 8 5.53085 0.545874 10.7036
6040 7 13 -6.69166 23.6966 10.754
6038 7 13 -7.29839 25.1143 10.0402
11271 13 19 3.70031 0.196438 11.6289
15945 16 22 4.32997 0.606023 10.8147
6039 7 13 -7.00042 24.8665 11.0875
8230 11 17 10.6543 17.8357 13.6021
8231 11 17 11.7042 17.2309 13.6147
8229 11 17 10.5379 18.8872 14.2558
13397 15 21 -5.97195 14.0323 21.3405
13396 15 21 -5.18569 14.1228 20.5567
13395 15 21 -4.41448 13.9954 21.4764
ITEM: TIMESTEP
22000000
ITEM: NUMBER OF ATOMS
96
ITEM: BOX BOUNDS ff ff ff
-3.5000000000000000e+01 3.5000000000000000e+01
-3.5000000000000000e+01 3.5000000000000000e+01
-3.5000000000000000e+01 3.5000000000000000e+01
ITEM: ATOMS id mol type x y z
9069 12 18 -11.2033 -0.400149 -10.2546
287 1 7 -5.04201 -12.1947 -5.87315
14759 16 22 -3.95798 -12.1371 -6.3706
2 1 7 -4.28844 -10.8924 -5.91228
8226 10 16 -3.03982 -11.5255 -5.77516
8228 10 16 -3.13532 -11.5048 -5.82906
14758 16 22 -3.16623 -12.7582 -5.70386
14760 16 22 -3.32166 -12.9146 -5.7817
9066 11 17 -4.47981 -13.0619 -5.47024
8227 10 16 -2.83581 -12.1796 -6.77947
3613 4 10 -2.11302 -12.0818 -5.69076
3616 5 11 -5.70922 -14.0081 -3.96149
9065 11 17 -3.91475 -14.0504 -4.86447
3615 5 11 -4.77033 -13.468 -4.31931
3617 5 11 -4.63249 -13.4661 -4.28014
290 2 8 -5.59443 -12.8046 -3.74531
12418 13 19 -5.82828 -11.7803 -4.67389
9064 11 17 -4.35032 -13.0442 -5.34222
288 1 7 -4.00384 -11.9953 -5.30743
6742 9 15 -4.7989 -13.2337 -2.85389
4680 7 13 -5.17132 -11.6501 -3.75284
4678 7 13 -4.91395 -11.6328 -3.77683
291 2 8 -4.94616 -12.3513 -4.63162
289 2 8 -4.82021 -12.4342 -4.63578
14755 15 21 -3.5619 -12.8837 -4.69046
14757 15 21 -3.6321 -12.899 -4.66109
286 1 7 -3.90894 -12.0746 -5.30079
3 1 7 -3.58 -10.9603 -4.98242
12417 13 19 -4.74964 -11.371 -4.86203
12419 13 19 -4.70114 -11.3837 -4.86573
6741 9 15 -4.37792 -12.5325 -3.63583
3612 4 10 -2.86143 -11.9624 -4.77419
3614 4 10 -2.81954 -11.8218 -4.71058
12420 14 20 -3.90543 -11.7056 -4.22906
12422 14 20 -3.94749 -11.7043 -4.26613
12421 14 20 -3.08165 -10.8228 -3.97429
1 1 7 -3.52831 -10.8585 -4.98977
7289 9 15 -3.17497 -12.1308 -3.46812
6743 9 15 -4.25542 -12.5468 -3.64816
7288 9 15 -4.14667 -11.5856 -2.93016
7290 9 15 -4.17186 -11.587 -3.03527
14756 15 21 -2.42728 -13.0067 -4.88514
4679 7 13 -5.59008 -10.749 -4.33437
1302 3 9 -4.37443 -10.6535 -4.01369
1304 3 9 -4.36424 -10.757 -4.05231
1303 3 9 -4.29685 -10.1039 -5.05417
11271 13 19 6.08343 -0.0660655 9.90876
1704 4 10 6.89493 -0.338568 10.6523
1702 4 10 7.13883 -0.160118 10.847
4340 6 12 6.62687 -0.289157 12.0237
4342 6 12 6.6458 -0.375627 11.9413
13393 14 20 -3.41218 -8.20869 15.2694
13394 14 20 -2.30684 -8.62344 15.7018
13392 14 20 -4.42165 -7.65012 15.5104
11268 12 18 14.9053 11.3838 -14.3584
9068 12 18 -11.6972 0.567112 -10.8739
11269 12 18 15.4143 11.7854 -13.2876
11267 12 18 15.1632 11.9831 -13.4289
9067 12 18 -10.7337 1.02461 -10.37
6042 8 14 -26.9234 6.58012 -5.76644
6041 8 14 -27.458 5.54759 -5.27809
6043 8 14 -26.0682 7.45004 -5.35423
6040 7 13 2.74597 21.9546 7.48054
1703 4 10 7.28615 0.264871 9.743
1700 3 9 5.44711 0.786198 10.3178
6739 8 14 5.90003 1.86178 10.0291
6738 8 14 6.61866 0.992008 10.3808
6740 8 14 6.6007 0.956793 10.4407
4338 5 11 7.6433 1.54613 9.94307
6039 7 13 2.3506 22.8626 8.11336
6038 7 13 2.04811 23.4157 9.10617
7291 10 16 4.97043 0.349797 11.5117
4341 6 12 7.75109 0.0765797 11.7629
15944 16 22 6.7745 0.735825 12.7125
1301 2 8 7.67028 0.811561 10.8105
11270 13 19 6.05868 0.314375 11.0741
4339 5 11 7.18293 1.80884 11.0087
4337 5 11 6.89742 1.95405 10.7789
7293 10 16 5.99922 1.35669 13.2283
1701 3 9 5.94412 1.37793 11.2483
1699 3 9 5.91339 1.3562 11.2347
4676 6 12 6.18808 2.48526 11.3852
4677 6 12 6.60471 1.72716 12.1976
4675 6 12 6.58402 1.74264 12.1813
7292 10 16 5.86793 0.717634 12.1499
15943 16 22 6.9292 0.750967 11.5831
15945 16 22 6.83771 0.782664 11.5018
11272 13 19 5.91333 0.248157 11.078
1300 2 8 7.78129 1.35332 11.8699
1299 2 8 7.77837 0.764281 10.7743
8229 11 17 11.308 10.2271 12.8533
8230 11 17 12.1365 9.53926 13.3852
8231 11 17 11.6186 8.98493 12.4595
13395 15 21 -0.872633 20.9852 19.14
13397 15 21 -1.16432 21.7625 18.9038
13396 15 21 0.0444785 21.8402 18.9448
ITEM: TIMESTEP
22100000
ITEM: NUMBER OF ATOMS
96
ITEM: BOX BOUNDS ff ff ff
-3.5000000000000000e+01 3.5000000000000000e+01
-3.5000000000000000e+01 3.5000000000000000e+01
-3.5000000000000000e+01 3.5000000000000000e+01
ITEM: ATOMS id mol type x y z
9068 12 18 -10.0659 -0.189689 -11.023
3616 5 11 -3.34222 -14.2392 -5.91381
9065 11 17 -2.45208 -13.7573 -6.50522
3617 5 11 -2.17389 -14.074 -5.459
14759 16 22 -4.67633 -12.52 -6.36418
14760 16 22 -3.85806 -13.1007 -7.01734
14758 16 22 -3.77639 -13.3362 -6.53135
12419 13 19 -3.75199 -12.2789 -5.83492
12417 13 19 -3.68069 -12.3092 -5.83693
289 2 8 -3.07945 -13.1856 -5.51451
12420 14 20 -2.70586 -12.1655 -5.46318
12422 14 20 -2.73181 -12.0898 -5.48088
12418 13 19 -3.54243 -12.1362 -6.96476
288 1 7 -2.72828 -12.6366 -6.46331
286 1 7 -2.76673 -12.6656 -6.45552
1 1 7 -2.93309 -11.4487 -6.30733
3 1 7 -3.0171 -11.3622 -6.2854
8227 10 16 -2.83449 -13.2821 -7.50546
2 1 7 -4.16164 -11.4157 -6.38653
290 2 8 -4.23163 -13.233 -5.45327
287 1 7 -2.36681 -11.8456 -7.1963
9064 11 17 -1.89584 -12.9857 -5.74537
9066 11 17 -1.99415 -12.9559 -5.68035
8228 10 16 -1.77394 -12.9406 -6.92736
8226 10 16 -1.79157 -12.8954 -6.93136
3614 4 10 -1.79958 -12.0259 -6.22846
3612 4 10 -1.73835 -11.955 -6.17091
3613 4 10 -0.912534 -12.8154 -6.12949
12421 14 20 -2.15568 -11.0592 -5.53593
4679 7 13 -3.41734 -13.5164 -4.52459
3615 5 11 -2.42915 -14.088 -5.07539
291 2 8 -3.06532 -13.1159 -5.36812
1302 3 9 -3.52319 -11.2368 -5.31287
1303 3 9 -4.67049 -11.7629 -5.3084
4678 7 13 -3.45939 -12.257 -4.69605
4680 7 13 -3.56998 -12.3415 -4.71612
6742 9 15 -3.11167 -12.5556 -3.71416
1304 3 9 -3.58178 -11.2583 -5.15838
14756 15 21 -1.34016 -13.2276 -4.38985
14757 15 21 -1.59801 -12.1444 -4.90876
14755 15 21 -1.61177 -12.138 -5.01936
6741 9 15 -2.4023 -12.9131 -4.55298
6743 9 15 -2.35573 -12.9513 -4.62834
7290 9 15 -2.62452 -11.6787 -4.45144
7288 9 15 -2.60658 -11.6019 -4.53412
7289 9 15 -1.82883 -12.239 -3.91752
1700 3 9 4.64203 -0.865066 8.79028
11271 13 19 4.52315 -0.70982 10.1885
6740 8 14 5.64438 -0.551556 8.42412
6738 8 14 5.66655 -0.593206 8.51744
6739 8 14 5.54573 -1.71671 8.68004
4677 6 12 6.34575 -0.148057 9.34672
15945 16 22 5.5655 -0.148475 10.4552
1300 2 8 7.50604 -0.682524 9.64821
4675 6 12 6.28128 -0.159793 9.36333
1301 2 8 6.40739 -1.0109 10.1417
1702 4 10 6.41143 -1.16254 9.0761
1703 4 10 7.14465 -1.71343 9.89269
11272 13 19 5.50256 -1.32703 10.6209
1699 3 9 5.44894 -0.989305 9.57635
1704 4 10 6.44677 -1.27714 9.0893
1701 3 9 5.49394 -0.937091 9.52498
4342 6 12 5.87552 -2.02971 9.82923
4340 6 12 5.90616 -1.93508 9.76905
11270 13 19 5.47906 -1.31905 10.6859
15943 16 22 5.66372 -0.130848 10.2457
1299 2 8 6.48133 -0.968718 10.1927
15944 16 22 6.33273 -0.565167 11.2006
4341 6 12 6.52041 -1.87915 10.8371
13392 14 20 -6.14738 -10.7934 17.181
13393 14 20 -5.71731 -9.70343 17.5446
13394 14 20 -5.95725 -8.61307 16.9955
9067 12 18 -11.2184 0.00151659 -11.2114
11267 12 18 15.1058 12.249 -13.1388
11268 12 18 14.0933 12.7072 -13.0073
11269 12 18 13.7593 12.864 -11.8473
9069 12 18 -10.0672 0.368285 -9.99146
6041 8 14 -17.0023 6.00517 -5.65503
6042 8 14 -17.1249 6.86748 -4.80489
6043 8 14 -17.9295 7.56325 -5.3651
6038 7 13 1.44403 15.1442 3.47069
6039 7 13 1.1763 14.8906 4.65476
6040 7 13 0.686419 15.9812 4.45768
7293 10 16 4.96921 0.0771116 9.32621
7291 10 16 5.06588 0.176643 9.33542
7292 10 16 4.43883 0.305479 10.3221
4338 5 11 6.80259 0.407127 10.1182
4676 6 12 5.70288 0.554419 8.58285
4339 5 11 5.8738 0.999872 9.6677
4337 5 11 5.86639 0.822118 9.66731
8230 11 17 8.6906 15.2602 11.7979
8231 11 17 9.22309 14.1961 11.5747
8229 11 17 9.29023 16.0156 11.0013
13396 15 21 -5.95117 19.8822 15.8081
13397 15 21 -5.17766 19.1313 15.236
13395 15 21 -5.14527 19.0103 16.2818
ITEM: TIMESTEP
22200000
ITEM: NUMBER OF ATOMS
96
ITEM: BOX BOUNDS ff ff ff
-3.5000000000000000e+01 3.5000000000000000e+01
-3.5000000000000000e+01 3.5000000000000000e+01
-3.5000000000000000e+01 3.5000000000000000e+01
ITEM: ATOMS id mol type x y z
9067 12 18 -9.71333 -1.38341 -10.7637
9068 12 18 -9.04671 -2.43276 -10.5801
9069 12 18 -9.91373 -1.81059 -10.0824
14759 16 22 -6.00613 -14.2099 -5.69286
8226 10 16 -4.954 -14.7578 -5.60264
3613 4 10 -3.26467 -13.5106 -6.10244
2 1 7 -4.67109 -13.7829 -6.13706
8227 10 16 -3.9728 -15.4545 -5.59075
287 1 7 -5.36679 -12.8236 -5.7073
1 1 7 -4.08315 -13.0604 -5.40463
14760 16 22 -5.71213 -14.5456 -4.5308
14758 16 22 -5.72646 -14.5869 -4.63318
290 2 8 -6.12052 -13.9955 -3.44142
286 1 7 -5.00005 -13.7508 -5.03265
8228 10 16 -5.02753 -14.9509 -5.34975
9065 11 17 -3.87147 -15.6806 -4.54932
3615 5 11 -5.1002 -15.0201 -3.62273
3617 5 11 -5.10222 -14.8693 -3.49568
6742 9 15 -5.08162 -13.8552 -2.76025
289 2 8 -5.08972 -13.8408 -3.9239
291 2 8 -5.06741 -13.8423 -3.91275
288 1 7 -4.88167 -13.811 -5.04528
3612 4 10 -3.79065 -14.2415 -5.21776
3614 4 10 -3.96839 -14.197 -5.2889
3616 5 11 -4.01152 -15.2777 -3.44209
6741 9 15 -4.11698 -14.2557 -3.42053
9064 11 17 -4.60122 -14.7809 -4.43393
9066 11 17 -4.55995 -14.6901 -4.46505
6743 9 15 -4.16907 -14.2419 -3.44468
14755 15 21 -3.36 -14.558 -4.27028
14757 15 21 -3.4087 -14.537 -4.23548
12422 14 20 -4.12365 -13.6577 -4.34732
12420 14 20 -4.05838 -13.6274 -4.34698
14756 15 21 -3.32932 -13.6413 -3.54024
12421 14 20 -3.1079 -13.5329 -5.01211
12418 13 19 -5.87109 -13.4444 -4.69685
1304 3 9 -5.50488 -12.9123 -3.12634
1302 3 9 -5.60641 -12.9159 -3.25476
4678 7 13 -4.41567 -13.1522 -3.33959
4680 7 13 -4.36893 -13.1631 -3.28509
12419 13 19 -4.9646 -12.7991 -4.30966
1303 3 9 -4.84816 -12.0483 -3.38387
12417 13 19 -4.93682 -12.667 -4.41986
3 1 7 -4.2624 -13.0255 -5.28186
7288 9 15 -3.71364 -12.5302 -4.30395
7290 9 15 -3.76679 -12.5716 -4.30043
7289 9 15 -2.65562 -12.1696 -4.67854
4679 7 13 -4.64433 -12.4482 -2.41039
1700 3 9 3.74646 -2.932 9.8782
4341 6 12 5.39863 -2.97782 9.44118
11271 13 19 6.27488 -3.37836 10.0518
7292 10 16 3.84575 -1.28082 10.6734
1699 3 9 4.46376 -1.98565 9.9106
1701 3 9 4.58515 -2.05545 9.89367
6738 8 14 5.04089 -1.30377 10.5509
6740 8 14 5.0371 -1.25931 10.5172
4339 5 11 4.58733 -0.671364 9.52952
4337 5 11 4.36279 -0.894645 9.7281
1703 4 10 4.76544 -1.5582 8.76748
4338 5 11 4.7186 -0.321378 10.7281
4342 6 12 5.52259 -2.31934 10.529
4340 6 12 5.537 -2.39974 10.4125
4677 6 12 5.57748 -0.64718 9.78834
11272 13 19 6.65672 -2.29678 9.87138
1702 4 10 5.59583 -1.7786 9.5269
1704 4 10 5.60495 -1.75076 9.52718
11270 13 19 6.6328 -2.28562 9.88858
1299 2 8 6.38823 -1.47608 10.5485
1301 2 8 6.31945 -1.43536 10.4757
4675 6 12 5.6322 -0.656298 9.71804
6739 8 14 4.50615 -1.07525 11.5418
7293 10 16 4.55427 -2.17032 11.1328
7291 10 16 4.40346 -2.15259 11.1797
15945 16 22 5.68905 -1.51702 11.4591
15943 16 22 5.64714 -1.54408 11.4218
15944 16 22 5.67107 -0.423697 10.9253
1300 2 8 6.27835 -2.33463 11.2705
13394 14 20 -12.1767 -13.1668 15.0895
13392 14 20 -12.7029 -13.6108 16.1551
13393 14 20 -11.876 -12.807 16.1901
11269 12 18 13.0985 12.855 -12.7983
11268 12 18 12.6743 13.3723 -11.7155
11267 12 18 13.6595 13.2233 -12.3984
6041 8 14 -19.7553 5.34621 0.240245
6043 8 14 -19.7652 4.20067 0.60481
6042 8 14 -20.646 4.89406 0.998326
6039 7 13 -1.23098 13.639 1.86033
6040 7 13 -0.0306281 13.8481 1.92597
6038 7 13 -0.794373 13.895 2.96987
13395 15 21 -3.79149 17.4126 8.06408
13396 15 21 -4.82987 16.7173 7.88264
4676 6 12 6.34878 0.278173 10.0926
13397 15 21 -5.96693 16.3238 8.1224
8230 11 17 4.35048 17.5803 18.2893
8231 11 17 4.87357 18.4659 17.6789
8229 11 17 5.40677 16.9742 18.0366
ITEM: TIMESTEP
22300000
ITEM: NUMBER OF ATOMS
96
ITEM: BOX BOUNDS ff ff ff
-3.5000000000000000e+01 3.5000000000000000e+01
-3.5000000000000000e+01 3.5000000000000000e+01
-3.5000000000000000e+01 3.5000000000000000e+01
ITEM: ATOMS id mol type x y z
8228 10 16 -5.79952 -14.1499 -8.27136
8226 10 16 -4.98622 -14.2028 -8.30328
2 1 7 -5.53815 -12.8427 -8.35767
9068 12 18 -9.29472 -3.09767 -9.87122
9067 12 18 -10.0967 -3.51884 -9.09765
9069 12 18 -9.37446 -2.02743 -9.40904
14758 16 22 -6.96636 -14.1818 -7.76052
9065 11 17 -6.64103 -15.1699 -7.79386
14760 16 22 -7.13966 -14.1949 -7.70989
3616 5 11 -8.04155 -14.1695 -6.98488
3617 5 11 -7.05295 -14.7499 -6.72355
3615 5 11 -7.00622 -14.7065 -6.65167
9064 11 17 -6.15436 -14.2573 -7.15565
9066 11 17 -6.07282 -14.3215 -7.13252
289 2 8 -6.99818 -13.543 -6.70292
6741 9 15 -6.28983 -14.1697 -5.96788
6743 9 15 -6.26722 -14.3371 -5.90777
14756 15 21 -6.03518 -15.1207 -6.47317
290 2 8 -7.29062 -13.8985 -5.55738
291 2 8 -7.01886 -13.6368 -6.66632
7289 9 15 -5.57536 -13.5068 -5.54694
14755 15 21 -5.22567 -14.2384 -6.41196
14757 15 21 -5.18019 -14.2378 -6.4896
3614 4 10 -5.32881 -13.5106 -7.45106
8227 10 16 -5.32336 -14.9323 -7.49615
3612 4 10 -5.29311 -13.4999 -7.48669
3613 4 10 -4.51567 -14.3334 -7.2297
286 1 7 -6.39049 -13.1997 -7.62134
288 1 7 -6.27206 -13.2018 -7.71783
287 1 7 -6.50242 -11.9716 -7.7055
14759 16 22 -7.45905 -13.0759 -7.93788
12422 14 20 -5.87702 -13.2987 -6.57323
12420 14 20 -5.96447 -13.3509 -6.61219
1302 3 9 -7.73433 -12.8783 -6.24269
1304 3 9 -7.67703 -12.9565 -6.1584
4680 7 13 -6.66381 -13.1932 -5.76903
4678 7 13 -6.62147 -13.1118 -5.70062
1 1 7 -5.43643 -12.3852 -7.31086
12417 13 19 -6.74193 -12.5405 -6.72069
12419 13 19 -6.66297 -12.5384 -6.71436
7288 9 15 -5.92699 -12.3664 -5.93314
12418 13 19 -7.03092 -12.0477 -5.66863
1303 3 9 -7.73705 -12.0158 -6.9649
7290 9 15 -5.7091 -12.3331 -5.9893
3 1 7 -5.56097 -12.5009 -7.2603
12421 14 20 -4.75479 -13.1752 -6.38812
4679 7 13 -6.35045 -13.6678 -4.74325
6742 9 15 -5.32482 -14.5721 -5.28468
1699 3 9 2.57035 -0.821991 9.42497
1701 3 9 2.6898 -0.958317 9.41269
1700 3 9 1.79135 -1.20485 8.6105
15944 16 22 1.9138 -0.157085 9.92338
4341 6 12 3.04796 -0.614677 8.3772
11271 13 19 4.12245 -0.416528 8.24352
1300 2 8 4.29577 -0.431666 10.4414
11270 13 19 3.7706 -0.730593 9.39979
11272 13 19 3.77492 -0.670139 9.29293
15945 16 22 3.01656 -0.236899 10.3703
15943 16 22 3.03204 -0.198117 10.4218
13394 14 20 -8.68275 -10.9601 18.4493
13393 14 20 -8.71501 -10.5469 17.3666
13392 14 20 -9.45853 -9.85338 16.7426
11268 12 18 13.064 12.4871 -14.6163
11269 12 18 14.1548 11.95 -14.7522
11267 12 18 14.134 13.0971 -14.4993
6041 8 14 -23.1858 0.571176 2.62614
6042 8 14 -22.3479 1.38153 2.97893
6043 8 14 -21.9966 0.755226 3.95822
6038 7 13 -5.58045 17.6483 3.18659
6039 7 13 -5.63287 18.2534 4.29479
6040 7 13 -6.46683 17.8725 5.15468
7292 10 16 1.4976 0.911189 9.44769
7293 10 16 2.55321 0.838447 10.0556
4337 5 11 2.46462 1.03476 8.90261
4339 5 11 2.50209 1.22308 8.88279
7291 10 16 2.56412 0.841488 10.0222
4338 5 11 3.37716 1.62373 8.27759
1301 2 8 4.96848 0.600871 10.312
1702 4 10 3.56824 0.610359 8.29327
1704 4 10 3.47917 0.536043 8.39077
4340 6 12 3.00297 0.148432 9.28755
4342 6 12 2.93592 0.103482 9.34571
1703 4 10 4.29598 0.328542 9.21686
6740 8 14 3.71873 0.519826 10.2237
6738 8 14 3.71366 0.512137 10.1921
4676 6 12 4.30738 2.10499 9.73809
4677 6 12 3.42034 1.26248 9.48257
4675 6 12 3.41352 1.40742 9.38504
6739 8 14 4.13044 1.56742 10.6031
1299 2 8 4.04591 0.322357 11.3157
13397 15 21 -7.14867 12.9816 18.0147
8231 11 17 4.66495 14.6607 18.4894
8230 11 17 5.77469 15.1309 18.5991
13395 15 21 -6.55029 13.7366 19.9899
13396 15 21 -7.06867 13.6965 18.918
8229 11 17 4.6667 15.4929 19.0689
ITEM: TIMESTEP
22400000
ITEM: NUMBER OF ATOMS
96
ITEM: BOX BOUNDS ff ff ff
-3.5000000000000000e+01 3.5000000000000000e+01
-3.5000000000000000e+01 3.5000000000000000e+01
-3.5000000000000000e+01 3.5000000000000000e+01
ITEM: ATOMS id mol type x y z
9068 12 18 -11.2542 -3.49506 -13.0925
9069 12 18 -11.242 -3.59577 -11.8869
9067 12 18 -10.4443 -4.27138 -12.9686
3616 5 11 -6.28403 -13.8296 -3.12126
9065 11 17 -5.52782 -13.3933 -3.6987
287 1 7 -6.24949 -11.4231 -4.78007
14760 16 22 -6.36372 -12.6223 -3.47438
14759 16 22 -7.2801 -11.9329 -3.28156
14758 16 22 -6.4204 -12.8306 -3.33413
12417 13 19 -6.24992 -10.9946 -2.84088
12419 13 19 -6.25756 -10.9314 -2.74757
286 1 7 -6.08023 -11.5584 -3.60952
288 1 7 -6.08269 -11.6216 -3.59903
8228 10 16 -5.55645 -12.3588 -4.40332
8226 10 16 -5.52373 -12.3941 -4.51316
2 1 7 -6.94772 -10.8973 -3.78366
9066 11 17 -5.23139 -12.3374 -3.3542
9064 11 17 -5.28077 -12.281 -3.34809
12422 14 20 -5.15562 -11.2568 -3.08229
12420 14 20 -5.17764 -11.2468 -3.07983
8227 10 16 -4.41102 -12.6344 -4.3636
3612 4 10 -4.83604 -11.5514 -4.22073
3614 4 10 -5.02982 -11.4176 -4.17309
14757 15 21 -4.2678 -11.7469 -3.41926
14755 15 21 -4.17671 -11.7257 -3.20859
14756 15 21 -4.44203 -12.9083 -3.10611
3 1 7 -5.83676 -10.6338 -3.99476
1 1 7 -5.70976 -10.6173 -3.76065
12418 13 19 -6.58397 -9.8484 -2.99737
3613 4 10 -4.59774 -10.4595 -3.6258
7289 9 15 -4.66399 -9.34809 -2.87221
3617 5 11 -5.57307 -12.9553 -2.55366
3615 5 11 -5.50388 -12.9847 -2.59345
291 2 8 -6.01672 -11.9868 -2.55621
289 2 8 -5.99853 -11.9853 -2.44969
1302 3 9 -7.06992 -11.4511 -2.26737
290 2 8 -7.00914 -12.5798 -2.3305
1303 3 9 -6.3715 -11.7525 -1.42529
4678 7 13 -5.46902 -11.2037 -1.86765
6742 9 15 -5.2334 -12.424 -1.30666
4680 7 13 -5.20936 -11.0616 -2.05739
6741 9 15 -4.77328 -12.0025 -2.31287
6743 9 15 -4.87641 -12.0687 -2.36715
1304 3 9 -6.47956 -10.5866 -1.81967
7290 9 15 -5.44416 -10.2297 -2.60351
7288 9 15 -5.47088 -10.1718 -2.67481
4679 7 13 -5.56835 -10.1235 -1.49037
12421 14 20 -4.32681 -10.7631 -2.44943
6041 8 14 -22.0539 -6.27441 -0.226471
6042 8 14 -22.194 -5.4365 -1.06452
6043 8 14 -22.4402 -4.64841 -0.114097
1300 2 8 2.18773 -0.827655 10.2867
1701 3 9 1.8479 -0.0537047 11.0724
13392 14 20 -13.861 -8.63253 15.2498
13393 14 20 -14.2719 -8.87634 16.2981
13394 14 20 -15.3974 -9.19884 16.2068
11269 12 18 12.7089 12.5033 -13.9083
11267 12 18 14.2511 13.0733 -14.5286
11268 12 18 13.6571 12.022 -14.4341
6040 7 13 -5.95902 13.0027 6.90069
6038 7 13 -5.95947 11.4559 7.37966
6039 7 13 -6.2742 11.9809 6.32166
1299 2 8 2.30547 0.312543 10.1081
7293 10 16 0.920375 0.505523 10.3064
1301 2 8 2.33656 0.333692 10.0739
7291 10 16 1.17923 0.596865 10.2497
4341 6 12 1.44904 2.39679 9.58648
4340 6 12 1.90909 1.37408 9.84264
4342 6 12 1.78396 1.30854 9.69927
6738 8 14 2.24798 2.17046 10.5384
6740 8 14 2.27497 2.17101 10.5712
6739 8 14 1.23018 1.61783 10.5405
7292 10 16 0.72221 1.20641 9.34174
4337 5 11 2.93545 1.45892 10.0089
4339 5 11 3.00453 1.38495 10.0882
4338 5 11 3.43318 2.50713 10.3519
1704 4 10 2.20595 1.11278 10.9423
1702 4 10 2.18304 1.1377 10.9129
15943 16 22 1.86288 1.85452 11.7418
15945 16 22 1.93936 2.04314 11.6551
11272 13 19 2.08641 0.754892 12.0111
1700 3 9 1.16994 0.905858 11.4274
11270 13 19 2.12798 0.763056 11.9615
11271 13 19 1.16582 0.287871 12.4971
1699 3 9 1.99158 0.0560543 11.1303
4677 6 12 3.01845 1.69395 11.3386
4675 6 12 3.15535 1.6847 11.2442
4676 6 12 3.98935 2.47034 11.2703
15944 16 22 2.77442 1.6592 12.3677
1703 4 10 3.06885 0.398346 11.3804
13396 15 21 -3.13036 7.9436 14.551
13397 15 21 -3.99463 8.84188 14.432
13395 15 21 -2.33983 8.62546 14.9575
8231 11 17 2.33582 22.8618 15.5152
8230 11 17 3.30353 22.9334 16.1173
8229 11 17 4.36404 22.56 16.4741
ITEM: TIMESTEP
22500000
ITEM: NUMBER OF ATOMS
96
ITEM: BOX BOUNDS ff ff ff
-3.5000000000000000e+01 3.5000000000000000e+01
-3.5000000000000000e+01 3.5000000000000000e+01
-3.5000000000000000e+01 3.5000000000000000e+01
ITEM: ATOMS id mol type x y z
9067 12 18 -10.7284 -2.37857 -12.0552
9069 12 18 -10.4839 -1.48584 -11.0716
9068 12 18 -10.0503 -1.33781 -12.194
14759 16 22 -5.6396 -11.974 -6.27801
8226 10 16 -3.69826 -12.0655 -6.20508
8228 10 16 -3.67191 -12.0852 -6.12434
8227 10 16 -4.70666 -11.59 -6.60234
3614 4 10 -2.95408 -11.2284 -5.56132
288 1 7 -4.07031 -11.1681 -5.47722
3612 4 10 -3.02988 -11.3887 -5.60804
286 1 7 -4.16052 -11.1617 -5.48518
14758 16 22 -4.67125 -12.0119 -5.58309
14760 16 22 -4.68613 -12.055 -5.52401
14756 15 21 -2.56604 -12.4914 -5.6329
3613 4 10 -1.83675 -11.1988 -5.40911
287 1 7 -3.45567 -10.6649 -6.44133
1303 3 9 -5.36763 -10.6917 -6.26946
2 1 7 -4.44736 -10.0862 -5.73279
1 1 7 -3.32325 -10.2918 -5.42781
3 1 7 -3.28074 -10.2291 -5.4079
290 2 8 -5.57361 -11.9178 -4.57689
1304 3 9 -5.21796 -11.0044 -5.1822
9065 11 17 -3.88563 -13.2791 -5.19056
3617 5 11 -4.45715 -12.6631 -4.38275
3616 5 11 -4.8232 -11.8892 -3.52767
291 2 8 -4.44643 -11.5311 -4.33764
3615 5 11 -4.26541 -12.646 -4.28222
9066 11 17 -3.6307 -12.1131 -4.96187
9064 11 17 -3.7096 -12.1322 -5.13862
6743 9 15 -3.5795 -11.9824 -3.82298
6741 9 15 -3.54343 -11.8869 -3.87463
6742 9 15 -3.01365 -12.8404 -4.32164
289 2 8 -4.42601 -11.5446 -4.41406
1302 3 9 -5.15875 -10.9664 -5.13427
12420 14 20 -3.41939 -11.1467 -4.59617
12422 14 20 -3.404 -11.0975 -4.58054
7289 9 15 -2.82172 -11.0541 -3.47758
4678 7 13 -3.93855 -10.8193 -3.49807
4680 7 13 -3.892 -10.8933 -3.61674
14757 15 21 -2.58277 -11.8126 -4.68713
14755 15 21 -2.43892 -11.8482 -4.65099
4679 7 13 -4.99346 -10.5882 -4.06815
12417 13 19 -4.18549 -10.2751 -4.57093
12419 13 19 -4.24407 -10.2331 -4.62793
12418 13 19 -4.09792 -9.64858 -3.63996
7290 9 15 -3.1052 -10.129 -4.1237
7288 9 15 -3.04492 -10.0147 -4.1059
12421 14 20 -2.42982 -10.5447 -4.88529
1699 3 9 3.82036 -0.106233 11.8675
1704 4 10 4.4461 -0.501801 10.7775
1702 4 10 4.40519 -0.453821 10.9604
15944 16 22 5.2925 -0.220452 13.058
11272 13 19 4.09035 -0.832964 12.8563
4341 6 12 3.78638 -1.14465 11.7321
11271 13 19 4.60701 -1.6683 12.241
4342 6 12 4.69673 -0.422715 12.0432
4340 6 12 4.77304 -0.498933 12.0981
11270 13 19 4.15628 -0.72071 12.9289
1700 3 9 3.35323 -0.605857 10.8601
1701 3 9 3.53132 -0.155264 11.8825
13393 14 20 -11.7055 -11.6253 22.9734
13392 14 20 -12.1218 -10.8184 23.8613
13394 14 20 -10.606 -11.5467 22.431
11268 12 18 12.6863 11.9724 -14.8081
11267 12 18 13.2237 13.0411 -14.6396
11269 12 18 13.7948 12.3657 -14.7092
6038 7 13 -3.53345 13.1858 7.46218
6040 7 13 -4.57487 13.7648 7.21578
6039 7 13 -3.68939 13.9889 6.58577
4339 5 11 4.41218 0.677794 10.3518
4337 5 11 4.41286 0.481096 10.2942
8230 11 17 3.52989 21.457 9.84922
8231 11 17 3.87729 22.6022 9.7939
1300 2 8 5.329 1.27734 11.175
15945 16 22 4.3851 0.421135 12.6048
4338 5 11 3.39564 0.469246 10.9274
7293 10 16 3.62294 1.05388 11.913
6740 8 14 4.47599 0.593186 11.4307
6738 8 14 4.49824 0.632722 11.3834
4675 6 12 4.5802 1.61352 12.1511
7291 10 16 3.61063 1.05218 11.9341
4677 6 12 4.55059 1.49482 12.0435
6739 8 14 3.98688 1.55493 10.9179
4676 6 12 3.8615 1.53704 13.0123
7292 10 16 3.32702 0.337558 12.8492
15943 16 22 4.38672 0.487211 12.6279
1703 4 10 5.41372 0.163163 10.885
1301 2 8 5.42436 0.448292 11.9164
1299 2 8 5.43727 0.498257 12.1283
6041 8 14 -25.1863 5.25834 12.3821
6043 8 14 -26.2411 4.37509 11.2978
6042 8 14 -25.7989 4.20455 12.434
13395 15 21 4.44959 7.48258 13.0392
8229 11 17 3.45632 20.9677 10.884
13396 15 21 3.27695 7.70059 13.4658
13397 15 21 2.38999 8.35618 13.8294
ITEM: TIMESTEP
22600000
ITEM: NUMBER OF ATOMS
96
ITEM: BOX BOUNDS ff ff ff
-3.5000000000000000e+01 3.5000000000000000e+01
-3.5000000000000000e+01 3.5000000000000000e+01
-3.5000000000000000e+01 3.5000000000000000e+01
ITEM: ATOMS id mol type x y z
9067 12 18 -8.97879 -1.62788 -11.5758
9069 12 18 -10.0621 -0.437671 -9.89703
9068 12 18 -9.20769 -1.13526 -10.4333
14759 16 22 -4.09146 -13.465 -4.43861
3615 5 11 -3.43251 -13.5281 -3.57725
3617 5 11 -3.5638 -13.5387 -3.52424
3616 5 11 -2.91788 -13.9965 -4.50206
1303 3 9 -4.83289 -11.9973 -3.04593
287 1 7 -3.92476 -12.0694 -4.89339
1304 3 9 -4.0616 -12.5573 -3.86184
1302 3 9 -4.0369 -12.5148 -3.75989
12419 13 19 -3.68402 -11.6506 -2.82963
12417 13 19 -3.63967 -11.7278 -2.78124
291 2 8 -3.00575 -12.6426 -3.26028
289 2 8 -3.04376 -12.5692 -3.22368
286 1 7 -3.34305 -11.7178 -3.87803
288 1 7 -3.32477 -11.6947 -3.89373
2 1 7 -4.32997 -11.3426 -3.60367
1 1 7 -3.24867 -10.8397 -3.30398
14760 16 22 -3.05886 -12.7998 -4.48393
14758 16 22 -3.15336 -12.7332 -4.41753
8226 10 16 -2.82878 -11.8207 -5.04547
8228 10 16 -2.81187 -11.7035 -4.81624
14755 15 21 -2.38668 -13.3547 -3.71706
14757 15 21 -2.32624 -13.3907 -3.66519
12420 14 20 -2.48651 -11.6367 -3.01628
12422 14 20 -2.50762 -11.6568 -3.02729
8227 10 16 -2.11327 -12.6744 -5.08854
6742 9 15 -0.892973 -12.7614 -3.68754
9065 11 17 -1.66315 -11.5741 -4.81561
9066 11 17 -2.27838 -12.2383 -3.9543
9064 11 17 -2.21855 -12.2932 -3.96603
12421 14 20 -1.35496 -11.7909 -3.44605
6743 9 15 -1.92028 -12.6591 -2.92287
6741 9 15 -1.91608 -12.6825 -2.89616
3612 4 10 -2.18109 -10.8843 -3.81108
3614 4 10 -2.32094 -11.1603 -3.8648
3613 4 10 -3.00902 -10.6529 -4.64083
3 1 7 -3.32284 -10.761 -3.27652
7289 9 15 -1.94276 -10.551 -2.75434
14756 15 21 -2.64859 -13.532 -2.55591
290 2 8 -3.9579 -12.7086 -2.59886
12418 13 19 -3.87963 -12.1364 -1.71722
4680 7 13 -2.86298 -12.195 -2.09879
4678 7 13 -2.84315 -12.4025 -2.23052
7288 9 15 -2.86588 -10.9141 -2.21708
7290 9 15 -2.84781 -10.9885 -2.1435
4679 7 13 -1.7162 -11.8263 -2.16118
6043 8 14 -16.149 -2.66984 7.41455
6042 8 14 -15.1203 -2.12562 7.82609
6041 8 14 -14.2717 -1.67249 8.41587
13393 14 20 -13.6603 -9.09895 22.4774
13394 14 20 -12.7762 -9.71509 21.9852
13392 14 20 -12.8762 -9.04822 23.4086
11269 12 18 12.2646 12.6079 -15.4682
11268 12 18 13.1866 12.0469 -15.9777
11267 12 18 13.7319 12.7829 -15.1373
6038 7 13 0.614292 10.1845 5.92574
6040 7 13 1.05371 10.081 5.7977
6039 7 13 1.3382 11.1961 6.08571
1699 3 9 4.04101 1.78026 10.5299
1701 3 9 3.98043 1.76313 10.4573
4340 6 12 4.94677 1.30175 10.5126
4342 6 12 4.99865 1.13993 10.5963
4341 6 12 4.53178 0.864955 9.52155
1301 2 8 5.0719 2.04877 9.64922
1299 2 8 4.95302 2.02887 9.71201
6738 8 14 4.96699 2.40822 10.7343
4338 5 11 5.97857 1.92502 9.15498
4339 5 11 5.83622 1.94614 10.316
4337 5 11 5.91832 1.93856 10.2795
1702 4 10 6.05804 0.817996 10.4934
1704 4 10 6.018 0.767858 10.4092
1703 4 10 6.80548 1.62218 10.7632
1300 2 8 5.69344 2.96252 9.94581
8231 11 17 15.4708 19.3999 8.39667
8230 11 17 16.0252 19.783 9.40304
8229 11 17 16.9371 19.1015 9.11944
1700 3 9 3.99817 0.667987 10.9123
6740 8 14 4.92229 2.37773 10.8159
7291 10 16 4.50839 1.6482 11.5597
7293 10 16 4.45262 1.63511 11.5496
11271 13 19 5.06924 0.460241 11.392
7292 10 16 4.15095 1.92543 12.6643
4675 6 12 4.95531 2.5788 12.0292
4677 6 12 4.93594 2.60217 12.0555
11270 13 19 5.62866 1.58488 11.3419
11272 13 19 5.65913 1.4922 11.3476
15944 16 22 6.08781 2.07385 12.1722
15943 16 22 5.91795 2.67905 11.2183
15945 16 22 6.0057 2.65907 11.1852
6739 8 14 4.00059 2.7075 11.4069
4676 6 12 4.99074 3.51201 11.3428
13397 15 21 -3.05385 15.7941 16.9203
13396 15 21 -2.67646 14.5809 17.0642
13395 15 21 -2.26677 15.6669 17.4865
ITEM: TIMESTEP
22700000
ITEM: NUMBER OF ATOMS
96
ITEM: BOX BOUNDS ff ff ff
-3.5000000000000000e+01 3.5000000000000000e+01
-3.5000000000000000e+01 3.5000000000000000e+01
-3.5000000000000000e+01 3.5000000000000000e+01
ITEM: ATOMS id mol type x y z
9067 12 18 -9.66024 -0.621354 -11.036
8227 10 16 -3.7844 -11.898 -5.88308
8226 10 16 -2.64526 -11.6295 -5.38812
14756 15 21 -2.21271 -14.4562 -4.09612
6742 9 15 -1.38217 -13.5969 -3.45031
14759 16 22 -4.10372 -13.061 -4.08969
8228 10 16 -2.81218 -11.4282 -5.37968
3617 5 11 -3.14112 -13.4201 -3.45556
1302 3 9 -3.69527 -12.162 -3.71033
3615 5 11 -3.16775 -13.1239 -3.50719
1304 3 9 -3.66579 -12.0827 -3.71757
14760 16 22 -3.18427 -12.5716 -4.62912
14758 16 22 -3.11523 -12.5168 -4.68203
1303 3 9 -3.76014 -11.5875 -4.79137
286 1 7 -2.7898 -11.4252 -4.24372
288 1 7 -2.82028 -11.4829 -4.19131
12417 13 19 -2.98295 -11.4331 -3.04458
12419 13 19 -3.01291 -11.468 -2.95623
12418 13 19 -3.85183 -10.9555 -3.66424
3616 5 11 -4.2096 -12.8965 -3.09876
4679 7 13 -3.15912 -12.4788 -2.70572
291 2 8 -2.53085 -12.3502 -3.6388
289 2 8 -2.50166 -12.3393 -3.56148
290 2 8 -2.2774 -13.289 -2.85796
14755 15 21 -2.27067 -13.2077 -4.19519
14757 15 21 -2.25269 -13.2369 -4.11451
9066 11 17 -1.95897 -12.1749 -4.63926
9064 11 17 -2.00507 -12.2012 -4.53755
6743 9 15 -1.42495 -12.4312 -3.59859
6741 9 15 -1.40742 -12.4098 -3.56885
3612 4 10 -2.01822 -10.9022 -4.628
3614 4 10 -1.95351 -10.9532 -4.53593
12420 14 20 -1.81571 -11.3274 -3.58858
12422 14 20 -1.8964 -11.3855 -3.45986
12421 14 20 -0.890873 -11.3476 -2.87991
9065 11 17 -1.05878 -11.5998 -4.20863
287 1 7 -3.17616 -10.5197 -4.87985
1 1 7 -2.80232 -10.4895 -3.57708
3 1 7 -2.79211 -10.4482 -3.61831
7289 9 15 -2.2786 -9.72464 -2.87463
3613 4 10 -1.68345 -10.129 -3.82966
4678 7 13 -2.02588 -12.0366 -2.6613
4680 7 13 -2.04373 -12.0801 -2.54811
7290 9 15 -1.91722 -10.79 -2.66051
7288 9 15 -2.15311 -10.9168 -2.53362
2 1 7 -3.33353 -10.4009 -2.55086
6042 8 14 -25.0153 -7.65774 6.83089
6043 8 14 -24.35 -7.1311 6.05563
6041 8 14 -24.0206 -7.45402 7.45215
13392 14 20 -16.981 -3.55092 20.947
13393 14 20 -17.9231 -3.34248 20.1622
13394 14 20 -17.0726 -4.20565 20.3408
11268 12 18 14.01 12.7479 -15.5938
11269 12 18 13.4664 11.7765 -15.0964
11267 12 18 13.6552 12.0545 -14.6769
9069 12 18 -9.65146 0.311111 -9.2263
9068 12 18 -10.0066 0.270319 -10.3514
8231 11 17 6.37768 23.3919 7.33242
8230 11 17 7.49592 23.093 7.08049
8229 11 17 8.32684 23.3046 6.24776
6739 8 14 4.70866 3.01893 10.7496
1704 4 10 3.55628 1.0976 12.2361
1702 4 10 3.90118 1.22822 12.1354
1701 3 9 3.88998 2.1039 12.8582
1699 3 9 3.80726 2.05178 12.7135
1703 4 10 4.24257 1.08522 13.2613
4340 6 12 4.81487 1.73192 12.4256
4342 6 12 4.7812 1.75122 12.4433
7292 10 16 2.84196 2.23113 11.6935
7293 10 16 3.94452 2.42103 11.7509
7291 10 16 4.04106 2.36801 11.6859
6740 8 14 5.20111 2.52706 11.6698
6738 8 14 5.14627 2.53622 11.7822
15945 16 22 5.69893 2.45636 12.7514
15943 16 22 5.65442 2.38211 12.9644
4338 5 11 6.04162 1.5436 12.3607
4337 5 11 6.4604 2.66548 11.9182
4339 5 11 6.31373 2.49702 11.6093
11270 13 19 4.59146 2.95254 12.738
11272 13 19 4.52425 2.94924 12.7642
1700 3 9 3.39881 3.10491 12.3662
4675 6 12 4.42545 3.43369 11.8332
4677 6 12 4.52792 3.45239 11.7872
4676 6 12 4.73066 4.0057 12.816
15944 16 22 5.29878 3.40248 13.4071
1301 2 8 5.56958 3.3883 12.2592
1299 2 8 5.55331 3.496 12.2394
1300 2 8 5.63782 3.19863 11.0459
13397 15 21 -0.159238 11.5866 12.8652
6039 7 13 -0.120655 12.6505 12.1512
13395 15 21 1.14227 11.19 13.038
6040 7 13 0.893286 12.3917 12.7437
6038 7 13 0.897317 12.0719 11.8665
4341 6 12 5.30793 1.42954 13.5038
11271 13 19 4.72104 2.25935 13.7528
13396 15 21 0.383662 11.6787 13.8468
ITEM: TIMESTEP
22800000
ITEM: NUMBER OF ATOMS
96
ITEM: BOX BOUNDS ff ff ff
-3.5000000000000000e+01 3.5000000000000000e+01
-3.5000000000000000e+01 3.5000000000000000e+01
-3.5000000000000000e+01 3.5000000000000000e+01
ITEM: ATOMS id mol type x y z
287 1 7 -4.78864 -11.4462 -6.37388
8227 10 16 -3.72473 -11.3926 -6.9757
14759 16 22 -3.34714 -12.9214 -6.18505
286 1 7 -3.72676 -10.9774 -5.91718
288 1 7 -3.73314 -10.9379 -5.91866
3616 5 11 -4.1806 -13.1562 -5.57695
14755 15 21 -2.96648 -11.8591 -5.88818
14757 15 21 -2.85407 -11.7614 -5.90669
14758 16 22 -4.09003 -12.0906 -5.70837
14760 16 22 -4.0351 -12.0283 -5.80481
1303 3 9 -5.19749 -12.0788 -5.49823
9065 11 17 -1.81949 -11.2089 -5.8794
12418 13 19 -5.7003 -10.6825 -5.47168
2 1 7 -3.85489 -10.0559 -6.85343
1 1 7 -4.48842 -10.1214 -5.83242
3 1 7 -4.48342 -10.1149 -5.85528
8226 10 16 -2.795 -10.6858 -6.5868
8228 10 16 -2.87247 -10.6338 -6.51082
3614 4 10 -3.3397 -9.90415 -5.83576
3612 4 10 -3.32506 -9.82558 -5.8608
1302 3 9 -4.29379 -12.1808 -4.65119
1304 3 9 -4.40506 -12.1426 -4.65391
4680 7 13 -4.23479 -11.1323 -4.10581
4678 7 13 -4.23247 -11.1687 -4.08901
12417 13 19 -4.65037 -11.1221 -5.20528
12419 13 19 -4.59131 -11.2343 -5.17584
3615 5 11 -3.29679 -12.7498 -5.00907
289 2 8 -3.35973 -11.5308 -4.9857
291 2 8 -3.46203 -11.579 -4.95049
4679 7 13 -4.48496 -12.0089 -3.35359
3617 5 11 -3.19153 -12.5844 -5.02111
290 2 8 -3.43737 -12.1096 -3.93688
6741 9 15 -3.09561 -10.9868 -3.98205
9064 11 17 -2.7235 -10.8166 -5.33976
14756 15 21 -2.30476 -11.7062 -4.86087
12420 14 20 -3.72007 -10.4463 -4.88966
6743 9 15 -3.15767 -10.7214 -4.11234
9066 11 17 -2.70127 -10.5171 -5.28998
12422 14 20 -3.87363 -10.4289 -4.88952
7290 9 15 -4.82645 -9.94026 -4.75613
7288 9 15 -4.83168 -10.2155 -4.5295
3613 4 10 -4.11325 -9.24777 -5.1465
7289 9 15 -3.89555 -9.84553 -3.92675
12421 14 20 -3.07664 -9.52351 -4.79727
6742 9 15 -2.12563 -10.284 -4.16366
6042 8 14 -20.6065 -8.85499 -1.11291
6043 8 14 -19.8946 -8.89527 -0.120692
6041 8 14 -20.4836 -9.02569 -2.2541
13392 14 20 -21.6696 -3.38775 17.417
13393 14 20 -22.2267 -4.252 16.784
13394 14 20 -21.4628 -4.42395 17.6342
11268 12 18 12.8824 11.6487 -14.9803
11267 12 18 13.3901 12.7623 -14.8361
11269 12 18 13.9132 12.305 -14.8722
9068 12 18 -11.2185 2.44572 -12.4484
9067 12 18 -10.5346 1.63044 -13.0656
9069 12 18 -10.7404 2.00891 -11.4836
8230 11 17 8.52084 18.3676 4.36325
8231 11 17 9.30656 17.6967 3.73103
8229 11 17 8.26759 18.9265 5.46759
4676 6 12 0.64762 3.90954 10.1464
4340 6 12 1.475 4.18138 10.7402
6739 8 14 0.88191 4.89749 10.168
15944 16 22 2.09893 2.99427 10.7146
4341 6 12 1.87596 5.22913 10.44
7292 10 16 -0.281299 3.446 10.8721
1701 3 9 -0.008658 3.96226 12.0555
4675 6 12 0.467098 4.51202 11.1231
4677 6 12 0.307699 4.57749 11.0947
4337 5 11 2.2466 4.72147 11.5784
4342 6 12 1.47719 4.26017 10.8507
4339 5 11 2.23448 4.71764 11.6304
1700 3 9 0.345983 4.99714 12.3763
1699 3 9 0.0444126 3.95055 12.0392
7293 10 16 0.81999 3.38507 11.3028
11271 13 19 0.948429 3.4396 12.4167
7291 10 16 0.816185 3.47233 11.3982
1704 4 10 1.89174 3.61096 11.6015
1702 4 10 1.941 3.55925 11.5618
11272 13 19 1.26829 4.48387 11.9322
11270 13 19 1.23499 4.52511 11.9509
1300 2 8 1.40365 4.68905 13.0917
1703 4 10 2.1806 4.19854 12.5347
4338 5 11 3.25217 5.03537 10.9864
15945 16 22 2.75613 3.96424 10.9521
15943 16 22 2.69528 4.02066 10.885
6738 8 14 1.20398 5.53743 11.1398
1299 2 8 1.40782 5.49353 12.2675
1301 2 8 1.20637 5.68829 12.4238
6740 8 14 1.16374 5.43654 11.113
13397 15 21 -0.972682 16.7689 15.7761
13396 15 21 -0.282494 17.7299 15.7995
6040 7 13 5.19509 16.8973 15.835
6038 7 13 6.92547 16.6554 15.2174
13395 15 21 -1.06767 18.4231 16.4367
6039 7 13 6.34936 16.611 16.2102
ITEM: TIMESTEP
22900000
ITEM: NUMBER OF ATOMS
96
ITEM: BOX BOUNDS ff ff ff
-3.5000000000000000e+01 3.5000000000000000e+01
-3.5000000000000000e+01 3.5000000000000000e+01
-3.5000000000000000e+01 3.5000000000000000e+01
ITEM: ATOMS id mol type x y z
9069 12 18 -10.0176 -0.780955 -12.1463
9067 12 18 -10.0888 -1.31163 -12.4445
9068 12 18 -9.58665 -1.65116 -11.3893
6043 8 14 -16.5559 -8.50977 -6.23252
3616 5 11 -2.88954 -13.0693 -4.65013
14759 16 22 -2.83556 -11.5132 -4.97581
14760 16 22 -3.21999 -12.0467 -3.94703
14758 16 22 -3.15313 -12.2313 -3.94982
287 1 7 -3.65616 -10.9352 -4.05506
12417 13 19 -3.05225 -11.2804 -3.04492
12419 13 19 -3.12487 -11.3587 -3.10129
1303 3 9 -3.72525 -13.1237 -3.54964
1302 3 9 -3.45097 -12.268 -2.72911
8228 10 16 -1.7162 -11.2744 -4.70289
8226 10 16 -1.65654 -11.2802 -4.72359
14755 15 21 -2.0717 -12.3724 -4.35778
3615 5 11 -2.30781 -13.1706 -3.65351
3617 5 11 -2.5246 -13.0166 -3.46611
14757 15 21 -2.15149 -12.2176 -4.29738
14756 15 21 -1.49674 -12.7074 -3.39152
288 1 7 -2.42412 -11.2501 -3.92885
286 1 7 -2.50298 -11.2375 -4.00345
9066 11 17 -1.39262 -11.4846 -3.67097
9064 11 17 -1.36682 -11.6083 -3.75064
289 2 8 -2.26744 -12.1167 -3.18125
291 2 8 -2.27021 -11.9985 -3.12411
12420 14 20 -2.05324 -10.9741 -2.97609
12422 14 20 -2.03913 -10.92 -2.99987
6742 9 15 -0.358636 -12.3142 -2.80161
6041 8 14 -15.79 -8.31041 -4.0864
6042 8 14 -16.1045 -8.56924 -5.19844
2 1 7 -3.82084 -10.5114 -2.94533
1 1 7 -2.73999 -10.24 -3.45043
3 1 7 -2.78608 -10.13 -3.52131
9065 11 17 -0.625779 -10.7225 -4.22982
3613 4 10 -0.919276 -10.5628 -3.19316
8227 10 16 -2.56649 -10.471 -4.67514
3612 4 10 -1.70644 -10.4006 -4.0064
3614 4 10 -1.71282 -10.4013 -4.06542
12421 14 20 -1.86089 -9.73578 -3.05384
1304 3 9 -3.32757 -12.3757 -2.67915
12418 13 19 -3.72305 -11.2916 -2.05062
4679 7 13 -2.73399 -11.0163 -1.27336
290 2 8 -2.11418 -12.8772 -2.30581
4680 7 13 -2.6492 -11.7819 -2.08422
4678 7 13 -2.46249 -11.8653 -2.09775
6743 9 15 -1.30496 -11.6477 -2.473
6741 9 15 -1.35953 -11.774 -2.54959
7289 9 15 -1.83967 -11.006 -1.86903
7288 9 15 -2.83811 -10.6287 -2.29275
7290 9 15 -2.88021 -10.5462 -2.31836
13393 14 20 -14.4818 -1.03608 19.28
13394 14 20 -13.4137 -1.44322 19.7623
11268 12 18 13.6036 10.5895 -14.9388
11269 12 18 12.7801 11.4385 -14.8645
11267 12 18 13.5283 11.5617 -14.3541
8231 11 17 8.54709 14.5587 4.2036
8230 11 17 9.09285 15.1913 5.10417
8229 11 17 8.43981 16.0356 5.71607
4341 6 12 1.2515 2.66154 10.2146
7291 10 16 0.500428 3.86657 10.4722
7293 10 16 0.590519 3.85529 10.3959
6738 8 14 1.71781 4.0847 10.7481
6740 8 14 1.67507 4.07257 10.5446
6739 8 14 2.18065 5.1656 10.6972
1702 4 10 1.29449 2.15526 11.3985
1704 4 10 1.23999 2.07332 11.5927
1699 3 9 0.183297 2.41265 11.0817
1703 4 10 0.263788 1.35738 11.3991
15943 16 22 2.06544 2.63598 12.1966
15944 16 22 1.54399 1.6979 12.6527
1701 3 9 0.221829 2.49394 11.3718
1700 3 9 -0.146359 3.52914 11.2237
4342 6 12 1.10372 3.17063 11.291
4340 6 12 1.03576 3.18617 11.2756
7292 10 16 0.822287 4.96485 10.8654
15945 16 22 2.07586 2.75121 12.214
11272 13 19 0.858026 3.09364 12.3675
11270 13 19 0.806745 2.98124 12.3668
11271 13 19 0.223792 4.00017 12.682
4676 6 12 1.30431 4.15332 12.7741
4675 6 12 0.850311 4.1526 11.6568
4677 6 12 0.866271 4.20226 11.6103
1301 2 8 1.69302 4.97162 11.6119
4337 5 11 1.97435 3.74661 11.8612
1299 2 8 1.82966 4.81357 11.6412
4339 5 11 1.84932 3.71084 11.8442
4338 5 11 2.28617 3.04903 10.9352
1300 2 8 2.42926 5.88666 11.7924
6039 7 13 12.9047 20.8879 12.3625
6038 7 13 13.9195 20.9172 11.7282
6040 7 13 13.974 21.4489 12.4636
13392 14 20 -13.963 0.0947254 19.1587
13397 15 21 -2.21649 20.5702 19.4487
13396 15 21 -1.41619 19.8692 19.9732
13395 15 21 -2.30634 20.7329 19.8241
ITEM: TIMESTEP
23000000
ITEM: NUMBER OF ATOMS
96
ITEM: BOX BOUNDS ff ff ff
-3.5000000000000000e+01 3.5000000000000000e+01
-3.5000000000000000e+01 3.5000000000000000e+01
-3.5000000000000000e+01 3.5000000000000000e+01
ITEM: ATOMS id mol type x y z
6041 8 14 -15.1081 -9.97434 -7.3646
6042 8 14 -15.3134 -8.75291 -7.19625
6043 8 14 -14.2819 -8.98283 -6.67266
1303 3 9 -4.85873 -13.5984 -2.98955
3616 5 11 -2.66347 -13.4739 -3.66074
14756 15 21 -3.21774 -12.9593 -4.66483
8227 10 16 -4.66815 -12.7944 -4.32475
14760 16 22 -3.95509 -13.1725 -3.6039
14758 16 22 -3.81541 -13.0336 -3.58053
8228 10 16 -3.7581 -12.0947 -4.24513
3612 4 10 -3.74914 -10.8161 -4.29264
8226 10 16 -3.73985 -12.1461 -4.14696
14759 16 22 -4.57892 -12.3375 -3.26488
288 1 7 -4.13851 -11.1999 -3.35062
286 1 7 -4.23237 -11.2231 -3.28689
289 2 8 -3.5126 -12.1509 -3.06279
291 2 8 -3.54286 -12.0914 -2.99535
3614 4 10 -3.61943 -10.7803 -4.32005
9066 11 17 -3.10653 -11.2924 -3.55672
9064 11 17 -3.06078 -11.3078 -3.54554
287 1 7 -4.72469 -11.5377 -4.27689
14757 15 21 -2.6362 -12.4614 -3.75326
14755 15 21 -2.6793 -12.3648 -3.71152
9065 11 17 -2.6817 -11.6966 -4.65458
6741 9 15 -2.57048 -11.7762 -2.7276
6742 9 15 -1.91473 -11.5272 -3.64013
1 1 7 -3.49303 -10.319 -3.20268
3 1 7 -3.55983 -10.3358 -3.16714
3613 4 10 -3.46253 -9.67882 -4.04208
2 1 7 -2.93964 -9.36528 -2.8156
12421 14 20 -2.57068 -10.3112 -3.99991
12420 14 20 -2.38127 -10.5964 -2.84839
12422 14 20 -2.47429 -10.5379 -2.78665
3617 5 11 -2.90777 -12.9183 -2.64459
3615 5 11 -2.85081 -12.8929 -2.63198
1304 3 9 -4.01092 -13.0002 -2.37076
1302 3 9 -3.95594 -12.9642 -2.46873
12419 13 19 -4.26249 -11.9491 -2.17401
12417 13 19 -4.23942 -11.9162 -2.15871
4678 7 13 -3.38082 -11.0599 -2.39781
290 2 8 -3.19122 -12.1973 -1.84551
4680 7 13 -3.43464 -11.1704 -2.47115
4679 7 13 -3.63132 -11.1769 -1.2556
6743 9 15 -2.44058 -11.7835 -2.5321
12418 13 19 -4.5243 -10.7558 -2.31488
7288 9 15 -3.46087 -10.0817 -2.15593
7290 9 15 -3.18726 -9.92747 -2.01617
7289 9 15 -4.39924 -9.5665 -1.86698
9068 12 18 -10.709 0.717898 -13.5033
11268 12 18 13.3226 11.8041 -15.3494
11269 12 18 13.8844 10.8063 -15.7751
11267 12 18 14.268 12.4086 -14.8358
9069 12 18 -10.5952 1.43847 -12.5346
9067 12 18 -10.3738 1.23429 -12.5596
6738 8 14 -1.01861 1.12886 9.7373
6740 8 14 -1.04234 1.08601 9.72655
4675 6 12 -0.573982 1.71897 10.5875
4677 6 12 -0.686888 1.80371 10.5358
1701 3 9 -0.0101418 0.834978 10.3666
1699 3 9 -0.0785789 0.737362 10.3498
4342 6 12 -0.0400543 1.72227 9.5569
1301 2 8 -0.197762 2.63209 10.113
1300 2 8 -1.24566 2.27189 9.83148
1700 3 9 0.99069 0.157589 10.3647
6739 8 14 0.0308724 0.550906 9.342
4337 5 11 1.0408 1.31954 9.70914
4339 5 11 0.999706 1.23618 9.73763
4338 5 11 1.62839 1.94769 10.5428
11270 13 19 0.447595 1.90474 10.5346
11272 13 19 0.437635 1.90028 10.5305
4340 6 12 0.00907063 1.59082 9.55749
4341 6 12 0.864647 2.50358 9.62606
15944 16 22 -1.14712 2.85153 10.7494
1299 2 8 -0.125798 2.76553 10.1414
7293 10 16 -0.0153662 1.34876 11.4179
7291 10 16 -0.0713286 1.36023 11.4263
7292 10 16 -1.07051 0.727038 11.1046
4676 6 12 -1.03145 1.91517 11.694
15945 16 22 -0.133938 2.47306 11.3028
15943 16 22 -0.219068 2.61353 11.286
1704 4 10 0.996926 1.12864 11.1101
1702 4 10 1.11744 1.21127 11.0447
1703 4 10 0.340825 0.220163 11.2907
11271 13 19 0.892961 2.01859 11.6468
8230 11 17 0.753123 12.8234 13.1558
8229 11 17 1.52493 13.6982 12.7982
6040 7 13 9.02187 23.2131 11.8704
6039 7 13 9.57049 23.8068 12.7956
6038 7 13 9.92145 22.6129 12.9843
8231 11 17 -0.204413 12.1883 13.5436
13394 14 20 -12.6658 2.64048 18.3379
13393 14 20 -11.8596 2.032 18.8944
13392 14 20 -12.8013 1.34465 19.308
13396 15 21 -2.9081 12.6485 21.3852
13395 15 21 -2.91682 12.3695 20.2223
13397 15 21 -3.406 13.2521 22.3269
ITEM: TIMESTEP
23100000
ITEM: NUMBER OF ATOMS
96
ITEM: BOX BOUNDS ff ff ff
-3.5000000000000000e+01 3.5000000000000000e+01
-3.5000000000000000e+01 3.5000000000000000e+01
-3.5000000000000000e+01 3.5000000000000000e+01
ITEM: ATOMS id mol type x y z
1304 3 9 -3.9909 -11.6765 -3.42168
1302 3 9 -4.00158 -11.7057 -3.49555
8226 10 16 -3.30719 -11.4884 -4.46422
8228 10 16 -3.15539 -11.7001 -4.41364
1303 3 9 -4.29112 -11.1168 -4.50657
3616 5 11 -3.00027 -12.5054 -3.8038
289 2 8 -2.88203 -11.5151 -3.3198
291 2 8 -2.90225 -11.546 -3.34098
14758 16 22 -3.38667 -12.2896 -2.71175
14760 16 22 -3.46972 -12.5554 -2.77316
3615 5 11 -2.15135 -12.2901 -2.9873
14755 15 21 -2.08567 -11.7872 -4.11764
14757 15 21 -2.15194 -11.858 -3.99133
14756 15 21 -0.983921 -11.9139 -3.69512
3617 5 11 -2.14732 -12.4742 -3.01395
8227 10 16 -2.56225 -10.9357 -5.19659
6743 9 15 -1.70279 -11.1672 -3.11708
6741 9 15 -1.75814 -11.1862 -3.26881
288 1 7 -3.62228 -10.5918 -3.6062
287 1 7 -4.66885 -10.6984 -3.01547
286 1 7 -3.58959 -10.684 -3.54051
3613 4 10 -4.1494 -9.62361 -3.94899
3614 4 10 -3.40427 -10.2229 -4.60004
3612 4 10 -3.51189 -10.3824 -4.63607
7288 9 15 -3.01992 -9.64961 -3.79069
7290 9 15 -3.03849 -9.60891 -3.60061
7289 9 15 -3.33657 -8.62151 -4.18708
12418 13 19 -3.78901 -9.98278 -2.71801
4680 7 13 -2.75286 -10.4123 -2.88672
4678 7 13 -2.79444 -10.3753 -2.80965
9064 11 17 -2.5109 -10.7049 -3.89795
1 1 7 -2.37692 -9.8658 -4.70767
9066 11 17 -2.55198 -10.7369 -3.9425
3 1 7 -2.18183 -9.9725 -4.62573
9065 11 17 -1.4059 -10.594 -4.1715
12420 14 20 -1.86768 -9.96074 -3.36015
12422 14 20 -1.94744 -9.96434 -3.35629
2 1 7 -2.17423 -8.99226 -3.91603
6742 9 15 -0.822027 -10.3891 -3.01925
14759 16 22 -4.55837 -12.1133 -2.52841
12419 13 19 -3.6298 -11.1367 -2.50828
12417 13 19 -3.6455 -11.1328 -2.46309
290 2 8 -2.57804 -11.4265 -2.22584
12421 14 20 -2.36074 -9.51424 -2.33336
4679 7 13 -1.74093 -10.4243 -2.21987
6043 8 14 -11.3987 -7.06234 -0.261747
6042 8 14 -12.361 -7.18122 -0.897065
6041 8 14 -12.706 -6.93824 0.168317
11269 12 18 13.1035 12.0578 -15.0588
11268 12 18 13.4085 11.1937 -15.7879
11267 12 18 13.3895 12.2192 -15.2517
9069 12 18 -11.0869 1.77379 -11.1405
9068 12 18 -11.44 2.37752 -12.1033
9067 12 18 -10.4545 2.3052 -11.3443
8229 11 17 0.340522 13.6699 -0.24559
8231 11 17 -0.78105 12.9635 1.08666
8230 11 17 0.320029 12.8674 0.591401
6039 7 13 14.4181 20.4143 9.35993
6038 7 13 14.3936 21.0903 10.385
6040 7 13 15.4418 20.2225 9.97173
11270 13 19 -0.659926 2.35253 12.328
4342 6 12 -0.422303 1.62615 11.1936
11272 13 19 -0.672138 2.28829 12.2078
1703 4 10 -0.512051 1.71925 13.3652
4341 6 12 -0.0413064 1.51809 12.3034
4340 6 12 0.75923 1.27701 11.4265
6739 8 14 1.47226 2.49751 11.249
1704 4 10 0.395915 2.36678 12.9492
1702 4 10 0.363149 2.39543 12.9541
6738 8 14 1.40965 1.79997 12.2196
6740 8 14 1.25988 1.96595 12.3254
4339 5 11 1.35727 2.48023 13.3021
4337 5 11 1.46664 2.38284 13.3237
4338 5 11 0.860094 1.38711 13.0081
4677 6 12 0.319851 2.32259 11.7199
4675 6 12 0.296263 2.37109 11.769
7291 10 16 -0.537073 3.08691 13.3063
4676 6 12 -0.560321 2.94379 11.2308
11271 13 19 -1.07953 3.39044 12.5124
7293 10 16 -0.532575 2.88769 13.2671
1699 3 9 -0.0129963 3.42294 12.2126
1701 3 9 0.0312659 3.29394 12.2989
15943 16 22 1.07283 3.01996 12.2953
15945 16 22 1.05691 3.03678 12.1614
15944 16 22 1.79375 3.7406 12.8814
1301 2 8 0.60906 3.44851 13.2001
1299 2 8 0.581897 3.5193 13.2908
1700 3 9 0.711754 3.48298 11.3215
1300 2 8 0.786795 4.21286 12.3501
7292 10 16 0.249023 3.00118 14.1385
13397 15 21 0.106202 12.6175 16.105
13396 15 21 -0.773584 12.5343 16.8856
13395 15 21 -1.57064 13.3931 16.4824
13392 14 20 -5.5195 5.09909 23.086
13393 14 20 -5.52915 5.23166 21.8845
13394 14 20 -4.31959 4.96602 22.0693
ITEM: TIMESTEP
23200000
ITEM: NUMBER OF ATOMS
96
ITEM: BOX BOUNDS ff ff ff
-3.5000000000000000e+01 3.5000000000000000e+01
-3.5000000000000000e+01 3.5000000000000000e+01
-3.5000000000000000e+01 3.5000000000000000e+01
ITEM: ATOMS id mol type x y z
8227 10 16 -1.15648 -14.7603 -2.86021
8226 10 16 -0.356613 -13.9032 -2.99214
8228 10 16 -0.325407 -13.8214 -2.96985
1303 3 9 -1.5202 -13.6636 -2.93155
14759 16 22 0.29822 -14.7802 -3.45941
14756 15 21 0.683732 -13.8324 -3.71928
3613 4 10 -0.162317 -13.106 -4.51801
3614 4 10 -0.611494 -12.8773 -3.41135
3612 4 10 -0.462416 -12.7161 -3.48478
7289 9 15 -0.612043 -11.7019 -3.82241
7288 9 15 -0.00674824 -11.9674 -2.83802
7290 9 15 -0.0330355 -11.9879 -2.86617
9064 11 17 0.466605 -13.0759 -2.8229
9066 11 17 0.423419 -13.0885 -2.86015
9065 11 17 1.50952 -12.8623 -3.28163
3 1 7 0.604349 -12.269 -3.98899
1 1 7 0.491213 -12.3563 -3.71706
2 1 7 0.862764 -11.3711 -3.20448
1302 3 9 -0.949095 -13.9587 -1.99494
1304 3 9 -0.982211 -13.9324 -1.9264
290 2 8 -0.269595 -14.404 -1.14866
14758 16 22 -0.0127893 -14.9124 -2.2966
14760 16 22 -0.0585583 -14.707 -2.29285
14757 15 21 0.913329 -14.2071 -2.64017
14755 15 21 0.901858 -14.0647 -2.63415
3616 5 11 1.0013 -14.284 -1.46964
289 2 8 0.189837 -13.704 -1.97506
291 2 8 0.193518 -13.6373 -1.96463
287 1 7 -1.15082 -11.8779 -2.69162
12418 13 19 -1.51622 -13.0209 -1.60116
288 1 7 -0.640176 -12.8693 -2.3547
286 1 7 -0.715642 -12.9331 -2.33693
12417 13 19 -0.390591 -13.2343 -1.14091
12419 13 19 -0.432333 -13.2319 -1.12484
4679 7 13 -0.745712 -11.9152 -1.60503
6742 9 15 2.19167 -12.4798 -2.47044
12420 14 20 1.07913 -12.1739 -2.49445
12422 14 20 1.10135 -12.0947 -2.43449
3615 5 11 0.691984 -13.2719 -0.938842
3617 5 11 0.59206 -13.4195 -0.793918
6743 9 15 1.33433 -13.2596 -1.96807
6741 9 15 1.29752 -13.171 -2.07927
4678 7 13 0.270923 -12.5938 -1.85077
4680 7 13 0.231284 -12.5126 -1.84701
12421 14 20 0.301244 -11.3813 -1.87055
11268 12 18 15.8887 10.1977 -14.8368
11267 12 18 16.9656 10.1578 -14.2455
11269 12 18 17.0234 9.869 -15.0372
9068 12 18 -11.8359 1.63601 -12.8431
9069 12 18 -11.858 2.82185 -12.9225
9067 12 18 -11.7317 2.8598 -13.0507
8231 11 17 6.3587 23.5854 -2.00212
8230 11 17 7.1832 22.779 -1.99085
8229 11 17 8.14699 23.1465 -2.67744
6041 8 14 -13.5356 7.46718 2.99935
6042 8 14 -12.4186 7.81394 2.86571
6043 8 14 -13.2496 6.92764 2.72526
6739 8 14 1.01445 0.783706 9.98946
6738 8 14 1.29921 1.85209 10.4232
6740 8 14 1.50433 1.78899 10.4054
1704 4 10 1.81886 2.65134 9.54011
4676 6 12 0.626442 1.92273 9.55162
1702 4 10 1.94418 2.74361 9.70074
4677 6 12 0.827914 2.98199 10.199
4675 6 12 0.89617 2.9332 10.1458
1703 4 10 1.49401 3.85987 9.76005
4337 5 11 2.18513 4.00562 10.57
4339 5 11 2.25341 3.9962 10.6832
15945 16 22 1.87246 2.88751 10.696
15943 16 22 1.84193 2.99178 10.715
4338 5 11 2.88937 3.11208 10.0955
11270 13 19 1.91391 2.05339 11.4871
4341 6 12 0.17552 2.62848 12.1814
11272 13 19 1.95432 2.06605 11.483
11271 13 19 0.892501 1.52738 11.6245
7291 10 16 1.28116 2.326 12.7098
7293 10 16 1.27061 2.36899 12.3653
4342 6 12 0.805107 2.54881 11.1842
7292 10 16 2.46506 2.15991 12.4318
4340 6 12 1.03785 2.59296 11.3622
15944 16 22 2.88056 2.52406 11.0841
1700 3 9 0.0521623 3.5193 11.494
1701 3 9 1.05441 3.7378 10.9262
1699 3 9 1.08515 3.85918 10.9351
1300 2 8 0.898351 3.57825 12.19
1301 2 8 1.9343 3.23906 11.7219
1299 2 8 1.94511 3.16338 11.7717
6038 7 13 13.5311 18.1419 15.3412
6040 7 13 15.0387 16.4225 15.3436
6039 7 13 14.4505 17.3692 15.0498
13393 14 20 -5.55028 7.64827 21.0062
13392 14 20 -5.21444 6.53161 21.2069
13394 14 20 -5.58306 8.48702 20.1813
13395 15 21 2.31801 15.8455 20.7664
13397 15 21 2.51584 17.3044 21.2736
13396 15 21 2.93851 16.7822 20.2927
ITEM: TIMESTEP
23300000
ITEM: NUMBER OF ATOMS
96
ITEM: BOX BOUNDS ff ff ff
-3.5000000000000000e+01 3.5000000000000000e+01
-3.5000000000000000e+01 3.5000000000000000e+01
-3.5000000000000000e+01 3.5000000000000000e+01
ITEM: ATOMS id mol type x y z
14760 16 22 -0.883085 -14.5911 -3.06034
14758 16 22 -0.922775 -14.4835 -3.01684
8228 10 16 -0.863693 -14.1072 -4.25711
8226 10 16 -0.856641 -14.1321 -4.19389
1302 3 9 -1.59697 -13.6982 -3.34785
1304 3 9 -1.72054 -13.6849 -3.35731
289 2 8 -0.554292 -13.4677 -3.33804
3613 4 10 -1.86921 -13.8243 -4.51624
8227 10 16 -0.55536 -15.1935 -3.87078
14759 16 22 -1.70162 -14.6952 -3.85117
14756 15 21 0.0415991 -15.2161 -2.77519
14755 15 21 0.115333 -14.3231 -3.64895
14757 15 21 0.165169 -14.2953 -3.52802
9065 11 17 1.15197 -13.7713 -3.95489
3612 4 10 -0.821159 -13.2661 -4.91312
291 2 8 -0.622315 -13.4209 -3.22939
3614 4 10 -0.864213 -13.1902 -4.96416
287 1 7 -2.19789 -12.7329 -3.27824
286 1 7 -1.33031 -12.9101 -4.03753
288 1 7 -1.17245 -12.7969 -3.9417
7289 9 15 -1.76548 -11.7951 -3.60253
3 1 7 -0.808632 -11.7914 -4.47887
1 1 7 -0.917277 -11.944 -4.43074
4680 7 13 -0.268617 -12.4688 -3.59738
4678 7 13 -0.294598 -12.3882 -3.64238
7288 9 15 -1.24321 -12.5307 -2.83397
7290 9 15 -1.19533 -12.5102 -2.88555
3617 5 11 0.468985 -13.1884 -3.21143
3615 5 11 0.521354 -13.113 -3.20199
9066 11 17 0.0529446 -13.2993 -4.22662
9064 11 17 0.0481238 -13.4094 -4.22272
4679 7 13 0.223215 -11.3589 -3.69586
2 1 7 0.127371 -12.3463 -4.72829
12420 14 20 0.848002 -12.5137 -4.04903
12422 14 20 0.900984 -12.5102 -4.04963
12421 14 20 1.54518 -12.9433 -3.15295
6743 9 15 0.541046 -12.1531 -3.01746
6741 9 15 0.646034 -12.1242 -2.84804
290 2 8 0.0193377 -13.8107 -2.29974
1303 3 9 -1.41502 -13.3902 -2.23993
12417 13 19 -0.199705 -12.6212 -2.37162
6742 9 15 -0.440251 -11.6521 -2.58279
12419 13 19 -0.252265 -12.7214 -2.37895
12418 13 19 -1.14598 -12.6356 -1.59374
3616 5 11 0.871339 -12.9103 -2.11427
11268 12 18 16.6629 10.5924 -14.4323
11269 12 18 16.492 10.3585 -15.6277
11267 12 18 16.4895 11.7116 -14.9567
9068 12 18 -11.0964 2.44958 -12.9996
9067 12 18 -11.5223 3.46536 -12.4972
9069 12 18 -12.2729 2.71643 -13.4037
6041 8 14 -6.99324 10.5643 -0.737826
6043 8 14 -7.21912 9.55472 0.661827
6042 8 14 -7.54353 10.7784 0.353675
8230 11 17 9.6161 21.96 5.30014
6739 8 14 -1.56332 0.743374 8.06539
4338 5 11 -1.25679 2.79806 7.67068
8231 11 17 10.3948 22.6212 5.79137
8229 11 17 9.86073 22.7395 6.34393
1703 4 10 -1.38189 0.188879 9.20434
4341 6 12 -2.14356 1.82332 8.13586
11271 13 19 -0.194496 0.247646 9.94412
4340 6 12 -1.79042 1.33631 9.13307
4342 6 12 -1.86116 1.42364 9.15896
1700 3 9 -2.25564 0.950071 10.1661
6738 8 14 -0.925006 1.69839 8.08259
6740 8 14 -0.903719 1.7691 8.2085
1704 4 10 -0.452599 0.890564 8.81285
1702 4 10 -0.486374 0.96612 8.87436
7293 10 16 -1.06792 1.01644 10.0673
7291 10 16 -1.15154 1.11072 10.0173
1699 3 9 -1.78122 2.12521 10.0918
1701 3 9 -1.70625 1.98688 10.1211
7292 10 16 -0.67963 2.05382 10.5345
15943 16 22 -0.764876 1.86532 9.38328
15945 16 22 -0.828781 1.88805 9.30623
4677 6 12 -1.78789 2.44663 8.92933
4675 6 12 -1.62951 2.47854 8.86182
11270 13 19 0.0402234 1.38828 9.94955
11272 13 19 0.129292 1.39536 9.87219
1299 2 8 0.0669927 2.61149 9.6338
1301 2 8 0.0307747 2.57336 9.67824
15944 16 22 0.23735 1.95181 8.73561
4337 5 11 -0.487192 2.90079 8.57569
4676 6 12 -1.00593 2.8646 9.78413
4339 5 11 -0.522831 2.77296 8.61718
6039 7 13 6.13484 19.8689 10.4243
1300 2 8 0.204022 2.58809 10.8112
6040 7 13 5.74006 18.9092 11.0234
6038 7 13 6.82932 19.0201 10.9415
13393 14 20 -4.26588 11.6785 21.2369
13396 15 21 -2.23381 13.5056 19.8904
13397 15 21 -1.59715 13.7356 20.9209
13395 15 21 -1.50549 13.9483 20.787
13392 14 20 -4.2114 11.9526 22.3627
13394 14 20 -4.83712 10.8265 21.8951
ITEM: TIMESTEP
23400000
ITEM: NUMBER OF ATOMS
96
ITEM: BOX BOUNDS ff ff ff
-3.5000000000000000e+01 3.5000000000000000e+01
-3.5000000000000000e+01 3.5000000000000000e+01
-3.5000000000000000e+01 3.5000000000000000e+01
ITEM: ATOMS id mol type x y z
1303 3 9 -5.11133 -13.822 -5.89922
8226 10 16 -4.10502 -14.3372 -5.75804
8228 10 16 -4.06342 -14.3628 -5.87538
8227 10 16 -3.86299 -15.4334 -6.30595
14757 15 21 -3.11552 -14.8801 -5.40472
3613 4 10 -3.14256 -13.8598 -6.28868
14759 16 22 -3.42671 -16.1214 -5.45883
3612 4 10 -4.10176 -13.1868 -5.81472
3614 4 10 -4.0505 -13.2117 -5.85452
12421 14 20 -2.85157 -12.7797 -5.63793
14755 15 21 -3.18121 -14.8209 -5.31644
14760 16 22 -4.33294 -15.3972 -5.18085
14758 16 22 -4.29049 -15.3904 -5.19946
1304 3 9 -5.21412 -14.7189 -5.01845
1302 3 9 -5.15566 -14.6124 -5.00507
290 2 8 -4.69133 -15.295 -4.01542
289 2 8 -3.99219 -14.5726 -4.58855
291 2 8 -4.04231 -14.5281 -4.64283
7288 9 15 -4.78209 -14.0999 -3.92631
14756 15 21 -3.5125 -15.5222 -4.4493
12417 13 19 -3.70952 -14.601 -3.43998
12419 13 19 -3.759 -14.5419 -3.46577
7290 9 15 -4.73327 -14.2113 -3.8391
3615 5 11 -2.92153 -14.419 -4.26162
3617 5 11 -2.95042 -14.3537 -4.37879
9064 11 17 -3.37033 -13.7576 -5.11376
9066 11 17 -3.35215 -13.6802 -5.19277
286 1 7 -4.63892 -13.6414 -4.97597
288 1 7 -4.58463 -13.7212 -4.96361
4678 7 13 -3.88165 -13.4997 -4.13125
4680 7 13 -3.86461 -13.5398 -4.11877
6743 9 15 -3.02766 -13.6138 -3.36124
6741 9 15 -3.06435 -13.4703 -3.41614
9065 11 17 -2.21559 -13.8585 -5.19753
3616 5 11 -2.39795 -15.4188 -4.57556
12418 13 19 -2.59591 -14.6611 -3.28156
6742 9 15 -1.95648 -13.5747 -3.87808
2 1 7 -3.31397 -11.8628 -4.96971
7289 9 15 -4.31339 -13.439 -3.04229
287 1 7 -4.92648 -13.1469 -3.90346
3 1 7 -4.05175 -12.768 -4.79708
1 1 7 -3.99073 -12.7545 -4.87714
4679 7 13 -3.74836 -12.3752 -3.86416
12422 14 20 -2.85374 -13.0487 -4.51913
12420 14 20 -2.91346 -13.0539 -4.49693
9069 12 18 -13.0049 2.66074 -13.9908
9068 12 18 -12.8521 3.794 -13.9226
9067 12 18 -11.8488 4.02802 -14.4604
11269 12 18 12.8008 10.4629 -15.7259
11267 12 18 13.1549 10.9523 -15.9599
11268 12 18 12.3032 11.4824 -15.4256
6041 8 14 -8.02725 5.37638 -0.724163
6043 8 14 -6.33406 6.65234 -1.75367
6042 8 14 -7.27774 6.10149 -1.20907
6040 7 13 14.6569 23.3708 4.64641
6039 7 13 14.6243 23.8377 5.77306
6038 7 13 14.7656 23.1031 6.69538
4341 6 12 0.540269 2.41992 9.9086
6738 8 14 0.898093 1.68141 10.7012
4338 5 11 0.800653 3.6195 10.5129
8229 11 17 3.26023 17.4996 10.4518
8230 11 17 4.13112 18.251 10.1129
8231 11 17 3.82491 17.8239 9.0636
11271 13 19 -0.29017 1.6757 11.2305
1701 3 9 -0.377919 2.6897 12.0915
6740 8 14 1.10954 1.75845 10.8387
4340 6 12 0.0534479 2.67883 10.9041
6739 8 14 0.91854 1.20105 11.7816
1704 4 10 1.94744 1.95642 11.4807
1702 4 10 1.83001 2.06351 11.5576
7292 10 16 1.22931 1.84964 12.7712
1703 4 10 2.14258 1.12307 12.2012
11272 13 19 0.67198 2.19437 11.8924
11270 13 19 0.619119 2.15481 11.8748
4342 6 12 0.0376196 2.52066 10.9627
1301 2 8 2.82565 2.67182 11.6495
1299 2 8 2.78808 2.61125 11.8225
1699 3 9 -0.317532 2.83386 12.0905
1700 3 9 -0.515219 3.61897 11.2498
7291 10 16 0.587018 2.87694 12.7827
7293 10 16 0.579065 2.9046 12.7531
15945 16 22 1.46533 2.80113 12.1593
15943 16 22 1.58807 2.81677 12.3156
4337 5 11 1.39591 2.84624 11.0823
4339 5 11 1.35585 2.77914 11.0895
4677 6 12 0.621542 3.38393 11.6336
4675 6 12 0.592792 3.26197 11.6423
1300 2 8 1.97785 3.52723 11.6055
4676 6 12 0.0936828 3.83633 12.563
15944 16 22 1.21265 3.87175 12.7131
13392 14 20 -13.6025 4.92359 19.2439
13394 14 20 -14.1393 6.32038 19.7708
13393 14 20 -13.2077 5.7105 20.0059
13396 15 21 -5.02567 17.9807 19.9619
13395 15 21 -3.88739 18.0283 19.6709
13397 15 21 -4.64305 17.0967 19.348
ITEM: TIMESTEP
23500000
ITEM: NUMBER OF ATOMS
96
ITEM: BOX BOUNDS ff ff ff
-3.5000000000000000e+01 3.5000000000000000e+01
-3.5000000000000000e+01 3.5000000000000000e+01
-3.5000000000000000e+01 3.5000000000000000e+01
ITEM: ATOMS id mol type x y z
14759 16 22 -4.05045 -14.1196 -4.93759
14756 15 21 -3.19169 -14.9867 -4.55614
8226 10 16 -3.30498 -14.0825 -3.86868
8228 10 16 -3.37124 -14.0166 -3.93462
1304 3 9 -4.41758 -13.8184 -3.82377
1302 3 9 -4.42404 -13.7807 -3.73155
14758 16 22 -4.08448 -14.9142 -4.01623
14760 16 22 -4.14137 -14.9084 -3.98937
289 2 8 -3.86364 -14.3661 -2.9711
290 2 8 -4.99352 -14.5455 -3.1986
14755 15 21 -3.15906 -15.3012 -3.37266
14757 15 21 -3.23613 -15.2167 -3.3584
12418 13 19 -4.39381 -15.3514 -2.77365
291 2 8 -3.8595 -14.41 -2.92412
9066 11 17 -2.78038 -14.3806 -2.93622
3612 4 10 -2.40115 -13.4689 -3.57308
8227 10 16 -2.24367 -14.4075 -4.05899
3613 4 10 -2.61498 -13.69 -4.71614
9064 11 17 -2.66352 -14.4084 -3.00228
9065 11 17 -1.55607 -14.0571 -3.0504
1303 3 9 -5.3958 -13.4458 -3.13349
286 1 7 -3.44576 -13.319 -3.0205
288 1 7 -3.4924 -13.3871 -3.03465
287 1 7 -3.66045 -12.9579 -4.10318
3614 4 10 -2.45515 -13.3793 -3.54744
7289 9 15 -5.21995 -13.6979 -1.60415
6743 9 15 -3.38915 -14.5992 -1.29958
4680 7 13 -3.40846 -13.9374 -2.04358
4678 7 13 -3.34894 -13.7217 -2.00875
12417 13 19 -4.44126 -14.5108 -1.91664
12419 13 19 -4.31102 -14.6096 -1.90185
7290 9 15 -4.37967 -13.5772 -2.42717
7288 9 15 -4.44769 -13.5148 -2.47041
3615 5 11 -3.36804 -15.1523 -2.25291
3617 5 11 -3.39372 -15.3953 -2.24099
6741 9 15 -3.52647 -14.5624 -1.23137
6742 9 15 -4.18319 -15.5364 -1.30539
3616 5 11 -2.71175 -15.368 -1.33652
12420 14 20 -2.47363 -14.4657 -1.89205
12421 14 20 -2.3028 -15.3386 -2.64275
12422 14 20 -2.41537 -14.445 -1.88866
4679 7 13 -4.1691 -13.4143 -1.26048
2 1 7 -3.3622 -12.6514 -2.07226
1 1 7 -2.45328 -13.4117 -2.35979
3 1 7 -2.42754 -13.362 -2.40769
9067 12 18 -11.5682 4.02181 -13.9135
11269 12 18 14.7271 10.0709 -15.7247
11268 12 18 13.9084 9.35353 -15.0563
11267 12 18 14.468 9.90704 -14.2209
9068 12 18 -11.5187 3.80591 -12.7299
9069 12 18 -11.1536 4.17225 -11.6499
6041 8 14 -8.33938 10.1496 -0.133815
6043 8 14 -8.76675 11.1096 -0.602347
6042 8 14 -7.5178 10.9161 -0.488898
8229 11 17 6.58156 15.9126 -1.35737
8230 11 17 6.15397 16.1593 -0.217411
8231 11 17 5.15949 15.9478 0.409639
6738 8 14 2.2592 2.27029 10.6642
6740 8 14 2.2087 2.22797 10.6385
4337 5 11 3.52668 2.10741 10.7452
4338 5 11 2.96017 3.14552 10.4382
6038 7 13 10.699 22.778 8.33023
6039 7 13 11.4209 23.2485 9.07049
6040 7 13 12.3337 22.6072 9.60515
6739 8 14 1.7354 1.34077 11.2229
11271 13 19 0.97905 2.14767 10.9708
11270 13 19 1.81428 2.3754 11.8112
11272 13 19 1.71975 2.39802 11.9021
7293 10 16 2.61625 2.37091 12.5525
7291 10 16 2.62971 2.4311 12.7273
7292 10 16 2.10686 1.34719 12.4187
4339 5 11 3.42107 2.20244 10.9137
1704 4 10 2.77019 1.67728 11.5424
1703 4 10 3.89449 1.26616 11.6137
1702 4 10 2.76479 1.66965 11.5463
15944 16 22 3.21929 1.40768 12.8037
1301 2 8 3.59535 2.36114 12.1071
1300 2 8 4.38601 1.60751 12.6393
1299 2 8 3.7751 2.33385 12.01
15943 16 22 3.57987 2.51022 13.3233
15945 16 22 3.68107 2.31482 13.2893
1701 3 9 1.61838 3.25614 11.1217
1699 3 9 1.75721 3.21619 11.0237
1700 3 9 2.14158 3.58055 12.1229
4342 6 12 2.75847 2.98274 11.4853
4340 6 12 2.72318 2.96732 11.5629
4341 6 12 3.90393 3.23726 11.3698
4675 6 12 3.2201 3.41975 12.5111
4677 6 12 3.29547 3.45144 12.3436
4676 6 12 4.29331 3.14026 12.789
13395 15 21 -8.09461 15.6179 19.417
13396 15 21 -7.65986 15.1525 20.4729
13397 15 21 -7.45725 14.632 21.5328
13392 14 20 -8.91801 4.06643 22.7478
13393 14 20 -8.11879 4.84801 22.4094
13394 14 20 -9.10964 5.51241 22.7323
ITEM: TIMESTEP
23600000
ITEM: NUMBER OF ATOMS
96
ITEM: BOX BOUNDS ff ff ff
-3.5000000000000000e+01 3.5000000000000000e+01
-3.5000000000000000e+01 3.5000000000000000e+01
-3.5000000000000000e+01 3.5000000000000000e+01
ITEM: ATOMS id mol type x y z
287 1 7 -5.96809 -13.9541 -4.02024
14759 16 22 -4.84106 -13.4654 -4.73607
3613 4 10 -4.14221 -14.3529 -4.97969
14756 15 21 -4.26396 -15.4586 -4.23767
286 1 7 -5.24413 -14.4017 -3.16413
288 1 7 -5.33177 -14.3886 -3.12626
8227 10 16 -3.20674 -15.5449 -3.30909
14758 16 22 -4.8173 -14.5785 -4.11629
14760 16 22 -4.76206 -14.3973 -4.04967
9064 11 17 -4.17973 -14.0153 -3.07573
8228 10 16 -3.77286 -14.6527 -3.86636
8226 10 16 -3.50044 -14.6232 -3.96164
3612 4 10 -3.8804 -13.5632 -4.1195
3614 4 10 -3.90958 -13.5246 -4.11595
9065 11 17 -3.03909 -13.5471 -3.36066
14757 15 21 -4.45688 -15.3193 -3.08415
14755 15 21 -4.35595 -15.2142 -3.11313
9066 11 17 -4.20646 -14.0544 -3.12548
1303 3 9 -5.94658 -13.4507 -2.95864
1302 3 9 -4.94559 -13.4275 -3.59723
1304 3 9 -4.97849 -13.4542 -3.55664
1 1 7 -3.93802 -12.8144 -2.90831
3 1 7 -4.11018 -13.0088 -3.04217
2 1 7 -4.00695 -12.4235 -4.03622
4679 7 13 -5.00035 -12.3398 -2.86333
290 2 8 -5.41518 -15.2334 -2.40181
7288 9 15 -5.65152 -14.3037 -1.84959
7290 9 15 -5.80605 -14.1923 -2.15419
3617 5 11 -3.32521 -14.4834 -2.65751
3615 5 11 -3.4 -14.4966 -2.6663
12422 14 20 -3.84385 -13.5032 -2.07213
12420 14 20 -3.81327 -13.6133 -2.05798
289 2 8 -4.44027 -14.5358 -2.21814
291 2 8 -4.61828 -14.4351 -2.17607
12421 14 20 -2.76647 -13.6573 -1.60594
6742 9 15 -4.60654 -15.0532 -0.977275
3616 5 11 -3.86492 -15.3524 -2.01078
12419 13 19 -4.71939 -13.8775 -1.27282
12417 13 19 -4.71756 -13.8554 -1.31976
6741 9 15 -3.69684 -14.461 -1.28678
6743 9 15 -3.7512 -14.3636 -1.40238
7289 9 15 -5.75158 -13.0964 -1.70139
4680 7 13 -4.85876 -13.3904 -2.287
4678 7 13 -4.90463 -13.3778 -2.38577
12418 13 19 -4.19542 -12.7566 -1.43461
1703 4 10 2.39022 -0.0270782 12.0492
1700 3 9 3.17271 -0.112642 11.171
11268 12 18 14.1015 10.2502 -15.6607
11267 12 18 15.2549 10.161 -15.3588
11269 12 18 13.8421 10.3004 -14.4058
9069 12 18 -12.7057 3.83429 -13.1131
9068 12 18 -11.9012 3.56847 -12.3426
9067 12 18 -11.3778 4.67452 -12.1004
6042 8 14 -13.8317 11.8462 -1.52766
6043 8 14 -13.9389 11.1053 -0.526973
6041 8 14 -13.4492 12.3411 -2.51495
8231 11 17 9.29434 6.41247 5.25309
8230 11 17 9.85729 6.23263 4.23418
8229 11 17 10.422 7.27309 4.30323
6040 7 13 7.52347 24.5412 4.98303
6039 7 13 7.75301 23.78 5.87165
6038 7 13 8.67238 23.6657 6.74742
4341 6 12 2.34058 0.196297 10.3047
4676 6 12 2.78312 2.6789 9.84408
4338 5 11 4.36027 1.74635 9.83426
1701 3 9 3.63151 0.918493 10.6923
11271 13 19 2.94152 1.32264 9.96742
4337 5 11 3.47162 2.19433 10.553
4339 5 11 3.51966 2.07733 10.6234
4677 6 12 1.91627 2.87586 10.5916
4342 6 12 2.60794 0.901522 11.2098
4340 6 12 2.64121 0.832581 11.2393
11270 13 19 2.41382 1.94109 10.8693
11272 13 19 2.31407 1.88698 10.9237
7292 10 16 2.21471 1.40396 12.2161
6739 8 14 4.20131 0.617612 11.539
1699 3 9 3.64704 0.927092 10.7732
6738 8 14 4.51272 1.60459 10.9384
6740 8 14 4.43453 1.67952 10.9879
1702 4 10 3.28352 0.671504 12.1698
1704 4 10 3.19352 0.852553 12.218
1299 2 8 4.23252 1.58772 12.2267
7291 10 16 3.21605 1.78816 11.6079
7293 10 16 3.2129 1.83105 11.6293
1301 2 8 4.27863 1.66594 12.2383
1300 2 8 4.98578 2.43175 11.7166
15943 16 22 3.93431 2.55759 11.4581
4675 6 12 3.13826 3.1045 10.9155
15944 16 22 2.81302 2.8482 11.8315
15945 16 22 3.90542 2.72937 11.4777
13392 14 20 -15.5474 5.34779 16.8224
13393 14 20 -14.7507 6.05079 17.444
13394 14 20 -13.8228 6.38534 17.9982
13397 15 21 -5.89524 14.4117 18.3912
13396 15 21 -5.52211 14.7374 17.3002
13395 15 21 -5.2904 15.9063 17.0787
ITEM: TIMESTEP
23700000
ITEM: NUMBER OF ATOMS
96
ITEM: BOX BOUNDS ff ff ff
-3.5000000000000000e+01 3.5000000000000000e+01
-3.5000000000000000e+01 3.5000000000000000e+01
-3.5000000000000000e+01 3.5000000000000000e+01
ITEM: ATOMS id mol type x y z
287 1 7 -5.74275 -15.4842 -4.19401
286 1 7 -5.63714 -14.6527 -3.29371
288 1 7 -5.58225 -14.7626 -3.26616
14760 16 22 -5.43451 -14.2348 -4.46591
1303 3 9 -6.55131 -14.434 -4.09416
1302 3 9 -5.91303 -13.5852 -3.45664
1304 3 9 -5.84668 -13.6811 -3.4812
14758 16 22 -5.44702 -14.2376 -4.42944
14759 16 22 -5.17324 -14.9832 -5.24701
3616 5 11 -4.02661 -15.6626 -3.27813
290 2 8 -5.02156 -15.9072 -3.16843
8228 10 16 -4.20029 -14.1401 -4.50912
8226 10 16 -4.09086 -13.8846 -4.6995
8227 10 16 -2.96393 -14.0262 -4.23625
14756 15 21 -3.51737 -15.3022 -4.31689
14757 15 21 -4.72118 -15.0202 -3.97879
14755 15 21 -4.68897 -15.178 -4.08206
9066 11 17 -4.8311 -13.9533 -3.53
9064 11 17 -4.80026 -13.9921 -3.53891
3617 5 11 -3.82746 -14.4828 -3.51934
3615 5 11 -3.83107 -14.4269 -3.51398
289 2 8 -4.62614 -14.8822 -2.86147
291 2 8 -4.61421 -14.8023 -2.90548
6742 9 15 -2.99427 -13.843 -3.08201
3613 4 10 -6.07934 -12.6762 -3.60742
9065 11 17 -3.86437 -13.3028 -3.57383
3614 4 10 -5.17703 -13.1452 -4.22426
3612 4 10 -5.1997 -13.1634 -4.28241
3 1 7 -5.01958 -13.0169 -2.94768
1 1 7 -5.09071 -12.8302 -3.11451
4679 7 13 -6.41779 -14.1588 -2.66485
7288 9 15 -5.47244 -15.2012 -2.25688
7290 9 15 -5.58886 -15.2177 -2.25472
7289 9 15 -5.73738 -14.7738 -1.12358
4680 7 13 -5.23336 -14.059 -2.37702
4678 7 13 -5.217 -13.9953 -2.50862
12418 13 19 -4.08553 -15.5942 -2.19944
6741 9 15 -3.44871 -14.665 -2.41082
6743 9 15 -3.44812 -14.5411 -2.24045
12419 13 19 -4.52777 -14.6919 -1.71109
12417 13 19 -4.70175 -14.6449 -1.7178
12420 14 20 -4.13097 -13.6331 -2.55958
12422 14 20 -4.11915 -13.8057 -2.54871
12421 14 20 -3.9109 -13.705 -1.42659
2 1 7 -5.94756 -13.1868 -2.31817
13394 14 20 -17.7253 -3.75232 20.7528
13392 14 20 -18.053 -4.29122 21.8463
13393 14 20 -17.552 -3.24271 21.8849
11269 12 18 12.5242 9.75581 -17.9825
11268 12 18 13.5518 9.92076 -17.3115
11267 12 18 14.5114 10.4733 -17.2336
9067 12 18 -13.5132 2.81524 -13.7575
9068 12 18 -12.4243 2.74215 -13.188
9069 12 18 -12.7698 3.48615 -12.2455
6042 8 14 -16.341 5.01539 1.38969
6041 8 14 -16.4957 4.53133 0.269944
6043 8 14 -16.7092 3.87253 1.19698
8231 11 17 4.92069 12.3662 0.88761
8229 11 17 4.82694 12.6312 1.2198
8230 11 17 4.70089 11.6068 1.76911
15945 16 22 1.85193 5.36908 7.17922
15943 16 22 1.97712 5.27111 7.37377
15944 16 22 0.98965 4.71303 7.78482
1699 3 9 2.13229 4.25685 7.89275
1701 3 9 2.06566 4.23839 7.87128
1700 3 9 2.91204 4.53557 7.03557
4340 6 12 3.39238 4.03095 8.05576
4342 6 12 3.35948 4.05158 8.01364
11271 13 19 1.84433 3.54422 9.54689
4677 6 12 0.980471 5.24688 9.03652
4676 6 12 0.594338 4.26869 9.73478
11270 13 19 1.3387 4.09685 8.65318
11272 13 19 1.33416 4.14233 8.69386
4337 5 11 1.84077 5.10171 8.51349
4339 5 11 1.86085 5.03334 8.60401
4675 6 12 0.786939 5.08172 8.88641
1702 4 10 1.73574 4.50139 9.70015
1704 4 10 1.73617 4.6593 9.71439
7291 10 16 2.54262 5.34046 9.53121
7293 10 16 2.44883 5.24895 9.44742
6739 8 14 2.18169 3.16987 8.40952
6740 8 14 2.50263 4.21628 8.94642
6738 8 14 2.46406 4.18729 8.87273
4341 6 12 3.43232 4.66147 9.05118
1299 2 8 2.85327 5.01983 8.1862
1301 2 8 2.79178 5.23938 8.14988
1703 4 10 2.84038 4.21291 10.0749
7292 10 16 2.2759 6.23048 8.72768
4338 5 11 1.19165 6.0692 8.2837
1300 2 8 3.31318 5.91577 8.96387
6038 7 13 5.50557 24.0811 14.3869
6039 7 13 6.69401 23.8667 14.5114
6040 7 13 5.5321 23.8128 14.4186
13395 15 21 -8.55827 19.9962 17.5627
13397 15 21 -6.61145 20.7671 17.7044
13396 15 21 -7.49045 20.0186 17.9855
ITEM: TIMESTEP
23800000
ITEM: NUMBER OF ATOMS
96
ITEM: BOX BOUNDS ff ff ff
-3.5000000000000000e+01 3.5000000000000000e+01
-3.5000000000000000e+01 3.5000000000000000e+01
-3.5000000000000000e+01 3.5000000000000000e+01
ITEM: ATOMS id mol type x y z
1303 3 9 -3.47318 -12.3977 -4.19725
1304 3 9 -3.95947 -11.3765 -4.56448
1302 3 9 -3.84842 -11.2998 -4.44213
14760 16 22 -2.73253 -11.6126 -4.17216
14758 16 22 -2.75894 -11.5886 -4.27343
286 1 7 -3.52751 -11.5701 -3.39073
288 1 7 -3.53436 -11.4847 -3.42457
14757 15 21 -2.75615 -12.3576 -3.39567
287 1 7 -4.72183 -11.5499 -3.65863
7289 9 15 -4.00107 -12.4986 -3.04467
14755 15 21 -2.65133 -12.3786 -3.30391
8228 10 16 -1.66287 -11.9482 -3.72731
8226 10 16 -1.78834 -11.9926 -3.83315
8227 10 16 -1.74094 -13.145 -3.72829
14759 16 22 -2.22731 -12.514 -4.72009
9066 11 17 -2.46953 -11.2348 -3.12581
9064 11 17 -2.44487 -11.2428 -3.18476
3 1 7 -3.24005 -10.5647 -3.97557
1 1 7 -3.24475 -10.6077 -3.91661
2 1 7 -3.11195 -9.613 -3.23165
12417 13 19 -4.27925 -10.5746 -3.42103
12419 13 19 -4.30049 -10.6407 -3.36791
12418 13 19 -4.1819 -9.49228 -2.80648
4678 7 13 -3.32343 -10.6032 -2.74576
3612 4 10 -2.02811 -10.4712 -3.83512
3614 4 10 -2.18083 -10.4149 -3.90698
3613 4 10 -2.32961 -10.1055 -2.77023
7288 9 15 -4.27614 -11.5302 -2.33739
7290 9 15 -4.17683 -11.4017 -2.42061
290 2 8 -3.71534 -12.4649 -1.65484
291 2 8 -3.06959 -11.8161 -2.46067
289 2 8 -3.0864 -11.8022 -2.46939
12421 14 20 -3.58935 -11.2773 -1.52468
6742 9 15 -2.78527 -10.9825 -0.891529
14756 15 21 -2.88696 -12.8752 -2.22421
9065 11 17 -1.37197 -11.2346 -2.66272
3616 5 11 -1.19371 -13.1025 -2.31317
3617 5 11 -1.90938 -12.2214 -2.42658
3615 5 11 -1.9665 -12.2268 -2.46557
12422 14 20 -2.63978 -11.9653 -1.46792
12420 14 20 -2.65589 -12.0696 -1.48954
6743 9 15 -2.30551 -11.0692 -1.97779
6741 9 15 -2.23598 -11.0541 -1.99382
4680 7 13 -3.29806 -10.6567 -2.66574
4679 7 13 -2.86388 -10.2507 -1.66113
6043 8 14 -9.35039 -0.920054 5.032
6042 8 14 -8.49974 -1.2458 5.92181
6041 8 14 -9.31463 -0.403807 5.57056
13392 14 20 -8.92569 -2.15241 23.7542
13394 14 20 -9.5081 -2.81732 25.3367
13393 14 20 -8.53769 -2.62052 24.7943
11269 12 18 13.2349 9.95195 -18.0155
11267 12 18 14.8455 9.77179 -17.1539
11268 12 18 13.7239 9.57814 -16.9025
9067 12 18 -13.4153 2.22324 -13.6218
9069 12 18 -12.8442 2.12852 -11.927
9068 12 18 -12.9222 2.89698 -12.811
6038 7 13 9.13151 21.8592 2.05845
6040 7 13 9.34438 22.9867 4.10108
6039 7 13 9.37442 22.725 2.89179
4676 6 12 0.702118 1.89648 7.4262
6739 8 14 2.00087 2.25674 7.35947
4338 5 11 -0.44928 3.84083 8.04518
1700 3 9 0.88355 3.37619 7.02603
4677 6 12 0.0889661 2.79499 7.64628
4675 6 12 0.0917115 2.89671 7.6155
4339 5 11 0.685681 3.96289 7.99992
4337 5 11 0.658569 3.8477 7.90407
4340 6 12 1.79974 3.71395 7.63587
4342 6 12 1.75824 3.75051 7.76616
1699 3 9 1.25918 2.83444 8.07003
1701 3 9 1.18887 2.82336 8.03743
4341 6 12 1.3455 4.51747 6.95722
8229 11 17 12.7405 12.5162 7.52003
8230 11 17 13.5832 11.8651 7.94276
7292 10 16 0.0948222 2.39596 9.63285
1704 4 10 0.494663 2.26385 8.54662
1702 4 10 0.435571 2.1416 8.64096
11271 13 19 2.51935 1.85526 8.96794
11272 13 19 1.60276 1.79097 8.27203
11270 13 19 1.60236 1.81497 8.32155
1301 2 8 1.45837 2.5523 9.15128
1299 2 8 1.48501 2.5312 9.24804
1703 4 10 -0.563914 2.77408 8.71618
6740 8 14 2.35187 2.742 8.37295
1300 2 8 2.51855 3.13861 9.42702
7293 10 16 0.503943 3.28122 8.93942
7291 10 16 0.41622 3.34311 8.82318
15945 16 22 1.54101 3.58691 8.75108
6738 8 14 2.35704 2.74948 8.45503
15943 16 22 1.59 3.60802 8.86092
15944 16 22 2.59434 4.19578 8.63468
8231 11 17 13.7833 11.2794 8.95938
13395 15 21 -3.81352 17.1425 17.256
13396 15 21 -3.07765 17.9777 16.7839
13397 15 21 -3.10092 19.1485 17.029
ITEM: TIMESTEP
23900000
ITEM: NUMBER OF ATOMS
96
ITEM: BOX BOUNDS ff ff ff
-3.5000000000000000e+01 3.5000000000000000e+01
-3.5000000000000000e+01 3.5000000000000000e+01
-3.5000000000000000e+01 3.5000000000000000e+01
ITEM: ATOMS id mol type x y z
14757 15 21 -2.79931 -15.3249 -2.9048
14755 15 21 -2.75577 -15.298 -2.96734
1304 3 9 -3.94548 -14.0759 -3.85036
2 1 7 -3.39572 -14.4329 -4.6968
287 1 7 -3.66834 -15.3931 -3.83074
1302 3 9 -4.06247 -14.0627 -3.93713
14758 16 22 -2.92687 -14.4012 -3.71459
14760 16 22 -2.96046 -14.4755 -3.78216
288 1 7 -3.79372 -14.6412 -2.92531
286 1 7 -3.71714 -14.606 -2.88787
12419 13 19 -3.46724 -13.4765 -3.08742
12417 13 19 -3.49783 -13.5035 -3.09161
14756 15 21 -1.79198 -15.8873 -3.17192
8227 10 16 -2.50071 -15.3169 -4.20428
14759 16 22 -2.06885 -13.941 -4.47537
8226 10 16 -1.89796 -14.6616 -3.45018
8228 10 16 -1.65476 -14.6807 -3.49942
1 1 7 -3.21998 -13.3846 -4.12466
3 1 7 -3.09253 -13.3958 -4.21699
1303 3 9 -4.33935 -12.9124 -3.85131
3613 4 10 -3.21925 -12.4155 -3.35926
3612 4 10 -2.43379 -13.2526 -3.1165
3614 4 10 -2.39326 -13.3577 -3.23515
290 2 8 -3.53045 -15.8748 -1.26928
7289 9 15 -3.86759 -15.8043 -2.58454
291 2 8 -3.14344 -14.9481 -1.96766
289 2 8 -3.11551 -14.9992 -1.88299
12418 13 19 -4.48041 -13.8838 -2.5385
7290 9 15 -4.21992 -14.9155 -1.8158
7288 9 15 -4.46229 -14.8895 -1.94918
4678 7 13 -3.40328 -13.9507 -1.99248
4680 7 13 -3.57527 -13.9111 -1.95259
4679 7 13 -3.55961 -14.6543 -1.00094
3616 5 11 -2.4606 -16.1107 -2.23351
12420 14 20 -2.54583 -15.0316 -0.782716
12422 14 20 -2.54469 -15.1392 -0.982638
9064 11 17 -2.59209 -14.1914 -2.60387
9066 11 17 -2.68513 -14.2427 -2.61937
6743 9 15 -2.38937 -14.0108 -1.43609
6741 9 15 -2.48825 -14.1599 -1.53282
3615 5 11 -2.01726 -14.9796 -2.07468
3617 5 11 -1.99962 -14.9809 -2.0446
9065 11 17 -1.54363 -13.919 -2.26781
12421 14 20 -1.45368 -14.6361 -1.04817
6742 9 15 -2.76519 -13.0633 -2.06721
1301 2 8 2.65717 -0.330029 7.58327
1299 2 8 2.59384 -0.205309 7.66042
15944 16 22 3.47475 -0.917983 7.9409
6043 8 14 -8.38852 -5.58691 10.2871
6042 8 14 -8.21288 -5.01784 9.2498
6041 8 14 -8.66134 -3.96679 9.24822
1300 2 8 2.56581 -0.663179 8.79454
11269 12 18 16.0516 9.62419 -16.3309
11267 12 18 15.3643 10.1399 -16.6887
11268 12 18 16.4024 10.5482 -17.0452
9069 12 18 -10.7877 3.69144 -11.2465
9068 12 18 -10.0255 4.67705 -11.1199
9067 12 18 -9.7276 3.57476 -11.3708
8230 11 17 8.91788 14.792 5.00423
6040 7 13 7.7994 25.7551 5.36815
6039 7 13 8.72882 25.1452 4.7675
1699 3 9 1.9453 0.624849 7.3884
1701 3 9 1.84404 0.69642 7.38209
1700 3 9 1.17069 1.65271 7.47898
4676 6 12 2.61329 2.53439 7.17295
11272 13 19 2.65765 0.273437 6.73798
4675 6 12 2.57005 1.39368 6.71859
4677 6 12 2.63234 1.40385 6.63261
4339 5 11 2.21264 1.73205 7.84988
4337 5 11 2.3029 1.65915 7.78606
15943 16 22 3.66776 0.0394847 7.3581
15945 16 22 3.82583 0.0975723 7.44203
11271 13 19 3.53358 0.728252 6.08686
11270 13 19 2.69269 0.251243 6.66762
4341 6 12 3.8151 1.17103 7.01321
6740 8 14 3.02563 0.888522 7.6389
6738 8 14 2.99168 0.88446 7.61846
4342 6 12 3.37103 1.88502 7.8066
4340 6 12 3.4387 2.02311 7.69937
6739 8 14 4.09527 1.0961 8.0685
8231 11 17 9.00804 15.2006 6.12186
8229 11 17 8.71171 14.9619 6.20508
6038 7 13 9.67214 25.2835 5.55461
1703 4 10 1.58898 1.40026 8.65731
1704 4 10 2.22107 0.333717 8.54283
1702 4 10 2.18887 0.298193 8.42135
7291 10 16 3.42157 0.147739 8.43172
4338 5 11 2.89444 1.16344 8.69465
7293 10 16 3.3164 0.104842 8.49963
7292 10 16 2.84557 0.224435 9.53024
13395 15 21 -4.84368 19.9043 15.9224
13397 15 21 -5.24887 19.637 16.1444
13396 15 21 -5.34308 18.9795 15.1581
13394 14 20 -8.53998 1.13404 25.2684
13392 14 20 -8.63362 2.67513 26.3227
13393 14 20 -8.12755 1.65007 26.3405
ITEM: TIMESTEP
24000000
ITEM: NUMBER OF ATOMS
96
ITEM: BOX BOUNDS ff ff ff
-3.5000000000000000e+01 3.5000000000000000e+01
-3.5000000000000000e+01 3.5000000000000000e+01
-3.5000000000000000e+01 3.5000000000000000e+01
ITEM: ATOMS id mol type x y z
12418 13 19 -5.48174 -13.4911 -3.24055
14759 16 22 -4.47002 -13.9341 -5.31316
287 1 7 -5.33561 -14.9344 -3.71958
1303 3 9 -4.42537 -14.8794 -4.34516
14755 15 21 -3.47699 -14.4322 -3.5952
14757 15 21 -3.45781 -14.4476 -3.67074
286 1 7 -4.53384 -14.0736 -3.46131
288 1 7 -4.48364 -14.0793 -3.47949
290 2 8 -4.08653 -15.2063 -2.80737
14760 16 22 -3.86494 -13.7242 -4.29199
14758 16 22 -3.92296 -13.7126 -4.31225
8228 10 16 -2.80071 -13.5574 -4.20894
1302 3 9 -5.26371 -13.8993 -4.32631
1304 3 9 -5.12366 -13.9276 -4.3948
8226 10 16 -2.78256 -13.6053 -4.21066
3615 5 11 -2.52159 -13.7081 -3.10217
3617 5 11 -2.62708 -13.699 -3.02931
3613 4 10 -3.41761 -13.2497 -5.15005
3 1 7 -4.6781 -12.8457 -4.86196
1 1 7 -4.09107 -12.5526 -5.11949
2 1 7 -4.66396 -11.789 -4.27224
9064 11 17 -3.49422 -13.2894 -3.41574
9066 11 17 -3.55806 -13.2386 -3.47219
12417 13 19 -4.5179 -12.9972 -3.87357
12419 13 19 -4.53501 -12.9939 -3.80715
3612 4 10 -3.53373 -12.5187 -4.22095
4679 7 13 -4.14506 -12.2105 -3.29584
3614 4 10 -3.61047 -12.4276 -4.21809
4678 7 13 -4.54606 -13.2176 -2.7534
9065 11 17 -2.48604 -12.722 -3.66826
8227 10 16 -2.53619 -12.5671 -4.79338
291 2 8 -3.69597 -14.0987 -2.66006
14756 15 21 -2.78239 -14.8128 -2.67123
289 2 8 -3.69733 -14.0683 -2.61302
7290 9 15 -4.77735 -14.2981 -2.24844
7288 9 15 -4.78642 -14.2598 -2.27296
12421 14 20 -3.79566 -14.7552 -1.72396
12420 14 20 -2.86364 -13.8966 -1.83946
7289 9 15 -4.00167 -13.516 -1.69083
12422 14 20 -2.77601 -14.0789 -1.85978
3616 5 11 -1.75907 -13.7704 -2.21681
4680 7 13 -4.40315 -13.186 -2.6739
6741 9 15 -3.28586 -13.0211 -2.37934
6743 9 15 -3.3705 -12.984 -2.47386
6742 9 15 -4.2259 -12.3627 -2.01402
15944 16 22 5.74997 -0.356714 10.9519
11269 12 18 16.2637 8.60382 -18.8831
11268 12 18 15.2131 9.15874 -18.6372
11267 12 18 15.8347 9.39861 -17.7207
9069 12 18 -11.2312 2.95778 -11.1351
9067 12 18 -11.27 2.76761 -11.4193
9068 12 18 -11.4291 1.9068 -10.614
8229 11 17 23.7574 11.8574 1.32904
8230 11 17 22.9203 11.5665 0.48475
8231 11 17 23.1286 10.853 1.49955
6039 7 13 -1.35657 27.8078 4.32936
6040 7 13 -0.843779 27.1818 5.28287
6038 7 13 -1.67947 27.4159 3.25283
6043 8 14 -6.24589 2.28973 7.27053
6042 8 14 -6.72903 3.23578 6.79426
6041 8 14 -6.61143 3.75863 5.73283
11271 13 19 3.0557 1.07809 10.5038
1299 2 8 4.02901 0.71602 10.7136
11270 13 19 3.80781 2.00727 10.1352
11272 13 19 3.60569 2.05916 9.99632
4675 6 12 4.72435 2.55727 9.89942
4677 6 12 4.47576 2.66794 9.93914
4676 6 12 4.20523 1.85624 9.15144
4342 6 12 4.63689 1.23251 9.88756
4340 6 12 4.667 1.25552 9.89291
6739 8 14 5.27916 1.76913 9.09821
4341 6 12 5.60597 0.575856 9.99749
6740 8 14 5.48589 1.74164 10.2905
6738 8 14 5.52298 1.75408 10.2854
4338 5 11 5.9349 3.19788 10.1699
1301 2 8 4.09371 0.740262 10.7756
15945 16 22 5.17682 0.757977 10.9404
1300 2 8 3.50811 1.69944 11.2342
1702 4 10 4.37247 1.05158 11.8438
7293 10 16 4.57982 1.83386 10.863
7291 10 16 4.56187 1.69463 10.8808
1699 3 9 4.56736 2.28496 11.7559
1701 3 9 4.25016 2.23763 11.772
1704 4 10 4.39795 1.1488 11.8142
15943 16 22 5.1887 0.712423 11.1128
1703 4 10 5.48397 0.929811 12.385
7292 10 16 5.70165 1.78271 11.3878
1700 3 9 3.90118 2.8328 10.833
4339 5 11 5.09874 2.79862 10.8967
4337 5 11 5.17008 2.76797 10.9307
13397 15 21 -3.79948 18.8527 15.9615
13396 15 21 -4.38091 18.9078 14.8947
13395 15 21 -3.93639 20.0466 14.9977
13393 14 20 -10.806 5.17853 19.1616
13392 14 20 -10.0265 4.60213 19.8183
13394 14 20 -11.6805 5.87527 19.6487
ITEM: TIMESTEP
24100000
ITEM: NUMBER OF ATOMS
96
ITEM: BOX BOUNDS ff ff ff
-3.5000000000000000e+01 3.5000000000000000e+01
-3.5000000000000000e+01 3.5000000000000000e+01
-3.5000000000000000e+01 3.5000000000000000e+01
ITEM: ATOMS id mol type x y z
2 1 7 -6.09402 -14.3322 -5.40072
3616 5 11 -3.57007 -16.3352 -3.13
14759 16 22 -4.78572 -16.2602 -3.89947
14756 15 21 -5.55427 -15.4069 -3.37315
1303 3 9 -5.43053 -15.2058 -5.18868
1304 3 9 -5.58605 -14.3501 -4.36988
1302 3 9 -5.61684 -14.4319 -4.19519
287 1 7 -5.80235 -14.087 -2.72456
3 1 7 -4.89391 -14.3261 -5.34707
288 1 7 -4.83042 -14.415 -3.25497
286 1 7 -4.89144 -14.4982 -3.2414
1 1 7 -4.97089 -14.227 -5.16438
3613 4 10 -4.08595 -15.4057 -5.3387
8227 10 16 -3.04612 -15.2382 -5.05372
3617 5 11 -3.08123 -15.2373 -3.10909
3612 4 10 -3.68896 -14.3374 -4.87589
3614 4 10 -3.91077 -14.3301 -4.89078
14757 15 21 -4.31857 -15.5146 -3.14175
8226 10 16 -3.60925 -15.6852 -4.05367
8228 10 16 -3.6934 -15.6765 -4.10606
14760 16 22 -4.79038 -15.1786 -4.2652
14758 16 22 -4.64362 -15.0506 -4.21454
14755 15 21 -4.3754 -15.4908 -3.07912
12419 13 19 -4.6738 -13.8725 -4.26563
12417 13 19 -4.60992 -13.8962 -4.15355
9064 11 17 -3.85531 -14.5912 -3.66978
9066 11 17 -3.752 -14.4142 -3.65789
3615 5 11 -3.16766 -15.1979 -2.88298
9065 11 17 -2.74549 -14.5829 -4.13522
6741 9 15 -3.02966 -14.0607 -2.94709
6743 9 15 -2.91308 -14.1926 -3.00421
4678 7 13 -4.0455 -13.6297 -3.15874
4680 7 13 -4.06079 -13.5349 -3.14269
12418 13 19 -3.54311 -13.42 -4.11232
7289 9 15 -5.25938 -13.3783 -3.27392
290 2 8 -5.13756 -15.008 -2.39039
7290 9 15 -4.93504 -13.8028 -2.20489
7288 9 15 -4.6836 -13.6868 -2.3259
289 2 8 -3.93849 -14.586 -2.56483
291 2 8 -4.03104 -14.6294 -2.58114
12422 14 20 -3.91165 -15.6478 -2.03636
12420 14 20 -3.77325 -15.5665 -1.95971
4679 7 13 -3.70098 -13.6247 -1.99639
12421 14 20 -4.34607 -14.6879 -1.51916
6742 9 15 -2.9674 -14.6973 -1.88267
11271 13 19 0.702687 -0.214096 11.8785
1300 2 8 2.18422 -0.798042 10.8943
1703 4 10 1.77242 -0.422545 12.4837
7293 10 16 5.04962 -0.447655 12.1483
7292 10 16 3.94708 -0.304832 11.6415
7291 10 16 2.92951 -0.526457 12.0938
11268 12 18 16.2154 8.13643 -17.5622
11269 12 18 16.5119 9.2382 -17.2778
11267 12 18 17.034 8.87806 -16.9172
9069 12 18 -11.5794 1.17985 -11.3679
9068 12 18 -12.097 2.02695 -12.1238
9067 12 18 -12.5813 3.03953 -12.0458
6039 7 13 4.23548 24.0813 -0.428363
6040 7 13 5.27573 24.6304 -0.184968
8230 11 17 21.1579 5.93026 2.39144
8231 11 17 21.2508 5.76893 1.22377
8229 11 17 22.0033 6.46572 1.84091
6038 7 13 4.1217 23.3748 0.503059
4340 6 12 2.00157 0.883136 10.616
4342 6 12 2.07237 0.863944 10.607
6042 8 14 1.65619 1.91627 10.5844
4341 6 12 3.07872 1.25692 10.447
13392 14 20 -12.7761 0.312779 13.093
13393 14 20 -11.9487 1.11662 12.6515
1301 2 8 2.08329 0.203988 11.5555
11272 13 19 1.23379 0.131002 10.8539
11270 13 19 1.19416 0.101211 10.8312
6043 8 14 1.37695 1.12093 11.4601
1700 3 9 0.0488114 0.6053 11.1813
6041 8 14 1.36176 1.15334 11.4573
4675 6 12 1.5252 1.8395 12.2853
4677 6 12 1.55741 1.85256 12.2776
1701 3 9 0.599994 1.24427 12.1069
1699 3 9 0.622552 1.0791 12.1368
1702 4 10 1.67162 0.744507 12.4989
1704 4 10 1.60211 0.750135 12.6074
4338 5 11 2.50263 2.4946 11.8606
4339 5 11 2.46797 1.3121 11.5118
4337 5 11 2.44188 1.36493 11.5396
15944 16 22 2.55652 1.62173 12.6528
4676 6 12 0.974148 2.38177 11.4169
1299 2 8 2.00411 0.224029 11.5587
15945 16 22 2.71926 0.49081 12.5468
15943 16 22 2.77594 0.528151 12.4066
6738 8 14 3.00175 0.249276 11.1517
6740 8 14 3.0489 0.196115 11.0835
6739 8 14 3.56305 1.07047 11.8596
13394 14 20 -11.0368 0.824826 13.4813
13396 15 21 -5.56957 19.2677 15.4649
13395 15 21 -4.58632 19.4469 14.8501
13397 15 21 -4.47432 19.0419 14.8613
ITEM: TIMESTEP
24200000
ITEM: NUMBER OF ATOMS
96
ITEM: BOX BOUNDS ff ff ff
-3.5000000000000000e+01 3.5000000000000000e+01
-3.5000000000000000e+01 3.5000000000000000e+01
-3.5000000000000000e+01 3.5000000000000000e+01
ITEM: ATOMS id mol type x y z
287 1 7 -6.11154 -14.4282 -3.41163
14756 15 21 -5.40438 -15.4555 -3.32058
286 1 7 -5.45803 -13.6814 -2.75508
288 1 7 -5.42441 -13.6754 -2.76882
14759 16 22 -5.27809 -14.7538 -4.31329
12420 14 20 -3.97954 -15.0452 -3.75646
12422 14 20 -4.05169 -15.1945 -3.83423
14760 16 22 -5.31941 -13.5564 -3.90926
14758 16 22 -5.24404 -13.6736 -3.7367
8226 10 16 -4.14366 -13.922 -3.97165
8228 10 16 -4.17129 -14.0684 -4.15687
14755 15 21 -4.8306 -14.4642 -3.24058
14757 15 21 -4.83515 -14.4718 -3.15196
9066 11 17 -4.31577 -13.589 -3.01402
3617 5 11 -3.70979 -14.5624 -2.79471
3615 5 11 -3.60292 -14.4795 -2.95277
9064 11 17 -4.32167 -13.4867 -3.04036
1303 3 9 -6.1368 -13.2105 -4.51859
1302 3 9 -6.098 -13.1533 -3.33424
1304 3 9 -6.21756 -13.1929 -3.29394
3 1 7 -5.39019 -12.4364 -4.30222
8227 10 16 -4.87258 -13.3472 -4.8326
9065 11 17 -3.22871 -13.4227 -3.51468
3612 4 10 -4.32361 -12.8643 -3.95677
3614 4 10 -4.37303 -12.9367 -4.034
12417 13 19 -5.08714 -12.801 -3.18596
3613 4 10 -4.34826 -12.0974 -4.90796
12419 13 19 -5.08979 -12.7498 -3.15722
1 1 7 -5.34571 -12.4977 -4.30023
2 1 7 -4.65308 -11.9184 -3.54282
6742 9 15 -4.02453 -12.5755 -2.81701
4679 7 13 -6.4488 -13.5397 -2.18247
7288 9 15 -5.66066 -14.7699 -2.45612
7290 9 15 -5.63265 -14.6365 -2.34453
290 2 8 -5.59994 -13.818 -1.57064
12421 14 20 -4.4351 -15.3918 -2.6826
7289 9 15 -4.96041 -15.3565 -1.70426
291 2 8 -4.52186 -14.1643 -2.01442
289 2 8 -4.60758 -14.232 -2.15245
3616 5 11 -3.61061 -13.4719 -2.26418
4680 7 13 -5.9153 -12.4821 -2.47281
4678 7 13 -5.84023 -12.4504 -2.3348
12418 13 19 -4.75111 -11.8781 -2.38645
6743 9 15 -4.85405 -13.0443 -2.13953
6741 9 15 -4.743 -13.0095 -2.08071
11272 13 19 2.34929 -0.203313 10.2534
11270 13 19 2.19743 -0.0742399 10.3679
4676 6 12 0.70507 -0.521096 11.7239
1702 4 10 1.86683 -0.722131 11.1979
1704 4 10 1.88602 -0.631571 11.2298
7292 10 16 2.60948 -0.704319 12.1405
1703 4 10 3.01737 -0.750648 10.85
13394 14 20 -13.5729 -2.96255 15.8411
13392 14 20 -13.7945 -3.69755 17.381
13393 14 20 -13.7757 -4.14373 16.1905
11268 12 18 17.0233 9.66027 -17.4259
11267 12 18 17.6068 9.58882 -16.3831
11269 12 18 16.7125 8.84696 -18.1574
9069 12 18 -12.6344 3.891 -11.8483
9067 12 18 -10.851 2.82132 -11.346
9068 12 18 -11.8218 3.00924 -11.9152
6038 7 13 0.414487 26.4062 -1.07258
8230 11 17 21.2779 12.1626 2.21016
8229 11 17 20.4915 11.4033 1.75418
6039 7 13 0.16551 26.0865 0.0736723
6040 7 13 0.531427 25.1077 0.67433
8231 11 17 20.8649 13.013 2.86992
1300 2 8 0.274886 0.30883 10.5022
4342 6 12 2.16628 0.954264 10.5424
4340 6 12 2.07415 1.10709 10.5864
6043 8 14 0.976761 1.24413 10.6959
6041 8 14 0.93295 1.32073 10.6483
6042 8 14 1.32849 0.355401 9.98908
11271 13 19 3.40703 0.219593 10.3572
4341 6 12 3.14137 1.38729 10.1065
1301 2 8 1.3199 0.305654 11.11
4677 6 12 1.60594 0.22565 12.1401
7291 10 16 2.62314 0.280342 11.3902
6739 8 14 1.8765 2.08558 10.8982
1299 2 8 1.36998 0.236838 11.0793
1701 3 9 0.538429 0.781513 11.6911
1699 3 9 0.601068 0.706375 11.691
4339 5 11 1.72945 1.07418 11.5576
4337 5 11 1.82758 1.16114 11.6402
1700 3 9 0.861977 1.87039 11.609
4338 5 11 1.45032 1.49861 12.6646
15943 16 22 2.47193 0.840283 12.4335
15945 16 22 2.55463 0.908317 12.4062
7293 10 16 2.61026 0.291069 11.4153
4675 6 12 1.61763 0.0587959 12.2957
6740 8 14 2.89924 1.51639 11.2178
6738 8 14 2.86957 1.42364 11.2575
15944 16 22 3.58352 0.518819 11.9341
13395 15 21 2.80926 15.3472 12.5118
13397 15 21 1.43705 16.533 13.198
13396 15 21 2.60741 16.4007 12.892
ITEM: TIMESTEP
24300000
ITEM: NUMBER OF ATOMS
96
ITEM: BOX BOUNDS ff ff ff
-3.5000000000000000e+01 3.5000000000000000e+01
-3.5000000000000000e+01 3.5000000000000000e+01
-3.5000000000000000e+01 3.5000000000000000e+01
ITEM: ATOMS id mol type x y z
1302 3 9 -3.416 -13.7668 -2.76818
1304 3 9 -3.3169 -13.655 -2.79289
14759 16 22 -2.28618 -13.4857 -3.56564
14756 15 21 -2.16601 -14.8549 -3.12005
8227 10 16 -1.28607 -14.2081 -3.30297
2 1 7 -3.42906 -12.7258 -3.33282
3 1 7 -2.96399 -11.7543 -2.73458
3613 4 10 -2.35005 -12.3664 -3.70877
8228 10 16 -1.54853 -13.1049 -2.99439
8226 10 16 -1.50549 -13.0818 -2.98708
14760 16 22 -2.58475 -12.8484 -2.71508
3614 4 10 -1.76828 -12.0209 -2.72668
7290 9 15 -2.84819 -14.5695 -1.62315
7288 9 15 -2.91894 -14.6478 -1.77943
287 1 7 -4.0158 -13.9962 -1.79072
7289 9 15 -3.78402 -14.9464 -0.911629
4679 7 13 -2.99437 -13.8421 -0.758242
12420 14 20 -1.77656 -14.9245 -1.78633
12422 14 20 -1.73891 -14.9705 -1.9252
290 2 8 -2.18177 -14.8532 -0.668336
12421 14 20 -1.13408 -14.4232 -0.932345
14757 15 21 -2.19276 -13.8947 -2.51017
14755 15 21 -2.27664 -13.8286 -2.41676
3615 5 11 -1.16647 -13.8496 -2.03606
3617 5 11 -1.213 -13.896 -2.14842
291 2 8 -2.04127 -13.9147 -1.31471
289 2 8 -2.07356 -13.8498 -1.28504
1 1 7 -3.16966 -11.7521 -2.55996
1303 3 9 -3.64698 -12.6461 -2.24848
288 1 7 -2.95467 -13.3698 -1.76632
286 1 7 -2.99802 -13.3647 -1.80384
12418 13 19 -3.32299 -12.4486 -1.12614
3616 5 11 -0.693857 -12.7609 -1.96428
14758 16 22 -2.64171 -12.7507 -2.65742
12417 13 19 -2.44732 -12.096 -1.79798
3612 4 10 -1.81449 -11.9182 -2.65623
4678 7 13 -2.17337 -12.9554 -0.742604
4680 7 13 -2.26443 -12.8372 -0.900785
12419 13 19 -2.43045 -11.9918 -1.65893
9066 11 17 -1.79309 -12.8773 -1.94151
9064 11 17 -1.79449 -12.9307 -1.84379
6741 9 15 -1.08946 -13.3313 -1.05437
6743 9 15 -0.938659 -13.3087 -0.821394
9065 11 17 -1.29887 -11.8852 -1.44807
6742 9 15 -1.67797 -13.5737 0.040277
13394 14 20 -9.14995 -5.46512 8.55986
13393 14 20 -9.07373 -4.93611 9.72286
13392 14 20 -10.1398 -4.47428 9.70421
11268 12 18 16.3199 9.4706 -17.1556
11269 12 18 16.5899 8.42726 -16.7938
11267 12 18 15.7917 9.82965 -16.0983
9068 12 18 -11.8409 4.53963 -11.5067
9069 12 18 -12.7094 4.09201 -10.8346
9067 12 18 -12.5671 5.21541 -12.292
8230 11 17 18.5033 11.3302 -1.52552
8229 11 17 19.296 12.0692 -1.22873
8231 11 17 19.3505 11.1707 -2.36825
6038 7 13 -1.28961 28.9834 -1.60176
6039 7 13 -0.862236 27.9517 -1.35427
6040 7 13 -1.61933 27.2925 -0.721637
13395 15 21 -6.29558 15.1684 5.01995
13396 15 21 -5.0754 15.1491 4.90603
13397 15 21 -3.94865 15.5734 5.14295
6041 8 14 0.616408 1.46801 10.0384
6043 8 14 0.87898 1.3943 9.8057
6042 8 14 0.594451 2.41948 9.32848
11271 13 19 1.83161 1.25152 8.89186
4339 5 11 1.8586 2.06946 9.67819
4337 5 11 1.77153 2.04632 9.71692
11270 13 19 2.04656 1.05518 10.0789
11272 13 19 1.89566 0.902832 10.0315
7293 10 16 2.64337 1.73394 10.7397
1699 3 9 0.823832 2.49865 10.3053
1701 3 9 0.973459 2.55538 10.3207
1301 2 8 1.47108 1.75689 10.7626
4341 6 12 2.71519 1.51434 9.58098
7291 10 16 2.72572 1.76438 10.6869
1703 4 10 2.94726 0.556575 10.4791
4340 6 12 2.77391 2.55645 9.99597
4342 6 12 2.74816 2.67953 10.0754
4338 5 11 1.62954 3.22478 9.61186
6739 8 14 1.37849 3.65166 10.7329
1300 2 8 0.906667 0.638678 10.8584
1700 3 9 0.434501 1.72835 11.0921
1299 2 8 1.46582 1.73692 10.9342
1704 4 10 2.1527 0.855069 11.2893
1702 4 10 2.04837 0.846512 11.2551
4677 6 12 1.19565 2.49732 11.6736
4675 6 12 1.24291 2.53714 11.6401
6738 8 14 2.0138 2.59477 10.7843
6740 8 14 1.98591 2.63566 10.8619
4676 6 12 1.03005 1.42351 11.9493
15943 16 22 2.25064 1.86328 11.772
15945 16 22 2.15973 1.87877 11.7485
15944 16 22 3.19201 1.13075 11.6625
7292 10 16 3.06677 2.47717 11.5757
ITEM: TIMESTEP
24400000
ITEM: NUMBER OF ATOMS
96
ITEM: BOX BOUNDS ff ff ff
-3.5000000000000000e+01 3.5000000000000000e+01
-3.5000000000000000e+01 3.5000000000000000e+01
-3.5000000000000000e+01 3.5000000000000000e+01
ITEM: ATOMS id mol type x y z
14755 15 21 -3.33343 -14.9079 -0.406325
7289 9 15 -5.13123 -15.4897 -0.431396
12420 14 20 -4.11157 -15.7729 -0.747051
12422 14 20 -3.95384 -15.7453 -0.832453
1304 3 9 -4.40298 -14.6408 -0.680234
1302 3 9 -4.35715 -14.6148 -0.602607
1303 3 9 -3.56341 -14.7428 -1.57806
14756 15 21 -2.70113 -15.4057 -1.16154
14759 16 22 -3.15053 -13.5489 -1.79922
14760 16 22 -3.48945 -13.9234 -0.726794
14758 16 22 -3.42062 -13.8258 -0.763184
2 1 7 -4.23553 -13.8471 -1.47673
14757 15 21 -3.32369 -14.9219 -0.300636
8226 10 16 -2.46556 -14.2699 -1.15578
8228 10 16 -2.40282 -14.4624 -1.0061
8227 10 16 -1.54682 -13.663 -0.894593
9066 11 17 -2.64142 -14.1047 -0.0394969
3617 5 11 -2.1884 -15.3139 -0.000129053
3 1 7 -4.45731 -13.3502 -0.394707
3613 4 10 -3.67346 -12.7837 -1.08118
1 1 7 -4.44473 -13.3477 -0.365416
3614 4 10 -2.52435 -13.1154 -0.892932
3612 4 10 -2.62613 -13.1678 -0.693413
286 1 7 -3.91424 -14.1227 0.307475
288 1 7 -3.91019 -14.1926 0.317747
289 2 8 -3.0801 -14.863 0.789831
291 2 8 -3.04245 -14.865 0.744864
6742 9 15 -2.77548 -14.5388 1.89013
4679 7 13 -4.00482 -14.6304 1.2823
4680 7 13 -3.22845 -13.7972 1.1601
4678 7 13 -3.13524 -13.8671 1.01313
287 1 7 -5.06689 -13.9001 0.627664
7290 9 15 -4.13263 -15.2139 0.283642
7288 9 15 -4.44698 -15.0215 0.397522
12421 14 20 -3.25647 -15.8583 0.132445
290 2 8 -2.43479 -15.687 1.20583
6743 9 15 -1.97266 -14.3408 1.07349
6741 9 15 -2.05089 -14.2904 1.02732
3616 5 11 -1.28346 -15.3363 0.764777
9064 11 17 -2.60744 -14.1723 0.0225656
9065 11 17 -1.44326 -14.2825 0.0191586
3615 5 11 -2.2971 -15.2282 0.0990846
12418 13 19 -4.23394 -13.2074 0.988718
12417 13 19 -3.31957 -13.1855 0.167611
12419 13 19 -3.47105 -13.1153 0.099571
13392 14 20 -10.1326 -0.124485 9.83935
6042 8 14 2.03805 -0.130893 9.78679
11272 13 19 2.41063 -0.090271 10.9604
7292 10 16 3.61762 -0.245826 11.1674
11269 12 18 15.1971 9.91865 -16.9596
11268 12 18 16.0912 9.32247 -16.318
11267 12 18 16.799 10.3096 -16.7054
9067 12 18 -9.95124 4.79253 -9.84649
9069 12 18 -9.94935 4.46121 -9.56327
9068 12 18 -9.77326 4.11093 -10.7304
6038 7 13 3.04599 27.9697 -0.0777109
6039 7 13 2.79737 27.04 -0.83625
6040 7 13 3.30064 27.8766 -0.243389
8230 11 17 20.033 18.1238 7.58062
13393 14 20 -9.75534 0.931292 9.75776
13394 14 20 -9.03858 1.83896 9.43612
6043 8 14 1.53304 0.524828 10.6519
6041 8 14 1.55592 0.505887 10.7076
4675 6 12 1.76154 1.74891 10.5533
4677 6 12 1.66628 1.67847 10.5407
4338 5 11 2.47739 2.00618 9.55504
4337 5 11 2.42971 0.888426 10.1262
4339 5 11 2.49406 0.956712 10.13
1704 4 10 3.33504 0.216948 10.0071
1703 4 10 2.81587 0.946854 9.12874
1702 4 10 3.24297 0.207223 9.99436
4342 6 12 3.58904 1.43479 9.80336
4340 6 12 3.39374 1.45997 9.8191
6738 8 14 2.77847 1.90134 10.713
6740 8 14 2.7842 1.89526 10.5949
4341 6 12 3.50688 2.65759 9.9484
15944 16 22 3.8732 2.05699 10.6997
4676 6 12 2.05573 2.78133 10.1582
8231 11 17 19.1549 17.7324 8.18614
8229 11 17 19.1316 17.7631 8.26475
11271 13 19 1.81894 0.227283 12.0105
1699 3 9 2.24608 1.14614 11.3643
11270 13 19 2.51251 0.0467782 10.9456
1701 3 9 2.34277 1.16704 11.4015
1700 3 9 1.95452 2.33849 11.4406
7291 10 16 3.28283 0.958256 10.8947
7293 10 16 3.26644 0.88766 10.9206
1299 2 8 2.92053 0.574215 11.9564
15945 16 22 3.21819 1.83163 11.646
1300 2 8 4.02102 0.873347 12.0088
15943 16 22 3.32013 1.80284 11.7405
1301 2 8 3.01439 0.380747 11.832
6739 8 14 3.20095 2.87294 11.101
13397 15 21 4.57863 18.0097 10.8511
13396 15 21 4.76114 18.516 11.9506
13395 15 21 4.46248 18.7235 10.8552
ITEM: TIMESTEP
24500000
ITEM: NUMBER OF ATOMS
96
ITEM: BOX BOUNDS ff ff ff
-3.5000000000000000e+01 3.5000000000000000e+01
-3.5000000000000000e+01 3.5000000000000000e+01
-3.5000000000000000e+01 3.5000000000000000e+01
ITEM: ATOMS id mol type x y z
12421 14 20 -5.54201 -14.0413 -0.727674
290 2 8 -3.66378 -13.6183 -0.403067
14756 15 21 -3.44962 -13.6581 -1.4735
3616 5 11 -1.54883 -13.804 -0.451887
3 1 7 -4.36461 -11.0246 -0.0508766
12422 14 20 -4.83538 -13.1136 -0.918128
12420 14 20 -4.57402 -13.2601 -0.919669
14755 15 21 -3.57929 -12.6635 -0.771256
14757 15 21 -3.55206 -12.615 -0.774669
1302 3 9 -4.51036 -11.9902 -0.486256
1304 3 9 -4.55212 -12.0886 -0.555281
14759 16 22 -4.60563 -10.9154 -1.28457
14758 16 22 -3.56396 -11.445 -0.915042
8227 10 16 -4.05253 -12.3583 -1.6062
14760 16 22 -3.69489 -11.4965 -0.891221
9064 11 17 -2.74148 -12.0316 -0.434406
9066 11 17 -2.73433 -11.9666 -0.326238
8228 10 16 -2.86452 -12.0065 -1.55266
8226 10 16 -2.84823 -12.0948 -1.51551
3613 4 10 -3.04934 -10.8199 -1.73764
1 1 7 -4.38914 -10.9876 -0.0128998
1303 3 9 -5.38072 -12.7273 -0.0159596
3617 5 11 -2.5657 -13.3022 -0.828143
3615 5 11 -2.5601 -13.2492 -0.796951
9065 11 17 -1.74174 -12.0748 -1.0048
3614 4 10 -2.34122 -10.9856 -0.73897
3612 4 10 -2.38953 -10.9584 -0.710412
2 1 7 -3.57694 -10.35 -0.565262
6742 9 15 -2.03062 -13.6739 0.604423
7290 9 15 -4.28966 -12.884 0.19043
289 2 8 -3.06269 -12.8767 0.241353
287 1 7 -3.51721 -12.6369 1.1595
7289 9 15 -4.67124 -11.8848 0.792476
291 2 8 -2.9762 -12.9587 0.209121
4680 7 13 -2.69881 -11.7526 0.755407
7288 9 15 -4.39769 -13.0029 0.231145
12417 13 19 -3.06527 -10.9446 0.159291
288 1 7 -3.61893 -11.9236 0.123003
286 1 7 -3.6384 -11.8992 0.227228
12419 13 19 -3.03761 -10.881 0.209593
6741 9 15 -1.87911 -12.4953 0.138409
4678 7 13 -2.68219 -11.7946 0.772738
4679 7 13 -2.38046 -12.8346 1.34991
6743 9 15 -1.92388 -12.4277 0.280161
12418 13 19 -1.86704 -11.1011 0.366409
13392 14 20 -8.95949 -8.72727 19.7513
13393 14 20 -9.60713 -7.7263 19.5268
13394 14 20 -9.99751 -6.66806 20.0341
11269 12 18 14.4188 8.71181 -18.2935
11267 12 18 14.486 8.93743 -18.1667
11268 12 18 15.5926 8.60946 -18.0569
9067 12 18 -12.3076 4.60277 -12.5943
9069 12 18 -11.1269 4.64038 -11.152
9068 12 18 -12.277 4.61647 -11.4007
6038 7 13 2.69822 25.464 0.511141
6040 7 13 2.8646 26.1932 0.909145
6039 7 13 3.93391 25.7661 0.566431
8229 11 17 10.3498 18.2305 4.69841
8230 11 17 10.116 17.1076 4.22213
8231 11 17 9.87886 17.8062 3.26894
1703 4 10 -1.40598 1.29562 9.92982
6042 8 14 -1.53863 2.38863 9.52122
1704 4 10 -0.464152 1.97967 10.3058
11271 13 19 -2.42904 1.99209 10.0522
1702 4 10 -0.451772 1.99058 10.3248
11270 13 19 -1.44485 2.3454 10.5667
11272 13 19 -1.51477 2.4818 10.6101
4341 6 12 -0.00163596 2.64208 9.38711
6041 8 14 -1.94656 3.38955 10.1016
6043 8 14 -2.04259 3.36545 10.1182
4338 5 11 -1.34149 4.26456 10.2907
4339 5 11 -0.77354 3.14154 10.0851
4337 5 11 -0.729567 3.24505 10.127
4342 6 12 0.267913 2.79223 10.4527
4340 6 12 0.349459 2.89886 10.4998
1299 2 8 -0.959639 1.57669 11.3561
1301 2 8 -0.948775 1.62896 11.4095
1300 2 8 -2.0857 1.59018 11.0095
1700 3 9 -1.65738 1.66908 12.4097
1699 3 9 -0.665043 2.14401 12.3387
1701 3 9 -0.681153 2.28747 12.5666
4675 6 12 -1.6105 2.52514 11.7744
4677 6 12 -1.58422 2.57481 11.7613
7292 10 16 0.162401 1.77167 11.5096
6738 8 14 -1.38654 3.46096 11.0811
4676 6 12 -2.45274 3.00267 11.0756
6740 8 14 -1.33333 3.51655 11.0738
6739 8 14 -0.213496 3.8561 11.0701
15945 16 22 -0.867499 3.33096 12.1595
15943 16 22 -0.837774 3.33133 12.1212
7291 10 16 -0.564547 2.69375 11.2409
7293 10 16 -0.570237 2.72751 11.2169
15944 16 22 0.256998 2.7944 12.0185
13395 15 21 -2.07497 21.0263 11.0258
13397 15 21 -0.373683 21.4363 12.3728
13396 15 21 -0.9217 21.0573 11.3886
ITEM: TIMESTEP
24600000
ITEM: NUMBER OF ATOMS
96
ITEM: BOX BOUNDS ff ff ff
-3.5000000000000000e+01 3.5000000000000000e+01
-3.5000000000000000e+01 3.5000000000000000e+01
-3.5000000000000000e+01 3.5000000000000000e+01
ITEM: ATOMS id mol type x y z
1303 3 9 -4.86436 -10.9402 -0.444294
7290 9 15 -3.92595 -11.2391 -0.0456248
14756 15 21 -3.97511 -12.2637 -0.504619
14759 16 22 -2.9981 -11.6904 -2.0843
14757 15 21 -3.00161 -11.5169 -0.763668
14755 15 21 -3.11439 -11.4977 -0.787177
1304 3 9 -4.04796 -11.0381 -1.2698
8227 10 16 -2.77037 -12.4664 -1.1923
1302 3 9 -3.8938 -10.922 -1.12249
3617 5 11 -2.08046 -12.0075 -0.377187
3615 5 11 -2.10004 -11.9649 -0.423318
8228 10 16 -1.97785 -11.6107 -1.4303
8226 10 16 -2.03186 -11.6031 -1.4809
9065 11 17 -1.13353 -11.3762 -0.705023
9064 11 17 -2.20781 -10.8093 -0.632843
3613 4 10 -1.91901 -10.9932 -2.43699
288 1 7 -3.16927 -10.4638 -0.392703
286 1 7 -3.22577 -10.4164 -0.398774
287 1 7 -3.30657 -9.30251 -0.0598227
3 1 7 -3.50611 -9.83938 -1.27565
1 1 7 -3.60111 -9.74136 -1.23269
14758 16 22 -2.78192 -10.6984 -1.52776
14760 16 22 -2.80574 -10.7489 -1.542
2 1 7 -4.24086 -9.89969 -0.275859
4679 7 13 -1.53743 -9.99796 -0.137918
12417 13 19 -2.32491 -9.72332 -0.781532
12419 13 19 -2.43922 -9.59235 -0.741687
3614 4 10 -1.79395 -10.2694 -1.47078
3612 4 10 -1.5701 -10.3906 -1.50235
9066 11 17 -2.1609 -10.7672 -0.593311
12418 13 19 -2.61002 -9.71983 -1.91639
12421 14 20 -3.68543 -11.9475 1.01864
289 2 8 -2.78467 -11.1649 0.233273
291 2 8 -2.74052 -11.1815 0.238408
12420 14 20 -3.07963 -12.3649 0.151676
290 2 8 -2.97058 -11.1739 1.44044
12422 14 20 -2.98312 -12.3811 0.10181
7288 9 15 -3.83235 -11.3531 0.0759422
3616 5 11 -2.1301 -12.0992 0.787805
6741 9 15 -1.66609 -11.1847 0.366224
6743 9 15 -1.50484 -11.0769 0.286753
6742 9 15 -1.11668 -12.2655 0.180227
7289 9 15 -3.79062 -10.2984 0.717879
4678 7 13 -2.49955 -10.0391 0.495752
4680 7 13 -2.6022 -9.98534 0.43622
13393 14 20 -10.9087 -4.2128 18.0072
13394 14 20 -10.8849 -5.121 17.1125
13392 14 20 -10.5973 -3.52372 18.8528
11267 12 18 14.3784 9.97251 -19.0587
11269 12 18 15.775 9.04719 -18.7029
11268 12 18 14.628 8.80821 -18.8292
9069 12 18 -10.6652 4.11412 -11.7047
9067 12 18 -10.3141 4.41688 -11.9582
9068 12 18 -10.0254 4.54722 -10.7618
6039 7 13 2.28998 24.9644 1.19973
6040 7 13 1.98201 25.0982 0.0145656
6038 7 13 3.37472 25.4682 1.44175
15944 16 22 -0.242813 1.54015 10.0077
1300 2 8 1.06786 1.69677 8.49094
11272 13 19 0.21014 2.29323 9.09192
11270 13 19 0.285116 2.25958 9.13084
1299 2 8 0.738325 1.35788 9.66307
1301 2 8 1.10624 1.42733 9.67184
1702 4 10 1.5232 2.02292 10.4674
4675 6 12 0.487404 2.27063 10.2292
4677 6 12 0.445159 2.31995 10.2869
4340 6 12 1.4594 2.41208 9.42154
4342 6 12 1.4541 2.38108 9.39553
1704 4 10 1.61355 1.97827 10.4273
1703 4 10 2.71636 2.06958 10.7002
11271 13 19 -0.439694 2.82145 9.95265
4338 5 11 0.987643 2.90114 8.54059
4337 5 11 0.529707 3.43091 9.53274
4339 5 11 0.5204 3.35175 9.56541
7293 10 16 1.36945 3.02819 10.2964
7291 10 16 1.38955 3.08859 10.2579
6738 8 14 1.65615 3.80112 9.4248
4341 6 12 2.50751 2.75994 9.80393
6740 8 14 1.53217 3.57612 9.35835
6739 8 14 0.809889 4.40038 8.9758
6042 8 14 1.00406 4.18804 10.3033
6043 8 14 0.147699 3.51154 10.5837
6041 8 14 0.370125 3.26295 10.6698
8231 11 17 13.5329 17.2611 10.2081
8230 11 17 13.4698 18.516 10.0053
8229 11 17 14.5458 18.9183 10.0107
13397 15 21 -5.40467 24.3499 9.88919
13395 15 21 -6.65158 25.7814 10.7595
13396 15 21 -5.50802 25.327 10.6709
4676 6 12 -0.264379 2.38799 11.1764
15943 16 22 0.610501 1.37793 10.9364
15945 16 22 0.374956 1.39936 10.9688
1701 3 9 0.89798 2.42603 11.2482
1699 3 9 0.902986 2.39641 11.2308
7292 10 16 2.07346 2.82599 11.2569
1700 3 9 1.10184 3.59398 11.3149
ITEM: TIMESTEP
24700000
ITEM: NUMBER OF ATOMS
96
ITEM: BOX BOUNDS ff ff ff
-3.5000000000000000e+01 3.5000000000000000e+01
-3.5000000000000000e+01 3.5000000000000000e+01
-3.5000000000000000e+01 3.5000000000000000e+01
ITEM: ATOMS id mol type x y z
14758 16 22 -3.00439 -11.4015 -0.288488
2 1 7 -3.68587 -11.2389 -1.22832
1302 3 9 -4.16185 -11.6221 -0.112433
1304 3 9 -4.14478 -11.6702 -0.130013
14759 16 22 -3.06669 -12.3113 -1.0575
14760 16 22 -3.04633 -11.3815 -0.301746
8228 10 16 -2.09015 -12.0896 -0.304493
3613 4 10 -1.87475 -10.993 -0.0951304
8226 10 16 -2.16506 -12.0355 -0.103782
8227 10 16 -2.60169 -13.1711 -0.179146
3 1 7 -3.79057 -10.5672 -0.214273
1 1 7 -3.79222 -10.5577 -0.206655
3612 4 10 -2.70919 -10.3377 -0.650785
3614 4 10 -2.60974 -10.4913 -0.821632
3616 5 11 -2.22603 -13.8065 0.647131
12420 14 20 -3.31943 -13.3122 0.941603
7290 9 15 -4.11728 -12.3087 0.849502
7288 9 15 -4.16269 -12.2798 0.917954
290 2 8 -3.93244 -11.5438 1.79952
286 1 7 -3.52661 -11.3615 0.752526
288 1 7 -3.5468 -11.253 0.832245
7289 9 15 -3.97832 -13.0054 1.84787
287 1 7 -4.72091 -11.0733 0.796947
12422 14 20 -3.17577 -13.3392 0.849559
289 2 8 -3.15476 -12.2447 1.25054
291 2 8 -3.07539 -12.3196 1.45775
4678 7 13 -2.7461 -11.0838 1.73406
14755 15 21 -3.17133 -12.352 0.262427
14757 15 21 -3.17079 -12.3493 0.185622
1303 3 9 -5.21127 -12.0807 0.211889
14756 15 21 -4.2681 -12.8622 0.0202077
12421 14 20 -2.44234 -13.1883 1.75128
6741 9 15 -2.02374 -12.0106 1.75285
6743 9 15 -2.07626 -12.0122 1.70054
4680 7 13 -2.53259 -11.0499 1.54666
9065 11 17 -1.27084 -11.8877 0.699694
9066 11 17 -2.46387 -11.6108 0.674161
3615 5 11 -2.09271 -12.6845 0.681299
3617 5 11 -2.16809 -12.6258 0.771215
9064 11 17 -2.4104 -11.5989 0.728793
12417 13 19 -2.72669 -10.6158 0.423839
12419 13 19 -2.71113 -10.5699 0.446829
12418 13 19 -1.67563 -10.7058 1.01002
4679 7 13 -2.38091 -9.90617 1.63834
6742 9 15 -2.51448 -11.8717 2.7818
13392 14 20 -10.2165 -0.393174 23.1109
13394 14 20 -8.45765 -1.57066 22.7591
13393 14 20 -9.01958 -0.527459 22.9632
11269 12 18 15.1694 9.67501 -17.6096
11268 12 18 15.9787 10.5608 -17.9369
11267 12 18 17.072 10.3539 -18.4682
9069 12 18 -10.4529 3.97188 -12.0605
9067 12 18 -10.6576 3.80082 -11.8854
9068 12 18 -9.52838 3.42906 -11.5363
6039 7 13 12.3442 18.0849 4.03599
6040 7 13 12.2011 17.369 3.15668
6038 7 13 11.277 18.7334 3.95431
15944 16 22 1.57311 2.05693 6.80251
15945 16 22 2.52489 2.68488 7.21282
15943 16 22 2.46864 2.6487 7.22294
1300 2 8 3.46957 2.07033 7.39514
11271 13 19 2.71765 1.99517 6.32937
11272 13 19 2.03249 2.93991 6.1566
11270 13 19 2.37012 3.17077 6.27239
4338 5 11 1.69325 4.29307 6.64919
4675 6 12 2.36921 3.80919 7.19601
4677 6 12 2.36202 3.71019 7.19354
6740 8 14 2.48471 5.15733 7.1234
6738 8 14 2.44952 4.94739 7.20233
4676 6 12 1.31326 3.31417 6.9176
6043 8 14 1.41893 4.31059 7.71693
6041 8 14 1.51397 4.45203 7.73541
4337 5 11 2.7685 4.31572 6.30804
4339 5 11 2.87757 4.35345 6.42637
1299 2 8 3.36962 3.24038 6.99085
1301 2 8 3.35501 3.23222 6.85021
4340 6 12 3.34721 4.16325 7.39202
4342 6 12 3.50407 4.30336 7.42656
4341 6 12 3.53437 5.11312 6.6452
1702 4 10 3.03578 3.17812 7.99864
1704 4 10 2.99999 3.17869 8.00905
1700 3 9 2.43361 3.2882 9.0698
1701 3 9 1.79436 3.23364 8.12565
1699 3 9 1.79255 3.24896 8.08796
7293 10 16 2.57736 4.20043 8.29205
7291 10 16 2.66817 4.13361 8.31612
6042 8 14 1.61543 4.05389 8.87951
7292 10 16 2.19337 5.27341 8.32072
6739 8 14 3.25058 5.05206 8.07927
1703 4 10 3.73042 4.08386 8.42774
13397 15 21 -7.01049 22.9002 8.18665
13395 15 21 -6.52211 23.4031 10.4569
13396 15 21 -6.76358 23.3817 9.28673
8229 11 17 5.36398 20.2342 15.9255
8230 11 17 5.88603 20.5057 16.9721
8231 11 17 6.97674 20.0554 17.0967
ITEM: TIMESTEP
24800000
ITEM: NUMBER OF ATOMS
96
ITEM: BOX BOUNDS ff ff ff
-3.5000000000000000e+01 3.5000000000000000e+01
-3.5000000000000000e+01 3.5000000000000000e+01
-3.5000000000000000e+01 3.5000000000000000e+01
ITEM: ATOMS id mol type x y z
14759 16 22 -3.57148 -10.8733 -3.48672
2 1 7 -4.81558 -10.9795 -3.16688
14756 15 21 -3.59519 -12.6326 -3.06264
9065 11 17 -2.98529 -11.6375 -2.71455
3612 4 10 -4.04997 -9.96584 -2.82619
3614 4 10 -4.17986 -10.0354 -2.82334
6742 9 15 -2.78394 -11.6815 -0.168762
3616 5 11 -2.80321 -13.0757 -0.578828
290 2 8 -3.94898 -12.9515 -0.0524797
12421 14 20 -2.93987 -13.425 -2.04368
7289 9 15 -4.39484 -13.1848 -2.10179
1303 3 9 -5.27799 -11.5621 -1.2577
4678 7 13 -4.45836 -11.5883 -0.274185
14758 16 22 -3.95887 -11.2964 -2.40148
14760 16 22 -3.99491 -11.302 -2.48837
1304 3 9 -4.95153 -11.928 -2.30028
1302 3 9 -5.00974 -12.0488 -2.31586
7288 9 15 -4.64907 -12.4422 -1.17509
7290 9 15 -4.54484 -12.4698 -1.18939
12420 14 20 -3.68434 -13.1812 -1.15796
12422 14 20 -3.74196 -13.1419 -1.17038
14757 15 21 -3.74276 -12.1556 -1.90144
14755 15 21 -3.76638 -12.2748 -1.99094
291 2 8 -3.50804 -12.1617 -0.832726
289 2 8 -3.59281 -12.0902 -0.782619
9064 11 17 -2.98916 -11.2573 -1.56452
9066 11 17 -3.11079 -11.1991 -1.54053
286 1 7 -4.19729 -11.3187 -1.31654
288 1 7 -4.25182 -11.3282 -1.36833
4680 7 13 -4.46188 -11.6552 -0.314128
6743 9 15 -3.58137 -10.9134 -0.492591
6741 9 15 -3.65944 -10.8555 -0.498631
3617 5 11 -2.69056 -12.2787 -1.41479
3615 5 11 -2.67026 -12.4327 -1.58322
3613 4 10 -4.53266 -9.3428 -1.85297
3 1 7 -4.83414 -10.4255 -2.09106
1 1 7 -4.74566 -10.5347 -2.02387
12417 13 19 -3.65619 -10.398 -1.73123
12419 13 19 -3.77618 -10.1922 -1.46227
8228 10 16 -3.10351 -10.533 -2.47703
8226 10 16 -2.77997 -10.4921 -2.56986
287 1 7 -4.86608 -10.5572 -0.677359
8227 10 16 -3.36174 -9.44008 -2.21998
12418 13 19 -2.67643 -10.2414 -1.0168
4679 7 13 -3.64253 -12.0624 0.401069
13394 14 20 -15.2702 -1.0345 13.8741
13393 14 20 -16.128 -0.997661 14.7462
13392 14 20 -15.4116 -1.88624 14.7501
11267 12 18 13.3677 11.1673 -17.889
11269 12 18 15.1412 11.2365 -18.7441
11268 12 18 14.3931 11.7793 -17.9454
9068 12 18 -10.828 4.66402 -11.9407
9069 12 18 -11.0216 4.23866 -10.7686
9067 12 18 -10.6263 4.88087 -10.7173
13395 15 21 -3.20327 20.5764 -1.21321
13396 15 21 -2.46788 21.2138 -1.89535
13397 15 21 -2.5457 22.1276 -2.61665
1300 2 8 2.22047 4.21501 7.62915
4339 5 11 0.871199 4.4757 7.80718
4337 5 11 0.836306 4.367 7.82316
4340 6 12 1.76084 5.19254 7.53298
4342 6 12 1.68884 5.20739 7.45015
4676 6 12 0.643932 5.33217 7.22912
4341 6 12 2.57564 5.97974 7.46677
6738 8 14 1.44566 6.39995 7.80057
6740 8 14 1.39255 6.54454 7.64736
11271 13 19 -0.292497 4.74137 9.79411
4338 5 11 -0.0335556 5.16969 8.11734
1301 2 8 1.85206 4.63847 8.6901
1299 2 8 1.78904 4.60954 8.59628
11270 13 19 0.642082 4.659 9.0045
11272 13 19 0.678623 4.42262 9.02121
1703 4 10 1.66096 4.26646 9.69001
1702 4 10 1.40784 5.38249 9.44044
1701 3 9 2.51336 5.38241 9.49017
1699 3 9 2.49296 5.29208 9.50328
7292 10 16 2.73807 4.94284 8.30189
7293 10 16 2.15374 5.86724 8.59898
7291 10 16 2.07008 5.94957 8.50253
1704 4 10 1.35794 5.40904 9.39196
1700 3 9 1.9299 6.36561 9.63235
4675 6 12 1.09198 5.43736 8.33809
4677 6 12 0.97483 5.44285 8.29302
15944 16 22 0.371992 5.41655 10.2152
15945 16 22 0.300614 5.68884 9.11347
15943 16 22 0.268242 5.68383 9.05482
6043 8 14 1.15755 6.32686 8.93153
6041 8 14 1.10674 6.37914 8.85858
6042 8 14 0.235297 6.33926 8.11093
6739 8 14 1.87936 7.1437 8.6377
6040 7 13 6.57529 19.6136 11.0177
6038 7 13 7.23916 20.0703 11.9925
6039 7 13 6.83438 20.7938 10.9824
8229 11 17 2.12947 11.0777 18.7003
8231 11 17 3.59482 12.9466 18.9906
8230 11 17 3.00344 11.8531 18.9583
ITEM: TIMESTEP
24900000
ITEM: NUMBER OF ATOMS
96
ITEM: BOX BOUNDS ff ff ff
-3.5000000000000000e+01 3.5000000000000000e+01
-3.5000000000000000e+01 3.5000000000000000e+01
-3.5000000000000000e+01 3.5000000000000000e+01
ITEM: ATOMS id mol type x y z
289 2 8 -2.77748 -12.0109 -0.170559
7288 9 15 -3.82757 -11.7673 -0.62563
12422 14 20 -3.33296 -12.7713 -0.993205
14757 15 21 -3.03005 -11.6624 -1.39453
14755 15 21 -3.01799 -11.7456 -1.4567
14756 15 21 -4.09099 -12.2365 -1.6967
286 1 7 -3.18547 -10.8903 -0.611876
7290 9 15 -3.85224 -11.7217 -0.654575
12420 14 20 -3.26566 -12.777 -0.991919
1303 3 9 -4.88329 -11.3645 -1.20905
1304 3 9 -3.9119 -10.8049 -1.51086
1302 3 9 -3.89831 -10.9004 -1.60224
288 1 7 -3.15897 -10.8844 -0.530054
291 2 8 -2.71593 -12.0083 -0.150283
12418 13 19 -1.22301 -10.8943 -0.412229
3617 5 11 -2.21669 -12.3761 -1.04815
9066 11 17 -2.13771 -11.2509 -0.973603
8227 10 16 -2.29716 -11.3063 -2.16749
3615 5 11 -2.18818 -12.2947 -1.10286
9064 11 17 -2.11566 -11.2629 -0.91141
9065 11 17 -1.31587 -11.7237 -1.63259
3616 5 11 -1.56034 -11.8186 -0.207865
287 1 7 -4.30204 -10.5271 -0.468497
3 1 7 -3.49623 -9.87742 -0.893499
1 1 7 -3.47936 -9.93128 -0.897897
3612 4 10 -3.63907 -9.82203 -1.98456
14760 16 22 -2.78149 -10.5451 -1.62386
14758 16 22 -2.73595 -10.4852 -1.6144
3613 4 10 -2.75946 -9.31297 -1.42348
14759 16 22 -2.21058 -9.63053 -2.21558
8226 10 16 -1.56358 -10.3499 -1.76473
12419 13 19 -2.18736 -10.1597 -0.670896
3614 4 10 -1.59608 -9.28146 -1.39052
12417 13 19 -2.06998 -10.1377 -0.486246
8228 10 16 -1.63572 -10.4931 -1.59885
4680 7 13 -3.69718 -11.4306 0.450548
4678 7 13 -3.57422 -11.3299 0.387015
12421 14 20 -3.63086 -12.5524 0.170516
7289 9 15 -4.75055 -11.6414 0.0312974
290 2 8 -2.68342 -11.7513 0.994294
6741 9 15 -2.45103 -10.9519 0.25173
6743 9 15 -2.34174 -10.9599 0.202172
6742 9 15 -2.19126 -10.8029 1.42571
4679 7 13 -3.17476 -10.581 1.18901
2 1 7 -2.98048 -10.0702 0.177343
13394 14 20 -13.8318 -0.543203 17.9745
13393 14 20 -13.7067 -0.160101 16.8099
11268 12 18 14.4819 10.3172 -17.8246
11267 12 18 14.7107 10.3055 -16.6127
11269 12 18 13.544 10.9816 -18.0983
9068 12 18 -10.6632 4.42791 -11.3876
9067 12 18 -9.96957 3.48833 -11.5004
9069 12 18 -9.90505 3.48628 -11.4268
13397 15 21 -2.96138 25.0187 0.111047
13395 15 21 -4.12379 25.6266 0.688814
13396 15 21 -3.41966 24.8792 1.2423
11271 13 19 -0.268821 7.12017 10.1423
11272 13 19 0.791933 7.61756 10.0594
11270 13 19 0.843606 7.51212 10.132
4340 6 12 1.5301 6.71101 9.70119
4341 6 12 0.58831 6.7755 9.06593
4342 6 12 1.56101 6.72776 9.82662
6738 8 14 1.95782 7.8571 10.149
6740 8 14 1.8777 7.87096 10.2077
6739 8 14 2.53354 6.88068 10.3994
1300 2 8 1.59459 5.95804 10.5596
1702 4 10 0.656751 6.42328 10.3609
1704 4 10 0.627245 6.37834 10.3135
4338 5 11 1.13464 8.61347 10.1158
4676 6 12 0.136994 8.28582 10.6155
6038 7 13 9.99918 17.5902 9.13505
6039 7 13 10.4784 16.5746 9.57781
6040 7 13 9.71517 16.9038 10.5019
1703 4 10 -0.158229 5.85236 11.0316
1701 3 9 -0.0272986 6.53515 12.0303
7293 10 16 1.42894 6.98499 10.8404
7291 10 16 1.47068 7.04091 10.8316
6041 8 14 1.89905 7.67049 11.5688
4675 6 12 0.400616 7.2204 11.1653
4677 6 12 0.268044 7.24162 11.1583
1301 2 8 0.828639 6.28252 11.4954
1299 2 8 0.875043 6.20345 11.4663
1700 3 9 1.0081 6.3247 12.6054
1699 3 9 0.038001 6.72622 12.1414
15944 16 22 0.123791 7.93819 12.0302
15945 16 22 1.04152 7.23134 11.9466
15943 16 22 1.11174 7.30978 12.1917
7292 10 16 1.8161 6.45089 11.8406
6043 8 14 2.16294 7.63569 11.2639
4337 5 11 0.97767 8.22028 11.2114
4339 5 11 1.01801 8.27715 11.2307
6042 8 14 2.11501 8.78664 11.0382
13392 14 20 -13.7082 0.200652 17.9279
8231 11 17 4.85249 17.6821 20.232
8230 11 17 5.5464 18.7027 20.4067
8229 11 17 6.5339 18.8621 19.7665
ITEM: TIMESTEP
25000000
ITEM: NUMBER OF ATOMS
96
ITEM: BOX BOUNDS ff ff ff
-3.5000000000000000e+01 3.5000000000000000e+01
-3.5000000000000000e+01 3.5000000000000000e+01
-3.5000000000000000e+01 3.5000000000000000e+01
ITEM: ATOMS id mol type x y z
12421 14 20 -4.02937 -9.70751 -2.75872
1303 3 9 -3.0749 -9.13024 -2.85689
14759 16 22 -3.33057 -7.55152 -2.84261
6741 9 15 -3.14571 -8.57752 -0.203206
290 2 8 -4.74952 -9.82971 -0.453649
4680 7 13 -4.29011 -8.81242 -0.251781
14756 15 21 -3.08809 -10.4192 -2.26002
7289 9 15 -5.12755 -10.1217 -2.09179
12420 14 20 -4.04402 -10.2113 -1.6827
289 2 8 -3.62333 -9.51491 -0.723598
288 1 7 -3.77696 -8.48176 -1.21283
3617 5 11 -2.74293 -10.1958 -1.1324
12422 14 20 -4.00164 -10.3135 -1.6766
7290 9 15 -4.57116 -9.2733 -1.34659
1304 3 9 -4.0932 -8.6491 -2.3896
1302 3 9 -3.87499 -8.38925 -2.39703
14755 15 21 -3.38099 -9.33815 -1.88004
14757 15 21 -3.36864 -9.35362 -1.82584
7288 9 15 -4.42714 -9.26077 -1.57745
291 2 8 -3.64415 -9.59585 -0.716973
286 1 7 -3.71208 -8.51319 -1.20162
9064 11 17 -2.70935 -9.00053 -1.08127
14758 16 22 -2.93188 -8.26847 -1.96265
14760 16 22 -2.92584 -8.29695 -2.00706
6743 9 15 -3.21772 -8.59935 -0.214606
4678 7 13 -4.24918 -8.76124 -0.274029
9065 11 17 -2.50028 -9.69511 -0.207115
3615 5 11 -2.68545 -10.1058 -1.27001
9066 11 17 -2.6267 -8.98509 -1.1431
8226 10 16 -1.72363 -8.60045 -0.361806
3616 5 11 -1.61596 -9.58949 -1.038
3613 4 10 -1.92213 -8.41535 -1.68332
3614 4 10 -2.3194 -9.47432 -2.13978
3612 4 10 -2.34378 -9.45396 -2.05377
8228 10 16 -1.98926 -8.65657 -0.407348
4679 7 13 -4.80249 -7.81325 -0.755921
287 1 7 -4.67877 -8.00058 -1.81727
3 1 7 -3.71259 -7.45048 -1.53827
1 1 7 -3.80559 -7.33418 -1.86258
12417 13 19 -2.73232 -7.91551 -0.918894
12419 13 19 -2.73634 -7.80055 -1.00412
12418 13 19 -3.73139 -7.40209 -0.437295
2 1 7 -2.6695 -7.1739 -2.04954
8227 10 16 -1.55784 -7.63334 -0.930144
6742 9 15 -3.65096 -9.50315 0.452449
13392 14 20 -15.48 -2.92439 17.3455
13393 14 20 -15.4108 -3.44201 16.2575
13394 14 20 -15.562 -3.01608 17.4176
11268 12 18 12.0598 10.4642 -18.6275
11269 12 18 13.1948 10.6417 -18.5081
11267 12 18 13.2185 10.7505 -18.7031
9068 12 18 -9.27165 2.96522 -11.1419
9069 12 18 -10.1967 3.05467 -11.8856
9067 12 18 -10.1743 3.0275 -11.9051
13395 15 21 0.461731 26.1611 -0.301267
13396 15 21 1.36991 25.4315 0.115245
13397 15 21 1.10857 24.6836 1.02717
1703 4 10 1.92225 2.66086 10.2835
11271 13 19 1.05123 4.56361 10.3378
11272 13 19 2.01308 3.8618 9.91278
11270 13 19 1.85674 3.81486 9.83549
4339 5 11 2.07733 5.05118 10.055
4337 5 11 2.11051 5.05572 9.99019
6740 8 14 2.65885 4.56611 9.14076
4338 5 11 1.31031 4.55312 9.29735
6738 8 14 2.53934 4.53019 9.21482
4342 6 12 2.97944 3.38525 9.56415
7293 10 16 2.98497 4.29617 10.3321
7291 10 16 2.92349 4.30851 10.2314
4341 6 12 3.96354 4.09544 9.35886
7292 10 16 3.8344 3.48997 10.4479
4340 6 12 4.03681 4.59713 10.5331
6739 8 14 1.98872 5.61408 9.1365
15944 16 22 2.32499 6.11845 10.3803
6042 8 14 2.65633 6.53454 9.43484
6041 8 14 3.12567 5.52586 9.68424
6043 8 14 3.15944 5.47299 9.8218
1702 4 10 2.62814 3.37437 10.9665
1701 3 9 1.99929 4.25843 10.9183
1699 3 9 1.97505 4.40177 10.8735
1300 2 8 2.42423 3.55126 12.0006
1700 3 9 2.23873 5.01215 11.852
15943 16 22 2.82532 5.15672 10.9595
15945 16 22 2.79353 5.20303 10.9106
1704 4 10 2.6986 3.45627 10.9414
1299 2 8 3.42903 4.01014 11.476
1301 2 8 3.16482 4.29666 11.4882
4675 6 12 1.58547 5.44189 11.0692
4677 6 12 1.59931 5.46222 11.0102
4676 6 12 2.3802 6.16335 11.6149
6039 7 13 14.2939 18.3631 15.04
6038 7 13 14.5947 17.6012 14.0999
6040 7 13 15.0608 18.9376 15.7959
8230 11 17 13.2111 12.1876 17.6177
8229 11 17 12.7182 11.0861 17.6141
8231 11 17 13.668 13.2169 18.2018
ITEM: TIMESTEP
25100000
ITEM: NUMBER OF ATOMS
96
ITEM: BOX BOUNDS ff ff ff
-3.5000000000000000e+01 3.5000000000000000e+01
-3.5000000000000000e+01 3.5000000000000000e+01
-3.5000000000000000e+01 3.5000000000000000e+01
ITEM: ATOMS id mol type x y z
12421 14 20 -3.28304 -9.35031 -0.283868
3613 4 10 -2.23063 -8.94331 -0.446859
3616 5 11 -2.13652 -10.1183 -0.00900016
1303 3 9 -2.45508 -7.71328 -0.43431
14756 15 21 -3.2253 -10.239 0.772949
12422 14 20 -3.61356 -9.282 0.879281
290 2 8 -3.99576 -10.0031 1.6565
4680 7 13 -3.67576 -8.92138 1.98832
4678 7 13 -3.60632 -8.98775 2.22119
291 2 8 -2.90116 -9.64954 1.66381
289 2 8 -2.84821 -9.68766 1.66711
288 1 7 -2.88619 -8.5482 1.30949
286 1 7 -2.94331 -8.5056 1.32873
7288 9 15 -3.94527 -8.11791 1.22401
12420 14 20 -3.53604 -9.2472 0.863925
7289 9 15 -4.75374 -8.66217 1.84678
1302 3 9 -3.25826 -8.34185 0.280141
1304 3 9 -3.29275 -8.33881 0.166739
14758 16 22 -2.16627 -8.222 0.521649
14757 15 21 -2.52571 -9.29853 0.512393
14755 15 21 -2.55685 -9.2767 0.57047
8226 10 16 -0.978266 -9.69875 1.58173
4679 7 13 -2.52471 -8.59957 2.45193
6741 9 15 -1.83602 -9.66359 2.24498
9066 11 17 -1.87636 -8.8345 1.39228
9064 11 17 -1.87134 -8.92909 1.3827
6743 9 15 -1.81434 -9.58194 2.20486
12418 13 19 -1.39977 -8.55395 2.28856
9065 11 17 -1.09902 -8.27925 0.768808
3615 5 11 -1.90764 -10.0973 1.17476
8228 10 16 -0.919563 -9.45184 1.46546
3617 5 11 -1.80801 -10.082 1.08674
3612 4 10 -1.46569 -9.31965 0.317856
3614 4 10 -1.45644 -9.1911 0.313094
8227 10 16 -0.866217 -10.1221 0.495303
14760 16 22 -2.1312 -8.26019 0.476041
7290 9 15 -4.04667 -8.05987 1.06966
287 1 7 -3.24123 -7.59527 1.95128
1 1 7 -2.9516 -7.40848 0.976753
3 1 7 -2.91336 -7.45958 0.877912
2 1 7 -3.93055 -7.42797 0.226797
12419 13 19 -2.00405 -7.81001 1.52838
12417 13 19 -2.08055 -7.7998 1.64412
14759 16 22 -1.92625 -7.05538 0.722331
6742 9 15 -2.95149 -9.77288 2.69495
13392 14 20 -18.8724 -1.6605 20.0166
13394 14 20 -17.2933 -2.04187 20.5356
13393 14 20 -18.2336 -1.45038 20.9671
11267 12 18 14.0578 10.5634 -19.381
11269 12 18 14.1007 9.93468 -18.9182
11268 12 18 13.057 10.3084 -18.7146
9067 12 18 -9.46026 2.43881 -12.0425
9069 12 18 -9.55446 1.30635 -11.3878
9068 12 18 -9.96922 2.36395 -10.889
13397 15 21 -5.87341 28.0696 -0.810478
13395 15 21 -6.29491 27.8709 0.238678
13396 15 21 -5.10874 28.2477 0.172857
6739 8 14 0.298869 3.37928 7.77113
6740 8 14 1.40475 3.75825 7.50511
6738 8 14 1.42746 3.66385 7.55119
4342 6 12 2.28844 4.38822 7.20864
6043 8 14 1.43963 4.80557 7.84012
6041 8 14 1.32498 4.88496 7.8003
4341 6 12 2.68414 5.0989 8.0624
4676 6 12 0.251 4.49655 7.89763
4340 6 12 2.20221 4.38841 7.27192
1704 4 10 2.60967 3.24334 7.53717
1702 4 10 2.57785 3.26534 7.443
7292 10 16 3.18963 4.27217 7.73742
1703 4 10 3.05365 3.77322 6.49658
11271 13 19 0.916961 2.38478 8.31946
4339 5 11 1.04723 4.05257 8.61677
4337 5 11 1.07251 4.0089 8.63035
7291 10 16 2.15858 4.03517 8.31658
7293 10 16 2.1248 4.01973 8.23907
4675 6 12 0.528249 5.33921 8.68349
4677 6 12 0.722385 5.13095 8.81146
15945 16 22 1.77008 4.89946 8.88388
15943 16 22 1.80814 4.92398 8.90376
1700 3 9 1.14729 2.98853 9.47845
11270 13 19 1.94271 3.03705 8.4317
1701 3 9 1.95799 3.89693 9.35249
1699 3 9 1.92685 3.80078 9.31194
11272 13 19 1.90594 2.95785 8.48096
4338 5 11 0.860762 4.27357 9.76866
15944 16 22 2.13979 4.90104 10.0306
1300 2 8 2.86595 4.51802 8.9808
1299 2 8 3.04216 3.40458 8.58218
1301 2 8 3.15246 3.48002 8.60449
6042 8 14 1.45538 5.92415 8.25684
6038 7 13 16.9478 12.6749 9.10229
6039 7 13 16.9979 13.725 8.65918
6040 7 13 18.1161 13.9373 8.88291
8230 11 17 13.4389 19.2183 14.1672
8231 11 17 13.1429 19.0212 15.3666
8229 11 17 14.2018 20.0817 13.6991
ITEM: TIMESTEP
25200000
ITEM: NUMBER OF ATOMS
96
ITEM: BOX BOUNDS ff ff ff
-3.5000000000000000e+01 3.5000000000000000e+01
-3.5000000000000000e+01 3.5000000000000000e+01
-3.5000000000000000e+01 3.5000000000000000e+01
ITEM: ATOMS id mol type x y z
3616 5 11 -1.81549 -11.0186 -0.162715
12421 14 20 -3.75419 -8.54568 -0.2797
14758 16 22 -2.90626 -9.32697 -0.935313
14760 16 22 -2.86836 -9.24955 -1.0264
14756 15 21 -3.08644 -10.3868 -0.53251
1303 3 9 -4.00268 -9.55489 -0.56447
3 1 7 -2.63994 -8.55184 -0.247796
1 1 7 -2.57284 -8.49467 -0.184997
14759 16 22 -1.9672 -9.82433 -1.46684
3612 4 10 -2.02521 -9.73783 -0.314236
3614 4 10 -1.80405 -9.43653 -0.405275
3613 4 10 -1.07312 -10.3496 -0.629823
6742 9 15 -2.90728 -10.7123 1.64865
7289 9 15 -3.9799 -9.99531 1.48419
12420 14 20 -4.04829 -9.36712 0.51713
12422 14 20 -4.04739 -9.39271 0.529057
289 2 8 -3.05162 -9.56044 1.18484
7288 9 15 -3.70853 -8.88223 1.78677
7290 9 15 -3.71981 -8.86707 1.64988
286 1 7 -3.11411 -8.59948 0.737474
288 1 7 -3.08412 -8.50758 0.837778
287 1 7 -4.14381 -8.09657 0.797795
291 2 8 -2.97697 -9.51583 1.21299
14755 15 21 -3.62647 -10.4472 0.510801
14757 15 21 -3.54671 -10.2811 0.558133
290 2 8 -3.11248 -9.67066 2.3668
1302 3 9 -2.9267 -9.49942 0.133388
1304 3 9 -3.05593 -9.50866 0.10028
3615 5 11 -2.4873 -10.4233 0.628585
4680 7 13 -2.48011 -8.72558 1.94405
4678 7 13 -2.44401 -8.70854 1.67397
6743 9 15 -2.01613 -9.90142 1.56031
6741 9 15 -1.99468 -9.88969 1.57928
8226 10 16 -1.31614 -9.90158 0.564875
9064 11 17 -2.10096 -9.2095 0.644946
9066 11 17 -2.10242 -9.17664 0.623492
8227 10 16 -1.2261 -9.07687 1.49797
8228 10 16 -1.21378 -9.97136 0.622324
3617 5 11 -2.45623 -10.3522 0.607179
9065 11 17 -1.39038 -8.50204 0.0544687
4679 7 13 -3.22907 -7.76537 1.54541
2 1 7 -3.13204 -7.59101 0.28085
12419 13 19 -2.14691 -7.98235 0.743834
12417 13 19 -2.00914 -7.99353 0.807116
12418 13 19 -1.18107 -7.70357 1.55951
13392 14 20 -16.4024 -11.8426 17.4207
13394 14 20 -14.7267 -10.9972 17.3832
13393 14 20 -15.2034 -11.9787 17.5062
11267 12 18 14.6634 10.7488 -18.7286
11268 12 18 13.4684 10.9167 -18.7196
11269 12 18 14.7078 10.7724 -18.6816
9069 12 18 -9.7627 0.429382 -11.2403
9068 12 18 -9.52698 1.62934 -11.6018
9067 12 18 -9.5393 0.656891 -10.8517
13397 15 21 -8.96025 26.6367 -1.66349
13396 15 21 -8.76456 26.4557 -0.546973
13395 15 21 -7.73283 26.6865 0.119597
8229 11 17 13.0977 22.2882 4.10478
8230 11 17 14.0739 21.8549 4.75387
6039 7 13 13.6587 14.0085 7.11053
6040 7 13 14.4007 14.3771 6.27777
6038 7 13 13.5509 15.1702 6.77745
8231 11 17 14.4425 22.2486 5.84766
4341 6 12 -0.275094 2.67941 10.1218
6740 8 14 -0.721559 3.9501 10.1551
6738 8 14 -0.773939 4.12488 10.0353
4676 6 12 -1.67963 4.29354 10.6249
4677 6 12 -0.855218 5.20483 10.336
4675 6 12 -0.996344 5.22076 10.4236
6739 8 14 0.385916 3.82185 10.0667
6043 8 14 0.0588455 4.64883 10.5723
6041 8 14 0.0458575 4.73022 10.6231
1703 4 10 -0.642995 2.6478 11.6855
4340 6 12 -0.164838 3.44623 10.9834
4338 5 11 -1.16562 3.25664 10.9836
11271 13 19 -0.290638 3.20249 13.1182
4342 6 12 -0.205053 3.50352 11.0927
1699 3 9 -0.757092 4.91519 12.371
1701 3 9 -0.579747 5.02403 12.2226
4339 5 11 -0.790829 4.37758 11.2039
4337 5 11 -0.822338 4.36677 11.2109
11270 13 19 -0.653184 3.79581 12.1255
11272 13 19 -0.722361 3.87558 12.1704
1700 3 9 -1.65527 5.2545 11.6223
6042 8 14 0.936714 3.95596 10.9627
1702 4 10 0.255891 3.30612 12.1417
1704 4 10 0.243174 3.13002 12.2415
1301 2 8 0.243819 4.20808 12.8513
1299 2 8 0.121319 4.31219 12.8758
1300 2 8 0.632955 5.23286 12.2792
7293 10 16 0.220616 4.38722 11.729
7291 10 16 0.201403 4.35212 11.7509
7292 10 16 1.25209 4.02284 12.1118
15944 16 22 0.95305 5.19167 11.2638
15945 16 22 -0.19305 5.5029 11.2863
15943 16 22 -0.181332 5.45784 11.4154
ITEM: TIMESTEP
25300000
ITEM: NUMBER OF ATOMS
96
ITEM: BOX BOUNDS ff ff ff
-3.5000000000000000e+01 3.5000000000000000e+01
-3.5000000000000000e+01 3.5000000000000000e+01
-3.5000000000000000e+01 3.5000000000000000e+01
ITEM: ATOMS id mol type x y z
1304 3 9 -3.96249 -8.26576 -0.318018
12422 14 20 -4.24143 -9.41719 -0.318625
3616 5 11 -3.12288 -10.3187 -0.635621
1302 3 9 -3.9882 -8.25677 -0.303752
14758 16 22 -3.40738 -9.45043 -1.14802
14760 16 22 -3.60696 -9.26515 -1.2362
3614 4 10 -2.88205 -8.30371 -0.645812
3612 4 10 -2.93786 -8.47325 -0.719747
3615 5 11 -3.157 -9.21472 -0.0723333
3617 5 11 -3.16959 -9.24535 -0.0530212
12420 14 20 -4.32759 -9.36585 -0.362951
14759 16 22 -2.54981 -8.83488 -1.66101
3613 4 10 -2.31137 -9.40756 -0.763112
1303 3 9 -4.94824 -7.55128 -0.142065
1 1 7 -3.52249 -7.19209 -0.149571
291 2 8 -3.9443 -8.86161 0.639144
289 2 8 -4.02 -8.84188 0.697803
7288 9 15 -3.77666 -9.25183 1.6364
7290 9 15 -3.74954 -9.31422 1.85478
14757 15 21 -3.64771 -10.0194 0.513598
14755 15 21 -3.60246 -9.83627 0.630796
4680 7 13 -3.57126 -8.11122 1.55384
6741 9 15 -2.88763 -9.06292 0.989342
6742 9 15 -3.10266 -10.0703 1.57812
6743 9 15 -2.903 -9.00787 0.977787
9064 11 17 -3.09486 -8.11064 0.42825
7289 9 15 -2.74098 -8.76134 2.11611
290 2 8 -4.82981 -8.69911 1.48273
4678 7 13 -3.67058 -8.17888 1.59388
12421 14 20 -5.03654 -8.57993 0.131484
8228 10 16 -2.10847 -8.62307 0.234253
8226 10 16 -2.1388 -8.60446 0.255243
14756 15 21 -2.43669 -9.84228 0.376679
8227 10 16 -1.86062 -9.1546 1.2772
12419 13 19 -2.23234 -8.1157 1.32727
12417 13 19 -2.26842 -8.10149 1.20179
9066 11 17 -3.16392 -8.00319 0.459276
3 1 7 -3.85265 -6.93197 0.0185611
288 1 7 -4.29326 -7.7663 0.695118
286 1 7 -4.35386 -7.77457 0.868003
4679 7 13 -4.55972 -7.61536 1.91582
2 1 7 -3.32325 -7.1891 1.09331
287 1 7 -4.59678 -6.65702 0.97802
9065 11 17 -2.29356 -7.22598 0.515227
12418 13 19 -1.87351 -7.0669 1.78432
13394 14 20 -18.3806 -6.08563 16.8986
13392 14 20 -19.9474 -4.37143 16.8894
13393 14 20 -19.1902 -5.25573 16.6934
11269 12 18 11.3294 9.82369 -17.2586
11268 12 18 11.4433 9.38645 -18.3019
11267 12 18 11.96 10.4642 -18.1807
9069 12 18 -9.77515 1.92496 -11.9965
9067 12 18 -10.0333 1.97445 -11.5212
9068 12 18 -10.0129 3.14179 -11.8823
13397 15 21 -15.798 18.6898 -5.90206
13396 15 21 -16.4678 19.5794 -6.45058
13395 15 21 -15.5412 18.8502 -6.44155
6039 7 13 12.518 17.4429 2.94977
6040 7 13 12.8409 18.5667 2.89213
6038 7 13 12.3204 18.3045 3.68982
11272 13 19 -0.517805 4.59179 10.5975
11270 13 19 -0.499724 4.67666 10.545
4338 5 11 -1.54629 5.11368 10.3834
6738 8 14 -0.473571 5.52738 9.85389
6740 8 14 -0.370255 5.50251 9.76701
4675 6 12 -0.0656012 6.40356 10.5423
4677 6 12 -0.251087 6.36414 10.6464
4342 6 12 0.41712 5.39107 10.5596
4340 6 12 0.41058 5.40228 10.6515
6739 8 14 0.684191 6.00466 9.7327
6043 8 14 0.979336 6.52111 10.6409
8229 11 17 10.9438 9.76424 9.32843
8231 11 17 9.45439 11.497 9.47537
8230 11 17 10.4132 10.8156 9.70551
1699 3 9 -1.13992 4.63366 11.4865
1701 3 9 -1.17137 4.55093 11.3047
1700 3 9 -0.486633 4.05917 12.2273
1301 2 8 -0.704836 5.34754 12.1323
11271 13 19 0.375514 3.86555 10.8722
1702 4 10 0.037297 4.83055 11.5423
1704 4 10 0.0585895 4.81169 11.5096
4341 6 12 1.13443 4.9751 11.4646
4337 5 11 -0.698678 5.57168 10.9187
4339 5 11 -0.652901 5.53311 11.1033
1300 2 8 -1.60246 5.86029 11.5505
1299 2 8 -0.749381 5.4624 12.1856
15944 16 22 -0.194079 6.29292 12.6077
15945 16 22 -0.730002 6.50645 11.579
15943 16 22 -0.805921 6.51535 11.5904
7291 10 16 0.179762 5.95106 11.5622
7293 10 16 0.198612 5.9553 11.598
1703 4 10 0.505125 5.39852 12.5239
4676 6 12 0.19604 7.08075 11.4753
7292 10 16 1.03679 6.61448 12.0961
6042 8 14 1.3281 7.5106 11.2386
6041 8 14 0.946438 6.36341 10.9764
ITEM: TIMESTEP
25400000
ITEM: NUMBER OF ATOMS
96
ITEM: BOX BOUNDS ff ff ff
-3.5000000000000000e+01 3.5000000000000000e+01
-3.5000000000000000e+01 3.5000000000000000e+01
-3.5000000000000000e+01 3.5000000000000000e+01
ITEM: ATOMS id mol type x y z
12420 14 20 -2.89805 -9.24161 -0.300984
12422 14 20 -3.08574 -9.09323 -0.138865
12421 14 20 -3.24938 -8.46253 -1.16561
14759 16 22 -1.17885 -9.8447 -0.463539
1304 3 9 -2.26531 -8.24058 -0.517589
1302 3 9 -2.38358 -8.31119 -0.381253
1303 3 9 -1.96403 -9.23938 -1.07452
14758 16 22 -1.06828 -8.6635 -0.592059
3613 4 10 -0.0291633 -8.89446 -0.310312
14760 16 22 -1.07279 -8.64092 -0.434541
287 1 7 -3.43344 -7.89019 -0.167906
1 1 7 -1.49002 -7.39834 -0.371966
3 1 7 -1.55289 -7.44966 -0.371169
2 1 7 -0.457016 -7.84296 -0.726853
290 2 8 -3.68481 -8.76476 0.92002
14756 15 21 -3.53435 -9.66144 1.78588
7290 9 15 -2.73594 -8.58387 1.81535
7288 9 15 -2.87602 -8.67661 1.72531
14755 15 21 -2.6178 -9.53587 0.940287
6741 9 15 -1.68685 -8.8644 1.35781
6743 9 15 -1.73631 -8.92581 1.41379
14757 15 21 -2.57141 -9.63373 1.02964
8228 10 16 -0.892523 -9.05973 0.612656
7289 9 15 -2.2896 -9.70602 1.96454
8227 10 16 -1.57355 -10.036 0.929364
3615 5 11 -1.88007 -9.23128 0.231579
3617 5 11 -1.81878 -9.2109 0.179777
6742 9 15 -1.76319 -8.27052 2.40447
291 2 8 -2.55696 -8.54467 0.588843
289 2 8 -2.56843 -8.4702 0.643379
9064 11 17 -1.55599 -8.15086 0.476131
9066 11 17 -1.54712 -8.15578 0.450713
3616 5 11 -2.18798 -10.352 0.083883
8226 10 16 -0.777285 -9.20347 0.630004
12418 13 19 0.148414 -8.59619 0.991073
4679 7 13 -3.27689 -7.67717 1.4348
3614 4 10 -0.505054 -7.88013 0.203905
288 1 7 -2.45282 -7.40533 0.378963
4678 7 13 -2.01217 -7.73864 1.49186
4680 7 13 -2.11983 -7.60412 1.31248
286 1 7 -2.58377 -7.33642 0.392676
12417 13 19 -0.945406 -8.04234 1.34961
9065 11 17 -1.37226 -7.04301 0.821352
12419 13 19 -0.878365 -8.07153 1.47114
3612 4 10 -0.433447 -7.97155 0.279424
13392 14 20 -16.6066 -9.49927 18.1331
13393 14 20 -15.8272 -8.94836 17.3706
13394 14 20 -15.4625 -9.24575 16.2037
11268 12 18 13.145 10.0923 -17.9273
11269 12 18 12.722 10.9136 -18.6729
11267 12 18 13.0023 11.3024 -17.7563
9069 12 18 -11.5869 1.45558 -12.3007
9067 12 18 -9.37085 1.41318 -11.2938
9068 12 18 -10.5851 1.36728 -11.6229
13396 15 21 -12.4925 12.7054 2.58797
13397 15 21 -12.9701 13.5697 1.90636
6039 7 13 14.7724 22.6677 0.763901
6038 7 13 15.7841 23.1746 0.918119
6040 7 13 15.8054 22.304 1.14741
13395 15 21 -13.0906 13.4889 3.25675
4340 6 12 -0.10288 5.20191 10.3616
4342 6 12 -0.118887 5.22101 10.541
4338 5 11 -1.2237 4.68972 10.4586
6740 8 14 -0.966807 5.94828 10.3745
6738 8 14 -0.905677 5.97457 10.2754
6042 8 14 -1.91435 6.59536 10.5216
6739 8 14 -0.901467 7.13893 10.7335
8231 11 17 7.36336 13.5655 10.2626
8229 11 17 6.5826 13.9319 8.75271
8230 11 17 6.80732 14.4524 9.76733
4676 6 12 -1.55594 4.64266 11.6652
1700 3 9 -0.748896 3.7867 12.3508
11270 13 19 -0.304545 4.33362 11.0914
11272 13 19 -0.492712 4.37164 11.3545
1699 3 9 -0.769947 4.90422 12.3464
1701 3 9 -0.598399 4.97186 12.3569
11271 13 19 -1.332 3.73337 10.9933
4339 5 11 -0.801219 5.36849 11.2663
1703 4 10 0.673269 4.51532 10.9712
1704 4 10 0.30524 5.3137 11.7671
1702 4 10 0.169677 5.30848 11.7412
4337 5 11 -0.817625 5.41575 11.2852
1300 2 8 -0.293933 5.60667 13.2738
4677 6 12 -1.88397 5.5941 11.119
4675 6 12 -1.91971 5.55767 11.1394
15943 16 22 -1.50904 5.69103 12.256
15945 16 22 -1.59096 5.6873 12.162
6043 8 14 -1.22676 6.44619 11.4467
6041 8 14 -1.16857 6.47393 11.4803
15944 16 22 -1.18175 6.75343 12.4937
7291 10 16 -0.136805 6.16225 11.1163
7293 10 16 -0.111826 6.2262 10.9242
1301 2 8 -0.487283 6.07406 12.1768
1299 2 8 -0.447483 6.02342 12.177
7292 10 16 -0.305993 7.10888 11.7387
4341 6 12 0.923733 5.56377 10.8549
ITEM: TIMESTEP
25500000
ITEM: NUMBER OF ATOMS
96
ITEM: BOX BOUNDS ff ff ff
-3.5000000000000000e+01 3.5000000000000000e+01
-3.5000000000000000e+01 3.5000000000000000e+01
-3.5000000000000000e+01 3.5000000000000000e+01
ITEM: ATOMS id mol type x y z
2 1 7 -4.0098 -8.9997 -0.0823777
3613 4 10 -2.11218 -8.15874 -0.456309
1303 3 9 -2.4726 -9.32559 -0.707988
12421 14 20 -1.93684 -10.9118 1.26636
3 1 7 -3.09585 -8.29818 0.215132
12420 14 20 -3.04432 -10.5145 1.09451
290 2 8 -4.00412 -9.85135 0.773081
289 2 8 -3.26179 -9.53326 1.61779
291 2 8 -3.21642 -9.59644 1.56013
1302 3 9 -2.88803 -9.48655 0.392069
12422 14 20 -2.92059 -10.438 0.902298
1304 3 9 -2.88918 -9.47678 0.38328
4678 7 13 -3.4348 -8.62511 1.99703
288 1 7 -3.83182 -8.83289 1.047
287 1 7 -4.48309 -9.42037 1.93932
4680 7 13 -3.58143 -8.46216 2.14908
286 1 7 -3.9143 -8.87957 1.04653
14756 15 21 -3.69334 -10.5885 2.12334
7290 9 15 -3.33349 -9.58761 2.68251
1 1 7 -3.01884 -8.32297 0.298319
14759 16 22 -2.21679 -10.1249 0.122715
14760 16 22 -1.93936 -8.95832 0.356394
14757 15 21 -2.51045 -10.3286 2.09822
9064 11 17 -2.66288 -8.71269 1.2257
9066 11 17 -2.64624 -8.71236 1.16296
14755 15 21 -2.55664 -10.3078 2.17085
3617 5 11 -2.1462 -9.73591 1.30206
3615 5 11 -2.02831 -9.66174 1.20172
6743 9 15 -2.29066 -9.14068 2.27746
6741 9 15 -2.28859 -9.15859 2.24381
8226 10 16 -1.59803 -8.79407 1.41509
8228 10 16 -1.33365 -8.81686 1.34857
3616 5 11 -1.4145 -9.70726 2.26885
6742 9 15 -1.39851 -8.46637 2.60312
14758 16 22 -1.84154 -8.98598 0.334212
9065 11 17 -3.09694 -7.61751 1.16325
8227 10 16 -1.32387 -7.61509 1.56323
12417 13 19 -2.17114 -8.07109 1.90445
12419 13 19 -2.28937 -8.02877 1.94447
3614 4 10 -2.0555 -7.94357 0.760682
3612 4 10 -1.95283 -7.98983 0.779639
12418 13 19 -1.75182 -7.30245 2.64784
7288 9 15 -3.3167 -9.34438 2.83379
4679 7 13 -2.7426 -8.42496 2.95079
7289 9 15 -2.16593 -9.72891 3.10555
13394 14 20 -21.2379 -8.8805 17.7455
13393 14 20 -20.5288 -8.88728 16.8089
13392 14 20 -20.6808 -9.3918 17.9386
11269 12 18 11.332 11.6135 -18.0055
11268 12 18 12.4406 11.6116 -18.3714
11267 12 18 11.5053 11.7777 -17.7514
9067 12 18 -12.6891 5.09761 -13.6813
9069 12 18 -13.7079 3.16082 -12.7692
9068 12 18 -13.199 4.16854 -13.026
6040 7 13 10.2061 22.2396 -2.02126
6038 7 13 10.3143 22.5211 -1.23198
6039 7 13 10.9762 23.1204 -1.98959
13397 15 21 -8.67068 20.9027 3.52541
13395 15 21 -10.066 19.499 3.95076
13396 15 21 -9.8323 20.7036 3.71158
4341 6 12 1.45169 5.30241 10.3337
1700 3 9 -0.245429 7.55626 10.1772
4339 5 11 0.786722 7.19222 10.6514
4338 5 11 0.0299469 6.51332 9.94725
6740 8 14 0.760639 7.40205 9.48635
4337 5 11 0.643546 7.21713 10.7134
4340 6 12 1.17759 6.42567 9.87474
4342 6 12 1.18227 6.3812 9.8487
6042 8 14 2.26256 6.26374 9.9409
6041 8 14 1.77789 6.90863 9.04238
6043 8 14 1.84435 6.82658 8.98422
6738 8 14 0.70096 7.34856 9.57673
7293 10 16 1.65665 7.44339 10.0882
7291 10 16 1.66772 7.44491 10.1277
7292 10 16 2.67137 7.50763 9.42488
4676 6 12 0.485495 8.79041 9.41732
4675 6 12 0.819235 8.29425 10.4338
4677 6 12 0.85321 8.2583 10.4241
6739 8 14 1.51955 8.2565 9.25321
1300 2 8 1.9647 8.4711 10.5212
1699 3 9 -0.416844 6.90017 11.125
1701 3 9 -0.293891 6.88087 11.1576
11272 13 19 0.529955 6.08655 10.9213
1704 4 10 1.80776 6.44307 11.0847
1702 4 10 1.61342 6.51683 11.0167
1703 4 10 2.54995 7.32143 10.8539
11270 13 19 0.623821 6.03119 10.8812
15943 16 22 0.734161 6.83542 11.7418
15945 16 22 0.797087 6.95235 11.9146
11271 13 19 1.24927 5.86411 11.938
15944 16 22 0.212262 7.85355 11.3513
1299 2 8 1.46994 7.58376 11.3007
1301 2 8 1.5838 7.58046 11.2248
8229 11 17 14.2101 14.6939 15.9789
8231 11 17 13.9545 15.9373 15.4402
8230 11 17 13.9793 15.6515 16.5935
ITEM: TIMESTEP
25600000
ITEM: NUMBER OF ATOMS
96
ITEM: BOX BOUNDS ff ff ff
-3.5000000000000000e+01 3.5000000000000000e+01
-3.5000000000000000e+01 3.5000000000000000e+01
-3.5000000000000000e+01 3.5000000000000000e+01
ITEM: ATOMS id mol type x y z
12421 14 20 -0.655735 -10.9007 -0.860493
289 2 8 -1.2255 -9.12897 -0.286802
12422 14 20 -1.46576 -10.0486 -0.877031
12420 14 20 -1.66286 -10.1742 -0.916314
291 2 8 -1.26503 -9.18848 -0.256383
290 2 8 -2.29631 -9.05135 -0.903863
2 1 7 -2.14656 -8.29157 -1.79115
3 1 7 -0.914206 -8.12307 -1.96206
14758 16 22 -1.04844 -10.1452 -1.93043
14760 16 22 -1.01679 -10.0951 -1.87705
1303 3 9 -1.73068 -9.28884 -2.53106
3615 5 11 -0.441669 -9.60307 -0.968136
3617 5 11 -0.467466 -9.75428 -0.896878
286 1 7 -1.5398 -8.14101 -0.793304
9066 11 17 -0.471214 -8.5051 -1.06462
9064 11 17 -0.527045 -8.4618 -1.00948
3614 4 10 -0.323349 -9.16298 -1.85913
1302 3 9 -1.2728 -9.15611 -1.40845
1304 3 9 -1.35336 -9.17987 -1.38173
3612 4 10 -0.428399 -9.18876 -2.02091
288 1 7 -1.48679 -8.14056 -0.848175
6741 9 15 -0.11506 -9.12694 -0.0466778
12419 13 19 0.385851 -8.15356 -0.375449
12417 13 19 0.452661 -8.15907 -0.402428
3616 5 11 0.419532 -10.228 -0.347981
3613 4 10 0.791523 -9.33085 -2.24615
8226 10 16 0.608759 -9.07015 -0.998649
14759 16 22 0.211836 -10.0527 -1.70469
8228 10 16 0.47422 -8.99107 -1.11763
9065 11 17 0.278864 -8.29022 -1.89607
8227 10 16 1.46814 -8.31624 -1.06834
1 1 7 -0.99102 -7.9862 -1.99909
4679 7 13 -0.749365 -7.3702 -1.0197
4680 7 13 -0.618918 -7.93375 -0.0104142
14756 15 21 -1.55444 -9.68234 0.714112
14755 15 21 -0.688095 -10.1347 0.119188
7290 9 15 -0.873631 -8.77783 0.727777
7288 9 15 -0.847808 -8.73022 0.761387
287 1 7 -1.74642 -8.25361 0.348233
14757 15 21 -0.651329 -10.1123 0.0955557
6743 9 15 -0.201096 -9.0783 0.0155541
6742 9 15 0.235216 -9.75611 0.892409
7289 9 15 0.260474 -8.24644 0.839428
12418 13 19 0.980928 -8.96182 0.289388
4678 7 13 -0.603287 -7.94161 0.0215879
13394 14 20 -13.9506 -6.34202 21.2825
13392 14 20 -12.4367 -6.49691 19.7913
13393 14 20 -13.3732 -6.02366 20.3106
11269 12 18 11.9465 10.5463 -18.5657
11268 12 18 12.7833 9.92409 -18.1517
11267 12 18 11.705 10.2714 -18.001
9067 12 18 -15.36 4.253 -13.7853
9068 12 18 -14.8868 4.02371 -12.671
9069 12 18 -13.6792 4.09918 -12.4302
13395 15 21 -9.05215 23.5359 -2.92101
13396 15 21 -10.1142 24.1917 -2.74654
13397 15 21 -10.526 23.5419 -1.8888
6040 7 13 8.78202 22.0102 3.46865
6039 7 13 9.75411 22.6774 3.36323
6038 7 13 10.1043 21.5517 3.60686
8229 11 17 15.0383 20.5285 7.57587
8231 11 17 16.1457 19.2498 7.56887
8230 11 17 14.9314 19.3204 7.676
4338 5 11 1.71971 7.78002 9.41784
4342 6 12 2.70651 7.60188 9.89562
4340 6 12 2.73137 7.56226 9.9136
1703 4 10 3.82919 7.53217 10.2994
1701 3 9 2.0892 8.50613 10.2659
1699 3 9 2.0921 8.49972 10.2909
6738 8 14 2.26469 9.5444 9.93539
4337 5 11 1.42401 8.92173 9.4533
4339 5 11 1.39609 8.95629 9.58445
6740 8 14 2.28718 9.59249 9.82672
6042 8 14 1.91958 9.63865 8.83586
4676 6 12 1.26798 10.1512 9.77949
4675 6 12 2.06431 10.2766 10.6859
15943 16 22 1.37573 9.34848 10.6908
15945 16 22 1.28664 9.30149 10.6523
4677 6 12 2.07693 10.3447 10.7178
6041 8 14 2.56654 8.65527 9.1934
6043 8 14 2.51567 8.70466 9.22732
1700 3 9 1.09477 8.12381 10.7397
7292 10 16 3.13031 9.57506 9.11216
7291 10 16 3.09471 8.74305 10.0793
7293 10 16 3.10736 8.79696 10.0028
6739 8 14 3.29458 9.91979 10.5057
4341 6 12 1.8626 7.36926 10.7816
1702 4 10 2.87026 7.96482 10.8469
1704 4 10 3.01563 8.02439 11.0255
1301 2 8 2.55258 9.21391 10.9806
1299 2 8 2.52741 9.2859 11.0247
11270 13 19 1.87588 8.40437 11.4271
11272 13 19 1.93016 8.40824 11.3967
15944 16 22 0.393822 10.0233 10.8596
11271 13 19 1.75387 9.41164 11.987
1300 2 8 2.86206 8.65033 11.9754
ITEM: TIMESTEP
25700000
ITEM: NUMBER OF ATOMS
96
ITEM: BOX BOUNDS ff ff ff
-3.5000000000000000e+01 3.5000000000000000e+01
-3.5000000000000000e+01 3.5000000000000000e+01
-3.5000000000000000e+01 3.5000000000000000e+01
ITEM: ATOMS id mol type x y z
1304 3 9 -3.33668 -11.0378 -0.29461
1302 3 9 -3.36283 -11.0936 -0.322121
12422 14 20 -3.26532 -12.1157 -0.103364
14758 16 22 -3.42319 -11.6348 -1.27412
14759 16 22 -4.30185 -11.7225 -0.4062
14760 16 22 -3.33062 -11.6516 -1.19759
12420 14 20 -3.16675 -12.1424 -0.0758169
8228 10 16 -1.31849 -10.9129 -0.434255
3617 5 11 -2.30893 -11.5098 -0.35852
8226 10 16 -1.31379 -11.0022 -0.316619
8227 10 16 -1.64587 -11.8482 -1.13165
3614 4 10 -2.3362 -10.8925 -1.17808
12421 14 20 -2.34893 -12.6134 -0.729936
3615 5 11 -2.37253 -11.4828 -0.270881
2 1 7 -4.17548 -10.7555 -0.892752
1 1 7 -3.15588 -10.0869 -0.583251
3613 4 10 -3.36374 -10.5565 -1.71071
3 1 7 -3.25766 -10.0397 -0.568524
9065 11 17 -1.71357 -9.7816 -0.764234
3612 4 10 -2.31238 -10.6652 -1.07772
290 2 8 -3.03387 -12.0303 1.57483
289 2 8 -2.86819 -11.3042 0.688978
291 2 8 -2.92479 -11.2823 0.661835
1303 3 9 -4.2962 -11.1198 0.521182
4679 7 13 -3.49797 -10.9664 1.49218
14755 15 21 -2.27622 -12.2901 0.795362
14757 15 21 -2.25386 -12.1856 0.739745
14756 15 21 -1.31847 -11.8953 1.45879
6742 9 15 -0.662729 -11.2843 0.569822
7288 9 15 -2.38142 -11.2441 1.80062
7290 9 15 -2.14425 -11.2662 1.7567
6741 9 15 -1.7958 -11.1774 0.784164
6743 9 15 -1.8412 -11.1794 0.626419
3616 5 11 -1.42769 -12.0602 0.157652
286 1 7 -3.36759 -10.2374 0.562529
288 1 7 -3.36984 -10.3126 0.493934
287 1 7 -2.6029 -9.34326 0.593348
4680 7 13 -2.45731 -10.3941 1.30185
4678 7 13 -2.52734 -10.2927 1.18171
12418 13 19 -1.38791 -10.6066 1.61775
12419 13 19 -1.56938 -9.91894 0.613616
12417 13 19 -1.3609 -10.1015 0.565758
9066 11 17 -2.30091 -10.4214 0.054527
9064 11 17 -2.292 -10.5023 0.0533915
7289 9 15 -2.42475 -10.217 2.33299
13393 14 20 -17.1697 -6.98228 16.3582
13394 14 20 -17.851 -7.18316 17.4371
13392 14 20 -16.5255 -7.9581 16.2223
11268 12 18 14.6154 10.5584 -18.9685
11269 12 18 14.0723 9.70975 -18.425
11267 12 18 14.4011 9.47226 -18.5938
9068 12 18 -14.8144 4.5235 -13.2478
9069 12 18 -14.9728 3.57677 -12.4292
9067 12 18 -14.5481 3.32976 -13.0654
6042 8 14 1.23929 8.05568 4.88914
1703 4 10 2.17627 7.38409 5.28307
7292 10 16 2.33847 8.85573 5.38418
13395 15 21 -15.1301 15.1869 4.32427
6040 7 13 7.40178 20.8632 4.0941
6038 7 13 7.76239 20.5882 5.26168
6039 7 13 7.26661 21.6989 5.04143
1700 3 9 0.587931 7.49466 7.83986
4341 6 12 0.0888839 7.1871 6.42564
4342 6 12 1.05792 7.20897 5.75352
11272 13 19 1.12154 6.57561 6.9903
4340 6 12 1.02358 7.33302 5.62952
11270 13 19 0.947483 6.44498 6.89874
1701 3 9 1.04958 7.72422 6.79061
1702 4 10 2.04135 7.16984 6.50534
1704 4 10 2.19352 7.17072 6.47334
1699 3 9 1.09149 7.55047 6.75033
1299 2 8 1.75044 7.26098 7.64566
1301 2 8 1.76212 7.32822 7.65265
7291 10 16 2.89057 7.90301 5.93348
4339 5 11 0.508185 8.20006 5.80137
4337 5 11 0.464807 8.23931 5.7796
4676 6 12 1.21335 9.10981 5.46762
4338 5 11 0.154804 8.14152 6.9104
15945 16 22 1.23249 8.40324 7.77942
15943 16 22 1.18519 8.45655 7.77591
6043 8 14 1.71108 8.18159 6.03993
6041 8 14 1.69935 8.14028 5.96002
4677 6 12 1.09373 8.92034 6.58181
4675 6 12 1.11949 8.85359 6.67407
6739 8 14 2.15409 9.37785 6.51896
6740 8 14 2.10058 8.37745 6.96469
6738 8 14 2.07748 8.27696 6.97115
7293 10 16 2.88171 8.40948 6.26223
13396 15 21 -14.8637 15.7953 5.39503
13397 15 21 -15.3832 14.9003 6.1069
11271 13 19 1.03859 6.48116 8.11611
1300 2 8 1.39805 7.83904 8.66058
15944 16 22 2.34049 8.15986 8.13868
8229 11 17 9.90428 22.9095 10.8557
8230 11 17 9.431 22.8815 11.9407
8231 11 17 8.63208 22.6998 12.7573
ITEM: TIMESTEP
25800000
ITEM: NUMBER OF ATOMS
96
ITEM: BOX BOUNDS ff ff ff
-3.5000000000000000e+01 3.5000000000000000e+01
-3.5000000000000000e+01 3.5000000000000000e+01
-3.5000000000000000e+01 3.5000000000000000e+01
ITEM: ATOMS id mol type x y z
9069 12 18 -13.0933 -2.93295 -12.0341
9068 12 18 -12.1479 -2.21033 -11.8324
9067 12 18 -11.9224 -1.21185 -12.4502
9065 11 17 -0.492745 -8.48296 -2.69295
2 1 7 -2.5819 -9.20225 -2.83437
8227 10 16 -0.483198 -9.44082 -3.15871
14759 16 22 -1.20208 -11.1269 -1.31767
1303 3 9 -2.82864 -8.34856 -1.65968
12421 14 20 -2.83875 -10.7684 -1.36027
3 1 7 -1.82216 -8.4181 -2.32822
3612 4 10 -1.44426 -9.63331 -2.65767
3614 4 10 -1.35474 -9.48185 -2.54638
1 1 7 -1.83713 -8.33709 -2.39028
4679 7 13 -1.75052 -8.13549 -0.0930717
14760 16 22 -1.94851 -10.4439 -2.04918
14758 16 22 -1.90637 -10.3714 -2.00921
290 2 8 -2.65785 -9.01803 -0.749948
14757 15 21 -0.856948 -10.1267 -0.305745
12422 14 20 -1.94949 -10.1624 -0.859694
12420 14 20 -2.03455 -10.1294 -0.814783
14755 15 21 -0.861861 -10.2677 -0.353125
288 1 7 -1.82745 -8.20242 -1.14496
1302 3 9 -2.0928 -9.23465 -1.71692
1304 3 9 -2.10804 -9.34719 -1.67099
289 2 8 -1.52377 -9.16384 -0.716795
291 2 8 -1.48437 -9.08585 -0.670014
3617 5 11 -1.0865 -9.84487 -1.41924
3615 5 11 -1.04908 -9.83752 -1.41561
3613 4 10 -0.660937 -10.4584 -2.3026
3616 5 11 -0.00243073 -10.3276 -1.22635
6741 9 15 -0.297292 -9.16644 -0.861944
6743 9 15 -0.21978 -9.19998 -0.917852
9064 11 17 -1.01554 -8.71096 -1.63666
9066 11 17 -1.01883 -8.67657 -1.72148
286 1 7 -1.82947 -8.23676 -1.22796
4680 7 13 -0.761526 -8.10603 -0.81002
12419 13 19 -0.00584078 -8.31087 -1.52594
8228 10 16 -0.147938 -9.50611 -2.07023
8226 10 16 -0.233129 -9.31371 -2.02247
14756 15 21 0.293189 -10.0556 -0.189125
12417 13 19 0.00352986 -8.24994 -1.46919
12418 13 19 0.35394 -8.1364 -0.34189
6742 9 15 0.822676 -9.49382 -1.30551
4678 7 13 -0.714782 -8.07053 -0.596574
287 1 7 -0.98528 -7.65875 -1.82449
7290 9 15 -1.66135 -9.7056 0.394664
7288 9 15 -1.65834 -9.64503 0.265795
7289 9 15 -0.617649 -9.13183 0.105723
13394 14 20 -9.26428 -3.8422 17.3833
13393 14 20 -8.92248 -3.20918 16.4562
13392 14 20 -8.75531 -2.07695 16.8786
11269 12 18 11.9648 9.74299 -18.3357
11267 12 18 12.7514 9.91751 -17.9539
11268 12 18 12.8567 9.24177 -18.8371
13397 15 21 -15.3582 12.8509 1.67088
13395 15 21 -15.0218 14.7106 1.944
13396 15 21 -14.604 13.6388 2.09572
8231 11 17 14.4615 22.2242 1.62854
8230 11 17 15.2465 22.124 2.53056
8229 11 17 14.2338 22.3261 3.20024
4341 6 12 1.24285 4.71653 7.39917
4342 6 12 0.567383 5.62906 7.92754
4340 6 12 0.729684 5.65424 7.91364
4339 5 11 1.34747 6.77102 8.05465
4337 5 11 1.04972 6.89954 7.65892
6738 8 14 2.56528 7.0373 8.01683
7292 10 16 2.97652 5.6874 7.77665
6038 7 13 2.06914 26.4231 7.60173
6039 7 13 1.76798 27.5561 7.18354
6040 7 13 0.677844 28.0241 7.28695
11271 13 19 0.255476 4.44964 8.52776
1703 4 10 0.887231 4.40011 9.87178
1700 3 9 1.92302 4.82098 10.0089
1704 4 10 1.29169 5.01524 8.96657
1702 4 10 1.39497 5.0062 8.9363
15945 16 22 2.46254 5.00444 9.00833
4338 5 11 0.275164 6.51221 8.5522
6740 8 14 2.67674 6.89472 8.17921
11270 13 19 0.213976 5.51348 9.132
11272 13 19 0.22565 5.47705 9.09592
1701 3 9 1.00704 5.50344 9.91555
1699 3 9 0.977533 5.56738 9.98906
4676 6 12 0.178122 6.52136 9.67673
7293 10 16 1.89279 5.7624 8.19368
7291 10 16 1.85722 5.86505 8.26485
1301 2 8 2.1698 5.92727 9.76131
1299 2 8 2.10439 5.87565 9.68664
4677 6 12 1.17743 6.20898 8.99663
4675 6 12 1.167 6.11164 8.96749
6041 8 14 2.06828 6.94737 9.08281
6043 8 14 2.05523 6.89595 9.00473
1300 2 8 1.25676 6.69716 10.0146
6042 8 14 1.01396 7.44453 9.12379
6739 8 14 2.94329 7.86304 8.88306
15943 16 22 3.08797 6.78 9.80085
15944 16 22 2.8019 6.11441 8.85168
ITEM: TIMESTEP
25900000
ITEM: NUMBER OF ATOMS
96
ITEM: BOX BOUNDS ff ff ff
-3.5000000000000000e+01 3.5000000000000000e+01
-3.5000000000000000e+01 3.5000000000000000e+01
-3.5000000000000000e+01 3.5000000000000000e+01
ITEM: ATOMS id mol type x y z
9068 12 18 -10.7827 -0.438866 -12.0076
9069 12 18 -11.059 -1.44491 -11.4728
9066 11 17 -2.82755 -11.1515 -0.314693
9064 11 17 -2.82112 -11.0709 -0.300045
14758 16 22 -4.1449 -12.678 -0.330258
14760 16 22 -3.90762 -12.6468 -0.34534
1302 3 9 -3.89007 -11.6067 -0.19392
3612 4 10 -3.25144 -12.069 -1.00368
14759 16 22 -4.27812 -12.1557 -1.38649
3614 4 10 -3.28215 -11.9617 -0.946805
3613 4 10 -3.29686 -12.0003 -2.12021
1304 3 9 -3.85677 -11.581 -0.199777
8228 10 16 -1.99556 -11.906 -0.38324
12419 13 19 -1.63258 -10.8627 -0.163674
8227 10 16 -2.37303 -13.0652 -0.486402
3 1 7 -2.63644 -11.1075 -1.46239
1 1 7 -2.52678 -11.1218 -1.34817
8226 10 16 -2.02129 -11.9278 -0.570543
9065 11 17 -2.76781 -9.97207 -0.828495
1303 3 9 -4.51531 -10.5545 -0.367393
2 1 7 -3.59053 -10.5841 -0.897348
12420 14 20 -3.90084 -12.2433 0.788114
12422 14 20 -3.93557 -12.2781 0.872053
14756 15 21 -3.80798 -11.575 1.6837
12421 14 20 -3.2616 -13.2737 0.828296
291 2 8 -3.27836 -11.3734 0.6582
289 2 8 -3.25192 -11.3017 0.626194
3617 5 11 -3.01356 -12.2672 0.156961
290 2 8 -4.35506 -11.07 0.70087
14755 15 21 -2.92513 -12.2547 1.2242
14757 15 21 -2.88722 -12.3052 1.20969
3615 5 11 -2.97879 -12.3597 0.079569
3616 5 11 -1.95756 -12.7258 0.579423
6743 9 15 -2.15443 -11.5631 0.682199
6741 9 15 -2.24426 -11.4958 0.565506
7290 9 15 -2.60686 -11.1241 1.45561
6742 9 15 -1.4476 -10.8838 1.31976
7288 9 15 -2.61503 -11.1492 1.55105
7289 9 15 -1.88165 -12.069 1.55077
12418 13 19 -1.23092 -11.8929 0.360375
12417 13 19 -1.67584 -10.7864 0.0119839
286 1 7 -3.56962 -10.3313 0.215501
288 1 7 -3.64444 -10.3657 0.334117
4679 7 13 -3.38415 -10.4201 1.47841
287 1 7 -3.06009 -9.32317 0.0813618
4680 7 13 -2.61039 -10.3735 0.594381
4678 7 13 -2.49896 -10.3489 0.6529
13392 14 20 4.12139 -3.74305 16.1187
13393 14 20 4.26255 -2.5618 16.0764
13394 14 20 5.49745 -2.65396 16.0713
11267 12 18 13.2395 11.0203 -19.0056
11269 12 18 13.0482 10.1918 -18.1759
11268 12 18 13.1916 11.3004 -17.8543
9067 12 18 -10.6259 0.6732 -12.0051
8231 11 17 3.54016 28.2622 -0.0345011
13395 15 21 -9.13392 12.236 1.45389
13397 15 21 -9.47488 12.1394 1.81975
13396 15 21 -8.41314 11.608 2.07878
6039 7 13 0.743065 25.908 1.4206
6040 7 13 1.86644 26.0029 0.964262
6038 7 13 0.649893 26.7393 0.570499
8229 11 17 4.07016 26.7146 0.777268
8230 11 17 3.0772 27.0594 0.105827
11272 13 19 0.578314 4.66224 8.03893
4338 5 11 0.853065 4.45851 5.89472
1702 4 10 1.25375 4.48184 6.98945
1703 4 10 0.15444 4.88063 6.92999
1704 4 10 1.2806 4.64475 7.107
4340 6 12 2.2524 5.0216 6.48224
4342 6 12 2.26058 4.84731 6.48399
6042 8 14 1.67415 5.28243 5.48119
7292 10 16 2.42537 4.71123 7.59544
4337 5 11 1.06358 5.54379 6.34956
4676 6 12 0.506149 6.84974 7.74791
4339 5 11 1.00815 5.54551 6.34922
4677 6 12 0.672112 5.6606 7.44799
4675 6 12 0.738594 5.71842 7.5547
6043 8 14 1.46035 6.4473 5.77984
6041 8 14 2.12996 6.1099 6.28492
7291 10 16 1.79571 5.65662 7.24671
7293 10 16 1.84128 5.64654 7.2334
6738 8 14 1.23659 6.55056 6.92595
6740 8 14 1.21369 6.48274 6.82881
6739 8 14 0.113247 6.13703 6.72217
15944 16 22 2.39441 6.69551 7.38646
15945 16 22 2.52286 5.74137 8.02591
4341 6 12 2.98711 5.75228 6.99775
1699 3 9 1.49343 5.04372 8.13304
1701 3 9 1.55372 5.03214 8.18383
11271 13 19 0.890998 4.6727 9.20469
11270 13 19 1.7451 4.80121 9.96109
1700 3 9 0.668607 5.62549 8.64772
1300 2 8 1.77751 5.66149 9.07589
1301 2 8 1.50818 6.3599 8.10109
1299 2 8 1.51035 6.30472 8.18606
15943 16 22 2.44838 5.85657 8.14095
ITEM: TIMESTEP
26000000
ITEM: NUMBER OF ATOMS
96
ITEM: BOX BOUNDS ff ff ff
-3.5000000000000000e+01 3.5000000000000000e+01
-3.5000000000000000e+01 3.5000000000000000e+01
-3.5000000000000000e+01 3.5000000000000000e+01
ITEM: ATOMS id mol type x y z
9069 12 18 -9.37421 -0.255224 -10.998
9067 12 18 -9.80912 -0.529267 -11.017
9068 12 18 -9.16409 -1.08061 -10.2148
14758 16 22 -3.13354 -11.5168 -0.754304
14760 16 22 -3.19177 -11.7229 -0.744287
3613 4 10 -3.26418 -11.0084 -1.80275
8226 10 16 -1.39343 -10.9546 -0.136717
14759 16 22 -1.97533 -11.8799 -0.529825
8227 10 16 -1.04679 -11.2639 -1.26538
3614 4 10 -2.26098 -10.9179 -1.08338
3612 4 10 -2.26608 -10.9699 -1.06345
8228 10 16 -1.51537 -10.889 -0.188248
288 1 7 -3.25667 -9.27398 -0.262995
1302 3 9 -3.37728 -10.4767 -0.713304
1304 3 9 -3.26504 -10.4462 -0.669229
9065 11 17 -2.69434 -9.86842 -1.46288
286 1 7 -2.95366 -9.24219 -0.254073
1303 3 9 -4.1502 -9.7944 -0.0622686
12418 13 19 -0.395178 -10.425 -0.476951
4679 7 13 -1.86923 -9.21056 -0.620715
9066 11 17 -2.24509 -10.1068 -0.299743
9064 11 17 -2.27609 -10.1331 -0.325255
2 1 7 -0.550369 -9.31435 -0.847826
1 1 7 -1.44581 -10.1405 -1.06956
3 1 7 -1.41406 -10.1207 -1.13501
12420 14 20 -3.62108 -11.1173 0.198236
12421 14 20 -3.36826 -12.1101 0.599525
12422 14 20 -3.75962 -11.0858 0.253792
14755 15 21 -2.9557 -10.9433 1.25676
14757 15 21 -3.05948 -10.9415 1.31957
3617 5 11 -2.59831 -11.2725 0.135596
3616 5 11 -1.63805 -11.6098 0.639794
14756 15 21 -1.93745 -10.8286 1.85616
3615 5 11 -2.62291 -11.0479 0.120414
290 2 8 -3.89819 -9.7687 1.33556
289 2 8 -3.15192 -10.1324 0.42996
291 2 8 -3.18065 -10.1315 0.431439
287 1 7 -3.27716 -8.97154 0.860668
7288 9 15 -2.81237 -9.75133 1.3492
7290 9 15 -2.80287 -9.77468 1.47053
6742 9 15 -0.94541 -10.7431 1.06385
7289 9 15 -1.59508 -9.57975 1.57461
6741 9 15 -2.08365 -10.3431 0.869375
6743 9 15 -2.03806 -10.4022 0.729979
4678 7 13 -2.23653 -9.21914 0.539904
4680 7 13 -2.1679 -9.22027 0.530891
12417 13 19 -1.24933 -9.78013 0.156821
12419 13 19 -1.32087 -9.86876 0.0905617
11269 12 18 15.1486 9.48111 -18.0207
11268 12 18 15.1091 9.54187 -16.8457
11267 12 18 15.976 9.77711 -16.1464
6040 7 13 9.34755 19.0992 5.32723
6039 7 13 9.57808 20.3249 5.04043
8230 11 17 10.0479 21.5103 4.56806
8229 11 17 10.0888 22.4353 5.31246
1700 3 9 -0.190616 4.03318 7.03405
4338 5 11 -0.914136 4.70604 6.5488
4337 5 11 -0.191695 5.08784 7.48517
4339 5 11 -0.216176 5.10596 7.49392
1699 3 9 -1.04073 4.38599 7.84203
1701 3 9 -0.966749 4.49052 7.73437
11271 13 19 -2.38302 5.25473 7.93586
4341 6 12 0.294614 5.10359 6.42881
1704 4 10 1.00154 4.77453 7.47786
1702 4 10 0.982617 4.78953 7.32319
6043 8 14 -0.70566 5.85068 6.85737
6041 8 14 -0.559772 5.93798 6.91712
6042 8 14 -0.985525 6.81938 7.63168
4677 6 12 -0.291777 6.18037 8.02138
4675 6 12 -0.251431 6.11412 7.97639
11272 13 19 -1.26153 5.50745 7.73346
11270 13 19 -1.24629 5.49961 7.74061
1703 4 10 1.48167 5.81842 7.74417
4342 6 12 0.465898 5.9931 7.22041
4340 6 12 0.469296 5.93099 7.29225
6739 8 14 0.0901632 7.08147 7.21699
6038 7 13 9.26954 21.3853 5.59903
8231 11 17 10.2817 22.3214 5.52632
1301 2 8 -0.559219 5.26302 8.67499
1299 2 8 -0.61236 5.16568 8.5745
1300 2 8 -1.72597 5.23767 8.79869
13394 14 20 0.33564 4.40013 8.1529
13392 14 20 0.248457 4.35687 8.24976
7292 10 16 1.36499 4.61349 8.50503
13393 14 20 0.383674 4.86015 9.27084
4676 6 12 -0.251261 7.18079 8.52985
15944 16 22 -1.07379 6.15763 8.77842
6738 8 14 0.651521 6.66862 8.13541
6740 8 14 0.696696 6.60547 8.13072
15943 16 22 0.00560566 6.1783 9.04906
15945 16 22 0.0631757 6.35481 9.11169
7291 10 16 0.556159 5.54403 8.25351
7293 10 16 0.522609 5.44289 8.37758
13397 15 21 -15.5792 12.9038 9.97518
13395 15 21 -15.3411 11.7703 8.92193
13396 15 21 -15.4701 12.9204 8.81721
ITEM: TIMESTEP
26100000
ITEM: NUMBER OF ATOMS
96
ITEM: BOX BOUNDS ff ff ff
-3.5000000000000000e+01 3.5000000000000000e+01
-3.5000000000000000e+01 3.5000000000000000e+01
-3.5000000000000000e+01 3.5000000000000000e+01
ITEM: ATOMS id mol type x y z
9067 12 18 -9.75709 -1.4587 -11.1226
9069 12 18 -9.47978 -1.2951 -10.9129
9068 12 18 -10.2709 -2.04167 -10.3271
3614 4 10 -1.21776 -11.9794 -0.00757787
14758 16 22 -2.15996 -12.8847 -0.145085
14759 16 22 -2.32642 -11.78 -0.690521
8227 10 16 -0.0414448 -12.1005 -0.449556
3612 4 10 -1.08076 -11.9849 -0.0222401
3613 4 10 -1.04852 -13.1856 -0.242339
14760 16 22 -2.07629 -12.8284 -0.0842574
3616 5 11 -0.674947 -13.5823 0.776665
12421 14 20 -2.03599 -13.9203 0.441491
290 2 8 -3.29131 -11.8316 1.03592
12422 14 20 -2.76722 -13.1414 0.830353
12420 14 20 -2.77964 -13.1252 0.87456
7289 9 15 -2.81159 -13.001 2.08919
287 1 7 -2.80164 -11.5437 2.19719
14757 15 21 -1.76151 -13.2836 1.77228
14755 15 21 -1.66504 -13.3608 1.65346
8228 10 16 -0.502971 -12.556 0.592446
1304 3 9 -2.24245 -11.9228 0.400052
1302 3 9 -2.19203 -11.9321 0.507788
288 1 7 -2.25867 -11.0845 1.22481
286 1 7 -2.60608 -11.0738 1.07735
289 2 8 -2.21687 -12.1797 1.57853
291 2 8 -2.27684 -12.2469 1.53132
9064 11 17 -1.24435 -11.8413 1.17089
3617 5 11 -1.66149 -12.8541 0.803704
3615 5 11 -1.59013 -12.7327 0.820408
6743 9 15 -0.914903 -12.5666 1.74569
6741 9 15 -0.801389 -12.6975 1.5956
9066 11 17 -1.22715 -11.7292 1.1228
8226 10 16 -0.396445 -12.4057 0.578092
2 1 7 -0.255901 -11.2602 0.388518
4678 7 13 -1.6479 -11.4336 2.13161
4680 7 13 -1.788 -11.3303 2.1672
3 1 7 -0.195059 -11.6323 1.50845
12417 13 19 -0.69211 -11.8709 2.57111
1 1 7 -0.113065 -11.7817 1.44067
12419 13 19 -0.841879 -11.8718 2.56714
1303 3 9 -1.50063 -10.9278 0.37286
14756 15 21 -0.880723 -13.1393 2.60892
7288 9 15 -1.80081 -12.5158 2.61806
7290 9 15 -1.85186 -12.4109 2.51998
6742 9 15 0.256201 -12.5073 2.09182
12418 13 19 -0.891587 -10.659 2.6319
9065 11 17 -0.905588 -10.7416 1.54294
4679 7 13 -1.53058 -11.6544 3.35195
11267 12 18 13.9856 11.3384 -16.3814
11268 12 18 13.9316 10.1784 -15.972
11269 12 18 15.1397 10.2157 -15.678
6039 7 13 1.38111 25.8697 1.79364
6040 7 13 1.39061 24.7216 1.91709
8230 11 17 6.85028 26.8152 2.57738
8229 11 17 6.67274 26.513 1.46274
8231 11 17 6.36595 25.8212 2.06651
13396 15 21 -14.1847 10.4677 2.83737
13397 15 21 -13.505 11.274 3.40137
13395 15 21 -14.4659 10.9663 3.91773
6038 7 13 1.94263 26.1435 2.82767
4338 5 11 -0.210108 5.02989 7.85015
1703 4 10 0.918445 5.21228 7.31333
6042 8 14 -0.169025 6.10238 6.64328
1701 3 9 -0.646435 6.30062 7.68489
1699 3 9 -0.768652 6.35596 7.68843
1700 3 9 -0.726528 7.49985 7.79585
11272 13 19 0.0291723 7.03361 7.17442
6041 8 14 0.994457 6.12085 6.87875
6043 8 14 1.0517 6.32575 6.84724
11271 13 19 1.05041 7.58186 6.88087
4341 6 12 2.03961 6.94831 7.37447
11270 13 19 0.122077 7.04856 7.27193
4337 5 11 0.362606 5.99863 7.75737
4339 5 11 0.468769 5.98684 7.82025
4340 6 12 1.60619 5.92208 7.82084
4342 6 12 1.66068 5.94134 7.74543
6739 8 14 1.76024 7.96607 7.94442
4675 6 12 1.04728 6.95561 7.88057
4677 6 12 1.00433 6.90066 7.8778
1704 4 10 1.00233 5.15518 8.45533
1702 4 10 0.757527 5.08534 8.49061
13393 14 20 -0.815383 6.62949 9.02931
13394 14 20 -0.0446057 5.84646 8.7894
13392 14 20 -0.122346 5.60582 8.8056
1301 2 8 -0.00115252 6.82842 8.37156
7292 10 16 1.96984 5.4971 8.68322
1300 2 8 0.205124 6.63577 9.56934
7293 10 16 0.985878 6.20129 8.65689
7291 10 16 1.05085 6.26297 8.8188
1299 2 8 0.0756841 6.94595 8.39066
4676 6 12 0.509653 7.98163 8.1232
6740 8 14 2.03219 6.94209 8.43662
15943 16 22 1.12308 7.42117 8.86951
15945 16 22 1.00334 7.23012 9.02957
6738 8 14 1.93706 6.88724 8.45953
15944 16 22 2.04054 7.89628 9.29016
ITEM: TIMESTEP
26200000
ITEM: NUMBER OF ATOMS
96
ITEM: BOX BOUNDS ff ff ff
-3.5000000000000000e+01 3.5000000000000000e+01
-3.5000000000000000e+01 3.5000000000000000e+01
-3.5000000000000000e+01 3.5000000000000000e+01
ITEM: ATOMS id mol type x y z
9068 12 18 -9.56536 -1.40199 -11.3619
9067 12 18 -9.2089 -0.671042 -10.4223
9069 12 18 -9.6684 -1.34492 -10.162
287 1 7 -3.68671 -11.6257 -0.184308
1303 3 9 -2.97084 -12.6669 -0.7759
3616 5 11 -1.76245 -12.2441 -0.716294
14759 16 22 -2.54831 -11.5967 -1.04076
8227 10 16 -0.556635 -11.0449 -0.757297
3612 4 10 -1.71863 -11.1641 -0.501929
3614 4 10 -1.71592 -11.1255 -0.507084
1302 3 9 -2.56685 -11.8328 -0.0105269
14760 16 22 -2.80026 -10.5912 -0.306492
14758 16 22 -2.81138 -10.7309 -0.299345
2 1 7 -1.79767 -10.057 -0.110264
3613 4 10 -2.15378 -10.4771 -1.46311
12421 14 20 -3.18393 -11.9098 1.89226
288 1 7 -3.1782 -11.1658 0.840568
286 1 7 -3.14964 -11.1967 0.747172
12422 14 20 -3.32382 -12.2564 0.849301
12420 14 20 -3.38377 -12.4704 0.904713
289 2 8 -2.37681 -11.9575 1.13302
291 2 8 -2.33303 -11.9212 1.08353
7289 9 15 -1.90572 -11.7198 2.18687
14755 15 21 -1.39077 -12.5356 1.4331
14757 15 21 -1.46935 -12.4058 1.39989
14756 15 21 -0.43498 -11.871 1.13049
6742 9 15 -0.679202 -11.6512 2.18441
6741 9 15 -1.51618 -11.2463 1.38518
6743 9 15 -1.4058 -11.3307 1.26462
4678 7 13 -2.51602 -10.8228 1.69167
4680 7 13 -2.42377 -10.8148 1.52992
9066 11 17 -2.11041 -11.0053 0.507752
12417 13 19 -0.498532 -10.7977 1.38835
9064 11 17 -2.08329 -10.9188 0.441151
3617 5 11 -1.30586 -11.8802 0.295924
290 2 8 -2.11464 -12.7676 0.329665
3615 5 11 -1.31608 -11.9832 0.300869
1304 3 9 -2.60738 -11.8198 0.0294896
9065 11 17 -2.80495 -10.1386 0.816272
8228 10 16 -0.987246 -10.7532 0.296095
4679 7 13 -2.20953 -9.75844 1.99215
8226 10 16 -0.846948 -10.7195 0.376612
7288 9 15 -1.45476 -10.6198 2.08026
12419 13 19 -0.460466 -10.6639 1.34758
1 1 7 -1.6469 -10.124 1.07719
3 1 7 -1.60326 -10.1155 1.08602
12418 13 19 -0.956839 -9.72004 1.78505
7290 9 15 -1.39253 -10.6548 2.24611
11268 12 18 12.6503 10.809 -17.6228
11269 12 18 13.4984 10.8661 -16.7703
11267 12 18 13.514 10.9817 -16.7834
6038 7 13 -1.77389 21.8156 2.62707
6040 7 13 -0.827466 22.4545 0.784572
6039 7 13 -1.28218 22.6239 1.96517
4338 5 11 1.2734 4.64297 5.30769
4676 6 12 -0.397542 5.79943 4.87058
4341 6 12 1.22032 6.86331 4.96858
4340 6 12 0.6579 5.74463 5.0071
4342 6 12 0.727135 5.70202 4.90387
6739 8 14 0.0667508 6.82216 5.15463
6042 8 14 -0.994965 5.17809 5.65402
11270 13 19 -0.232664 5.25732 6.76707
11272 13 19 -0.0358672 5.18312 6.62715
11271 13 19 -0.654874 4.25578 6.27552
6041 8 14 0.117514 4.78952 5.53605
6043 8 14 0.136073 4.89702 5.54176
1700 3 9 0.0726226 3.74017 5.62872
1300 2 8 1.55279 4.23403 7.59175
13393 14 20 2.27848 5.11357 7.57046
13392 14 20 1.77197 4.71366 6.54296
13394 14 20 1.8142 4.83271 6.49695
1699 3 9 0.725855 4.41739 6.44232
1701 3 9 0.8005 4.30001 6.34314
1301 2 8 1.02462 5.23486 7.25347
1299 2 8 1.09531 5.26884 7.31679
4675 6 12 -0.0485347 6.04702 5.96742
4677 6 12 -0.0239298 6.02852 5.94509
15944 16 22 -0.167969 5.76968 7.78486
1702 4 10 1.8796 6.02085 5.76171
1704 4 10 1.95162 5.82607 5.73552
1703 4 10 2.63777 5.67333 6.6745
6740 8 14 0.930095 6.57322 5.98051
4337 5 11 0.994885 5.44215 6.1736
4339 5 11 0.98271 5.43464 6.16155
6738 8 14 0.966309 6.43663 5.88722
7293 10 16 1.64626 6.02887 6.94436
7291 10 16 1.64801 6.05189 6.79165
15943 16 22 0.475434 6.36101 6.91264
15945 16 22 0.563322 6.24237 7.01562
7292 10 16 1.27849 7.12834 6.88075
8229 11 17 8.04101 22.118 7.20539
8230 11 17 8.64374 23.0845 6.99617
8231 11 17 8.9089 24.2281 7.05486
13396 15 21 -12.6491 20.006 8.2178
13397 15 21 -11.8903 19.1212 8.29052
13395 15 21 -11.5188 19.5579 8.17077
ITEM: TIMESTEP
26300000
ITEM: NUMBER OF ATOMS
96
ITEM: BOX BOUNDS ff ff ff
-3.5000000000000000e+01 3.5000000000000000e+01
-3.5000000000000000e+01 3.5000000000000000e+01
-3.5000000000000000e+01 3.5000000000000000e+01
ITEM: ATOMS id mol type x y z
9067 12 18 -9.85266 -1.94887 -11.231
9068 12 18 -9.8214 -2.81117 -10.483
9069 12 18 -9.8882 -1.58604 -10.2855
12421 14 20 -0.703238 -13.6102 -0.602564
14758 16 22 -2.30201 -10.8752 -0.203428
287 1 7 -2.35162 -12.2737 -0.749416
1303 3 9 -0.890872 -13.2451 -1.72953
8226 10 16 -0.660071 -11.6803 -0.464631
1304 3 9 -1.2449 -12.5843 -0.748427
8228 10 16 -0.677961 -11.7109 -0.39059
1302 3 9 -1.26063 -12.7306 -0.768238
8227 10 16 -0.371369 -12.0937 -1.51924
3614 4 10 -1.54697 -11.6003 -1.12287
3612 4 10 -1.5403 -11.7151 -1.1988
14760 16 22 -2.34533 -10.9426 -0.334836
3 1 7 -0.587476 -10.8531 -1.24934
1 1 7 -0.510056 -10.7903 -1.10497
3613 4 10 -2.60416 -11.3598 -1.48995
286 1 7 -1.58925 -11.7314 -0.00673283
12422 14 20 0.0694626 -12.6468 -0.541743
12420 14 20 0.0360172 -12.6487 -0.512729
12418 13 19 0.500322 -11.7014 -0.851508
12417 13 19 0.0696754 -10.9025 -0.111871
12419 13 19 0.00629603 -10.898 -0.00358787
9066 11 17 -1.14066 -10.5852 -0.215403
9064 11 17 -1.12491 -10.6615 -0.165739
2 1 7 -1.61891 -10.3586 -1.17771
9065 11 17 -1.10291 -9.46056 -0.513927
3616 5 11 0.0245784 -13.4812 0.268599
289 2 8 -1.53956 -12.1517 1.03911
291 2 8 -1.51424 -12.0526 0.957888
14757 15 21 -0.438657 -12.1783 1.25209
14755 15 21 -0.568717 -12.142 1.3544
14756 15 21 -1.10204 -13.2732 1.17777
7290 9 15 -0.783018 -11.2928 0.634978
7288 9 15 -0.741068 -11.3205 0.680158
7289 9 15 -0.630286 -11.15 1.83608
4680 7 13 -1.75836 -10.876 0.774938
4678 7 13 -1.73248 -10.9077 0.874876
288 1 7 -1.62299 -11.6842 0.0258565
290 2 8 -1.82348 -12.909 0.240872
3617 5 11 -0.672191 -12.5963 0.355579
3615 5 11 -0.78394 -12.6122 0.306992
6741 9 15 0.289073 -11.9019 0.303259
6743 9 15 0.393481 -11.9934 0.358821
6742 9 15 0.423309 -11.0009 1.02889
4679 7 13 -0.942152 -10.0419 0.752441
14759 16 22 -1.9767 -9.88105 0.179519
11269 12 18 15.3539 9.99908 -15.1692
11268 12 18 14.2824 9.97669 -15.6249
11267 12 18 13.7176 10.9076 -16.1164
13397 15 21 -13.5957 18.482 -2.71659
13395 15 21 -12.6591 18.1495 -2.00498
13396 15 21 -13.1356 19.1934 -1.84752
6038 7 13 0.101571 23.5817 0.0394288
6039 7 13 -0.247771 24.6385 0.22626
6040 7 13 0.283692 25.7854 0.110892
8229 11 17 10.255 25.1252 2.66558
4338 5 11 0.299506 4.56652 4.53466
13393 14 20 1.04005 3.80829 4.93621
1704 4 10 1.30995 5.0838 5.18498
1702 4 10 1.26863 5.07584 5.24058
6042 8 14 -0.493208 5.57419 4.36759
4342 6 12 0.674812 5.76393 4.48014
4340 6 12 0.782958 5.64641 4.3749
4675 6 12 0.0532003 6.48707 4.87783
4677 6 12 0.0280882 6.49787 4.922
4339 5 11 0.253911 5.39876 5.36295
4676 6 12 1.1052 6.79373 4.42197
6738 8 14 1.15617 6.33239 5.35577
4341 6 12 1.89372 5.84225 4.62505
8230 11 17 9.51956 25.092 3.68648
8231 11 17 9.46088 24.3436 4.62947
1700 3 9 -0.504323 4.0988 6.60026
1699 3 9 -0.419452 5.22527 6.32763
1701 3 9 -0.266692 5.24812 6.38357
13392 14 20 0.579418 4.3244 5.90669
13394 14 20 0.615908 4.41902 5.86977
4337 5 11 0.265574 5.37214 5.43016
1299 2 8 0.59863 4.71156 7.00944
1301 2 8 0.509028 4.69826 6.97838
1300 2 8 1.63207 4.46765 6.36864
6041 8 14 -0.86966 5.72761 5.55214
6043 8 14 -0.849568 5.89171 5.41767
15944 16 22 -0.803902 6.18048 6.77322
11271 13 19 -0.881118 6.94395 5.81129
6740 8 14 1.0843 6.21675 5.50881
15945 16 22 0.315215 5.89008 7.08888
15943 16 22 0.345275 5.84069 7.14327
7291 10 16 0.956202 5.44214 6.24016
7293 10 16 0.966831 5.48244 6.26506
7292 10 16 1.00149 6.59223 6.4834
6739 8 14 0.599499 7.31113 5.53727
11272 13 19 0.042054 6.27874 6.08379
11270 13 19 0.154588 6.24429 5.98848
1703 4 10 2.00289 5.74384 5.86828
ITEM: TIMESTEP
26400000
ITEM: NUMBER OF ATOMS
96
ITEM: BOX BOUNDS ff ff ff
-3.5000000000000000e+01 3.5000000000000000e+01
-3.5000000000000000e+01 3.5000000000000000e+01
-3.5000000000000000e+01 3.5000000000000000e+01
ITEM: ATOMS id mol type x y z
9069 12 18 -10.1922 -1.16516 -9.33401
9067 12 18 -10.174 -1.6186 -9.75133
9068 12 18 -10.5394 -0.571925 -10.2848
14760 16 22 -3.15281 -13.7136 -2.75833
1303 3 9 -3.28995 -15.3221 -3.32796
3613 4 10 -2.42175 -14.5671 -3.12093
14759 16 22 -2.45909 -13.6418 -3.76219
3614 4 10 -1.78119 -13.6629 -2.74613
2 1 7 -3.50918 -12.9672 -3.63704
1 1 7 -2.49633 -12.8384 -3.00875
3 1 7 -2.45658 -12.6016 -3.07127
14758 16 22 -3.1621 -13.6596 -2.68151
3616 5 11 -3.41817 -15.312 -0.0789278
1304 3 9 -3.54955 -14.8997 -2.27563
1302 3 9 -3.70579 -14.6279 -2.43005
290 2 8 -4.22558 -14.6235 -1.20723
3617 5 11 -3.02663 -14.838 -1.18241
3615 5 11 -3.08999 -14.7986 -1.15106
289 2 8 -3.43665 -14.0819 -0.443861
291 2 8 -3.45338 -14.0121 -0.405312
286 1 7 -3.53156 -13.752 -1.5898
288 1 7 -3.48525 -13.7925 -1.70262
12422 14 20 -2.71009 -15.5261 -1.97694
14757 15 21 -2.42957 -14.6236 -0.20683
12421 14 20 -1.45087 -15.827 -1.94346
3612 4 10 -1.94567 -13.5478 -2.64686
8227 10 16 -1.61622 -14.8706 -2.43784
12420 14 20 -2.60131 -15.4128 -2.13252
6743 9 15 -2.01809 -14.7991 -1.22299
6741 9 15 -1.92451 -14.8311 -1.34348
14755 15 21 -2.47326 -14.6268 -0.195414
6742 9 15 -2.35544 -15.6742 -0.522675
8228 10 16 -2.55413 -14.2513 -1.97205
8226 10 16 -2.59291 -14.293 -2.04335
14756 15 21 -1.59199 -13.9029 -0.556394
7288 9 15 -2.56556 -13.8013 -1.03163
7290 9 15 -2.49247 -13.8581 -1.00663
12419 13 19 -1.64118 -13.8724 -1.65024
12417 13 19 -1.55063 -13.8213 -1.71298
287 1 7 -3.62459 -12.822 -2.3176
4678 7 13 -3.31512 -12.9002 -1.00204
4680 7 13 -3.23342 -12.8545 -0.955379
9064 11 17 -2.71689 -13.1592 -1.90805
9065 11 17 -2.85068 -12.0873 -1.56914
9066 11 17 -2.58998 -13.1874 -1.81931
12418 13 19 -1.69585 -12.667 -1.93664
4679 7 13 -2.06027 -12.7705 -0.931364
7289 9 15 -2.36984 -13.5752 0.0849537
11267 12 18 9.91044 11.539 -18.5286
11268 12 18 8.72182 11.7764 -18.3846
11269 12 18 8.34057 11.3266 -17.2643
8231 11 17 1.53501 28.1085 2.63098
8230 11 17 2.119 27.9358 1.58782
8229 11 17 2.04981 28.5893 0.551955
1703 4 10 2.58673 5.13273 4.37964
4338 5 11 1.82345 5.60831 5.03554
4340 6 12 2.36651 6.81957 5.26344
4342 6 12 2.24914 6.76698 5.27728
4341 6 12 1.55643 7.36381 4.51447
1702 4 10 2.97716 5.93354 5.14453
1704 4 10 2.92483 5.84977 5.25363
6038 7 13 8.30754 25.4549 4.9767
13392 14 20 2.48825 4.85353 5.47038
13394 14 20 2.41609 4.95186 5.67314
13393 14 20 1.64008 4.12248 5.97838
1301 2 8 2.30708 5.15332 6.76317
1299 2 8 2.22112 5.20838 6.7346
7292 10 16 3.29673 4.31006 5.85559
15945 16 22 3.06042 5.17146 7.81018
15943 16 22 3.08212 5.25624 7.64212
6042 8 14 1.64179 7.76138 5.74803
1300 2 8 1.31973 5.51459 6.05972
4339 5 11 2.23191 6.05041 6.10159
4337 5 11 2.28272 6.04264 6.11654
6043 8 14 1.29704 6.58908 5.8636
6041 8 14 1.22865 6.54836 5.84548
1700 3 9 1.17492 7.2008 6.73183
1699 3 9 1.40259 6.07306 7.02908
4677 6 12 2.17311 7.08703 6.58324
4675 6 12 2.23238 7.19644 6.45313
1701 3 9 1.62426 6.11009 7.05807
11271 13 19 2.0696 6.67593 7.84012
15944 16 22 1.8827 5.50763 7.87454
6740 8 14 3.17204 6.66083 6.07027
6738 8 14 3.11523 6.70008 6.15173
6739 8 14 2.97797 7.8414 5.98436
7293 10 16 3.28341 5.50328 6.26101
7291 10 16 3.2487 5.42959 6.33567
11270 13 19 2.74574 6.09311 7.11641
11272 13 19 2.79442 6.16003 7.07306
4676 6 12 3.27221 7.35305 7.14482
13395 15 21 -20.4891 14.389 7.37135
13396 15 21 -21.1831 15.2092 6.74916
13397 15 21 -21.0536 15.5919 5.55328
6040 7 13 9.26706 26.8353 5.88005
6039 7 13 8.70604 25.8278 6.06447
ITEM: TIMESTEP
26500000
ITEM: NUMBER OF ATOMS
96
ITEM: BOX BOUNDS ff ff ff
-3.5000000000000000e+01 3.5000000000000000e+01
-3.5000000000000000e+01 3.5000000000000000e+01
-3.5000000000000000e+01 3.5000000000000000e+01
ITEM: ATOMS id mol type x y z
9068 12 18 -13.7525 -0.608513 -12.9732
9067 12 18 -14.2391 -1.45129 -12.2774
290 2 8 -0.812739 -14.3601 -0.326795
1303 3 9 -0.176282 -14.5097 -1.64494
287 1 7 -0.898889 -13.5073 -1.2341
12421 14 20 0.444315 -14.0625 -2.67905
3616 5 11 0.573695 -14.8445 -0.62741
12422 14 20 0.964971 -14.1353 -1.57999
6742 9 15 1.99135 -14.5024 -1.19039
3615 5 11 0.0556591 -13.7801 -0.807529
3617 5 11 0.185407 -13.7822 -0.905015
6743 9 15 1.30261 -13.7831 -0.486835
12420 14 20 0.823418 -14.2445 -1.59496
6741 9 15 1.42574 -13.7313 -0.465209
3 1 7 -0.245516 -11.4853 -1.10564
286 1 7 -0.210785 -12.5899 -0.828045
288 1 7 -0.147578 -12.7005 -0.786788
1 1 7 -0.202391 -11.5861 -0.970961
4679 7 13 -1.22179 -12.3145 -0.151947
1304 3 9 -0.0274466 -13.3588 -1.88847
1302 3 9 -0.164744 -13.4054 -2.04994
291 2 8 -0.503044 -13.2591 -0.0405773
12419 13 19 1.62244 -12.5311 -0.555733
14760 16 22 0.208709 -12.1796 -1.87754
14758 16 22 0.19089 -12.2566 -1.75564
8227 10 16 1.15491 -13.3871 -2.18323
8226 10 16 0.819506 -13.016 -1.14922
9064 11 17 0.726662 -11.985 -0.600502
9066 11 17 0.702146 -11.8964 -0.661284
8228 10 16 0.761302 -13.002 -1.15443
3614 4 10 1.35073 -12.1424 -1.5673
3612 4 10 1.39655 -12.1509 -1.69086
3613 4 10 1.94119 -13.172 -1.4754
7288 9 15 0.656126 -12.9297 -0.0522566
12417 13 19 1.84186 -12.6041 -0.485667
7290 9 15 0.681698 -12.9635 -0.0413414
14759 16 22 0.853645 -11.2273 -1.59211
9065 11 17 1.81177 -11.4744 -0.677689
2 1 7 0.499553 -10.6377 -0.687009
14757 15 21 0.372087 -14.0265 0.246351
14755 15 21 0.381443 -13.9989 0.235753
289 2 8 -0.507952 -13.2951 0.0446741
4680 7 13 -0.113231 -11.863 0.135681
4678 7 13 -0.117197 -11.7854 0.129029
14756 15 21 0.185274 -13.3556 1.13712
12418 13 19 1.55596 -11.8176 0.394092
7289 9 15 1.42108 -13.3843 0.761164
11268 12 18 8.47361 8.1283 -20.3921
11267 12 18 8.8368 8.47943 -19.2385
11269 12 18 8.75628 8.81281 -19.4897
9069 12 18 -14.1546 0.45827 -13.1312
13397 15 21 -13.3129 23.2668 2.48191
6039 7 13 5.16361 23.8242 2.13684
6040 7 13 6.13671 23.359 1.69548
8231 11 17 7.47988 22.8969 0.597541
8230 11 17 6.25707 23.101 0.599383
8229 11 17 6.18271 22.1684 1.20516
6739 8 14 1.7849 6.18041 5.2452
13396 15 21 -13.8594 22.7867 3.41586
13395 15 21 -13.2742 21.8958 3.98328
6038 7 13 4.84128 24.7226 2.91597
13393 14 20 1.41853 4.0145 5.43485
1702 4 10 1.55558 4.97942 5.85086
1704 4 10 1.58606 5.06488 5.74631
6042 8 14 0.955702 3.54331 7.56239
6043 8 14 0.447864 4.56166 7.38252
7292 10 16 2.42966 4.0393 6.06118
13392 14 20 1.35309 4.10861 6.63845
1301 2 8 1.62991 4.62501 7.76519
13394 14 20 1.21265 4.1498 6.64127
7291 10 16 2.27157 4.95012 6.78812
7293 10 16 2.3867 4.96659 6.85964
1299 2 8 1.66945 4.54646 7.69158
4338 5 11 0.485697 4.77181 6.12353
6041 8 14 0.444921 4.59891 7.36228
4339 5 11 1.24885 5.32468 6.86384
4337 5 11 1.16364 5.24798 6.90225
1703 4 10 2.73123 5.26941 5.77099
1300 2 8 2.71828 5.00356 7.99416
4676 6 12 -0.389388 5.49993 7.91282
4340 6 12 0.935718 6.08595 6.14215
4342 6 12 1.01202 6.0706 6.01833
4675 6 12 0.0973627 5.7972 6.83686
4677 6 12 0.207258 5.83023 6.83058
1699 3 9 0.870221 5.6186 7.78933
1701 3 9 0.764058 5.7352 7.8572
15945 16 22 1.9522 5.7804 7.52923
15943 16 22 1.94034 5.83595 7.59618
6740 8 14 1.99087 5.93568 6.39691
6738 8 14 1.99305 5.99724 6.44131
4341 6 12 1.48893 7.14427 6.0997
11272 13 19 1.18109 6.42892 7.15434
11270 13 19 1.31581 6.53443 7.0921
11271 13 19 0.353995 6.99392 6.51181
15944 16 22 3.05993 5.80202 7.20924
1700 3 9 0.604921 4.73776 8.43642
ITEM: TIMESTEP
26600000
ITEM: NUMBER OF ATOMS
96
ITEM: BOX BOUNDS ff ff ff
-3.5000000000000000e+01 3.5000000000000000e+01
-3.5000000000000000e+01 3.5000000000000000e+01
-3.5000000000000000e+01 3.5000000000000000e+01
ITEM: ATOMS id mol type x y z
9067 12 18 -12.9345 -2.72784 -12.3985
9068 12 18 -12.6695 -1.60894 -11.849
9069 12 18 -13.0592 -0.465937 -12.1019
1302 3 9 -2.75319 -14.6721 -0.124447
1303 3 9 -3.27235 -14.0969 -0.971442
3616 5 11 -1.91321 -15.6142 -0.246259
12417 13 19 -0.285375 -14.1286 -0.529616
1304 3 9 -2.66335 -14.7431 -0.146009
12421 14 20 -0.621203 -16.0916 -0.220441
8228 10 16 -1.5311 -14.4849 -0.343402
8227 10 16 -1.87273 -14.9598 -1.43442
14760 16 22 -2.08219 -13.5618 -0.968134
3614 4 10 -1.13678 -14.0759 -1.33095
3612 4 10 -1.1536 -14.2281 -1.47702
12420 14 20 -0.7815 -15.1849 -1.06186
12422 14 20 -0.659826 -15.1918 -0.956258
3613 4 10 -2.06053 -13.722 -2.10538
8226 10 16 -1.52587 -14.5041 -0.447353
12419 13 19 -0.383398 -14.1275 -0.587413
14758 16 22 -2.30749 -13.8025 -0.944792
14759 16 22 -2.81873 -12.722 -1.25659
4679 7 13 -0.962302 -12.1295 -0.267381
1 1 7 -2.28102 -12.6734 -0.190368
9064 11 17 -1.20458 -13.1361 -0.509608
9065 11 17 -1.42849 -12.9069 -1.64599
9066 11 17 -1.04569 -13.2717 -0.545471
3 1 7 -2.23318 -12.7189 -0.202702
12418 13 19 -0.170149 -13.1203 -0.0399022
6743 9 15 -0.81875 -15.0936 0.255197
290 2 8 -1.70737 -14.2536 2.39081
14757 15 21 -0.934974 -14.5661 1.28553
14755 15 21 -0.967351 -14.6481 1.28536
3617 5 11 -1.93639 -14.7261 0.62733
3615 5 11 -1.91492 -14.8183 0.649808
289 2 8 -1.76148 -13.8685 1.27561
288 1 7 -2.11583 -13.6923 0.162275
291 2 8 -1.71933 -13.7025 1.32276
7290 9 15 -0.99917 -13.9453 0.395792
7288 9 15 -1.05549 -13.9966 0.379458
286 1 7 -2.10426 -13.7555 0.272953
6741 9 15 -0.720806 -15.152 0.195408
14756 15 21 0.20034 -14.7478 1.6153
6742 9 15 0.0657093 -14.3646 0.626629
2 1 7 -3.16818 -13.4219 0.0425308
7289 9 15 -0.734439 -13.3726 1.39984
287 1 7 -2.50984 -12.9856 1.06743
4678 7 13 -1.36997 -12.8665 0.56027
4680 7 13 -1.30793 -12.9747 0.508117
11269 12 18 10.1341 9.88387 -18.6842
11268 12 18 9.4214 10.3363 -17.8548
11267 12 18 10.6708 10.146 -18.0541
8230 11 17 10.0607 26.2568 -0.218012
6040 7 13 8.93881 26.6495 -0.685405
6038 7 13 8.56088 25.9927 1.40818
6039 7 13 8.40165 26.6611 0.399204
8231 11 17 9.65117 25.8373 0.772359
8229 11 17 9.64002 27.0588 0.570888
13395 15 21 -8.36135 20.2242 4.77438
13396 15 21 -7.3889 19.9123 4.08542
13397 15 21 -6.8463 18.9103 3.82984
4338 5 11 0.801548 4.34981 6.69035
13393 14 20 2.39208 3.13118 7.30507
6041 8 14 0.463179 4.48925 8.04347
13392 14 20 1.3478 3.65425 7.54913
13394 14 20 1.35173 3.63814 7.65098
1704 4 10 2.05243 4.04228 6.63175
4339 5 11 1.51547 4.70007 7.5576
4337 5 11 1.47112 4.65215 7.64069
1702 4 10 2.07248 4.02595 6.68402
6042 8 14 0.127814 3.59994 7.29191
7291 10 16 2.41496 4.06317 7.85952
7293 10 16 2.35883 4.03422 7.74735
4340 6 12 1.67361 5.12795 6.57588
4342 6 12 1.83109 5.06908 6.53956
6740 8 14 2.62313 4.97562 7.35266
6738 8 14 2.59193 4.9617 7.35777
1703 4 10 3.19366 4.33042 6.66217
4675 6 12 0.804972 5.40988 7.25341
4676 6 12 1.30208 6.13937 6.33356
4677 6 12 0.734359 5.51699 7.22507
11270 13 19 1.80598 5.78512 7.58399
11272 13 19 1.76826 5.80189 7.55759
4341 6 12 2.47753 6.07598 6.75858
6739 8 14 2.91727 5.94789 7.89974
6043 8 14 0.488399 4.39253 8.1038
1299 2 8 1.59389 4.15585 8.60487
7292 10 16 1.91407 3.01662 8.28713
1699 3 9 1.18607 5.31203 8.46176
1701 3 9 1.16164 5.32232 8.37694
15943 16 22 2.34409 5.08847 8.3836
15945 16 22 2.28884 5.01602 8.36314
1301 2 8 1.57256 4.26022 8.60287
1700 3 9 0.709176 4.44325 9.14824
1300 2 8 1.65163 4.84796 9.58518
15944 16 22 2.83962 4.07513 8.80355
11271 13 19 0.962379 6.46131 8.0914
ITEM: TIMESTEP
26700000
ITEM: NUMBER OF ATOMS
96
ITEM: BOX BOUNDS ff ff ff
-3.5000000000000000e+01 3.5000000000000000e+01
-3.5000000000000000e+01 3.5000000000000000e+01
-3.5000000000000000e+01 3.5000000000000000e+01
ITEM: ATOMS id mol type x y z
9068 12 18 -12.578 -3.09247 -11.2637
9067 12 18 -13.2644 -2.68243 -12.1597
9069 12 18 -13.004 -2.30431 -12.0267
3616 5 11 -1.30511 -16.4714 -0.856525
14760 16 22 -0.412201 -16.1575 -1.46594
14758 16 22 -0.434374 -16.2874 -1.51519
3617 5 11 -0.203514 -16.3311 -0.268805
3615 5 11 -0.23901 -16.1712 -0.306215
6743 9 15 0.828007 -16.6794 -0.139022
6741 9 15 0.99409 -16.7457 -0.192006
8227 10 16 0.240619 -17.0249 -1.2161
12420 14 20 1.49154 -16.6962 -1.23474
12422 14 20 1.48058 -16.7192 -1.16036
12421 14 20 0.68423 -16.344 -2.03155
6742 9 15 1.17123 -17.7657 -0.69778
290 2 8 -1.12406 -15.5433 -0.476252
287 1 7 -0.84214 -14.3863 -0.386813
14759 16 22 -0.390205 -15.9287 -2.64211
288 1 7 -0.0233907 -15.1797 -0.699997
1303 3 9 -0.374686 -14.3572 -2.17878
1302 3 9 -0.984552 -15.1107 -1.49153
1304 3 9 -0.86842 -15.2039 -1.51057
4680 7 13 0.615986 -14.3913 -0.238351
4678 7 13 0.656751 -14.5171 -0.144716
12417 13 19 1.80914 -15.8639 -0.550864
286 1 7 0.0168781 -15.1128 -0.608069
3613 4 10 0.923832 -14.463 -2.26348
4679 7 13 1.57223 -13.9181 -0.741003
1 1 7 0.01662 -14.0106 -1.22681
3 1 7 0.313513 -14.1452 -1.26153
8226 10 16 0.756143 -15.977 -1.06431
8228 10 16 0.695101 -15.9846 -0.994397
9065 11 17 1.91731 -15.4891 -1.83344
3614 4 10 0.184325 -15.2349 -1.81022
3612 4 10 0.245906 -15.2594 -1.73811
9066 11 17 1.31278 -14.9898 -0.97123
9064 11 17 1.0753 -14.9899 -1.147
12419 13 19 1.74462 -15.8383 -0.492105
7290 9 15 0.785868 -15.5819 -0.00301564
2 1 7 0.661434 -13.153 -1.82062
14756 15 21 -0.928001 -16.4455 0.457076
14755 15 21 0.277631 -16.3246 0.754782
14757 15 21 0.165289 -16.1692 0.756693
289 2 8 -0.303651 -15.3505 0.381034
291 2 8 -0.416848 -15.2673 0.404181
7288 9 15 0.778382 -15.6222 0.0372174
7289 9 15 0.533552 -14.8175 0.943387
12418 13 19 1.6633 -14.7623 0.0111208
11268 12 18 9.4761 12.2184 -18.509
11269 12 18 9.14409 11.3113 -17.8946
11267 12 18 8.81223 11.3064 -18.0771
13395 15 21 -14.7879 16.857 -0.379665
13396 15 21 -14.843 17.9787 -0.908232
13397 15 21 -14.3713 18.8072 -1.68999
6040 7 13 11.9685 18.2239 -1.26534
6039 7 13 11.8373 19.3876 -0.99661
6038 7 13 12.152 18.8148 0.113707
6739 8 14 2.28002 4.76338 5.41585
4338 5 11 2.08826 3.16361 5.83623
6043 8 14 0.936764 4.55135 7.13016
6041 8 14 0.899166 4.61191 7.09776
6042 8 14 0.979708 3.43668 6.88456
11272 13 19 1.66395 3.94164 7.58281
11270 13 19 1.57365 3.84793 7.67963
13394 14 20 2.06573 3.14242 6.85815
13392 14 20 2.06501 3.14555 6.8869
4339 5 11 1.66224 4.13178 6.36308
4337 5 11 1.89178 4.22819 6.37577
4342 6 12 2.06043 4.9312 7.30178
4340 6 12 1.98739 4.94286 7.28808
1301 2 8 2.67577 4.06376 7.13613
4341 6 12 1.62217 5.30282 6.18741
1299 2 8 2.73285 4.07656 7.18066
1704 4 10 2.97293 3.81342 6.03931
1702 4 10 2.9494 3.73021 5.96764
1300 2 8 3.1086 3.02417 6.825
1703 4 10 3.67942 4.25899 6.78671
6740 8 14 2.7949 4.92496 6.42519
6738 8 14 2.77692 4.91868 6.43165
15943 16 22 3.17006 5.08052 7.50914
15945 16 22 3.17461 5.10737 7.46186
13393 14 20 2.71742 3.31973 7.9028
7291 10 16 3.73366 4.17181 7.91023
7293 10 16 3.55689 4.13354 7.87938
4676 6 12 1.18257 5.71605 7.35047
15944 16 22 3.88462 5.47085 6.60911
11271 13 19 1.56011 4.08295 8.82842
4675 6 12 1.20093 4.9279 8.15437
4677 6 12 1.2181 4.90112 8.31242
1699 3 9 2.34668 4.49719 8.2676
1701 3 9 2.41304 4.54447 8.20512
7292 10 16 3.49669 4.57303 9.01375
1700 3 9 2.18667 5.7303 8.18991
8229 11 17 10.3447 21.7736 9.48593
8231 11 17 10.3859 21.6613 9.52802
8230 11 17 10.9271 22.648 10.0913
ITEM: TIMESTEP
26800000
ITEM: NUMBER OF ATOMS
96
ITEM: BOX BOUNDS ff ff ff
-3.5000000000000000e+01 3.5000000000000000e+01
-3.5000000000000000e+01 3.5000000000000000e+01
-3.5000000000000000e+01 3.5000000000000000e+01
ITEM: ATOMS id mol type x y z
9068 12 18 -13.4016 -2.68323 -12.8343
9069 12 18 -13.1523 -1.57041 -12.6513
9067 12 18 -12.93 -1.55258 -12.7444
14757 15 21 -2.23315 -14.045 -0.144211
12422 14 20 -1.24156 -14.4213 -0.0518531
14755 15 21 -2.3403 -13.9322 -0.165693
14759 16 22 -1.63433 -14.0229 -1.22285
8227 10 16 -0.287727 -13.7023 -0.611428
12420 14 20 -1.28538 -14.4731 -0.144794
287 1 7 -2.71169 -12.0555 -0.436317
14760 16 22 -2.11902 -12.9502 -0.882379
14758 16 22 -2.16981 -12.9494 -1.1812
8226 10 16 -1.32946 -13.3607 -0.321174
8228 10 16 -1.37923 -13.3725 -0.245899
3612 4 10 -1.06364 -12.7461 -1.30824
3614 4 10 -0.918486 -12.7987 -1.24761
3613 4 10 -0.39214 -11.9082 -1.89239
1304 3 9 -1.80291 -11.7538 -1.29757
286 1 7 -1.58685 -12.2204 -0.251525
288 1 7 -1.51636 -12.2691 -0.29165
1302 3 9 -1.71848 -11.8137 -1.35124
1 1 7 -0.639527 -11.7581 -0.778351
3 1 7 -0.796735 -11.6179 -0.793672
1303 3 9 -1.71187 -11.2361 -0.215265
9066 11 17 -0.479898 -12.6386 -0.242997
9064 11 17 -0.482667 -12.6406 -0.200852
2 1 7 0.069927 -10.8272 -0.973138
3616 5 11 -3.04641 -13.7258 0.736379
6741 9 15 -1.75655 -13.8967 0.761634
6742 9 15 -1.07333 -14.8385 0.944875
6743 9 15 -1.79674 -13.9468 0.836135
12418 13 19 -1.1709 -13.5398 1.58983
14756 15 21 -2.43161 -14.8735 0.616707
12417 13 19 -0.695022 -13.6997 0.523776
12421 14 20 -0.103094 -14.8024 0.131087
12419 13 19 -0.601787 -13.7717 0.553327
4680 7 13 -0.804577 -11.7085 0.521788
3617 5 11 -2.28101 -12.9307 0.275489
3615 5 11 -2.43071 -12.9463 0.196371
290 2 8 -2.13903 -12.8547 1.3235
7288 9 15 -1.25028 -12.7975 0.686798
7289 9 15 -1.11024 -11.9809 1.55795
291 2 8 -1.98746 -11.8385 0.602184
289 2 8 -2.11655 -11.8501 0.670766
7290 9 15 -1.28674 -12.8468 0.695562
4679 7 13 -1.55947 -10.829 0.800001
9065 11 17 -0.119262 -12.7715 0.88599
4678 7 13 -0.892919 -11.7494 0.503873
11268 12 18 8.6774 10.5303 -17.7991
11269 12 18 8.46822 11.5708 -18.1915
11267 12 18 9.2807 11.5659 -18.0226
1703 4 10 2.66882 3.71588 8.02076
6739 8 14 3.6967 4.36095 6.6417
4339 5 11 2.76613 5.06232 7.7574
4337 5 11 2.82659 5.0501 7.71367
1704 4 10 3.71505 4.30183 7.95506
1702 4 10 3.71428 4.26144 7.9968
6740 8 14 3.85156 5.32889 7.39292
6738 8 14 3.95341 5.25462 7.45189
4675 6 12 2.20698 6.01254 7.79541
4677 6 12 2.09986 6.0307 7.64772
4341 6 12 2.78312 6.99005 7.5504
4338 5 11 2.93822 5.93239 6.85467
15944 16 22 3.98721 6.59794 7.33213
4342 6 12 3.35063 6.04849 8.01129
4340 6 12 3.33667 6.04646 8.06771
13396 15 21 -5.67008 16.2728 5.92292
13397 15 21 -5.90926 17.4932 5.90898
13395 15 21 -6.83513 16.3281 5.9747
6038 7 13 13.7492 17.0003 8.03977
8230 11 17 3.75826 26.8646 5.59253
8231 11 17 2.64117 27.1306 5.47997
8229 11 17 4.36345 27.9138 5.86525
6043 8 14 1.92518 4.83875 8.22216
6041 8 14 1.86471 4.7762 8.52744
13394 14 20 2.77971 4.39753 8.81388
13393 14 20 3.0002 5.17698 9.69422
13392 14 20 2.90893 4.49076 8.74537
7292 10 16 3.88253 4.61067 9.70369
1300 2 8 4.8415 5.0234 8.31333
1301 2 8 3.70723 5.12791 8.72652
1299 2 8 3.71336 5.19847 8.56383
4676 6 12 2.54374 6.83139 8.54444
6042 8 14 1.47049 5.86336 8.5995
11272 13 19 2.6016 5.57746 8.77729
11271 13 19 2.1188 6.26767 9.59217
11270 13 19 2.69764 5.55417 8.7696
1701 3 9 3.50176 6.15365 9.20239
1700 3 9 3.71817 7.00436 8.48267
1699 3 9 3.5341 6.06451 9.17872
15945 16 22 4.42814 5.97617 8.23572
15943 16 22 4.37672 6.02718 8.35871
7291 10 16 4.59194 5.42725 9.29068
7293 10 16 4.53554 5.47999 9.3372
6040 7 13 14.4383 16.0726 8.88504
6039 7 13 14.3438 17.2663 9.00884
ITEM: TIMESTEP
26900000
ITEM: NUMBER OF ATOMS
96
ITEM: BOX BOUNDS ff ff ff
-3.5000000000000000e+01 3.5000000000000000e+01
-3.5000000000000000e+01 3.5000000000000000e+01
-3.5000000000000000e+01 3.5000000000000000e+01
ITEM: ATOMS id mol type x y z
9067 12 18 -13.2958 -2.85412 -12.7281
9069 12 18 -12.9628 -2.56924 -12.4106
9068 12 18 -13.3728 -1.63257 -13.006
3613 4 10 -0.0950059 -12.3997 -2.98473
14756 15 21 -1.24123 -13.8253 -1.84834
3615 5 11 -0.635112 -13.5716 -0.933119
14757 15 21 -0.232619 -14.3179 -1.48161
14755 15 21 -0.169479 -14.2905 -1.59784
8227 10 16 0.442906 -14.0867 -2.37535
12422 14 20 1.15321 -14.5241 -1.22598
12420 14 20 0.963332 -14.3857 -1.31427
6741 9 15 0.277484 -14.1534 -0.534775
6743 9 15 0.228127 -14.2532 -0.519637
12421 14 20 1.59125 -13.6633 -2.05384
12417 13 19 1.35986 -13.4641 -0.78885
14759 16 22 -1.31832 -12.7457 -2.64706
289 2 8 -0.801196 -12.7603 -0.150195
291 2 8 -0.935253 -12.3948 -0.11433
1304 3 9 -0.715546 -11.8642 -2.1745
1302 3 9 -0.521027 -11.8987 -2.0572
14760 16 22 -0.410611 -13.102 -2.11727
14758 16 22 -0.365764 -13.2493 -2.11508
3617 5 11 -0.62235 -13.4464 -0.945964
287 1 7 -1.36737 -12.532 -1.63661
286 1 7 -0.307946 -12.4696 -1.14573
288 1 7 -0.345907 -12.3538 -1.09532
1303 3 9 -1.12628 -11.6686 -1.00015
2 1 7 0.183617 -11.0119 -2.45033
3614 4 10 0.414629 -12.3044 -1.96763
3612 4 10 0.457218 -12.273 -1.90701
4678 7 13 0.0179042 -11.8869 -0.206614
4680 7 13 0.00360843 -11.7702 -0.225933
1 1 7 0.206155 -11.4394 -1.2851
3 1 7 0.022511 -11.4015 -1.34698
4679 7 13 0.884312 -11.027 -0.305479
8226 10 16 0.480511 -13.3629 -1.42043
8228 10 16 0.488297 -13.4007 -1.41241
12418 13 19 2.07246 -12.6831 -0.174256
7290 9 15 0.358188 -13.003 -0.332772
7288 9 15 0.297268 -13.0737 -0.350697
9064 11 17 0.949117 -12.152 -0.831885
9066 11 17 0.75756 -12.2692 -0.885615
12419 13 19 1.30476 -13.4566 -0.650232
3616 5 11 -0.570488 -13.8113 0.210909
6742 9 15 -0.435367 -14.9464 0.0800397
7289 9 15 1.03107 -13.8562 0.268204
290 2 8 -0.014991 -12.6214 0.671057
9065 11 17 0.969072 -12.2773 0.310942
11268 12 18 7.88448 11.3069 -18.7655
11267 12 18 7.99849 12.0345 -17.8304
11269 12 18 8.20179 12.2329 -18.2168
6039 7 13 14.5676 23.9647 4.43348
13393 14 20 -0.136313 5.33432 6.59582
1703 4 10 1.36948 4.01746 5.64886
1702 4 10 2.05285 4.77051 6.28929
1704 4 10 2.06346 4.77128 6.25305
13392 14 20 0.708488 4.562 6.39065
13394 14 20 0.812871 4.70217 6.55732
1301 2 8 1.74308 4.97572 7.39317
1299 2 8 1.6741 5.02941 7.38532
7293 10 16 1.10723 4.32204 7.86732
7291 10 16 1.10052 4.22143 7.85409
6042 8 14 0.00528317 4.20486 7.51154
6043 8 14 0.525509 5.32276 7.41131
6041 8 14 0.60305 5.23394 7.44305
1300 2 8 1.42791 3.96952 6.84862
6740 8 14 2.76644 4.39192 7.22884
6738 8 14 2.74154 4.51566 7.27558
4341 6 12 3.30761 5.1019 6.39508
4337 5 11 1.3754 5.73461 6.41033
4339 5 11 1.48795 5.66582 6.53983
4675 6 12 1.32584 6.08555 7.62868
4342 6 12 2.43077 5.59729 6.97302
4340 6 12 2.45436 5.65576 6.97118
4677 6 12 1.57825 5.97641 7.68854
4338 5 11 2.01828 6.43487 5.75706
4676 6 12 1.97029 6.70986 6.7622
15944 16 22 2.49264 6.51427 7.88059
6739 8 14 3.29326 5.44846 7.71468
13396 15 21 -7.62308 21.1459 7.56177
8231 11 17 1.69338 20.9997 5.84026
8229 11 17 1.3751 19.8317 6.70442
8230 11 17 2.38876 20.4206 6.63026
13395 15 21 -7.6675 21.8536 6.59972
6038 7 13 14.7484 23.9325 5.64654
6040 7 13 14.3718 23.8696 5.67119
7292 10 16 2.03449 4.34014 8.54357
15945 16 22 2.3515 5.35582 8.28083
11270 13 19 1.04714 5.29426 8.35897
11272 13 19 1.14615 5.30883 8.45116
11271 13 19 0.301807 5.28662 9.33547
15943 16 22 2.23608 5.43632 8.21216
1700 3 9 0.56143 6.26283 8.54731
1701 3 9 1.70801 6.32748 8.69799
1699 3 9 1.73198 6.33917 8.63651
13397 15 21 -8.20066 21.621 8.42768
ITEM: TIMESTEP
27000000
ITEM: NUMBER OF ATOMS
96
ITEM: BOX BOUNDS ff ff ff
-3.5000000000000000e+01 3.5000000000000000e+01
-3.5000000000000000e+01 3.5000000000000000e+01
-3.5000000000000000e+01 3.5000000000000000e+01
ITEM: ATOMS id mol type x y z
9067 12 18 -12.549 -2.22656 -11.4373
9069 12 18 -12.9049 -2.03979 -11.3358
9068 12 18 -12.653 -3.05974 -10.6425
14758 16 22 -0.138137 -13.7439 -2.94053
14760 16 22 -0.13921 -13.6261 -2.8596
12422 14 20 0.938756 -14.0812 -3.3429
12420 14 20 0.979544 -14.2396 -3.46063
1304 3 9 -0.390319 -12.5928 -3.24945
1302 3 9 -0.317802 -12.5361 -3.10433
12421 14 20 0.229746 -13.4196 -3.94469
3613 4 10 1.89461 -13.2239 -2.77801
3612 4 10 0.837928 -12.9599 -3.1851
3614 4 10 0.758472 -12.843 -3.21296
14759 16 22 -0.788108 -14.4872 -2.2491
3616 5 11 -1.02562 -14.3187 -1.22078
3615 5 11 -0.0331148 -13.9089 -1.77447
3617 5 11 -0.0118494 -13.9167 -1.76286
6742 9 15 0.533629 -15.105 -0.0467399
8227 10 16 0.406873 -14.7812 -2.54816
6741 9 15 0.172946 -14.0737 -0.545468
6743 9 15 0.15163 -14.0182 -0.360355
12418 13 19 1.84445 -14.4353 -2.08593
8228 10 16 0.875052 -13.6 -2.39574
14756 15 21 0.0349872 -15.0478 -1.47918
8226 10 16 0.97835 -13.7387 -2.30295
14755 15 21 1.02282 -14.2586 -1.44056
14757 15 21 0.962482 -14.2811 -1.27827
1303 3 9 -0.909285 -13.0864 -2.23658
287 1 7 -0.653503 -11.9793 -2.01301
289 2 8 -0.45297 -13.0818 -1.06942
291 2 8 -0.474554 -13.1431 -1.0707
2 1 7 1.11321 -11.4414 -1.67645
3 1 7 0.465694 -11.9083 -2.51548
1 1 7 0.452772 -11.9828 -2.48223
286 1 7 0.137161 -12.8439 -2.07122
288 1 7 0.121982 -12.8833 -2.17237
7290 9 15 0.655525 -13.273 -1.29171
12417 13 19 1.72316 -13.4448 -1.46704
12419 13 19 1.77112 -13.3583 -1.52177
290 2 8 0.340512 -12.4919 -0.431184
4679 7 13 0.191518 -11.9436 -1.31828
7288 9 15 0.716712 -13.1959 -1.29745
7289 9 15 1.38347 -13.3332 -0.345038
4680 7 13 1.32281 -12.1811 -0.95656
4678 7 13 1.3699 -12.1145 -0.916841
9066 11 17 1.28316 -12.6692 -2.14293
9064 11 17 1.33029 -12.6317 -2.13542
9065 11 17 2.27967 -12.344 -1.54756
11268 12 18 7.84221 11.8799 -16.9005
11269 12 18 8.15675 11.2088 -17.8433
11267 12 18 8.57656 11.7192 -17.8675
13396 15 21 -19.8682 18.0994 3.50119
13397 15 21 -19.8872 17.7425 4.63398
13395 15 21 -19.9825 19.3478 3.47956
13393 14 20 1.1213 3.78697 7.03187
4338 5 11 0.602542 5.28153 6.59207
4341 6 12 2.47752 4.01823 6.47163
4342 6 12 2.62167 4.70578 7.35092
4340 6 12 2.60168 4.76706 7.45821
6043 8 14 0.854962 4.91733 7.6362
6041 8 14 0.95708 4.94147 7.78617
4337 5 11 1.6258 4.86064 6.89595
1301 2 8 1.89295 5.32248 8.0076
4339 5 11 1.68783 4.82303 6.79043
13392 14 20 1.79035 4.24139 7.8677
13394 14 20 1.80745 4.23688 7.89305
15944 16 22 3.60777 4.70384 7.82237
6738 8 14 2.74005 5.19625 6.16552
6740 8 14 2.70056 5.07568 6.29693
6042 8 14 0.0888243 5.82489 7.66756
1704 4 10 2.58461 5.88702 7.20412
1702 4 10 2.6489 5.82586 7.16165
4677 6 12 1.29097 5.9997 7.23584
4675 6 12 1.3249 5.9593 7.34799
4676 6 12 0.749093 6.84015 7.97271
6739 8 14 1.93938 6.06572 6.30958
1699 3 9 2.02672 6.42271 7.99234
1701 3 9 1.97369 6.50741 7.98186
1703 4 10 3.30073 6.71405 7.74459
8231 11 17 4.286 24.0492 6.50088
8230 11 17 4.28761 25.219 6.69201
8229 11 17 3.76092 25.9267 5.84929
6039 7 13 4.5237 24.3002 7.52297
6038 7 13 5.07689 25.355 7.35123
6040 7 13 5.64926 24.4278 7.0442
1300 2 8 2.61061 4.53692 8.54892
1299 2 8 1.90222 5.34833 8.11672
7292 10 16 1.51461 4.79104 8.79545
7291 10 16 0.957606 5.85806 8.46394
11272 13 19 2.03051 5.78741 8.95404
7293 10 16 0.963524 5.83243 8.4134
1700 3 9 1.50876 6.8931 8.96963
11270 13 19 2.00123 5.83192 8.93632
15943 16 22 2.99433 5.63632 8.3739
15945 16 22 2.96237 5.57469 8.33405
11271 13 19 2.70842 6.77626 8.78214
ITEM: TIMESTEP
27100000
ITEM: NUMBER OF ATOMS
96
ITEM: BOX BOUNDS ff ff ff
-3.5000000000000000e+01 3.5000000000000000e+01
-3.5000000000000000e+01 3.5000000000000000e+01
-3.5000000000000000e+01 3.5000000000000000e+01
ITEM: ATOMS id mol type x y z
9067 12 18 -13.1722 -3.21657 -11.4777
9069 12 18 -12.8715 -3.03115 -11.632
9068 12 18 -13.4377 -2.17685 -12.156
14758 16 22 -1.11562 -14.023 -3.09649
14760 16 22 -1.06918 -14.0482 -3.04072
14759 16 22 -2.15602 -14.5567 -2.99602
3613 4 10 0.00801615 -14.6345 -2.90518
3614 4 10 0.155433 -13.5118 -2.93995
1303 3 9 -0.933296 -12.8644 -3.65644
1302 3 9 -0.162878 -12.3599 -2.84029
1304 3 9 -0.128237 -12.34 -2.91339
287 1 7 -1.495 -12.0793 -2.86235
290 2 8 -2.05715 -13.4087 -3.00947
3612 4 10 0.060785 -13.4084 -3.05776
8227 10 16 -1.1071 -14.9829 -2.34707
14756 15 21 -1.85331 -14.8972 -1.31144
14755 15 21 -0.797831 -14.3284 -1.12639
14757 15 21 -0.874742 -14.2696 -0.951866
8226 10 16 -0.47884 -14.0435 -2.13446
8228 10 16 -0.417641 -14.0102 -2.08366
3617 5 11 -1.71666 -13.9801 -1.97452
3615 5 11 -1.83802 -13.9583 -2.01155
12421 14 20 -0.0879716 -14.979 -1.86598
3616 5 11 -2.31795 -13.9704 -0.945217
12420 14 20 0.712959 -14.1081 -2.18768
12418 13 19 1.17865 -14.1853 -0.919684
12422 14 20 0.664693 -14.0197 -2.09704
12419 13 19 0.145533 -13.7844 -1.17786
12417 13 19 0.106548 -13.7083 -1.12373
286 1 7 -0.951845 -13.1652 -2.51263
288 1 7 -1.0473 -13.1352 -2.59489
1 1 7 -0.785818 -12.278 -1.8988
3 1 7 -0.850011 -12.1872 -1.89443
6742 9 15 -0.341711 -13.4019 -0.19771
6741 9 15 -1.5874 -13.4008 -0.0196981
6743 9 15 -1.45041 -13.2539 -0.381001
291 2 8 -1.98421 -12.7164 -1.99793
289 2 8 -1.92743 -12.7695 -1.9517
7289 9 15 -1.47835 -12.2157 -0.844258
7288 9 15 -1.13113 -13.2293 -1.40399
7290 9 15 -1.02097 -13.2678 -1.38573
9064 11 17 -0.0170545 -13.021 -2.00782
4678 7 13 -0.155655 -12.5425 -0.773278
4680 7 13 -0.316983 -12.5241 -0.971274
2 1 7 0.332255 -12.0028 -1.81267
9066 11 17 0.0648424 -12.9792 -1.92743
4679 7 13 0.864541 -12.7461 -1.30771
9065 11 17 1.03606 -13.0159 -2.54456
11269 12 18 7.86269 12.5979 -17.9073
11268 12 18 6.7134 12.6243 -17.6212
11267 12 18 7.72446 13.0037 -18.1812
13396 15 21 -17.9617 20.0222 5.19929
13395 15 21 -16.8948 19.895 4.73398
6039 7 13 6.96432 25.9719 4.58446
6040 7 13 6.48936 27.0263 4.22365
4337 5 11 -0.638251 4.39982 7.79676
4339 5 11 -0.65586 4.41786 7.78337
4338 5 11 -0.667611 3.69134 6.8027
6042 8 14 -1.23554 3.54364 7.97319
6738 8 14 -0.457329 5.11677 6.64968
4677 6 12 -1.28652 5.37414 7.79369
13392 14 20 -0.105274 3.48042 7.82589
13394 14 20 -0.155224 3.49612 7.87694
6740 8 14 1.05809 3.61825 7.7921
6739 8 14 0.336363 4.39097 7.14968
4341 6 12 1.25317 5.06604 7.71285
1704 4 10 0.00199986 5.34221 7.58855
1703 4 10 -0.657687 6.33616 7.43226
4675 6 12 -1.08086 5.4573 7.81801
1702 4 10 0.0147115 5.40127 7.67263
13397 15 21 -17.6785 19.9839 6.42188
6038 7 13 6.63372 26.1246 5.80465
6041 8 14 -0.426612 3.94149 8.81972
6043 8 14 -0.528264 4.03423 8.86438
7291 10 16 -0.208523 5.07056 8.77741
7293 10 16 -0.364276 5.0793 8.68934
7292 10 16 -0.732249 4.54341 9.77788
4676 6 12 -1.41515 4.94332 8.84463
4342 6 12 0.422714 4.37491 8.22374
4340 6 12 0.427804 4.38596 8.18462
15944 16 22 1.45956 4.48823 8.839
13393 14 20 0.516101 3.27227 8.87532
1300 2 8 0.0167085 3.25498 9.76233
1299 2 8 0.519352 4.33671 9.47996
1301 2 8 0.371083 4.33469 9.46433
11272 13 19 0.355636 5.34281 9.71361
15943 16 22 0.735723 5.37925 8.60824
1700 3 9 -1.13463 6.03101 8.71825
1699 3 9 -0.0532245 6.17552 8.32811
15945 16 22 0.864354 5.48195 8.61266
11271 13 19 0.129096 6.46474 10.2228
1701 3 9 0.123259 6.12334 8.47503
11270 13 19 1.04381 5.71304 9.7279
8231 11 17 9.88592 20.3984 10.3056
8230 11 17 10.9788 19.9531 9.87347
8229 11 17 10.9925 19.8478 11.0064
ITEM: TIMESTEP
27200000
ITEM: NUMBER OF ATOMS
96
ITEM: BOX BOUNDS ff ff ff
-3.5000000000000000e+01 3.5000000000000000e+01
-3.5000000000000000e+01 3.5000000000000000e+01
-3.5000000000000000e+01 3.5000000000000000e+01
ITEM: ATOMS id mol type x y z
9069 12 18 -14.0782 -2.94538 -10.9505
9067 12 18 -13.2667 -3.10782 -11.7535
9068 12 18 -13.0137 -2.25235 -11.0316
14759 16 22 -0.754015 -14.0546 -0.331202
14760 16 22 -1.85725 -13.4838 -0.455723
286 1 7 -1.07099 -12.3755 -0.0752138
287 1 7 -2.13374 -12.1903 -0.609702
288 1 7 -1.00818 -12.3725 -0.0584251
1303 3 9 -0.934979 -12.5093 -1.2364
14758 16 22 -1.6033 -13.2801 -0.563675
3612 4 10 -0.22608 -13.1193 -0.521546
1304 3 9 -1.12932 -11.381 -0.768472
1302 3 9 -1.04562 -11.4267 -0.712859
3614 4 10 -0.143105 -13.1175 -0.348615
3613 4 10 -0.01781 -11.9632 -0.608729
12418 13 19 -0.880412 -14.1161 1.35054
8227 10 16 -1.93538 -14.0273 0.552726
12420 14 20 0.30842 -13.658 0.705381
12422 14 20 0.136021 -13.5588 0.607248
3616 5 11 -2.89122 -13.1943 1.23845
290 2 8 -2.86165 -11.6715 0.287415
14755 15 21 -1.70899 -13.009 1.48122
14756 15 21 -0.790625 -12.7702 2.26557
14757 15 21 -1.69237 -13.1258 1.49392
8226 10 16 -1.06428 -13.2675 0.56562
289 2 8 -1.71939 -11.56 0.239401
291 2 8 -1.69897 -11.5376 0.287442
7290 9 15 -1.13935 -12.2432 1.00964
7288 9 15 -1.12828 -12.1965 0.982854
6741 9 15 -2.27469 -11.9423 1.37127
7289 9 15 -1.30755 -11.0954 1.17664
6742 9 15 -1.47801 -11.9826 2.16387
6743 9 15 -2.2917 -12.059 1.32894
3 1 7 -0.600726 -11.3605 0.300894
1 1 7 -0.638787 -11.3452 0.275147
3617 5 11 -2.09775 -12.6986 0.417567
3615 5 11 -2.15048 -12.7992 0.417783
8228 10 16 -0.99172 -13.3395 0.419444
12417 13 19 -0.369928 -13.0775 1.34929
12419 13 19 -0.234687 -13.1061 1.49859
4680 7 13 -0.291657 -11.9297 1.50303
4678 7 13 -0.0807816 -11.8175 1.4037
9066 11 17 -0.082661 -12.5274 0.47956
9064 11 17 -0.0945435 -12.3881 0.438435
12421 14 20 0.657873 -12.6432 1.24519
9065 11 17 1.06452 -12.4909 0.214588
4679 7 13 0.654173 -11.5666 2.22733
2 1 7 -1.44429 -10.4829 0.137629
11267 12 18 13.0826 10.4859 -17.5275
11268 12 18 13.5322 10.1459 -16.4385
11269 12 18 14.5874 10.3419 -15.8562
13395 15 21 -20.725 16.6452 5.10034
6040 7 13 14.8066 23.5831 4.80067
6038 7 13 13.5604 22.9082 3.91801
6039 7 13 13.6926 23.7697 4.65347
6042 8 14 0.0502735 4.82165 7.81554
6739 8 14 0.418467 3.78927 6.74513
6740 8 14 1.6349 3.71043 6.87735
4337 5 11 0.79375 4.66511 6.88293
4339 5 11 0.899066 4.82204 7.0011
6738 8 14 1.57419 3.66147 6.93588
6041 8 14 1.04301 4.16979 7.92528
6043 8 14 1.00245 4.14541 7.96176
4340 6 12 1.91808 4.6784 7.42608
4342 6 12 1.93146 4.67549 7.47378
13394 14 20 2.03337 3.74028 8.02811
13392 14 20 2.15115 3.74525 7.9757
4341 6 12 1.90565 4.78466 6.22123
7291 10 16 1.07967 5.23346 7.983
7293 10 16 1.06329 5.23715 7.96498
4338 5 11 0.63179 5.50652 6.0862
1702 4 10 1.66342 5.68923 7.03357
1704 4 10 1.4944 5.72848 7.07104
4677 6 12 0.368333 5.77299 7.33947
4675 6 12 0.232099 5.74098 7.29658
1700 3 9 0.919051 6.67134 6.80131
1703 4 10 2.06441 6.73276 7.34667
15945 16 22 2.08063 5.72191 8.04073
1699 3 9 1.08677 6.35204 7.97665
1701 3 9 1.14308 6.33234 8.00406
13397 15 21 -20.758 17.2637 6.04998
13396 15 21 -19.6912 17.0267 5.40625
13393 14 20 1.86601 3.69253 9.14046
7292 10 16 0.607172 4.93756 8.96924
1301 2 8 1.8374 4.65217 8.67779
1299 2 8 1.86455 4.6764 8.61425
11271 13 19 1.34698 4.73576 9.64969
1300 2 8 2.97155 4.67289 8.29186
15944 16 22 2.16444 6.47532 9.02639
15943 16 22 2.17487 5.7324 8.13744
11272 13 19 1.22646 5.72729 8.88213
11270 13 19 1.37846 5.68009 8.98804
4676 6 12 0.236306 5.84258 8.49193
8229 11 17 5.83132 20.8801 12.7746
8231 11 17 6.77629 20.3846 14.4662
8230 11 17 5.84297 20.857 13.9463
ITEM: TIMESTEP
27300000
ITEM: NUMBER OF ATOMS
96
ITEM: BOX BOUNDS ff ff ff
-3.5000000000000000e+01 3.5000000000000000e+01
-3.5000000000000000e+01 3.5000000000000000e+01
-3.5000000000000000e+01 3.5000000000000000e+01
ITEM: ATOMS id mol type x y z
9069 12 18 -12.7785 -2.85802 -11.4351
9067 12 18 -12.8513 -2.91611 -11.3429
9068 12 18 -13.3485 -1.82062 -11.6741
287 1 7 -2.83104 -14.1704 -1.20843
12421 14 20 -0.902865 -15.0629 -0.663767
14758 16 22 -1.85726 -14.5759 -0.339427
14760 16 22 -1.91917 -14.495 -0.295973
3613 4 10 -1.59269 -14.3502 -1.41089
3612 4 10 -0.962752 -13.9555 -0.502461
3614 4 10 -0.950827 -13.8957 -0.5013
290 2 8 -3.20795 -13.2885 -0.715453
2 1 7 -1.20573 -12.6721 -0.0414723
286 1 7 -2.03354 -13.3846 -0.75308
288 1 7 -2.04777 -13.4107 -0.69101
3616 5 11 -3.03062 -14.3353 1.24619
14759 16 22 -3.0176 -14.8643 0.0815764
4679 7 13 -0.465977 -15.673 1.05793
289 2 8 -2.66925 -13.7979 0.212697
8227 10 16 -2.4917 -15.6016 1.31702
3617 5 11 -2.09538 -14.4132 1.98139
3615 5 11 -2.1008 -14.4479 2.00807
14755 15 21 -1.37737 -15.0787 1.54622
14757 15 21 -1.34368 -15.0726 1.45228
6741 9 15 -2.22581 -13.5292 1.32283
6743 9 15 -2.27037 -13.4702 1.25477
8228 10 16 -2.09146 -14.4953 0.904829
8226 10 16 -2.05351 -14.5274 0.845893
14756 15 21 -1.05449 -14.358 2.43216
7290 9 15 -1.16749 -13.8689 1.49591
7288 9 15 -1.17328 -13.8958 1.45622
7289 9 15 -0.210504 -13.57 2.1696
12417 13 19 -0.916211 -14.5984 0.659361
4680 7 13 -0.310401 -14.573 1.6632
4678 7 13 -0.190982 -14.6472 1.49672
12419 13 19 -0.880364 -14.579 0.559312
9066 11 17 -0.578244 -13.5649 0.521552
12420 14 20 -1.5503 -15.3957 0.306875
1 1 7 -1.60652 -13.7003 0.370757
12422 14 20 -1.33955 -15.6003 0.329684
3 1 7 -1.6254 -13.5969 0.454626
291 2 8 -2.57614 -13.8117 0.225753
9065 11 17 0.48038 -13.7667 1.04009
12418 13 19 0.114508 -15.0736 0.298753
1303 3 9 -3.18479 -13.1705 0.880915
1304 3 9 -2.2227 -12.6839 0.471755
9064 11 17 -0.507791 -13.4164 0.457925
6742 9 15 -1.31679 -12.8942 1.03424
1302 3 9 -2.19958 -12.7937 0.280061
11269 12 18 15.4046 7.52299 -17.8395
11267 12 18 13.5367 8.34963 -17.5086
11268 12 18 14.6761 8.43955 -17.9545
13396 15 21 -24.4437 14.6824 1.79282
13395 15 21 -24.2158 13.6166 2.31563
13397 15 21 -23.3694 14.9352 2.22771
6739 8 14 3.78312 6.28708 4.81135
4341 6 12 4.90442 6.11543 4.58832
6740 8 14 4.67251 6.9027 5.35044
6738 8 14 4.59475 6.95244 5.36425
13393 14 20 5.82195 5.50061 4.92181
1703 4 10 5.67418 7.96349 5.36732
6043 8 14 4.78709 5.35413 6.7235
6041 8 14 4.79791 5.33515 6.74901
4676 6 12 4.61379 5.1002 7.84482
1300 2 8 5.49902 4.71461 6.261
6042 8 14 5.73392 4.83516 7.3095
4337 5 11 4.22138 7.15271 6.54006
7292 10 16 3.97664 6.05982 5.94573
4675 6 12 4.24743 6.12278 7.27601
4677 6 12 4.18486 6.12151 7.22415
13394 14 20 4.93827 5.62672 5.60428
13392 14 20 4.81968 5.49163 5.56638
7291 10 16 4.97953 6.39651 6.43711
7293 10 16 5.02384 6.34278 6.44568
1704 4 10 5.3094 7.29691 6.23761
1702 4 10 5.27027 7.52577 6.44534
1699 3 9 4.95385 6.99358 7.49444
1701 3 9 4.99024 6.92649 7.43601
4339 5 11 4.16618 7.14428 6.53496
11270 13 19 5.42685 5.91778 7.43815
11272 13 19 5.45068 5.94024 7.45853
1301 2 8 5.91481 5.83235 6.30764
1299 2 8 5.96369 5.78459 6.37892
15943 16 22 6.04721 6.87061 6.92161
4342 6 12 5.58719 6.6006 5.5303
4340 6 12 5.72951 6.47606 5.46461
15945 16 22 6.05162 6.82233 6.8892
11271 13 19 6.61009 5.61124 7.22688
15944 16 22 6.14847 6.60839 8.02783
4338 5 11 4.51867 8.15234 5.86602
1700 3 9 4.83509 6.21705 8.32187
6039 7 13 1.09099 18.0727 9.63592
6038 7 13 1.79793 18.7016 10.2611
6040 7 13 2.20277 17.8469 9.33053
8229 11 17 6.13738 22.7267 15.1768
8231 11 17 7.81159 21.7452 15.2085
8230 11 17 6.68271 21.7844 14.6762
ITEM: TIMESTEP
27400000
ITEM: NUMBER OF ATOMS
96
ITEM: BOX BOUNDS ff ff ff
-3.5000000000000000e+01 3.5000000000000000e+01
-3.5000000000000000e+01 3.5000000000000000e+01
-3.5000000000000000e+01 3.5000000000000000e+01
ITEM: ATOMS id mol type x y z
9067 12 18 -14.1932 -5.96264 -14.1039
9068 12 18 -14.3873 -5.26205 -13.1362
9069 12 18 -14.0655 -4.46643 -12.2779
14759 16 22 -0.5071 -14.127 -0.560298
3613 4 10 -0.307695 -13.0411 -0.508743
8227 10 16 -2.09634 -13.4763 2.10281
12420 14 20 -1.33911 -14.4056 1.15729
12422 14 20 -1.22631 -14.3498 1.253
14760 16 22 -0.86054 -13.5874 0.504507
14758 16 22 -0.902545 -13.6422 0.432828
14757 15 21 -0.652479 -14.2408 2.37482
14755 15 21 -0.580831 -14.0839 2.34068
12419 13 19 -0.127911 -14.0408 1.27397
12417 13 19 -0.1891 -14.0865 1.23091
4679 7 13 -0.328276 -15.011 1.73336
12421 14 20 -0.451384 -14.8675 0.43008
4680 7 13 0.636512 -14.283 2.07246
4678 7 13 0.56845 -14.3553 2.10474
12418 13 19 0.691796 -14.6685 0.830759
3614 4 10 0.199771 -13.7786 0.342097
9064 11 17 0.948248 -13.4965 1.0307
9066 11 17 0.718493 -13.5012 1.23147
3612 4 10 0.255964 -13.8026 0.256267
290 2 8 -2.32395 -12.9069 0.956156
8226 10 16 -1.10769 -13.3814 1.49709
8228 10 16 -0.993406 -13.2925 1.59162
289 2 8 -1.2491 -12.4263 0.586831
291 2 8 -1.16269 -12.5844 0.737311
286 1 7 -1.78956 -12.1438 1.95885
6743 9 15 -0.679207 -12.3109 1.73616
6741 9 15 -0.565143 -12.2395 1.70589
288 1 7 -1.7836 -12.4167 1.85745
1304 3 9 -1.28582 -11.3554 1.14225
287 1 7 -2.24604 -11.8825 0.924629
1302 3 9 -1.35498 -11.4001 1.22589
1303 3 9 -0.422032 -11.7756 0.50463
7288 9 15 -0.000208513 -13.2397 2.01518
1 1 7 -0.132593 -12.8204 0.975396
3 1 7 -0.110602 -12.8445 0.974559
3615 5 11 -1.05057 -13.0337 2.66243
6742 9 15 -0.867326 -11.5877 2.65485
7290 9 15 0.0283701 -13.2339 2.05537
9065 11 17 0.804201 -12.3225 1.37658
7289 9 15 1.19507 -13.3973 2.20759
2 1 7 0.790479 -12.6302 0.276527
14756 15 21 -0.325104 -13.5517 3.37669
3616 5 11 -1.85439 -12.2475 3.02055
3617 5 11 -0.903097 -12.8915 2.69988
11267 12 18 13.6949 9.28571 -16.5767
11269 12 18 14.353 10.3276 -17.5849
11268 12 18 13.6429 9.49869 -17.7877
13393 14 20 4.84126 5.2422 4.10946
4677 6 12 2.63018 6.98686 5.19411
7292 10 16 2.83778 6.61267 4.05653
4339 5 11 3.37379 7.71947 4.58992
4337 5 11 3.38466 7.74331 4.48734
13394 14 20 3.87055 5.84316 3.88515
13392 14 20 3.91314 5.9264 3.89199
6738 8 14 4.14217 7.05359 3.76618
6740 8 14 4.0222 7.06232 3.86073
4340 6 12 4.90265 6.33766 4.28144
4342 6 12 4.84984 6.39919 4.34221
1703 4 10 5.26876 7.32378 3.66943
7291 10 16 3.7819 6.67745 4.80833
7293 10 16 3.83484 6.66299 4.7403
6043 8 14 3.11484 5.81672 4.83796
6041 8 14 3.0287 5.74755 4.83375
1301 2 8 4.19484 5.59265 5.13713
1299 2 8 4.13451 5.70185 4.98246
1704 4 10 4.68131 7.47735 4.69271
1702 4 10 4.71566 7.37677 4.72022
1300 2 8 5.34344 5.66578 5.04718
4675 6 12 2.85788 7.01439 5.20984
4341 6 12 5.72125 7.11894 4.70126
6739 8 14 4.15185 8.20551 3.97577
4338 5 11 3.94011 8.55382 5.16895
13395 15 21 -18.8684 15.1154 3.09453
13397 15 21 -18.2572 15.2598 3.25815
13396 15 21 -18.5101 14.2094 3.88138
6042 8 14 2.38554 5.89718 5.78489
1700 3 9 2.90726 8.07239 5.55194
4676 6 12 2.96605 7.28197 6.31199
1699 3 9 3.93629 7.43032 5.53426
1701 3 9 3.87308 7.4991 5.67527
15944 16 22 4.19127 6.83034 6.56664
11272 13 19 3.57234 6.35522 5.89339
11271 13 19 4.5336 5.79382 6.20942
11270 13 19 3.61238 6.32354 5.76973
15943 16 22 4.67246 6.62635 5.49434
15945 16 22 4.75584 6.63087 5.53851
8230 11 17 7.782 22.8568 7.62023
8231 11 17 8.44201 21.8608 7.81798
6039 7 13 7.84019 18.2626 8.79604
6040 7 13 6.72075 18.1481 9.32228
6038 7 13 8.73631 19.0778 8.5991
8229 11 17 6.92112 22.6515 8.37806
ITEM: TIMESTEP
27500000
ITEM: NUMBER OF ATOMS
96
ITEM: BOX BOUNDS ff ff ff
-3.5000000000000000e+01 3.5000000000000000e+01
-3.5000000000000000e+01 3.5000000000000000e+01
-3.5000000000000000e+01 3.5000000000000000e+01
ITEM: ATOMS id mol type x y z
9068 12 18 -12.1791 -2.9489 -12.5313
9069 12 18 -13.2185 -3.35353 -12.8675
9067 12 18 -12.2373 -1.75817 -12.33
12418 13 19 -2.39229 -16.8285 1.88058
3613 4 10 -0.431605 -16.4616 2.01641
14759 16 22 -1.26628 -16.7625 0.989976
8227 10 16 -3.63005 -16.1438 2.40295
288 1 7 -3.54333 -14.8873 2.25295
286 1 7 -3.56389 -14.9225 2.32803
290 2 8 -3.14171 -15.9428 1.29079
287 1 7 -3.16316 -13.8275 1.97552
291 2 8 -2.78388 -14.8535 1.31337
289 2 8 -2.7322 -14.8748 1.27739
12417 13 19 -1.46113 -16.0708 2.04213
12419 13 19 -1.50576 -16.1234 2.15395
8228 10 16 -2.52319 -15.6604 2.22477
8226 10 16 -2.60979 -15.6976 2.13171
3614 4 10 -0.863146 -15.581 1.24985
3612 4 10 -0.74321 -15.5812 1.16615
14760 16 22 -2.10352 -15.8934 1.09871
14758 16 22 -2.0533 -15.9204 1.18026
6741 9 15 -2.58061 -14.6845 2.42839
6743 9 15 -2.54487 -14.6558 2.40415
1 1 7 -1.74999 -15.0378 1.75046
3 1 7 -1.6728 -15.0685 1.75615
7288 9 15 -1.39763 -14.2455 2.58421
2 1 7 -1.35984 -14.5982 0.678704
4678 7 13 -0.845272 -15.292 2.50765
4680 7 13 -0.849431 -15.2665 2.41938
9066 11 17 -0.854333 -14.3186 1.64923
9064 11 17 -0.800626 -14.5237 1.64275
9065 11 17 -0.193828 -14.0415 2.53926
1304 3 9 -2.07409 -13.8175 1.8159
1302 3 9 -2.00257 -13.899 1.65751
7290 9 15 -1.44285 -14.3662 2.65248
1303 3 9 -1.01933 -13.2445 1.78448
12420 14 20 -2.04904 -16.5345 2.94644
12422 14 20 -1.93703 -16.475 3.03027
12421 14 20 -0.985583 -17.1005 2.69698
3617 5 11 -2.99062 -15.3566 3.13511
3616 5 11 -3.44117 -14.2905 3.10349
3615 5 11 -3.0414 -15.3683 3.1177
4679 7 13 -1.0969 -16.0514 3.30721
14757 15 21 -1.87216 -15.4203 2.99034
14755 15 21 -1.89098 -15.3785 2.94339
7289 9 15 -2.41924 -13.7684 2.90886
14756 15 21 -0.85018 -15.0113 3.56791
6742 9 15 -2.06807 -14.4663 3.54403
11268 12 18 15.0402 10.27 -17.3424
11269 12 18 14.6312 10.2321 -18.5317
11267 12 18 14.7847 11.3747 -17.7031
4341 6 12 3.92749 7.79329 1.97346
4338 5 11 3.25326 8.54743 2.37848
6740 8 14 4.33809 9.25727 2.6837
6738 8 14 4.27435 9.1079 2.65215
13396 15 21 -13.7329 17.9501 1.67804
13395 15 21 -13.0722 17.8901 2.62212
13397 15 21 -12.7434 18.3142 2.27847
13394 14 20 3.08893 7.79941 3.30845
13392 14 20 3.40322 7.61833 3.38216
13393 14 20 2.99273 7.27347 4.43156
4340 6 12 4.49476 7.98128 3.03523
4342 6 12 4.35873 7.93136 3.11046
1300 2 8 5.21396 7.68026 4.00731
6042 8 14 1.85392 8.5599 4.58958
7292 10 16 2.55419 8.72069 3.31077
6043 8 14 3.02142 8.44303 4.34019
6041 8 14 3.05786 8.40608 4.3752
1299 2 8 4.19052 8.12508 4.24628
1301 2 8 4.09808 8.12468 4.32105
4676 6 12 2.74911 9.23091 5.08666
7293 10 16 3.70207 8.74883 3.49649
7291 10 16 3.68037 8.69591 3.51016
15943 16 22 4.76705 8.77907 3.65344
4677 6 12 3.02436 9.53718 3.94137
4675 6 12 2.95742 9.45519 3.9009
1701 3 9 5.23102 9.82276 3.28825
4337 5 11 3.34 9.65109 2.87997
1700 3 9 4.4202 10.6509 2.9988
1699 3 9 5.24867 9.8074 3.15371
11272 13 19 3.93674 9.17748 4.48159
11270 13 19 3.92128 9.19487 4.44976
4339 5 11 3.31849 9.63815 2.94525
15945 16 22 4.82334 8.83815 3.72587
1702 4 10 4.25449 9.81542 3.5849
1704 4 10 4.11021 9.81049 3.66303
1703 4 10 4.92163 9.71551 4.59081
11271 13 19 4.81526 8.58656 4.97767
6739 8 14 5.45086 8.69948 2.71889
15944 16 22 5.92621 9.04936 3.978
8231 11 17 12.1271 20.534 12.7679
6038 7 13 12.0968 19.2074 12.9182
8229 11 17 11.8702 20.3788 12.8021
6040 7 13 11.4001 19.6573 13.4203
8230 11 17 12.2221 19.6948 11.8919
6039 7 13 12.4538 20.0212 13.7278
ITEM: TIMESTEP
27600000
ITEM: NUMBER OF ATOMS
96
ITEM: BOX BOUNDS ff ff ff
-3.5000000000000000e+01 3.5000000000000000e+01
-3.5000000000000000e+01 3.5000000000000000e+01
-3.5000000000000000e+01 3.5000000000000000e+01
ITEM: ATOMS id mol type x y z
9069 12 18 -12.9128 -3.00561 -11.9839
9067 12 18 -13.2712 -3.56231 -11.4653
9068 12 18 -12.2356 -3.1299 -11.0224
8227 10 16 -4.48342 -15.2727 -0.0771541
14759 16 22 -3.0603 -16.004 -0.168055
2 1 7 -2.8514 -13.6357 -0.657933
14758 16 22 -3.09989 -14.8071 -0.456408
14760 16 22 -3.23268 -14.8455 -0.542228
291 2 8 -3.8916 -14.1578 -0.0330757
12418 13 19 -1.52857 -15.7058 -0.559264
3614 4 10 -1.91052 -14.2443 -0.527098
3612 4 10 -2.05287 -14.3198 -0.468355
290 2 8 -4.03705 -13.0948 -0.446717
286 1 7 -4.47324 -14.7706 0.944873
288 1 7 -4.45572 -14.6665 0.914337
6741 9 15 -3.52954 -14.0201 1.2122
6743 9 15 -3.56413 -14.1266 1.14584
8228 10 16 -3.49592 -15.1843 0.472921
8226 10 16 -3.54295 -15.2076 0.484164
3615 5 11 -3.80987 -15.0944 1.79103
3617 5 11 -3.79029 -15.0496 1.74549
6742 9 15 -3.14371 -14.1988 2.29582
1 1 7 -2.84872 -14.1819 0.357107
3 1 7 -2.77149 -14.1939 0.364905
12422 14 20 -2.88913 -15.9728 1.08924
12420 14 20 -2.83 -15.9441 0.892284
14755 15 21 -2.74465 -14.7907 1.26279
14757 15 21 -2.70409 -14.8016 1.2458
287 1 7 -4.50558 -13.9672 1.8629
289 2 8 -3.92476 -14.1936 0.0630695
12417 13 19 -2.32278 -15.2033 0.0943131
14756 15 21 -2.58011 -15.5404 2.22373
12421 14 20 -1.77867 -15.4384 1.24409
7289 9 15 -1.88006 -14.4426 1.95116
4678 7 13 -1.86878 -14.3181 0.659481
4680 7 13 -1.85393 -14.3489 0.756872
7290 9 15 -2.37513 -13.5891 1.34178
7288 9 15 -2.40626 -13.485 1.57216
3613 4 10 -0.948244 -14.1968 0.0689907
12419 13 19 -2.27258 -15.2092 0.228121
1302 3 9 -3.31971 -13.2639 0.370025
1304 3 9 -3.2407 -13.2236 0.560703
1303 3 9 -4.45471 -13.4528 0.782565
9065 11 17 -1.4056 -12.2851 0.43924
4679 7 13 -1.31376 -13.3393 0.985536
9066 11 17 -2.04504 -13.3252 0.234763
9064 11 17 -2.08701 -13.2857 0.227183
3616 5 11 -4.46387 -14.7781 2.69673
11268 12 18 13.3059 10.2362 -19.3398
11269 12 18 13.0248 10.9703 -20.1967
11267 12 18 13.4133 11.0616 -18.3858
6041 8 14 1.79913 5.23151 4.15074
6043 8 14 1.74095 5.10999 4.09363
1300 2 8 2.66244 4.61455 5.1593
6042 8 14 1.42656 4.59535 5.08418
13394 14 20 2.55908 5.74658 3.39594
13392 14 20 2.64696 5.76493 3.46482
4338 5 11 1.29382 7.23019 3.1591
4337 5 11 1.40478 6.0874 3.5769
4339 5 11 1.49753 6.13335 3.6844
7292 10 16 1.04862 6.03048 4.68595
1699 3 9 1.38382 7.46757 4.37965
1701 3 9 1.50347 7.31056 4.29556
4677 6 12 1.72256 6.86239 5.32955
7291 10 16 2.15064 6.28424 4.44096
7293 10 16 2.12534 6.37604 4.42769
6738 8 14 2.26041 6.85249 3.39179
6740 8 14 2.28981 6.94421 3.3726
1704 4 10 2.68738 7.45501 4.39162
1702 4 10 2.64154 7.38238 4.34136
4676 6 12 0.603248 7.38013 5.12943
11272 13 19 2.01718 5.50929 5.29688
11270 13 19 2.05965 5.51449 5.2048
13393 14 20 3.3254 6.506 2.94212
1299 2 8 2.95042 5.54716 4.47749
1301 2 8 2.95933 5.60608 4.60855
6739 8 14 3.15772 7.66579 3.37644
4342 6 12 3.37688 6.65818 3.95939
4340 6 12 3.28622 6.59209 4.20462
15944 16 22 4.02027 6.2389 5.14308
4341 6 12 3.69964 7.43467 4.86757
15943 16 22 2.92343 6.67508 5.37171
15945 16 22 2.85531 6.5156 5.29169
1700 3 9 1.9875 8.35383 3.69714
6038 7 13 10.6722 21.5011 3.54218
6039 7 13 10.8625 20.4836 4.24432
6040 7 13 11.9089 20.038 3.87546
4675 6 12 1.73805 7.13422 5.38898
11271 13 19 3.07899 5.46176 5.8244
1703 4 10 2.76856 7.6744 5.54946
13397 15 21 -15.0228 21.1561 5.58128
13395 15 21 -14.998 21.0792 5.47233
13396 15 21 -14.4761 20.3097 6.12176
8229 11 17 4.63241 19.6389 8.67658
8231 11 17 2.84648 20.765 8.11862
8230 11 17 4.00777 20.6044 8.41102
ITEM: TIMESTEP
27700000
ITEM: NUMBER OF ATOMS
96
ITEM: BOX BOUNDS ff ff ff
-3.5000000000000000e+01 3.5000000000000000e+01
-3.5000000000000000e+01 3.5000000000000000e+01
-3.5000000000000000e+01 3.5000000000000000e+01
ITEM: ATOMS id mol type x y z
9067 12 18 -12.2343 -2.50873 -10.8206
9069 12 18 -12.3961 -2.37577 -10.7251
9068 12 18 -11.6272 -1.5343 -10.316
12421 14 20 -3.1356 -13.4665 -0.376523
14758 16 22 -3.58538 -12.138 -0.448665
290 2 8 -4.55696 -12.8266 -0.545888
14760 16 22 -3.61993 -12.1352 -0.411818
2 1 7 -3.36898 -10.91 -0.0568826
14759 16 22 -2.45381 -12.4001 -0.716121
12418 13 19 -1.86032 -13.199 -0.176084
12422 14 20 -3.3699 -13.7767 0.714185
12420 14 20 -3.24839 -13.7298 0.799005
3616 5 11 -3.31759 -13.6839 2.12605
8227 10 16 -4.38517 -13.7953 0.226094
14756 15 21 -2.33333 -13.5091 1.15426
287 1 7 -5.38902 -11.8498 1.12321
8228 10 16 -3.83986 -12.8355 0.434112
286 1 7 -5.04654 -12.8885 0.673166
288 1 7 -4.91726 -12.9154 0.628149
12417 13 19 -2.77379 -12.7738 0.377248
3615 5 11 -4.17885 -13.4385 1.33491
3617 5 11 -4.18857 -13.4182 1.37866
6743 9 15 -4.40631 -12.2752 1.29778
6741 9 15 -4.38984 -12.2714 1.26792
14757 15 21 -3.24653 -12.7784 1.36368
14755 15 21 -3.29875 -12.7535 1.34336
1302 3 9 -4.23107 -11.1917 1.02976
1304 3 9 -4.20333 -11.27 0.999431
3 1 7 -3.4363 -11.841 0.651102
1 1 7 -3.42213 -11.8084 0.62605
7288 9 15 -3.62377 -11.7284 1.85316
7290 9 15 -3.50685 -11.7131 1.83694
6742 9 15 -3.84244 -12.6886 2.24154
1303 3 9 -4.76475 -11.3798 2.05798
12419 13 19 -2.75663 -12.613 0.339324
8226 10 16 -3.92833 -12.7692 0.424811
291 2 8 -4.65859 -11.9196 0.228514
9064 11 17 -3.08133 -10.9734 1.14298
9066 11 17 -3.16516 -10.9012 1.10973
289 2 8 -4.52652 -11.9151 0.215987
4679 7 13 -2.51623 -11.3568 2.30285
4680 7 13 -2.52966 -11.9306 1.17921
4678 7 13 -2.51989 -11.9877 1.27505
3613 4 10 -1.61922 -12.2812 0.585422
9065 11 17 -1.95071 -10.7767 1.01882
3614 4 10 -2.41357 -11.5938 0.0281988
3612 4 10 -2.45109 -11.5108 0.268479
7289 9 15 -3.85309 -10.5057 1.80296
11269 12 18 7.98779 7.6092 -20.7405
11268 12 18 8.1702 7.97276 -19.6507
11267 12 18 8.84979 8.32841 -20.5166
6739 8 14 5.49187 4.45781 2.66581
6040 7 13 3.09949 8.69889 1.9837
6039 7 13 3.70986 9.5691 1.57661
6038 7 13 3.93124 10.6006 2.00773
1300 2 8 4.41676 2.23951 4.11865
13393 14 20 4.58768 3.29912 2.76911
6041 8 14 4.0214 4.50088 3.42451
6043 8 14 4.07075 4.39406 3.39562
13394 14 20 4.10662 3.24759 3.86995
6042 8 14 3.26803 4.5699 4.33642
13392 14 20 3.98101 3.3166 3.82724
1301 2 8 4.731 3.20514 4.77686
1299 2 8 4.6955 3.16994 4.78124
7292 10 16 3.57964 3.50912 5.09866
4342 6 12 5.12091 3.7504 3.68585
4340 6 12 5.06349 3.79092 3.70532
4339 5 11 4.90234 4.83767 3.88388
4337 5 11 4.93356 4.89436 3.8842
11271 13 19 3.62189 4.64829 5.34208
7293 10 16 4.26396 4.12092 4.48585
7291 10 16 4.3439 4.16754 4.45809
4677 6 12 4.78382 5.11817 4.9361
4675 6 12 4.742 5.14866 4.9508
15943 16 22 5.44426 4.22741 4.70083
15945 16 22 5.44715 4.19516 4.71205
4341 6 12 6.07785 3.40749 4.27919
1704 4 10 6.01591 5.21359 4.58011
1702 4 10 6.06332 5.16202 4.64137
6740 8 14 5.96924 4.57876 3.71657
6738 8 14 6.00225 4.52314 3.72697
4676 6 12 3.94043 5.43689 4.11496
1701 3 9 5.1422 5.93157 4.16281
1699 3 9 5.19067 5.97609 4.25905
4338 5 11 5.7982 5.41318 3.20868
1700 3 9 5.62426 6.01223 5.28102
13396 15 21 -11.0851 25.8618 4.57032
13397 15 21 -10.6194 25.0766 5.35803
13395 15 21 -10.5711 25.4011 3.62727
11270 13 19 4.61225 4.08977 5.48122
11272 13 19 4.64316 4.0616 5.55807
15944 16 22 5.57873 3.27299 5.47505
1703 4 10 5.55235 4.90948 5.66119
8230 11 17 10.5108 20.5364 9.37835
8229 11 17 11.3375 21.1013 10.069
8231 11 17 10.847 19.6337 8.643
ITEM: TIMESTEP
27800000
ITEM: NUMBER OF ATOMS
96
ITEM: BOX BOUNDS ff ff ff
-3.5000000000000000e+01 3.5000000000000000e+01
-3.5000000000000000e+01 3.5000000000000000e+01
-3.5000000000000000e+01 3.5000000000000000e+01
ITEM: ATOMS id mol type x y z
9068 12 18 -13.5081 -3.21668 -11.4448
9069 12 18 -12.7655 -2.71896 -10.6569
9067 12 18 -12.8102 -3.88794 -10.6807
14760 16 22 -3.56515 -14.1605 -0.413969
14758 16 22 -3.49305 -14.2766 -0.270189
290 2 8 -4.6839 -13.8295 -0.0502756
14759 16 22 -3.2197 -15.4043 -0.390933
3614 4 10 -2.41634 -14.3851 -0.211283
3613 4 10 -1.5992 -14.2492 -1.01032
3612 4 10 -2.37793 -14.3034 -0.188942
291 2 8 -3.7591 -13.0228 -0.126864
289 2 8 -3.77026 -13.1264 -0.124043
2 1 7 -2.94384 -13.3943 -0.788782
9066 11 17 -1.72867 -13.3883 -0.163323
1304 3 9 -2.65223 -12.6202 -0.0390967
9064 11 17 -1.91266 -13.2935 -0.00543319
3 1 7 -2.93138 -13.6191 0.35604
1 1 7 -2.88025 -13.6348 0.420281
12422 14 20 -3.9445 -14.6209 1.60674
12420 14 20 -3.92364 -14.6781 1.56185
8226 10 16 -3.92196 -13.8214 0.729958
8228 10 16 -3.92017 -13.7609 0.794787
287 1 7 -4.99079 -13.9055 1.26493
8227 10 16 -4.17693 -14.8688 0.406168
14755 15 21 -3.07042 -13.8081 1.47345
14757 15 21 -3.07578 -13.7837 1.48398
14756 15 21 -3.40788 -13.6636 2.61264
12421 14 20 -2.80544 -14.7813 1.81463
12417 13 19 -3.11315 -14.6673 0.657382
12419 13 19 -3.06786 -14.6576 0.726145
4678 7 13 -2.01588 -14.1272 0.983484
4680 7 13 -2.07661 -14.1222 0.937584
12418 13 19 -2.04512 -15.1945 0.682374
7289 9 15 -2.18587 -13.5865 2.07004
4679 7 13 -1.21378 -14.4883 0.112627
1303 3 9 -3.68266 -11.9702 0.131796
3615 5 11 -4.12027 -13.2589 1.69822
3617 5 11 -4.18714 -13.2787 1.69023
288 1 7 -4.65984 -12.8327 0.709083
286 1 7 -4.57477 -12.9508 0.66492
6742 9 15 -2.96916 -12.6739 2.07115
6741 9 15 -3.46884 -12.6826 0.947468
6743 9 15 -3.41176 -12.63 0.910044
3616 5 11 -4.32143 -12.1337 1.47426
7288 9 15 -2.40356 -12.9231 1.12219
7290 9 15 -2.26455 -12.9519 1.07752
9065 11 17 -1.18258 -13.276 0.95833
1302 3 9 -2.5974 -12.4445 0.13899
11269 12 18 7.4282 7.80975 -21.344
11268 12 18 8.09374 8.41139 -20.5898
11267 12 18 9.30939 8.80241 -20.4275
13395 15 21 -4.12039 18.792 -1.39256
13396 15 21 -4.50456 19.2021 -0.330765
13397 15 21 -4.12323 18.5454 0.482624
6042 8 14 2.49792 2.1357 5.21002
6740 8 14 4.09278 2.30521 3.32237
6738 8 14 4.08834 2.30462 3.31052
4341 6 12 4.05072 1.22839 4.06113
13392 14 20 3.94452 1.60032 5.22891
13394 14 20 3.85057 1.65869 5.10633
13393 14 20 5.05664 1.64659 5.28771
4340 6 12 4.43104 2.26832 4.40319
4342 6 12 4.36531 2.4352 4.40808
6739 8 14 3.19003 1.44372 3.32622
6043 8 14 3.20145 2.14581 4.27091
6041 8 14 3.16034 1.96038 4.23065
4676 6 12 2.44015 3.00325 4.26466
4338 5 11 3.4663 3.2102 2.82396
1700 3 9 2.81296 3.9922 3.66987
7293 10 16 3.42241 2.75081 5.15868
7291 10 16 3.51267 2.7727 5.05512
4337 5 11 3.55604 3.11473 3.98087
4339 5 11 3.5549 3.10996 4.04303
15943 16 22 4.31693 3.4773 4.79631
15945 16 22 4.21471 3.50266 4.77868
4677 6 12 3.17982 3.77637 4.7307
4675 6 12 3.03774 3.95876 4.69293
1701 3 9 3.93038 4.1116 3.99601
1699 3 9 3.97576 4.14052 3.88322
1702 4 10 4.69401 3.25748 3.7704
1704 4 10 4.78662 3.34037 3.75325
1703 4 10 5.08772 4.34731 4.21508
1300 2 8 5.41911 2.94231 4.8043
1299 2 8 4.53543 2.66952 5.57684
1301 2 8 4.55492 2.63402 5.52083
7292 10 16 3.66273 2.19253 6.15548
11271 13 19 2.59745 3.29791 5.81151
11272 13 19 3.70747 3.83358 5.71461
15944 16 22 4.82279 3.66608 5.85305
11270 13 19 3.76153 3.52251 5.81458
8229 11 17 4.29295 19.9721 5.49577
8231 11 17 5.28328 20.1693 7.24063
8230 11 17 5.243 19.8632 6.15572
6039 7 13 4.01713 26.8721 8.6765
6040 7 13 5.16308 27.1183 8.45916
6038 7 13 5.09667 27.1653 8.4001
ITEM: TIMESTEP
27900000
ITEM: NUMBER OF ATOMS
96
ITEM: BOX BOUNDS ff ff ff
-3.5000000000000000e+01 3.5000000000000000e+01
-3.5000000000000000e+01 3.5000000000000000e+01
-3.5000000000000000e+01 3.5000000000000000e+01
ITEM: ATOMS id mol type x y z
9069 12 18 -13.6585 -1.42122 -11.6018
9068 12 18 -14.0676 -2.47894 -12.1229
9067 12 18 -13.3827 -2.01225 -11.3384
3614 4 10 -0.0963963 -13.5342 -0.135636
3612 4 10 -0.044491 -13.4868 -0.133757
12420 14 20 -1.20743 -15.2015 -0.113189
14760 16 22 -1.25312 -14.0376 -0.339012
14759 16 22 -0.233685 -14.5978 -0.631477
14758 16 22 -1.25638 -14.0029 -0.296455
287 1 7 -2.25344 -14.5017 -0.0503563
3613 4 10 0.810291 -13.9456 -0.854802
290 2 8 -3.05143 -13.3909 -0.239736
2 1 7 -1.36653 -12.8849 -0.271153
288 1 7 -2.81494 -14.2655 0.938731
286 1 7 -2.6087 -14.3854 1.06986
8227 10 16 -2.01663 -15.5336 1.49745
3615 5 11 -1.71243 -14.6619 1.99878
291 2 8 -2.1472 -13.5354 0.412895
289 2 8 -2.09163 -13.5752 0.462652
8228 10 16 -1.64702 -14.4996 0.86047
8226 10 16 -1.6229 -14.5815 0.946386
12418 13 19 -0.790432 -15.3295 1.26741
14757 15 21 -0.75198 -14.1042 1.56182
1 1 7 -1.00658 -13.6243 0.671385
12419 13 19 -0.422929 -14.4374 0.523495
12417 13 19 -0.328085 -14.4483 0.450617
14755 15 21 -0.754922 -14.1538 1.56782
3617 5 11 -1.73601 -14.5692 1.9945
6743 9 15 -1.72908 -13.6059 1.61009
6741 9 15 -1.82219 -13.653 1.53553
3616 5 11 -0.668503 -15.0005 2.37745
6742 9 15 -1.08793 -13.6611 2.56684
3 1 7 -1.02967 -13.5771 0.708551
12422 14 20 -1.13293 -15.1908 0.0972706
12421 14 20 -2.26826 -15.4931 0.379742
14756 15 21 0.378837 -14.3889 1.47429
4678 7 13 0.0820084 -13.4788 1.0535
4679 7 13 0.804764 -14.0025 0.21686
1303 3 9 -2.6649 -13.0609 1.46463
7289 9 15 -1.74411 -12.5303 2.18096
7290 9 15 -0.823109 -13.0068 1.58223
7288 9 15 -0.798323 -12.9992 1.66196
9064 11 17 -0.555563 -12.6969 0.463982
9066 11 17 -0.483992 -12.5982 0.629643
1302 3 9 -1.6167 -12.5688 1.01613
1304 3 9 -1.76516 -12.5593 0.979374
4680 7 13 0.0430105 -13.4354 0.980744
9065 11 17 0.626749 -12.7822 0.334888
11268 12 18 10.1702 10.1213 -19.9735
11269 12 18 9.18109 10.0001 -19.3767
11267 12 18 11.2628 10.3457 -19.8384
13396 15 21 -3.66962 9.59202 -2.05235
13397 15 21 -2.84683 9.39337 -1.21335
13395 15 21 -2.57093 10.1487 -2.35453
4338 5 11 4.68623 4.72732 3.46687
7293 10 16 5.14669 4.37759 4.38493
7291 10 16 5.19561 4.2731 4.37874
7292 10 16 4.84728 3.53144 5.27573
4342 6 12 5.51309 3.96404 3.21412
4341 6 12 6.59721 3.26509 3.18294
4340 6 12 5.5609 3.87722 3.17034
4339 5 11 5.79781 4.98151 3.81622
4337 5 11 5.80651 4.98044 3.73814
15945 16 22 5.92919 5.00118 4.92919
15943 16 22 5.96454 5.03498 4.89165
13392 14 20 6.3187 4.1007 4.19476
13394 14 20 6.27135 4.08547 4.2519
13393 14 20 6.71122 4.57269 3.18474
6740 8 14 6.83794 5.14604 4.19964
6738 8 14 6.81451 5.20062 4.24863
1704 4 10 6.88171 4.47502 5.17203
1702 4 10 6.99567 4.37616 5.17508
1300 2 8 5.51829 3.21469 4.34763
1299 2 8 5.85826 3.91338 5.24385
1301 2 8 5.964 3.80485 5.30628
4675 6 12 4.98886 5.4956 4.50389
4677 6 12 4.98476 5.54686 4.45531
11271 13 19 5.16421 6.7001 4.72128
1700 3 9 5.38784 6.13219 3.5437
6739 8 14 6.56342 5.90883 3.40344
1701 3 9 6.11343 6.00453 4.55728
1699 3 9 6.04526 5.95603 4.46375
6039 7 13 8.38959 23.9784 4.42211
6040 7 13 7.63225 24.4418 3.64173
6038 7 13 7.64408 24.3526 5.20472
6041 8 14 5.0241 4.75192 5.45398
6043 8 14 4.97359 4.70673 5.42737
6042 8 14 5.3204 3.86982 6.20381
1703 4 10 6.05055 4.60445 5.93761
4676 6 12 4.38232 5.62295 5.53582
15944 16 22 6.62338 5.64067 5.54157
11272 13 19 5.51003 5.87317 5.60516
11270 13 19 5.48515 5.89527 5.55214
8229 11 17 12.6365 20.6525 10.0475
8230 11 17 13.7525 20.4965 9.55406
8231 11 17 13.464 21.6502 9.25342
ITEM: TIMESTEP
28000000
ITEM: NUMBER OF ATOMS
96
ITEM: BOX BOUNDS ff ff ff
-3.5000000000000000e+01 3.5000000000000000e+01
-3.5000000000000000e+01 3.5000000000000000e+01
-3.5000000000000000e+01 3.5000000000000000e+01
ITEM: ATOMS id mol type x y z
9067 12 18 -15.9488 -2.8525 -11.9434
9068 12 18 -15.1979 -2.81154 -11.0028
9069 12 18 -14.895 -2.11622 -9.99484
12420 14 20 -1.68314 -14.0027 -0.458387
14759 16 22 -0.661076 -13.5398 -0.968008
12422 14 20 -1.59607 -13.9306 -0.560215
12421 14 20 -2.67387 -14.1793 -1.0257
3615 5 11 -2.71025 -13.3221 -0.483128
289 2 8 -2.31977 -12.233 -0.00288025
290 2 8 -2.28192 -11.9264 -1.17713
3612 4 10 -0.54612 -12.3811 -0.446982
3617 5 11 -2.60046 -13.2821 -0.573392
2 1 7 -1.41238 -11.5163 -0.40674
14758 16 22 -1.55775 -12.6615 -0.872976
14760 16 22 -1.58326 -12.8256 -0.685757
3614 4 10 -0.475588 -12.4601 -0.420874
291 2 8 -2.3785 -12.3246 -0.0754693
12418 13 19 0.31172 -13.2576 -0.148062
3613 4 10 0.514227 -12.627 -0.963426
8227 10 16 -1.37476 -14.1805 0.784349
14756 15 21 -0.2471 -13.893 0.790305
3616 5 11 -2.4885 -14.0693 0.38883
286 1 7 -3.06071 -12.9227 0.534349
288 1 7 -3.03481 -12.7485 0.579707
1303 3 9 -2.8752 -11.625 0.52718
6742 9 15 -3.0131 -11.9673 1.94609
287 1 7 -2.38977 -13.3546 1.37594
8228 10 16 -2.00305 -13.2124 0.436308
8226 10 16 -2.01051 -13.2521 0.299846
14755 15 21 -1.16309 -13.2785 1.23803
14757 15 21 -1.16065 -13.1524 1.06445
4678 7 13 -0.24098 -12.6466 0.744219
1 1 7 -1.36253 -12.4426 0.369666
7289 9 15 -1.84486 -12.6618 2.30897
6741 9 15 -2.16012 -12.312 1.18805
6743 9 15 -2.13128 -12.2458 1.1139
1304 3 9 -1.67684 -11.3427 0.596397
1302 3 9 -1.73845 -11.245 0.819859
3 1 7 -1.37327 -12.4293 0.392229
7288 9 15 -1.19562 -12.0879 1.55868
7290 9 15 -1.21324 -12.0667 1.45358
4680 7 13 -0.302042 -12.6216 0.820474
9066 11 17 -0.649497 -11.5982 0.569428
12417 13 19 -0.905504 -13.3565 0.105112
9064 11 17 -0.506241 -11.6276 0.648934
12419 13 19 -0.828901 -13.418 0.0957827
4679 7 13 0.915089 -12.4026 1.03308
9065 11 17 0.438506 -11.8753 0.024045
11267 12 18 10.7378 10.5268 -19.9185
11269 12 18 10.3113 10.1863 -20.7467
11268 12 18 11.2731 9.58756 -20.456
4341 6 12 4.39988 3.04903 1.85927
6042 8 14 3.72452 4.40494 2.59807
4340 6 12 5.0037 3.73102 2.64853
6739 8 14 5.16419 5.36147 2.20708
4342 6 12 5.01088 3.78186 2.59849
1299 2 8 4.86827 2.95743 4.25237
1300 2 8 4.80891 2.78057 3.03655
6043 8 14 4.13403 3.59369 3.36933
6041 8 14 4.14627 3.59119 3.36039
4337 5 11 4.58473 4.70405 3.27758
7292 10 16 3.60479 4.55924 3.8391
4339 5 11 4.56761 4.6236 3.42455
7293 10 16 4.47829 3.9653 4.34822
7291 10 16 4.39619 3.95366 4.42207
13396 15 21 3.51689 5.1789 4.9833
1301 2 8 4.59969 2.94243 4.1929
13394 14 20 5.35576 3.7766 3.66014
13392 14 20 5.37457 3.67698 3.62401
11272 13 19 5.34596 4.71587 4.24797
11270 13 19 5.26773 4.71705 4.29058
15943 16 22 5.37736 3.73736 4.81884
13397 15 21 4.33073 5.33297 4.12978
4677 6 12 4.42632 4.75777 5.0088
4676 6 12 4.31151 3.53962 5.37479
4675 6 12 4.55495 4.61029 5.33882
13393 14 20 6.20303 3.74894 2.8309
6740 8 14 5.65146 4.71505 3.14913
6738 8 14 5.69159 4.65848 2.99341
1704 4 10 6.25863 5.37632 3.88859
1702 4 10 6.20015 5.32526 3.93767
15944 16 22 6.298 4.20356 4.11674
1703 4 10 6.9925 4.80533 3.26411
15945 16 22 5.51329 3.75932 4.82849
11271 13 19 5.82251 4.83662 5.35633
4338 5 11 4.10573 5.60011 2.73086
13395 15 21 4.21789 5.53898 3.97
1701 3 9 5.18386 5.64684 3.38201
1699 3 9 5.10298 5.66531 3.35472
1700 3 9 5.15906 5.86999 4.58873
6040 7 13 5.96434 20.662 4.48372
6038 7 13 4.90561 21.8788 5.15353
6039 7 13 5.2608 20.8123 5.51161
8229 11 17 11.9013 23.5012 7.6694
8231 11 17 11.1559 23.2793 9.25647
8230 11 17 12.2758 23.1829 8.75663
ITEM: TIMESTEP
28100000
ITEM: NUMBER OF ATOMS
96
ITEM: BOX BOUNDS ff ff ff
-3.5000000000000000e+01 3.5000000000000000e+01
-3.5000000000000000e+01 3.5000000000000000e+01
-3.5000000000000000e+01 3.5000000000000000e+01
ITEM: ATOMS id mol type x y z
9069 12 18 -13.655 -3.32661 -10.5915
9067 12 18 -13.7782 -3.42634 -10.3476
9068 12 18 -12.9748 -4.23783 -10.2359
290 2 8 -0.208215 -12.7904 -2.84545
3617 5 11 -0.862607 -13.5481 -0.835288
3615 5 11 -0.764553 -13.594 -0.784091
14760 16 22 0.234546 -13.8429 -1.34137
14758 16 22 0.274363 -13.9334 -1.31774
12421 14 20 1.70616 -13.862 -1.71755
14759 16 22 1.15871 -13.8541 -0.54783
286 1 7 -0.564897 -12.232 -0.707104
289 2 8 -0.249213 -12.8376 -1.63099
291 2 8 -0.403507 -12.9999 -1.59797
287 1 7 -0.436301 -11.5439 -1.67381
288 1 7 -0.484203 -12.2635 -0.686772
1304 3 9 0.00541016 -11.1935 -0.806968
1302 3 9 0.0644207 -11.262 -0.69944
12422 14 20 2.23637 -12.9344 -1.12126
12420 14 20 2.3395 -13.0256 -1.15255
2 1 7 0.707455 -13.3219 -2.39032
7290 9 15 1.17199 -11.536 -0.485491
14757 15 21 1.42576 -12.6133 -0.451884
8226 10 16 0.204392 -13.1678 -0.559788
14755 15 21 1.45395 -12.5605 -0.365654
9066 11 17 0.538569 -12.2072 -1.06734
9064 11 17 0.517137 -12.2221 -1.10832
3 1 7 1.05696 -13.0526 -1.3165
1 1 7 1.08401 -13.0725 -1.33427
9065 11 17 1.0345 -11.2347 -1.51796
12418 13 19 0.673883 -12.2718 -2.25879
8228 10 16 0.190408 -13.1877 -0.579177
12419 13 19 1.67892 -12.8517 -2.26172
3612 4 10 1.73462 -12.066 -1.38317
3614 4 10 1.67265 -12.1055 -1.35093
12417 13 19 1.74575 -12.8119 -2.23244
4678 7 13 2.39864 -12.0595 -0.271063
7288 9 15 1.35057 -11.4744 -0.29314
4680 7 13 2.36649 -12.1377 -0.152262
6743 9 15 0.389436 -12.1892 -0.0821188
3613 4 10 2.70129 -12.458 -1.9071
8227 10 16 0.0763525 -14.2141 0.025305
3616 5 11 -0.503228 -13.0661 0.30822
1303 3 9 -0.51646 -11.371 0.311662
6742 9 15 1.28618 -11.9049 0.668326
6741 9 15 0.310549 -11.9815 0.0464356
4679 7 13 2.09388 -11.0643 0.433114
14756 15 21 0.819316 -13.2441 0.390933
7289 9 15 0.699028 -10.7316 0.307482
11268 12 18 10.4114 9.88487 -21.5668
11267 12 18 9.92476 10.3584 -20.6364
11269 12 18 10.2961 10.2717 -20.4257
4340 6 12 4.78369 5.20765 2.25091
4342 6 12 4.71134 5.23593 2.34991
13393 14 20 6.03341 5.00224 2.40937
4341 6 12 4.77033 6.38814 1.84015
6739 8 14 5.49235 5.55287 1.50551
6740 8 14 5.54977 6.09608 2.60587
6738 8 14 5.61997 5.99784 2.59079
6038 7 13 7.6499 24.492 1.41607
6039 7 13 8.24075 25.0455 0.522665
6040 7 13 8.21916 26.2085 0.88568
6042 8 14 3.92751 4.63356 4.49591
6043 8 14 4.11736 4.86965 3.31225
6041 8 14 4.09017 4.9272 3.3191
1299 2 8 4.99062 4.2631 4.08702
1300 2 8 5.03599 4.1394 2.92144
1301 2 8 4.88273 4.34946 4.07679
13394 14 20 5.18958 5.20571 3.30576
13392 14 20 5.24003 5.28132 3.26943
1703 4 10 6.0137 4.49858 3.61194
15943 16 22 5.46848 5.29899 4.41366
15944 16 22 6.64485 5.13626 4.66232
7291 10 16 4.41275 5.55467 4.10122
7293 10 16 4.50298 5.48521 4.17259
4338 5 11 3.43099 5.71815 3.69498
4337 5 11 4.39716 5.99432 3.07821
4339 5 11 4.38688 6.07006 3.05715
4675 6 12 5.04331 6.40423 4.83396
13395 15 21 4.27611 6.69548 3.98856
13397 15 21 4.2192 6.7342 3.98414
1699 3 9 4.93564 7.08199 2.89359
1701 3 9 4.90817 7.02484 2.99001
13396 15 21 3.91086 6.59187 5.11393
11270 13 19 5.33681 6.31818 3.66263
11272 13 19 5.30867 6.2869 3.70209
4676 6 12 5.11547 7.37893 4.08905
4677 6 12 4.90155 6.47355 4.79883
7292 10 16 4.47658 5.48206 5.32529
1704 4 10 6.33158 5.62889 3.42175
1702 4 10 6.22028 5.62367 3.50724
15945 16 22 5.61642 5.39323 4.3983
11271 13 19 6.04172 6.34282 4.58947
1700 3 9 5.98911 7.10857 3.46182
8231 11 17 9.64655 13.3693 15.2588
8230 11 17 10.7137 13.5668 15.6683
8229 11 17 10.4578 13.9596 14.5907
ITEM: TIMESTEP
28200000
ITEM: NUMBER OF ATOMS
96
ITEM: BOX BOUNDS ff ff ff
-3.5000000000000000e+01 3.5000000000000000e+01
-3.5000000000000000e+01 3.5000000000000000e+01
-3.5000000000000000e+01 3.5000000000000000e+01
ITEM: ATOMS id mol type x y z
9067 12 18 -14.148 -6.12455 -11.6612
9068 12 18 -13.5968 -5.18481 -11.3808
9069 12 18 -13.6287 -4.71559 -10.3184
290 2 8 -0.792129 -13.485 -2.98904
12418 13 19 0.343107 -14.2572 -2.78606
1303 3 9 -2.49904 -12.0247 -2.89639
3616 5 11 -2.72265 -14.0861 -0.505158
14759 16 22 -2.75702 -14.595 -1.73072
14755 15 21 -0.422089 -13.5529 -0.108884
2 1 7 -1.99259 -14.1144 -2.46096
14758 16 22 -1.64991 -14.5594 -1.30061
14760 16 22 -1.6726 -14.5087 -1.29906
8226 10 16 -1.5136 -13.6708 -0.567883
8228 10 16 -1.55397 -13.6107 -0.633983
3617 5 11 -2.27532 -13.6337 -1.45963
12420 14 20 -0.417233 -14.0397 -1.11715
1 1 7 -1.19259 -13.6261 -1.72605
12421 14 20 -0.673437 -14.3543 -2.2351
12422 14 20 -0.399623 -14.1086 -1.15217
8227 10 16 -1.46774 -14.7013 -0.0514198
3615 5 11 -2.47759 -13.502 -1.50625
3 1 7 -1.22672 -13.6304 -1.76095
14757 15 21 -0.617045 -13.5972 -0.108279
287 1 7 -3.15512 -13.362 -2.33697
286 1 7 -2.75973 -12.4641 -1.705
7290 9 15 -1.44027 -12.5262 -0.144076
14756 15 21 -0.0369848 -12.4808 -0.1589
7288 9 15 -1.45506 -12.6322 -0.1909
288 1 7 -2.65066 -12.437 -1.85645
7289 9 15 -2.21861 -11.9485 -0.797986
1304 3 9 -1.6821 -11.775 -1.95256
291 2 8 -1.73755 -12.9636 -2.56942
1302 3 9 -1.58906 -11.9231 -2.14643
289 2 8 -1.86292 -13.1116 -2.45856
9066 11 17 -1.69817 -12.6801 -1.38078
9064 11 17 -1.64086 -12.6797 -1.33005
6741 9 15 -2.46428 -12.95 -0.504585
9065 11 17 -0.807347 -11.9234 -1.33975
6743 9 15 -2.377 -13.0112 -0.548936
3613 4 10 -0.842423 -12.57 -2.25747
3614 4 10 -0.640655 -12.9709 -1.14718
3612 4 10 -0.589236 -12.9898 -1.10324
12419 13 19 -0.000679576 -13.3667 -2.01732
12417 13 19 -0.000660233 -13.4467 -2.01336
4679 7 13 0.307509 -12.3438 -1.49673
4678 7 13 0.385169 -13.2803 -0.764394
4680 7 13 0.389366 -13.435 -0.904962
6742 9 15 -1.99372 -13.4443 0.430496
11268 12 18 10.5513 8.3699 -20.6699
11269 12 18 9.76482 9.18356 -20.6065
11267 12 18 10.8962 9.26194 -19.9587
6039 7 13 1.38229 28.2596 -0.347662
6038 7 13 2.04066 28.2688 -1.4369
6040 7 13 1.65103 27.6703 0.609021
4341 6 12 4.28228 3.82825 4.57556
1700 3 9 5.01839 4.82343 4.8138
4338 5 11 3.8824 4.84286 4.29185
4342 6 12 3.25847 4.06919 5.04126
4340 6 12 3.15882 4.20391 4.85786
4337 5 11 3.26592 5.24527 5.2592
4339 5 11 3.22562 5.2429 5.25759
6043 8 14 2.0065 5.75819 5.28563
1701 3 9 4.47791 5.82751 5.18765
1699 3 9 4.28202 5.70397 5.14762
6042 8 14 2.33213 4.78586 5.76013
13393 14 20 2.54344 4.69767 7.0517
6740 8 14 4.17632 4.6118 5.46829
6738 8 14 4.19548 4.56321 5.47265
1299 2 8 3.89718 3.52535 5.88539
13394 14 20 3.21062 4.46616 6.14096
13392 14 20 3.20416 4.47891 6.07421
15945 16 22 3.41695 5.11795 7.14338
15943 16 22 3.67208 5.0779 7.13526
1301 2 8 3.91 3.50864 5.83236
1702 4 10 4.36551 4.49058 6.50521
1704 4 10 4.57454 4.52091 6.67609
1300 2 8 4.51226 3.35334 6.83034
6739 8 14 5.00868 3.81959 5.80926
15944 16 22 3.49537 3.89725 6.97582
7292 10 16 1.6513 5.55059 6.37638
6041 8 14 2.27731 5.90463 5.41663
13396 15 21 2.42071 6.54337 6.17244
11270 13 19 3.89294 5.41131 6.10235
7291 10 16 2.88005 5.54942 6.32469
11272 13 19 3.99494 5.44721 6.23225
7293 10 16 2.86874 5.59728 6.3269
11271 13 19 4.76391 5.97858 6.83972
1703 4 10 5.03326 5.39088 5.93646
13397 15 21 3.47059 6.31355 5.6492
13395 15 21 3.37051 6.23295 5.57013
4676 6 12 4.47917 6.60711 5.97038
4675 6 12 3.62627 6.26622 6.85373
4677 6 12 3.5834 6.39679 6.73481
8229 11 17 6.68691 11.1781 22.532
8231 11 17 6.8241 12.1618 23.449
8230 11 17 7.66158 11.9025 22.6502
ITEM: TIMESTEP
28300000
ITEM: NUMBER OF ATOMS
96
ITEM: BOX BOUNDS ff ff ff
-3.5000000000000000e+01 3.5000000000000000e+01
-3.5000000000000000e+01 3.5000000000000000e+01
-3.5000000000000000e+01 3.5000000000000000e+01
ITEM: ATOMS id mol type x y z
9067 12 18 -13.5553 -3.31117 -10.8004
9069 12 18 -14.2937 -3.05354 -10.4146
9068 12 18 -13.6227 -3.52398 -9.60304
3616 5 11 -0.058403 -13.3179 -0.925968
291 2 8 -0.337904 -12.1788 -0.824275
289 2 8 -0.336226 -12.209 -0.767418
290 2 8 -1.50676 -12.3841 -0.869325
1303 3 9 0.0131334 -10.847 -0.32991
3613 4 10 0.868476 -11.6709 -0.599582
1 1 7 0.754532 -12.7803 -0.24674
3 1 7 0.769782 -12.7325 -0.330128
2 1 7 1.95424 -12.7559 -0.303577
14759 16 22 0.705477 -13.7613 1.34002
12421 14 20 1.95414 -14.0819 1.20207
14760 16 22 0.16926 -13.7449 0.301368
14758 16 22 0.270967 -13.7011 0.193795
288 1 7 -0.979519 -11.7806 0.158895
8227 10 16 -0.542003 -13.2065 1.42007
6742 9 15 -1.41433 -12.6337 0.552519
14757 15 21 -0.0625464 -12.3824 1.99933
14755 15 21 -0.0131567 -12.3849 1.95726
6743 9 15 -0.541405 -12.0891 1.04586
6741 9 15 -0.550068 -12.1276 1.12726
1302 3 9 -0.279853 -10.9463 0.851113
1304 3 9 -0.356643 -10.9778 0.805118
14756 15 21 -0.190388 -11.1982 1.99643
287 1 7 -1.36082 -11.4519 1.2107
3617 5 11 -0.394902 -12.7329 0.164596
3615 5 11 -0.359799 -12.7319 0.131023
286 1 7 -1.08618 -11.5451 0.0863476
12420 14 20 1.44969 -13.1743 0.581799
7289 9 15 1.18698 -10.8778 1.86799
12422 14 20 1.42885 -13.146 0.65654
12417 13 19 2.34131 -12.5731 0.881345
12419 13 19 2.35398 -12.477 0.901833
7290 9 15 0.538395 -11.6914 1.28271
7288 9 15 0.495298 -11.62 1.25699
8228 10 16 0.39234 -12.7356 0.892246
8226 10 16 0.430315 -12.6581 0.947045
4679 7 13 0.928551 -11.8496 2.44472
4678 7 13 1.29745 -12.5104 1.52822
4680 7 13 1.34256 -12.505 1.54962
3614 4 10 1.27264 -12.1101 0.375586
3612 4 10 1.21293 -11.9799 0.44342
12418 13 19 1.78268 -11.5074 1.27669
9065 11 17 0.873711 -10.9058 0.592779
9066 11 17 0.166692 -11.7472 0.149247
9064 11 17 0.178598 -11.7352 0.153144
11269 12 18 7.52468 7.90384 -20.1055
11267 12 18 7.69371 7.96167 -19.8089
11268 12 18 7.01123 8.89161 -19.5709
6040 7 13 9.76762 20.8335 -2.19944
6039 7 13 10.4754 21.0707 -1.16573
6038 7 13 9.76888 21.8202 -0.495018
4338 5 11 4.60817 6.08461 2.11074
1701 3 9 5.30331 6.64473 2.66103
6043 8 14 4.3039 4.93647 4.04897
13393 14 20 4.49193 5.23978 5.13156
6042 8 14 5.20133 4.26871 4.70158
6041 8 14 4.35962 4.82928 3.91779
4341 6 12 5.43518 4.59102 3.6117
4342 6 12 6.40265 4.65406 4.20949
4340 6 12 6.43153 4.91197 4.21468
13392 14 20 5.42284 5.3041 4.3571
4337 5 11 4.76929 5.59682 3.25955
4339 5 11 4.82059 5.55171 3.17216
7291 10 16 4.44713 6.08821 4.24499
7293 10 16 4.42283 6.00089 4.36265
13396 15 21 3.57349 6.65277 4.01452
13395 15 21 4.39793 6.59289 3.22502
13397 15 21 4.33267 6.70197 3.11038
7292 10 16 3.69711 5.56218 3.4024
4675 6 12 4.57336 7.28562 4.02371
4677 6 12 4.55297 7.17715 4.00422
4676 6 12 4.12405 6.74121 5.06348
13394 14 20 5.37277 5.43088 4.26509
11272 13 19 5.3571 6.45127 3.82763
1700 3 9 5.38078 7.61849 3.46654
15943 16 22 5.28088 6.42682 4.9467
15945 16 22 5.19988 6.4029 4.95273
1699 3 9 5.4234 6.73383 2.73659
1299 2 8 6.025 5.61332 5.28192
1301 2 8 6.05241 5.45229 5.23846
11270 13 19 5.41333 6.5253 3.76167
6738 8 14 5.90284 5.59784 3.38174
6740 8 14 6.00249 5.59175 3.38913
1702 4 10 6.28605 6.2648 4.28261
1704 4 10 6.39795 6.00302 4.44343
6739 8 14 6.72467 6.48007 3.19012
11271 13 19 5.56999 7.39144 4.52639
15944 16 22 4.47607 6.05341 5.84394
1300 2 8 7.13741 5.659 5.74202
1703 4 10 6.17164 6.69481 5.40932
8230 11 17 7.40807 12.3629 17.6537
8231 11 17 8.50416 12.56 17.3184
8229 11 17 8.10489 12.7527 18.4466
ITEM: TIMESTEP
28400000
ITEM: NUMBER OF ATOMS
96
ITEM: BOX BOUNDS ff ff ff
-3.5000000000000000e+01 3.5000000000000000e+01
-3.5000000000000000e+01 3.5000000000000000e+01
-3.5000000000000000e+01 3.5000000000000000e+01
ITEM: ATOMS id mol type x y z
9068 12 18 -13.6939 -3.15848 -11.0894
9069 12 18 -13.7948 -4.13187 -10.4524
9067 12 18 -13.3677 -4.15447 -10.4142
12418 13 19 -1.54339 -13.7767 -0.982102
14759 16 22 -1.96937 -14.6368 -0.298302
2 1 7 -2.88185 -13.2201 -1.5609
289 2 8 -3.89736 -12.5988 -0.870711
291 2 8 -3.80675 -12.7995 -0.750897
3 1 7 -2.69573 -13.084 -0.384374
290 2 8 -2.87006 -12.0398 -0.948534
1303 3 9 -4.04214 -11.6325 -0.46994
9065 11 17 -2.55414 -11.177 -0.197079
3612 4 10 -2.06946 -12.305 -0.0295356
12420 14 20 -1.62125 -13.4253 -0.00221284
12417 13 19 -1.9036 -12.5634 -1.04339
12419 13 19 -1.51008 -12.6595 -0.952154
1 1 7 -2.67056 -13.1303 -0.336772
3614 4 10 -2.07842 -12.1482 -0.0655812
8227 10 16 -3.16003 -13.4689 1.67719
14758 16 22 -2.69993 -13.9093 0.360902
14760 16 22 -2.78112 -13.9934 0.396882
3616 5 11 -4.45847 -13.0497 1.14372
6742 9 15 -4.12729 -11.3772 1.66442
1302 3 9 -3.74208 -11.3451 0.595383
3617 5 11 -3.64851 -13.4101 0.313119
3615 5 11 -3.6265 -13.2297 0.299065
6743 9 15 -3.58727 -12.3398 1.18375
1304 3 9 -3.61677 -11.2719 0.570927
286 1 7 -4.39423 -12.3679 0.344023
288 1 7 -4.41199 -12.3523 0.317746
6741 9 15 -3.47869 -12.3187 1.15114
7289 9 15 -3.01882 -11.226 1.9073
8228 10 16 -2.71325 -12.7847 0.758613
9064 11 17 -3.26017 -12.1793 0.107919
9066 11 17 -3.2944 -12.1609 0.0884435
287 1 7 -4.81723 -13.4011 0.0422604
3613 4 10 -1.56352 -11.2588 0.42648
14757 15 21 -2.54994 -12.3461 1.80701
14755 15 21 -2.58592 -12.2966 1.90956
8226 10 16 -2.6405 -12.8407 0.769499
7288 9 15 -2.59652 -11.642 0.950878
7290 9 15 -2.62546 -11.6734 0.913218
4679 7 13 -1.74787 -11.3895 1.69582
4680 7 13 -1.71503 -12.4528 1.14709
4678 7 13 -1.63501 -12.424 1.15993
14756 15 21 -2.15276 -13.419 1.46764
12422 14 20 -1.63994 -13.3552 0.0871181
12421 14 20 -0.907754 -12.4763 0.298896
11269 12 18 9.18596 7.82755 -21.1196
11267 12 18 7.32855 8.91725 -20.3333
11268 12 18 8.12382 8.20715 -20.9222
6040 7 13 1.30164 21.5159 0.6378
6038 7 13 1.93562 19.6107 0.16602
6039 7 13 1.18797 20.5742 0.0268856
4338 5 11 2.21938 4.83072 4.47419
6043 8 14 2.88734 3.66536 4.76631
6041 8 14 2.97698 3.715 4.82642
4341 6 12 3.56775 2.84687 4.07434
13393 14 20 3.70885 2.91641 5.19355
4342 6 12 4.29339 3.76586 4.43317
4340 6 12 4.04146 3.88199 4.39293
4337 5 11 3.4121 4.72807 4.52972
6740 8 14 4.58672 4.7576 5.10875
6738 8 14 4.58409 4.66509 5.0409
4339 5 11 3.45249 4.77875 4.50219
6739 8 14 4.30251 4.84622 3.91683
13395 15 21 2.76917 5.80721 4.74137
13397 15 21 2.80116 5.71772 4.8072
1699 3 9 4.05787 5.8461 4.62304
1701 3 9 4.12451 5.79284 4.74164
7291 10 16 2.65483 4.65946 5.45357
7293 10 16 2.68572 4.58935 5.4597
7292 10 16 2.05751 4.41853 6.42375
13394 14 20 3.74397 4.06329 5.42009
13392 14 20 3.73844 4.03768 5.48425
1301 2 8 4.73624 3.50457 5.53078
1299 2 8 4.78221 3.47012 5.51124
11270 13 19 3.66373 5.13391 5.54337
1703 4 10 5.15808 3.52203 6.58637
11272 13 19 3.64854 5.26772 5.60202
6042 8 14 2.9098 3.45171 5.9356
15944 16 22 3.95864 3.33351 6.48733
1702 4 10 4.57713 4.46681 6.16965
1704 4 10 4.54361 4.45999 6.11282
15945 16 22 3.38605 4.3997 6.36744
15943 16 22 3.50242 4.38387 6.4868
4675 6 12 2.8581 5.34497 6.24843
1300 2 8 5.51918 4.33304 5.72469
4676 6 12 1.84815 5.68203 5.68852
1700 3 9 4.76728 5.62761 5.67743
4677 6 12 2.72734 5.43255 6.40483
11271 13 19 3.73756 5.68771 6.66685
13396 15 21 3.24893 6.33233 5.74179
8229 11 17 10.1604 11.7628 10.7831
8230 11 17 10.2155 12.193 12.0065
8231 11 17 9.15006 12.3502 12.5232
ITEM: TIMESTEP
28500000
ITEM: NUMBER OF ATOMS
96
ITEM: BOX BOUNDS ff ff ff
-3.5000000000000000e+01 3.5000000000000000e+01
-3.5000000000000000e+01 3.5000000000000000e+01
-3.5000000000000000e+01 3.5000000000000000e+01
ITEM: ATOMS id mol type x y z
9067 12 18 -15.7994 -2.93906 -15.3518
9068 12 18 -15.4129 -3.11915 -14.2478
9069 12 18 -14.6966 -2.77535 -13.3233
2 1 7 -5.50389 -11.9233 -1.62917
291 2 8 -5.39098 -10.8123 -1.45231
289 2 8 -5.31941 -10.8449 -1.35217
3617 5 11 -5.29529 -11.6811 -0.437856
3615 5 11 -5.27368 -11.5959 -0.498123
8228 10 16 -4.15433 -11.5938 -0.148678
12420 14 20 -3.46535 -12.1419 -0.694299
14760 16 22 -4.50702 -12.5902 -0.527763
14758 16 22 -4.57673 -12.5407 -0.535024
14759 16 22 -3.90882 -12.7533 -1.5032
3 1 7 -4.42891 -11.6748 -1.19077
1 1 7 -4.41175 -11.7282 -1.16506
12417 13 19 -3.53455 -11.7494 -1.77898
12419 13 19 -3.32478 -11.6464 -1.72367
3614 4 10 -3.48594 -11.0613 -0.872254
3612 4 10 -3.57295 -10.9779 -0.845707
12422 14 20 -3.42845 -12.2113 -0.80145
12418 13 19 -2.80848 -12.665 -1.54157
8226 10 16 -4.18729 -11.6451 -0.0773609
12421 14 20 -2.60724 -12.8484 -0.346943
4679 7 13 -2.50038 -11.5406 -0.901997
286 1 7 -5.64296 -10.6308 -0.313568
288 1 7 -5.6387 -10.3908 -0.360453
3613 4 10 -4.27836 -10.7454 -1.75001
9066 11 17 -4.59014 -10.6917 -0.58089
9064 11 17 -4.60168 -10.6645 -0.49504
290 2 8 -4.94967 -9.75384 -1.02885
9065 11 17 -3.99573 -9.70693 -0.697309
6742 9 15 -5.49134 -11.1781 1.47029
3616 5 11 -5.91113 -11.356 0.466007
4680 7 13 -3.11049 -11.5792 0.0690911
4678 7 13 -3.06321 -11.4543 0.170962
6743 9 15 -4.88072 -11.0582 0.489614
8227 10 16 -5.10153 -12.091 0.5102
14755 15 21 -4.05936 -11.6457 1.00337
14757 15 21 -4.17893 -11.7432 0.958359
6741 9 15 -4.89324 -10.9876 0.460238
14756 15 21 -3.78109 -12.5208 0.296689
287 1 7 -5.7576 -10.2573 0.834738
1303 3 9 -5.74177 -9.30076 0.230877
7288 9 15 -3.67611 -10.5568 0.262169
7289 9 15 -4.36206 -10.4263 1.23412
7290 9 15 -3.75743 -10.5738 0.174765
1302 3 9 -4.79887 -10.0072 0.340009
1304 3 9 -4.57995 -9.79518 0.301782
11267 12 18 5.9578 9.97293 -20.432
11269 12 18 6.99838 8.41132 -20.6717
11268 12 18 6.97823 9.49864 -20.0015
6039 7 13 4.35707 23.6714 -5.59457
6040 7 13 4.19356 23.62 -6.85267
6038 7 13 4.68083 23.2635 -4.50667
4342 6 12 3.83568 4.78401 5.15933
4340 6 12 3.90186 4.67742 5.19122
4341 6 12 4.96311 5.04992 4.83551
13396 15 21 2.27133 6.30207 4.73675
1703 4 10 2.33417 7.36404 5.14524
4338 5 11 3.61212 5.46547 4.36648
1701 3 9 3.30841 6.55881 5.1314
1699 3 9 3.26673 6.58617 5.10018
4339 5 11 2.86222 5.39211 5.31138
4337 5 11 2.89248 5.43077 5.241
6740 8 14 3.99807 5.7956 5.34461
6739 8 14 4.85442 6.50665 5.20967
6042 8 14 1.52189 4.65723 6.64252
6041 8 14 2.50327 4.43525 5.99236
6043 8 14 2.39194 4.38056 5.90009
7292 10 16 1.69487 5.32612 5.64418
7291 10 16 2.39275 5.37179 6.5838
7293 10 16 2.39346 5.3513 6.57154
13393 14 20 3.74162 3.75109 5.66092
15944 16 22 2.71516 4.4799 6.97571
1300 2 8 4.66867 4.72021 5.88829
13394 14 20 3.5206 4.79752 6.23864
13392 14 20 3.5284 4.84422 6.15014
4677 6 12 2.65989 6.34885 7.13787
4675 6 12 2.64188 6.45461 7.16559
13397 15 21 2.15045 6.34718 5.90082
13395 15 21 2.2885 6.32373 5.87049
15945 16 22 3.35813 5.44337 7.21107
15943 16 22 3.40426 5.46165 7.14498
1299 2 8 4.27539 5.69199 6.50166
6738 8 14 4.03401 5.74283 5.43443
1301 2 8 4.28332 5.64046 6.52587
1704 4 10 2.85757 7.07339 6.20305
11270 13 19 3.24025 5.88343 6.18743
11272 13 19 3.26113 5.9573 6.13945
11271 13 19 3.75165 6.65747 7.01246
1702 4 10 2.90664 7.02547 6.24115
1700 3 9 4.06171 6.66925 6.04973
4676 6 12 3.30267 6.25003 8.09123
8231 11 17 8.3471 9.75834 14.8624
8230 11 17 7.8374 10.7929 14.5019
8229 11 17 8.14815 11.5633 15.3792
ITEM: TIMESTEP
28600000
ITEM: NUMBER OF ATOMS
96
ITEM: BOX BOUNDS ff ff ff
-3.5000000000000000e+01 3.5000000000000000e+01
-3.5000000000000000e+01 3.5000000000000000e+01
-3.5000000000000000e+01 3.5000000000000000e+01
ITEM: ATOMS id mol type x y z
9069 12 18 -14.1077 -2.72751 -14.8752
9067 12 18 -14.5977 -1.79153 -15.1251
9068 12 18 -14.7728 -2.68502 -15.927
290 2 8 -3.07451 -10.9436 -3.29805
2 1 7 -1.77556 -12.2267 -2.7972
289 2 8 -1.96517 -11.036 -2.8382
291 2 8 -1.9308 -10.8576 -2.86687
14757 15 21 -2.72293 -10.8191 -0.134096
14755 15 21 -2.72059 -10.8397 -0.135849
6742 9 15 -3.05375 -11.8037 -1.10527
3616 5 11 -3.77555 -11.2315 -1.97596
12421 14 20 -0.268712 -11.1481 -0.533957
12418 13 19 -0.454431 -12.13 -2.55001
4678 7 13 -1.46725 -11.0258 -0.176504
3615 5 11 -2.58906 -11.5021 -2.0298
3617 5 11 -2.54783 -11.4455 -2.16236
12420 14 20 -1.22563 -11.9081 -0.738234
8226 10 16 -2.09525 -11.2331 -0.987269
8228 10 16 -2.12301 -11.1772 -1.0056
14760 16 22 -2.04351 -12.2616 -1.43494
14758 16 22 -2.07003 -12.3611 -1.45736
3 1 7 -1.35956 -11.5917 -1.85415
1 1 7 -1.33302 -11.6122 -1.88821
12417 13 19 -0.308927 -11.5148 -1.59139
14759 16 22 -0.97037 -12.6547 -1.82534
12422 14 20 -1.15751 -11.8423 -0.764787
12419 13 19 -0.204012 -11.3219 -1.67659
4680 7 13 -1.58607 -10.9971 -0.0145973
8227 10 16 -2.25624 -11.8852 -0.0483129
7289 9 15 -3.03962 -9.77883 -0.342922
6743 9 15 -3.00499 -10.5997 -1.32266
287 1 7 -3.91011 -9.97202 -2.02515
6741 9 15 -2.94131 -10.6219 -1.24219
288 1 7 -2.83454 -10.214 -2.50704
286 1 7 -2.93824 -10.4442 -2.35348
1304 3 9 -2.80446 -9.5244 -1.38897
1302 3 9 -2.83482 -9.57896 -1.44546
4679 7 13 -0.965569 -9.91928 -0.142504
3614 4 10 -1.05034 -10.6314 -1.18682
3612 4 10 -1.10712 -10.7579 -1.20659
7288 9 15 -1.98006 -10.1341 -0.758487
1303 3 9 -2.06564 -9.42293 -2.2836
9066 11 17 -1.94185 -10.4652 -1.83862
9064 11 17 -1.93533 -10.4657 -1.82728
9065 11 17 -1.2823 -9.50999 -1.39249
3613 4 10 -0.95318 -10.6636 -2.35299
7290 9 15 -2.02796 -10.1755 -0.842446
14756 15 21 -2.05762 -10.0666 0.484457
11269 12 18 8.36569 8.97286 -18.9946
11267 12 18 9.58431 10.2551 -18.918
11268 12 18 9.10168 9.61812 -19.727
6039 7 13 -0.659013 16.6528 -3.94677
6040 7 13 -1.74483 16.9995 -4.34717
6038 7 13 -1.17874 16.6352 -2.77249
4341 6 12 3.97954 4.9062 5.3442
4338 5 11 3.76675 7.43456 4.47508
13396 15 21 2.81509 6.88924 5.32213
6041 8 14 3.25673 5.89823 5.2452
4337 5 11 4.00489 6.71083 5.34286
4339 5 11 4.13219 6.68031 5.27487
4340 6 12 4.48806 5.73242 4.70826
1702 4 10 5.0293 6.79287 4.76782
6043 8 14 3.27679 5.88828 5.2218
4342 6 12 4.72929 5.72944 4.99715
6739 8 14 5.08177 5.20793 5.95776
13393 14 20 3.39959 5.04819 6.2272
6042 8 14 2.40405 6.13194 5.9732
13395 15 21 2.63103 7.67109 6.21603
13397 15 21 2.50963 7.67205 6.15107
1703 4 10 4.76799 7.56662 5.5809
1701 3 9 3.63363 7.67688 5.79337
7292 10 16 3.03284 6.73563 7.44593
4675 6 12 3.44971 7.64882 6.96257
7291 10 16 3.35859 6.6215 6.30006
7293 10 16 3.2783 6.55812 6.28078
4677 6 12 3.44763 7.56733 6.94695
11272 13 19 4.35934 7.0401 6.44099
11270 13 19 4.34857 7.00505 6.45208
13392 14 20 4.1842 5.88063 6.07441
13394 14 20 4.18721 5.87218 6.06134
15945 16 22 4.03312 6.20561 7.14308
15943 16 22 3.95921 6.17833 7.12426
11271 13 19 4.73526 7.6984 7.39232
1301 2 8 5.16931 6.1981 6.8535
1299 2 8 5.12959 6.14608 6.9124
6740 8 14 5.05386 6.4476 5.80266
6738 8 14 5.15181 6.40489 5.76997
1699 3 9 3.65521 7.58271 5.85812
1300 2 8 6.00492 5.72649 6.20903
1704 4 10 5.55714 7.38398 6.47228
1700 3 9 3.33309 8.70819 6.18141
4676 6 12 4.24008 8.29989 6.48243
15944 16 22 4.2285 6.69909 8.12255
8231 11 17 15.0659 15.0705 18.0173
8230 11 17 14.309 15.2542 19.0221
8229 11 17 14.387 16.4927 19.0271
ITEM: TIMESTEP
28700000
ITEM: NUMBER OF ATOMS
96
ITEM: BOX BOUNDS ff ff ff
-3.5000000000000000e+01 3.5000000000000000e+01
-3.5000000000000000e+01 3.5000000000000000e+01
-3.5000000000000000e+01 3.5000000000000000e+01
ITEM: ATOMS id mol type x y z
9068 12 18 -15.1766 -2.83055 -15.0622
9067 12 18 -14.1895 -2.95089 -14.504
9069 12 18 -14.2722 -2.66664 -14.3426
3615 5 11 -3.04106 -11.1946 -0.832349
3617 5 11 -2.75023 -11.0515 -0.82679
8228 10 16 -1.64931 -11.0151 -0.586676
12422 14 20 -0.946049 -11.6771 -0.0207639
12421 14 20 -0.476736 -12.4794 -0.667441
12419 13 19 -0.78427 -11.2111 -1.12318
12417 13 19 -0.732498 -11.1191 -1.14161
14758 16 22 -1.78167 -10.9283 -1.72101
14760 16 22 -1.79031 -10.8926 -1.79284
290 2 8 -2.48713 -11.7812 -1.64101
14759 16 22 -1.13135 -11.8831 -2.05117
8226 10 16 -1.66656 -10.9581 -0.578812
12420 14 20 -0.963601 -11.5485 -0.116102
8227 10 16 -1.75844 -12.1058 -0.869261
12418 13 19 0.148732 -11.303 -0.326736
287 1 7 -2.90714 -9.23519 -1.69565
3616 5 11 -3.31729 -10.0606 -0.750274
289 2 8 -2.96995 -10.6443 -1.84074
291 2 8 -2.8513 -10.6752 -1.91051
4680 7 13 -0.704612 -10.5532 -0.162192
1304 3 9 -2.63009 -9.0375 -0.470531
4678 7 13 -0.615781 -10.4963 -0.204556
7288 9 15 -1.53752 -9.78861 -0.169368
9065 11 17 -0.437203 -9.45175 -0.654253
1 1 7 -0.671005 -10.7295 -2.06898
3 1 7 -0.634875 -10.7148 -2.2184
288 1 7 -2.21949 -10.0915 -1.14707
286 1 7 -2.26049 -10.0919 -1.08776
3613 4 10 -1.48924 -9.92546 -2.24342
3612 4 10 -1.07585 -10.1443 -1.11754
3614 4 10 -1.10579 -10.1574 -1.16862
9066 11 17 -1.50725 -9.14879 -1.0287
9064 11 17 -1.45394 -9.04532 -0.953071
1302 3 9 -2.60291 -9.22563 -0.370222
7290 9 15 -1.57353 -9.78301 -0.218364
6743 9 15 -2.5921 -10.4593 -0.0522182
2 1 7 0.0843501 -10.2078 -1.35403
14755 15 21 -1.42191 -10.8053 0.540704
14756 15 21 -0.337522 -11.2837 0.685268
6742 9 15 -2.35643 -11.6638 0.0488045
6741 9 15 -2.33223 -10.4399 0.0685179
14757 15 21 -1.39835 -10.7525 0.494456
1303 3 9 -1.75635 -8.85425 0.296838
7289 9 15 -0.584778 -9.35848 0.330321
4679 7 13 0.267015 -9.98453 0.28625
11269 12 18 9.7427 9.75342 -20.3212
11267 12 18 9.69884 10.7057 -19.9374
11268 12 18 8.65813 10.0758 -19.8526
6040 7 13 -3.21886 14.8943 -1.43801
6038 7 13 -3.39959 15.248 -1.65679
6039 7 13 -4.30525 14.5498 -1.96703
6041 8 14 1.8583 4.77684 6.50033
6043 8 14 1.84705 4.84354 6.61577
13392 14 20 2.63868 4.78989 7.46685
13394 14 20 2.54052 4.84187 7.48922
15944 16 22 2.51014 3.87388 7.90371
7292 10 16 1.4865 4.23891 7.68617
13396 15 21 0.665651 4.89749 6.89979
4341 6 12 2.65096 4.43038 5.48609
7293 10 16 1.6193 5.38066 7.65915
13393 14 20 2.73445 3.84188 6.71063
4340 6 12 3.12992 4.95718 6.38503
4342 6 12 3.01356 4.95453 6.45704
6738 8 14 3.69855 4.46616 7.7119
6740 8 14 3.65982 4.33939 7.69854
6739 8 14 4.12587 4.91713 6.77196
6042 8 14 2.01656 5.74946 5.77399
7291 10 16 1.60226 5.39966 7.58065
4337 5 11 2.38512 5.81994 6.87222
4339 5 11 2.39888 5.78748 6.84941
13397 15 21 1.30454 5.92772 6.67807
1700 3 9 1.98473 6.84785 6.43179
13395 15 21 1.24359 5.89705 6.65966
1699 3 9 1.69125 6.45989 7.4834
1701 3 9 1.90245 6.59285 7.54279
11270 13 19 2.59409 5.85639 7.97007
4676 6 12 0.70093 6.01355 7.82729
11272 13 19 2.70007 5.95262 7.94401
1301 2 8 3.42545 5.54949 7.24585
4338 5 11 3.1137 6.32874 5.98445
1702 4 10 3.02216 6.69744 7.11285
1704 4 10 3.04951 6.73501 7.19504
1299 2 8 3.38454 5.61307 7.24953
15945 16 22 2.19062 4.91399 8.51511
15943 16 22 2.12141 4.86292 8.43305
1300 2 8 3.18224 5.12675 8.36858
11271 13 19 2.59859 6.97634 8.55421
4677 6 12 1.7208 5.93246 8.51949
4675 6 12 1.70323 6.10094 8.53949
1703 4 10 3.70103 6.49312 8.12766
8229 11 17 9.24836 10.5709 18.0264
8230 11 17 10.0845 11.4144 17.8279
8231 11 17 9.98542 12.5693 17.5203
ITEM: TIMESTEP
28800000
ITEM: NUMBER OF ATOMS
96
ITEM: BOX BOUNDS ff ff ff
-3.5000000000000000e+01 3.5000000000000000e+01
-3.5000000000000000e+01 3.5000000000000000e+01
-3.5000000000000000e+01 3.5000000000000000e+01
ITEM: ATOMS id mol type x y z
9069 12 18 -15.352 -2.00057 -14.9199
9068 12 18 -14.7226 -0.977556 -14.7601
9067 12 18 -15.2959 -1.93928 -14.9904
14759 16 22 -2.14845 -13.5191 -0.308215
287 1 7 -4.0746 -12.701 -0.788734
289 2 8 -3.62618 -11.3728 -0.869529
291 2 8 -3.58139 -11.4993 -0.908345
14758 16 22 -2.93875 -12.6726 -0.826628
14760 16 22 -2.86164 -12.7445 -0.719838
290 2 8 -2.78227 -11.2401 -1.77982
2 1 7 -0.91273 -12.136 -1.36705
12417 13 19 -1.60853 -12.5709 -0.509494
12419 13 19 -1.69723 -12.5023 -0.494358
3 1 7 -2.09037 -12.2234 -1.46161
1 1 7 -2.05296 -12.0162 -1.3973
3612 4 10 -2.55733 -11.6914 -0.467566
3614 4 10 -2.54624 -11.6115 -0.412156
4679 7 13 -1.5183 -11.2858 -0.678225
3613 4 10 -2.17796 -10.6475 -0.919557
8227 10 16 -2.61511 -13.5432 1.18309
1303 3 9 -4.4876 -11.5841 0.0120459
286 1 7 -3.49884 -12.2086 0.0278414
6743 9 15 -3.22131 -12.6246 1.03597
6741 9 15 -3.23704 -12.6996 1.10115
1304 3 9 -3.75708 -11.4836 0.988151
3616 5 11 -4.28764 -12.6949 0.614467
1302 3 9 -3.81185 -11.5933 1.03061
6742 9 15 -2.88091 -11.7484 1.68107
12421 14 20 -2.7226 -12.7581 2.39895
14755 15 21 -2.7187 -11.6429 0.648273
14757 15 21 -2.72747 -11.6205 0.674777
7288 9 15 -3.39336 -10.9036 0.152108
7290 9 15 -3.1826 -10.7919 0.0519831
288 1 7 -3.39621 -12.186 0.0994275
3615 5 11 -3.40146 -13.375 0.131474
3617 5 11 -3.46092 -13.4182 0.179584
12422 14 20 -2.09387 -12.3847 1.38167
8228 10 16 -2.32574 -12.7132 0.329468
8226 10 16 -2.45029 -12.7822 0.278673
12420 14 20 -2.01728 -12.4661 1.42187
14756 15 21 -1.78115 -11.1859 1.38392
4678 7 13 -1.70785 -11.8039 0.333019
4680 7 13 -1.7209 -11.8653 0.35786
12418 13 19 -1.34849 -13.163 0.508916
9066 11 17 -2.1189 -10.7956 0.159967
9065 11 17 -0.993679 -10.8662 0.481944
7289 9 15 -2.87478 -10.6244 1.20693
9064 11 17 -2.09287 -10.7644 0.158891
11268 12 18 8.80361 10.3602 -20.1174
11269 12 18 8.43004 9.57173 -19.3062
11267 12 18 9.75946 11.0814 -19.7064
6038 7 13 -3.55022 11.5774 2.04171
6040 7 13 -4.01134 11.5454 1.99742
6039 7 13 -3.806 10.7055 2.79842
6042 8 14 2.08663 4.56119 7.38716
6043 8 14 2.07797 5.32626 6.44518
6041 8 14 2.18088 5.34018 6.4707
4341 6 12 3.24875 4.84468 6.46978
13393 14 20 3.27667 4.54463 7.94334
13396 15 21 1.88337 6.23162 5.9106
1703 4 10 1.72765 7.44078 6.83734
13395 15 21 1.07875 6.42379 6.75626
7292 10 16 0.58026 5.9768 7.91609
4339 5 11 2.12771 6.34841 6.91918
13397 15 21 1.09726 6.19261 6.72942
7291 10 16 1.57621 5.59819 7.47101
7293 10 16 1.66786 5.59245 7.48194
1701 3 9 1.50387 6.90575 7.73356
1699 3 9 1.40145 6.81173 7.76312
4337 5 11 2.16621 6.3574 6.95005
11270 13 19 2.26548 6.28962 8.06511
11272 13 19 2.2741 6.27384 8.02889
1704 4 10 2.42429 7.37214 7.75792
1702 4 10 2.57085 7.37617 7.72979
1300 2 8 3.77893 5.5741 6.99382
13394 14 20 2.81691 5.50198 7.33516
13392 14 20 2.78433 5.44513 7.40461
4338 5 11 2.79341 7.11558 6.31563
4340 6 12 3.08952 5.98256 6.37222
4342 6 12 3.05807 5.96815 6.25784
1301 2 8 3.16838 6.59424 7.28867
1299 2 8 3.21249 6.5345 7.46178
4676 6 12 1.24024 4.8945 8.26279
15943 16 22 2.23752 5.18603 8.35053
15945 16 22 2.27267 5.21095 8.38048
1700 3 9 1.91448 6.94729 8.86389
4677 6 12 1.47351 5.96108 8.69921
4675 6 12 1.42602 5.9886 8.60088
15944 16 22 2.44616 6.07318 9.14533
6739 8 14 4.20149 6.45085 8.1408
6738 8 14 3.30807 5.7184 8.39209
6740 8 14 3.2619 5.70867 8.39
11271 13 19 3.25737 6.84471 8.61574
8231 11 17 11.5535 16.1501 15.6591
8229 11 17 11.4655 17.3477 15.2739
8230 11 17 12.5218 16.865 15.3358
ITEM: TIMESTEP
28900000
ITEM: NUMBER OF ATOMS
96
ITEM: BOX BOUNDS ff ff ff
-3.5000000000000000e+01 3.5000000000000000e+01
-3.5000000000000000e+01 3.5000000000000000e+01
-3.5000000000000000e+01 3.5000000000000000e+01
ITEM: ATOMS id mol type x y z
9068 12 18 -16.5144 -1.06565 -16.8741
9069 12 18 -15.4974 -1.56112 -16.5436
9067 12 18 -15.6722 -1.80062 -16.4253
14759 16 22 -2.31213 -10.9134 -2.94947
3 1 7 -1.05594 -10.6734 -2.87799
1 1 7 -1.10961 -10.6603 -3.04251
3613 4 10 -1.15534 -9.34721 -2.71363
2 1 7 -0.125137 -10.0236 -2.71909
6742 9 15 -1.38259 -11.9424 -0.205148
3615 5 11 -1.8747 -11.4647 -1.06514
8228 10 16 -0.87933 -10.9257 -1.19452
8226 10 16 -0.823165 -10.9521 -1.17294
3617 5 11 -2.12334 -11.5324 -1.12534
14758 16 22 -1.51763 -11.2186 -2.1645
14760 16 22 -1.50195 -11.162 -2.06088
8227 10 16 -0.822073 -12.045 -1.6881
12419 13 19 -0.295329 -11.1465 -2.09066
12417 13 19 -0.283912 -11.1639 -2.16358
12418 13 19 0.353766 -11.1971 -1.13133
287 1 7 -2.9851 -10.3877 -1.97797
7289 9 15 -2.71042 -9.41887 -1.30581
3616 5 11 -2.44759 -10.7257 -0.199414
12422 14 20 -0.164591 -10.5997 -0.34871
12420 14 20 -0.104657 -10.4964 -0.391909
290 2 8 -2.49174 -8.99291 -2.31159
288 1 7 -1.89609 -10.3991 -1.33677
286 1 7 -1.92989 -10.3995 -1.41227
291 2 8 -1.9338 -10.0025 -2.50018
289 2 8 -1.97245 -10.1073 -2.40545
1304 3 9 -1.79702 -9.82621 -0.396718
1302 3 9 -1.75 -9.7626 -0.556419
14755 15 21 -0.744584 -9.81483 -0.869422
3614 4 10 -0.951081 -10.2089 -2.02921
14756 15 21 -0.574677 -8.5953 -0.871479
9065 11 17 -0.459221 -8.26223 -2.67476
3612 4 10 -0.960063 -10.1699 -1.92144
9066 11 17 -0.406344 -9.13418 -1.89427
9064 11 17 -0.370819 -9.19226 -2.0048
7288 9 15 -1.59804 -9.28382 -1.44155
7290 9 15 -1.52555 -9.15511 -1.43729
14757 15 21 -0.685866 -9.839 -0.998621
6741 9 15 -1.27783 -10.7211 -0.283322
6743 9 15 -1.29091 -10.7334 -0.246237
4678 7 13 0.128602 -10.2002 -1.52121
4680 7 13 0.232199 -10.1904 -1.57166
4679 7 13 0.303722 -9.41281 -0.612216
12421 14 20 0.0503914 -11.4903 0.317258
1303 3 9 -0.728273 -9.81458 0.166637
11268 12 18 7.5726 10.3126 -19.0244
11269 12 18 8.70486 10.0296 -19.0123
11267 12 18 8.81517 10.228 -18.8218
6040 7 13 -4.22838 11.1436 -1.10984
6039 7 13 -4.7082 11.8347 -0.325454
6038 7 13 -4.52432 13.0525 -0.478411
4340 6 12 1.97585 5.26162 5.32193
4338 5 11 1.29321 6.01843 4.92194
1703 4 10 2.6663 6.47066 4.8859
13396 15 21 1.79683 7.41494 5.26014
4341 6 12 3.03716 5.45653 4.82887
4342 6 12 2.0459 5.31823 5.40494
15944 16 22 2.23909 4.53627 7.21504
13393 14 20 0.884508 5.19619 6.93294
1300 2 8 2.57315 4.76387 6.16746
6740 8 14 2.95343 5.3362 7.12665
6042 8 14 -0.00275222 6.06399 6.59154
6043 8 14 0.987661 5.66777 5.9579
6041 8 14 0.984514 5.66154 6.01545
13397 15 21 0.909832 6.77427 5.86633
13395 15 21 0.89466 6.87985 5.89431
15943 16 22 1.90466 5.59802 7.58455
15945 16 22 1.9339 5.61698 7.63821
7293 10 16 1.23139 6.43099 6.78772
7291 10 16 1.275 6.33798 6.88519
7292 10 16 0.507219 5.83807 7.56966
13392 14 20 1.94623 5.5214 6.51487
4339 5 11 1.82197 6.31965 5.91904
4337 5 11 1.87542 6.37378 5.81672
13394 14 20 1.92525 5.45178 6.53741
1701 3 9 1.73964 7.3963 6.47457
1699 3 9 1.71119 7.47585 6.56319
11272 13 19 2.35774 6.4821 6.94496
11270 13 19 2.38618 6.43413 6.96176
4676 6 12 1.70607 6.94196 7.75015
4675 6 12 2.61396 6.24856 8.03697
1700 3 9 2.3502 8.07319 5.78119
1299 2 8 2.82355 6.00321 5.94335
1301 2 8 2.93446 5.87655 6.12486
6738 8 14 2.8555 5.54221 7.21378
1702 4 10 2.73022 6.98381 6.02257
1704 4 10 2.72925 7.0342 6.00396
11271 13 19 3.51747 6.63473 6.86924
6739 8 14 2.90437 4.72751 8.17962
4677 6 12 2.74272 6.3535 8.15279
8230 11 17 9.07975 15.9744 19.5137
8231 11 17 9.07531 15.7597 20.6084
8229 11 17 9.55112 17.0086 19.4714
ITEM: TIMESTEP
29000000
ITEM: NUMBER OF ATOMS
96
ITEM: BOX BOUNDS ff ff ff
-3.5000000000000000e+01 3.5000000000000000e+01
-3.5000000000000000e+01 3.5000000000000000e+01
-3.5000000000000000e+01 3.5000000000000000e+01
ITEM: ATOMS id mol type x y z
9067 12 18 -18.2163 -0.962908 -18.9142
9069 12 18 -16.7111 -1.18126 -17.1816
9068 12 18 -17.1601 -1.09328 -18.3485
288 1 7 -1.60432 -11.1274 -0.265559
14758 16 22 -1.0575 -11.8486 -0.879844
8227 10 16 -0.321136 -12.457 -0.259616
14760 16 22 -1.02973 -11.9083 -0.959641
290 2 8 -1.30985 -12.0005 -1.98827
1 1 7 -0.65882 -11.1104 -1.79147
3 1 7 -0.451252 -11.294 -1.842
14759 16 22 -1.28922 -13.0269 -0.745061
3616 5 11 -2.1354 -12.1698 -0.659562
289 2 8 -1.69533 -11.0942 -1.33296
291 2 8 -1.74778 -11.0872 -1.411
1303 3 9 -2.66547 -10.8328 -0.571213
12418 13 19 -0.285238 -12.3291 -1.59872
286 1 7 -1.56323 -11.1539 -0.183571
12419 13 19 0.239811 -11.515 -0.882156
12417 13 19 0.138836 -11.3724 -0.857717
7290 9 15 -1.61191 -9.99573 -0.697132
7288 9 15 -1.62359 -10.1781 -0.66278
3614 4 10 -0.731037 -10.7317 -0.777073
3613 4 10 -1.14211 -10.0439 -1.64548
9064 11 17 -0.464104 -9.68184 -0.645041
7289 9 15 -2.67911 -9.74915 -0.320225
3612 4 10 -0.649188 -10.7243 -0.824892
9066 11 17 -0.706431 -9.536 -0.616321
2 1 7 0.139057 -10.1986 -1.63978
4678 7 13 0.274262 -10.401 -0.281209
4680 7 13 0.175997 -10.5467 -0.132934
3615 5 11 -1.30837 -12.2578 0.138587
12422 14 20 -0.62517 -12.1628 1.12579
3617 5 11 -1.33797 -12.2726 0.291347
8228 10 16 -0.485827 -11.4105 0.168327
12420 14 20 -0.735672 -11.9758 1.04097
8226 10 16 -0.339796 -11.3229 0.166275
12421 14 20 -1.69822 -11.7915 1.64789
287 1 7 -2.17618 -11.7027 0.662845
6743 9 15 -1.36486 -11.0172 0.901164
6741 9 15 -1.24583 -11.0574 0.97556
4679 7 13 0.714063 -11.3598 0.440116
14756 15 21 -1.58763 -9.24688 0.140698
1302 3 9 -2.09135 -10.3277 0.487403
1304 3 9 -2.15946 -10.2999 0.39105
14757 15 21 -0.82817 -10.1787 0.213977
6742 9 15 -1.15916 -9.82831 1.20676
14755 15 21 -0.850419 -10.2673 0.240849
9065 11 17 -0.207387 -9.36681 0.474266
11269 12 18 6.89845 11.0195 -18.2987
11268 12 18 7.12265 12.1536 -18.521
11267 12 18 7.50072 11.1947 -17.912
6038 7 13 5.34396 17.5947 -5.50472
6039 7 13 5.35439 18.6539 -5.08629
6040 7 13 4.77185 19.4781 -4.34606
6739 8 14 4.74885 5.25679 5.09551
7292 10 16 1.81362 6.36337 4.92672
6041 8 14 2.51649 5.68115 5.33683
13396 15 21 2.42574 7.53789 4.76568
6042 8 14 2.80117 6.20417 4.36933
4338 5 11 4.1867 5.86189 4.18027
1299 2 8 4.59002 6.41406 5.04604
4339 5 11 3.70681 6.80581 4.62503
1703 4 10 3.57435 8.06355 4.31356
4340 6 12 3.54757 5.79061 5.0569
4342 6 12 3.55098 5.75488 5.02965
1301 2 8 4.67527 6.54572 5.09766
4337 5 11 3.57767 6.82931 4.76538
1702 4 10 4.41049 7.68216 5.04317
1704 4 10 4.45091 7.60722 4.95386
1300 2 8 5.68545 5.9988 5.38223
13393 14 20 2.43723 5.08629 6.287
4341 6 12 3.88764 4.85118 5.77025
6043 8 14 2.54522 5.61728 5.40576
13395 15 21 2.18639 7.57537 5.93855
15945 16 22 2.14578 6.29783 6.24237
15943 16 22 2.21593 6.36081 6.24238
13397 15 21 2.33078 7.56898 6.04002
7291 10 16 2.94674 6.57894 5.4718
13394 14 20 3.28535 5.81884 6.16375
6740 8 14 4.46468 5.8109 6.08364
13392 14 20 3.28257 5.93436 6.2457
15944 16 22 2.83155 6.04042 7.22986
4677 6 12 2.99786 6.96753 6.60471
7293 10 16 2.85435 6.67327 5.45965
4675 6 12 3.05892 7.04906 6.58851
4676 6 12 4.02207 6.35345 6.95746
11272 13 19 3.89673 6.79584 5.91251
11270 13 19 3.94051 6.71054 5.87909
6738 8 14 4.37979 5.73499 6.03239
11271 13 19 5.11931 7.08757 5.91588
1700 3 9 4.16082 7.89008 6.48882
1701 3 9 3.41521 7.70802 5.53026
1699 3 9 3.3949 7.72021 5.6574
8229 11 17 2.59315 17.3932 18.8858
8230 11 17 2.56058 17.5147 20.1067
8231 11 17 3.54539 17.7462 19.4431
ITEM: TIMESTEP
29100000
ITEM: NUMBER OF ATOMS
96
ITEM: BOX BOUNDS ff ff ff
-3.5000000000000000e+01 3.5000000000000000e+01
-3.5000000000000000e+01 3.5000000000000000e+01
-3.5000000000000000e+01 3.5000000000000000e+01
ITEM: ATOMS id mol type x y z
9068 12 18 -14.6104 -1.52386 -17.4069
9069 12 18 -15.4975 -0.662386 -17.1363
9067 12 18 -14.5414 -1.37566 -18.5722
12418 13 19 -2.6254 -10.8111 -3.05403
2 1 7 -3.69628 -8.59574 -2.92474
3 1 7 -2.96824 -9.57253 -2.90203
1 1 7 -2.94213 -9.4206 -2.75545
3615 5 11 -3.35947 -11.196 -1.2715
3617 5 11 -3.27235 -11.1853 -1.22902
3616 5 11 -3.44294 -11.7735 -0.198241
14759 16 22 -3.98177 -11.1986 -2.20812
287 1 7 -4.48414 -10.7797 -0.51281
12422 14 20 -2.35372 -11.3122 -0.558389
12420 14 20 -2.29971 -11.1905 -0.541084
12419 13 19 -2.33011 -11.0818 -1.97381
12417 13 19 -2.39169 -11.2172 -1.91683
8227 10 16 -1.48317 -10.7971 -1.09916
7288 9 15 -3.90759 -9.08058 -0.758525
14755 15 21 -2.91507 -9.5056 -0.431388
6743 9 15 -3.29057 -10.6425 -0.248368
6741 9 15 -3.26803 -10.603 -0.25546
7290 9 15 -3.93006 -9.09855 -0.732616
286 1 7 -3.67329 -10.0865 -1.02569
291 2 8 -4.06472 -9.30039 -1.9914
14760 16 22 -3.25037 -10.301 -2.04928
14758 16 22 -3.33433 -10.2641 -2.0896
289 2 8 -4.05045 -9.35858 -1.77172
288 1 7 -3.74332 -10.1422 -1.14401
290 2 8 -4.9566 -9.72926 -1.18775
3614 4 10 -3.00515 -9.29122 -1.66919
3612 4 10 -3.04302 -9.33349 -1.56748
3613 4 10 -2.77444 -8.49661 -0.885305
14757 15 21 -2.89435 -9.61778 -0.310813
1304 3 9 -4.106 -9.89122 -0.0301589
4679 7 13 -1.61783 -9.81679 -0.808153
8228 10 16 -2.57046 -10.2899 -1.18455
8226 10 16 -2.62144 -10.3018 -1.17338
9064 11 17 -2.12067 -10.008 -2.19257
9066 11 17 -2.23854 -9.98043 -2.17779
9065 11 17 -1.96847 -9.07428 -1.45241
6742 9 15 -4.08716 -10.8729 0.545091
12421 14 20 -2.42551 -11.4351 0.622876
1303 3 9 -3.11301 -10.0633 0.67722
7289 9 15 -4.30886 -8.69776 0.370232
1302 3 9 -4.05407 -9.86498 0.000601074
14756 15 21 -2.22585 -9.27376 0.617764
4678 7 13 -2.1341 -10.3204 0.151293
4680 7 13 -2.0509 -10.4527 0.103056
11268 12 18 10.3766 12.4523 -19.0824
11267 12 18 11.3247 12.957 -19.5329
11269 12 18 9.2548 12.2219 -18.8313
6042 8 14 2.57898 1.62431 5.35738
4341 6 12 4.88866 1.5803 5.06943
4340 6 12 3.76699 1.92356 4.81531
4342 6 12 3.84015 2.07034 4.56933
7292 10 16 2.96032 2.55415 4.33559
6739 8 14 5.53528 2.60293 5.33357
4337 5 11 3.70764 3.19051 4.75861
1702 4 10 4.80572 3.63546 5.26753
4338 5 11 4.75422 2.7234 4.40159
4339 5 11 3.75639 3.24548 4.85091
1704 4 10 4.79724 3.60509 5.30612
1700 3 9 3.81846 4.29246 5.19262
13395 15 21 2.14979 2.68782 5.67971
6041 8 14 3.69946 1.52803 5.84192
6740 8 14 4.37881 2.66363 5.49051
6738 8 14 4.36817 2.61349 5.54215
6043 8 14 3.66357 1.46405 5.7267
7293 10 16 3.09891 2.48425 5.50538
15945 16 22 2.91004 2.01627 6.51944
15943 16 22 2.80962 1.95018 6.55239
13393 14 20 4.94045 1.88601 6.02972
15944 16 22 3.68096 1.30461 6.98329
13392 14 20 3.99637 2.34228 6.47752
13394 14 20 3.96625 2.38783 6.4437
7291 10 16 3.20002 2.48344 5.55033
13396 15 21 1.76786 2.70278 6.87799
13397 15 21 2.03815 2.79325 5.70481
1703 4 10 4.8102 4.29955 6.28783
1301 2 8 4.93868 3.10119 6.24036
4676 6 12 3.25121 4.32311 6.32645
1299 2 8 5.11102 2.94681 6.34152
1701 3 9 2.8174 3.75848 5.4726
1699 3 9 2.74577 3.67533 5.39517
11272 13 19 3.79092 3.54084 6.01087
11270 13 19 3.86664 3.44846 6.04167
4675 6 12 2.82608 3.17816 6.46656
4677 6 12 2.90874 3.13753 6.48334
11271 13 19 4.0933 3.26662 7.19814
1300 2 8 5.82943 3.74818 5.76827
6038 7 13 5.33952 9.16629 8.68678
6040 7 13 7.26005 9.50753 9.07077
6039 7 13 6.37722 8.79557 9.19215
8229 11 17 -1.10015 21.3106 16.9896
8230 11 17 -0.643941 20.4355 16.2405
8231 11 17 0.192284 20.5387 17.1484
ITEM: TIMESTEP
29200000
ITEM: NUMBER OF ATOMS
96
ITEM: BOX BOUNDS ff ff ff
-3.5000000000000000e+01 3.5000000000000000e+01
-3.5000000000000000e+01 3.5000000000000000e+01
-3.5000000000000000e+01 3.5000000000000000e+01
ITEM: ATOMS id mol type x y z
12421 14 20 -2.7556 -13.4863 -0.261339
290 2 8 -3.51087 -11.48 -0.0852124
3616 5 11 -3.67674 -13.0432 -0.319251
2 1 7 -3.1614 -13.1475 -1.17945
8228 10 16 -0.98399 -12.9573 -0.0121086
14760 16 22 -1.91918 -13.1218 -0.810238
14758 16 22 -1.89361 -13.0926 -0.769635
12419 13 19 -0.651956 -11.6227 -0.0743415
3 1 7 -2.63871 -12.2951 -0.486109
1 1 7 -2.62579 -12.2503 -0.570614
12418 13 19 -0.657573 -12.2901 -1.06717
14759 16 22 -2.00921 -12.0609 -1.44551
9065 11 17 -1.08203 -11.1401 -1.03021
9066 11 17 -1.59718 -12.0992 -0.433752
9064 11 17 -1.56217 -12.0527 -0.389335
3613 4 10 -2.19897 -11.1296 -0.884024
12417 13 19 -0.588643 -11.648 -0.0516871
8227 10 16 0.0804493 -12.4936 -0.275889
12420 14 20 -1.84895 -13.8193 0.336398
287 1 7 -2.54842 -13.4762 1.16564
12422 14 20 -1.74807 -13.7406 0.2499
3617 5 11 -3.22123 -12.5698 0.656689
7288 9 15 -3.05806 -11.3296 1.44554
7290 9 15 -2.93985 -11.5065 1.37584
3615 5 11 -3.22847 -12.5231 0.69787
1303 3 9 -3.35482 -12.5181 1.88013
1302 3 9 -2.24818 -12.2661 1.55558
1304 3 9 -2.22316 -12.421 1.3729
288 1 7 -2.10668 -12.7145 0.339165
286 1 7 -2.14088 -12.7845 0.35561
6741 9 15 -1.36298 -13.2477 1.11482
6743 9 15 -1.40149 -13.2242 1.29968
4680 7 13 -1.42293 -12.0886 0.697291
4678 7 13 -1.40001 -12.0658 0.738321
14755 15 21 -1.83215 -11.3315 1.26963
14756 15 21 -1.19094 -12.1191 1.80543
14757 15 21 -1.86316 -11.237 1.23215
6742 9 15 -0.396715 -12.5866 0.921965
3614 4 10 -1.59146 -11.0837 0.065439
4679 7 13 -0.421682 -11.4075 0.985132
8226 10 16 -0.989037 -12.9712 0.136564
289 2 8 -2.4277 -11.7087 0.419033
3612 4 10 -1.43659 -10.9731 0.0797508
291 2 8 -2.43235 -11.747 0.368557
7289 9 15 -2.78088 -10.6822 0.503022
11268 12 18 12.5636 10.7066 -18.9429
11267 12 18 12.4918 11.8977 -19.2809
9067 12 18 -16.8636 0.891145 -17.6442
9069 12 18 -16.2268 0.627672 -16.3817
9068 12 18 -16.5033 1.76045 -16.8463
11269 12 18 12.0554 10.1026 -18.0663
4340 6 12 1.84753 4.42922 5.22077
4342 6 12 1.91279 4.44618 5.25847
7292 10 16 0.78916 3.95667 5.25649
6739 8 14 2.69144 3.58309 5.17695
4338 5 11 2.32439 5.89561 5.0157
13393 14 20 1.27442 2.58756 7.16354
4341 6 12 1.12706 5.3593 5.56947
6043 8 14 1.66859 3.40004 5.76506
6041 8 14 1.60897 3.26774 5.92766
13397 15 21 0.426641 4.99414 6.57909
13395 15 21 0.399475 5.14289 6.66685
15943 16 22 0.734158 3.70224 6.89446
15945 16 22 0.699046 3.57676 6.85694
4677 6 12 1.16125 4.62327 7.44941
7293 10 16 1.319 4.3412 6.29994
7291 10 16 1.3883 4.41436 6.30585
13394 14 20 1.86074 3.64414 7.02087
13392 14 20 1.82212 3.63773 7.02619
4675 6 12 1.10224 4.59294 7.4282
4339 5 11 2.10735 5.20431 5.98337
4337 5 11 2.26713 5.33811 6.04798
11272 13 19 2.19072 4.7856 7.09418
4676 6 12 2.18151 4.13449 7.92182
13396 15 21 0.100507 4.4554 7.56065
15944 16 22 1.1551 3.45391 7.93093
6740 8 14 2.47215 4.14221 6.21179
6738 8 14 2.52991 4.14063 6.14108
11270 13 19 2.20481 4.73206 7.04303
6040 7 13 2.93068 4.90186 5.40616
6038 7 13 3.12828 4.80464 5.47706
6042 8 14 2.73081 3.07764 6.32386
1299 2 8 2.94058 3.81994 7.19593
1301 2 8 2.93004 3.88214 7.12748
1702 4 10 3.21919 4.86813 6.54991
1703 4 10 3.67409 3.8494 6.04369
1300 2 8 3.22851 4.63109 8.02805
1704 4 10 3.29528 4.83412 6.60964
1701 3 9 1.45575 5.51217 6.82934
1699 3 9 1.40855 5.66461 6.79871
1700 3 9 1.79784 6.24099 5.89722
6039 7 13 3.47029 5.80728 6.03323
11271 13 19 2.78689 5.77105 7.21363
8230 11 17 -1.29899 18.4853 19.7658
8229 11 17 -0.808153 17.461 20.1081
8231 11 17 -2.25754 18.2299 19.0687
ITEM: TIMESTEP
29300000
ITEM: NUMBER OF ATOMS
96
ITEM: BOX BOUNDS ff ff ff
-3.5000000000000000e+01 3.5000000000000000e+01
-3.5000000000000000e+01 3.5000000000000000e+01
-3.5000000000000000e+01 3.5000000000000000e+01
ITEM: ATOMS id mol type x y z
14760 16 22 -0.515887 -12.0704 -2.90646
14758 16 22 -0.681254 -11.9067 -2.82745
14759 16 22 -1.76992 -12.1551 -3.253
1 1 7 -1.28774 -11.096 -3.08354
3 1 7 -1.26213 -11.0865 -3.11074
9065 11 17 -0.271 -11.2266 -3.64461
2 1 7 -2.15418 -11.1781 -3.8878
3616 5 11 -2.18856 -10.127 -3.23031
290 2 8 -0.616868 -9.87944 -2.97415
3615 5 11 -2.30433 -11.1009 -2.61123
9064 11 17 -0.321019 -10.9097 -2.51065
9066 11 17 -0.441448 -10.8707 -2.48149
3617 5 11 -2.51667 -11.0458 -2.55343
6742 9 15 -2.33945 -11.488 -0.390012
287 1 7 -2.2716 -11.959 -1.44195
8227 10 16 -0.00449038 -12.7655 -2.29548
14756 15 21 -0.201371 -11.1859 -0.580029
6741 9 15 -1.23652 -11.6965 -0.920061
12421 14 20 -0.371561 -12.3951 -0.650271
6743 9 15 -1.25689 -11.6696 -0.880235
12422 14 20 -1.10906 -12.5992 -1.64031
288 1 7 -1.37638 -11.538 -2.05125
286 1 7 -1.393 -11.5736 -2.11219
12420 14 20 -0.933557 -12.6741 -1.64136
8226 10 16 -0.352186 -11.81 -1.81467
8228 10 16 -0.320663 -11.772 -1.69634
4680 7 13 -0.794969 -10.8349 -1.51408
4678 7 13 -0.842693 -10.8012 -1.50706
1304 3 9 -1.95194 -10.9453 -1.31697
1302 3 9 -1.92254 -10.8925 -1.33035
12417 13 19 0.347734 -10.9445 -1.50854
12418 13 19 0.58527 -11.4945 -2.46558
12419 13 19 0.302495 -10.7938 -1.52303
14755 15 21 -1.22593 -10.5868 -0.420973
1303 3 9 -2.38515 -10.0944 -0.526502
289 2 8 -1.47239 -10.389 -2.29627
7289 9 15 -2.50662 -10.1208 -1.93573
3614 4 10 -0.522713 -9.79522 -1.89618
291 2 8 -1.49483 -10.4252 -2.26807
14757 15 21 -1.31966 -10.6288 -0.420281
7288 9 15 -1.48815 -9.794 -1.32839
7290 9 15 -1.57458 -9.7461 -1.24115
4679 7 13 -0.241135 -9.97003 -0.929787
3612 4 10 -0.499363 -9.92105 -2.00014
3613 4 10 -1.41262 -9.32361 -2.51853
9067 12 18 -18.0703 1.29801 -18.655
9069 12 18 -18.7799 0.974639 -16.6818
9068 12 18 -18.1867 0.525107 -17.6385
11267 12 18 12.3404 13.1757 -17.5841
11268 12 18 12.6574 12.0962 -17.1227
11269 12 18 12.6175 12.2931 -18.2838
4341 6 12 3.99723 5.74519 5.25717
15944 16 22 4.13913 2.0415 7.65828
6042 8 14 4.01143 3.40052 5.96659
4342 6 12 4.52736 4.70664 5.49513
4340 6 12 4.49811 4.62925 5.52589
6043 8 14 5.17176 3.77108 6.20084
6041 8 14 5.15534 3.7404 6.17313
7292 10 16 3.25992 3.57895 6.85972
7291 10 16 4.30566 4.14693 6.66862
7293 10 16 4.29938 4.22413 6.76093
15945 16 22 4.52144 3.0837 7.06613
15943 16 22 4.7097 3.1389 7.37719
11272 13 19 4.61557 5.02339 7.60997
11270 13 19 4.75785 4.93784 7.49994
13397 15 21 3.53346 4.80286 7.19078
13395 15 21 3.56195 4.80957 7.14824
13392 14 20 5.37412 3.98527 7.36538
6740 8 14 5.25397 4.91807 6.44518
6738 8 14 5.20977 4.8694 6.46708
13394 14 20 5.25575 4.08642 7.28555
4337 5 11 4.17049 5.31366 6.41087
4339 5 11 4.16733 5.33042 6.38787
4677 6 12 4.21274 3.9724 7.75575
4675 6 12 4.28917 4.03976 7.85809
4676 6 12 3.1923 3.4873 7.97534
6739 8 14 5.80548 4.4495 5.55091
1301 2 8 5.84009 5.02083 7.31591
13393 14 20 6.33337 4.15115 6.6606
4338 5 11 3.13215 6.04923 6.55077
6038 7 13 5.04936 5.89995 6.00153
6040 7 13 4.95865 5.80073 5.98572
6039 7 13 4.17767 6.55704 6.52463
1701 3 9 3.92118 5.85119 7.3991
1699 3 9 3.94218 5.84725 7.5305
1704 4 10 4.92446 5.90493 7.00127
1702 4 10 4.96578 6.00306 7.05265
1299 2 8 6.04064 5.4353 7.35709
1300 2 8 6.16756 5.45571 6.14661
11271 13 19 4.96557 4.56838 8.59528
13396 15 21 3.61568 4.9781 8.3241
1703 4 10 5.3129 5.64063 8.13413
1700 3 9 4.37888 5.77508 8.56851
8231 11 17 -2.7805 15.5736 16.2202
8230 11 17 -3.88912 15.6271 16.337
8229 11 17 -4.55082 16.2991 17.0031
ITEM: TIMESTEP
29400000
ITEM: NUMBER OF ATOMS
96
ITEM: BOX BOUNDS ff ff ff
-3.5000000000000000e+01 3.5000000000000000e+01
-3.5000000000000000e+01 3.5000000000000000e+01
-3.5000000000000000e+01 3.5000000000000000e+01
ITEM: ATOMS id mol type x y z
9069 12 18 -14.4554 -0.394705 -16.4721
9068 12 18 -13.6321 -0.859115 -15.6294
3615 5 11 -3.32374 -11.6413 -0.0136303
289 2 8 -2.4415 -10.8057 -0.0788726
3 1 7 -2.56061 -11.9257 -0.841142
8227 10 16 -0.512269 -12.129 -0.181887
9065 11 17 -1.36619 -12.1624 -1.19529
1 1 7 -2.4392 -11.9489 -0.768439
9064 11 17 -1.51066 -11.5274 -0.236174
9066 11 17 -1.51145 -11.4925 -0.178609
3613 4 10 -2.08417 -10.8648 -1.03642
12418 13 19 -0.670873 -11.047 -0.996164
14760 16 22 -1.59928 -12.6984 -0.0610776
2 1 7 -2.20476 -11.4517 -1.90357
3612 4 10 -1.36691 -10.2747 -0.302105
290 2 8 -2.43099 -9.70342 -0.370657
3614 4 10 -1.37898 -10.3652 -0.19495
12421 14 20 -2.32251 -13.553 0.745382
3617 5 11 -3.31469 -11.5229 0.156892
287 1 7 -3.20299 -12.382 1.22442
1304 3 9 -2.72893 -10.9005 1.2213
3616 5 11 -2.7245 -12.6069 0.113897
286 1 7 -2.27689 -11.7263 0.626467
1302 3 9 -2.61483 -10.7998 1.2188
6743 9 15 -1.82883 -11.4639 1.81866
6742 9 15 -0.829468 -12.1289 1.8196
14755 15 21 -0.735546 -11.0706 1.58605
14757 15 21 -0.737451 -11.0308 1.47158
6741 9 15 -1.82553 -11.4043 1.6702
12420 14 20 -1.97526 -12.4949 1.31876
4678 7 13 -1.61093 -10.8376 0.712542
12422 14 20 -1.95353 -12.5838 1.31182
8228 10 16 -1.14017 -11.9262 0.773541
8226 10 16 -1.16952 -11.9212 0.835585
4680 7 13 -1.46536 -10.8686 0.689558
14756 15 21 -0.0289633 -11.8902 0.973568
288 1 7 -2.35385 -11.7727 0.557857
14758 16 22 -1.76472 -12.6805 0.0400955
12417 13 19 -0.479667 -11.1205 0.160606
14759 16 22 -1.05922 -12.9763 0.999521
12419 13 19 -0.372437 -11.1029 0.156411
291 2 8 -2.41138 -10.8447 0.0399125
1303 3 9 -3.2256 -10.2545 0.354619
7289 9 15 -1.53925 -10.2303 1.67589
4679 7 13 -0.697674 -10.0112 0.743943
7288 9 15 -2.3792 -9.59516 0.945274
7290 9 15 -2.10103 -9.91707 0.708342
9067 12 18 -14.2562 0.102797 -15.978
11268 12 18 13.4509 12.0853 -15.4512
11269 12 18 14.06 11.1096 -15.2058
11267 12 18 13.9184 11.2001 -14.7446
6042 8 14 2.46209 5.35853 5.27451
6739 8 14 4.2602 5.49708 4.86956
4340 6 12 3.18703 6.066 5.21588
4342 6 12 3.28231 6.09423 5.22513
4341 6 12 3.42611 6.96697 4.41262
6040 7 13 4.12969 6.74971 5.27942
6038 7 13 4.13308 6.73443 5.25831
6043 8 14 3.46967 4.81759 5.48137
6041 8 14 3.47762 4.76257 5.51648
13393 14 20 4.52298 4.68765 5.90179
15945 16 22 2.69813 4.62673 6.29272
15943 16 22 2.70305 4.57105 6.33753
15944 16 22 3.43315 4.03468 7.00586
13392 14 20 3.78778 5.00867 6.77351
13394 14 20 3.70515 4.96084 6.66108
4677 6 12 2.8659 5.29328 7.30343
4675 6 12 2.91645 5.38052 7.30876
4676 6 12 4.07707 5.33871 7.72428
7292 10 16 2.17643 6.29783 5.76621
13397 15 21 2.59517 6.38655 6.94061
13395 15 21 2.53481 6.30874 6.94252
13396 15 21 2.47817 7.10354 7.83515
1700 3 9 2.81932 7.8653 6.47548
4337 5 11 3.30558 6.89932 6.06639
4339 5 11 3.42764 6.79607 6.09662
7293 10 16 2.94438 5.59093 6.19507
7291 10 16 2.97445 5.60508 6.16936
6740 8 14 4.1371 5.73374 6.0078
6738 8 14 4.03643 5.76311 5.94989
1299 2 8 4.73716 5.56039 6.86889
1301 2 8 4.93276 5.66315 6.90147
11272 13 19 3.59919 6.13514 6.93625
11270 13 19 3.62327 6.08935 6.95055
1702 4 10 4.46662 6.68255 6.31284
1704 4 10 4.39771 6.63619 6.43418
1701 3 9 3.40591 7.14345 7.23788
1699 3 9 3.68136 7.24128 7.13747
11271 13 19 3.1274 6.19627 8.05521
6039 7 13 5.03059 5.96616 5.4208
1300 2 8 4.47827 6.50528 7.51534
1703 4 10 4.64646 7.69672 6.95792
4338 5 11 3.92041 7.90179 6.27959
8231 11 17 1.8782 22.2111 9.33985
8229 11 17 2.62607 22.6908 8.69378
8230 11 17 1.43941 23.0524 8.6588
ITEM: TIMESTEP
29500000
ITEM: NUMBER OF ATOMS
96
ITEM: BOX BOUNDS ff ff ff
-3.5000000000000000e+01 3.5000000000000000e+01
-3.5000000000000000e+01 3.5000000000000000e+01
-3.5000000000000000e+01 3.5000000000000000e+01
ITEM: ATOMS id mol type x y z
9068 12 18 -14.27 -0.676554 -14.6387
9069 12 18 -14.6535 -0.255128 -15.7054
9067 12 18 -14.3426 -0.325636 -15.846
289 2 8 -1.42469 -8.43255 -0.281284
290 2 8 -0.988881 -8.7314 -1.41313
1 1 7 -1.42314 -9.58317 -0.39667
3 1 7 -1.47082 -9.58319 -0.335519
2 1 7 -0.517344 -9.62392 -1.07286
9066 11 17 -0.377616 -8.72331 -0.425857
9064 11 17 -0.403109 -8.68796 -0.342444
291 2 8 -1.36269 -8.50747 -0.33232
9065 11 17 0.294442 -8.3687 -1.26598
14759 16 22 0.58908 -9.20683 -0.165893
4679 7 13 -0.214488 -6.88613 -0.0304365
3614 4 10 -0.674703 -7.66992 -0.849544
3612 4 10 -0.667705 -7.78473 -0.726612
3613 4 10 -1.81549 -7.87494 -1.10497
7290 9 15 -1.48027 -7.30074 -0.012418
12419 13 19 0.301544 -7.89364 -0.163621
12417 13 19 0.353276 -7.86754 -0.0472168
3617 5 11 -2.08303 -8.90367 0.730101
3615 5 11 -2.0833 -8.91717 0.5475
287 1 7 -1.58492 -8.87789 1.67248
6743 9 15 -0.675361 -8.30109 1.58201
6741 9 15 -0.630382 -8.2238 1.57063
12421 14 20 -0.095862 -9.06326 2.4949
12420 14 20 -0.287817 -9.4994 1.42259
12422 14 20 -0.0875198 -9.60488 1.47654
14758 16 22 -0.313735 -9.76532 0.422857
3616 5 11 -1.47331 -9.88372 0.908453
286 1 7 -1.01921 -8.92229 0.636214
288 1 7 -0.996705 -8.97985 0.653729
14760 16 22 -0.401616 -9.78055 0.14477
14755 15 21 0.43053 -8.26859 1.70587
14757 15 21 0.389675 -8.26689 1.72125
8226 10 16 0.0941391 -8.72395 0.686568
8227 10 16 1.05046 -9.38522 1.11646
14756 15 21 1.14148 -8.18789 0.824915
8228 10 16 0.114353 -8.78301 0.717979
1303 3 9 -2.73311 -8.0171 0.764372
7288 9 15 -1.55518 -7.14202 0.00913776
1304 3 9 -1.57161 -7.83813 1.01154
1302 3 9 -1.59583 -7.94163 1.01751
6742 9 15 -1.54316 -7.86469 2.3007
7289 9 15 -1.05807 -6.97978 1.10465
4680 7 13 -0.735797 -7.88257 0.428353
4678 7 13 -0.64125 -7.8986 0.435213
12418 13 19 0.100516 -7.57615 1.02774
11267 12 18 13.2951 13.1086 -17.0562
11269 12 18 13.334 12.7645 -17.3144
11268 12 18 14.4416 13.3993 -17.2178
6043 8 14 4.26294 5.7107 8.04432
7292 10 16 3.44201 6.07515 7.38342
1300 2 8 5.38103 5.82977 7.74216
4341 6 12 3.69028 7.54172 7.59383
4342 6 12 4.57793 6.79917 7.43737
4340 6 12 4.54714 6.64723 7.38933
4338 5 11 4.77952 8.03936 7.09436
6040 7 13 5.61169 7.16809 7.67188
6038 7 13 5.63583 7.2395 7.6182
6039 7 13 5.50384 8.39486 8.03104
13393 14 20 4.46998 4.88127 9.27713
4676 6 12 2.6904 6.80641 8.41809
6041 8 14 4.32802 5.62679 8.09204
7293 10 16 3.91911 6.64541 8.36178
7291 10 16 3.91851 6.69353 8.38108
4337 5 11 4.64875 7.52273 8.20314
6738 8 14 5.123 6.53156 8.33955
6740 8 14 5.05591 6.52171 8.5273
4339 5 11 4.62821 7.57756 8.19119
6042 8 14 3.36197 5.75308 8.88729
13395 15 21 3.60798 7.74169 8.64185
13397 15 21 3.56058 7.84288 8.71905
4675 6 12 3.43749 6.79537 9.42085
4677 6 12 3.51957 6.75504 9.36431
13394 14 20 4.34814 6.02851 9.16587
13392 14 20 4.38053 6.02773 9.22209
11272 13 19 4.58499 7.16978 9.22755
11270 13 19 4.53922 7.09843 9.17562
1700 3 9 5.26657 7.72498 9.92756
15944 16 22 4.63406 6.59863 10.2867
11271 13 19 4.09772 7.60488 10.2516
1301 2 8 5.42084 5.54202 8.85669
1299 2 8 5.44607 5.49577 8.94497
6739 8 14 6.26498 6.52454 8.48452
1704 4 10 5.67069 7.44144 8.7448
1702 4 10 5.58205 7.43575 8.85835
15945 16 22 5.43651 6.32441 9.55042
15943 16 22 5.51116 6.58104 9.49944
13396 15 21 4.33536 8.61376 8.12692
1701 3 9 4.42601 8.33537 9.1803
1699 3 9 4.64817 8.25791 9.13221
1703 4 10 5.90632 8.5782 9.01582
8229 11 17 4.08918 21.2376 17.0023
8231 11 17 3.93628 21.6166 17.4703
8230 11 17 3.06598 21.8225 16.628
ITEM: TIMESTEP
29600000
ITEM: NUMBER OF ATOMS
96
ITEM: BOX BOUNDS ff ff ff
-3.5000000000000000e+01 3.5000000000000000e+01
-3.5000000000000000e+01 3.5000000000000000e+01
-3.5000000000000000e+01 3.5000000000000000e+01
ITEM: ATOMS id mol type x y z
9069 12 18 -14.5079 -1.03478 -16.493
9067 12 18 -14.4877 -0.622659 -15.533
3617 5 11 -3.24427 -11.3138 1.2079
287 1 7 -2.85668 -12.1767 2.04097
3615 5 11 -3.11932 -11.0992 0.994234
14760 16 22 -1.20481 -11.9798 1.36031
12420 14 20 -1.78983 -12.262 2.50035
288 1 7 -2.08335 -11.3218 1.72357
286 1 7 -2.11256 -11.3174 1.65907
12422 14 20 -1.76665 -12.2112 2.38912
14758 16 22 -1.15501 -11.9108 1.37266
9066 11 17 -1.27186 -10.8431 1.11556
8226 10 16 -1.17102 -11.2721 2.24733
9064 11 17 -1.25966 -10.8229 1.2293
8228 10 16 -1.17335 -11.3096 2.22296
3 1 7 -2.0672 -11.2739 0.528276
3616 5 11 -2.43783 -12.1198 0.908966
1 1 7 -1.87644 -11.3682 0.377596
14759 16 22 -0.5973 -11.3608 0.478437
12421 14 20 -0.645799 -12.2262 2.40571
12418 13 19 -0.172617 -11.2655 1.50732
1302 3 9 -2.76064 -10.4883 2.08699
1304 3 9 -3.00746 -10.5444 2.19241
1303 3 9 -3.36063 -10.0798 1.16472
7289 9 15 -3.44201 -9.40879 2.46701
290 2 8 -2.71352 -10.6321 0.0606464
9065 11 17 -0.126385 -10.363 1.0215
4680 7 13 -1.7931 -10.2383 2.07403
4678 7 13 -1.75547 -10.2689 2.06496
289 2 8 -2.27865 -10.3785 1.10499
12417 13 19 -0.637264 -10.3603 2.11662
12419 13 19 -0.632712 -10.3106 2.03383
291 2 8 -2.28617 -10.3238 1.11956
7290 9 15 -2.49206 -9.40539 1.79461
7288 9 15 -2.61878 -9.44229 1.67305
14756 15 21 -1.06378 -9.4709 2.52079
3614 4 10 -1.41055 -9.6551 1.13959
3612 4 10 -1.33523 -9.54963 1.26059
3613 4 10 -2.33087 -9.40063 0.440525
2 1 7 -1.59389 -10.2235 0.00329791
6743 9 15 -2.14342 -11.0321 3.02903
6741 9 15 -2.08013 -11.0496 2.85187
6742 9 15 -1.16954 -11.7076 3.40869
8227 10 16 -0.0630341 -11.2034 2.84016
4679 7 13 -2.24425 -9.86804 3.14577
14755 15 21 -0.959569 -10.4732 3.18007
14757 15 21 -1.00008 -10.476 3.26226
9068 12 18 -14.0336 0.00150464 -16.4404
11267 12 18 9.84547 11.8102 -15.0596
11269 12 18 9.88167 11.7729 -15.6448
11268 12 18 10.9376 12.0803 -15.383
1300 2 8 5.43892 4.98901 7.94652
6042 8 14 4.20662 5.57585 6.64236
4340 6 12 5.30589 7.05203 6.63894
4342 6 12 5.30783 6.9756 6.53358
13396 15 21 3.36941 7.51118 7.26338
6041 8 14 5.0785 5.93897 7.37653
6043 8 14 5.14003 5.85924 7.33838
7291 10 16 4.56339 6.86772 7.47857
13395 15 21 4.408 7.62495 6.54936
13397 15 21 4.32195 7.94429 6.69581
4339 5 11 5.26581 7.90834 7.4248
13393 14 20 4.01945 5.92606 7.6747
7293 10 16 4.50425 6.85292 7.49499
4337 5 11 5.293 7.9609 7.45962
4675 6 12 4.09427 7.97853 7.96384
6739 8 14 6.24878 6.29629 6.87105
6040 7 13 6.28862 7.40527 6.76636
6038 7 13 6.27218 7.47059 6.93165
15944 16 22 7.43256 7.67905 7.17331
6740 8 14 5.62503 6.91812 7.72378
6738 8 14 5.62613 6.92736 7.64513
1299 2 8 6.12449 5.91469 7.98281
1301 2 8 6.09884 6.0262 8.00553
15945 16 22 6.90293 6.88062 7.74163
15943 16 22 6.73334 6.96935 7.82326
1704 4 10 6.13814 7.94506 8.03034
4338 5 11 4.60814 8.86686 7.09856
4677 6 12 4.13678 8.08631 7.88216
4341 6 12 5.4851 8.11854 6.35266
6039 7 13 6.21462 8.61521 7.08663
4676 6 12 3.36787 7.81654 8.8435
7292 10 16 3.78745 6.81731 8.37605
13392 14 20 5.06397 6.27282 8.34069
13394 14 20 4.94434 6.28262 8.48067
11272 13 19 4.90803 7.42663 8.42964
11270 13 19 5.00844 7.46765 8.48457
11271 13 19 4.74783 6.93949 9.46946
1703 4 10 6.14665 6.94632 8.61972
1702 4 10 6.19065 8.04816 8.18085
1699 3 9 5.1549 8.45051 8.40418
1701 3 9 5.20734 8.6279 8.30828
1700 3 9 4.10681 9.00551 8.43622
8229 11 17 5.91968 8.30916 22.6211
8230 11 17 6.88686 8.973 22.758
8231 11 17 6.81306 10.0693 23.3112
ITEM: TIMESTEP
29700000
ITEM: NUMBER OF ATOMS
96
ITEM: BOX BOUNDS ff ff ff
-3.5000000000000000e+01 3.5000000000000000e+01
-3.5000000000000000e+01 3.5000000000000000e+01
-3.5000000000000000e+01 3.5000000000000000e+01
ITEM: ATOMS id mol type x y z
9065 11 17 1.75522 -11.0008 -0.624701
7290 9 15 0.988279 -8.96056 -0.0216893
289 2 8 1.15199 -10.1527 -0.15453
3616 5 11 0.213763 -10.7679 -0.967155
290 2 8 0.16463 -9.53539 -0.489731
3613 4 10 2.00142 -8.56345 -0.270866
291 2 8 1.15897 -10.1074 -0.283244
2 1 7 0.0334974 -11.5619 0.947302
14760 16 22 1.31938 -11.5106 1.20639
14758 16 22 1.2786 -11.6403 1.26184
8227 10 16 0.511856 -11.1263 2.04744
3 1 7 0.864063 -11.3051 0.0172684
12418 13 19 2.38528 -11.1237 1.45779
1 1 7 0.819532 -11.2453 0.0845451
14759 16 22 2.10412 -11.7711 0.366193
3617 5 11 -0.0848564 -10.6133 0.169722
287 1 7 -0.439538 -10.3269 1.17707
1303 3 9 -0.508399 -9.24713 1.53104
3615 5 11 -0.0923919 -10.5512 0.173617
6742 9 15 -0.0472142 -8.51727 0.34294
12421 14 20 -0.294353 -9.62088 2.62397
7288 9 15 1.0282 -8.98686 0.167144
3614 4 10 2.295 -9.71135 0.106228
9066 11 17 1.8093 -10.7308 0.61479
9064 11 17 1.84903 -10.7524 0.595432
286 1 7 0.701673 -10.6436 0.948285
288 1 7 0.727088 -10.5579 0.952218
8226 10 16 1.45989 -10.4532 1.74225
8228 10 16 1.44774 -10.455 1.72702
12422 14 20 0.537803 -9.84239 1.86688
12420 14 20 0.561966 -9.74387 1.73105
1304 3 9 0.110796 -9.52356 0.644412
12419 13 19 2.31014 -9.91554 1.25038
1302 3 9 0.233902 -9.67819 0.609966
4678 7 13 1.38797 -9.75486 0.851088
4680 7 13 1.34093 -9.64983 0.890534
6743 9 15 0.750406 -8.876 1.27657
6741 9 15 0.632844 -8.86379 1.33836
14755 15 21 1.69655 -9.28784 2.00387
4679 7 13 2.0828 -8.78305 0.740142
14757 15 21 1.58081 -9.2735 1.9908
12417 13 19 2.4551 -9.94067 1.30782
3612 4 10 2.14334 -9.67641 0.0955745
14756 15 21 1.66902 -8.07339 2.07522
7289 9 15 1.24921 -7.91194 0.642825
9069 12 18 -14.4759 1.9209 -16.1785
9068 12 18 -15.5035 2.63888 -16.1816
11269 12 18 10.305 11.0383 -16.59
9067 12 18 -14.6967 1.79313 -16.0363
11268 12 18 10.323 10.8474 -15.4226
11267 12 18 10.2709 12.0855 -15.2806
6039 7 13 3.34791 7.07331 4.70292
6042 8 14 3.81418 4.841 7.52983
4341 6 12 2.04949 5.97079 6.65602
7292 10 16 1.82333 6.9632 7.71503
13397 15 21 2.12296 7.53207 6.75524
13395 15 21 2.12087 7.52183 6.67896
1299 2 8 4.44722 5.51844 6.77784
1301 2 8 4.4503 5.58651 6.74903
13393 14 20 4.78201 5.42334 7.75611
6739 8 14 3.88918 5.85886 5.58751
4338 5 11 2.95767 7.7649 5.53727
6040 7 13 3.90296 7.06152 5.73791
6038 7 13 3.98353 7.12099 5.77182
4342 6 12 3.00449 6.44026 5.97433
13392 14 20 3.67782 5.98892 7.78461
13394 14 20 3.74345 6.00122 7.76844
6041 8 14 3.21303 5.56671 6.80273
6043 8 14 3.26496 5.54062 6.67935
4340 6 12 2.7935 6.62046 6.00544
6738 8 14 3.84507 6.55178 6.63063
1300 2 8 4.86197 6.48535 6.1929
15943 16 22 4.79919 6.64948 7.52759
15945 16 22 4.6887 6.51388 7.38961
6740 8 14 3.83114 6.49998 6.64238
7291 10 16 2.81012 6.54064 7.07881
7293 10 16 2.75836 6.54668 7.07213
4339 5 11 3.24605 7.42774 6.60765
4337 5 11 3.21336 7.4208 6.58116
11270 13 19 3.7964 7.06963 7.59954
11272 13 19 3.76711 7.05904 7.6478
4677 6 12 2.7578 7.61395 7.55235
4675 6 12 2.83497 7.81903 7.79689
1702 4 10 4.43632 7.40401 6.73219
1704 4 10 4.43368 7.47814 6.74962
11271 13 19 4.81744 7.64593 7.93991
15944 16 22 5.58444 5.92237 7.01476
13396 15 21 2.61764 8.65145 6.72036
1700 3 9 4.69243 8.77976 7.00192
1701 3 9 3.67119 8.24088 7.2134
1699 3 9 3.57192 8.40076 7.16203
1703 4 10 3.76991 8.19968 6.05224
4676 6 12 3.0491 6.69998 8.19817
8229 11 17 2.39622 4.26282 23.1184
8230 11 17 2.74085 3.53565 23.9513
8231 11 17 2.74522 2.79795 24.9604
ITEM: TIMESTEP
29800000
ITEM: NUMBER OF ATOMS
96
ITEM: BOX BOUNDS ff ff ff
-3.5000000000000000e+01 3.5000000000000000e+01
-3.5000000000000000e+01 3.5000000000000000e+01
-3.5000000000000000e+01 3.5000000000000000e+01
ITEM: ATOMS id mol type x y z
3615 5 11 -0.0701862 -11.4836 -2.71945
9065 11 17 1.91778 -10.8213 -2.85956
290 2 8 -0.0533744 -10.1462 -3.03291
3613 4 10 1.33855 -9.85253 -3.13403
3617 5 11 -0.00201298 -11.5801 -2.67595
287 1 7 -0.535732 -11.5193 -0.934329
1 1 7 1.10503 -11.8943 -2.41873
3 1 7 0.982973 -11.9197 -2.38311
3616 5 11 0.146564 -12.3834 -1.87688
12418 13 19 2.51624 -12.8559 -1.33143
288 1 7 0.510131 -11.3574 -1.54282
286 1 7 0.489822 -11.3719 -1.61274
14758 16 22 1.33526 -12.1772 -1.337
14760 16 22 1.33607 -12.3419 -1.34168
8228 10 16 1.29633 -11.3343 -0.653977
14759 16 22 0.329491 -12.0468 -0.668408
8226 10 16 1.18259 -11.2596 -0.652133
12417 13 19 2.43749 -11.7317 -1.09952
2 1 7 2.2595 -11.8755 -2.25197
12419 13 19 2.32184 -11.6737 -0.987133
289 2 8 0.8273 -10.7937 -2.52529
9066 11 17 1.61435 -11.1136 -1.7073
9064 11 17 1.63099 -11.1258 -1.77158
14756 15 21 2.70128 -10.9931 -1.82356
1303 3 9 -0.85816 -9.8909 -1.34484
1302 3 9 -0.115698 -10.5632 -1.93343
1304 3 9 -0.151744 -10.6143 -1.94722
12422 14 20 0.224308 -10.6944 -0.612866
6741 9 15 1.0434 -10.1108 -0.0689684
7289 9 15 0.0153838 -8.64353 -2.13424
6743 9 15 1.19834 -10.3342 -0.0258367
12420 14 20 0.26085 -10.64 -0.650823
7288 9 15 0.52597 -9.70953 -2.25512
12421 14 20 0.145243 -9.55433 -1.06544
7290 9 15 0.541354 -9.69552 -2.30856
4679 7 13 1.07651 -9.08621 -1.48542
4678 7 13 0.938035 -10.2734 -1.33447
291 2 8 0.934112 -10.7004 -2.5245
14757 15 21 1.99844 -10.4303 -0.986303
4680 7 13 1.00075 -10.3324 -1.3062
3612 4 10 1.8576 -9.97686 -2.04334
3614 4 10 1.74094 -10.0424 -2.05202
14755 15 21 2.07359 -10.4267 -0.937578
6742 9 15 0.520063 -11.1741 0.328663
8227 10 16 2.13907 -10.949 0.0792362
9067 12 18 -15.8471 2.0075 -17.5243
9069 12 18 -15.8405 2.02467 -16.8525
9068 12 18 -16.1384 3.12638 -17.3748
11269 12 18 13.4204 13.5018 -15.0847
11268 12 18 12.307 13.7142 -14.9368
11267 12 18 12.8113 14.8153 -15.2806
7292 10 16 3.01426 4.24068 4.8034
4340 6 12 4.0359 5.35918 4.92162
4342 6 12 3.95519 5.23169 4.77272
6039 7 13 4.96181 5.33989 4.23709
6043 8 14 3.96151 4.24186 5.37011
6042 8 14 4.9806 4.75281 5.16536
13397 15 21 2.78362 5.97585 4.99665
13395 15 21 3.04136 5.77298 4.58168
4341 6 12 4.1625 6.33488 4.30337
13396 15 21 3.40646 6.91758 4.75076
6040 7 13 4.75981 6.0395 5.15967
6038 7 13 4.78915 6.00089 5.15519
11271 13 19 2.68629 4.87068 6.73895
6041 8 14 3.95439 4.1993 5.41953
13393 14 20 2.786 3.84995 6.11059
6739 8 14 5.05827 4.44768 6.34093
7293 10 16 3.13525 5.12489 5.63272
7291 10 16 3.16538 5.16085 5.51197
13392 14 20 3.75173 4.39324 6.5771
13394 14 20 3.72342 4.53724 6.54671
6738 8 14 4.34851 5.18292 5.88733
6740 8 14 4.2861 5.24458 5.99791
15945 16 22 4.56966 5.25696 7.09221
15943 16 22 4.51401 5.22694 7.00868
15944 16 22 5.66347 4.90052 7.21515
4676 6 12 2.67159 6.93639 5.63224
4675 6 12 2.56805 5.94532 6.26593
4677 6 12 2.603 5.94544 6.15831
1700 3 9 2.67641 6.41061 7.27091
4339 5 11 3.75493 6.17457 5.55136
4337 5 11 3.75636 6.11236 5.61979
11270 13 19 3.52953 5.75284 6.63328
11272 13 19 3.59566 5.69319 6.63091
4338 5 11 4.30029 7.21809 5.62332
1699 3 9 3.3151 6.80105 6.40553
1702 4 10 4.50581 6.27227 6.44236
1704 4 10 4.44199 6.25135 6.34916
1703 4 10 5.18982 6.18298 7.3299
1701 3 9 3.485 6.82059 6.40291
1299 2 8 5.29025 5.56297 6.14341
1301 2 8 5.48366 5.50394 5.98157
1300 2 8 5.53631 6.6622 5.81128
8229 11 17 2.4815 10.9529 25.8487
8231 11 17 2.58224 11.9494 25.0671
8230 11 17 3.19024 10.8326 24.9108
ITEM: TIMESTEP
29900000
ITEM: NUMBER OF ATOMS
96
ITEM: BOX BOUNDS ff ff ff
-3.5000000000000000e+01 3.5000000000000000e+01
-3.5000000000000000e+01 3.5000000000000000e+01
-3.5000000000000000e+01 3.5000000000000000e+01
ITEM: ATOMS id mol type x y z
3615 5 11 1.50154 -11.7612 -2.87503
3617 5 11 1.757 -11.7688 -2.85765
290 2 8 0.2774 -11.0253 -3.04332
1 1 7 2.50515 -11.0169 -2.9808
3 1 7 2.47503 -10.9501 -2.95122
2 1 7 3.03823 -11.8758 -3.62548
12418 13 19 3.64902 -11.2071 -3.03704
9065 11 17 2.01286 -9.69292 -3.62022
3613 4 10 2.38371 -8.85712 -2.74256
289 2 8 1.45165 -10.6017 -2.96128
291 2 8 1.30841 -10.341 -2.94216
3614 4 10 1.31149 -9.2288 -2.91938
14756 15 21 3.4565 -10.1914 -2.7189
14760 16 22 2.67353 -12.0349 -2.31473
3616 5 11 1.43403 -12.0432 -1.69419
286 1 7 1.87964 -11.038 -2.09291
288 1 7 1.86635 -10.9516 -2.00899
12420 14 20 1.18893 -10.8587 -1.05951
12422 14 20 1.23947 -10.901 -1.0591
287 1 7 0.660875 -11.1247 -1.97234
14759 16 22 2.51046 -11.4659 -1.2657
12421 14 20 2.10436 -10.7978 -0.290834
14758 16 22 2.80012 -11.9838 -2.41848
12417 13 19 3.12621 -11.026 -2.01992
12419 13 19 3.1773 -10.9964 -1.95985
6742 9 15 0.670508 -10.1013 -0.215818
6743 9 15 1.50082 -9.73774 -0.88422
1304 3 9 0.350983 -10.1784 -1.35948
1303 3 9 0.263681 -9.64231 -2.45354
7289 9 15 0.909502 -9.0257 -1.41047
1302 3 9 0.301076 -10.26 -1.45505
7288 9 15 1.26365 -10.0151 -1.94387
7290 9 15 1.33706 -9.99185 -1.92777
3612 4 10 1.25279 -8.95053 -2.53295
6741 9 15 1.52578 -9.67237 -0.887525
4680 7 13 2.00026 -9.08686 -1.57177
9064 11 17 2.30685 -9.93198 -2.51133
9066 11 17 2.26613 -9.98273 -2.55943
4678 7 13 1.99988 -9.18134 -1.67285
8228 10 16 2.41912 -10.3534 -1.36252
8226 10 16 2.41235 -10.3379 -1.32616
4679 7 13 2.53233 -9.50647 -0.602934
8227 10 16 3.45036 -10.7344 -0.99115
14757 15 21 3.2653 -9.73815 -1.69601
14755 15 21 3.15388 -9.65495 -1.71131
9067 12 18 -13.4789 2.357 -16.6453
9068 12 18 -14.4363 3.16564 -16.6128
9069 12 18 -13.3544 2.74826 -16.7375
11268 12 18 10.172 12.8218 -15.294
11269 12 18 9.79077 12.1213 -14.4605
11267 12 18 10.3058 12.8049 -14.125
7292 10 16 1.86137 5.71165 2.60428
4341 6 12 2.12648 6.88692 2.06502
4342 6 12 3.11869 6.22238 2.41601
13396 15 21 4.09965 7.22493 2.59791
13395 15 21 2.9548 7.58378 2.61177
4340 6 12 3.08505 6.41582 2.42093
13397 15 21 2.95814 7.6717 2.65537
6739 8 14 3.91453 5.09142 3.98683
11271 13 19 2.32262 6.10639 5.21651
7293 10 16 2.37623 6.58333 3.22467
4676 6 12 2.22176 7.15961 4.84489
7291 10 16 2.36477 6.6935 3.08863
4675 6 12 2.64659 7.65617 3.81992
6042 8 14 3.1494 5.6333 4.68935
13394 14 20 4.31085 5.78234 5.1281
6043 8 14 3.07941 5.74837 3.49004
6041 8 14 3.25528 5.79429 3.49438
13392 14 20 4.36431 5.63305 5.12478
4677 6 12 2.72024 7.54413 3.78363
6740 8 14 3.96834 6.27827 4.25687
6738 8 14 3.86575 6.31387 4.18499
11272 13 19 2.80237 6.58108 4.26022
11270 13 19 2.8216 6.54144 4.2343
1299 2 8 5.12891 6.10125 4.12744
1301 2 8 5.08246 6.233 4.19606
1702 4 10 4.55103 6.8949 4.89223
1300 2 8 4.34836 6.10191 3.19087
1704 4 10 4.57755 6.87753 4.97524
4339 5 11 3.499 6.90017 3.40095
4337 5 11 3.47973 6.8675 3.41125
1701 3 9 3.6851 7.42592 4.46563
1699 3 9 3.55473 7.58255 4.4427
6038 7 13 4.60615 7.08046 3.77887
6040 7 13 4.57746 7.15577 3.74419
1703 4 10 5.38136 6.08591 5.22494
15943 16 22 3.37406 6.893 5.3455
15945 16 22 3.41125 6.7486 5.16288
4338 5 11 3.75488 8.08275 3.41183
6039 7 13 4.4829 8.09248 4.44591
1700 3 9 4.08617 7.6846 5.5496
13393 14 20 3.41121 5.89576 5.84134
15944 16 22 4.2947 6.6239 5.95514
8231 11 17 2.11091 4.66743 24.3276
8229 11 17 2.64139 6.83555 24.523
8230 11 17 1.98904 5.79079 24.491
ITEM: TIMESTEP
30000000
ITEM: NUMBER OF ATOMS
96
ITEM: BOX BOUNDS ff ff ff
-3.5000000000000000e+01 3.5000000000000000e+01
-3.5000000000000000e+01 3.5000000000000000e+01
-3.5000000000000000e+01 3.5000000000000000e+01
ITEM: ATOMS id mol type x y z
2 1 7 0.634957 -12.6161 -3.22477
1 1 7 0.337244 -11.5403 -3.63718
3 1 7 0.381078 -11.4643 -3.59772
12418 13 19 2.39356 -11.4757 -2.77827
14758 16 22 1.23487 -11.4625 -2.69943
290 2 8 1.20353 -10.708 -3.57103
289 2 8 0.32853 -10.682 -2.81345
291 2 8 0.303849 -10.6591 -2.73736
9065 11 17 2.40948 -10.2696 -3.24398
3612 4 10 0.845677 -9.70197 -2.87437
3614 4 10 0.980641 -9.54359 -2.86535
3616 5 11 -0.870931 -12.5586 -2.5753
287 1 7 -0.234858 -11.6766 -1.41107
3617 5 11 -0.00176864 -11.743 -2.51922
3615 5 11 -0.0859643 -11.7093 -2.47136
12421 14 20 1.19935 -11.1858 -0.699429
14760 16 22 1.09344 -11.5122 -2.65421
14759 16 22 1.06599 -12.2366 -1.71667
288 1 7 0.690828 -11.0288 -1.81554
12417 13 19 1.86354 -11.369 -1.6988
12419 13 19 1.92103 -11.3162 -1.69193
286 1 7 0.676569 -11.0995 -1.83063
1304 3 9 -0.582683 -10.6892 -1.89923
1302 3 9 -0.342057 -10.714 -1.92685
1303 3 9 -0.364034 -9.74177 -2.63293
7289 9 15 -0.520169 -9.59292 -1.3206
8227 10 16 0.916903 -10.2126 -0.120277
14756 15 21 2.20416 -10.7095 -0.558815
12420 14 20 0.17876 -10.6074 -0.898411
9066 11 17 1.58093 -10.4625 -2.39931
9064 11 17 1.46838 -10.4835 -2.47193
8226 10 16 1.36163 -10.3623 -1.26459
12422 14 20 0.238115 -10.5908 -1.01861
4680 7 13 1.58209 -9.45858 -1.96017
3613 4 10 0.690949 -8.6968 -2.16806
7288 9 15 0.477654 -9.91358 -1.87017
7290 9 15 0.52456 -9.92036 -1.92029
6743 9 15 0.550555 -9.28962 -0.879871
6741 9 15 0.603604 -9.56223 -0.837134
4678 7 13 1.48959 -9.42606 -1.85939
8228 10 16 1.28337 -10.2638 -1.19467
6742 9 15 1.79303 -9.4289 -0.803823
14757 15 21 2.34394 -10.2804 -1.65564
14755 15 21 2.37748 -10.1694 -1.58299
4679 7 13 2.70558 -9.19546 -1.53558
9068 12 18 -14.2179 1.16462 -16.234
9069 12 18 -14.2881 0.0950628 -16.6091
9067 12 18 -14.5116 0.201513 -16.7361
11267 12 18 11.0056 12.9455 -13.9273
11268 12 18 10.0082 13.642 -14.2348
11269 12 18 11.1334 13.6579 -13.7485
7292 10 16 1.72587 4.17546 5.16303
13396 15 21 2.46257 5.14582 4.61428
13395 15 21 3.39798 5.3377 5.24527
13397 15 21 3.29691 5.46084 5.36344
4340 6 12 2.67902 4.50613 5.54299
4677 6 12 1.92232 5.22506 5.67844
7291 10 16 2.08776 4.39339 6.33606
7293 10 16 1.99303 4.35916 6.35891
11271 13 19 2.20967 3.70317 7.40343
11270 13 19 2.42064 4.85683 7.2473
4675 6 12 2.12384 5.3765 5.6629
11272 13 19 2.43986 4.90796 7.35367
4341 6 12 3.05008 3.34983 5.69032
4342 6 12 2.75531 4.48039 5.50724
6041 8 14 3.06889 4.03747 6.71949
6043 8 14 3.08966 4.10171 6.68867
6042 8 14 3.09969 4.25465 7.90074
6739 8 14 3.89868 4.64199 6.14998
1301 2 8 4.68682 4.83103 7.10705
1299 2 8 4.72128 4.79274 7.12806
6738 8 14 3.58671 4.9758 7.24875
6740 8 14 3.50267 4.99376 7.25712
13393 14 20 3.95925 3.9195 7.4198
4339 5 11 2.87431 5.13964 6.35363
4337 5 11 2.93801 5.19267 6.43617
4676 6 12 1.8829 5.63075 6.85797
1300 2 8 5.28592 5.61117 7.7335
1699 3 9 2.99784 5.9482 7.14548
1701 3 9 3.03312 5.96585 7.11346
4338 5 11 2.86059 6.38511 6.14558
15943 16 22 3.20377 5.51085 8.05474
6040 7 13 3.84449 5.79142 6.35545
6038 7 13 3.92739 5.7122 6.4127
6039 7 13 3.62076 6.77742 6.98319
1704 4 10 4.16672 5.80925 7.51928
1702 4 10 4.16667 5.78759 7.5864
13394 14 20 4.21246 4.83607 8.11981
13392 14 20 4.17559 4.75096 8.16912
1700 3 9 2.47818 6.44845 8.12142
15945 16 22 3.30887 5.46263 8.27005
15944 16 22 3.4958 6.66298 8.11554
1703 4 10 4.53267 5.67853 8.67174
8231 11 17 -2.86563 7.11406 23.1504
8230 11 17 -1.74153 7.37822 23.4211
8229 11 17 -0.625679 7.49884 23.1455
```
