## Supplementary Material 1 for "Esc1-mediated anchoring regulates telomere clustering in response to metabolic changes": atom_t_full.dat (part 1 of 2)

```
ITEM: TIMESTEP
200000
ITEM: NUMBER OF ATOMS
96
ITEM: BOX BOUNDS ff ff ff
-3.5000000000000000e+01 3.5000000000000000e+01
-3.5000000000000000e+01 3.5000000000000000e+01
-3.5000000000000000e+01 3.5000000000000000e+01
ITEM: ATOMS id mol type x y z
289 2 8 -6.43901 -10.6469 -23.3522
290 2 8 -5.37532 -10.2153 -23.3582
291 2 8 -5.25722 -9.05546 -23.7001
1704 4 10 2.60385 -22.9907 -16.1777
1703 4 10 1.60133 -23.7592 -16.2443
9066 11 17 -1.73225 -16.7366 -17.7775
9064 11 17 -2.51529 -15.9779 -18.7818
9065 11 17 -2.22391 -15.6038 -17.6589
6743 9 15 -9.58346 -8.64177 -16.8103
6742 9 15 -10.0383 -9.58603 -17.2926
6741 9 15 -10.3139 -10.4861 -16.6577
8227 10 16 -2.53645 -5.03398 -18.6386
8228 10 16 -1.76206 -4.63425 -17.7237
8226 10 16 -2.55356 -4.25572 -17.7953
1702 4 10 0.632579 -23.8718 -15.5561
1304 3 9 -9.43609 -16.6589 -9.61046
1302 3 9 -9.73412 -16.3652 -9.56772
1303 3 9 -8.74799 -16.0919 -10.2689
3614 4 10 -5.87228 -19.0125 -5.67754
3613 4 10 -5.42953 -18.1336 -6.4606
3612 4 10 -5.68572 -18.7869 -7.43668
3615 5 11 -5.19999 -19.0195 -1.40788
3617 5 11 -5.61973 -18.0146 -1.8977
3616 5 11 -4.57942 -18.4209 -2.14918
4342 6 12 -7.03456 -11.8403 -0.12469
4341 6 12 -6.42601 -12.0964 -1.05757
4340 6 12 -5.22466 -12.1086 -1.30142
4337 5 11 -2.73483 -6.44736 -1.37031
4338 5 11 -2.17855 -5.40164 -1.61302
2 1 7 -6.96837 -3.0007 -0.53243
1 1 7 -6.64661 -3.66022 -1.41965
4339 5 11 -2.93873 -4.81589 -0.948614
3 1 7 -7.8568 -2.31558 -0.358293
12421 14 20 -0.589674 -17.8957 7.62782
12422 14 20 -0.129545 -17.6856 6.5734
12420 14 20 -1.39444 -18.7559 7.16317
13393 14 20 -6.86082 -22.8057 8.956
13392 14 20 -7.7845 -23.072 8.13534
13394 14 20 -6.854 -23.8554 8.45977
287 1 7 -8.38938 -12.9258 10.1595
288 1 7 -7.79405 -12.8191 9.16757
8231 11 17 0.165178 -2.71285 10.4348
8229 11 17 -0.074472 -2.36454 10.5284
286 1 7 -7.79144 -12.3139 11.0105
8230 11 17 0.660864 -2.4039 11.4591
6042 8 14 -6.02591 -10.0808 14.1615
6041 8 14 -6.72997 -9.10939 14.3635
6043 8 14 -4.97356 -9.68746 13.8765
6738 8 14 2.16829 -15.5187 18.654
6739 8 14 1.46273 -14.52 18.3538
15945 16 22 6.23604 -10.4994 18.1817
6740 8 14 1.56197 -15.2317 19.3308
4678 7 13 6.71402 -12.8216 21.3246
15943 16 22 6.6225 -9.53036 19.302
15944 16 22 7.29533 -10.4799 18.8926
4680 7 13 7.05585 -10.7382 21.3681
7292 10 16 11.2226 -6.19612 19.1899
7291 10 16 11.3136 -7.19604 19.8683
7293 10 16 10.9732 -6.58844 20.2887
4679 7 13 7.10767 -11.7875 22.0049
14758 16 22 -0.946901 1.37914 -21.8027
14759 16 22 -1.13357 1.03705 -20.6128
14760 16 22 -2.16635 0.522633 -20.7041
1301 2 8 -3.95396 6.78327 -20.2382
1300 2 8 -3.12475 6.78068 -21.1582
1299 2 8 -3.6452 7.37688 -20.2165
13397 15 21 2.76913 11.5096 -16.7077
13396 15 21 3.15337 11.4491 -17.798
13395 15 21 3.92589 12.404 -17.6976
7290 9 15 -15.693 1.80055 -11.4691
7289 9 15 -14.8273 2.35693 -10.8349
7288 9 15 -14.1978 1.40173 -11.2024
14755 15 21 7.05559 14.3887 -9.36305
14756 15 21 7.36284 14.0765 -8.21066
14757 15 21 6.54349 14.4527 -7.40537
6040 7 13 7.16409 16.4772 -5.77027
6039 7 13 6.43591 16.4722 -6.73917
6038 7 13 7.40747 16.5705 -5.9986
1699 3 9 -10.7278 9.39684 -3.62905
9067 12 18 8.95812 5.56745 -0.568315
1701 3 9 -12.0138 10.1815 -2.449
1700 3 9 -11.0559 9.44271 -2.41178
4676 6 12 -4.11264 18.2203 -0.268461
11271 13 19 -13.2492 25.4845 -0.594883
11270 13 19 -13.3838 25.3964 -1.83971
11272 13 19 -13.0142 25.1499 -1.69207
12418 13 19 -1.20003 1.63777 1.60093
12419 13 19 -1.33658 2.519 0.91254
12417 13 19 -0.0453553 1.55276 1.95425
9069 12 18 7.41796 5.00316 0.395736
9068 12 18 8.6181 5.07001 0.352657
4675 6 12 -3.00428 18.4137 0.221168
4677 6 12 -3.94848 19.3069 0.221973
11269 12 18 10.6165 9.1754 7.57746
11267 12 18 12.8419 8.94856 7.33836
11268 12 18 11.7876 9.28212 7.68507
ITEM: TIMESTEP
300000
ITEM: NUMBER OF ATOMS
96
ITEM: BOX BOUNDS ff ff ff
-3.5000000000000000e+01 3.5000000000000000e+01
-3.5000000000000000e+01 3.5000000000000000e+01
-3.5000000000000000e+01 3.5000000000000000e+01
ITEM: ATOMS id mol type x y z
291 2 8 -4.01176 -5.4515 -23.409
290 2 8 -3.22488 -4.87824 -23.9882
289 2 8 -3.9437 -4.88129 -23.1162
14758 16 22 2.4795 -3.6366 -23.4707
14759 16 22 3.55542 -3.07846 -23.2381
14760 16 22 4.11173 -2.54652 -24.1046
6741 9 15 0.411105 -14.7773 -19.7242
6743 9 15 2.23617 -14.1535 -19.6543
6742 9 15 1.53274 -15.0663 -19.5215
8226 10 16 -1.3561 -8.41976 -20.6183
8227 10 16 -0.910498 -9.47972 -20.2107
8228 10 16 -1.91584 -9.81119 -19.4823
7290 9 15 -9.31085 -3.89783 -19.8495
9065 11 17 1.43958 -21.5785 -17.1843
9066 11 17 1.08255 -20.7329 -16.4793
9064 11 17 2.23341 -21.0348 -17.8902
7289 9 15 -9.38463 -3.59532 -18.7098
7288 9 15 -9.40942 -2.34719 -18.5106
1302 3 9 -6.02689 -11.7426 -15.5822
1304 3 9 -5.83158 -11.7016 -15.5822
1303 3 9 -5.89414 -11.7576 -14.3846
1703 4 10 7.61286 -23.7075 -9.52804
1704 4 10 7.47912 -23.4075 -8.3904
1702 4 10 8.69071 -23.6775 -9.05998
3613 4 10 -1.31723 -16.3313 -9.81781
3612 4 10 -1.83649 -17.2895 -10.0764
3614 4 10 -1.06905 -17.4837 -10.1096
1300 2 8 -3.38101 -3.96359 -8.94661
1299 2 8 -4.53934 -4.12232 -9.22052
1301 2 8 -2.59556 -4.87204 -8.55065
4340 6 12 -7.84763 -14.1782 -6.83471
4341 6 12 -7.02368 -13.4703 -6.33606
4342 6 12 -7.86237 -13.6793 -7.25249
3 1 7 -5.73502 -7.07473 -3.41218
1 1 7 -4.85347 -7.05395 -3.10297
3615 5 11 -8.71242 -20.9867 -2.07186
3616 5 11 -9.80701 -21.2612 -1.57389
3617 5 11 -10.4931 -21.3414 -2.56361
2 1 7 -5.69912 -7.43029 -2.29694
12419 13 19 0.185142 -11.8273 1.39195
12418 13 19 1.16464 -11.0735 1.49471
12417 13 19 0.657195 -10.3096 2.34068
12420 14 20 6.26306 -19.5926 7.57301
12422 14 20 7.37819 -17.5543 7.71454
12421 14 20 6.88725 -18.5746 7.36514
4337 5 11 -7.06062 -1.10253 7.10151
4338 5 11 -6.17737 -0.333524 6.73457
4339 5 11 -6.51758 -1.47715 6.79281
288 1 7 -7.13201 -7.04897 10.4714
286 1 7 -6.63536 -6.73768 9.97231
287 1 7 -6.99721 -7.74338 9.60426
7293 10 16 9.51821 -8.02276 12.6571
7292 10 16 8.3669 -7.53604 12.6712
7291 10 16 9.41779 -7.06995 12.6152
8229 11 17 0.631841 -14.9131 14.3018
8231 11 17 2.18663 -14.8942 15.5672
8230 11 17 0.973101 -14.5669 15.3576
6739 8 14 6.73464 -2.99337 14.9894
6740 8 14 6.78282 -3.98634 15.7617
6738 8 14 7.05066 -2.11925 15.7662
13392 14 20 -7.16429 -21.6393 16.7998
13394 14 20 -6.11307 -20.542 17.0889
13393 14 20 -6.09654 -21.3655 16.1709
6041 8 14 -10.6684 -4.07308 16.8301
6042 8 14 -10.7655 -2.87924 16.9984
6043 8 14 -11.4987 -1.86521 16.8964
4678 7 13 4.36056 -9.33894 21.0662
4679 7 13 5.4725 -9.09691 21.3305
15944 16 22 -0.101065 -5.38432 20.5843
15945 16 22 -0.495037 -4.47123 19.7693
15943 16 22 1.02068 -4.9345 20.667
4680 7 13 6.33354 -9.70655 21.9819
13395 15 21 -1.45353 15.2131 -15.0865
13396 15 21 -0.537875 15.9039 -15.2177
13397 15 21 -1.70016 16.098 -14.9602
14756 15 21 11.9412 18.4108 -8.66284
14755 15 21 12.2352 17.6797 -9.62173
14757 15 21 13.0573 18.6858 -9.01062
4677 6 12 1.63915 17.9654 -6.14605
4675 6 12 0.5934 20.0008 -6.31726
4676 6 12 1.39273 19.1508 -5.97338
6038 7 13 11.2586 23.5605 -7.30692
6039 7 13 12.2833 24.1676 -7.43036
6040 7 13 11.7978 23.4093 -6.68057
11271 13 19 -2.25727 28.6739 -0.376333
11272 13 19 -2.05634 27.4722 -0.363818
1701 3 9 -5.9724 1.05823 1.76646
1700 3 9 -6.99976 1.02893 1.25113
1699 3 9 -7.20995 0.764399 2.39176
9068 12 18 4.24869 7.24372 1.79913
9067 12 18 5.02568 8.03675 1.54324
9069 12 18 4.34495 8.21299 1.13771
11270 13 19 -1.89345 27.7322 0.124366
11267 12 18 11.2528 10.6467 3.92799
11268 12 18 12.3853 10.6148 4.16832
11269 12 18 11.5268 10.7828 3.29113
ITEM: TIMESTEP
400000
ITEM: NUMBER OF ATOMS
96
ITEM: BOX BOUNDS ff ff ff
-3.5000000000000000e+01 3.5000000000000000e+01
-3.5000000000000000e+01 3.5000000000000000e+01
-3.5000000000000000e+01 3.5000000000000000e+01
ITEM: ATOMS id mol type x y z
291 2 8 3.36506 -9.43758 -26.9475
290 2 8 2.89331 -9.86738 -26.0147
289 2 8 3.60658 -10.5143 -26.7436
8226 10 16 11.6519 -3.43364 -24.2846
8228 10 16 11.4542 -2.37551 -24.2498
8227 10 16 11.2997 -2.98336 -23.214
9066 11 17 4.1018 -19.8583 -16.6768
13395 15 21 -3.06311 -3.09191 -17.6128
13396 15 21 -1.90895 -3.33697 -17.9846
13397 15 21 -2.37071 -2.82056 -16.9643
3612 4 10 5.07847 -23.5259 -15.713
3613 4 10 5.28973 -24.153 -14.6961
3614 4 10 6.39801 -23.9475 -14.7372
9065 11 17 4.64639 -19.8587 -15.5776
9064 11 17 4.65631 -20.1536 -14.4007
6742 9 15 -5.84625 -11.8814 -12.1657
6743 9 15 -4.63453 -11.8632 -12.2364
6741 9 15 -5.07612 -12.6787 -12.7684
1702 4 10 5.04452 -24.961 -6.57871
1704 4 10 4.86571 -23.5823 -6.59936
1703 4 10 5.30371 -24.2016 -5.68816
1304 3 9 -3.43956 -7.99754 -5.66593
1302 3 9 -2.8844 -7.03445 -5.40417
12419 13 19 -2.68449 -9.19596 -2.8249
12417 13 19 -0.868584 -10.086 -3.69379
12418 13 19 -1.61176 -9.31013 -3.1638
1303 3 9 -4.04562 -7.12249 -5.20805
4341 6 12 -8.778 -12.6315 -0.0136613
4340 6 12 -7.66484 -12.5001 -0.382232
1 1 7 -12.0654 -5.99258 -1.30155
2 1 7 -11.2011 -6.50463 -1.97809
3 1 7 -10.7182 -7.08764 -0.974048
1299 2 8 -2.28618 -5.48821 -2.21506
1300 2 8 -2.45054 -4.37563 -2.09552
1301 2 8 -2.20988 -4.98312 -1.05812
4342 6 12 -7.77533 -12.3555 0.605393
13392 14 20 -3.69019 -24.3305 5.01269
13393 14 20 -3.20647 -25.3729 4.94916
13394 14 20 -2.49024 -26.2273 5.21681
3617 5 11 -13.9943 -23.4855 8.05312
1700 3 9 1.77122 -1.30649 7.31247
1701 3 9 1.74034 -2.2863 7.91921
1699 3 9 1.88112 -2.46758 7.28368
3615 5 11 -14.2246 -23.7086 8.35443
3616 5 11 -13.0408 -24.0792 8.61167
12421 14 20 9.18822 -20.3528 10.2483
12422 14 20 8.23976 -19.7596 9.70121
12420 14 20 9.24057 -21.3646 10.9823
4338 5 11 -3.09553 -7.0323 11.6604
4337 5 11 -2.13975 -6.65693 12.1887
4339 5 11 -2.02262 -7.51394 12.0759
6043 8 14 -8.62956 -4.75088 11.287
6041 8 14 -8.2738 -3.03095 11.7527
6042 8 14 -7.69079 -4.1103 11.586
8231 11 17 10.4303 -18.6972 18.4046
8230 11 17 11.1276 -18.1346 19.1016
8229 11 17 10.8187 -17.0005 19.445
6738 8 14 2.37214 -5.12888 20.1031
6739 8 14 2.90714 -4.84403 18.9987
6740 8 14 3.91169 -4.32798 18.9937
7293 10 16 12.1274 -7.82201 23.5123
7292 10 16 13.2226 -7.67231 24.0351
4679 7 13 5.43567 -9.24962 24.5703
4680 7 13 6.52386 -8.54441 24.6473
4678 7 13 5.91366 -8.26519 25.1637
7291 10 16 12.2682 -7.22454 24.7262
15945 16 22 3.75782 -3.9737 28.3825
15943 16 22 3.89416 -2.7112 27.8226
15944 16 22 4.67797 -3.29103 28.456
14759 16 22 5.5467 3.1116 -21.5728
14760 16 22 5.35387 2.47197 -20.5642
14758 16 22 6.3929 3.27747 -20.7693
14757 15 21 12.2839 16.8037 -13.979
7290 9 15 -11.2043 1.92799 -11.1411
14756 15 21 13.0101 17.3508 -13.2556
14755 15 21 13.1116 18.5644 -13.3873
7288 9 15 -11.2402 0.986691 -10.6759
7289 9 15 -10.5064 1.81896 -10.1459
11270 13 19 -10.7004 25.433 -6.47633
11272 13 19 -10.2101 25.597 -6.16678
9068 12 18 -4.88043 5.12717 -3.7004
9067 12 18 -5.07923 4.2124 -4.43319
6039 7 13 9.4146 18.5727 -4.0152
6038 7 13 9.74884 17.9361 -5.00772
6040 7 13 8.45351 19.288 -4.13798
11271 13 19 -10.8377 25.3083 -5.20265
4676 6 12 2.36998 26.8867 -3.81552
4675 6 12 1.34624 26.6133 -4.4901
4677 6 12 1.4811 26.3467 -3.09497
9069 12 18 -4.49885 4.74963 -2.55806
11269 12 18 10.5326 10.141 5.06995
11268 12 18 11.5046 10.4914 5.67616
11267 12 18 11.7006 10.7479 6.75114
287 1 7 -9.66327 1.62014 15.6981
286 1 7 -10.2685 1.17336 16.5892
288 1 7 -9.76518 2.03014 16.7499
ITEM: TIMESTEP
500000
ITEM: NUMBER OF ATOMS
96
ITEM: BOX BOUNDS ff ff ff
-3.5000000000000000e+01 3.5000000000000000e+01
-3.5000000000000000e+01 3.5000000000000000e+01
-3.5000000000000000e+01 3.5000000000000000e+01
ITEM: ATOMS id mol type x y z
8226 10 16 2.02477 -9.25095 -24.4278
291 2 8 -0.634755 -7.42884 -24.7678
289 2 8 -0.164153 -6.04909 -24.4279
8227 10 16 2.11516 -8.06148 -24.627
290 2 8 0.433526 -7.10636 -24.5077
8228 10 16 1.96121 -7.15852 -23.9027
9065 11 17 -0.228357 -17.5932 -19.4302
9064 11 17 0.845816 -17.8937 -19.8232
9066 11 17 0.122277 -18.721 -18.9762
14759 16 22 1.8007 -0.282854 -19.6114
3614 4 10 9.54549 -24.3504 -10.8036
3613 4 10 10.141 -23.3162 -10.8036
3612 4 10 8.97233 -23.5278 -10.8857
1 1 7 -2.598 -10.4259 -11.0759
7288 9 15 -3.17658 -0.719589 -11.2811
7290 9 15 -2.45844 -0.210889 -11.4276
3617 5 11 -6.50587 -26.5787 -9.78032
3615 5 11 -6.33968 -25.8118 -10.3562
3616 5 11 -5.86641 -25.7331 -9.28725
1704 4 10 3.78443 -26.3609 -8.95501
1703 4 10 4.75782 -25.7249 -8.85619
1302 3 9 -2.60248 -19.2482 -9.71529
1303 3 9 -3.30024 -18.2887 -9.73332
1304 3 9 -3.85761 -17.4994 -10.5063
6741 9 15 -8.523 -11.0779 -8.21406
2 1 7 -3.20941 -9.84924 -10.2473
3 1 7 -4.40719 -10.1299 -10.1684
1702 4 10 4.0853 -26.3244 -8.00057
6742 9 15 -7.52983 -10.4807 -7.84927
6743 9 15 -6.70338 -10.2905 -7.11023
12418 13 19 -10.8869 -6.85516 -4.24537
12419 13 19 -11.643 -6.63347 -3.3408
12417 13 19 -9.87222 -7.54456 -4.05211
4342 6 12 2.40348 -13.3558 -1.26413
4341 6 12 1.4517 -12.7319 -1.46544
4340 6 12 1.11747 -11.6872 -1.01173
13393 14 20 -1.48077 -23.9643 6.30491
13392 14 20 -0.875214 -22.9255 6.06791
13394 14 20 -0.447613 -23.9067 6.90933
12422 14 20 9.24002 -19.8373 9.5895
12421 14 20 8.34783 -20.5334 9.8994
6043 8 14 -4.07596 -5.65958 8.37537
6041 8 14 -5.3563 -5.4174 10.1933
6042 8 14 -4.49164 -5.08383 9.38426
1299 2 8 -0.989702 -3.50277 8.29062
1301 2 8 -1.57122 -4.93224 9.29923
1300 2 8 -0.503347 -4.39215 8.98025
12420 14 20 7.67389 -20.581 10.922
4337 5 11 -0.483527 -8.17392 11.8584
4338 5 11 -0.938376 -7.9102 12.8533
4339 5 11 -0.108117 -7.131 13.1373
6740 8 14 -3.59058 -12.4164 17.2375
6739 8 14 -2.8284 -12.2667 18.2079
6738 8 14 -3.7144 -11.6161 17.7837
1701 3 9 9.61052 -4.07854 18.6389
1700 3 9 10.4806 -3.15784 18.5826
1699 3 9 10.2946 -3.88626 17.5979
7293 10 16 3.31506 -8.108 19.6188
7291 10 16 3.7054 -8.52591 21.2669
7292 10 16 4.23165 -8.18566 20.3101
8231 11 17 7.30787 -3.47327 19.1997
8230 11 17 8.37095 -3.62921 19.737
8229 11 17 9.23651 -3.93834 20.4175
4679 7 13 5.87225 -12.373 22.3539
4680 7 13 6.60451 -12.5752 23.2392
4678 7 13 5.85306 -12.2467 23.5626
288 1 7 -8.83666 -8.97516 22.7185
286 1 7 -9.55431 -9.00855 22.1578
287 1 7 -8.74297 -9.7254 21.8364
15945 16 22 -5.31297 -0.845473 23.4547
15944 16 22 -4.23921 -1.32614 23.6394
15943 16 22 -4.64759 -1.80708 24.6224
14760 16 22 2.2077 0.553101 -18.9361
14758 16 22 2.03663 0.585202 -20.3962
13397 15 21 -1.93137 4.61494 -14.0926
13396 15 21 -1.25363 3.81576 -13.5563
13395 15 21 -0.129614 4.26763 -13.8048
7289 9 15 -3.35126 0.433526 -11.659
14755 15 21 15.3566 18.1643 -11.5914
14757 15 21 17.6185 17.9584 -11.1604
14756 15 21 16.4472 17.7409 -11.5413
6038 7 13 16.1141 23.0033 -5.83874
11272 13 19 -0.565852 20.8999 -2.85802
11271 13 19 -0.376857 21.272 -3.95965
11270 13 19 -0.701652 21.8026 -2.90546
6040 7 13 15.0594 23.8488 -4.25548
6039 7 13 15.9729 23.1551 -4.68904
4675 6 12 -1.57879 21.6742 -1.86152
4676 6 12 -0.967758 22.6606 -1.93581
4677 6 12 0.193092 22.3333 -2.24167
9068 12 18 -7.30397 4.69436 3.74519
9069 12 18 -7.07061 5.46237 2.86362
9067 12 18 -7.16194 5.90106 3.45671
11269 12 18 12.8114 9.3422 9.14241
11268 12 18 13.6789 9.69645 8.34278
11267 12 18 14.116 10.7857 8.16453
ITEM: TIMESTEP
600000
ITEM: NUMBER OF ATOMS
96
ITEM: BOX BOUNDS ff ff ff
-3.5000000000000000e+01 3.5000000000000000e+01
-3.5000000000000000e+01 3.5000000000000000e+01
-3.5000000000000000e+01 3.5000000000000000e+01
ITEM: ATOMS id mol type x y z
8228 10 16 -1.62067 -13.4927 -19.751
8226 10 16 -0.614995 -12.1249 -20.815
8227 10 16 -0.524922 -12.8862 -19.8257
290 2 8 2.32449 -9.52969 -19.4476
289 2 8 1.5926 -10.2618 -19.996
9065 11 17 3.14209 -19.7301 -17.1327
9066 11 17 3.08754 -20.5732 -17.952
9064 11 17 3.8725 -19.1442 -16.3808
291 2 8 2.49371 -10.5452 -18.6545
14758 16 22 -1.033 -5.20216 -16.6508
14759 16 22 0.119661 -5.37003 -16.9935
14760 16 22 0.713009 -5.0981 -18.0362
1703 4 10 -2.52579 -21.8586 -14.9454
1704 4 10 -1.52601 -22.4494 -14.7457
1702 4 10 -3.56333 -21.2105 -15.22
3613 4 10 0.0531297 -19.0485 -14.5921
3614 4 10 -0.949906 -18.4895 -14.2214
3612 4 10 -0.177073 -17.8725 -14.122
6741 9 15 -0.570157 -3.4882 -11.3542
1303 3 9 -3.0139 -16.2114 -10.0874
1302 3 9 -4.0068 -16.9391 -9.87327
1304 3 9 -2.43585 -17.0905 -9.47807
1 1 7 -9.68975 -7.04973 -9.43801
3 1 7 -8.08427 -6.67291 -8.54542
2 1 7 -8.59788 -7.53337 -9.17739
6742 9 15 -0.680171 -4.16915 -10.3424
6743 9 15 -1.89686 -4.30964 -10.1662
4342 6 12 -0.527216 -16.2623 -1.36594
4341 6 12 -0.0308963 -15.461 -0.608342
3615 5 11 -5.87597 -27.0445 2.62605
3616 5 11 -6.89306 -26.5697 2.48372
3617 5 11 -6.9346 -26.8493 1.33973
12421 14 20 15.8929 -22.8805 1.11997
12420 14 20 15.9 -24.0086 0.668942
12422 14 20 16.5841 -23.5882 0.559586
4340 6 12 -0.354097 -14.7865 0.324576
13394 14 20 -3.54041 -25.9112 7.0037
13392 14 20 -1.73409 -25.2852 7.91955
13393 14 20 -2.4737 -25.587 6.98586
6042 8 14 -1.72377 -9.71781 7.49474
6041 8 14 -0.988308 -9.60139 6.58313
6043 8 14 -0.759389 -9.68815 8.23553
4337 5 11 3.87927 -5.56575 9.51144
4338 5 11 4.48812 -4.84491 10.2335
4339 5 11 3.87668 -4.16838 11.0203
286 1 7 -4.99143 -11.1978 15.5982
6739 8 14 2.32774 -11.9123 15.5432
6738 8 14 2.87625 -12.8028 15.0874
6740 8 14 3.03089 -11.9985 14.5473
287 1 7 -3.85643 -10.6089 15.7049
1699 3 9 8.19064 -6.1727 14.6424
1700 3 9 9.10726 -5.69192 15.1322
1701 3 9 10.1277 -6.35108 15.2056
288 1 7 -4.29481 -11.6052 16.2231
8229 11 17 2.63285 -9.83353 17.2465
8231 11 17 1.12785 -8.38768 18.0978
8230 11 17 2.16747 -9.02282 18.1319
7291 10 16 15.3402 -4.96212 18.8385
7293 10 16 15.6973 -7.21167 19.0882
7292 10 16 15.1264 -6.08035 18.9521
4679 7 13 5.94366 -10.9635 22.0924
4678 7 13 6.06303 -11.2138 23.2868
4680 7 13 5.83555 -9.8746 22.6049
15943 16 22 -6.20623 -4.8618 22.6303
15945 16 22 -5.66755 -2.95264 23.3804
15944 16 22 -5.483 -3.80811 22.5661
13396 15 21 3.38451 5.71694 -16.2019
13395 15 21 3.93216 5.24536 -15.1838
13397 15 21 4.15976 5.41502 -15.3834
7288 9 15 -1.38629 2.57678 -10.7463
7290 9 15 -1.23428 4.34951 -10.5539
7289 9 15 -2.07158 3.45397 -10.2954
14756 15 21 7.7708 18.008 -5.73194
14755 15 21 8.64274 18.6522 -6.31111
6038 7 13 14.2401 21.6295 -5.4783
6040 7 13 15.0085 21.5807 -5.98555
6039 7 13 14.2105 22.1931 -6.57257
12417 13 19 -7.54284 1.59078 -3.58071
12418 13 19 -6.80673 1.37437 -4.53987
12419 13 19 -7.77727 1.49459 -3.83535
14757 15 21 6.7767 17.5099 -5.22544
4677 6 12 -2.9958 24.9484 -3.19977
4675 6 12 -2.05429 24.4802 -5.25107
4676 6 12 -2.68238 24.8189 -4.28909
9069 12 18 -5.14639 5.07213 1.3976
9067 12 18 -5.69816 5.88229 2.09437
9068 12 18 -4.51928 5.83449 2.15551
11272 13 19 2.2435 22.1403 2.09301
11271 13 19 3.27742 21.594 2.14246
1301 2 8 2.19961 3.06375 5.36329
11270 13 19 3.57519 22.5379 2.78717
1300 2 8 1.44611 2.27925 5.78842
1299 2 8 2.32386 3.04102 5.69638
11269 12 18 14.2838 10.5432 8.26076
11268 12 18 14.3246 11.7226 8.12264
11267 12 18 13.5269 11.0865 8.71059
ITEM: TIMESTEP
700000
ITEM: NUMBER OF ATOMS
96
ITEM: BOX BOUNDS ff ff ff
-3.5000000000000000e+01 3.5000000000000000e+01
-3.5000000000000000e+01 3.5000000000000000e+01
-3.5000000000000000e+01 3.5000000000000000e+01
ITEM: ATOMS id mol type x y z
14758 16 22 4.77948 -4.22798 -25.0732
14760 16 22 5.68231 -5.26951 -24.6216
8228 10 16 -0.645415 -11.5421 -22.754
8227 10 16 0.349743 -12.2474 -22.8023
8226 10 16 1.05304 -11.814 -21.8722
14759 16 22 5.0376 -4.46087 -23.9165
291 2 8 -2.82827 -12.8815 -19.3878
289 2 8 -2.57385 -12.2768 -19.2176
9065 11 17 7.2121 -22.0636 -17.4627
9064 11 17 6.4203 -21.6546 -16.6948
9066 11 17 7.08556 -22.2506 -16.3148
290 2 8 -3.60457 -12.5453 -18.5163
1703 4 10 -1.38219 -22.1786 -10.8916
1704 4 10 -2.00525 -21.6786 -10.0171
1702 4 10 -2.27076 -21.3681 -10.557
1304 3 9 -11.4796 -16.3794 -9.08234
1303 3 9 -10.6925 -16.6235 -8.25374
3613 4 10 5.01597 -26.188 -7.37134
3614 4 10 4.30094 -25.4201 -6.88433
3612 4 10 6.09364 -26.7706 -7.5198
3617 5 11 -14.0466 -22.9368 -5.38804
1302 3 9 -10.6449 -17.0582 -7.09738
3616 5 11 -14.9994 -22.1662 -5.12715
3615 5 11 -14.5604 -21.1681 -5.24059
6741 9 15 -0.0782432 -0.539963 -5.13175
12422 14 20 6.89288 -25.2612 -0.34783
1 1 7 -2.65191 -11.8459 -2.28766
3 1 7 -2.66057 -12.0639 -0.477144
2 1 7 -2.50263 -12.695 -1.4772
12417 13 19 2.25194 -10.8224 -1.99581
12418 13 19 1.82935 -9.77795 -1.72055
12419 13 19 0.905022 -9.93484 -1.00331
12421 14 20 7.80096 -24.5266 0.116975
12420 14 20 8.18596 -23.8419 0.978474
4342 6 12 -3.23335 -12.7939 7.36899
4341 6 12 -2.09267 -13.0422 7.24796
6043 8 14 9.41583 -16.451 9.99395
6042 8 14 10.4507 -16.8838 10.1212
6041 8 14 11.0813 -17.7294 9.61388
4340 6 12 -2.33887 -13.6752 8.24208
4337 5 11 1.84724 -12.6417 9.39175
4338 5 11 1.32263 -12.0351 10.2501
4339 5 11 2.11343 -11.8526 9.29576
13393 14 20 -5.8099 -22.5071 13.5042
13394 14 20 -5.82119 -21.8819 14.4959
13392 14 20 -4.97361 -21.9056 14.0669
286 1 7 -4.83078 -6.47472 15.9328
288 1 7 -4.51878 -7.05945 15.7836
287 1 7 -3.68736 -6.14642 15.8962
1700 3 9 8.08275 -14.7309 16.4243
1701 3 9 8.89352 -15.6507 16.4829
1699 3 9 9.31607 -14.9548 16.2277
6738 8 14 9.07781 -12.2235 18.0815
6740 8 14 8.72355 -10.9364 18.7925
7291 10 16 6.65868 -10.8323 20.5707
6739 8 14 9.71962 -11.5655 18.8838
7292 10 16 7.36023 -10.2498 21.373
7293 10 16 7.82733 -9.5065 20.4573
8231 11 17 1.82433 -10.9477 21.7216
8230 11 17 2.43409 -11.8721 22.0863
8229 11 17 1.2639 -11.887 22.0208
4678 7 13 5.08874 -10.2553 22.4304
4679 7 13 5.24638 -10.1347 23.6615
15943 16 22 -4.6727 -8.17627 24.7747
4680 7 13 5.63401 -10.7511 24.5324
15944 16 22 -5.55752 -7.46793 25.2949
15945 16 22 -6.52352 -8.02616 25.6872
13395 15 21 -1.20633 8.95529 -21.0714
13396 15 21 -0.674919 9.18191 -20.0758
13397 15 21 -0.403775 8.45543 -19.1741
7288 9 15 -10.5445 9.99703 -12.0805
7290 9 15 -9.72858 10.5502 -11.6743
7289 9 15 -10.4116 9.93669 -10.8423
14756 15 21 13.2918 16.4394 -8.25861
14755 15 21 13.0982 16.3923 -9.43698
14757 15 21 12.1839 16.1874 -7.84648
6038 7 13 14.9771 17.0718 -5.66726
4677 6 12 -1.29474 28.0494 -5.5419
6743 9 15 -1.06762 0.534572 -4.71269
6742 9 15 -0.0595738 0.142218 -4.10442
6039 7 13 14.1415 17.0268 -4.71331
6040 7 13 15.2999 17.0312 -4.34031
4675 6 12 -2.91922 27.0101 -4.46699
4676 6 12 -1.93108 27.0738 -5.06431
9069 12 18 -12.1863 7.80218 -1.83009
9068 12 18 -11.6955 8.73669 -1.21034
9067 12 18 -10.624 9.23087 -1.67536
11270 13 19 3.14431 18.6698 2.67894
11271 13 19 4.04451 17.906 3.04409
11272 13 19 3.76562 16.7554 2.9968
1299 2 8 1.62931 3.58006 6.26959
1300 2 8 2.63644 3.14525 5.67848
1301 2 8 2.76197 3.63494 6.72294
11269 12 18 14.285 10.2397 7.08712
11267 12 18 13.9029 10.7475 6.88922
11268 12 18 14.7776 10.9057 6.11273
ITEM: TIMESTEP
800000
ITEM: NUMBER OF ATOMS
96
ITEM: BOX BOUNDS ff ff ff
-3.5000000000000000e+01 3.5000000000000000e+01
-3.5000000000000000e+01 3.5000000000000000e+01
-3.5000000000000000e+01 3.5000000000000000e+01
ITEM: ATOMS id mol type x y z
8228 10 16 -2.72212 -13.6916 -24.7744
8226 10 16 -2.12292 -13.7383 -22.6408
8227 10 16 -2.67826 -13.3338 -23.655
9065 11 17 3.38595 -12.7701 -20.6254
9066 11 17 3.23918 -12.2297 -19.5212
9064 11 17 2.87068 -12.6559 -19.5352
1302 3 9 -8.64223 -16.558 -16.8991
1303 3 9 -8.29295 -17.6075 -17.3375
1304 3 9 -8.24684 -16.7203 -16.4676
290 2 8 3.12747 -18.3738 -13.5556
289 2 8 3.65539 -18.1431 -14.6269
1704 4 10 -8.44468 -21.5716 -10.8533
3613 4 10 5.77374 -21.5831 -10.9208
291 2 8 3.62681 -17.5031 -12.9568
1703 4 10 -8.01002 -21.7248 -9.69788
3612 4 10 6.26244 -22.5681 -10.3873
3614 4 10 6.57207 -22.3197 -10.5672
1702 4 10 -8.04175 -20.8964 -10.6913
2 1 7 -6.46455 -4.23108 -6.6769
3 1 7 -5.50152 -4.53356 -7.40961
1 1 7 -7.4624 -3.51805 -6.97949
12418 13 19 -0.87284 -9.52083 -2.704
12419 13 19 -1.35223 -10.1001 -3.64816
12417 13 19 -0.15548 -10.4104 -3.06812
3616 5 11 -6.12201 -18.5789 -0.138894
3615 5 11 -4.86176 -18.6459 -0.288706
4342 6 12 1.58666 -10.7793 -2.04719
4340 6 12 2.68576 -10.6909 -1.85742
4341 6 12 2.14208 -9.67706 -2.24307
3617 5 11 -6.02801 -18.3838 0.969669
12421 14 20 8.24592 -20.2314 4.04475
12420 14 20 9.24502 -20.7393 3.54716
12422 14 20 8.89003 -20.9924 3.40205
4339 5 11 -4.4291 -10.9505 3.25891
4338 5 11 -4.79045 -11.0177 4.37794
6043 8 14 -2.20775 -20.7083 7.5587
4337 5 11 -4.54118 -10.915 5.60182
13394 14 20 -1.45748 -24.8253 9.13913
13392 14 20 -1.3397 -25.0414 9.02389
13393 14 20 -0.780252 -25.2786 10.0402
6042 8 14 -1.46237 -20.6288 8.4718
6041 8 14 -1.26835 -19.4639 8.77211
4678 7 13 7.09377 -13.5622 10.0501
1701 3 9 8.00718 -12.0649 9.9615
1699 3 9 8.82116 -12.4494 9.76941
1700 3 9 8.82603 -11.608 10.6071
6738 8 14 7.44622 -19.6297 13.3282
6739 8 14 6.52685 -18.8164 13.2522
4680 7 13 6.4191 -15.0069 11.8483
4679 7 13 6.77587 -14.3346 10.9251
1299 2 8 1.1215 -1.31982 10.9402
1301 2 8 0.518196 -1.33415 11.1561
1300 2 8 1.05873 -0.730803 12.0328
6740 8 14 6.48567 -17.7269 13.5668
7293 10 16 6.96212 -8.1623 15.0846
7291 10 16 7.33004 -9.42568 14.3363
7292 10 16 7.54336 -9.21436 15.4715
288 1 7 1.44726 -18.0033 18.8741
286 1 7 1.51642 -18.7541 18.8743
287 1 7 2.25188 -18.2261 19.684
8231 11 17 4.23265 -6.31794 22.7638
8230 11 17 3.7161 -6.85191 23.657
15943 16 22 -1.41632 -6.16707 26.6569
15944 16 22 -0.557649 -6.16153 25.7156
8229 11 17 3.66329 -6.31655 24.6598
15945 16 22 -0.647649 -4.93756 25.7027
14760 16 22 2.97074 4.08375 -27.1438
14758 16 22 3.1823 2.68798 -25.3091
14759 16 22 3.12576 3.63771 -26.0337
13396 15 21 -4.73386 13.3341 -24.5151
13397 15 21 -4.67747 12.1352 -24.8612
13395 15 21 -4.04756 13.1339 -25.4829
6743 9 15 -5.60906 1.67597 -12.7823
6742 9 15 -6.32892 1.90781 -11.8749
6741 9 15 -5.92821 3.03449 -12.2373
6038 7 13 11.3166 15.7849 -11.7553
6039 7 13 11.3085 16.5476 -10.8609
14756 15 21 10.3995 20.2835 -12.7142
14755 15 21 10.7843 20.6256 -11.5829
14757 15 21 11.5689 20.4208 -12.8685
7288 9 15 -8.65524 18.5653 -10.3852
6040 7 13 11.7592 17.1752 -9.97208
7290 9 15 -7.6822 19.6534 -9.10512
7289 9 15 -7.57914 19.0029 -10.1864
9067 12 18 -10.8758 9.75029 -3.72487
9069 12 18 -9.53704 8.31446 -3.30299
9068 12 18 -10.4776 9.01023 -2.92249
4677 6 12 -0.555357 23.3397 -2.39989
4676 6 12 -0.667186 23.986 -1.42505
4675 6 12 -1.51005 24.0456 -0.488625
11272 13 19 7.58174 21.1393 4.19503
11270 13 19 7.42475 21.5895 3.72171
11271 13 19 8.67045 21.667 3.87844
11269 12 18 13.3099 11.1152 7.33845
11267 12 18 13.2925 11.381 7.17623
11268 12 18 14.4568 10.9479 7.08952
ITEM: TIMESTEP
900000
ITEM: NUMBER OF ATOMS
96
ITEM: BOX BOUNDS ff ff ff
-3.5000000000000000e+01 3.5000000000000000e+01
-3.5000000000000000e+01 3.5000000000000000e+01
-3.5000000000000000e+01 3.5000000000000000e+01
ITEM: ATOMS id mol type x y z
289 2 8 4.99271 -13.5374 -22.5193
290 2 8 5.0508 -12.4244 -22.2768
291 2 8 5.85551 -13.2981 -22.2716
8226 10 16 2.78388 -13.5387 -19.5877
8227 10 16 3.42439 -14.4543 -19.3075
8228 10 16 2.79395 -15.3603 -19.8601
9065 11 17 2.44376 -15.343 -17.8834
9064 11 17 1.68416 -15.9695 -18.6145
9066 11 17 3.53942 -15.0867 -17.5065
3612 4 10 4.7444 -20.9877 -13.8802
3613 4 10 5.87537 -20.7198 -13.6974
1304 3 9 -7.16068 -8.77979 -14.4257
1302 3 9 -7.54091 -10.0531 -14.2599
1303 3 9 -7.83194 -9.3969 -15.2367
3614 4 10 5.65057 -21.4811 -12.8709
1704 4 10 -0.620039 -19.3349 -8.79525
1703 4 10 -1.15455 -18.4958 -9.33809
1702 4 10 -2.0095 -18.0309 -8.67941
2 1 7 -15.0308 -9.07476 -10.0539
1 1 7 -14.9491 -10.1706 -10.1601
3 1 7 -14.4455 -8.0904 -10.4659
6742 9 15 -4.49253 -6.75495 -8.51254
6743 9 15 -5.30419 -7.13166 -7.64117
6741 9 15 -4.93923 -7.54485 -7.7526
12420 14 20 6.21061 -24.8301 -1.07729
12422 14 20 7.46945 -23.6642 -1.97993
12421 14 20 6.40686 -23.7488 -1.4825
12417 13 19 1.9665 -9.15791 -2.57404
12419 13 19 1.50869 -9.74222 -2.35735
12418 13 19 0.840471 -8.6957 -2.41326
4342 6 12 -0.511775 -17.61 2.39179
4340 6 12 -0.966604 -17.3154 2.16387
4341 6 12 -1.33117 -18.4572 2.2062
4339 5 11 -0.581628 -9.24404 2.17022
4338 5 11 0.63702 -9.193 1.95029
4337 5 11 0.028406 -8.24847 1.5841
3616 5 11 3.06979 -23.449 7.6191
3615 5 11 4.01483 -23.7735 7.08426
6041 8 14 -2.86747 -20.1596 7.99639
6042 8 14 -1.80267 -20.1366 7.47987
3617 5 11 2.04631 -23.2451 8.09654
6043 8 14 -1.50627 -19.9945 8.59737
13392 14 20 9.23848 -20.7163 10.5236
13393 14 20 9.76762 -19.9162 9.80271
13394 14 20 10.8415 -20.2696 9.70433
6739 8 14 12.2346 -17.5084 14.5013
6740 8 14 12.1638 -18.5222 13.8606
6738 8 14 13.2258 -18.0749 14.1386
8231 11 17 -2.94579 -8.50738 13.7327
8230 11 17 -3.90851 -7.8272 13.999
8229 11 17 -4.74045 -6.94288 14.2743
7291 10 16 7.80096 -5.39418 18.5125
7293 10 16 7.68434 -6.36071 18.6331
7292 10 16 8.51691 -6.08699 17.7942
4679 7 13 1.46149 -19.4093 21.2688
4680 7 13 1.21171 -18.2313 21.1485
1699 3 9 11.1307 -10.1905 21.1041
1701 3 9 12.7208 -9.82799 21.5271
1700 3 9 12.2152 -10.5461 20.8276
4678 7 13 1.31904 -18.2428 21.7181
286 1 7 -5.89766 -15.7319 22.0231
288 1 7 -5.99975 -14.8445 22.1064
287 1 7 -4.90437 -15.1799 22.2763
15943 16 22 -2.7542 -8.48664 27.3364
15945 16 22 -1.75411 -8.46133 26.996
15944 16 22 -2.24262 -7.4956 27.6916
14760 16 22 8.47997 6.71537 -24.3156
14758 16 22 7.15216 6.74101 -23.7667
14759 16 22 8.22609 7.07139 -23.2496
13396 15 21 -5.97547 3.93724 -21.1249
13397 15 21 -5.76614 2.79016 -21.5158
13395 15 21 -5.11391 4.03711 -20.4241
6040 7 13 11.7621 13.2892 -18.5707
6039 7 13 11.9521 14.4512 -18.7418
6038 7 13 12.3027 14.5246 -17.5398
7290 9 15 -10.03 19.6935 -12.5552
7288 9 15 -9.92099 19.0984 -12.5058
7289 9 15 -10.7311 19.0926 -13.4117
14755 15 21 1.6663 15.9604 -6.14714
14757 15 21 2.02364 15.5552 -6.03218
9067 12 18 -8.27654 6.50693 -3.72812
9068 12 18 -8.59892 7.59896 -3.32941
14756 15 21 2.50372 16.313 -5.28457
9069 12 18 -8.7977 8.49889 -2.60331
4676 6 12 -8.1696 25.7168 -1.216
4675 6 12 -7.35445 25.2205 -1.87494
4677 6 12 -7.31207 25.2262 -1.83727
11268 12 18 13.0881 10.0961 7.69061
11267 12 18 13.821 10.8379 7.22946
11269 12 18 13.6372 11.0649 7.21456
11271 13 19 7.9617 20.9665 7.89999
11272 13 19 6.81242 21.2076 7.46477
11270 13 19 8.18854 20.1097 7.08082
1301 2 8 1.6173 7.08407 13.3381
1299 2 8 1.17072 7.47424 12.383
1300 2 8 1.61113 8.20869 13.1638
ITEM: TIMESTEP
1000000
ITEM: NUMBER OF ATOMS
96
ITEM: BOX BOUNDS ff ff ff
-3.5000000000000000e+01 3.5000000000000000e+01
-3.5000000000000000e+01 3.5000000000000000e+01
-3.5000000000000000e+01 3.5000000000000000e+01
ITEM: ATOMS id mol type x y z
289 2 8 3.98719 -14.8761 -23.6713
290 2 8 4.88304 -15.2522 -23.1451
291 2 8 4.21581 -14.5865 -22.3452
8227 10 16 3.23279 -11.9162 -21.9288
8226 10 16 2.69334 -12.8453 -21.4468
8228 10 16 2.73901 -11.895 -20.7976
9064 11 17 4.87589 -22.1598 -13.7104
9066 11 17 4.54892 -22.2334 -14.187
3612 4 10 1.57934 -13.7373 -13.4799
1302 3 9 -9.58649 -9.19014 -14.5898
1304 3 9 -9.06943 -8.21437 -15.9199
1303 3 9 -9.41525 -7.96428 -14.722
9065 11 17 3.91653 -21.7642 -13.2828
3614 4 10 0.790496 -13.9365 -12.7267
3613 4 10 1.02279 -12.8282 -12.9346
1703 4 10 -8.74893 -18.5719 -8.86593
1704 4 10 -8.89396 -17.4372 -8.54299
4338 5 11 0.70365 -8.23428 -8.92027
4339 5 11 -0.133216 -7.82642 -8.17273
2 1 7 -11.0643 -2.82063 -9.54976
1 1 7 -10.0161 -3.38543 -9.8328
3 1 7 -10.2093 -2.16068 -9.87601
12421 14 20 9.53701 -25.4021 -6.45882
12420 14 20 10.7548 -25.3238 -6.39716
12422 14 20 9.48619 -25.9449 -7.47668
1702 4 10 -8.95625 -18.7991 -7.72859
4337 5 11 0.799864 -8.5589 -7.76486
12417 13 19 -3.48046 -16.6031 -5.2287
12419 13 19 -3.29438 -15.5903 -4.63176
12418 13 19 -4.36276 -16.0676 -4.61687
4342 6 12 -0.333436 -11.5411 -3.58117
4341 6 12 -0.166856 -10.497 -2.945
3617 5 11 -8.12372 -18.0478 -0.674605
3616 5 11 -7.98 -16.947 -0.201322
4340 6 12 -0.0597552 -10.0173 -1.8804
6742 9 15 -9.35459 -14.4087 1.80609
6743 9 15 -8.46968 -14.9697 1.18527
6741 9 15 -10.427 -14.0789 2.34209
3615 5 11 -7.93453 -16.0975 0.676778
1299 2 8 -3.10155 -1.24722 6.71258
1301 2 8 -4.15197 -0.194124 5.47264
1300 2 8 -4.02048 -1.19516 5.93569
13393 14 20 4.77901 -16.2644 10.2626
13394 14 20 4.48932 -15.4164 9.49785
13392 14 20 5.62787 -15.4859 9.99625
288 1 7 0.704238 -17.3359 12.077
286 1 7 1.3232 -16.3537 12.5767
287 1 7 1.57285 -17.5257 12.8073
1701 3 9 20.5707 -14.7506 13.1609
1700 3 9 20.5562 -15.1733 12.0098
1699 3 9 20.7908 -14.7059 13.1059
6738 8 14 6.72377 -6.68279 13.3068
6739 8 14 7.38129 -5.71941 12.9649
6740 8 14 7.22769 -5.38375 11.8147
4678 7 13 -0.187413 -19.5874 18.4213
4679 7 13 -0.280281 -18.9096 17.5091
4680 7 13 0.0481679 -17.999 18.1532
15945 16 22 3.03598 -12.9912 18.4594
6042 8 14 -1.66274 -8.26593 17.4436
6041 8 14 -1.63692 -9.5244 17.4822
6043 8 14 -2.32108 -7.72506 16.5108
15944 16 22 3.58149 -13.6558 19.3445
15943 16 22 2.57931 -13.1327 19.1403
13395 15 21 -1.9742 10.0311 -24.7495
13397 15 21 -1.07347 10.126 -24.1663
13396 15 21 -2.06539 9.95864 -23.5548
14760 16 22 6.12491 13.3605 -18.542
14758 16 22 7.22124 12.9031 -17.6117
6038 7 13 17.7343 13.1943 -17.4014
6040 7 13 17.7357 12.6937 -18.2936
6039 7 13 18.5869 12.435 -17.5314
14759 16 22 6.75701 14.0399 -17.762
7288 9 15 -4.68462 18.2622 -13.9999
7289 9 15 -3.7746 17.8741 -14.563
7290 9 15 -3.83471 18.9516 -14.9192
4677 6 12 -5.44341 16.4706 -9.69802
4676 6 12 -5.13779 17.4692 -10.3777
4675 6 12 -4.68971 18.5511 -10.1426
9069 12 18 -8.16176 7.42948 -3.25366
9067 12 18 -7.90442 7.87392 -4.26293
9068 12 18 -7.30112 8.29427 -3.23996
14755 15 21 0.614185 17.9373 -1.78203
14757 15 21 1.44447 16.7527 -1.32342
14756 15 21 1.80149 17.9392 -1.35205
11268 12 18 14.4833 10.0036 6.85566
11267 12 18 15.0451 10.9411 6.36988
11269 12 18 14.0778 11.1436 6.9338
11272 13 19 12.2732 23.9757 5.47791
11271 13 19 13.1611 24.6181 6.01015
11270 13 19 14.1848 24.3081 5.47316
8231 11 17 -6.32331 0.903058 10.7059
8229 11 17 -7.74132 0.562549 10.5926
8230 11 17 -7.12976 0.574997 11.6289
7291 10 16 3.41888 2.56583 23.8507
7292 10 16 4.6519 2.58793 23.9129
7293 10 16 3.44555 2.55519 24.0045
ITEM: TIMESTEP
1000000
ITEM: NUMBER OF ATOMS
96
ITEM: BOX BOUNDS ff ff ff
-3.5000000000000000e+01 3.5000000000000000e+01
-3.5000000000000000e+01 3.5000000000000000e+01
-3.5000000000000000e+01 3.5000000000000000e+01
ITEM: ATOMS id mol type x y z
289 2 8 3.98719 -14.8761 -23.6713
290 2 8 4.88304 -15.2522 -23.1451
291 2 8 4.21581 -14.5865 -22.3452
8227 10 16 3.23279 -11.9162 -21.9288
8226 10 16 2.69334 -12.8453 -21.4468
8228 10 16 2.73901 -11.895 -20.7976
9064 11 17 4.87589 -22.1598 -13.7104
9066 11 17 4.54892 -22.2334 -14.187
3612 4 10 1.57934 -13.7373 -13.4799
1302 3 9 -9.58649 -9.19014 -14.5898
1304 3 9 -9.06943 -8.21437 -15.9199
1303 3 9 -9.41525 -7.96428 -14.722
9065 11 17 3.91653 -21.7642 -13.2828
3614 4 10 0.790496 -13.9365 -12.7267
3613 4 10 1.02279 -12.8282 -12.9346
1703 4 10 -8.74893 -18.5719 -8.86593
1704 4 10 -8.89396 -17.4372 -8.54299
4338 5 11 0.70365 -8.23428 -8.92027
4339 5 11 -0.133216 -7.82642 -8.17273
2 1 7 -11.0643 -2.82063 -9.54976
1 1 7 -10.0161 -3.38543 -9.8328
3 1 7 -10.2093 -2.16068 -9.87601
12421 14 20 9.53701 -25.4021 -6.45882
12420 14 20 10.7548 -25.3238 -6.39716
12422 14 20 9.48619 -25.9449 -7.47668
1702 4 10 -8.95625 -18.7991 -7.72859
4337 5 11 0.799864 -8.5589 -7.76486
12417 13 19 -3.48046 -16.6031 -5.2287
12419 13 19 -3.29438 -15.5903 -4.63176
12418 13 19 -4.36276 -16.0676 -4.61687
4342 6 12 -0.333436 -11.5411 -3.58117
4341 6 12 -0.166856 -10.497 -2.945
3617 5 11 -8.12372 -18.0478 -0.674605
3616 5 11 -7.98 -16.947 -0.201322
4340 6 12 -0.0597552 -10.0173 -1.8804
6742 9 15 -9.35459 -14.4087 1.80609
6743 9 15 -8.46968 -14.9697 1.18527
6741 9 15 -10.427 -14.0789 2.34209
3615 5 11 -7.93453 -16.0975 0.676778
1299 2 8 -3.10155 -1.24722 6.71258
1301 2 8 -4.15197 -0.194124 5.47264
1300 2 8 -4.02048 -1.19516 5.93569
13393 14 20 4.77901 -16.2644 10.2626
13394 14 20 4.48932 -15.4164 9.49785
13392 14 20 5.62787 -15.4859 9.99625
288 1 7 0.704238 -17.3359 12.077
286 1 7 1.3232 -16.3537 12.5767
287 1 7 1.57285 -17.5257 12.8073
1701 3 9 20.5707 -14.7506 13.1609
1700 3 9 20.5562 -15.1733 12.0098
1699 3 9 20.7908 -14.7059 13.1059
6738 8 14 6.72377 -6.68279 13.3068
6739 8 14 7.38129 -5.71941 12.9649
6740 8 14 7.22769 -5.38375 11.8147
4678 7 13 -0.187413 -19.5874 18.4213
4679 7 13 -0.280281 -18.9096 17.5091
4680 7 13 0.0481679 -17.999 18.1532
15945 16 22 3.03598 -12.9912 18.4594
6042 8 14 -1.66274 -8.26593 17.4436
6041 8 14 -1.63692 -9.5244 17.4822
6043 8 14 -2.32108 -7.72506 16.5108
15944 16 22 3.58149 -13.6558 19.3445
15943 16 22 2.57931 -13.1327 19.1403
13395 15 21 -1.9742 10.0311 -24.7495
13397 15 21 -1.07347 10.126 -24.1663
13396 15 21 -2.06539 9.95864 -23.5548
14760 16 22 6.12491 13.3605 -18.542
14758 16 22 7.22124 12.9031 -17.6117
6038 7 13 17.7343 13.1943 -17.4014
6040 7 13 17.7357 12.6937 -18.2936
6039 7 13 18.5869 12.435 -17.5314
14759 16 22 6.75701 14.0399 -17.762
7288 9 15 -4.68462 18.2622 -13.9999
7289 9 15 -3.7746 17.8741 -14.563
7290 9 15 -3.83471 18.9516 -14.9192
4677 6 12 -5.44341 16.4706 -9.69802
4676 6 12 -5.13779 17.4692 -10.3777
4675 6 12 -4.68971 18.5511 -10.1426
9069 12 18 -8.16176 7.42948 -3.25366
9067 12 18 -7.90442 7.87392 -4.26293
9068 12 18 -7.30112 8.29427 -3.23996
14755 15 21 0.614185 17.9373 -1.78203
14757 15 21 1.44447 16.7527 -1.32342
14756 15 21 1.80149 17.9392 -1.35205
11268 12 18 14.4833 10.0036 6.85566
11267 12 18 15.0451 10.9411 6.36988
11269 12 18 14.0778 11.1436 6.9338
11272 13 19 12.2732 23.9757 5.47791
11271 13 19 13.1611 24.6181 6.01015
11270 13 19 14.1848 24.3081 5.47316
8231 11 17 -6.32331 0.903058 10.7059
8229 11 17 -7.74132 0.562549 10.5926
8230 11 17 -7.12976 0.574997 11.6289
7291 10 16 3.41888 2.56583 23.8507
7292 10 16 4.6519 2.58793 23.9129
7293 10 16 3.44555 2.55519 24.0045
ITEM: TIMESTEP
1100000
ITEM: NUMBER OF ATOMS
96
ITEM: BOX BOUNDS ff ff ff
-3.5000000000000000e+01 3.5000000000000000e+01
-3.5000000000000000e+01 3.5000000000000000e+01
-3.5000000000000000e+01 3.5000000000000000e+01
ITEM: ATOMS id mol type x y z
8227 10 16 5.1809 -7.92956 -25.0606
291 2 8 4.86417 -13.5557 -23.8807
290 2 8 4.85478 -12.4013 -23.7929
289 2 8 5.71585 -11.9226 -23.0646
8228 10 16 5.09927 -8.5532 -23.9566
8226 10 16 5.55275 -7.44116 -24.0286
9065 11 17 2.9208 -20.2989 -16.5957
9064 11 17 3.5461 -19.2946 -17.0291
9066 11 17 3.18667 -19.0556 -16.528
2 1 7 -8.35597 -7.11558 -16.62
3 1 7 -7.24393 -7.49716 -16.3107
1 1 7 -7.10475 -7.17467 -16.6573
1304 3 9 -5.59383 -6.57567 -14.5188
1302 3 9 -5.99477 -5.96722 -16.0014
1303 3 9 -6.1694 -7.03513 -15.4152
12420 14 20 10.0138 -24.6762 -9.19791
12421 14 20 10.4089 -24.5389 -8.00051
12422 14 20 11.5955 -24.8082 -7.62559
3615 5 11 -8.82292 -17.8712 -5.41348
3612 4 10 1.5963 -16.9182 -6.10418
3613 4 10 2.42697 -17.3748 -6.86978
3614 4 10 2.34841 -16.2458 -6.64607
6742 9 15 -19.4038 -13.6283 -7.13488
6741 9 15 -18.8266 -14.3935 -7.84486
6743 9 15 -18.499 -13.0574 -6.69804
4339 5 11 -5.6372 -11.4394 -6.08875
4338 5 11 -5.25609 -12.3196 -6.83694
4337 5 11 -4.01424 -12.3367 -7.23087
1704 4 10 -0.630389 -27.4625 -4.79901
1702 4 10 -2.69692 -26.4885 -5.35869
1703 4 10 -1.62474 -26.8476 -4.91391
3617 5 11 -8.63777 -16.7768 -4.89764
3616 5 11 -8.4254 -17.7083 -4.19525
4341 6 12 -6.08319 -3.26581 -3.57054
4342 6 12 -6.5514 -2.14951 -3.6439
4340 6 12 -5.90502 -2.19997 -4.11546
12417 13 19 -2.77793 -22.278 -2.42266
12418 13 19 -2.00834 -21.6743 -1.74002
12419 13 19 -1.83339 -22.8309 -1.83409
6041 8 14 -1.95267 -13.693 4.71268
6042 8 14 -1.28797 -12.7597 5.16005
6043 8 14 -2.26009 -12.2349 5.55927
13393 14 20 9.28048 -24.2688 8.59646
13394 14 20 10.4688 -24.3045 9.01592
13392 14 20 9.49117 -23.1518 9.01179
6740 8 14 7.86998 -11.7646 10.4844
8230 11 17 -11.4208 -6.19893 10.4866
8231 11 17 -10.3522 -6.34073 9.97984
6739 8 14 7.29389 -11.6051 11.5873
6738 8 14 7.75372 -11.199 12.6863
8229 11 17 -11.1933 -6.30635 11.7046
286 1 7 1.49208 -14.2647 17.1707
287 1 7 0.331952 -14.4679 17.1736
288 1 7 0.793565 -14.5089 18.2718
15944 16 22 -5.85663 -17.0281 20.8975
15945 16 22 -5.20847 -16.247 20.3252
15943 16 22 -4.71246 -17.3403 20.6048
4678 7 13 2.08112 -16.8451 20.4994
4680 7 13 1.67432 -17.2325 19.1744
4679 7 13 1.5629 -17.8862 20.2216
7292 10 16 4.8466 -8.09705 21.036
7291 10 16 5.56582 -8.71519 20.2838
7293 10 16 5.53334 -7.31699 20.3425
1699 3 9 17.1198 -7.36332 20.0259
1700 3 9 17.6553 -6.3838 19.5112
1701 3 9 16.5723 -6.65168 19.1281
14759 16 22 1.58137 10.8362 -24.7263
14758 16 22 0.409463 10.9811 -24.4946
14760 16 22 1.71333 10.6891 -23.5065
13397 15 21 -7.53489 12.4802 -19.6178
13395 15 21 -8.23624 11.5925 -18.1677
13396 15 21 -7.28547 12.1028 -18.503
4676 6 12 -17.34 16.1269 -14.6053
6039 7 13 12.4738 16.0307 -14.5678
4675 6 12 -17.0938 17.2094 -15.234
4677 6 12 -17.5488 16.5711 -13.4659
6038 7 13 12.6348 16.6341 -13.5825
7288 9 15 -4.40967 14.6928 -11.5236
7290 9 15 -4.87899 15.6666 -12.8665
7289 9 15 -5.03283 14.5047 -12.5684
6040 7 13 12.2553 15.5681 -13.445
9068 12 18 -9.24472 11.545 -0.151695
9069 12 18 -9.96751 11.0543 -1.01101
14756 15 21 0.536768 12.9666 -0.965364
14755 15 21 1.26973 13.3919 -1.82498
14757 15 21 -0.383561 13.7382 -0.750016
1300 2 8 -3.42388 2.66953 1.76292
1299 2 8 -4.20451 1.86268 1.49974
9067 12 18 -9.22043 10.4145 0.300741
1301 2 8 -2.82639 2.51254 2.74916
11271 13 19 5.01523 26.9136 3.48568
11272 13 19 4.52972 27.9958 3.68601
11270 13 19 4.68079 27.8745 2.82509
11268 12 18 13.675 10.1404 7.37412
11269 12 18 14.5664 9.61513 6.75555
11267 12 18 14.1112 9.53563 6.40945
ITEM: TIMESTEP
1200000
ITEM: NUMBER OF ATOMS
96
ITEM: BOX BOUNDS ff ff ff
-3.5000000000000000e+01 3.5000000000000000e+01
-3.5000000000000000e+01 3.5000000000000000e+01
-3.5000000000000000e+01 3.5000000000000000e+01
ITEM: ATOMS id mol type x y z
8228 10 16 4.37732 -9.00117 -25.3595
8226 10 16 6.25817 -8.86584 -26.4449
8227 10 16 5.52403 -8.45007 -25.5007
289 2 8 4.73127 -12.4285 -23.7814
290 2 8 4.74403 -11.3955 -23.2683
291 2 8 5.74105 -11.8934 -23.7985
3 1 7 -6.57828 -10.8384 -17.2008
1 1 7 -7.14297 -12.7774 -18.0283
2 1 7 -6.39704 -11.8535 -17.9531
3612 4 10 -3.3518 -16.7805 -13.7231
3614 4 10 -4.10165 -16.5199 -14.4914
3613 4 10 -3.71864 -15.7281 -13.7331
9064 11 17 7.25791 -24.6025 -11.0975
9066 11 17 7.81211 -25.7603 -9.16749
9065 11 17 7.20805 -25.0111 -9.96779
1704 4 10 -0.0319411 -23.5324 -10.4501
1702 4 10 0.976783 -23.1257 -10.2182
1703 4 10 0.0625634 -22.865 -9.47147
1303 3 9 -17.1461 -12.2618 -10.4657
1304 3 9 -16.4616 -11.2776 -10.6975
1302 3 9 -16.1454 -12.0679 -9.87376
3616 5 11 -6.57634 -12.6049 -9.91666
3617 5 11 -6.03089 -11.9446 -10.6875
3615 5 11 -5.85317 -11.8532 -10.578
12420 14 20 6.71948 -26.1501 -5.64567
6743 9 15 -19.3125 -12.3411 -6.6646
6742 9 15 -18.424 -12.3017 -7.53139
6741 9 15 -18.2943 -11.1006 -7.63681
12421 14 20 7.62633 -26.3356 -4.7925
12422 14 20 8.00966 -26.2363 -3.69298
12419 13 19 2.08331 -19.2574 -4.3522
12417 13 19 1.46729 -19.5011 -4.51351
12418 13 19 1.3108 -18.5912 -3.70782
4337 5 11 -11.1467 -12.3408 -3.04927
4338 5 11 -11.3791 -11.547 -3.92944
4339 5 11 -11.835 -10.5535 -3.42962
13392 14 20 2.90515 -21.7229 3.87039
13394 14 20 2.81166 -21.995 4.40447
13393 14 20 3.64749 -21.0894 4.60371
6042 8 14 -0.135462 -13.1381 3.94258
6041 8 14 1.07756 -12.9098 4.22443
6043 8 14 0.492544 -12.1233 4.27381
4342 6 12 -9.7296 -0.287958 3.59552
8230 11 17 -9.79113 -8.73167 7.76168
8229 11 17 -9.11292 -7.79527 7.63722
288 1 7 -1.93999 -13.0364 8.968
287 1 7 -1.51094 -11.8408 9.00871
286 1 7 -0.567921 -11.4636 9.7265
8231 11 17 -9.7233 -8.79603 8.94155
1301 2 8 -2.98656 -0.499477 8.51872
1299 2 8 -2.90825 -2.38443 8.49409
1300 2 8 -2.34209 -1.41177 8.10811
6740 8 14 9.36189 -8.7584 15.0966
6738 8 14 10.6952 -9.7582 15.5834
6739 8 14 10.5196 -8.68655 15.1277
4680 7 13 7.7038 -15.3441 16.6847
4678 7 13 8.63221 -14.9554 18.1172
4679 7 13 8.6348 -15.8662 17.2617
15944 16 22 5.50478 -11.213 18.238
1699 3 9 9.43136 -12.4506 18.841
1701 3 9 9.94909 -12.5872 18.0073
1700 3 9 8.96221 -13.2155 17.9768
15945 16 22 5.43156 -10.0886 18.5013
15943 16 22 4.82214 -12.0074 18.8925
14758 16 22 9.96081 5.33274 -23.2889
14759 16 22 8.77004 5.6083 -23.2161
14760 16 22 9.80824 5.77343 -22.7256
13395 15 21 -3.93721 7.94614 -18.7892
13397 15 21 -5.73341 9.4226 -18.6771
13396 15 21 -4.80422 8.71405 -18.302
14756 15 21 1.19831 9.92841 -12.1835
14755 15 21 2.3609 9.97414 -12.0993
14757 15 21 0.421132 10.8324 -12.4288
6038 7 13 11.2884 16.4936 -10.9808
4675 6 12 -16.2756 18.0337 -9.96173
4676 6 12 -16.4401 17.0148 -9.54884
4677 6 12 -15.5321 17.7416 -8.98584
6039 7 13 11.7892 17.2203 -10.1224
6040 7 13 12.3704 18.1855 -9.78196
7288 9 15 -8.57598 13.1682 -3.53721
7289 9 15 -9.21527 14.2325 -3.33745
7290 9 15 -9.52652 13.6013 -4.29213
9069 12 18 -9.96022 10.5208 -0.159355
9068 12 18 -9.27325 11.542 -0.273476
11271 13 19 5.4912 25.4262 -0.306561
11272 13 19 6.62353 25.1586 -0.654585
4340 6 12 -9.21219 0.875487 2.64396
9067 12 18 -9.88005 12.485 0.113571
11270 13 19 6.34869 26.1138 0.370104
4341 6 12 -10.3498 0.537607 3.07438
11268 12 18 15.1373 10.5554 7.50605
11267 12 18 14.6171 9.43897 7.28951
11269 12 18 14.7988 9.47103 7.22478
7293 10 16 -0.380256 2.00907 12.5434
7291 10 16 -1.72375 3.33537 11.1669
7292 10 16 -1.11479 2.78797 12.1293
ITEM: TIMESTEP
1300000
ITEM: NUMBER OF ATOMS
96
ITEM: BOX BOUNDS ff ff ff
-3.5000000000000000e+01 3.5000000000000000e+01
-3.5000000000000000e+01 3.5000000000000000e+01
-3.5000000000000000e+01 3.5000000000000000e+01
ITEM: ATOMS id mol type x y z
291 2 8 5.80895 -9.57398 -22.4705
290 2 8 6.22685 -10.6207 -21.9811
289 2 8 7.25462 -10.0776 -22.1166
8227 10 16 1.3102 -7.58292 -21.9949
8228 10 16 1.75393 -6.54435 -21.7133
9066 11 17 10.316 -17.678 -20.051
9065 11 17 9.38303 -17.4903 -19.2649
9064 11 17 10.3067 -18.3084 -19.3379
3 1 7 -3.11597 -10.9057 -19.7906
1 1 7 -4.91345 -11.878 -19.3629
2 1 7 -3.97555 -11.2015 -19.0759
8226 10 16 1.36603 -7.23366 -20.8033
1303 3 9 -11.4619 -10.8872 -12.2125
1302 3 9 -10.7584 -11.7304 -11.7404
1304 3 9 -11.9463 -9.80132 -12.2718
3612 4 10 5.26264 -21.5517 -8.93027
12417 13 19 1.62165 -20.9368 -8.68752
3613 4 10 5.3207 -22.0356 -7.85552
12419 13 19 1.36761 -21.0891 -6.64391
12418 13 19 1.79753 -20.489 -7.56979
3614 4 10 6.39597 -21.5019 -7.71118
6741 9 15 -19.5593 -11.3577 -6.01872
6743 9 15 -18.8644 -13.0108 -5.99014
6742 9 15 -18.6567 -11.9453 -6.63057
4339 5 11 -18.5555 -11.5153 -5.43452
4338 5 11 -17.7606 -11.4469 -6.41743
4337 5 11 -17.7545 -11.382 -7.55503
1704 4 10 -4.11283 -27.5327 -0.2496
3616 5 11 -0.831746 -21.9999 -1.54617
3617 5 11 -1.43134 -22.1931 -2.52184
3615 5 11 0.126483 -21.4149 -1.83037
288 1 7 -3.8441 -4.60115 -1.5533
286 1 7 -3.95767 -4.64899 -1.56236
287 1 7 -3.5256 -5.19856 -2.57082
1703 4 10 -5.23063 -27.3111 0.22672
1702 4 10 -4.18338 -26.735 0.234677
12420 14 20 10.6995 -20.2208 1.24219
12422 14 20 11.7109 -20.4814 1.72613
12421 14 20 11.0133 -21.387 1.5506
4342 6 12 -4.67812 -4.04233 2.6137
6042 8 14 4.29081 -14.1882 4.76706
6043 8 14 4.96783 -13.7204 3.82435
4340 6 12 -4.93112 -3.99255 3.95806
4341 6 12 -4.38012 -4.94794 3.3875
6041 8 14 4.02477 -13.3519 5.69934
8229 11 17 -1.7251 -12.0732 12.8631
8231 11 17 -1.75983 -12.5357 13.3834
8230 11 17 -1.89797 -13.132 12.2974
13392 14 20 3.21069 -8.30429 12.3487
13394 14 20 3.49234 -6.73614 13.4237
13393 14 20 3.03619 -7.82636 13.3383
6739 8 14 11.6609 -8.48828 15.9073
6740 8 14 11.0027 -7.51088 16.0755
4679 7 13 7.03294 -21.2712 16.7078
4680 7 13 6.08886 -21.5037 17.4413
4678 7 13 7.49284 -20.2723 16.2517
6738 8 14 12.5896 -8.6914 16.54
15944 16 22 9.83097 -11.5918 21.1021
15943 16 22 9.53706 -11.9914 22.1591
15945 16 22 8.7988 -11.2905 21.7518
1699 3 9 10.3174 -9.3207 24.0055
1700 3 9 10.8485 -9.84788 23.0461
1701 3 9 12.0012 -9.58024 22.6629
13396 15 21 -8.5997 9.197 -24.8692
13397 15 21 -8.31844 8.91112 -26.0384
13395 15 21 -9.16973 9.48333 -23.9134
14759 16 22 9.55175 11.1413 -24.02
14760 16 22 8.58787 11.7404 -23.66
14758 16 22 10.6264 11.4595 -24.1509
14757 15 21 -0.24575 7.6653 -13.8045
6040 7 13 12.0587 15.5283 -13.9938
6038 7 13 11.9699 15.1883 -15.7091
6039 7 13 11.8229 16.246 -15.038
14756 15 21 -0.757767 7.67262 -12.7633
14755 15 21 -0.335358 8.64783 -12.0811
4676 6 12 -14.7782 18.5584 -11.409
4675 6 12 -15.9406 18.5728 -10.982
7288 9 15 -7.51638 10.5607 -8.23928
4677 6 12 -14.2497 18.6931 -10.3203
7289 9 15 -6.56427 10.0808 -7.67377
7290 9 15 -7.45617 10.6922 -7.10214
9068 12 18 -8.55141 9.84105 -5.02494
9069 12 18 -9.49748 9.17006 -4.75019
9067 12 18 -8.68476 9.08449 -4.13577
11272 13 19 0.78511 26.8002 -1.16162
11271 13 19 0.480141 27.8042 -1.6622
11270 13 19 1.39733 28.0887 -0.974892
11267 12 18 12.394 10.3242 7.60225
11268 12 18 13.2732 9.71153 7.09176
11269 12 18 12.4955 10.0361 7.8706
7291 10 16 6.86637 7.15077 14.0913
7292 10 16 6.21418 7.85681 14.7288
7293 10 16 7.06686 8.53421 14.32
1299 2 8 0.234216 13.3673 14.7662
1301 2 8 1.20061 13.7275 14.982
1300 2 8 0.596389 14.2738 14.1101
ITEM: TIMESTEP
1400000
ITEM: NUMBER OF ATOMS
96
ITEM: BOX BOUNDS ff ff ff
-3.5000000000000000e+01 3.5000000000000000e+01
-3.5000000000000000e+01 3.5000000000000000e+01
-3.5000000000000000e+01 3.5000000000000000e+01
ITEM: ATOMS id mol type x y z
8227 10 16 2.45057 -7.12774 -26.7854
8226 10 16 2.59827 -7.50579 -25.6026
3 1 7 0.514862 -7.24878 -25.5512
2 1 7 0.31068 -7.26219 -24.4284
8228 10 16 3.04396 -7.89639 -26.0215
1 1 7 0.343373 -8.24561 -23.7594
289 2 8 -0.12716 -5.4095 -21.3317
291 2 8 0.604348 -6.43623 -21.442
290 2 8 0.342874 -5.95861 -20.3634
9064 11 17 3.61934 -17.1097 -18.1082
9065 11 17 4.38699 -17.9817 -17.8404
9066 11 17 3.85615 -16.9299 -17.6442
1304 3 9 -10.507 -11.2726 -16.5504
3613 4 10 -0.504555 -11.0545 -16.773
3612 4 10 -0.419407 -12.1722 -17.178
3614 4 10 0.190106 -11.7061 -17.5592
1303 3 9 -11.4905 -11.7998 -16.1242
1302 3 9 -10.3417 -11.403 -15.9458
12419 13 19 0.293241 -19.5007 -12.886
12418 13 19 1.50653 -19.3342 -13.1265
12417 13 19 0.361071 -19.5634 -12.6677
6743 9 15 -10.8084 -17.675 -7.33295
6741 9 15 -10.9302 -17.3674 -6.27268
6742 9 15 -9.82414 -17.1392 -6.71408
4338 5 11 -9.01168 -10.4351 -5.60955
4339 5 11 -9.76634 -10.9963 -4.92447
4337 5 11 -7.90515 -10.3528 -5.03669
3616 5 11 -9.21748 -15.149 -0.573021
3617 5 11 -8.02388 -15.0084 -0.817348
6043 8 14 -1.35895 -12.1883 -0.724854
6042 8 14 -0.537612 -11.6948 -0.0044348
6041 8 14 -0.273886 -10.4758 -0.245103
3615 5 11 -9.83372 -15.4463 0.436963
288 1 7 -10.9663 -4.36564 1.83142
287 1 7 -9.90287 -4.93948 1.69432
12420 14 20 10.7476 -24.2317 4.50394
12422 14 20 11.2914 -23.1146 4.24578
12421 14 20 11.875 -24.0608 4.8035
286 1 7 -10.1744 -5.43052 2.70646
4342 6 12 -4.90343 -2.13815 4.79744
1704 4 10 -1.78511 -19.4005 6.05526
1703 4 10 -1.28671 -20.1325 6.70773
1702 4 10 -0.264637 -20.7483 7.05856
4340 6 12 -3.66456 -2.8743 6.08697
4341 6 12 -4.3087 -1.87206 5.86482
13394 14 20 4.99829 -7.57955 10.0783
13392 14 20 5.68579 -8.58139 11.875
13393 14 20 5.1264 -7.70065 11.2879
6738 8 14 10.4105 -11.1268 14.6119
6739 8 14 9.3315 -11.43 14.2091
6740 8 14 9.99215 -12.3844 14.6129
1701 3 9 8.49909 -11.2594 14.8289
8230 11 17 -4.7627 -8.52007 14.3847
8231 11 17 -4.08035 -8.0816 13.4959
1700 3 9 8.86509 -10.5207 15.7282
8229 11 17 -5.01946 -7.7486 13.5108
1699 3 9 8.62851 -9.57591 16.5569
15943 16 22 3.63692 -8.71457 19.5214
15945 16 22 2.06084 -7.15211 19.8745
15944 16 22 2.9102 -7.9312 20.1064
4680 7 13 9.78718 -13.029 22.2537
4679 7 13 9.63905 -12.034 22.9201
4678 7 13 10.7723 -11.8572 22.8571
13395 15 21 -14.436 10.8866 -21.6067
13397 15 21 -13.7639 10.4243 -20.9503
13396 15 21 -14.4285 11.2429 -20.5091
14760 16 22 5.06764 13.3169 -13.9224
14759 16 22 4.4377 13.1704 -14.9642
4676 6 12 -6.98241 15.4144 -14.097
4675 6 12 -6.62471 15.0908 -15.1656
4677 6 12 -7.1474 14.2556 -14.2709
14758 16 22 3.86105 14.1978 -15.0594
6040 7 13 17.9833 17.3962 -14.2381
14757 15 21 0.940164 15.8605 -12.4731
14756 15 21 2.18513 15.8673 -12.7007
14755 15 21 2.69789 15.3807 -11.8389
6039 7 13 18.196 17.3201 -13.0757
6038 7 13 17.2676 16.6814 -12.6575
7290 9 15 -11.3548 8.93505 -6.56301
7288 9 15 -11.3155 9.71234 -7.01017
7289 9 15 -10.9395 8.74601 -7.64029
9067 12 18 -9.08883 2.92161 -4.73832
9068 12 18 -8.74457 3.98745 -5.22825
9069 12 18 -9.10748 4.8581 -4.4539
11270 13 19 -1.40065 27.7907 -2.91698
11272 13 19 -2.39288 28.129 -1.11911
11271 13 19 -1.96054 27.4205 -1.94822
11267 12 18 14.5605 10.6829 6.2769
11269 12 18 14.2584 10.6757 6.88757
11268 12 18 15.3402 11.0009 7.22522
1299 2 8 -1.44397 9.93576 9.42487
1300 2 8 -1.08899 9.23511 10.3516
1301 2 8 0.0126536 8.78699 9.92251
7293 10 16 3.6304 7.14962 13.2176
7292 10 16 4.35744 6.36402 13.7739
7291 10 16 3.91378 7.51779 13.6286
ITEM: TIMESTEP
1500000
ITEM: NUMBER OF ATOMS
96
ITEM: BOX BOUNDS ff ff ff
-3.5000000000000000e+01 3.5000000000000000e+01
-3.5000000000000000e+01 3.5000000000000000e+01
-3.5000000000000000e+01 3.5000000000000000e+01
ITEM: ATOMS id mol type x y z
8228 10 16 -2.06529 -12.6653 -22.9616
8226 10 16 -1.67487 -12.0688 -22.4589
8227 10 16 -1.33979 -11.8472 -23.5907
289 2 8 3.02503 -12.5808 -21.5794
1304 3 9 -6.66401 -8.51107 -22.3216
1303 3 9 -5.41624 -8.53366 -22.4433
1 1 7 -12.339 -6.48694 -22.5852
3 1 7 -12.8587 -6.39371 -22.7022
1302 3 9 -6.44356 -8.07239 -22.7954
9064 11 17 2.84275 -8.02761 -21.9106
2 1 7 -12.3755 -5.37766 -23.1635
291 2 8 1.74603 -14.4665 -21.0876
290 2 8 2.48568 -13.6499 -21.5096
9065 11 17 3.39167 -7.94447 -20.8444
9066 11 17 4.20022 -7.21896 -20.1855
4339 5 11 -5.23995 -14.8377 -11.3073
12417 13 19 -4.96023 -24.9103 -9.52325
12418 13 19 -4.20618 -25.6007 -8.89977
4337 5 11 -4.85403 -14.6407 -9.74404
4338 5 11 -4.30804 -15.1499 -10.6667
12419 13 19 -5.11795 -25.6916 -8.05808
286 1 7 -16.953 -13.6719 -7.73
287 1 7 -16.7825 -14.1093 -6.61186
288 1 7 -15.8407 -14.0382 -5.82212
7288 9 15 -8.40148 -1.62648 -6.16947
7290 9 15 -9.76794 -1.24897 -6.96655
7289 9 15 -9.16926 -0.747013 -6.14098
3613 4 10 -0.578612 -7.39168 -3.7579
3614 4 10 -1.62014 -6.74579 -3.86106
3612 4 10 -1.27068 -6.47108 -3.6153
1704 4 10 -4.13173 -21.8794 1.1244
1703 4 10 -3.15543 -21.1927 1.16045
1702 4 10 -2.79779 -20.5634 0.247867
6743 9 15 -7.461 -16.5515 1.25274
6742 9 15 -7.59197 -15.9764 0.164773
6741 9 15 -7.07182 -14.9728 0.434192
3617 5 11 -14.9514 -11.2882 0.813798
3615 5 11 -14.2715 -12.1097 2.12364
3616 5 11 -14.1446 -11.0508 1.58878
6042 8 14 -3.47672 -15.1097 4.98925
6041 8 14 -2.62613 -15.6976 4.48986
6043 8 14 -2.55697 -15.9316 4.84265
4342 6 12 -7.60365 -2.84264 4.56504
4340 6 12 -6.97542 -2.45401 4.65853
12421 14 20 13.3913 -22.2857 7.1545
12422 14 20 12.7126 -23.2347 6.75594
12420 14 20 12.3216 -22.1639 6.58278
4341 6 12 -7.5959 -2.34913 5.69654
13394 14 20 4.4271 -17.83 10.4883
13393 14 20 3.30081 -18.0073 9.991
13392 14 20 4.03053 -17.2081 10.4776
6738 8 14 11.4153 -16.9634 12.9372
6740 8 14 13.1861 -15.7942 12.8371
6739 8 14 12.1279 -16.1382 12.5044
8231 11 17 -12.7355 -20.7451 15.3418
8229 11 17 -12.6116 -20.6266 14.0934
8230 11 17 -12.9682 -19.6892 14.8573
15944 16 22 0.463941 -11.9552 21.3812
4680 7 13 8.14263 -13.2226 21.3356
4678 7 13 8.52632 -12.5404 19.1581
4679 7 13 8.30776 -12.6196 20.297
15943 16 22 0.527511 -10.7441 21.2007
15945 16 22 0.598415 -13.1136 21.6277
14758 16 22 9.92986 15.2659 -21.8526
14759 16 22 8.80019 15.6288 -21.6427
13397 15 21 -5.19968 9.23441 -19.6914
13396 15 21 -4.2225 9.34195 -20.4375
13395 15 21 -3.43199 9.38948 -21.3132
4675 6 12 -9.11603 16.1491 -20.6091
14760 16 22 8.07879 15.0728 -20.9629
4676 6 12 -8.67169 17.3354 -20.6472
4677 6 12 -8.43223 18.5786 -20.5428
6038 7 13 12.0555 18.7694 -13.4813
6040 7 13 12.2325 19.1222 -13.5198
6039 7 13 11.5318 19.3711 -12.6439
14756 15 21 -1.51065 12.6878 -8.72931
14757 15 21 -1.71039 13.1129 -9.74112
14755 15 21 -0.783966 12.7007 -7.79737
9067 12 18 -10.4787 9.30076 -3.99078
9068 12 18 -9.74378 8.5136 -3.41038
9069 12 18 -10.6911 8.58885 -2.70493
11272 13 19 -5.85253 25.6484 -3.46122
11270 13 19 -5.23326 26.3218 -4.98482
11271 13 19 -4.79757 25.8774 -3.95294
11268 12 18 15.2354 11.8106 6.94811
11269 12 18 15.0277 12.1184 8.05537
11267 12 18 15.1145 11.9576 8.08597
1299 2 8 -3.48479 13.3002 10.9845
1300 2 8 -3.09882 12.1097 10.82
1301 2 8 -2.23475 11.2983 11.2076
7292 10 16 -1.67207 10.0654 15.7201
7293 10 16 -0.854146 9.99976 14.7924
7291 10 16 -2.48829 10.8834 15.3964
1700 3 9 5.06611 3.66735 22.0583
1701 3 9 4.85938 4.65924 22.7271
1699 3 9 4.91867 3.97388 23.2478
ITEM: TIMESTEP
1600000
ITEM: NUMBER OF ATOMS
96
ITEM: BOX BOUNDS ff ff ff
-3.5000000000000000e+01 3.5000000000000000e+01
-3.5000000000000000e+01 3.5000000000000000e+01
-3.5000000000000000e+01 3.5000000000000000e+01
ITEM: ATOMS id mol type x y z
9064 11 17 1.52922 -10.0012 -24.1113
9065 11 17 2.40843 -9.99712 -23.3838
9066 11 17 2.28859 -8.79257 -23.2982
1302 3 9 -14.8683 -7.63846 -21.9255
8227 10 16 -0.627579 -0.881969 -23.7815
8228 10 16 -0.10366 -0.716033 -22.7622
1304 3 9 -15.1106 -7.87139 -21.3107
1303 3 9 -13.9465 -7.94673 -21.308
2 1 7 -12.9778 -1.2579 -21.0287
3 1 7 -13.1785 -2.37212 -21.2716
1 1 7 -12.5358 -0.212719 -20.5113
291 2 8 2.65513 -16.0759 -16.3823
290 2 8 2.21126 -16.9545 -15.8
289 2 8 3.40168 -17.1422 -15.9604
13396 15 21 -2.10408 -2.72923 -13.8423
12417 13 19 6.33509 -25.4908 -11.5705
4339 5 11 -3.38334 -11.6278 -11.495
4337 5 11 -3.36975 -12.0485 -11.3701
4338 5 11 -2.29544 -11.6271 -11.1066
13397 15 21 -1.3109 -2.01258 -13.2613
13395 15 21 -2.33515 -1.95713 -12.9868
12418 13 19 6.10431 -26.2461 -10.6912
12419 13 19 5.67842 -25.5117 -9.85887
1703 4 10 -3.39658 -24.4225 -2.77689
6743 9 15 -9.17789 -18.8486 -4.74389
6742 9 15 -9.02401 -17.7176 -5.027
6741 9 15 -10.2557 -17.8062 -5.20994
3614 4 10 -10.9129 -1.55786 -2.8896
3613 4 10 -11.8964 -2.10311 -3.39236
3612 4 10 -11.6535 -1.0656 -4.07201
1704 4 10 -4.52122 -24.0901 -2.32748
1702 4 10 -2.82074 -24.1284 -1.76041
3616 5 11 -8.08092 -14.0326 -1.49992
3615 5 11 -7.70439 -14.3763 -2.62703
3617 5 11 -7.64925 -13.0633 -2.14549
6043 8 14 -5.97665 -11.5784 -0.188835
6042 8 14 -7.17156 -11.3757 -0.248125
6041 8 14 -6.54982 -10.2877 -0.202363
287 1 7 -13.9688 -16.2296 1.09353
288 1 7 -14.5104 -15.5951 0.222355
286 1 7 -13.1163 -15.5481 0.471963
13392 14 20 -0.32018 -19.0272 3.24523
13393 14 20 -0.436175 -17.8313 3.404
13394 14 20 -1.4353 -18.5182 3.2155
4340 6 12 -10.2083 -2.72065 4.48097
4341 6 12 -10.606 -3.1563 5.53894
4342 6 12 -11.6556 -2.53912 5.44188
12422 14 20 -0.281074 -26.9225 9.63972
12420 14 20 0.944067 -26.8771 9.91819
12421 14 20 0.490397 -26.7777 8.84896
6740 8 14 6.71282 -13.7341 12.3592
6738 8 14 7.65551 -12.1622 11.8026
6739 8 14 6.95776 -12.9895 11.3661
4680 7 13 14.3274 -13.7845 17.0683
4678 7 13 14.9333 -12.3376 18.6105
4679 7 13 15.032 -12.9336 17.5058
8230 11 17 -8.536 -16.2974 21.1234
8229 11 17 -8.26131 -17.224 20.4078
8231 11 17 -7.82259 -17.1286 20.4613
15943 16 22 -2.08679 -14.7209 23.9273
15944 16 22 -2.67431 -14.3723 24.92
15945 16 22 -1.66265 -14.6714 24.3129
8226 10 16 -1.25854 0.00980949 -24.3612
14760 16 22 11.2267 11.8387 -22.1206
14757 15 21 10.1132 14.3061 -21.727
14756 15 21 10.7194 13.498 -22.2752
14758 16 22 10.2697 12.566 -20.1338
14759 16 22 10.5873 12.1791 -21.1356
14755 15 21 10.0301 13.0019 -21.4977
7289 9 15 -1.70958 4.67897 -15.1874
7290 9 15 -2.64047 4.80681 -14.531
7288 9 15 -1.48548 5.76511 -15.6917
6038 7 13 17.8934 15.2559 -15.2381
6039 7 13 17.6026 16.4312 -14.8525
6040 7 13 16.6459 16.4365 -14.1266
4677 6 12 -5.46292 18.0131 -10.8717
4676 6 12 -6.35307 18.0457 -10.0154
4675 6 12 -5.15946 18.3412 -9.81405
9068 12 18 -9.02452 4.87906 -4.55353
9067 12 18 -8.46975 5.0333 -3.46948
9069 12 18 -10.1325 5.22866 -4.37755
11271 13 19 -4.22331 21.28 0.230007
11270 13 19 -3.9061 20.1983 0.679601
11272 13 19 -3.83989 22.1983 0.835425
11268 12 18 15.4782 11.6974 3.76826
11269 12 18 15.7846 11.7102 4.99238
11267 12 18 14.6301 10.9854 4.08756
1300 2 8 2.82292 7.18472 7.13163
1299 2 8 3.65483 7.32529 7.99277
1301 2 8 2.56013 8.19097 7.58651
7291 10 16 -4.4456 2.73368 15.3626
7293 10 16 -3.8152 3.97469 14.564
7292 10 16 -4.88022 3.85746 15.1864
1699 3 9 6.29527 10.3729 14.4239
1700 3 9 6.90009 9.80626 13.5602
1701 3 9 5.68891 9.9575 13.6116
ITEM: TIMESTEP
1700000
ITEM: NUMBER OF ATOMS
96
ITEM: BOX BOUNDS ff ff ff
-3.5000000000000000e+01 3.5000000000000000e+01
-3.5000000000000000e+01 3.5000000000000000e+01
-3.5000000000000000e+01 3.5000000000000000e+01
ITEM: ATOMS id mol type x y z
9066 11 17 5.17183 -14.9749 -23.4004
9065 11 17 4.8067 -14.0278 -22.7617
9064 11 17 3.94035 -13.3179 -22.8089
1304 3 9 -14.3465 -5.41832 -23.776
8228 10 16 -10.8786 -5.61198 -23.8212
8227 10 16 -9.86543 -5.70209 -23.1078
8226 10 16 -10.3085 -6.22198 -24.0997
1303 3 9 -13.6967 -4.47945 -23.7177
1302 3 9 -12.6536 -4.02306 -23.3074
289 2 8 -0.770534 -13.3622 -15.009
291 2 8 -0.28617 -11.9494 -15.619
290 2 8 -0.602026 -12.2203 -14.5183
12419 13 19 -1.29295 -24.1476 -11.2166
7289 9 15 -10.2396 -0.604385 -13.4471
7288 9 15 -9.2305 -1.10252 -13.0358
12417 13 19 -2.5481 -23.1143 -9.63271
12418 13 19 -1.56494 -23.3853 -10.2621
6742 9 15 -8.50235 -20.5849 -8.93803
6743 9 15 -9.78502 -20.5456 -8.89454
6741 9 15 -8.92126 -19.5083 -9.20233
288 1 7 -16.3275 -16.6458 -4.14298
287 1 7 -15.9603 -17.4721 -3.32949
286 1 7 -16.1157 -16.4452 -3.97016
4338 5 11 -1.67916 -16.6569 -2.97362
4339 5 11 -2.25219 -16.6658 -3.97649
4337 5 11 -0.913998 -16.007 -3.75116
3613 4 10 -6.0068 -6.64722 -3.50616
3612 4 10 -6.4548 -6.27042 -4.61222
3614 4 10 -4.88239 -6.26239 -3.65785
6042 8 14 -8.39834 -5.723 -0.469152
6043 8 14 -8.38978 -4.50432 -0.871312
3616 5 11 -8.25491 -12.9629 1.52198
3617 5 11 -9.4303 -13.0692 1.5347
3615 5 11 -7.75997 -12.1327 2.29284
6041 8 14 -8.40914 -4.61256 0.0274712
1703 4 10 -0.612073 -20.4895 4.97988
1704 4 10 -0.985264 -20.9522 3.94731
1702 4 10 -0.818343 -21.3818 5.68446
13394 14 20 -4.79878 -16.4542 6.74947
13393 14 20 -3.91554 -16.8156 7.42862
13392 14 20 -4.46984 -17.6239 6.88507
12420 14 20 5.17242 -25.3038 11.8521
12422 14 20 7.03108 -25.1891 11.1899
12421 14 20 6.32052 -25.1274 12.1065
6740 8 14 11.3245 -4.52662 15.1222
4678 7 13 16.1573 -15.7012 17.8423
4679 7 13 16.1554 -14.5637 18.1664
6739 8 14 11.8079 -4.59401 16.2255
6738 8 14 10.9986 -4.77934 17.1807
8230 11 17 1.25242 -14.4932 20.0951
8229 11 17 0.696633 -14.8132 21.1356
8231 11 17 0.261493 -15.1643 19.6718
4680 7 13 15.4369 -14.7618 19.1277
15944 16 22 3.29662 -11.1176 22.4678
15945 16 22 3.04857 -10.1784 21.7447
15943 16 22 3.19618 -9.9025 22.5833
3 1 7 -9.4154 2.02663 -25.1169
2 1 7 -8.34811 2.20562 -24.6753
1 1 7 -7.66846 1.47286 -24.0046
14759 16 22 3.52079 10.0958 -22.4098
14758 16 22 3.80617 10.1863 -23.5264
14760 16 22 2.75703 10.7277 -21.6208
6039 7 13 15.67 13.2371 -20.1088
6038 7 13 14.4912 13.7682 -20.0775
6040 7 13 15.4837 14.3768 -19.5915
13397 15 21 1.61352 9.7542 -17.4374
13396 15 21 2.53082 9.84076 -18.2101
13395 15 21 1.58504 9.2076 -18.6904
14757 15 21 7.63447 10.5799 -16.6458
14756 15 21 6.51188 10.474 -17.0233
14755 15 21 5.96955 11.4761 -16.5882
4675 6 12 -12.7497 14.9728 -17.0181
4676 6 12 -12.8615 15.7883 -16.2336
4677 6 12 -13.3816 16.0615 -15.2903
7290 9 15 -11.3209 0.0613846 -13.4249
9069 12 18 -11.65 7.82778 -5.47815
11270 13 19 7.06747 22.3185 -6.01965
11271 13 19 6.05852 22.9357 -5.55674
9068 12 18 -11.6225 8.87201 -4.87991
9067 12 18 -10.7828 9.61144 -5.17734
11272 13 19 6.69188 22.9429 -4.54428
11268 12 18 14.7433 11.6857 5.23497
11269 12 18 15.5828 10.9544 5.72885
11267 12 18 15.2245 11.2837 6.22806
4341 6 12 -5.49272 1.03472 12.6753
4342 6 12 -4.37118 0.71202 12.6936
4340 6 12 -4.98241 0.216801 11.8584
1299 2 8 3.40431 7.03784 15.1732
1300 2 8 3.69858 6.31902 14.1665
1301 2 8 4.63373 6.56889 14.7069
1700 3 9 9.96523 13.4485 13.5472
1701 3 9 10.2045 14.6251 13.8043
1699 3 9 10.033 14.4373 14.2567
7291 10 16 -2.25042 6.13921 17.9092
7293 10 16 -1.80698 7.68101 19.0682
7292 10 16 -1.61987 6.58032 18.866
ITEM: TIMESTEP
1800000
ITEM: NUMBER OF ATOMS
96
ITEM: BOX BOUNDS ff ff ff
-3.5000000000000000e+01 3.5000000000000000e+01
-3.5000000000000000e+01 3.5000000000000000e+01
-3.5000000000000000e+01 3.5000000000000000e+01
ITEM: ATOMS id mol type x y z
8228 10 16 -5.93057 -11.6037 -24.2548
8227 10 16 -5.67121 -11.5557 -25.44
8226 10 16 -6.24371 -10.5985 -25.7854
290 2 8 -2.7414 -15.1061 -23.9135
289 2 8 -3.45424 -15.9125 -23.4443
291 2 8 -2.47772 -14.4927 -22.9331
1302 3 9 -13.1415 -8.77209 -19.9119
1303 3 9 -12.712 -7.91946 -20.6011
1304 3 9 -12.7216 -6.68679 -20.6837
1 1 7 -13.4021 -0.8923 -20.969
9064 11 17 -0.125195 -21.7784 -17.3109
9066 11 17 -1.70103 -21.9465 -17.3158
9065 11 17 -0.875608 -22.2256 -16.4835
3614 4 10 -6.5779 -6.32972 -13.9536
286 1 7 -13.6937 -14.5192 -11.6287
287 1 7 -14.4369 -14.3838 -12.6104
288 1 7 -14.0035 -13.556 -11.7238
3612 4 10 -6.39257 -5.66186 -13.1417
3613 4 10 -6.29417 -6.78652 -12.9372
12417 13 19 -4.36966 -17.0232 -5.52956
12419 13 19 -4.42835 -15.9464 -5.83475
6743 9 15 -8.63324 -18.3775 -4.93201
6742 9 15 -8.69975 -17.1963 -5.20045
6741 9 15 -7.66955 -16.7856 -4.86466
12418 13 19 -3.38405 -16.3214 -5.32997
4338 5 11 -1.14469 -5.81948 -1.17826
4337 5 11 -0.748386 -4.835 -0.576984
4339 5 11 -0.204581 -5.14305 -0.882273
6042 8 14 -6.01441 -7.2371 4.87259
6041 8 14 -4.85477 -7.17221 4.98789
3616 5 11 -3.1356 -14.7095 7.35987
3615 5 11 -3.23698 -15.8024 7.02729
6043 8 14 -5.07845 -6.96204 5.58841
1704 4 10 -4.67175 -21.5553 9.34185
1703 4 10 -5.05807 -22.614 9.45941
1702 4 10 -4.73503 -21.5578 9.0553
3617 5 11 -2.818 -14.1516 8.38917
12420 14 20 -1.55553 -23.7294 13.0775
8229 11 17 -3.22778 -13.8015 12.3631
8230 11 17 -4.46861 -13.7025 12.2978
8231 11 17 -3.31842 -13.8809 12.5348
6738 8 14 7.31659 -11.5408 12.5144
6739 8 14 7.8897 -11.1948 11.4554
6740 8 14 8.65695 -12.0382 11.0168
12421 14 20 -1.92691 -24.7581 13.647
12422 14 20 -0.777731 -25.0501 13.6466
4342 6 12 -4.90951 -0.679508 14.7938
4680 7 13 16.0671 -9.0512 16.5837
4678 7 13 18.4551 -9.16729 17.121
4679 7 13 17.1987 -9.24806 16.8237
7291 10 16 5.0095 -1.03279 22.365
7293 10 16 6.83569 -0.801789 22.8782
7292 10 16 5.66845 -0.42579 23.0411
15944 16 22 3.89496 -3.79585 27.2997
15945 16 22 4.56053 -4.72924 26.945
15943 16 22 4.43483 -4.82085 27.6047
14759 16 22 7.01076 8.86078 -21.9051
14758 16 22 7.03803 8.92475 -23.0728
3 1 7 -13.988 1.24472 -20.2789
2 1 7 -13.3421 0.236381 -20.3687
14760 16 22 6.91298 8.34081 -20.9117
7289 9 15 -4.50056 2.4435 -17.4094
7288 9 15 -5.62565 2.98391 -17.3183
7290 9 15 -4.65688 3.55928 -16.8983
13397 15 21 -0.282213 7.39327 -16.3501
13396 15 21 0.772833 7.05457 -15.7661
13395 15 21 0.319308 6.62923 -14.7423
6038 7 13 10.4408 16.6575 -15.3713
6040 7 13 10.55 17.0088 -14.0064
6039 7 13 11.5008 16.8138 -14.7821
4675 6 12 -15.8853 15.8025 -11.7101
4676 6 12 -15.4624 14.6839 -12.0482
4677 6 12 -14.6285 14.3451 -12.7912
14756 15 21 -0.825554 20.9483 -9.6062
14757 15 21 -1.06826 19.826 -9.76732
14755 15 21 0.0896962 20.8846 -10.3312
9069 12 18 -12.4364 7.20875 -4.12264
9068 12 18 -12.3743 8.46675 -4.18501
9067 12 18 -12.2325 8.9771 -3.09292
11267 12 18 15.0227 11.9979 5.32975
11272 13 19 -0.245803 17.2474 2.98727
11271 13 19 0.184397 17.7286 3.96334
11270 13 19 0.901906 18.0774 2.93353
11269 12 18 14.8985 11.9946 6.37402
11268 12 18 15.6446 12.7829 6.01895
13392 14 20 -10.0271 0.696106 10.3276
1301 2 8 4.8479 9.00669 10.5303
13393 14 20 -8.8573 0.866325 10.7782
13394 14 20 -8.08401 0.181214 11.3395
1300 2 8 4.5455 7.85083 10.7832
1299 2 8 4.08927 8.13546 11.903
4340 6 12 -4.21365 1.45751 14.1351
4341 6 12 -4.63205 0.423304 14.6142
1699 3 9 16.1484 10.0766 18.9672
1701 3 9 16.3064 10.0044 20.0398
1700 3 9 17.1067 10.621 19.4347
ITEM: TIMESTEP
1900000
ITEM: NUMBER OF ATOMS
96
ITEM: BOX BOUNDS ff ff ff
-3.5000000000000000e+01 3.5000000000000000e+01
-3.5000000000000000e+01 3.5000000000000000e+01
-3.5000000000000000e+01 3.5000000000000000e+01
ITEM: ATOMS id mol type x y z
3 1 7 -11.4853 -0.250261 -24.3247
8228 10 16 -5.14126 -13.4602 -21.152
8227 10 16 -4.24451 -12.6208 -21.3258
8226 10 16 -5.08801 -13.375 -20.8257
289 2 8 4.96665 -11.8347 -19.41
290 2 8 5.61364 -11.1932 -20.2227
291 2 8 5.24005 -10.3712 -19.4391
9065 11 17 3.36975 -17.0761 -16.3852
9064 11 17 4.41178 -16.7989 -16.8532
9066 11 17 4.146 -16.2198 -15.989
7290 9 15 -4.83131 -2.65829 -13.496
1702 4 10 -7.4549 -20.7968 -11.0944
7288 9 15 -5.03705 -1.23228 -11.8487
7289 9 15 -4.73929 -2.23638 -12.4561
1704 4 10 -8.3218 -19.8838 -10.027
1703 4 10 -7.6282 -20.8422 -9.94409
287 1 7 -4.75649 -12.268 -9.31627
286 1 7 -4.00986 -11.9276 -10.0773
288 1 7 -4.08129 -11.7834 -10.1488
3612 4 10 -2.16472 -2.78031 -10.2391
3614 4 10 -2.25498 -3.4632 -9.43392
3613 4 10 -3.16448 -2.62496 -9.55289
6742 9 15 -13.0899 -21.5676 -3.72882
6741 9 15 -13.4479 -22.4006 -2.88013
6743 9 15 -12.4467 -20.7256 -4.32396
12418 13 19 -1.07502 -17.9852 -3.04378
12419 13 19 -0.714571 -18.5537 -2.00455
12417 13 19 -0.927771 -18.3016 -1.93568
4338 5 11 -8.9308 -9.6561 0.873565
4339 5 11 -8.17969 -8.95159 0.251267
4337 5 11 -9.84508 -9.35886 1.40576
6041 8 14 -0.183903 -6.11028 4.84238
13392 14 20 -6.183 -0.856783 3.03251
13393 14 20 -5.59979 -0.0911855 3.7774
3616 5 11 2.69149 -23.8969 7.63089
3617 5 11 1.44873 -23.7682 7.68397
6042 8 14 -0.293895 -5.88481 6.02936
6043 8 14 0.779865 -6.20576 6.55051
12420 14 20 -0.0099653 -27.1308 9.97036
12421 14 20 -0.498477 -26.0118 9.77754
3615 5 11 1.81449 -23.4346 8.26499
6738 8 14 6.50612 -12.2574 10.7081
12422 14 20 -0.78686 -25.4565 10.8134
6740 8 14 6.48484 -12.572 13.1488
6739 8 14 6.50074 -12.4463 11.8868
8231 11 17 -3.135 -9.01502 12.8803
8230 11 17 -2.36746 -8.39079 12.4075
8229 11 17 -2.79254 -7.37239 12.1227
4341 6 12 -9.16432 -0.435396 12.2902
4340 6 12 -9.71096 -1.18992 11.5971
4342 6 12 -9.6975 -0.356493 11.273
15945 16 22 2.80255 -14.673 20.7057
4678 7 13 14.1318 -11.085 19.1282
4679 7 13 14.2661 -10.8191 20.2624
4680 7 13 14.7992 -9.81076 19.9605
7292 10 16 2.37685 -6.1025 19.4696
7293 10 16 1.49152 -5.4598 19.0648
7291 10 16 2.96181 -5.92721 20.582
15944 16 22 2.045 -14.8481 21.5825
15943 16 22 2.97185 -15.2122 22.2836
2 1 7 -12.2112 0.766067 -24.3561
1 1 7 -13.1193 0.202863 -24.007
6039 7 13 12.9463 12.7902 -19.8872
6038 7 13 13.1747 12.9188 -21.0267
6040 7 13 11.8559 12.9908 -20.3035
1303 3 9 -23.5658 2.80084 -16.4258
1304 3 9 -22.5114 3.19766 -16.5142
13395 15 21 0.329524 14.4063 -17.4543
13396 15 21 0.940811 14.5967 -18.46
13397 15 21 0.721116 15.7368 -18.1613
1302 3 9 -24.301 3.04447 -15.4563
14760 16 22 3.98971 12.9717 -15.2712
14758 16 22 4.7589 13.4937 -15.5983
14759 16 22 3.85699 14.208 -15.1562
4677 6 12 -10.1954 15.0633 -11.3426
4675 6 12 -10.6613 15.4154 -13.3503
4676 6 12 -10.5866 15.8434 -12.1439
14755 15 21 -2.25218 15.1096 -10.8854
14756 15 21 -2.05912 15.7196 -9.92801
14757 15 21 -1.11356 15.1453 -9.62923
9067 12 18 -8.2299 5.58923 -5.58511
9069 12 18 -8.71548 5.74815 -4.45517
9068 12 18 -9.43592 5.51989 -5.35242
11272 13 19 -12.4818 19.2516 -0.323869
11270 13 19 -11.3998 19.7072 0.504557
11271 13 19 -12.237 18.8893 0.811045
13394 14 20 -5.06621 0.756201 4.50242
11269 12 18 15.1983 12.7907 5.62401
11268 12 18 14.9517 12.801 6.79106
11267 12 18 13.9606 12.8418 7.50112
1301 2 8 -2.73149 0.666667 12.6078
1299 2 8 -2.23379 1.09188 12.1057
1300 2 8 -2.24777 1.60494 13.184
1700 3 9 12.734 10.675 19.8227
1699 3 9 13.619 10.0237 19.2492
1701 3 9 11.7965 11.2154 20.0915
ITEM: TIMESTEP
2000000
ITEM: NUMBER OF ATOMS
96
ITEM: BOX BOUNDS ff ff ff
-3.5000000000000000e+01 3.5000000000000000e+01
-3.5000000000000000e+01 3.5000000000000000e+01
-3.5000000000000000e+01 3.5000000000000000e+01
ITEM: ATOMS id mol type x y z
8228 10 16 -6.16138 -0.979852 -27.8591
8227 10 16 -5.55238 -0.043535 -27.2496
8226 10 16 -4.84918 -0.122961 -28.1901
291 2 8 9.81117 -0.569554 -22.8521
2 1 7 -3.88366 -8.25106 -19.5151
3 1 7 -3.82893 -7.9288 -20.6884
1 1 7 -4.70505 -7.77414 -18.7425
9065 11 17 -4.41289 -19.9637 -15.7381
9064 11 17 -4.45866 -19.716 -14.5677
9066 11 17 -5.15175 -20.8406 -15.75
1303 3 9 -19.6802 -1.53541 -13.8552
7289 9 15 -11.058 -8.36314 -12.7297
7290 9 15 -11.0284 -9.17966 -11.7171
7288 9 15 -9.85139 -8.74076 -12.6595
1302 3 9 -19.31 -2.54922 -13.413
1304 3 9 -19.3278 -2.4847 -13.2615
1703 4 10 -6.0322 -23.4128 -10.4729
1702 4 10 -6.96573 -22.9239 -9.9743
1704 4 10 -6.6113 -23.0439 -9.55454
6741 9 15 -8.45455 -19.8174 -9.77463
6743 9 15 -9.17251 -20.1327 -9.69695
6742 9 15 -8.48159 -20.9666 -10.1853
287 1 7 0.443466 -16.5472 -9.53094
288 1 7 1.06244 -17.1529 -8.72263
286 1 7 -0.207056 -15.5075 -9.47165
12419 13 19 0.587065 -20.4702 -3.1289
12418 13 19 0.174224 -19.4034 -3.46443
12417 13 19 1.25921 -19.0523 -3.64047
4339 5 11 -6.06308 -7.72262 -2.96132
4338 5 11 -5.92574 -8.72129 -2.2187
4337 5 11 -6.80842 -8.43451 -1.35858
6042 8 14 -4.38882 -9.21077 2.16702
6041 8 14 -4.01048 -9.54096 1.07579
3617 5 11 -3.93678 -25.912 4.81974
6043 8 14 -4.18053 -9.79467 3.15269
4342 6 12 -15.4909 -5.29758 5.21353
3615 5 11 -3.72566 -27.0509 6.78771
3616 5 11 -4.02291 -26.1543 6.06637
4340 6 12 -14.7552 -5.34301 5.46429
4341 6 12 -15.5246 -5.16911 6.39917
13394 14 20 -7.10072 -4.29704 5.81145
13393 14 20 -5.96842 -4.14522 5.73877
13392 14 20 -6.10586 -4.00426 6.92107
12420 14 20 3.0025 -25.2267 9.99177
12422 14 20 3.46182 -25.3707 10.1197
12421 14 20 2.8617 -25.5335 11.1686
4680 7 13 5.26169 -19.0491 12.8357
4678 7 13 4.28451 -17.4041 12.2731
4679 7 13 5.15657 -18.2247 11.9713
6739 8 14 9.57269 -11.0577 11.9174
8230 11 17 -0.679045 -9.76754 13.3465
6740 8 14 9.52102 -9.93119 11.4293
6738 8 14 9.89493 -9.88507 11.5565
8231 11 17 -0.261913 -9.21316 14.3965
8229 11 17 -1.70956 -9.11405 13.6365
15944 16 22 1.05141 -14.0594 22.1793
15945 16 22 0.939846 -12.9319 21.7458
15943 16 22 1.90042 -13.2768 21.7873
7292 10 16 5.09776 -10.0085 25.3666
7291 10 16 6.2274 -10.2626 25.2381
7293 10 16 6.16211 -9.6963 24.8486
290 2 8 9.24969 0.591314 -22.8544
289 2 8 9.52338 0.198091 -23.9468
14758 16 22 4.37386 7.38487 -21.7483
14759 16 22 3.99315 6.58915 -20.9521
14760 16 22 4.97416 6.72221 -20.2607
6039 7 13 11.905 8.90689 -21.1686
6040 7 13 12.7932 8.12073 -21.4487
6038 7 13 11.5539 8.72637 -20.0553
13396 15 21 -3.81272 19.6838 -19.6504
13397 15 21 -4.28096 19.3305 -18.6428
13395 15 21 -3.52956 20.5207 -18.7631
14756 15 21 -1.34701 18.2553 -14.6834
14755 15 21 -0.801594 18.2422 -13.6156
14757 15 21 -2.26458 17.8688 -15.2721
4676 6 12 -20.9997 14.5817 -13.31
4677 6 12 -21.3431 13.7325 -12.6109
4675 6 12 -20.8725 14.8961 -12.2415
11271 13 19 -12.1544 16.0391 -6.5238
11270 13 19 -11.8817 15.3058 -7.47512
3613 4 10 -5.84035 14.3755 -6.38042
3614 4 10 -6.62341 15.1379 -7.02092
3612 4 10 -4.8476 14.9968 -5.96589
11272 13 19 -10.9704 16.3796 -6.77657
9067 12 18 -7.37969 5.22064 -3.72752
9069 12 18 -9.35855 6.00556 -4.35604
9068 12 18 -8.27727 6.02926 -3.88655
11267 12 18 13.7607 14.1739 7.77563
11268 12 18 14.8542 14.3269 7.46278
11269 12 18 15.3124 14.5627 6.32298
1300 2 8 5.617 3.83605 13.2637
1301 2 8 4.85299 4.62227 13.6147
1299 2 8 4.43133 3.58941 13.4738
1700 3 9 8.2302 10.3364 23.6712
1699 3 9 8.30361 9.59855 22.8459
1701 3 9 9.1846 10.7823 23.1171
ITEM: TIMESTEP
2100000
ITEM: NUMBER OF ATOMS
96
ITEM: BOX BOUNDS ff ff ff
-3.5000000000000000e+01 3.5000000000000000e+01
-3.5000000000000000e+01 3.5000000000000000e+01
-3.5000000000000000e+01 3.5000000000000000e+01
ITEM: ATOMS id mol type x y z
290 2 8 7.1742 -2.88444 -23.0941
14760 16 22 0.750707 -0.0987272 -22.708
291 2 8 6.05289 -2.45444 -23.1833
289 2 8 7.88703 -2.28243 -23.8736
3 1 7 -12.1424 -1.39642 -20.1008
2 1 7 -11.5835 -1.21067 -19.0871
1 1 7 -12.5151 -1.10732 -18.3253
9065 11 17 -0.583587 -18.8494 -13.8284
12419 13 19 -6.58059 -25.0167 -11.6877
12417 13 19 -7.45614 -22.7943 -11.3318
12418 13 19 -6.81397 -23.8379 -11.6049
9066 11 17 -1.18711 -19.554 -13.0361
9064 11 17 -1.32794 -18.6375 -13.0007
286 1 7 -4.77883 -11.7217 -10.9833
288 1 7 -3.52618 -13.3291 -10.424
287 1 7 -4.53159 -12.6467 -10.2509
7288 9 15 -10.1887 -0.510771 -9.3119
7289 9 15 -9.80701 -0.493518 -8.14791
7290 9 15 -9.56769 -1.44945 -8.81659
1704 4 10 -8.21037 -22.3206 -5.44028
1702 4 10 -9.77459 -23.1464 -5.77519
1703 4 10 -9.24777 -22.1565 -6.07045
6743 9 15 -10.9509 -18.6053 -3.30592
6741 9 15 -8.73161 -17.944 -3.37242
6742 9 15 -9.85665 -18.2712 -3.74781
6041 8 14 -12.1394 -8.89474 4.71067
6042 8 14 -11.0263 -8.46898 4.95535
6043 8 14 -11.4992 -8.7953 3.89811
4337 5 11 -6.10715 -5.42087 4.19757
4339 5 11 -6.79716 -5.56962 4.13466
4338 5 11 -6.76484 -4.42818 4.06959
3617 5 11 3.56307 -24.6673 9.07581
3616 5 11 4.29938 -25.3401 8.56253
3615 5 11 5.42056 -25.7711 9.00305
12420 14 20 14.301 -19.6958 10.2797
12422 14 20 13.3688 -18.0561 10.4282
12421 14 20 14.38 -18.5289 10.7726
8229 11 17 -1.19999 -3.95675 11.7143
8230 11 17 -2.10645 -3.66127 12.427
8231 11 17 -1.88408 -3.61566 11.2347
4678 7 13 4.84965 -14.6129 16.0234
6740 8 14 5.35821 -6.13654 14.7395
6738 8 14 7.21367 -6.82543 14.8211
6739 8 14 6.4881 -5.81297 14.583
4679 7 13 4.70525 -15.7523 16.1808
4680 7 13 5.65109 -15.9638 16.7869
13393 14 20 -9.04017 -2.97643 18.6573
4341 6 12 -8.23509 -0.0638469 16.9872
13392 14 20 -8.24364 -2.64585 17.756
4342 6 12 -8.20068 -1.20886 16.5263
4340 6 12 -7.17803 -0.395125 17.4616
15944 16 22 -0.232302 -19.3269 20.0468
15943 16 22 0.0841851 -20.0566 20.9588
15945 16 22 0.716191 -19.9181 19.5247
13394 14 20 -9.86705 -3.22762 19.5192
7293 10 16 6.91176 -6.58019 23.8419
7292 10 16 7.01139 -5.67067 23.0885
7291 10 16 6.64811 -5.11275 22.0821
14759 16 22 0.80263 1.13997 -22.9204
14758 16 22 0.967637 0.417426 -23.8763
6038 7 13 10.7595 8.35487 -21.5582
6040 7 13 9.43406 9.60241 -21.8853
1304 3 9 -18.175 7.92098 -18.9313
1302 3 9 -16.6549 7.51243 -19.2757
1303 3 9 -17.471 8.11587 -19.9047
8228 10 16 -2.64225 9.84975 -20.9115
8227 10 16 -1.67142 9.21862 -20.6361
8226 10 16 -1.07035 8.26055 -20.16
6039 7 13 10.0649 9.16682 -21.0249
13396 15 21 -9.65192 12.4166 -19.4722
13395 15 21 -8.9454 11.9995 -18.6504
13397 15 21 -10.0903 13.27 -18.6766
14757 15 21 -7.05581 15.2979 -14.0402
14755 15 21 -6.95653 16.9409 -13.8729
14756 15 21 -7.13786 16.0323 -13.0525
4676 6 12 -13.9588 17.114 -11.8565
4677 6 12 -14.8313 17.217 -12.7614
4675 6 12 -12.9213 16.9666 -11.3508
3614 4 10 -9.92382 12.0833 -9.9359
3612 4 10 -8.73645 12.4885 -9.5716
3613 4 10 -9.65447 12.3268 -8.75807
9067 12 18 -8.99565 6.64058 -5.37365
9069 12 18 -9.11356 6.96274 -4.51994
9068 12 18 -10.1115 6.87374 -5.15356
11272 13 19 -16.7929 21.9452 1.58427
11271 13 19 -17.0656 22.6596 2.51147
11270 13 19 -16.9462 21.4681 2.90599
11267 12 18 13.8813 12.7357 6.8366
11269 12 18 14.5 13.1245 7.77265
11268 12 18 15.0457 13.0072 6.81075
1301 2 8 -1.48981 2.57384 12.4419
1299 2 8 -1.26755 2.00898 12.4101
1300 2 8 -0.921765 2.41104 13.5239
1701 3 9 9.92767 5.68681 22.1974
1700 3 9 9.38335 5.5832 23.3302
1699 3 9 9.83638 6.70574 23.4498
ITEM: TIMESTEP
2200000
ITEM: NUMBER OF ATOMS
96
ITEM: BOX BOUNDS ff ff ff
-3.5000000000000000e+01 3.5000000000000000e+01
-3.5000000000000000e+01 3.5000000000000000e+01
-3.5000000000000000e+01 3.5000000000000000e+01
ITEM: ATOMS id mol type x y z
3 1 7 -16.622 -3.11837 -23.0967
2 1 7 -16.364 -1.92715 -22.8707
1 1 7 -15.9842 -1.34243 -21.8452
289 2 8 0.222541 -4.25192 -18.1245
291 2 8 1.16668 -3.90178 -17.8411
290 2 8 0.943244 -4.73898 -18.8158
286 1 7 -5.935 -5.07074 -14.031
288 1 7 -5.85861 -4.28687 -13.4926
287 1 7 -4.8142 -4.69966 -13.9983
7289 9 15 -17.2214 -0.225921 -16.1259
1704 4 10 -5.72799 -24.7991 -12.6132
1703 4 10 -4.61084 -24.9326 -12.4088
1702 4 10 -4.61007 -23.9162 -11.7736
9064 11 17 -6.83803 -13.6994 -12.6715
12418 13 19 -7.47084 -15.7634 -12.0279
12419 13 19 -7.21962 -14.7282 -11.585
12417 13 19 -7.83562 -15.2257 -11.0316
9066 11 17 -6.36114 -12.2812 -12.1896
9065 11 17 -7.01612 -12.5472 -13.1684
6743 9 15 -9.46524 -17.2307 -0.725054
6741 9 15 -9.19264 -17.8748 -1.80047
6742 9 15 -10.3115 -17.4843 -1.57693
12420 14 20 11.8898 -25.0584 5.32447
12422 14 20 12.621 -23.7024 4.99994
12421 14 20 11.4128 -23.9157 5.32273
3615 5 11 -1.38382 -15.4148 5.14799
4337 5 11 -15.9219 -1.56602 4.67207
3617 5 11 -3.03073 -14.8027 6.66172
3616 5 11 -2.38908 -15.1993 5.7962
4339 5 11 -16.6713 -2.25917 6.40491
4338 5 11 -15.9367 -1.54307 5.8174
6041 8 14 -7.2355 -8.33087 10.5359
6042 8 14 -6.82633 -9.41628 10.4864
13394 14 20 -4.45917 -12.8014 12.4139
13393 14 20 -4.62911 -12.0791 11.479
13392 14 20 -3.61255 -11.5825 11.9124
6043 8 14 -5.94816 -8.89105 11.0117
8230 11 17 3.34398 -2.86061 15.2509
8229 11 17 4.50827 -2.39799 15.5148
8231 11 17 4.21327 -2.06372 15.2353
4679 7 13 0.104671 -14.2954 17.5483
4678 7 13 1.00325 -15.0615 17.9918
15945 16 22 13.3137 -14.1534 18.3093
15943 16 22 14.9638 -13.5743 18.3602
4680 7 13 0.0876262 -13.3177 18.2921
6739 8 14 12.0397 -4.88044 18.5802
6738 8 14 12.4908 -3.85738 18.7633
15944 16 22 13.9626 -13.5329 19.0586
6740 8 14 11.2793 -5.65122 19.1919
7292 10 16 8.56644 -10.9055 23.2443
7293 10 16 9.44485 -11.6191 23.2698
7291 10 16 9.40659 -10.5524 24.0599
8226 10 16 -2.44141 4.72723 -21.7128
14760 16 22 1.69418 9.81947 -22.802
14758 16 22 1.81313 9.70325 -22.1902
14759 16 22 2.86237 9.89038 -22.8047
8228 10 16 -2.09655 2.72593 -21.512
8227 10 16 -1.85473 3.80615 -21.2378
6038 7 13 10.9489 12.5031 -21.1009
6040 7 13 10.9899 13.0287 -20.9468
6039 7 13 10.8036 12.772 -19.8806
7290 9 15 -18.1607 0.413781 -16.2257
1303 3 9 -20.0976 3.7572 -18.5504
1304 3 9 -20.6151 4.26731 -17.6454
1302 3 9 -20.5692 4.66304 -17.8879
13395 15 21 -12.0983 11.2118 -17.1819
13396 15 21 -12.8309 11.2263 -18.1181
13397 15 21 -11.722 10.8758 -18.2519
4677 6 12 -8.5361 17.0115 -17.5632
4675 6 12 -10.1885 18.1493 -17.6828
4676 6 12 -9.32445 17.4406 -18.245
7288 9 15 -16.174 0.215813 -15.8752
14755 15 21 -11.7981 10.7135 -14.0225
14757 15 21 -12.1976 10.6596 -14.9818
14756 15 21 -11.1474 10.2167 -14.7558
3613 4 10 -8.67195 13.1011 -8.42845
3614 4 10 -8.60964 12.0163 -7.91208
3612 4 10 -8.16784 12.0833 -7.92684
11272 13 19 -5.99866 27.2164 -2.81481
9068 12 18 -8.31529 0.104618 -1.17584
9069 12 18 -8.22875 1.31308 -1.56732
9067 12 18 -7.99156 0.21471 -2.38546
11271 13 19 -5.85274 28.3131 -2.16078
11270 13 19 -6.20018 28.0924 -1.04318
4341 6 12 -15.0726 0.573591 8.05589
11269 12 18 14.5053 14.1904 7.34901
11267 12 18 14.8494 14.7543 7.74143
4340 6 12 -15.6369 0.40153 9.1559
4342 6 12 -15.4887 0.447442 9.10381
11268 12 18 13.7954 14.4689 8.20758
1300 2 8 1.84681 4.55293 14.9188
1301 2 8 1.9329 4.13389 13.785
1299 2 8 2.8905 4.5016 15.4895
1701 3 9 7.4963 4.45058 18.3615
1700 3 9 7.89082 5.02098 19.3206
1699 3 9 7.80203 6.07099 19.9716
ITEM: TIMESTEP
2300000
ITEM: NUMBER OF ATOMS
96
ITEM: BOX BOUNDS ff ff ff
-3.5000000000000000e+01 3.5000000000000000e+01
-3.5000000000000000e+01 3.5000000000000000e+01
-3.5000000000000000e+01 3.5000000000000000e+01
ITEM: ATOMS id mol type x y z
1 1 7 -17.3921 -3.03934 -20.3283
2 1 7 -16.5605 -2.46234 -21.0503
3 1 7 -15.3282 -2.32816 -20.9322
1304 3 9 -19.0967 -4.34918 -17.9081
1302 3 9 -18.5958 -4.02234 -16.6977
1303 3 9 -18.6121 -5.11451 -17.1614
291 2 8 -0.65202 -9.65684 -15.7073
290 2 8 -0.310921 -10.0694 -14.5798
289 2 8 0.605092 -10.39 -13.9084
9065 11 17 -0.824366 -19.1456 -11.7017
9064 11 17 0.0799278 -19.2139 -12.4345
9066 11 17 0.0923133 -19.5656 -11.1755
12419 13 19 -4.53066 -13.7947 -8.84462
286 1 7 0.664454 -8.34721 -10.4469
287 1 7 -0.0336689 -7.63487 -9.8248
288 1 7 -0.363917 -6.49974 -9.65002
12418 13 19 -3.91208 -13.3597 -7.85749
12417 13 19 -4.72819 -12.4492 -7.75683
1703 4 10 -1.63353 -27.261 -4.83051
1704 4 10 -1.3004 -26.5596 -3.94483
1702 4 10 -1.8768 -26.0647 -4.934
12421 14 20 17.5137 -20.8006 3.42578
12420 14 20 17.7871 -20.1661 4.3904
12422 14 20 17.0204 -20.6304 4.47298
3615 5 11 -11.5268 -13.3838 6.4464
3617 5 11 -11.4364 -12.9659 7.43769
3616 5 11 -10.3926 -13.1811 6.82102
6043 8 14 -3.22932 -6.82048 5.8697
6042 8 14 -2.89663 -5.64718 6.16288
6041 8 14 -2.53177 -4.65324 5.72959
6742 9 15 -10.4413 -9.56069 10.324
6743 9 15 -9.71128 -9.7469 9.36032
4339 5 11 -0.730879 -8.31397 8.94607
4337 5 11 -2.57661 -9.56949 9.05347
4338 5 11 -1.92911 -8.63974 8.91908
6740 8 14 7.88001 -4.52584 9.35526
6738 8 14 8.02837 -4.83489 9.55264
6739 8 14 8.37651 -4.10209 10.3907
6741 9 15 -10.0076 -8.84831 11.2083
4680 7 13 4.76489 -20.7652 14.6966
4679 7 13 5.69006 -20.0416 14.3949
4678 7 13 6.86285 -19.9565 14.3627
13392 14 20 4.17117 -9.14103 13.7277
13394 14 20 3.74228 -8.93769 14.2142
13393 14 20 4.18752 -10.0187 14.5605
15945 16 22 15.2961 -9.93001 15.6516
7293 10 16 8.8847 -8.16322 17.827
7291 10 16 9.71311 -8.08544 17.5223
15944 16 22 14.6655 -9.05241 16.1937
15943 16 22 14.6997 -8.2524 17.051
7292 10 16 9.20086 -7.02581 17.5649
8228 10 16 -2.44426 0.0331294 -22.4446
13396 15 21 -5.79916 8.05306 -21.8531
13395 15 21 -6.53971 8.97873 -21.6989
6039 7 13 9.55876 11.5792 -22.3997
6040 7 13 10.6684 11.6846 -22.1824
6038 7 13 10.415 10.8908 -21.8675
8227 10 16 -2.72699 0.608203 -21.3195
8226 10 16 -3.46342 0.0564828 -20.519
13397 15 21 -5.32569 7.03149 -21.4508
14759 16 22 5.28479 12.9195 -18.8966
14760 16 22 4.94602 12.1579 -18.0255
14758 16 22 4.82613 11.8281 -18.7335
4676 6 12 -4.25558 15.8369 -14.1872
4677 6 12 -3.45469 15.0042 -14.3005
4675 6 12 -4.20224 16.9561 -14.0133
14755 15 21 -1.30842 10.7345 -8.75121
14756 15 21 -2.13362 11.6096 -8.63538
7290 9 15 -19.1087 1.95924 -6.54941
7289 9 15 -17.9769 1.88104 -6.19835
7288 9 15 -16.804 1.6364 -6.20996
14757 15 21 -2.26719 12.3453 -7.62862
9067 12 18 -7.96837 3.32051 -2.81704
11270 13 19 -0.277085 25.8075 -3.29379
11271 13 19 0.863835 25.8783 -3.04868
9069 12 18 -7.85112 2.47568 -1.82926
9068 12 18 -8.84409 3.11972 -2.16298
11272 13 19 0.403045 26.5191 -2.13271
3612 4 10 -13.657 12.2917 1.52466
3614 4 10 -12.1279 12.6315 0.332514
3613 4 10 -12.4558 12.7265 1.51257
4340 6 12 -12.9854 10.518 4.95983
4342 6 12 -13.8216 12.3982 5.69196
4341 6 12 -13.2295 11.2832 5.86963
11268 12 18 14.004 14.1917 7.37543
11267 12 18 14.7888 14.7349 8.05113
8230 11 17 -0.58171 5.1354 8.65857
8231 11 17 -0.353519 4.73362 9.7397
1300 2 8 4.61628 4.10501 10.041
1301 2 8 5.68125 4.03713 10.5129
8229 11 17 -0.70839 6.37099 8.8022
11269 12 18 14.6504 14.3816 8.27969
1299 2 8 4.11974 3.50526 10.9711
1701 3 9 8.75003 6.6644 23.7916
1699 3 9 9.68539 5.50792 23.4973
1700 3 9 9.17657 5.85677 24.5148
ITEM: TIMESTEP
2400000
ITEM: NUMBER OF ATOMS
96
ITEM: BOX BOUNDS ff ff ff
-3.5000000000000000e+01 3.5000000000000000e+01
-3.5000000000000000e+01 3.5000000000000000e+01
-3.5000000000000000e+01 3.5000000000000000e+01
ITEM: ATOMS id mol type x y z
8226 10 16 3.10466 -0.657709 -25.8942
8228 10 16 2.81554 -0.623665 -26.2819
8227 10 16 3.25481 -1.79204 -26.1483
9065 11 17 -1.52561 -20.1097 -14.6935
9064 11 17 -1.98975 -19.3207 -13.9271
9066 11 17 -2.47138 -19.4021 -14.9157
291 2 8 -2.10193 -6.49381 -12.1758
289 2 8 -2.25641 -6.98855 -13.0728
290 2 8 -1.27192 -7.2827 -12.5036
12419 13 19 -11.1387 -8.81936 -10.0282
12418 13 19 -9.99011 -8.49119 -10.4708
12417 13 19 -9.27159 -7.65323 -9.84207
14756 15 21 -9.45793 -0.558235 -9.16528
14757 15 21 -8.47206 -1.13902 -9.40229
286 1 7 -7.01862 -5.68757 -3.5868
287 1 7 -7.26701 -4.79467 -2.7115
3612 4 10 -11.9826 -1.10206 -5.33509
3614 4 10 -11.2308 -1.1977 -4.89329
3613 4 10 -12.2221 -1.47447 -4.21527
288 1 7 -7.09791 -5.64213 -1.80676
12420 14 20 12.3254 -25.7028 2.07778
6042 8 14 -9.77459 -14.4622 1.25971
6041 8 14 -9.62863 -15.2665 0.364629
6043 8 14 -10.1438 -13.3923 1.51894
6742 9 15 -13.0677 -10.0238 1.05927
6743 9 15 -13.4172 -10.736 1.86382
6741 9 15 -13.2113 -10.6677 2.08234
7288 9 15 -9.88162 -7.26171 2.20907
9067 12 18 -7.8861 -2.07448 0.911163
9069 12 18 -7.70466 -1.84114 0.608935
9068 12 18 -6.75388 -1.8984 1.38727
12422 14 20 11.5394 -24.3083 3.76701
12421 14 20 11.8748 -24.662 2.70977
7289 9 15 -10.3742 -6.4558 2.96995
7290 9 15 -9.60089 -6.22078 3.88658
1702 4 10 -5.61532 -27.3054 5.94108
1703 4 10 -4.4105 -27.5306 6.17959
1704 4 10 -3.29775 -27.9448 5.89687
3617 5 11 -3.36181 -19.6422 7.35442
3615 5 11 -3.62988 -18.0647 7.01574
3616 5 11 -3.51718 -18.6874 8.09433
4679 7 13 -0.188457 -17.1761 15.7315
4680 7 13 0.773343 -16.6958 16.1504
13392 14 20 1.39884 -11.0875 16.0482
4678 7 13 0.373473 -17.6615 16.6602
7292 10 16 9.51446 -17.2199 18.1832
7291 10 16 8.44131 -17.5979 18.5196
7293 10 16 10.5611 -17.863 18.4217
15943 16 22 12.2909 -16.1577 17.874
15944 16 22 13.1398 -16.7463 18.4993
15945 16 22 12.7689 -16.1496 17.5191
13393 14 20 0.296722 -10.7902 16.2364
6738 8 14 7.52967 -10.9419 18.0112
6739 8 14 8.2376 -11.4118 18.8135
13394 14 20 0.941349 -10.5997 17.2155
6740 8 14 8.58936 -12.0441 19.834
6039 7 13 11.5651 9.15164 -25.0233
6038 7 13 12.4682 9.10407 -24.3153
14760 16 22 8.64249 12.4421 -24.6012
3 1 7 -11.3398 0.36356 -23.5586
1 1 7 -11.7454 1.73803 -21.9648
2 1 7 -11.4675 0.623269 -22.3945
6040 7 13 11.3229 8.84159 -23.8834
14758 16 22 6.89926 12.4578 -22.8044
14759 16 22 7.81189 12.4724 -23.6882
1304 3 9 -19.2784 5.15856 -19.5406
1302 3 9 -17.7604 5.63569 -21.2382
1303 3 9 -18.7424 5.40906 -20.6026
13397 15 21 -6.43231 12.5526 -19.059
13395 15 21 -5.60808 12.0167 -20.5691
13396 15 21 -5.32122 12.576 -19.6191
4676 6 12 -0.815805 20.6233 -17.1561
4675 6 12 -0.28485 19.5269 -16.8781
4677 6 12 -0.268795 21.6508 -16.8313
14755 15 21 -9.55606 0.142661 -8.11879
11271 13 19 -3.30093 15.6431 0.0690847
11272 13 19 -3.2524 15.9823 1.29014
11270 13 19 -2.10373 15.6759 0.473906
11269 12 18 12.9849 14.1756 4.61147
11268 12 18 14.1248 13.9089 5.07616
8231 11 17 -6.91214 6.91889 8.01405
8229 11 17 -6.31924 6.53161 7.79126
4338 5 11 -2.95774 9.15681 7.33794
4342 6 12 -8.94574 11.7346 6.12208
4340 6 12 -8.48153 11.2578 7.22983
4341 6 12 -8.10604 12.2386 6.66535
11267 12 18 14.7934 14.5397 5.75413
8230 11 17 -6.02782 7.22394 8.72233
4339 5 11 -3.86508 9.14448 8.18996
4337 5 11 -2.41157 8.70443 8.37789
1301 2 8 4.30218 2.18616 12.1406
1299 2 8 4.67793 2.15561 12.8488
1300 2 8 3.72533 1.30465 12.6483
1701 3 9 17.0622 6.91801 22.4027
1700 3 9 17.1218 5.67835 22.4143
1699 3 9 16.2673 5.78258 23.3042
ITEM: TIMESTEP
2500000
ITEM: NUMBER OF ATOMS
96
ITEM: BOX BOUNDS ff ff ff
-3.5000000000000000e+01 3.5000000000000000e+01
-3.5000000000000000e+01 3.5000000000000000e+01
-3.5000000000000000e+01 3.5000000000000000e+01
ITEM: ATOMS id mol type x y z
8228 10 16 -0.963533 -2.96251 -26.5467
8227 10 16 0.16657 -2.81939 -26.0096
8226 10 16 1.28374 -3.01474 -26.0645
291 2 8 0.781679 -9.34193 -16.2178
290 2 8 1.92575 -9.53276 -16.5599
289 2 8 3.0322 -9.40068 -17.1431
1 1 7 -20.471 -6.95417 -11.6567
3 1 7 -20.9723 -5.55134 -11.0405
9064 11 17 -0.69639 -14.4699 -10.1801
9066 11 17 -1.83334 -13.2317 -9.5419
9065 11 17 -0.664426 -13.3237 -9.85553
2 1 7 -20.346 -6.3928 -10.635
287 1 7 -3.06551 -10.9424 -5.32689
286 1 7 -2.63328 -12.0058 -4.92353
12417 13 19 -16.4432 -10.5116 -3.09719
288 1 7 -4.17822 -10.6111 -5.33787
7289 9 15 -16.223 -4.55839 -4.54843
7288 9 15 -15.3352 -4.06717 -5.24137
7290 9 15 -15.182 -4.20048 -4.0033
9067 12 18 -6.97127 -2.09414 -3.50111
1704 4 10 9.20661 -24.6491 -1.86066
1702 4 10 7.97021 -23.0734 -1.57068
1703 4 10 8.4522 -24.0809 -1.08179
12418 13 19 -15.8742 -11.3912 -2.43364
12419 13 19 -15.4186 -11.9668 -1.44521
9069 12 18 -7.00703 -0.419241 -1.79158
9068 12 18 -7.03313 -1.44948 -2.40109
6043 8 14 -10.6044 -13.3611 2.44843
3617 5 11 -8.36164 -27.1344 4.95374
3616 5 11 -7.28086 -26.6352 5.1048
12422 14 20 11.3595 -22.6511 5.09682
12421 14 20 11.8344 -23.6922 4.71807
6042 8 14 -11.4044 -12.7626 3.0734
6041 8 14 -10.6059 -13.3076 3.84333
3615 5 11 -6.42229 -26.6512 5.86327
12420 14 20 11.7331 -22.8177 5.55255
6743 9 15 -5.62386 -17.2158 9.85603
6742 9 15 -4.50305 -17.329 10.2631
6741 9 15 -4.55757 -16.1169 10.1837
4337 5 11 1.63071 -7.69753 9.96755
13393 14 20 -6.91606 -16.6926 12.1871
13394 14 20 -6.41584 -16.6289 13.3119
13392 14 20 -5.96962 -15.9455 12.1732
4339 5 11 1.88264 -9.36497 11.4707
4338 5 11 1.46818 -8.45344 10.8041
4680 7 13 0.0244946 -14.0795 17.2387
4679 7 13 0.174242 -13.1178 17.9705
4678 7 13 1.36235 -13.075 18.2569
15945 16 22 10.4481 -10.9129 16.4157
6738 8 14 8.89273 -11.7401 18.8109
15944 16 22 10.5549 -9.76499 16.7159
15943 16 22 11.1094 -9.77756 17.8054
6739 8 14 9.62652 -12.3937 19.5335
6740 8 14 8.7577 -11.7905 18.9797
7292 10 16 9.52026 -12.4949 23.1563
7293 10 16 9.02068 -11.388 23.2861
7291 10 16 9.09781 -12.8422 24.2385
14760 16 22 4.38615 10.1122 -25.2362
14759 16 22 5.29618 9.81412 -26.0407
14758 16 22 5.72581 9.99456 -24.8534
6039 7 13 6.98614 8.30305 -21.7541
6040 7 13 7.11056 7.44065 -20.8923
6038 7 13 6.75091 8.37531 -20.6101
1303 3 9 -14.2474 10.3564 -14.2136
1304 3 9 -13.0793 10.222 -14.5699
1302 3 9 -13.3756 9.56783 -13.9209
3612 4 10 -8.05155 8.77978 -14.087
3614 4 10 -7.83126 8.80508 -13.7728
4675 6 12 3.83316 20.4282 -14.7137
4676 6 12 4.59258 21.1551 -15.3485
4677 6 12 3.77076 21.6173 -15.936
13397 15 21 -8.33473 8.00787 -11.998
13395 15 21 -9.26165 6.5371 -11.9679
13396 15 21 -9.00732 7.34036 -11.2507
3613 4 10 -8.90053 8.52621 -13.2184
14756 15 21 -5.61587 9.21861 -12.1478
14757 15 21 -4.61545 8.58181 -12.0586
14755 15 21 -5.00578 8.09925 -12.3612
11270 13 19 2.23871 22.0647 -4.20312
11272 13 19 0.59858 22.2213 -2.99648
11271 13 19 1.2496 22.6055 -3.9431
8229 11 17 -3.98458 12.0052 0.899079
8230 11 17 -3.7776 12.6761 1.8938
8231 11 17 -4.5587 12.8429 2.84847
11269 12 18 15.0939 13.9294 7.25548
11267 12 18 14.5638 13.9402 6.93088
11268 12 18 14.1558 13.7898 8.03146
4342 6 12 -7.92472 8.69191 10.0958
4341 6 12 -7.2702 9.58178 10.4176
4340 6 12 -7.26191 10.4944 9.68507
1301 2 8 -1.71128 1.48454 15.1444
1299 2 8 -1.3096 2.49891 13.8908
1300 2 8 -2.28271 2.30838 14.4889
1701 3 9 17.8696 9.32311 19.724
1699 3 9 16.5257 9.61827 20.3135
1700 3 9 17.2242 10.3089 19.738
ITEM: TIMESTEP
2600000
ITEM: NUMBER OF ATOMS
96
ITEM: BOX BOUNDS ff ff ff
-3.5000000000000000e+01 3.5000000000000000e+01
-3.5000000000000000e+01 3.5000000000000000e+01
-3.5000000000000000e+01 3.5000000000000000e+01
ITEM: ATOMS id mol type x y z
14760 16 22 4.05662 -0.735866 -23.4223
14759 16 22 4.2134 -0.943818 -22.2624
9065 11 17 -8.54514 -9.07292 -19.0859
9066 11 17 -7.98989 -10.0525 -18.9331
290 2 8 1.6164 -9.81968 -20.6346
291 2 8 2.23608 -10.5364 -19.8052
289 2 8 2.84698 -9.61419 -20.729
9064 11 17 -8.12478 -10.04 -18.4722
8226 10 16 -6.47681 -4.43913 -16.6763
8227 10 16 -5.4001 -4.81556 -16.4866
8228 10 16 -4.49414 -5.28388 -17.0727
1 1 7 -17.6525 -1.77789 -13.8502
2 1 7 -17.6446 -1.7581 -15.1369
3 1 7 -18.2616 -1.11368 -14.3003
286 1 7 -5.90605 -13.8288 -10.0033
288 1 7 -6.32089 -14.9056 -10.0599
287 1 7 -5.15415 -14.6531 -9.72574
12417 13 19 -15.4699 -9.27221 -6.39876
12418 13 19 -15.024 -8.14633 -6.37671
12419 13 19 -15.7447 -7.38076 -6.98852
6041 8 14 1.36647 -13.4939 -1.13659
6043 8 14 -0.0787267 -13.3749 -2.09647
6042 8 14 1.03266 -13.1386 -2.26212
7290 9 15 -19.0224 -8.71861 -0.493515
7288 9 15 -19.146 -10.7107 -0.686599
7289 9 15 -18.4434 -9.77274 -0.316291
12421 14 20 13.9004 -19.9389 1.39609
12420 14 20 14.6481 -20.7396 1.74556
12422 14 20 13.5425 -20.9833 1.84787
1704 4 10 6.61123 -19.2921 5.86497
1702 4 10 5.77181 -18.2033 5.75315
1703 4 10 6.18687 -18.5568 6.80156
6743 9 15 -3.47842 -14.3976 6.2328
6741 9 15 -1.69847 -14.3395 5.85941
6742 9 15 -2.44193 -14.6239 6.82608
4337 5 11 -1.00752 -1.62626 7.49328
3617 5 11 -2.72343 -19.5477 10.4057
3615 5 11 -3.55818 -18.8985 10.5755
3616 5 11 -3.54168 -19.5625 9.52824
4339 5 11 0.188807 -2.80333 9.1831
4338 5 11 -0.127378 -2.10988 8.19098
4678 7 13 -1.98139 -18.9091 12.9963
4679 7 13 -3.05771 -18.4867 12.7747
4680 7 13 -2.79648 -17.3596 12.9729
6738 8 14 5.43015 -10.8852 14.7452
6739 8 14 5.59767 -9.73393 14.3458
6740 8 14 5.4318 -8.72573 15.1047
13393 14 20 -8.38286 -14.7261 18.2062
13392 14 20 -8.42091 -15.8419 18.712
13394 14 20 -7.7163 -14.6369 17.1682
7293 10 16 11.7313 -10.8074 16.7399
7292 10 16 12.5588 -11.1602 17.5087
7291 10 16 13.2605 -11.5798 16.5536
15944 16 22 10.2357 -6.07526 23.9373
15943 16 22 11.215 -6.78645 23.7757
15945 16 22 10.1189 -7.21047 24.3746
14758 16 22 4.03918 0.0525911 -21.519
13395 15 21 -8.80979 10.1634 -17.1573
13396 15 21 -9.40734 11.2139 -17.4211
13397 15 21 -10.1825 10.9305 -18.3931
6039 7 13 15.5623 17.1867 -16.5217
6038 7 13 14.717 16.4564 -17.0269
6040 7 13 15.0724 18.0887 -17.0566
4675 6 12 -1.88083 17.9655 -14.2757
3612 4 10 -8.53539 5.08376 -11.5885
14755 15 21 -5.70607 4.67166 -11.0746
1302 3 9 -18.0803 9.36852 -11.2342
4676 6 12 -1.27446 17.8708 -13.2759
4677 6 12 -2.03112 16.8376 -13.194
3614 4 10 -9.26815 5.2718 -10.5044
14756 15 21 -5.87527 4.19108 -10
14757 15 21 -6.71075 4.58442 -9.20726
3613 4 10 -8.11878 5.59517 -10.5988
1303 3 9 -18.9099 9.84714 -10.6086
1304 3 9 -18.0586 10.4116 -10.0921
9069 12 18 -6.86762 2.05606 -3.61971
9068 12 18 -5.73612 2.22844 -3.21839
9067 12 18 -4.73499 1.95941 -2.65593
4340 6 12 -7.57351 9.24631 -0.153511
4342 6 12 -8.9248 9.42343 1.77784
4341 6 12 -7.96524 9.39922 0.990769
8231 11 17 -4.38414 10.1787 1.50168
8230 11 17 -3.97665 10.7205 2.51435
8229 11 17 -3.10823 9.93886 2.33528
11271 13 19 4.16616 22.5816 2.49776
11270 13 19 3.91216 21.5383 2.92551
11272 13 19 3.9869 21.7512 3.35627
11268 12 18 14.0559 14.2012 7.24238
11269 12 18 15.2528 14.2162 6.81524
11267 12 18 14.7784 14.3422 6.30962
1301 2 8 5.63204 4.49077 15.3453
1300 2 8 6.20428 5.53997 15.7285
1299 2 8 7.24505 5.43616 16.2925
1700 3 9 8.83816 12.3072 16.7216
1701 3 9 9.16484 13.033 17.5774
1699 3 9 9.63982 11.4198 16.8992
ITEM: TIMESTEP
2700000
ITEM: NUMBER OF ATOMS
96
ITEM: BOX BOUNDS ff ff ff
-3.5000000000000000e+01 3.5000000000000000e+01
-3.5000000000000000e+01 3.5000000000000000e+01
-3.5000000000000000e+01 3.5000000000000000e+01
ITEM: ATOMS id mol type x y z
289 2 8 -11.437 -11.1216 -19.2881
291 2 8 -10.9841 -11.1233 -19.3091
290 2 8 -11.4066 -10.1397 -19.944
2 1 7 -11.2249 -0.563186 -19.6834
9065 11 17 -11.5293 -17.3874 -15.2955
9064 11 17 -10.8624 -16.4421 -15.3138
9066 11 17 -10.7857 -16.4552 -15.3992
12418 13 19 -8.4065 -14.871 -11.8071
12419 13 19 -8.45627 -15.5578 -10.8856
12417 13 19 -7.45438 -14.5177 -12.5542
288 1 7 -4.94368 -5.52482 -8.60057
286 1 7 -3.20313 -5.47404 -8.61054
287 1 7 -4.11079 -5.33578 -9.35545
6041 8 14 -5.6013 -16.2018 -3.19458
6042 8 14 -4.88369 -16.5187 -2.32609
6043 8 14 -3.85186 -16.1813 -1.80431
6741 9 15 -0.438065 -18.3635 -0.769842
6742 9 15 0.509273 -18.4198 -0.0629965
6743 9 15 1.67183 -18.1997 -0.00548574
1702 4 10 12.5425 -19.0869 1.71974
1704 4 10 13.3807 -18.8819 2.16385
1703 4 10 12.5121 -18.0445 2.19818
7288 9 15 -13.8505 -8.38312 0.372754
7290 9 15 -13.5774 -10.0511 0.314067
7289 9 15 -13.0747 -9.12353 0.741053
3615 5 11 -4.13264 -19.2403 5.12455
12420 14 20 15.0567 -19.1018 4.24371
12421 14 20 16.0354 -19.7638 4.0726
12422 14 20 17.2631 -19.6883 4.07488
3617 5 11 -4.62421 -16.8157 5.05486
3616 5 11 -4.25156 -18.0153 5.19729
6739 8 14 2.66093 -8.523 10.7099
4680 7 13 -1.56902 -23.136 12.5097
4679 7 13 -1.38467 -21.929 12.4495
4678 7 13 -1.12454 -20.9693 13.1136
6738 8 14 1.86896 -9.25129 11.2779
6740 8 14 3.85539 -8.90976 10.8725
4339 5 11 -3.06494 -6.12552 11.0449
4338 5 11 -2.0098 -6.56687 11.5473
4337 5 11 -1.19266 -6.81114 12.3546
13393 14 20 -1.00258 -16.5664 17.5203
13394 14 20 -0.315182 -16.7327 18.4634
13392 14 20 -0.985208 -15.4061 17.0821
7291 10 16 15.9361 -6.82859 17.7023
7292 10 16 15.983 -5.62211 17.6019
7293 10 16 16.1618 -4.89734 18.5536
15943 16 22 7.70925 -13.1999 23.5827
15944 16 22 8.01553 -12.3133 22.8216
15945 16 22 8.8137 -13.1736 22.6744
1299 2 8 4.15612 -3.56353 21.9466
1300 2 8 4.07044 -2.95325 22.964
1301 2 8 4.86776 -3.73738 22.822
14758 16 22 2.87972 0.66269 -25.6806
14759 16 22 3.03755 1.53612 -26.399
14760 16 22 3.05683 1.00139 -25.3002
6040 7 13 9.41234 5.49441 -24.4742
8226 10 16 -7.39823 2.68255 -23.437
8228 10 16 -8.01886 3.70548 -23.2882
8227 10 16 -7.48703 3.19044 -22.3777
6039 7 13 9.0496 5.61961 -23.3039
6038 7 13 10.0974 5.55343 -23.7374
3 1 7 -11.9196 0.319605 -19.4287
1 1 7 -10.7311 0.377962 -19.1298
13395 15 21 -10.7797 9.52105 -20.9944
13397 15 21 -9.87323 8.668 -20.0517
13396 15 21 -10.2028 8.48842 -21.2617
1303 3 9 -19.0664 7.35742 -12.978
1302 3 9 -17.933 6.95465 -13.2381
1304 3 9 -18.1125 6.72932 -13.3226
4676 6 12 -1.1392 18.4449 -11.0592
4675 6 12 -0.910871 17.2319 -11.1154
3614 4 10 -9.07839 3.15717 -9.49717
3613 4 10 -8.68416 4.26989 -9.78358
3612 4 10 -9.02931 5.43016 -9.43455
4677 6 12 -1.75925 18.1431 -10.0721
14755 15 21 -12.3199 0.448539 -6.00645
14756 15 21 -11.4442 1.20277 -5.61644
9068 12 18 -13.1501 4.77216 -5.88857
9067 12 18 -12.9078 5.83844 -6.51743
14757 15 21 -10.6076 0.43385 -5.24883
9069 12 18 -12.5057 4.17393 -5.14109
11272 13 19 2.03656 21.4229 5.14117
4342 6 12 -4.65279 12.438 7.87448
11268 12 18 16.1439 14.7381 7.11275
11267 12 18 15.1132 14.4805 6.54782
11271 13 19 2.69152 20.8246 5.92964
11270 13 19 1.8972 20.0137 5.43879
8229 11 17 -5.38766 6.546 9.57945
8230 11 17 -5.77281 7.5694 9.1956
8231 11 17 -6.88445 7.50691 8.74276
4341 6 12 -4.16991 12.6161 8.9987
4340 6 12 -3.10788 13.0219 9.42197
11269 12 18 16.0402 15.1872 8.19557
1701 3 9 7.4074 12.0178 18.0842
1700 3 9 6.4406 11.1901 18.1181
1699 3 9 6.26396 11.4806 19.2984
ITEM: TIMESTEP
2800000
ITEM: NUMBER OF ATOMS
96
ITEM: BOX BOUNDS ff ff ff
-3.5000000000000000e+01 3.5000000000000000e+01
-3.5000000000000000e+01 3.5000000000000000e+01
-3.5000000000000000e+01 3.5000000000000000e+01
ITEM: ATOMS id mol type x y z
1 1 7 -8.68835 -0.952972 -24.9344
3 1 7 -10.1353 -0.740402 -24.9512
9064 11 17 -6.25139 -13.5346 -22.8859
9066 11 17 -6.10256 -13.6021 -22.3641
9065 11 17 -5.23188 -12.9183 -22.8296
2 1 7 -9.35347 -0.794277 -24.0237
290 2 8 -16.9531 -8.18096 -20.1097
291 2 8 -16.895 -8.61294 -18.8978
289 2 8 -16.0124 -8.88352 -19.8835
287 1 7 -1.34443 -8.04325 -16.2894
286 1 7 -1.21657 -7.62217 -17.4395
288 1 7 -1.85639 -7.69841 -15.241
12419 13 19 -8.26649 -13.0541 -11.8617
12418 13 19 -7.70962 -11.9776 -11.77
12417 13 19 -6.79833 -11.4755 -12.2097
14757 15 21 -3.04338 -1.20541 -8.18338
14756 15 21 -3.29957 -2.24613 -7.55938
14755 15 21 -2.33716 -2.6582 -6.88871
3612 4 10 -9.52254 -1.28182 -2.75617
3613 4 10 -9.76883 -2.53793 -2.83883
6043 8 14 -1.79192 -17.5129 -0.430509
7290 9 15 -7.08951 -5.82054 -1.80734
7288 9 15 -8.23724 -4.21008 -0.585553
7289 9 15 -7.47822 -4.80688 -1.1654
3614 4 10 -8.97882 -2.43351 -1.98985
1703 4 10 3.00129 -24.5997 1.37343
1702 4 10 2.82864 -25.0346 2.48291
1704 4 10 2.32345 -23.6275 1.67303
6742 9 15 8.38767 -19.2259 1.18163
6041 8 14 -0.744886 -18.0716 1.12272
6042 8 14 -1.80348 -17.9121 0.652944
6743 9 15 7.73382 -18.4453 1.83855
6741 9 15 7.68578 -18.3634 0.850576
12420 14 20 13.3078 -23.786 4.75132
12422 14 20 13.4009 -24.0419 4.32932
12421 14 20 14.4693 -23.5725 4.66354
4678 7 13 -1.01627 -19.0771 4.4637
4679 7 13 -1.03871 -20.3132 4.5571
3616 5 11 -14.4309 -19.8354 6.85237
3615 5 11 -13.3955 -19.9348 7.34466
3617 5 11 -13.3149 -19.8461 6.6788
4680 7 13 -0.547426 -19.5616 5.39584
6739 8 14 11.2519 -10.973 7.53167
6740 8 14 12.3432 -10.2782 7.44556
6738 8 14 10.8902 -9.84707 7.24155
4338 5 11 2.16293 -0.755348 12.2328
4337 5 11 1.48899 -0.9445 11.2558
1301 2 8 -0.229489 -12.5785 13.8151
1299 2 8 -0.822845 -10.8373 14.0808
1300 2 8 -1.24412 -11.9442 14.2307
13393 14 20 -5.44218 -19.3998 18.1004
13394 14 20 -5.21908 -19.3228 16.8492
13392 14 20 -4.96138 -18.826 19.0637
15943 16 22 3.92695 -9.25979 26.8645
15944 16 22 4.63574 -8.26958 26.6246
15945 16 22 5.10416 -8.9163 25.6899
14758 16 22 3.51315 6.12965 -25.5529
14760 16 22 3.66031 7.33909 -25.8109
14759 16 22 3.087 6.62339 -26.6307
6039 7 13 10.3526 13.3712 -21.6429
6040 7 13 10.3191 14.6071 -21.7765
8228 10 16 -13.6876 6.81428 -20.6465
8227 10 16 -12.6809 6.29493 -21.0225
8226 10 16 -11.7042 5.72421 -21.0943
6038 7 13 9.39922 13.0588 -20.9454
13397 15 21 -9.38711 7.05614 -17.9587
13396 15 21 -9.72573 5.91343 -17.6755
13395 15 21 -8.58945 5.66602 -17.9949
4675 6 12 -2.7364 8.8143 -14.057
4677 6 12 -3.01126 9.16292 -14.0903
4676 6 12 -1.89347 9.65605 -14.3453
1304 3 9 -15.0679 2.34774 -8.353
1302 3 9 -16.6051 4.13582 -8.39261
1303 3 9 -15.7594 3.32908 -8.18259
9068 12 18 -9.01928 2.64598 -2.71966
9067 12 18 -8.95738 3.81873 -2.74679
9069 12 18 -9.86185 3.22423 -3.3778
11268 12 18 12.9654 10.9546 4.41335
11269 12 18 13.288 12.0612 4.09501
11267 12 18 13.6099 11.9248 4.78883
11271 13 19 0.622478 24.2064 6.86648
11272 13 19 0.630659 24.4665 5.62168
11270 13 19 0.418552 25.247 6.34211
4342 6 12 -10.1482 16.8238 9.20452
4341 6 12 -9.36015 16.8488 10.2091
4340 6 12 -8.15784 17.0512 10.3234
4339 5 11 2.8108 0.0443385 12.8268
8229 11 17 -1.56731 5.45073 15.4402
8231 11 17 -2.65792 5.36335 17.249
8230 11 17 -1.58744 5.44388 16.5782
1701 3 9 13.7328 15.8391 18.6809
7293 10 16 12.9469 6.28143 19.8986
7292 10 16 13.858 6.97904 20.1238
7291 10 16 14.3818 7.16009 19.0477
1699 3 9 12.8262 17.4533 19.2394
1700 3 9 12.7317 16.3253 19.1601
ITEM: TIMESTEP
2900000
ITEM: NUMBER OF ATOMS
96
ITEM: BOX BOUNDS ff ff ff
-3.5000000000000000e+01 3.5000000000000000e+01
-3.5000000000000000e+01 3.5000000000000000e+01
-3.5000000000000000e+01 3.5000000000000000e+01
ITEM: ATOMS id mol type x y z
14758 16 22 3.31391 -0.934098 -24.2564
9065 11 17 6.41995 -11.6727 -23.3359
9066 11 17 6.66902 -12.7669 -22.8638
9064 11 17 5.79141 -10.6181 -23.1364
290 2 8 -13.7411 -5.30136 -22.0478
291 2 8 -12.6137 -4.86444 -22.2575
14759 16 22 3.65321 -1.11357 -23.16
289 2 8 -13.3698 -5.53859 -20.9165
1 1 7 -18.9966 -1.4653 -20.0747
2 1 7 -19.9445 -0.616981 -20.2047
3 1 7 -19.9374 -0.805627 -19.0763
287 1 7 -0.0078056 -3.33103 -13.5949
286 1 7 -0.480353 -3.28938 -12.4822
288 1 7 0.492391 -3.62991 -12.5221
12418 13 19 -7.10032 -11.0499 -8.66612
12419 13 19 -8.07324 -11.7484 -8.79697
12417 13 19 -6.47934 -11.7284 -7.86385
7290 9 15 -9.42367 -2.42224 -7.21902
7289 9 15 -8.64017 -1.73267 -6.53786
7288 9 15 -7.4385 -1.53205 -6.50953
6043 8 14 -6.57017 -23.5404 -0.445175
6041 8 14 -6.63567 -23.2338 -0.650083
6042 8 14 -7.71392 -23.636 -0.940997
12422 14 20 13.8568 -20.7208 0.0418376
12421 14 20 14.9112 -20.9279 0.621736
12420 14 20 14.4121 -19.8122 0.373044
1704 4 10 1.41643 -14.4727 1.46392
1703 4 10 1.73553 -13.5592 2.14343
1702 4 10 2.64784 -12.8258 2.48675
3616 5 11 -8.2413 -20.415 5.08284
3617 5 11 -9.01908 -19.5333 4.91488
6742 9 15 1.17629 -14.6488 4.51935
6743 9 15 1.849 -13.5552 4.50506
6741 9 15 0.70299 -13.9029 3.73448
3614 4 10 -9.42153 -4.83897 2.70349
3613 4 10 -10.4633 -4.36093 3.00423
3612 4 10 -9.93041 -3.35826 3.08532
3615 5 11 -9.07016 -19.6695 5.47803
1301 2 8 0.389483 -13.4798 5.4962
1299 2 8 -0.035057 -12.6371 5.74196
1300 2 8 1.12658 -12.5716 5.83486
6739 8 14 4.66238 -15.4405 12.7291
6740 8 14 5.40374 -14.7753 11.9455
6738 8 14 5.80164 -15.6062 12.3686
4678 7 13 -6.13227 -20.3237 15.1568
4679 7 13 -6.27243 -21.2627 14.3878
4680 7 13 -6.7955 -20.5326 13.5866
13393 14 20 -1.69406 -22.0988 17.0709
13394 14 20 -1.82643 -22.2286 18.2435
13392 14 20 -0.741488 -21.5565 17.6356
15944 16 22 -0.271721 -8.52795 18.9718
15943 16 22 0.568863 -8.83884 19.7249
15945 16 22 -0.516876 -8.01239 19.9469
7291 10 16 13.7768 -0.0818521 21.4835
6038 7 13 2.51735 7.6141 -25.3973
6039 7 13 3.15814 7.2383 -26.331
6040 7 13 3.85721 7.11198 -25.4094
14760 16 22 3.42448 0.118752 -23.1564
13395 15 21 -13.154 5.56056 -21.5647
13396 15 21 -12.5781 5.24782 -20.5665
13397 15 21 -11.5454 5.69598 -20.1336
8227 10 16 -5.60935 6.50998 -17.3635
8226 10 16 -6.62685 6.00112 -16.9635
8228 10 16 -4.89106 6.36462 -18.4235
1302 3 9 -22.2096 1.91457 -13.9615
1303 3 9 -22.6223 3.05662 -14.1272
1304 3 9 -21.4281 3.098 -14.3646
4677 6 12 -4.70384 10.4788 -14.6148
4676 6 12 -4.00643 11.2087 -14.0056
14757 15 21 -8.17439 2.20402 -12.3891
14755 15 21 -9.57694 0.602386 -11.2576
14756 15 21 -9.08137 1.51553 -11.8116
4675 6 12 -3.71159 11.2565 -12.8067
9068 12 18 -6.68718 7.76139 -4.5671
9067 12 18 -6.72821 8.97975 -4.45888
9069 12 18 -7.40282 8.66189 -4.5425
4342 6 12 -6.60588 12.5728 -0.966653
4341 6 12 -6.08171 11.5098 -0.810107
4340 6 12 -5.49985 11.0942 0.0800738
11270 13 19 4.81904 24.2514 2.42031
11271 13 19 4.26225 25.3894 2.48586
11272 13 19 4.79982 26.3773 2.36913
11269 12 18 16.0737 12.7153 3.56773
11268 12 18 17.2787 12.5366 3.66596
11267 12 18 17.6887 13.64 3.97343
8229 11 17 -2.82663 9.38328 12.0953
8230 11 17 -2.08366 10.2929 12.4277
8231 11 17 -1.33166 11.1711 11.9039
4338 5 11 6.98019 8.82437 18.559
4339 5 11 6.6938 9.2434 17.5064
7292 10 16 13.156 0.949595 21.0299
4337 5 11 7.69239 9.57602 19.245
1699 3 9 9.99373 15.3347 20.0184
1700 3 9 9.32401 14.5435 20.4461
1701 3 9 8.82311 15.4587 19.9754
7293 10 16 12.1801 0.596231 21.5836
ITEM: TIMESTEP
3000000
ITEM: NUMBER OF ATOMS
96
ITEM: BOX BOUNDS ff ff ff
-3.5000000000000000e+01 3.5000000000000000e+01
-3.5000000000000000e+01 3.5000000000000000e+01
-3.5000000000000000e+01 3.5000000000000000e+01
ITEM: ATOMS id mol type x y z
9064 11 17 -2.75352 -18.6926 -21.9694
9066 11 17 -4.24223 -18.0981 -22.0832
9065 11 17 -3.55591 -18.3685 -21.0328
1 1 7 -13.0932 -10.1073 -18.8785
291 2 8 -10.8531 -8.1715 -18.9134
290 2 8 -11.8727 -7.69381 -19.3798
2 1 7 -13.5692 -9.94707 -17.8396
3 1 7 -12.6107 -10.6527 -18.1112
289 2 8 -10.9834 -7.41372 -18.5691
12418 13 19 -8.00029 -5.63378 -14.7881
12419 13 19 -7.77393 -6.69655 -15.379
12417 13 19 -7.0684 -5.06454 -15.2039
8228 10 16 -5.48818 -2.43068 -12.688
8226 10 16 -3.52539 -2.00166 -12.5054
8227 10 16 -4.60813 -1.69054 -12.7469
6041 8 14 -3.28502 -20.6343 -8.09361
6042 8 14 -3.24516 -20.1432 -7.00948
6043 8 14 -4.22695 -20.2399 -6.22833
1702 4 10 -0.0754361 -18.2684 -6.19325
1703 4 10 -0.991686 -18.2327 -5.47835
288 1 7 -5.87668 -8.42487 -5.4894
286 1 7 -5.90121 -9.34556 -7.39456
287 1 7 -6.28195 -8.46958 -6.61691
14755 15 21 -16.0367 -3.31098 -6.53484
14756 15 21 -15.9417 -3.82056 -5.49605
14757 15 21 -16.152 -2.65544 -5.43535
1704 4 10 -1.39005 -18.0418 -4.3203
7288 9 15 -4.43549 -5.6724 -3.72127
7290 9 15 -3.91851 -6.17209 -3.94152
7289 9 15 -4.82622 -6.2238 -4.70101
12420 14 20 14.2893 -22.9646 0.428134
12422 14 20 14.7498 -23.4679 0.951635
12421 14 20 14.0433 -24.0059 0.0863385
6741 9 15 4.07048 -15.8878 3.79455
6743 9 15 4.58492 -14.7537 4.85017
6742 9 15 3.65705 -14.7461 4.12012
1299 2 8 1.07402 -9.56113 7.68637
1301 2 8 0.898339 -9.66041 7.28823
3615 5 11 -8.41577 -22.8913 9.86404
3617 5 11 -7.81852 -24.0747 10.3371
1300 2 8 0.0661315 -9.2439 8.11171
3616 5 11 -8.77686 -23.4157 10.8993
13393 14 20 -5.91043 -19.2527 12.0274
13394 14 20 -6.18759 -19.1028 13.2031
13392 14 20 -4.83808 -18.6227 12.1077
6740 8 14 2.10626 -5.7199 11.717
6739 8 14 2.59126 -6.7539 12.0343
6738 8 14 1.93648 -5.93374 11.3134
4678 7 13 -9.19891 -19.2599 15.4466
4679 7 13 -8.59643 -18.377 15.9852
4680 7 13 -9.18289 -18.9815 16.9273
15944 16 22 4.16593 -14.5724 22.3607
15945 16 22 3.1018 -14.1818 22.2117
15943 16 22 3.8049 -13.523 22.0642
7291 10 16 8.61621 -8.55787 23.0355
7292 10 16 9.65082 -8.2052 23.6138
7293 10 16 10.381 -9.03888 24.0006
14759 16 22 8.04976 2.70207 -27.1301
14760 16 22 8.00696 3.89767 -27.197
14758 16 22 8.31685 1.62259 -26.8123
13395 15 21 -16.224 1.00504 -18.0282
13397 15 21 -16.1008 0.164653 -16.1769
13396 15 21 -15.5237 0.820479 -17.1093
6039 7 13 -3.53726 9.27744 -17.5286
6040 7 13 -2.93834 10.2491 -17.489
6038 7 13 -3.22294 8.15145 -17.5324
1302 3 9 -19.8381 4.15693 -13.8045
1303 3 9 -20.6712 4.33627 -14.7416
1304 3 9 -19.5638 4.20261 -14.956
4675 6 12 -3.04516 15.9809 -14.4952
4677 6 12 -4.32202 17.0587 -14.6591
4676 6 12 -3.35401 16.8163 -15.3147
9069 12 18 -8.81375 2.54797 -3.5344
9068 12 18 -8.33524 2.3369 -4.65575
9067 12 18 -7.43023 1.55634 -4.99554
3612 4 10 -4.62523 5.18095 0.840019
3613 4 10 -5.52218 6.02178 1.04677
3614 4 10 -4.66084 6.4895 0.448265
11271 13 19 -0.393594 24.8806 1.4267
11270 13 19 -1.37979 25.6079 1.52821
11272 13 19 0.264943 24.4161 2.28228
11269 12 18 16.9619 13.3357 3.88649
11267 12 18 16.7391 13.0316 4.26726
11268 12 18 17.8842 13.0068 4.54938
4342 6 12 -4.97247 7.75854 7.81017
4341 6 12 -5.67182 8.75666 7.85385
4340 6 12 -4.89246 8.6322 6.92003
4337 5 11 1.07512 4.46115 11.5697
4338 5 11 1.21472 5.64041 11.8961
4339 5 11 0.71185 6.41902 12.7131
8231 11 17 6.9847 12.9936 14.3976
8229 11 17 6.9927 12.5961 15.1495
8230 11 17 7.82468 13.4317 15.0344
1700 3 9 4.17957 18.6661 20.1863
1701 3 9 3.45166 18.5604 21.169
1699 3 9 3.79181 17.5378 20.2163
ITEM: TIMESTEP
3000000
ITEM: NUMBER OF ATOMS
96
ITEM: BOX BOUNDS ff ff ff
-3.5000000000000000e+01 3.5000000000000000e+01
-3.5000000000000000e+01 3.5000000000000000e+01
-3.5000000000000000e+01 3.5000000000000000e+01
ITEM: ATOMS id mol type x y z
9064 11 17 -2.75352 -18.6926 -21.9694
9066 11 17 -4.24223 -18.0981 -22.0832
9065 11 17 -3.55591 -18.3685 -21.0328
1 1 7 -13.0932 -10.1073 -18.8785
291 2 8 -10.8531 -8.1715 -18.9134
290 2 8 -11.8727 -7.69381 -19.3798
2 1 7 -13.5692 -9.94707 -17.8396
3 1 7 -12.6107 -10.6527 -18.1112
289 2 8 -10.9834 -7.41372 -18.5691
12418 13 19 -8.00029 -5.63378 -14.7881
12419 13 19 -7.77393 -6.69655 -15.379
12417 13 19 -7.0684 -5.06454 -15.2039
8228 10 16 -5.48818 -2.43068 -12.688
8226 10 16 -3.52539 -2.00166 -12.5054
8227 10 16 -4.60813 -1.69054 -12.7469
6041 8 14 -3.28502 -20.6343 -8.09361
6042 8 14 -3.24516 -20.1432 -7.00948
6043 8 14 -4.22695 -20.2399 -6.22833
1702 4 10 -0.0754361 -18.2684 -6.19325
1703 4 10 -0.991686 -18.2327 -5.47835
288 1 7 -5.87668 -8.42487 -5.4894
286 1 7 -5.90121 -9.34556 -7.39456
287 1 7 -6.28195 -8.46958 -6.61691
14755 15 21 -16.0367 -3.31098 -6.53484
14756 15 21 -15.9417 -3.82056 -5.49605
14757 15 21 -16.152 -2.65544 -5.43535
1704 4 10 -1.39005 -18.0418 -4.3203
7288 9 15 -4.43549 -5.6724 -3.72127
7290 9 15 -3.91851 -6.17209 -3.94152
7289 9 15 -4.82622 -6.2238 -4.70101
12420 14 20 14.2893 -22.9646 0.428134
12422 14 20 14.7498 -23.4679 0.951635
12421 14 20 14.0433 -24.0059 0.0863385
6741 9 15 4.07048 -15.8878 3.79455
6743 9 15 4.58492 -14.7537 4.85017
6742 9 15 3.65705 -14.7461 4.12012
1299 2 8 1.07402 -9.56113 7.68637
1301 2 8 0.898339 -9.66041 7.28823
3615 5 11 -8.41577 -22.8913 9.86404
3617 5 11 -7.81852 -24.0747 10.3371
1300 2 8 0.0661315 -9.2439 8.11171
3616 5 11 -8.77686 -23.4157 10.8993
13393 14 20 -5.91043 -19.2527 12.0274
13394 14 20 -6.18759 -19.1028 13.2031
13392 14 20 -4.83808 -18.6227 12.1077
6740 8 14 2.10626 -5.7199 11.717
6739 8 14 2.59126 -6.7539 12.0343
6738 8 14 1.93648 -5.93374 11.3134
4678 7 13 -9.19891 -19.2599 15.4466
4679 7 13 -8.59643 -18.377 15.9852
4680 7 13 -9.18289 -18.9815 16.9273
15944 16 22 4.16593 -14.5724 22.3607
15945 16 22 3.1018 -14.1818 22.2117
15943 16 22 3.8049 -13.523 22.0642
7291 10 16 8.61621 -8.55787 23.0355
7292 10 16 9.65082 -8.2052 23.6138
7293 10 16 10.381 -9.03888 24.0006
14759 16 22 8.04976 2.70207 -27.1301
14760 16 22 8.00696 3.89767 -27.197
14758 16 22 8.31685 1.62259 -26.8123
13395 15 21 -16.224 1.00504 -18.0282
13397 15 21 -16.1008 0.164653 -16.1769
13396 15 21 -15.5237 0.820479 -17.1093
6039 7 13 -3.53726 9.27744 -17.5286
6040 7 13 -2.93834 10.2491 -17.489
6038 7 13 -3.22294 8.15145 -17.5324
1302 3 9 -19.8381 4.15693 -13.8045
1303 3 9 -20.6712 4.33627 -14.7416
1304 3 9 -19.5638 4.20261 -14.956
4675 6 12 -3.04516 15.9809 -14.4952
4677 6 12 -4.32202 17.0587 -14.6591
4676 6 12 -3.35401 16.8163 -15.3147
9069 12 18 -8.81375 2.54797 -3.5344
9068 12 18 -8.33524 2.3369 -4.65575
9067 12 18 -7.43023 1.55634 -4.99554
3612 4 10 -4.62523 5.18095 0.840019
3613 4 10 -5.52218 6.02178 1.04677
3614 4 10 -4.66084 6.4895 0.448265
11271 13 19 -0.393594 24.8806 1.4267
11270 13 19 -1.37979 25.6079 1.52821
11272 13 19 0.264943 24.4161 2.28228
11269 12 18 16.9619 13.3357 3.88649
11267 12 18 16.7391 13.0316 4.26726
11268 12 18 17.8842 13.0068 4.54938
4342 6 12 -4.97247 7.75854 7.81017
4341 6 12 -5.67182 8.75666 7.85385
4340 6 12 -4.89246 8.6322 6.92003
4337 5 11 1.07512 4.46115 11.5697
4338 5 11 1.21472 5.64041 11.8961
4339 5 11 0.71185 6.41902 12.7131
8231 11 17 6.9847 12.9936 14.3976
8229 11 17 6.9927 12.5961 15.1495
8230 11 17 7.82468 13.4317 15.0344
1700 3 9 4.17957 18.6661 20.1863
1701 3 9 3.45166 18.5604 21.169
1699 3 9 3.79181 17.5378 20.2163
ITEM: TIMESTEP
3100000
ITEM: NUMBER OF ATOMS
96
ITEM: BOX BOUNDS ff ff ff
-3.5000000000000000e+01 3.5000000000000000e+01
-3.5000000000000000e+01 3.5000000000000000e+01
-3.5000000000000000e+01 3.5000000000000000e+01
ITEM: ATOMS id mol type x y z
14760 16 22 7.08302 -0.373705 -27.5744
14758 16 22 7.28417 -0.843306 -27.9204
14759 16 22 8.22774 -0.488066 -27.3437
3 1 7 -11.2035 -4.46414 -24.3766
2 1 7 -10.8452 -3.32373 -24.7316
1 1 7 -10.4655 -2.19451 -24.9966
9065 11 17 -7.73106 -12.9048 -21.4239
9064 11 17 -7.95959 -11.7345 -21.073
9066 11 17 -8.01836 -12.6532 -20.3419
289 2 8 -11.8987 -8.92174 -16.7388
290 2 8 -12.2659 -9.97255 -17.0872
291 2 8 -12.0443 -8.83084 -16.8352
8227 10 16 -16.4775 -0.188176 -14.4079
8228 10 16 -17.3793 -0.422094 -15.122
7289 9 15 -6.97911 -2.08519 -11.7329
7288 9 15 -6.38346 -1.64306 -10.773
7290 9 15 -6.16888 -1.52298 -12.4704
12419 13 19 -7.94855 -5.5373 -8.08797
6043 8 14 -3.02854 -11.8923 -5.47194
6042 8 14 -3.14785 -10.8489 -6.15091
6041 8 14 -2.4465 -11.5769 -6.693
14755 15 21 -8.92438 -8.77915 -6.37211
14757 15 21 -8.94208 -9.05697 -6.39154
14756 15 21 -7.74961 -9.24174 -6.35529
12418 13 19 -8.9803 -5.01833 -7.9575
12417 13 19 -8.42306 -3.97778 -7.98502
12421 14 20 14.2537 -22.5159 -2.80922
12420 14 20 15.4351 -22.2683 -2.71987
286 1 7 -11.556 -11.0304 -4.28673
288 1 7 -9.841 -11.4863 -4.03079
287 1 7 -10.6204 -10.8909 -3.42206
12422 14 20 13.8005 -23.5217 -2.33432
1703 4 10 1.88544 -18.4734 3.12277
1704 4 10 1.14033 -17.5925 3.33265
1702 4 10 2.61271 -18.3549 4.09741
6742 9 15 12.1651 -23.592 7.92343
6743 9 15 11.9353 -22.4099 8.0389
6741 9 15 12.1235 -24.6983 8.29275
3616 5 11 -13.3209 -18.1856 9.94742
6738 8 14 7.9157 -8.22047 10.0352
6740 8 14 8.39859 -10.2008 9.09453
6739 8 14 8.52301 -8.99335 9.32084
1300 2 8 1.76107 -2.38669 10.2694
1301 2 8 0.930379 -2.05662 9.41834
1299 2 8 2.31166 -1.80656 9.33286
3617 5 11 -13.4055 -17.7638 11.1052
3615 5 11 -13.4096 -18.0334 11.1501
4680 7 13 -8.63923 -22.4668 15.1643
4679 7 13 -8.44372 -21.3241 14.9785
4678 7 13 -8.12691 -20.2308 15.3294
15944 16 22 5.36549 -15.4649 15.5987
13394 14 20 -9.84237 -15.6575 17.7958
13393 14 20 -9.59275 -14.4831 18.011
15945 16 22 4.90276 -14.9119 16.4633
15943 16 22 5.31618 -14.9746 16.6983
13392 14 20 -9.2892 -13.2395 18.0767
7291 10 16 14.1459 -6.97688 17.3765
7292 10 16 14.4136 -7.17128 18.4451
7293 10 16 15.3325 -6.35701 18.331
1302 3 9 -16.9505 3.80933 -22.0397
13395 15 21 -15.2735 3.75919 -21.5619
1303 3 9 -17.8666 3.26306 -21.4659
1304 3 9 -17.4939 4.3226 -20.9417
13396 15 21 -15.1607 3.46932 -20.4198
13397 15 21 -15.3406 4.44991 -19.6593
6040 7 13 -5.12019 12.5333 -16.6943
6039 7 13 -4.9077 12.9029 -17.7979
6038 7 13 -4.04974 12.5504 -18.631
4676 6 12 -7.46224 14.4653 -16.7984
4677 6 12 -6.80358 13.6344 -16.413
8226 10 16 -16.5242 0.239353 -15.5467
4675 6 12 -7.09544 14.3412 -15.6833
9067 12 18 -8.52574 1.69996 -5.8581
9068 12 18 -8.8952 2.2043 -4.73788
9069 12 18 -9.95023 1.85762 -4.30619
3613 4 10 -3.62507 5.415 1.87554
3612 4 10 -2.94488 6.34641 1.81105
11269 12 18 14.9509 12.2307 1.81739
11267 12 18 15.8796 13.17 2.43455
11270 13 19 0.746299 23.1731 1.45846
11271 13 19 0.443625 23.8331 2.36694
11272 13 19 0.735639 24.3405 1.3749
3614 4 10 -2.93438 5.37365 2.76452
11268 12 18 15.7483 12.0714 2.76322
4341 6 12 -2.05456 2.66204 7.58242
4342 6 12 -3.25336 2.7002 7.4245
4340 6 12 -1.24353 3.50252 7.78152
4338 5 11 7.34123 3.21157 12.1827
4337 5 11 6.24568 3.33369 12.7059
4339 5 11 7.89972 4.13874 12.7403
8231 11 17 6.968 10.7141 11.8094
8230 11 17 7.57875 11.7301 11.6908
8229 11 17 6.54715 12.4151 11.6565
1700 3 9 -1.44814 13.0005 21.4981
1699 3 9 -1.00075 13.0545 20.3863
1701 3 9 -1.15332 13.7577 20.6795
ITEM: TIMESTEP
3200000
ITEM: NUMBER OF ATOMS
96
ITEM: BOX BOUNDS ff ff ff
-3.5000000000000000e+01 3.5000000000000000e+01
-3.5000000000000000e+01 3.5000000000000000e+01
-3.5000000000000000e+01 3.5000000000000000e+01
ITEM: ATOMS id mol type x y z
14758 16 22 3.19029 -8.14024 -25.709
14760 16 22 3.32807 -8.56194 -25.4146
14759 16 22 3.45237 -7.85951 -24.4903
8227 10 16 -15.2471 -2.89358 -22.2592
8226 10 16 -15.7034 -3.87139 -21.6927
8228 10 16 -14.3156 -2.11185 -22.4851
2 1 7 -18.264 -7.66106 -20.0254
1 1 7 -18.5947 -6.71231 -19.3774
3 1 7 -17.8618 -6.59279 -20.6098
9065 11 17 -0.86347 -16.7453 -13.5906
9066 11 17 0.310938 -16.4094 -13.5525
289 2 8 -7.86338 -22.0548 -12.9301
290 2 8 -8.85053 -21.4124 -13.2583
291 2 8 -9.05678 -21.0306 -12.0934
9064 11 17 -1.32085 -17.7654 -13.2492
12418 13 19 -0.132509 -12.3722 -11.02
12419 13 19 0.161934 -11.1713 -11.0382
287 1 7 -8.09532 -3.7864 -11.2605
288 1 7 -7.09755 -4.30651 -10.8771
7290 9 15 -6.43394 -3.27328 -11.1501
7289 9 15 -5.84962 -2.29056 -11.1804
7288 9 15 -5.36092 -1.55382 -12.0157
12417 13 19 -0.126025 -12.1179 -9.91195
14757 15 21 -8.00666 -8.1144 -8.56776
14755 15 21 -9.26244 -7.85999 -8.81943
286 1 7 -8.98607 -4.37995 -10.6298
14756 15 21 -8.78364 -7.76907 -7.721
1703 4 10 -0.182083 -10.7924 -2.97055
1704 4 10 0.391564 -11.7649 -2.71397
12422 14 20 14.677 -22.8863 -1.00337
12421 14 20 14.8096 -23.8048 -0.269885
1702 4 10 -0.971008 -10.2259 -2.20006
12420 14 20 14.2566 -24.0419 0.77643
6041 8 14 1.35112 -8.3625 1.57437
6042 8 14 0.416865 -8.61045 0.923243
6043 8 14 -0.0718723 -7.77275 1.65558
3612 4 10 -6.67881 -1.6028 3.4693
3613 4 10 -6.24802 -1.46473 4.60813
4680 7 13 -7.48525 -21.5835 7.00817
6742 9 15 7.66476 -22.4359 6.30465
6741 9 15 7.96813 -21.8256 7.25083
6743 9 15 6.47137 -22.4427 6.44689
4679 7 13 -7.76103 -20.3952 6.86429
4678 7 13 -7.92872 -19.486 7.58612
3614 4 10 -6.26824 -2.29447 5.53562
4342 6 12 1.41912 -0.391497 8.02065
4340 6 12 2.24492 -1.7309 8.63027
4341 6 12 1.19859 -1.2922 8.8608
1299 2 8 3.23145 -0.7708 13.1699
1301 2 8 3.85492 -0.184565 13.2335
13393 14 20 -8.9729 -17.2521 15.2125
13394 14 20 -8.24713 -17.0009 14.2197
13392 14 20 -9.0213 -16.1454 15.5628
6740 8 14 12.3269 -13.7076 15.3239
6739 8 14 11.8096 -12.9295 14.5496
6738 8 14 12.1054 -11.7287 14.5389
3617 5 11 -5.85123 -17.636 17.3665
3615 5 11 -5.86276 -18.3908 17.8466
3616 5 11 -4.80551 -18.2786 17.3543
15943 16 22 10.5484 -6.08926 16.2274
15945 16 22 9.32931 -6.01241 17.9233
15944 16 22 10.2723 -6.43379 17.4115
7291 10 16 15.708 -0.38155 21.3411
13397 15 21 -11.536 12.9261 -22.2198
13396 15 21 -11.1977 14.0883 -22.0867
13395 15 21 -11.6954 13.1869 -21.484
1302 3 9 -16.9162 9.90855 -13.485
6040 7 13 -5.05581 15.0566 -14.8462
6038 7 13 -3.94412 14.3301 -15.0426
6039 7 13 -4.14357 15.3111 -15.63
1304 3 9 -18.6074 10.2976 -12.3373
1303 3 9 -17.891 9.53519 -12.8638
4675 6 12 -8.45272 18.6612 -13.2042
4677 6 12 -7.11565 19.4136 -11.7108
4676 6 12 -7.35262 18.9179 -12.7905
9068 12 18 -11.0953 4.18481 -8.90703
11271 13 19 1.75079 23.5599 -8.0827
11270 13 19 2.09592 24.6476 -8.29777
9069 12 18 -10.5633 3.68299 -8.01228
9067 12 18 -10.5319 3.93517 -7.90282
11272 13 19 2.13735 24.7186 -8.03996
11269 12 18 18.6135 13.2439 4.62604
11268 12 18 17.8943 13.4172 5.5329
11267 12 18 17.3089 14.4259 5.7127
1300 2 8 2.77627 0.299818 13.2473
1699 3 9 -7.14503 13.7161 16.1382
4338 5 11 2.30818 0.990493 17.0734
4339 5 11 1.33029 1.69496 16.8756
4337 5 11 1.10507 0.861073 17.3466
1701 3 9 -6.28814 12.8184 16.5585
1700 3 9 -7.1136 13.4563 17.252
7292 10 16 15.1206 0.371831 20.6186
7293 10 16 16.0549 0.648624 19.8568
8230 11 17 5.14584 14.604 18.9314
8231 11 17 4.50528 14.6016 19.9554
8229 11 17 5.86337 14.2149 19.8482
ITEM: TIMESTEP
3300000
ITEM: NUMBER OF ATOMS
96
ITEM: BOX BOUNDS ff ff ff
-3.5000000000000000e+01 3.5000000000000000e+01
-3.5000000000000000e+01 3.5000000000000000e+01
-3.5000000000000000e+01 3.5000000000000000e+01
ITEM: ATOMS id mol type x y z
14755 15 21 -2.58182 -5.8866 -20.1386
14756 15 21 -1.45849 -6.051 -19.6703
14757 15 21 -0.833313 -5.85624 -18.7098
8226 10 16 -7.84789 -3.31658 -17.0619
8227 10 16 -7.65099 -3.9359 -17.9569
8228 10 16 -7.17024 -4.91336 -17.2961
9066 11 17 0.645708 -17.8499 -13.9729
286 1 7 -5.62844 -1.72985 -13.5406
289 2 8 -11.8433 -21.7096 -13.1531
290 2 8 -12.1028 -21.2922 -12.0298
291 2 8 -13.199 -21.3929 -12.5001
9064 11 17 -0.658647 -18.527 -12.7366
9065 11 17 0.450319 -18.0914 -12.8413
288 1 7 -6.85296 -1.92039 -12.0924
287 1 7 -6.71444 -2.11858 -13.2974
7289 9 15 -4.94673 -1.99259 -8.20173
7290 9 15 -5.7625 -1.81306 -7.34074
7288 9 15 -5.09378 -1.85008 -6.97351
12421 14 20 12.3532 -20.9601 -3.36822
12422 14 20 13.4833 -21.4636 -3.31977
1702 4 10 -0.543039 -13.6815 -2.89821
1703 4 10 0.166771 -13.6915 -3.90103
1704 4 10 0.789995 -14.531 -3.30977
12420 14 20 13.1566 -21.3609 -2.5395
6043 8 14 0.741164 -11.0525 1.88747
6042 8 14 1.9099 -11.0476 2.21235
6041 8 14 1.34407 -10.6308 3.14545
1300 2 8 2.33363 -1.89733 5.01107
13392 14 20 -7.68611 -11.3945 7.61114
1299 2 8 1.53412 -2.69629 5.44079
1301 2 8 2.0119 -1.78141 6.23821
13394 14 20 -8.58081 -9.68819 8.43693
13393 14 20 -7.66695 -10.4571 8.36683
4678 7 13 -9.65286 -22.229 13.3354
6741 9 15 7.93651 -22.1164 13.4501
6742 9 15 8.81766 -22.7447 13.0873
4679 7 13 -10.5816 -21.4329 13.4369
4680 7 13 -9.54994 -21.0871 12.9215
6740 8 14 7.71616 -16.9902 11.395
6738 8 14 9.55361 -16.3054 11.6576
6739 8 14 8.82642 -17.3058 11.7176
3615 5 11 -11.7142 -14.5173 12.0692
3617 5 11 -10.8984 -13.67 12.7872
3616 5 11 -11.0553 -13.6284 11.5374
4341 6 12 -3.23376 -0.545106 10.9929
4340 6 12 -2.86686 -0.760354 12.1191
4342 6 12 -2.57 -1.29144 11.63
6743 9 15 9.82696 -23.2248 13.4789
7291 10 16 15.073 -2.14522 18.1266
7292 10 16 14.0677 -2.51908 17.49
7293 10 16 13.5067 -2.46749 18.6128
15945 16 22 7.57876 -13.6016 20.2081
15944 16 22 7.85356 -14.6111 19.7451
15943 16 22 8.86342 -14.2505 20.1512
14760 16 22 6.0528 1.07319 -26.2562
14759 16 22 6.57161 2.09195 -25.8501
14758 16 22 7.00206 3.10251 -26.4284
3 1 7 -17.2671 2.28397 -21.7781
1 1 7 -18.0503 2.56852 -22.1879
2 1 7 -17.7478 3.09293 -21.1739
6038 7 13 1.5887 17.9189 -19.4205
6039 7 13 1.02832 18.8307 -20.0245
6040 7 13 1.88217 19.2252 -19.3133
12418 13 19 -2.98666 5.26883 -16.6829
12419 13 19 -2.52038 5.87078 -17.5832
13396 15 21 -17.2424 13.043 -16.5854
13397 15 21 -16.4109 13.7509 -16.8838
12417 13 19 -3.27278 5.32663 -15.5312
1302 3 9 -17.0112 9.99585 -14.8021
1303 3 9 -17.5206 10.5019 -13.8203
4677 6 12 -6.86951 10.1232 -15.772
4675 6 12 -6.19656 10.513 -15.6478
13395 15 21 -17.3571 12.8518 -15.4344
4676 6 12 -7.22363 11.031 -15.1856
1304 3 9 -16.5919 10.6227 -13.0671
9069 12 18 -11.6735 9.5243 -6.16168
9068 12 18 -11.5332 10.6923 -5.84198
9067 12 18 -10.5418 11.3085 -5.95004
11270 13 19 2.9829 24.7654 -1.65123
11271 13 19 3.18434 25.6572 -1.06204
4338 5 11 1.18585 12.4481 2.14287
4339 5 11 1.39729 11.9383 1.04497
11272 13 19 3.30745 26.2147 0.0366659
4337 5 11 1.45545 11.8074 3.19092
11267 12 18 18.1674 15.8272 6.62822
11268 12 18 18.0009 15.1553 5.61752
11269 12 18 19.1277 14.7289 5.44745
3612 4 10 -6.34809 3.20179 10.3212
3614 4 10 -5.89411 3.31977 9.39995
3613 4 10 -5.21983 3.46557 10.3151
1699 3 9 -4.6218 6.61911 16.1307
1700 3 9 -3.65496 6.37114 16.8532
1701 3 9 -3.24112 5.48102 17.539
8231 11 17 1.23674 8.65583 26.1773
8229 11 17 1.28719 7.41677 27.1854
8230 11 17 1.50714 8.62058 27.3777
ITEM: TIMESTEP
3400000
ITEM: NUMBER OF ATOMS
96
ITEM: BOX BOUNDS ff ff ff
-3.5000000000000000e+01 3.5000000000000000e+01
-3.5000000000000000e+01 3.5000000000000000e+01
-3.5000000000000000e+01 3.5000000000000000e+01
ITEM: ATOMS id mol type x y z
14760 16 22 3.98078 -5.82009 -22.716
14758 16 22 3.61807 -5.42259 -22.5512
14759 16 22 4.56245 -4.75514 -22.8612
291 2 8 -8.31356 -13.3798 -19.0149
290 2 8 -8.8604 -13.4394 -20.0421
289 2 8 -8.0278 -13.2742 -20.8559
3 1 7 -18.7931 -1.17064 -16.7882
1 1 7 -17.4561 -1.42185 -16.3767
8227 10 16 -12.5155 -2.13114 -16.6938
8228 10 16 -12.2345 -1.61954 -17.8016
288 1 7 -6.68903 -6.71645 -15.2625
287 1 7 -6.78416 -7.4732 -14.3497
286 1 7 -7.57197 -7.43142 -13.4933
8226 10 16 -12.1428 -3.14717 -16.0748
2 1 7 -18.3979 -1.9176 -15.8699
7290 9 15 -5.71674 -3.75764 -11.7352
7289 9 15 -4.73951 -3.06622 -11.935
9064 11 17 -3.10846 -22.0103 -9.30053
9066 11 17 -3.17378 -20.5804 -8.99452
9065 11 17 -2.25429 -21.1606 -9.32272
14757 15 21 -5.51109 -5.97657 -9.56498
14756 15 21 -5.02995 -6.87945 -9.00213
14755 15 21 -4.8107 -5.89048 -9.65241
7288 9 15 -4.76987 -3.03231 -10.7548
1702 4 10 0.0962657 -15.9082 -3.03173
1704 4 10 -0.33214 -14.2727 -1.68441
1703 4 10 0.219893 -15.318 -1.94892
3612 4 10 -6.84355 -16.5952 1.41949
3613 4 10 -7.67978 -17.2837 1.77148
3614 4 10 -6.94018 -16.9684 2.60791
12420 14 20 18.8029 -20.673 4.28029
12421 14 20 18.5932 -21.4902 5.08908
1300 2 8 0.490261 -0.622006 3.85476
1301 2 8 1.24625 -1.42826 3.41028
1299 2 8 1.08869 -1.72055 3.97619
12422 14 20 17.7638 -20.7993 5.50842
6743 9 15 11.5628 -11.7665 7.14312
6741 9 15 12.164 -13.0754 7.77711
6042 8 14 -8.13033 -6.80689 5.74147
6041 8 14 -8.38012 -6.24165 6.84741
6043 8 14 -7.11688 -7.41345 5.49893
15945 16 22 11.9609 -15.2258 8.26758
15944 16 22 11.5277 -14.2683 8.72582
6742 9 15 11.5806 -12.1855 8.2059
15943 16 22 11.431 -13.0793 8.84483
4680 7 13 -1.87782 -19.0855 12.8348
4679 7 13 -2.99815 -18.7468 12.9046
6738 8 14 7.31444 -15.403 12.0393
6740 8 14 7.31611 -16.126 11.9962
6739 8 14 6.26029 -15.8227 11.5688
13394 14 20 -10.82 -4.57968 12.079
13392 14 20 -11.0452 -3.50368 13.062
13393 14 20 -10.1607 -4.3737 13.0862
4678 7 13 -2.12059 -18.7884 13.812
3616 5 11 -11.528 -20.0177 17.19
3615 5 11 -10.328 -20.083 17.5268
3617 5 11 -10.7692 -19.317 16.5695
7292 10 16 8.24568 -4.27516 22.1767
7293 10 16 8.92579 -3.37763 22.2536
7291 10 16 9.29169 -3.92223 22.6617
12419 13 19 -3.64304 3.61031 -22.1251
12417 13 19 -2.73203 3.10428 -20.6509
12418 13 19 -3.95725 3.10388 -21.0574
13397 15 21 -14.4455 14.9084 -19.0354
13396 15 21 -13.4743 15.3072 -18.3603
6040 7 13 -0.952955 15.734 -16.5913
6039 7 13 -1.02913 15.3924 -17.7708
13395 15 21 -12.9523 16.2697 -17.7134
6038 7 13 -0.290845 16.2803 -18.1466
4675 6 12 -0.682415 10.4257 -11.6736
1302 3 9 -17.2277 10.8512 -11.333
9069 12 18 -10.9646 7.2003 -8.30131
9068 12 18 -10.6525 6.97394 -9.42835
9067 12 18 -10.2844 6.24085 -8.56404
1303 3 9 -16.4216 10.2399 -10.7378
1304 3 9 -15.6254 10.7666 -10.0066
4676 6 12 -1.26237 10.6265 -10.6515
4677 6 12 -0.416894 10.5533 -9.87706
4338 5 11 0.86985 15.2159 -4.01933
4339 5 11 0.949698 14.4949 -3.11605
4337 5 11 1.21899 16.3937 -3.82879
11267 12 18 18.1076 15.1284 5.01353
11269 12 18 18.3686 14.8469 3.33105
11268 12 18 18.3119 14.2335 4.32852
11270 13 19 6.67665 23.1623 4.82518
11271 13 19 5.93375 22.6775 4.08908
11272 13 19 5.84376 23.7487 4.67264
4341 6 12 -3.08901 1.30149 9.08489
4342 6 12 -3.37948 0.707546 8.1562
4340 6 12 -3.23514 1.88855 10.1069
1699 3 9 -8.42489 3.85102 22.0475
1701 3 9 -8.37905 4.74261 23.8568
1700 3 9 -7.86535 3.84971 23.2128
8231 11 17 5.27382 7.92728 22.5576
8229 11 17 4.17262 7.82145 23.5311
8230 11 17 4.38961 8.76483 22.8353
ITEM: TIMESTEP
3500000
ITEM: NUMBER OF ATOMS
96
ITEM: BOX BOUNDS ff ff ff
-3.5000000000000000e+01 3.5000000000000000e+01
-3.5000000000000000e+01 3.5000000000000000e+01
-3.5000000000000000e+01 3.5000000000000000e+01
ITEM: ATOMS id mol type x y z
289 2 8 -1.45818 -8.84188 -25.5497
290 2 8 -1.29662 -9.98337 -25.3603
291 2 8 -1.98522 -10.6905 -24.753
14758 16 22 4.93992 -8.62612 -26.6019
14760 16 22 5.62584 -8.30846 -24.9066
14759 16 22 5.69442 -8.00637 -25.9891
9064 11 17 -5.68593 -12.9339 -18.9101
9066 11 17 -5.82301 -13.0559 -18.9602
9065 11 17 -5.27952 -13.442 -19.9387
8228 10 16 -11.5602 -1.4543 -20.1905
8226 10 16 -12.2751 -1.54085 -19.3147
8227 10 16 -11.5464 -0.519061 -19.4992
12418 13 19 -3.42532 -9.42994 -17.3886
12419 13 19 -4.51017 -9.21356 -17.4759
12417 13 19 -2.48036 -9.9029 -17.9112
2 1 7 -16.7811 -0.229714 -17.3788
1 1 7 -16.5046 -0.010746 -16.171
7290 9 15 -5.97125 -5.33647 -15.804
7288 9 15 -6.48076 -5.19682 -14.9431
7289 9 15 -7.16275 -5.28694 -15.9168
286 1 7 -8.46495 -0.0980679 -13.3317
288 1 7 -8.25423 -0.0595713 -13.2006
1702 4 10 -0.916499 -19.6788 -9.61669
1703 4 10 -1.90892 -20.3807 -9.77066
1704 4 10 -0.817663 -20.8659 -9.68055
12421 14 20 15.0006 -19.4663 -4.708
12420 14 20 13.9258 -19.6915 -4.38535
12422 14 20 14.7847 -20.5946 -4.76263
6741 9 15 14.2983 -23.1423 2.56431
6743 9 15 13.7205 -24.0768 4.42093
6742 9 15 13.4657 -23.655 3.31317
1299 2 8 -7.21805 -3.01955 2.81971
3612 4 10 -1.44764 -3.5168 5.15325
1300 2 8 -8.08026 -2.20539 2.78764
13393 14 20 -9.12878 -0.750721 5.16821
1301 2 8 -7.09818 -2.67866 3.25679
3613 4 10 -0.615752 -2.56245 5.04114
3614 4 10 0.53385 -2.43166 5.00708
4678 7 13 3.89659 -23.8425 5.69574
4680 7 13 2.69471 -22.8272 6.37505
4679 7 13 3.56817 -23.5212 6.81347
6041 8 14 -11.1013 -12.7917 8.02342
13394 14 20 -8.75117 -1.92217 5.45492
13392 14 20 -8.81769 -1.84306 5.70823
3617 5 11 -12.9828 -18.0934 9.71806
3615 5 11 -13.0087 -16.9646 10.3042
3616 5 11 -11.9472 -17.4321 9.81844
6043 8 14 -10.0607 -13.9995 9.20672
6042 8 14 -10.9516 -13.2901 9.08959
4341 6 12 -10.7949 -0.936445 9.72238
4340 6 12 -9.76629 -1.26486 9.22533
4342 6 12 -10.3756 -0.93617 8.70764
6739 8 14 8.49299 -5.25446 13.3971
6738 8 14 9.63674 -5.39485 13.8905
6740 8 14 9.19193 -5.68169 14.2701
15943 16 22 14.1127 -5.90481 14.3825
15944 16 22 15.0285 -5.23187 13.9039
15945 16 22 16.0913 -4.73097 13.515
7292 10 16 11.8916 -0.0497724 20.9453
7293 10 16 12.5229 -1.12241 21.1186
7291 10 16 12.0484 -0.914034 21.8787
6039 7 13 8.16294 12.0229 -21.699
6038 7 13 8.84592 12.2389 -22.642
1302 3 9 -9.67045 1.35832 -20.2758
1304 3 9 -9.71361 1.28399 -20.2694
1303 3 9 -9.58192 1.09502 -19.0313
6040 7 13 7.65466 12.3279 -20.557
3 1 7 -17.7892 0.221919 -17.9934
287 1 7 -8.11132 0.100788 -14.4314
13397 15 21 -12.4532 15.904 -14.0425
13396 15 21 -12.7107 14.8508 -13.4829
4677 6 12 -1.71993 15.3763 -14.0243
13395 15 21 -13.3508 14.1436 -12.7969
4675 6 12 -0.878439 14.4951 -12.6455
4676 6 12 -1.99647 14.8013 -13.0287
9067 12 18 -11.7731 7.28097 -8.89063
9069 12 18 -12.2049 7.31636 -9.97873
9068 12 18 -12.5017 8.2283 -9.1853
14757 15 21 -6.42078 2.15605 -6.06464
14756 15 21 -5.6288 2.95342 -5.72409
14755 15 21 -5.64965 3.83263 -4.90375
4339 5 11 1.78054 14.3931 -0.287017
4338 5 11 2.48928 14.31 0.661662
4337 5 11 2.8315 15.3699 1.16655
11272 13 19 9.48797 26.2817 0.665852
11270 13 19 9.55706 24.7065 1.70974
11271 13 19 10.2335 25.4129 1.00743
11269 12 18 14.8437 13.8504 4.97523
11268 12 18 14.0829 13.5101 4.08495
11267 12 18 15.1667 13.6793 4.56418
8230 11 17 5.24473 7.30182 15.1665
8229 11 17 6.43313 7.45086 15.4353
8231 11 17 5.78943 8.33533 15.5189
1701 3 9 -6.44872 6.85014 16.4703
1700 3 9 -5.36295 6.2574 16.2794
1699 3 9 -4.61579 6.36293 17.1907
ITEM: TIMESTEP
3600000
ITEM: NUMBER OF ATOMS
96
ITEM: BOX BOUNDS ff ff ff
-3.5000000000000000e+01 3.5000000000000000e+01
-3.5000000000000000e+01 3.5000000000000000e+01
-3.5000000000000000e+01 3.5000000000000000e+01
ITEM: ATOMS id mol type x y z
14758 16 22 4.16607 -10.8922 -21.8639
289 2 8 -2.98118 -12.4434 -18.9741
290 2 8 -2.39448 -11.6673 -19.5705
291 2 8 -2.60812 -12.6057 -20.3287
14759 16 22 4.6977 -10.0641 -21.3069
14760 16 22 4.71983 -9.93107 -20.0842
8228 10 16 -14.7164 -0.747493 -18.9676
288 1 7 -11.3019 -4.22598 -16.8353
286 1 7 -10.6577 -3.95 -17.4968
287 1 7 -10.1402 -4.24538 -16.4188
8226 10 16 -14.249 -0.574726 -17.0431
8227 10 16 -13.8934 -0.919862 -18.1684
1 1 7 -8.91235 -1.99389 -13.7437
2 1 7 -10.1067 -2.12235 -13.656
12417 13 19 -6.45915 -5.60061 -12.7502
12418 13 19 -6.22634 -6.75162 -13.1202
12419 13 19 -5.1318 -6.83039 -12.7667
3 1 7 -10.4385 -2.24277 -12.5061
9064 11 17 -15.5892 -12.2636 -9.10021
9065 11 17 -14.4084 -12.2463 -9.01283
9066 11 17 -14.6844 -12.9233 -9.9917
1703 4 10 2.55637 -24.091 -6.78655
1704 4 10 2.24533 -22.8893 -6.87438
1702 4 10 1.87278 -23.9029 -5.78341
7289 9 15 -2.14417 -9.48094 -3.02189
12420 14 20 14.4555 -23.4177 -2.16873
12421 14 20 14.6898 -22.236 -1.83927
12422 14 20 15.3649 -22.966 -1.09973
7288 9 15 -1.07171 -9.19647 -2.6034
7290 9 15 -2.44152 -9.1467 -1.86379
3612 4 10 -5.69546 -7.20777 -0.356651
3614 4 10 -5.72727 -6.89806 -0.453195
3613 4 10 -6.89515 -7.11311 -0.197129
14757 15 21 -8.56905 -0.996058 3.34857
14756 15 21 -9.23017 -0.149655 2.83468
13394 14 20 -11.3673 -7.04756 7.08457
13393 14 20 -10.5395 -7.22946 7.86196
13392 14 20 -10.4034 -7.04357 6.70315
4679 7 13 4.14936 -19.6721 10.2093
6043 8 14 -3.75326 -14.8935 10.6129
1299 2 8 3.09156 -3.17982 9.40592
1301 2 8 3.19376 -3.90727 9.63543
1300 2 8 3.10038 -3.82437 8.38763
4680 7 13 4.6364 -19.9431 11.1661
4678 7 13 4.02086 -20.7251 10.8053
3616 5 11 -16.5925 -18.3443 10.9539
3615 5 11 -16.4416 -17.6482 11.9679
3617 5 11 -15.8972 -17.7305 11.7792
6742 9 15 11.1545 -17.9549 12.5979
6743 9 15 11.6822 -18.675 13.3366
6741 9 15 11.0588 -16.8185 12.8248
6041 8 14 -4.39666 -14.8206 12.2763
6042 8 14 -3.68223 -14.1985 11.5508
6739 8 14 5.03215 -11.218 12.8358
6740 8 14 5.59229 -12.3122 13.0151
6738 8 14 5.76281 -11.5155 13.7769
15945 16 22 10.3447 -10.7397 20.4074
15944 16 22 10.4171 -9.65801 19.9368
15943 16 22 11.2065 -8.8689 20.1571
7292 10 16 1.85717 -7.29543 25.0243
7291 10 16 1.40995 -7.42373 26.1931
7293 10 16 0.820185 -7.12632 25.3516
6040 7 13 5.16058 9.86873 -24.849
6039 7 13 4.63859 10.5662 -23.9995
6038 7 13 4.21457 11.7312 -23.9849
1302 3 9 -7.3215 12.0183 -18.9477
1304 3 9 -8.81337 11.8469 -17.4379
1303 3 9 -8.40624 12.4 -18.4227
4677 6 12 1.46782 15.0885 -14.6027
4676 6 12 2.39674 14.4579 -14.3454
4675 6 12 3.45106 14.1685 -14.7866
13396 15 21 -12.6052 19.9294 -10.9049
13397 15 21 -13.0401 18.8841 -10.6541
13395 15 21 -11.866 20.5877 -10.4016
9069 12 18 -11.0434 8.7385 -7.15628
9067 12 18 -10.3302 9.08179 -7.86246
9068 12 18 -10.2348 9.49541 -6.66769
11271 13 19 4.20792 26.0313 -5.71905
4339 5 11 7.43709 18.5398 -4.04762
4338 5 11 7.83823 19.6601 -3.77634
4337 5 11 8.37747 20.2701 -2.9959
11270 13 19 3.25552 26.3498 -5.16556
11272 13 19 4.37996 25.6998 -4.55633
11267 12 18 14.2157 14.1375 0.625896
11269 12 18 14.9967 14.5414 0.604817
11268 12 18 14.414 14.5975 1.68425
14755 15 21 -9.58826 0.784228 3.49679
4340 6 12 -2.53418 2.88261 10.7741
4342 6 12 -1.53053 2.87412 11.7707
4341 6 12 -2.34771 3.7194 11.5775
8231 11 17 3.71758 13.0962 12.5261
8229 11 17 2.00957 13.8033 11.9169
8230 11 17 3.10882 13.4911 11.5485
1699 3 9 5.80507 7.85854 24.2048
1701 3 9 7.38651 6.39536 25.078
1700 3 9 6.5243 7.05226 24.574
ITEM: TIMESTEP
3700000
ITEM: NUMBER OF ATOMS
96
ITEM: BOX BOUNDS ff ff ff
-3.5000000000000000e+01 3.5000000000000000e+01
-3.5000000000000000e+01 3.5000000000000000e+01
-3.5000000000000000e+01 3.5000000000000000e+01
ITEM: ATOMS id mol type x y z
14758 16 22 -5.51502 -7.13478 -21.5886
291 2 8 -5.53573 -17.9901 -19.3492
14759 16 22 -6.43512 -6.60447 -21.0572
14760 16 22 -6.48708 -6.45146 -19.8548
9065 11 17 -9.18145 -19.3279 -16.889
9064 11 17 -9.52957 -18.6237 -17.8377
290 2 8 -5.44183 -17.6518 -18.1724
289 2 8 -4.89004 -17.4296 -17.1021
1 1 7 -13.9465 -2.43416 -17.6057
2 1 7 -14.9439 -2.21442 -16.9177
9066 11 17 -8.46754 -19.3457 -15.9303
3 1 7 -14.3793 -2.26226 -15.8514
287 1 7 -18.641 -10.9481 -11.942
286 1 7 -17.5873 -10.4523 -12.0941
288 1 7 -18.2287 -9.82951 -12.3387
12419 13 19 -3.50731 -4.47282 -12.4151
12418 13 19 -4.21081 -5.12905 -11.8064
12417 13 19 -5.04796 -5.21787 -12.6246
7290 9 15 -4.71751 -3.72703 -10.4589
7289 9 15 -4.70377 -3.48201 -9.28355
7288 9 15 -4.67535 -2.70368 -8.46734
12420 14 20 13.4611 -19.5228 -4.30608
12421 14 20 14.399 -20.3081 -4.61474
12422 14 20 14.5389 -19.2489 -5.02164
3612 4 10 -2.18817 -11.235 2.55338
3614 4 10 -2.26997 -11.5587 3.60307
3613 4 10 -2.01859 -10.3819 3.42697
13393 14 20 -18.1161 -7.42007 5.17282
13394 14 20 -16.9772 -7.15645 5.06219
14755 15 21 -4.43586 -2.82584 4.23752
14756 15 21 -5.2952 -3.37875 4.79834
1704 4 10 -1.1991 -19.4586 6.14569
1703 4 10 -0.769275 -20.5333 6.40905
1702 4 10 0.253707 -21.0022 6.02211
13392 14 20 -17.6869 -7.21144 6.27877
14757 15 21 -5.76552 -2.95655 5.78446
6741 9 15 6.50333 -25.7201 8.49116
6742 9 15 7.70582 -25.8512 8.68116
6743 9 15 7.22771 -25.3482 9.62946
6043 8 14 -4.97538 -7.3741 8.80977
6041 8 14 -4.12812 -7.31461 8.98968
6042 8 14 -4.41377 -6.25818 8.56123
3615 5 11 -20.8006 -13.8015 11.6031
3617 5 11 -20.2603 -12.7676 13.1574
3616 5 11 -20.2144 -12.8005 11.952
4678 7 13 -12.6783 -17.7974 15.4979
4679 7 13 -12.5034 -17.7177 14.2313
4680 7 13 -13.0128 -16.8765 14.8998
15943 16 22 5.82629 -10.5195 17.9938
15945 16 22 6.50633 -10.6016 18.3976
15944 16 22 5.55448 -10.2423 19.1222
6739 8 14 17.072 -8.14686 20.4866
6740 8 14 17.1667 -8.78717 21.4996
6738 8 14 18.3124 -7.91808 20.2856
7291 10 16 4.19887 -3.13183 25.1737
7292 10 16 3.85001 -2.66542 26.2081
7293 10 16 3.05704 -2.24394 25.3165
1302 3 9 -10.8142 12.5944 -21.5698
1304 3 9 -9.66299 13.5734 -22.0097
8228 10 16 -11.5686 2.31061 -20.0745
8227 10 16 -12.359 1.75092 -20.7997
8226 10 16 -12.8225 0.686468 -20.4493
1303 3 9 -10.5877 13.6636 -21.2364
6038 7 13 1.79093 14.8827 -17.798
6039 7 13 2.21822 14.4493 -18.8316
6040 7 13 1.31556 13.8744 -18.3601
4676 6 12 -1.51407 5.24122 -13.1621
4677 6 12 -2.67252 5.12174 -13.3394
4675 6 12 -1.83115 6.31853 -13.2408
13395 15 21 -13.6835 17.5379 -12.511
13396 15 21 -13.3246 18.3911 -13.3305
13397 15 21 -12.6389 19.3493 -13.373
9068 12 18 -9.34365 5.80309 -8.08506
9067 12 18 -9.7778 6.87446 -8.46894
9069 12 18 -8.98624 6.90663 -7.95673
4339 5 11 1.5521 21.0247 -0.656903
4338 5 11 1.73522 19.8301 -0.929712
4337 5 11 0.918675 19.1889 -0.482994
11272 13 19 -4.79113 28.3037 -1.44291
11271 13 19 -4.86295 28.0881 -0.232561
11270 13 19 -4.45492 28.6645 -1.18183
11269 12 18 12.1198 12.6366 4.39195
11267 12 18 12.86 12.8699 2.9109
11268 12 18 13.1503 13.1038 4.0177
1301 2 8 1.84211 4.49683 10.3959
1300 2 8 1.66446 3.57912 11.056
1299 2 8 2.59606 3.62845 11.8212
8231 11 17 11.9485 19.9793 11.7544
8230 11 17 12.2861 20.6125 12.6985
8229 11 17 13.4043 20.5747 13.1234
4340 6 12 -7.80684 3.30727 15.5444
4341 6 12 -8.0841 3.01538 16.6815
4342 6 12 -8.05283 4.16386 17.0997
1699 3 9 7.81101 10.6144 18.4106
1700 3 9 7.55809 9.66055 17.6992
1701 3 9 7.17269 9.75692 18.8752
ITEM: TIMESTEP
3800000
ITEM: NUMBER OF ATOMS
96
ITEM: BOX BOUNDS ff ff ff
-3.5000000000000000e+01 3.5000000000000000e+01
-3.5000000000000000e+01 3.5000000000000000e+01
-3.5000000000000000e+01 3.5000000000000000e+01
ITEM: ATOMS id mol type x y z
12419 13 19 1.96309 -11.4525 -23.276
12417 13 19 2.30937 -10.2728 -22.3948
12418 13 19 2.74536 -10.6254 -23.4845
8226 10 16 2.66355 -7.15989 -24.1534
8227 10 16 2.28391 -6.04546 -23.7835
8228 10 16 3.28281 -6.45334 -23.1564
291 2 8 -5.67133 -10.801 -19.1453
1 1 7 -9.82289 -3.23112 -19.3055
3 1 7 -9.96003 -2.81016 -19.2165
290 2 8 -5.44279 -11.9276 -18.6572
289 2 8 -5.4476 -11.9247 -17.4672
2 1 7 -10.6206 -3.46245 -18.4442
14758 16 22 -3.14628 -3.8713 -16.8949
14759 16 22 -2.33444 -2.98797 -17.0111
14760 16 22 -1.53036 -2.71609 -17.8262
9064 11 17 -15.3143 -16.2016 -14.127
9065 11 17 -15.2429 -14.9706 -14.4627
9066 11 17 -14.1196 -14.4982 -14.6368
288 1 7 -14.5145 -10.6196 -6.63314
287 1 7 -13.8986 -10.5354 -7.59512
286 1 7 -13.6194 -9.38291 -7.61458
12422 14 20 14.7281 -24.2935 -0.465966
12421 14 20 13.8171 -24.9223 -0.644239
12420 14 20 13.6115 -23.7296 -0.79581
3612 4 10 -13.6651 -8.31737 -1.73052
3614 4 10 -12.7135 -8.70427 -2.68639
3613 4 10 -13.2383 -7.54515 -2.62388
7289 9 15 -4.39444 -5.67945 -2.31002
7288 9 15 -4.35948 -4.74006 -1.52905
7290 9 15 -3.98345 -4.66854 -1.8066
1704 4 10 -1.5392 -18.237 0.0924177
1702 4 10 -0.34064 -18.7014 0.959862
1703 4 10 -0.417277 -17.8191 0.157256
13393 14 20 -17.1248 -11.8601 1.71622
13392 14 20 -18.0625 -11.4822 2.30233
13394 14 20 -17.9439 -12.7376 1.78197
6740 8 14 5.33265 -11.4655 5.11995
6739 8 14 5.74358 -12.6471 5.17244
6738 8 14 6.61622 -11.7845 5.25416
6743 9 15 15.5818 -20.4065 6.92851
6741 9 15 16.2745 -20.8063 5.95576
6742 9 15 16.6952 -20.435 7.0367
1299 2 8 4.0039 -2.70763 7.12631
1300 2 8 4.96946 -2.79751 7.80449
1301 2 8 3.94269 -2.73797 8.52698
6043 8 14 -6.26298 -0.485882 9.29446
15944 16 22 4.8736 -11.4706 11.1971
15945 16 22 5.82877 -11.1228 11.72
15943 16 22 5.56653 -12.5056 11.5014
14756 15 21 -14.5327 -0.756392 11.2584
14757 15 21 -14.1846 -1.39461 12.1952
4678 7 13 -9.16489 -19.1851 14.3943
4679 7 13 -8.40975 -19.0819 15.4335
4680 7 13 -8.53651 -18.2738 14.5968
3617 5 11 -21.9505 -8.33384 15.8473
3615 5 11 -23.2831 -6.98647 15.1906
3616 5 11 -22.1371 -7.28357 15.3309
7291 10 16 0.610533 -4.7937 23.744
7292 10 16 0.577503 -5.40863 24.8104
7293 10 16 1.04324 -4.38678 25.2818
13396 15 21 -4.49735 13.1812 -20.9807
13397 15 21 -4.5777 13.2843 -19.7952
13395 15 21 -4.59786 12.3283 -20.1638
6039 7 13 3.44884 10.5398 -16.8713
6040 7 13 4.02359 10.5965 -17.9361
1304 3 9 -11.5894 11.9085 -14.4648
1303 3 9 -10.4362 11.9849 -14.2583
1302 3 9 -10.026 13.0997 -14.5882
6038 7 13 3.00597 11.03 -15.9127
4675 6 12 -0.538338 16.0188 -15.3092
4676 6 12 -1.73392 15.7483 -14.9565
4677 6 12 -0.794716 16.4518 -15.0895
9067 12 18 -10.7757 1.51242 -12.1311
9068 12 18 -10.2269 2.57783 -11.7256
9069 12 18 -11.1079 3.18801 -11.1779
11272 13 19 -13.2737 18.6702 -0.41923
11270 13 19 -12.5344 18.8057 -0.790951
4338 5 11 -4.6702 18.1066 -0.0334923
4337 5 11 -4.1008 19.1654 -0.342917
11268 12 18 12.6961 13.3062 1.99605
11269 12 18 12.0037 12.3389 2.20443
11271 13 19 -12.4425 18.7302 0.445864
4339 5 11 -3.81163 17.816 0.68224
11267 12 18 12.6991 13.6201 3.1867
8229 11 17 -1.3705 18.8384 5.9228
8230 11 17 -0.318598 19.0844 6.5911
8231 11 17 0.651609 19.8005 6.66556
6042 8 14 -5.85603 0.445799 8.61736
6041 8 14 -6.18336 1.46742 8.09126
14755 15 21 -14.0575 0.28077 10.9894
1701 3 9 4.65387 6.32582 15.4401
1700 3 9 5.69672 5.68167 15.6286
1699 3 9 6.40108 5.73425 16.6012
4342 6 12 -6.03497 6.4318 26.8561
4340 6 12 -6.13062 6.2075 26.1613
4341 6 12 -7.21127 6.21617 26.6692
ITEM: TIMESTEP
3900000
ITEM: NUMBER OF ATOMS
96
ITEM: BOX BOUNDS ff ff ff
-3.5000000000000000e+01 3.5000000000000000e+01
-3.5000000000000000e+01 3.5000000000000000e+01
-3.5000000000000000e+01 3.5000000000000000e+01
ITEM: ATOMS id mol type x y z
14758 16 22 -3.88481 -1.26725 -26.158
14759 16 22 -3.40638 -1.20839 -25.0381
14760 16 22 -4.41162 -0.689815 -25.5058
2 1 7 -10.8186 -12.3364 -22.8873
1 1 7 -11.6129 -13.2192 -22.9622
3 1 7 -10.1489 -11.3649 -22.4615
12418 13 19 -4.79294 -7.98149 -23.3937
12417 13 19 -4.80569 -7.49054 -22.262
12419 13 19 -5.22625 -7.09835 -24.1225
8227 10 16 2.62885 -16.4397 -19.5974
8226 10 16 2.56818 -16.4392 -20.8245
8228 10 16 2.26319 -15.3743 -19.9097
9064 11 17 -8.4423 -20.2763 -16.6277
9065 11 17 -8.29146 -20.7383 -17.823
9066 11 17 -7.68942 -20.1517 -18.6815
290 2 8 -3.07205 -17.5078 -16.3248
291 2 8 -3.5126 -16.6417 -17.0961
289 2 8 -2.16142 -17.0665 -15.5821
286 1 7 -4.39452 -8.08333 -14.2771
288 1 7 -4.8182 -6.80051 -15.0219
287 1 7 -5.22328 -7.9672 -15.0492
1304 3 9 -14.5651 -1.26362 -8.83722
1303 3 9 -14.8443 -0.272852 -8.29881
12422 14 20 8.54411 -21.6207 -5.63596
12421 14 20 8.70994 -21.1346 -6.69238
12420 14 20 8.30614 -20.7696 -5.63033
1302 3 9 -14.9681 -1.18341 -7.44679
1704 4 10 -11.2246 -17.2447 2.2982
13394 14 20 -16.2934 -9.64797 0.459229
13392 14 20 -14.3571 -10.3249 0.853049
13393 14 20 -15.1749 -9.3932 0.687799
7289 9 15 -6.62371 -8.47508 0.925856
7290 9 15 -6.97898 -9.30253 1.76635
7288 9 15 -5.86869 -7.53616 0.984671
1703 4 10 -11.3843 -18.1628 3.08044
1702 4 10 -12.1727 -17.2817 3.06098
15945 16 22 0.815731 -5.42386 3.51148
15944 16 22 0.991096 -6.45331 2.94881
15943 16 22 0.788465 -5.90476 3.9735
6742 9 15 10.5337 -25.3958 7.93251
6743 9 15 11.1384 -24.9039 7.05283
6041 8 14 -7.03395 -6.30663 6.49539
6042 8 14 -7.275 -6.18789 7.66747
14756 15 21 -4.82913 -1.9609 6.40278
14757 15 21 -4.54299 -2.05171 7.64333
14755 15 21 -3.8563 -1.24226 6.55368
6741 9 15 10.5803 -24.1719 8.08792
3612 4 10 -8.54081 -14.755 9.48372
3613 4 10 -8.12049 -13.7363 9.77322
3614 4 10 -7.28256 -14.5587 9.83841
6043 8 14 -6.46331 -5.57352 8.28626
1300 2 8 11.3864 -2.85318 15.3693
1299 2 8 10.1989 -2.57176 15.2588
1301 2 8 11.2104 -1.66069 15.6557
4678 7 13 -0.600623 -16.2096 18.497
4679 7 13 -0.671137 -17.3428 18.3859
4680 7 13 -0.169951 -17.1409 19.4129
3617 5 11 -13.5951 -11.2405 20.8778
3615 5 11 -14.9086 -10.7375 21.1568
6740 8 14 4.94362 -6.94859 20.3003
6738 8 14 7.22296 -6.88975 20.7435
6739 8 14 6.05794 -6.71519 20.7911
3616 5 11 -13.965 -10.7958 21.9246
7291 10 16 7.46631 -10.7954 22.8822
7292 10 16 8.08937 -10.9251 23.9705
7293 10 16 7.58437 -10.0037 24.6666
4342 6 12 -7.49849 -1.36926 26.6277
4341 6 12 -6.52532 -0.647833 26.6936
4340 6 12 -6.27916 -1.74519 26.981
13397 15 21 -12.8527 12.1944 -22.0669
13396 15 21 -12.1465 11.3661 -21.7051
13395 15 21 -11.1376 12.0116 -21.3011
6038 7 13 1.10929 9.47839 -16.9898
6040 7 13 1.07202 10.2191 -15.311
6039 7 13 1.31714 9.21294 -15.8948
4675 6 12 -1.07018 13.5694 -13.4622
4676 6 12 -1.32513 14.2679 -12.5396
4677 6 12 -0.381858 13.85 -13.2534
9067 12 18 -8.94641 2.98918 -9.58048
9068 12 18 -9.4735 3.63982 -10.4181
9069 12 18 -10.1195 2.70885 -10.6608
4339 5 11 3.75251 20.5401 -2.37399
4337 5 11 4.66552 21.1187 -0.982213
4338 5 11 3.68451 21.5331 -1.58226
11271 13 19 -16.4126 23.1447 1.30325
11272 13 19 -16.409 22.2495 2.18619
11270 13 19 -15.3158 22.9127 0.986999
11269 12 18 13.5091 12.6135 3.11945
11268 12 18 13.6855 12.8887 4.19219
11267 12 18 13.7177 14.0663 4.39424
8230 11 17 1.08727 25.4423 4.08668
8229 11 17 1.35162 25.0036 2.95715
8231 11 17 1.20787 24.6945 3.20405
1699 3 9 4.7376 13.7383 18.1137
1701 3 9 5.35509 14.9802 19.4547
1700 3 9 4.59353 14.0888 19.2389
ITEM: TIMESTEP
4000000
ITEM: NUMBER OF ATOMS
96
ITEM: BOX BOUNDS ff ff ff
-3.5000000000000000e+01 3.5000000000000000e+01
-3.5000000000000000e+01 3.5000000000000000e+01
-3.5000000000000000e+01 3.5000000000000000e+01
ITEM: ATOMS id mol type x y z
1 1 7 -13.2733 -12.3368 -19.5617
3 1 7 -11.4974 -11.7346 -19.1668
8226 10 16 1.91797 -14.5308 -17.6235
8227 10 16 1.58656 -13.5868 -16.9028
2 1 7 -12.3624 -12.5242 -18.6952
8228 10 16 2.32385 -12.9935 -16.0607
290 2 8 -0.77173 -3.52599 -12.0209
291 2 8 -1.89445 -3.74922 -11.7616
289 2 8 0.176572 -3.87372 -11.4834
12419 13 19 -11.7363 -1.38067 -11.0944
12417 13 19 -11.2968 -1.60643 -12.2093
12418 13 19 -10.601 -1.11722 -11.4224
287 1 7 -5.07193 -10.9381 -6.03872
286 1 7 -6.26242 -10.4546 -6.22584
288 1 7 -5.38422 -9.81082 -6.33933
9066 11 17 -8.49119 -20.2596 -2.68929
9065 11 17 -8.15946 -19.3016 -2.06671
9064 11 17 -8.6121 -18.4222 -2.69206
7290 9 15 -3.24899 -7.24584 -0.981961
7288 9 15 -3.70714 -5.78012 -0.982303
7289 9 15 -3.18516 -6.38839 -0.149071
12421 14 20 15.6909 -23.5941 1.33713
12422 14 20 16.0724 -22.4193 1.22119
12420 14 20 16.0043 -23.3533 2.47287
13392 14 20 -6.75637 -10.7877 4.72241
13393 14 20 -7.29582 -9.76556 4.24201
13394 14 20 -6.44332 -9.78226 5.0715
1704 4 10 -13.4982 -19.2235 6.75857
1702 4 10 -13.9512 -17.8493 5.4154
1703 4 10 -14.1819 -18.3531 6.40949
3613 4 10 -9.05346 -14.8393 5.72741
3614 4 10 -8.9442 -15.6993 6.57591
3612 4 10 -9.75257 -14.1882 6.45369
4680 7 13 -2.64075 -16.7178 15.6474
6743 9 15 14.8545 -17.5638 15.5679
6742 9 15 15.9717 -17.6749 15.9025
6741 9 15 16.1351 -17.7899 14.7477
3615 5 11 -17.0679 -14.999 15.265
3616 5 11 -15.9516 -14.8491 15.6631
15944 16 22 10.2551 -0.841375 15.5389
15945 16 22 10.834 -1.88394 15.9169
4679 7 13 -1.88466 -16.2436 16.3968
4678 7 13 -1.86475 -17.2711 17.1175
3617 5 11 -16.2769 -15.8493 16.3691
15943 16 22 10.2265 -0.272428 16.6213
6739 8 14 8.99565 -5.65063 21.5336
6740 8 14 8.50937 -4.90353 20.6932
7293 10 16 2.3445 -4.48557 24.2077
7292 10 16 2.57517 -3.37732 23.6669
6738 8 14 9.02344 -5.23807 22.7111
7291 10 16 2.74997 -3.9048 24.7318
14758 16 22 -2.83496 2.62447 -28.3799
14759 16 22 -2.75156 2.89001 -27.2356
14760 16 22 -2.97603 3.34812 -26.1688
6040 7 13 -6.25195 9.42389 -20.7274
6039 7 13 -5.77641 9.5985 -19.5594
6038 7 13 -5.38826 8.87641 -20.3595
13395 15 21 -12.095 14.1423 -20.9076
13396 15 21 -12.3449 15.1617 -21.3994
13397 15 21 -11.2082 15.2263 -20.9716
1304 3 9 -8.38869 0.0741299 -14.018
1303 3 9 -8.55773 0.750407 -12.9748
1302 3 9 -8.2266 0.0102827 -12.2058
9068 12 18 -14.3195 5.2931 -12.3613
9067 12 18 -13.39 4.51561 -12.259
9069 12 18 -15.0074 6.30202 -12.0555
4675 6 12 -0.945156 11.5215 -8.53768
4677 6 12 -0.68151 13.0856 -8.60936
4676 6 12 0.0576175 12.1319 -8.3226
11272 13 19 -4.54272 23.7875 -0.112606
11270 13 19 -4.62801 23.686 -2.53015
11271 13 19 -4.65905 23.463 -1.31136
4339 5 11 6.12766 22.0417 2.30169
6042 8 14 -11.4985 2.93269 5.0425
6041 8 14 -11.5051 4.0807 4.96245
11268 12 18 15.222 15.6688 5.20795
11269 12 18 15.7617 14.8176 4.62672
11267 12 18 14.5161 16.5761 5.15875
8231 11 17 -8.34047 23.2392 4.82005
8229 11 17 -6.6958 23.0235 4.59256
8230 11 17 -7.59863 23.4733 3.99207
4337 5 11 4.81609 22.5248 3.95136
4338 5 11 5.94519 22.3452 3.53228
6043 8 14 -11.9461 3.3872 6.04131
4340 6 12 -9.18599 8.48175 8.97489
4341 6 12 -9.41169 9.63949 8.55756
4342 6 12 -9.91365 8.79041 9.20159
14757 15 21 -4.1594 4.60165 12.3155
14755 15 21 -3.85903 4.18257 14.4205
14756 15 21 -4.21842 4.91457 13.5066
1699 3 9 8.70887 20.5755 14.8657
1700 3 9 9.73782 21.3399 14.7164
1701 3 9 10.1861 21.6961 15.8004
1301 2 8 11.9805 2.20846 17.192
1300 2 8 11.074 2.34749 16.4949
1299 2 8 11.2265 3.01315 17.5023
ITEM: TIMESTEP
4100000
ITEM: NUMBER OF ATOMS
96
ITEM: BOX BOUNDS ff ff ff
-3.5000000000000000e+01 3.5000000000000000e+01
-3.5000000000000000e+01 3.5000000000000000e+01
-3.5000000000000000e+01 3.5000000000000000e+01
ITEM: ATOMS id mol type x y z
291 2 8 6.99064 -16.3949 -19.1461
8227 10 16 -1.78822 -9.84494 -19.5471
8228 10 16 -1.70527 -9.6509 -20.7341
1 1 7 -5.05121 -19.5272 -18.5053
3 1 7 -5.65332 -17.5171 -17.6705
2 1 7 -4.98181 -18.3074 -18.3594
290 2 8 7.31149 -17.2194 -18.3712
289 2 8 8.34974 -17.86 -18.5829
8226 10 16 -1.74147 -8.97434 -18.7048
1302 3 9 -15.574 -5.528 -14.1614
1303 3 9 -16.2471 -4.639 -14.3667
1304 3 9 -15.5429 -3.62276 -14.3283
12417 13 19 -8.72845 -10.5775 -10.9534
286 1 7 -8.72946 -12.434 -8.94303
288 1 7 -10.0164 -12.541 -8.60547
287 1 7 -9.31215 -11.6086 -8.50004
9065 11 17 -2.5231 -10.7715 -8.48541
12418 13 19 -8.35847 -9.92051 -10.0057
12419 13 19 -7.13238 -9.71196 -10.0896
9066 11 17 -1.63525 -9.84176 -8.5815
9064 11 17 -1.79144 -10.7737 -7.58835
7288 9 15 -5.69933 -8.34629 -4.29477
7290 9 15 -5.67756 -8.2505 -4.17677
7289 9 15 -5.47611 -7.49154 -5.12122
12420 14 20 17.3524 -19.9461 1.59238
12421 14 20 17.273 -20.8128 0.774942
12422 14 20 18.4495 -20.6755 0.322555
13394 14 20 -5.10232 -10.0106 0.62202
13393 14 20 -4.71026 -9.86315 1.85524
1703 4 10 -5.49742 -17.1704 4.04907
1704 4 10 -5.31928 -16.2139 4.67164
1702 4 10 -5.5861 -15.9308 4.22271
13392 14 20 -5.35258 -10.3313 2.82585
3614 4 10 -16.3197 -6.31578 8.793
3613 4 10 -17.2936 -5.7123 9.04733
3612 4 10 -16.5049 -6.62724 9.15293
6043 8 14 -8.58402 -3.67407 9.23499
6041 8 14 -7.85088 -3.73479 8.63677
6042 8 14 -7.67004 -4.30576 9.73832
14757 15 21 -8.80996 -1.41834 9.35168
14756 15 21 -8.30763 -0.451975 8.79826
3617 5 11 -8.58552 -14.6352 13.3287
15944 16 22 9.0584 -4.15805 11.2617
15945 16 22 9.09573 -4.50408 12.3746
15943 16 22 9.12993 -4.38039 12.3798
4678 7 13 -4.16924 -17.2945 14.7668
4679 7 13 -4.94237 -16.8673 15.586
3616 5 11 -8.37705 -15.7341 13.5179
3615 5 11 -8.34574 -15.4481 14.6117
4680 7 13 -4.05315 -16.1453 15.8527
6742 9 15 18.5512 -12.602 14.8698
6741 9 15 18.1268 -12.5698 13.8409
6743 9 15 19.5181 -12.9634 15.467
7291 10 16 -1.1342 -12.7354 17.4795
7292 10 16 -0.145933 -12.8881 18.137
7293 10 16 0.406121 -12.1691 18.8724
6740 8 14 12.2142 -3.84394 19.1201
6739 8 14 12.938 -3.65857 20.0103
6738 8 14 13.4304 -3.91729 18.9717
14760 16 22 -7.83334 4.43355 -21.563
14758 16 22 -6.50445 5.55362 -21.9316
14759 16 22 -6.97118 4.93927 -21.0315
13396 15 21 -13.0311 16.655 -19.5175
4675 6 12 -5.51254 14.6911 -17.452
4677 6 12 -5.56771 13.4793 -18.0692
4676 6 12 -4.57848 14.2008 -17.9226
6039 7 13 -0.0629639 15.3207 -17.2608
6038 7 13 -0.690609 14.9335 -16.3387
6040 7 13 -1.2644 15.1457 -17.4955
13397 15 21 -13.526 17.187 -18.5809
13395 15 21 -12.8521 16.8686 -18.331
9068 12 18 -9.07754 6.47621 -10.8858
9069 12 18 -9.34592 7.61984 -10.5223
9067 12 18 -8.35906 7.15651 -10.2527
11272 13 19 -13.5142 21.6558 -5.47332
11271 13 19 -14.2549 22.5089 -6.02053
11270 13 19 -13.3405 22.2228 -5.33568
11267 12 18 11.7117 16.0757 3.53698
11268 12 18 12.7355 15.7269 3.95748
11269 12 18 13.5291 16.099 4.72401
4339 5 11 2.50241 18.4539 6.71715
4338 5 11 1.72377 19.358 6.52454
4337 5 11 1.45724 20.5302 6.48935
14755 15 21 -9.27213 0.0642132 8.32201
1701 3 9 9.31851 22.6208 9.32653
1700 3 9 10.3211 23.2106 9.33603
1699 3 9 10.7983 23.0898 8.19743
4341 6 12 -3.23765 7.90975 10.8195
1301 2 8 9.40998 7.78731 12.3456
1300 2 8 9.49538 6.55342 12.4804
1299 2 8 9.87381 6.5965 11.3207
4342 6 12 -3.49316 9.12753 10.7715
4340 6 12 -4.37901 8.20916 11.1655
8231 11 17 -7.44727 20.5425 12.4319
8230 11 17 -7.52722 19.2924 12.5236
8229 11 17 -7.68441 20.4994 12.255
ITEM: TIMESTEP
4200000
ITEM: NUMBER OF ATOMS
96
ITEM: BOX BOUNDS ff ff ff
-3.5000000000000000e+01 3.5000000000000000e+01
-3.5000000000000000e+01 3.5000000000000000e+01
-3.5000000000000000e+01 3.5000000000000000e+01
ITEM: ATOMS id mol type x y z
12419 13 19 0.458842 -10.3047 -21.8955
12418 13 19 0.774419 -9.23007 -21.5186
12417 13 19 0.923586 -10.0829 -20.7599
1 1 7 -8.50981 -13.257 -16.7335
3 1 7 -7.52451 -12.3219 -18.3413
2 1 7 -7.6796 -12.5637 -17.2262
8228 10 16 0.522641 -21.5728 -14.6381
8227 10 16 1.44457 -21.3598 -15.3356
8226 10 16 2.04916 -20.4906 -14.8906
290 2 8 -4.05517 -13.9606 -12.6441
291 2 8 -3.54311 -13.8974 -11.5506
289 2 8 -4.26123 -15.1852 -12.8769
12420 14 20 6.76488 -26.7781 -8.35489
287 1 7 -11.262 -16.3208 -9.95992
288 1 7 -12.2381 -16.9095 -9.40711
286 1 7 -10.8578 -15.5511 -10.7491
7289 9 15 -7.38052 -3.18392 -8.1283
12421 14 20 7.7877 -26.634 -7.65906
12422 14 20 8.92136 -26.348 -8.05084
7288 9 15 -6.71869 -2.95535 -7.16276
7290 9 15 -7.85987 -2.52789 -7.27112
9064 11 17 -6.48683 -16.9045 -3.30201
9065 11 17 -5.30885 -16.934 -3.47165
9066 11 17 -5.26548 -16.3092 -4.55686
1703 4 10 -10.446 -19.062 -0.0861014
6042 8 14 -5.29887 -6.6084 -0.474287
6043 8 14 -4.97534 -7.73347 -0.379878
1702 4 10 -11.4723 -19.6565 0.236503
1704 4 10 -9.74911 -19.6487 0.746045
6041 8 14 -4.83851 -7.68476 0.0118539
13392 14 20 -12.2753 -13.1019 5.06422
3613 4 10 -9.21244 -10.2037 4.05026
3612 4 10 -10.3707 -9.82766 4.38088
3614 4 10 -9.85553 -9.59304 4.7948
13393 14 20 -12.4502 -12.0661 5.43486
13394 14 20 -11.3564 -12.2116 6.01048
3616 5 11 -5.59254 -16.8395 10.3239
3617 5 11 -6.44959 -16.4782 10.9642
3615 5 11 -5.69408 -15.9463 11.0843
4678 7 13 -8.71051 -20.8911 14.4625
4679 7 13 -8.98666 -21.4052 15.4992
6743 9 15 15.6756 -5.53105 14.106
6742 9 15 16.6172 -6.2335 14.183
6740 8 14 2.17854 -3.63857 13.7506
6739 8 14 1.04896 -3.77298 13.8235
6738 8 14 0.830411 -3.10056 14.7286
6741 9 15 16.6808 -5.10988 14.168
15943 16 22 12.2421 -0.063529 13.9376
4680 7 13 -8.44366 -21.5706 16.5813
7293 10 16 0.29881 -9.39233 16.6843
7292 10 16 0.0822183 -10.4875 16.3182
7291 10 16 0.955527 -10.2654 17.0633
4342 6 12 -3.14732 -4.26146 17.4755
4341 6 12 -2.15477 -3.61793 17.636
4340 6 12 -2.57728 -4.75968 17.8874
14760 16 22 -10.2914 9.29833 -19.8645
14759 16 22 -10.1505 10.2905 -19.2216
14758 16 22 -9.63613 11.2173 -19.8192
13397 15 21 -12.0435 16.3147 -19.2652
1302 3 9 -2.41793 3.25281 -17.0013
13396 15 21 -12.3331 15.592 -18.3381
13395 15 21 -12.8456 16.6704 -18.6937
1303 3 9 -3.0829 3.09939 -16.0639
1304 3 9 -3.79565 2.89458 -15.1924
4675 6 12 -4.86426 13.0033 -14.6211
4676 6 12 -4.32182 12.1534 -13.9903
4677 6 12 -4.03844 13.2468 -14.3273
9068 12 18 -11.8406 7.9793 -11.1754
9067 12 18 -11.2007 9.01684 -11.5627
9069 12 18 -12.2977 8.8753 -10.4466
6038 7 13 -4.17976 12.9845 -8.7936
6039 7 13 -5.08896 13.5469 -8.18982
6040 7 13 -4.37312 14.3573 -7.63212
11270 13 19 -7.40411 23.9728 0.842924
11272 13 19 -8.37028 25.3556 2.23332
11271 13 19 -7.82903 24.3561 1.87952
14755 15 21 -15.8128 2.39011 6.4997
14757 15 21 -16.5725 4.34397 6.41429
14756 15 21 -15.6876 3.48438 6.36839
11269 12 18 13.3442 13.6604 5.58185
11268 12 18 14.1313 14.1871 6.28113
11267 12 18 14.6827 14.8909 5.48966
8229 11 17 -3.96629 13.3835 10.3896
4338 5 11 4.92856 25.011 10.0747
4339 5 11 5.05579 26.024 9.53705
8231 11 17 -3.63483 12.9745 11.3932
8230 11 17 -3.9209 14.1278 11.3266
4337 5 11 5.85698 25.3304 10.8493
15944 16 22 11.879 1.08354 14.1355
15945 16 22 10.8432 1.66037 13.7293
1699 3 9 11.1623 18.3337 14.664
1701 3 9 12.6366 19.8506 13.7202
1700 3 9 11.7978 18.9368 13.7723
1299 2 8 8.64353 2.26605 20.9991
1300 2 8 8.675 2.49044 22.2215
1301 2 8 9.22224 3.36532 22.7833
ITEM: TIMESTEP
4300000
ITEM: NUMBER OF ATOMS
96
ITEM: BOX BOUNDS ff ff ff
-3.5000000000000000e+01 3.5000000000000000e+01
-3.5000000000000000e+01 3.5000000000000000e+01
-3.5000000000000000e+01 3.5000000000000000e+01
ITEM: ATOMS id mol type x y z
3 1 7 -9.86178 -16.7319 -19.4056
2 1 7 -10.097 -15.6414 -19.9305
1 1 7 -9.87867 -15.0513 -21.0229
8227 10 16 -2.27128 -18.2278 -17.316
8226 10 16 -2.65207 -17.265 -17.9457
8228 10 16 -1.37691 -17.6099 -16.7332
288 1 7 -9.58904 -6.92172 -13.2878
287 1 7 -9.28999 -7.86676 -12.6297
286 1 7 -10.1907 -7.40228 -13.2294
12417 13 19 -3.84148 -1.64251 -13.0709
12418 13 19 -3.33178 -1.90061 -12.0955
12419 13 19 -2.63443 -1.37649 -12.9272
1703 4 10 -11.3572 -18.0283 -6.44875
1704 4 10 -11.4244 -18.5637 -5.4356
1702 4 10 -10.2773 -17.4356 -6.32699
7289 9 15 -6.95804 -8.19201 -4.64074
7288 9 15 -7.46051 -9.24626 -4.33162
7290 9 15 -6.36026 -7.4257 -5.2318
12420 14 20 11.2728 -23.3108 -0.59086
12421 14 20 11.8845 -23.2164 -1.56923
12422 14 20 10.9363 -23.0735 -2.28857
289 2 8 -2.7426 -17.735 -0.990279
290 2 8 -2.12644 -18.0697 -2.02123
291 2 8 -1.29901 -18.0773 -1.17315
9065 11 17 -12.3346 -12.1604 -2.3973
9066 11 17 -12.9934 -11.4118 -1.81878
9064 11 17 -11.6228 -11.2236 -2.18316
6042 8 14 -8.75145 -6.34291 -1.82161
6043 8 14 -9.21617 -5.99043 -0.769023
6041 8 14 -9.12171 -7.37674 -2.32357
3612 4 10 -6.91645 -15.1637 0.301978
3613 4 10 -6.00635 -14.4379 0.154552
3614 4 10 -5.52111 -13.4227 0.735039
13392 14 20 -14.0379 -11.0277 4.39268
13393 14 20 -14.8334 -10.1678 4.53797
13394 14 20 -15.5658 -9.79729 5.38249
3616 5 11 -20.6593 -12.1276 7.41535
3615 5 11 -21.346 -12.2526 6.49245
3617 5 11 -20.6903 -11.1864 6.72286
15945 16 22 10.2239 -9.12717 5.59582
15943 16 22 10.2719 -8.4467 6.72624
15944 16 22 9.99361 -7.93278 5.68942
6738 8 14 8.89229 -5.52949 12.1598
6740 8 14 7.12052 -4.36589 12.2693
6739 8 14 7.73919 -5.32208 12.0152
6743 9 15 17.9248 -10.4005 14.8121
6742 9 15 17.0094 -9.94013 15.371
4679 7 13 -4.02411 -11.2265 17.8217
4680 7 13 -3.1182 -11.1924 17.0373
4678 7 13 -3.77069 -10.1083 17.332
6741 9 15 16.0265 -9.87129 16.207
7293 10 16 -3.56563 -4.43231 25.873
7292 10 16 -3.74012 -4.51897 24.6322
7291 10 16 -2.94947 -5.11571 25.3457
4675 6 12 -6.67662 11.993 -20.5826
4676 6 12 -7.44473 12.9196 -20.6456
4677 6 12 -7.61184 12.4017 -19.5803
13397 15 21 -3.95727 19.8949 -19.1529
13396 15 21 -4.96016 20.5229 -19.3487
13395 15 21 -3.83738 20.1692 -19.3641
14759 16 22 -6.06911 6.52482 -16.9602
14760 16 22 -6.95815 6.84656 -16.2384
14758 16 22 -6.38 7.05618 -15.9912
9067 12 18 -11.5218 6.10323 -11.5417
9068 12 18 -10.3769 6.52517 -11.2939
1304 3 9 -7.07735 8.76085 -12.1506
1303 3 9 -7.45747 9.17207 -13.2716
1302 3 9 -8.02798 8.205 -12.9327
9069 12 18 -10.3858 6.65744 -10.07
6038 7 13 -4.58132 14.4085 -1.61994
6040 7 13 -3.25227 15.6805 -1.33888
6039 7 13 -4.11311 15.0019 -0.70808
14755 15 21 -11.9509 3.21432 4.78773
14757 15 21 -11.8367 4.54443 3.91451
14756 15 21 -12.6512 3.66837 3.81043
11267 12 18 15.2446 13.6248 4.80187
11269 12 18 15.6285 14.0494 4.70309
11268 12 18 15.8047 13.8969 5.86219
11272 13 19 -6.97345 22.1793 5.57535
11270 13 19 -7.82085 23.3263 6.47718
11271 13 19 -7.13395 23.3212 5.48029
4340 6 12 -6.13986 7.64527 15.0523
4341 6 12 -5.0409 7.15022 14.9965
4342 6 12 -4.0026 6.54405 15.1337
1299 2 8 0.0981751 5.72112 15.9605
1699 3 9 10.1528 12.6986 15.1048
1700 3 9 11.3086 12.4038 15.5559
1701 3 9 10.898 13.3929 16.1181
4337 5 11 3.38578 21.0872 16.0273
4338 5 11 3.16475 21.0465 14.8464
4339 5 11 3.79727 22.0509 15.0493
1300 2 8 0.287459 6.79801 16.2292
1301 2 8 1.34773 6.34286 16.6549
8230 11 17 -7.70678 18.2202 19.1426
8231 11 17 -7.0129 17.5894 19.8133
8229 11 17 -7.80069 19.1823 19.8546
ITEM: TIMESTEP
4400000
ITEM: NUMBER OF ATOMS
96
ITEM: BOX BOUNDS ff ff ff
-3.5000000000000000e+01 3.5000000000000000e+01
-3.5000000000000000e+01 3.5000000000000000e+01
-3.5000000000000000e+01 3.5000000000000000e+01
ITEM: ATOMS id mol type x y z
286 1 7 -13.4682 -15.4963 -19.2043
287 1 7 -12.8609 -15.138 -20.1407
288 1 7 -12.2624 -14.2993 -19.5148
12417 13 19 3.831 -12.4317 -18.9545
1 1 7 -10.5602 -14.0787 -16.6925
3 1 7 -11.0974 -12.6143 -17.5032
2 1 7 -11.4159 -13.2085 -16.4984
12418 13 19 3.18521 -12.3648 -17.9858
12419 13 19 3.87991 -13.2225 -17.4705
8226 10 16 0.235399 -23.0272 -13.9477
8227 10 16 0.883562 -22.2033 -13.4722
8228 10 16 0.155019 -22.3707 -12.5203
9065 11 17 -3.67692 -6.00346 -11.7242
9066 11 17 -3.68895 -7.20973 -11.9774
9064 11 17 -4.18214 -5.71128 -10.6999
12420 14 20 7.98975 -18.7168 -0.382264
12422 14 20 9.76506 -18.6274 -0.152366
6043 8 14 -7.57014 -3.68525 -0.619317
12421 14 20 8.75689 -18.057 0.177931
289 2 8 2.69593 -13.9857 1.54178
7288 9 15 -4.93156 -12.7498 1.77489
7289 9 15 -4.15674 -13.1895 2.59832
290 2 8 2.10648 -13.0226 1.37275
291 2 8 1.18233 -13.2536 2.02813
6041 8 14 -8.21596 -4.8937 0.394168
6042 8 14 -8.429 -3.73868 0.168018
1702 4 10 -8.24316 -27.053 3.35397
1704 4 10 -7.06853 -25.8325 4.92611
1703 4 10 -7.98395 -26.5832 4.45736
7290 9 15 -3.91809 -12.8933 3.7612
13393 14 20 -22.0845 -13.9285 7.51818
13394 14 20 -21.4071 -14.8799 7.61171
3614 4 10 -4.95164 -24.5944 9.29806
3613 4 10 -3.77036 -24.8989 9.07586
3612 4 10 -4.49033 -24.2032 8.53922
13392 14 20 -21.7388 -13.247 8.47422
15945 16 22 13.5442 -4.95909 10.0481
15943 16 22 13.7982 -4.93713 10.5334
15944 16 22 14.4003 -4.06801 9.90084
3617 5 11 -16.4784 -14.2094 12.6563
3615 5 11 -14.6301 -13.9262 13.45
3616 5 11 -15.6087 -14.5479 13.4339
6743 9 15 20.1438 -8.56491 12.3072
6741 9 15 19.12 -7.06885 13.4251
6742 9 15 20.0763 -7.69078 13.0206
6739 8 14 7.03059 -3.78912 15.5982
6740 8 14 7.82029 -3.11096 15.0343
1299 2 8 8.49705 -4.51305 14.5878
1301 2 8 8.63359 -5.29981 13.6745
1300 2 8 8.58009 -4.06772 13.5481
7292 10 16 -2.29161 -8.37197 17.7877
7293 10 16 -1.54437 -8.85515 18.6412
7291 10 16 -1.90032 -8.04184 16.7581
6738 8 14 6.38421 -4.30306 16.5224
4680 7 13 -12.6734 -13.9253 19.9094
4678 7 13 -12.7828 -13.6552 21.1784
4679 7 13 -13.0641 -14.7494 20.7441
13397 15 21 -2.99425 11.5536 -22.2361
13396 15 21 -1.87405 11.9732 -21.8445
14759 16 22 -8.3676 5.08755 -18.965
14758 16 22 -9.08653 5.98432 -18.8918
13395 15 21 -1.04254 11.2987 -21.4907
14760 16 22 -7.13858 4.95534 -18.7618
6040 7 13 -7.64402 8.97345 -16.1574
1303 3 9 -7.3351 10.0748 -15.5666
1304 3 9 -6.22322 9.94492 -15.8099
1302 3 9 -6.61024 9.87429 -14.5994
6038 7 13 -6.62786 9.02149 -14.0829
6039 7 13 -7.29375 8.69664 -15.0514
4675 6 12 -4.4904 22.2362 -14.9158
4677 6 12 -3.60381 22.542 -15.2363
4676 6 12 -4.44173 22.848 -15.9418
9069 12 18 -11.8905 9.36611 -10.2088
9068 12 18 -10.935 9.68026 -9.45565
9067 12 18 -9.72575 9.80942 -9.57345
11272 13 19 -7.92167 24.0202 2.45963
11268 12 18 15.3 14.0372 5.01683
11269 12 18 16.4353 13.8031 4.52866
11267 12 18 16.1973 13.4991 4.55779
11270 13 19 -8.68835 23.8565 3.2114
11271 13 19 -8.65297 25.0076 2.76288
14757 15 21 -4.73311 0.883867 6.59964
14756 15 21 -4.47538 0.680144 7.77932
14755 15 21 -4.96268 1.07039 8.83731
1700 3 9 13.9072 17.0669 13.0521
4339 5 11 10.24 20.0354 12.8502
4338 5 11 9.58885 20.262 11.8659
4337 5 11 8.77558 19.395 11.742
4340 6 12 5.34402 1.39265 15.8504
1699 3 9 13.9885 16.0112 13.7098
1701 3 9 13.3852 16.9302 14.0849
4342 6 12 5.45119 2.47202 16.5492
4341 6 12 6.34477 1.67329 16.5337
8230 11 17 -13.7217 13.8992 18.7336
8229 11 17 -13.1668 14.7023 18.0753
8231 11 17 -13.0092 13.5813 19.566
ITEM: TIMESTEP
4500000
ITEM: NUMBER OF ATOMS
96
ITEM: BOX BOUNDS ff ff ff
-3.5000000000000000e+01 3.5000000000000000e+01
-3.5000000000000000e+01 3.5000000000000000e+01
-3.5000000000000000e+01 3.5000000000000000e+01
ITEM: ATOMS id mol type x y z
12418 13 19 -4.33486 -11.5578 -22.162
12419 13 19 -5.24565 -12.1774 -21.597
8228 10 16 7.41315 -17.8155 -20.865
8227 10 16 8.49741 -17.6634 -21.419
8226 10 16 8.96176 -17.9643 -20.3777
12417 13 19 -4.12165 -11.2777 -21.0403
3 1 7 -5.82044 -21.6031 -17.4344
1 1 7 -3.89714 -20.9544 -17.2677
2 1 7 -4.99666 -20.9033 -16.9066
288 1 7 -13.2469 -11.1843 -14.8824
287 1 7 -12.1175 -10.7741 -14.7854
286 1 7 -12.9089 -11.2128 -14.0547
12420 14 20 9.75711 -22.2074 -6.96264
12421 14 20 9.07448 -21.9867 -5.93821
12422 14 20 8.67262 -21.9797 -4.8759
9064 11 17 -5.7681 -5.48608 -3.7621
6043 8 14 -4.72413 -6.75182 -4.65005
9066 11 17 -5.24793 -6.81728 -3.04349
6042 8 14 -3.66096 -6.81809 -4.1673
6041 8 14 -4.06884 -6.4638 -5.24239
1704 4 10 -9.70736 -23.362 -0.251496
1703 4 10 -10.0025 -22.2672 -0.00870306
7289 9 15 -17.8572 -5.87235 -0.00696103
9065 11 17 -5.53274 -5.76531 -2.51694
1702 4 10 -9.29618 -21.8221 0.799795
7290 9 15 -17.6552 -5.05062 0.852252
7288 9 15 -17.5175 -4.75823 0.28084
3612 4 10 0.0380468 -19.0961 7.32844
3613 4 10 -0.684655 -18.502 8.06797
3614 4 10 -1.32347 -17.6259 7.51502
291 2 8 -3.94155 -14.3189 5.51817
289 2 8 -3.82834 -14.331 5.84496
290 2 8 -4.03813 -13.1245 5.90638
13394 14 20 -13.7678 -14.3239 9.59007
13393 14 20 -12.6831 -13.9441 9.51264
13392 14 20 -13.1153 -12.8291 9.10703
14756 15 21 -12.4188 -1.00619 9.16822
14757 15 21 -12.2387 -0.272557 8.19553
14755 15 21 -12.5082 -0.360096 8.16267
15943 16 22 10.5112 -7.37334 12.8556
15945 16 22 10.1113 -6.93645 12.5278
15944 16 22 11.2585 -6.4356 12.7239
4678 7 13 -0.973174 -17.1383 18.2882
1300 2 8 11.7237 -7.91863 16.6587
1299 2 8 11.5777 -7.18911 17.5882
1301 2 8 11.1881 -6.8804 16.1991
6741 9 15 15.815 -3.0041 18.4359
6743 9 15 16.5899 -2.84582 18.0199
6742 9 15 15.6652 -2.16522 17.6428
3616 5 11 -6.03052 -16.8728 21.3483
4679 7 13 -0.0653401 -17.2527 19.0523
4680 7 13 0.377729 -16.8011 20.0004
3617 5 11 -6.66435 -15.9262 21.4654
3615 5 11 -4.8524 -17.1798 21.5657
7291 10 16 2.23442 -14.4125 23.6784
7292 10 16 2.35318 -13.5223 22.7672
7293 10 16 3.24943 -14.3609 22.9588
6738 8 14 2.1326 -7.42837 23.9527
6739 8 14 1.6525 -6.78578 24.7428
6740 8 14 1.87743 -5.59514 24.7113
14758 16 22 0.844911 4.87768 -24.9982
13397 15 21 -3.46289 6.74314 -24.6789
13396 15 21 -4.2169 5.81403 -24.3109
14760 16 22 -0.0550385 4.39616 -23.0708
14759 16 22 0.364516 5.10484 -23.8855
13395 15 21 -5.16446 5.84773 -23.6224
4675 6 12 -10.2841 22.0996 -14.0558
9068 12 18 -11.8891 6.46452 -11.8584
9069 12 18 -13.1174 6.19366 -11.7908
9067 12 18 -11.491 6.99461 -10.9213
6040 7 13 -7.97417 10.1925 -12.2226
6039 7 13 -7.08512 10.205 -11.3605
6038 7 13 -6.50116 9.23064 -11.9667
1304 3 9 -1.95066 12.5843 -12.2671
1303 3 9 -1.96252 13.653 -11.7316
4676 6 12 -10.2106 21.5862 -12.9999
4677 6 12 -10.2878 22.4927 -12.1777
1302 3 9 -2.58763 13.2187 -10.768
11267 12 18 15.1772 13.0632 4.99225
11268 12 18 14.6615 12.8656 6.09723
11269 12 18 15.5184 12.0669 5.56491
4342 6 12 -0.472284 1.04947 9.82834
4341 6 12 -0.0836151 1.57308 8.83937
4340 6 12 0.819455 0.875627 8.34213
11271 13 19 -17.2083 17.9403 9.78704
11272 13 19 -18.1644 18.4053 9.34408
11270 13 19 -17.2367 19.1421 10.0314
1701 3 9 10.3858 13.4817 12.214
1700 3 9 10.7896 14.197 13.0972
1699 3 9 10.2273 13.3718 13.7691
4337 5 11 12.4824 15.7852 17.3331
4339 5 11 13.1506 14.9046 17.8182
4338 5 11 13.3508 15.4013 16.7293
8229 11 17 -9.84546 17.1274 16.8531
8230 11 17 -9.72903 17.2123 18.0178
8231 11 17 -10.5499 16.9575 18.9692
ITEM: TIMESTEP
4600000
ITEM: NUMBER OF ATOMS
96
ITEM: BOX BOUNDS ff ff ff
-3.5000000000000000e+01 3.5000000000000000e+01
-3.5000000000000000e+01 3.5000000000000000e+01
-3.5000000000000000e+01 3.5000000000000000e+01
ITEM: ATOMS id mol type x y z
2 1 7 0.0717216 -23.7778 -14.3787
1 1 7 0.211276 -24.0253 -15.5218
8226 10 16 11.6562 -21.6518 -13.8909
8228 10 16 9.77545 -20.5344 -13.5495
288 1 7 -8.40488 -10.9205 -13.9993
12419 13 19 -0.713685 -11.8523 -15.3403
12418 13 19 -0.473901 -13.0094 -15.431
12417 13 19 0.567495 -12.6523 -14.8252
287 1 7 -8.73214 -10.0979 -14.8873
286 1 7 -9.30675 -9.40486 -14.1594
3 1 7 -0.355769 -23.6752 -13.2352
8227 10 16 10.834 -21.0041 -13.2152
6041 8 14 -13.64 -3.13131 -6.26283
6043 8 14 -13.3337 -4.75698 -6.7638
6042 8 14 -13.1638 -3.6309 -7.18436
1704 4 10 1.79611 -21.6228 -4.04689
1703 4 10 2.36746 -21.0186 -4.94172
1702 4 10 2.86145 -20.5511 -3.91998
9065 11 17 -1.72068 -21.7632 -0.464027
9066 11 17 -2.92939 -21.4095 -0.588166
13393 14 20 -12.4164 -14.3157 -0.615195
13394 14 20 -11.2024 -14.1844 -0.491172
9064 11 17 -2.49181 -21.8818 0.432877
13392 14 20 -13.2217 -14.2612 0.333808
12422 14 20 14.0433 -16.5574 5.24438
12421 14 20 13.5044 -16.4222 4.18607
12420 14 20 12.3967 -16.136 3.67655
3612 4 10 2.22197 -11.9361 4.84498
3613 4 10 2.2598 -10.6998 4.87803
291 2 8 -0.472085 -12.1399 7.00879
290 2 8 -0.2336 -11.0008 6.96856
289 2 8 -1.45718 -11.1174 7.32497
3614 4 10 1.71565 -11.5687 5.60173
7288 9 15 -4.99093 -8.9093 6.02859
7289 9 15 -5.40719 -7.82639 6.33769
7290 9 15 -5.78378 -7.77385 7.42434
3617 5 11 -3.64322 -17.376 12.9007
15945 16 22 22.8029 -6.75187 13.2012
3616 5 11 -4.00913 -17.8255 13.8837
3615 5 11 -3.23214 -17.6115 14.7594
15943 16 22 22.8007 -6.89438 14.0863
15944 16 22 21.7792 -7.29529 13.5165
1299 2 8 10.8775 -11.876 18.6849
6743 9 15 21.9665 -3.19145 18.1024
6741 9 15 22.7216 -1.86938 16.7027
6742 9 15 22.8993 -2.62641 17.5565
6740 8 14 0.444565 -13.9329 20.2503
6738 8 14 0.303624 -11.889 19.8054
6739 8 14 0.941753 -12.7501 20.3276
1300 2 8 11.6994 -11.4209 19.4821
1301 2 8 11.8383 -10.3596 18.9526
4678 7 13 -0.824122 -8.25667 22.8607
4679 7 13 0.00544649 -7.92794 22.125
4680 7 13 0.917519 -7.06604 22.0571
7293 10 16 0.445292 -10.569 25.5799
7291 10 16 0.318406 -10.3196 25.8814
7292 10 16 0.277569 -9.60796 24.8397
13397 15 21 -1.08403 13.2863 -24.6849
13396 15 21 -1.25881 13.382 -23.4746
13395 15 21 -2.1742 12.783 -22.9984
14758 16 22 -5.01615 9.0534 -19.1477
14759 16 22 -5.40316 9.87924 -18.3557
14760 16 22 -5.87646 9.75286 -17.3441
4676 6 12 -8.28061 22.3614 -15.025
4677 6 12 -7.50016 21.8784 -15.8904
4675 6 12 -7.31206 21.9175 -15.4605
9068 12 18 -16.387 7.81104 -12.1933
9067 12 18 -17.4774 8.36959 -12.344
9069 12 18 -15.3124 8.37866 -12.0897
1302 3 9 -8.29542 15.2496 -13.4524
1303 3 9 -9.12061 15.4787 -12.5977
1304 3 9 -8.17961 14.7736 -12.293
6039 7 13 -3.27007 12.6353 -2.83149
6040 7 13 -3.41422 13.2011 -1.75
6038 7 13 -2.21701 13.039 -2.33356
11272 13 19 -15.185 20.1388 1.60544
11271 13 19 -14.0215 20.1296 1.83236
11270 13 19 -12.948 20.1042 2.24882
14755 15 21 -10.9547 6.21375 4.17124
14757 15 21 -10.181 7.59648 3.50858
14756 15 21 -9.98778 6.40724 3.54318
11268 12 18 18.0221 12.3968 3.95491
11267 12 18 17.1414 13.0569 4.2765
11269 12 18 19.1289 12.7987 3.53378
1700 3 9 13.0358 15.3002 10.7557
1701 3 9 14.2134 14.8103 10.6064
1699 3 9 12.03 14.7986 11.0643
8231 11 17 -8.92872 16.9034 14.2957
8229 11 17 -9.83014 17.6828 15.732
8230 11 17 -9.31014 16.6628 15.4285
4337 5 11 9.17696 21.0239 15.1777
4338 5 11 8.27587 21.2586 15.8664
4340 6 12 -5.96128 6.87208 18.5046
4341 6 12 -6.02835 6.46931 17.409
4342 6 12 -7.03562 6.34522 18.1241
4339 5 11 8.52521 22.2303 16.5338
ITEM: TIMESTEP
4700000
ITEM: NUMBER OF ATOMS
96
ITEM: BOX BOUNDS ff ff ff
-3.5000000000000000e+01 3.5000000000000000e+01
-3.5000000000000000e+01 3.5000000000000000e+01
-3.5000000000000000e+01 3.5000000000000000e+01
ITEM: ATOMS id mol type x y z
8227 10 16 4.52165 -18.0142 -21.0195
8228 10 16 3.44917 -18.4076 -20.7711
8226 10 16 3.38958 -17.6643 -20.5749
286 1 7 -5.73851 -3.28622 -17.5507
288 1 7 -3.48994 -3.57462 -17.4886
287 1 7 -4.64763 -3.87596 -17.2612
14759 16 22 -8.13484 -0.373591 -15.4936
1 1 7 -3.04586 -19.0072 -13.0354
2 1 7 -2.64589 -18.0002 -12.4688
3 1 7 -2.596 -16.8314 -12.131
12419 13 19 -9.03127 -6.45091 -11.503
12418 13 19 -9.31729 -6.95637 -12.503
12417 13 19 -9.3672 -7.57769 -13.4443
9065 11 17 -8.41866 -17.0564 -8.24445
9066 11 17 -7.67831 -16.2099 -8.77691
1703 4 10 0.548396 -15.2008 -8.79835
9064 11 17 -9.06066 -17.6817 -7.44069
1704 4 10 0.421702 -14.3357 -7.99781
1702 4 10 1.43761 -15.1761 -7.95208
290 2 8 -0.0389161 -12.0335 -7.09684
289 2 8 -0.461175 -12.7956 -6.17957
291 2 8 0.899109 -12.7484 -6.73556
6041 8 14 -7.803 -3.07049 -3.77685
6043 8 14 -7.03563 -3.66555 -3.47416
6042 8 14 -7.94324 -4.3224 -3.89746
3612 4 10 6.5834 -12.1684 0.951614
3614 4 10 6.34064 -11.8864 0.770141
3613 4 10 7.42174 -11.4028 0.580241
12422 14 20 11.9827 -21.5625 3.95836
12421 14 20 10.8649 -22.0287 4.11671
12420 14 20 10.8177 -20.7877 4.11996
13393 14 20 -16.4388 -14.0196 4.17818
13394 14 20 -16.8085 -14.8742 3.47583
13392 14 20 -16.2338 -15.08 4.59053
7288 9 15 -5.8152 -12.8714 7.58155
7290 9 15 -5.56746 -10.78 8.5225
7289 9 15 -5.81221 -11.9899 8.40194
6741 9 15 21.0152 -9.43922 8.48695
6742 9 15 21.9465 -8.76844 8.68417
6743 9 15 22.8876 -8.37153 9.36969
15945 16 22 22.3536 -7.22687 10.6217
15943 16 22 22.1603 -5.27017 10.3809
3617 5 11 -5.24779 -12.9781 12.8288
3615 5 11 -4.68841 -13.1844 13.2662
15944 16 22 22.403 -6.14272 11.143
4679 7 13 -5.09161 -14.9251 14.5988
4678 7 13 -5.15052 -15.993 15.1628
4680 7 13 -5.33236 -14.2479 13.6638
3616 5 11 -4.83696 -12.1317 13.6176
1301 2 8 7.42839 -10.9479 15.5925
1299 2 8 7.52188 -9.16325 14.3875
1300 2 8 7.18719 -10.3132 14.5619
6740 8 14 6.75063 -13.008 19.6296
6739 8 14 7.11722 -12.1272 20.3881
6738 8 14 6.36309 -11.2388 20.5963
7291 10 16 0.79731 -9.60425 21.452
7292 10 16 0.838704 -8.68058 22.2524
7293 10 16 1.93701 -8.68342 21.7511
13395 15 21 -8.34099 11.3019 -23.0467
13396 15 21 -8.40559 11.5913 -21.8199
13397 15 21 -7.80112 11.7029 -22.8714
4677 6 12 -8.44847 13.3413 -16.6836
4675 6 12 -8.84939 14.2997 -17.9602
4676 6 12 -7.87095 13.5916 -17.7607
14758 16 22 -7.6388 0.232339 -14.5777
14760 16 22 -7.62751 0.616472 -15.0893
9068 12 18 -13.5522 9.06337 -12.2615
9067 12 18 -13.2475 10.1592 -12.6295
9069 12 18 -12.7348 8.36018 -11.9393
6040 7 13 -0.372903 17.6562 -5.47491
6038 7 13 -1.56123 17.2802 -4.03273
6039 7 13 -1.409 17.2327 -5.16616
1303 3 9 -5.65018 21.4954 -3.58067
1304 3 9 -6.40998 21.4328 -2.78382
1302 3 9 -5.41683 21.029 -2.48598
11267 12 18 18.254 11.6704 2.67003
11269 12 18 18.2971 11.6594 2.61565
1699 3 9 2.78911 13.1459 5.34064
11268 12 18 19.025 11.8483 3.62636
1700 3 9 2.57626 14.1721 5.81293
1701 3 9 3.74503 13.7198 5.85937
11271 13 19 -15.5953 21.6984 9.94286
11272 13 19 -14.6216 21.9976 9.46834
4338 5 11 2.3121 23.5235 8.96733
4337 5 11 1.63597 23.9804 9.85396
4339 5 11 2.75483 22.7375 9.70626
14755 15 21 0.846567 5.11939 12.6707
14757 15 21 2.08826 6.76129 12.9922
14756 15 21 1.86287 5.78349 12.3684
11270 13 19 -15.001 21.5048 10.981
8231 11 17 -8.75484 21.2268 15.6845
4342 6 12 -1.59546 12.7181 18.758
4341 6 12 -1.26155 11.8716 17.9044
4340 6 12 -1.69054 12.9773 18.1863
8229 11 17 -8.48702 20.8941 16.7787
8230 11 17 -8.8962 22.0632 16.5054
ITEM: TIMESTEP
4800000
ITEM: NUMBER OF ATOMS
96
ITEM: BOX BOUNDS ff ff ff
-3.5000000000000000e+01 3.5000000000000000e+01
-3.5000000000000000e+01 3.5000000000000000e+01
-3.5000000000000000e+01 3.5000000000000000e+01
ITEM: ATOMS id mol type x y z
9064 11 17 -10.832 -8.49616 -19.0521
9066 11 17 -10.3653 -8.62319 -19.1622
12419 13 19 -0.230961 -10.8262 -17.6294
12417 13 19 -0.362924 -12.1206 -16.6946
12418 13 19 0.324446 -11.2372 -16.6078
9065 11 17 -10.2004 -8.60725 -17.9601
287 1 7 -11.3331 -6.65868 -18.1268
288 1 7 -11.1192 -7.76831 -17.615
286 1 7 -12.2059 -6.68427 -18.8371
14759 16 22 -5.92378 -6.43702 -17.6091
14758 16 22 -6.70286 -7.00461 -18.2174
14760 16 22 -4.87208 -6.06304 -17.972
8226 10 16 0.0141194 -26.0949 -11.4876
8227 10 16 0.79376 -25.3487 -10.9746
8228 10 16 0.574685 -25.744 -12.1334
1702 4 10 -2.35723 -11.0556 -10.2792
1704 4 10 -3.36442 -10.5783 -10.0582
1703 4 10 -2.60881 -10.6157 -9.24846
6042 8 14 -9.7991 -0.0446599 -6.88743
6041 8 14 -10.5593 -0.259629 -7.71708
1 1 7 -7.3007 -17.1947 -0.895581
3 1 7 -7.25587 -17.8069 -0.472087
291 2 8 1.39429 -15.3821 -0.587251
3612 4 10 4.68075 -9.62569 -0.827089
3613 4 10 5.62002 -9.24853 -0.160959
2 1 7 -7.08864 -16.807 0.162891
289 2 8 0.0830345 -15.4073 0.218745
290 2 8 1.13479 -15.9112 0.543926
3614 4 10 5.36468 -9.14374 0.930018
6743 9 15 23.3849 -14.7488 5.20183
13392 14 20 -11.6536 -10.9007 5.0814
13393 14 20 -11.266 -12.0244 5.29637
13394 14 20 -11.9016 -11.9235 4.27422
12422 14 20 14.1353 -17.5195 6.22184
12420 14 20 13.5941 -17.2049 6.24053
12421 14 20 14.3672 -16.5779 6.91588
3615 5 11 -2.12631 -14.3235 7.17338
3616 5 11 -1.23431 -14.0107 7.77023
6741 9 15 23.3723 -14.6649 7.23944
6742 9 15 23.1325 -15.2855 6.19957
14756 15 21 -5.04149 -0.0498361 5.72712
14755 15 21 -4.13169 -0.730613 6.10736
3617 5 11 -0.868128 -14.1748 8.84676
15944 16 22 21.6323 -11.2124 9.49666
15943 16 22 20.7543 -10.6127 8.98113
15945 16 22 21.6069 -10.1937 10.1729
7289 9 15 -5.50714 -12.6889 11.7769
7290 9 15 -4.32092 -12.6896 12.2884
7288 9 15 -4.82483 -12.4607 12.7335
4680 7 13 -4.96322 -15.925 21.0258
6740 8 14 7.93356 -6.16695 21.5238
6738 8 14 8.39734 -4.90016 20.4011
6739 8 14 8.56712 -5.10778 21.5295
4679 7 13 -5.55946 -16.5637 21.8878
4678 7 13 -5.66485 -15.6863 22.6748
7293 10 16 1.53754 -13.7069 23.3212
7292 10 16 1.29989 -14.0929 22.2352
7291 10 16 0.185144 -14.564 22.3004
13397 15 21 -4.97448 8.66899 -26.9911
13396 15 21 -5.22618 9.54596 -26.2342
13395 15 21 -4.1119 9.23195 -25.9836
9069 12 18 -13.2675 7.11555 -13.6168
9067 12 18 -12.4616 8.58641 -14.8631
9068 12 18 -13.2773 8.25399 -14.0341
4675 6 12 -7.60669 13.5494 -13.4771
4677 6 12 -7.27803 13.5678 -13.8633
4676 6 12 -6.5255 13.8818 -13.0328
6039 7 13 -4.09191 18.6852 -8.75165
6040 7 13 -3.68302 19.7528 -8.57365
6043 8 14 -9.02407 0.829242 -6.49242
6038 7 13 -4.58921 17.8061 -8.0697
1304 3 9 -10.4118 20.0058 -4.23624
1303 3 9 -10.4786 19.8968 -5.35906
1302 3 9 -9.7406 20.1225 -4.48786
1701 3 9 9.02386 19.9052 1.96337
1700 3 9 8.76266 20.8482 2.62735
11268 12 18 18.5422 11.951 2.88997
11267 12 18 17.7506 11.6043 3.69643
11269 12 18 17.5865 11.5229 3.53865
1699 3 9 9.18683 21.4334 3.57058
14757 15 21 -4.761 1.02941 6.10781
4340 6 12 -3.04913 8.64162 9.0991
4341 6 12 -3.6949 9.06302 9.96856
4342 6 12 -2.82578 9.81107 10.2268
4339 5 11 2.66386 14.0471 13.3252
4338 5 11 3.68586 13.6102 12.8187
4337 5 11 3.59708 14.6449 12.367
11272 13 19 -7.79248 24.097 12.3624
11270 13 19 -9.3395 24.9016 10.856
11271 13 19 -8.32297 24.6231 11.4055
1300 2 8 5.10751 4.74906 16.563
1301 2 8 4.89408 3.75933 17.2641
1299 2 8 5.73727 4.68379 17.525
8230 11 17 -5.08536 19.4966 18.5299
8229 11 17 -5.12619 20.6284 18.2167
8231 11 17 -5.33679 20.5389 19.0712
ITEM: TIMESTEP
4900000
ITEM: NUMBER OF ATOMS
96
ITEM: BOX BOUNDS ff ff ff
-3.5000000000000000e+01 3.5000000000000000e+01
-3.5000000000000000e+01 3.5000000000000000e+01
-3.5000000000000000e+01 3.5000000000000000e+01
ITEM: ATOMS id mol type x y z
14759 16 22 -8.40576 -0.094134 -26.6919
286 1 7 -6.00381 -19.3095 -19.4776
287 1 7 -5.33647 -19.2587 -18.529
288 1 7 -4.62503 -19.4174 -17.4886
12418 13 19 0.761197 -24.2767 -11.4369
12417 13 19 1.8955 -24.1311 -11.1988
12419 13 19 1.08758 -24.0872 -12.5367
8226 10 16 4.9283 -20.8093 -11.7797
8227 10 16 5.03351 -19.9331 -10.9751
8228 10 16 6.03835 -19.5793 -11.4076
1 1 7 -2.98454 -26.4022 -8.94477
3 1 7 -1.07441 -25.8961 -8.50848
2 1 7 -1.90341 -26.0498 -9.35017
1704 4 10 2.41558 -14.045 -8.32777
6041 8 14 -13.545 -9.44398 -9.56843
6043 8 14 -12.2992 -9.19181 -8.56292
6042 8 14 -13.2133 -8.5051 -8.80064
1703 4 10 3.37812 -14.0922 -7.7351
1702 4 10 3.68352 -12.9713 -8.07459
9064 11 17 -14.0994 -6.08262 -6.16387
9065 11 17 -13.2946 -5.28937 -5.75602
12420 14 20 5.78562 -17.7996 -3.6118
12422 14 20 7.10211 -17.1194 -3.84527
12421 14 20 6.35448 -17.6197 -4.6647
9066 11 17 -14.3741 -5.68941 -5.19785
3613 4 10 -7.42966 -17.0497 3.82496
3614 4 10 -8.02542 -16.9026 2.81216
3612 4 10 -7.91846 -16.7323 2.74997
13394 14 20 -8.10196 -3.52307 4.48932
13393 14 20 -8.7277 -4.20091 5.32953
13392 14 20 -8.91776 -3.67023 4.30075
6743 9 15 23.6737 -11.5943 6.40709
6742 9 15 22.5409 -11.8818 6.12357
6741 9 15 22.878 -12.6727 6.94977
291 2 8 -2.07288 -10.082 7.48912
290 2 8 -1.87925 -9.34821 6.68345
289 2 8 -1.0924 -10.1855 6.44961
14755 15 21 4.32216 -5.58986 10.6406
3617 5 11 -17.1072 -14.5043 11.2094
3615 5 11 -17.3088 -13.9881 12.1087
3616 5 11 -17.2784 -13.3136 11.1624
15944 16 22 13.0254 -6.45505 10.9584
15943 16 22 12.2325 -7.266 11.0356
15945 16 22 13.719 -6.41445 11.8989
14756 15 21 4.88355 -5.16951 11.5159
14757 15 21 5.51533 -4.1968 11.4703
7290 9 15 -10.5715 -9.79517 18.4153
7289 9 15 -9.83356 -8.8417 18.0611
7288 9 15 -9.60095 -9.9039 17.7796
7291 10 16 -0.558114 -7.63401 17.4373
7293 10 16 -0.260274 -7.6027 17.4054
7292 10 16 -0.277232 -7.77078 16.2989
4678 7 13 2.72757 -16.1906 23.1371
4679 7 13 2.32376 -15.0761 22.7496
4680 7 13 3.2114 -15.8394 22.7012
6740 8 14 11.3315 -3.7351 25.9434
6739 8 14 11.3678 -2.50353 25.8608
6738 8 14 12.416 -1.91872 25.7531
14758 16 22 -7.5153 0.288578 -27.3951
14760 16 22 -9.10758 0.0799685 -25.8207
13395 15 21 -3.96914 10.4355 -25.97
13396 15 21 -4.46486 9.46951 -26.2371
13397 15 21 -3.77329 8.59181 -26.7144
6039 7 13 -8.93053 14.9594 -11.7696
6040 7 13 -10.1264 14.8313 -11.4488
6038 7 13 -7.70796 14.8763 -11.7981
9069 12 18 -12.2458 9.98228 -10.2529
9068 12 18 -11.4995 10.0648 -9.37429
9067 12 18 -11.4497 11.0667 -10.1092
4677 6 12 -5.5856 10.5898 -7.78049
4675 6 12 -7.09142 10.6544 -7.13991
4676 6 12 -6.14705 11.3456 -7.01923
1304 3 9 -10.2982 10.5198 -0.593682
1302 3 9 -9.9052 9.68839 -0.450044
1303 3 9 -9.2184 10.329 -1.22286
1699 3 9 15.6892 23.836 -0.496756
1700 3 9 16.8423 23.4664 -0.236812
1701 3 9 16.7127 23.0918 -1.45699
11268 12 18 17.7077 11.6414 2.41346
11267 12 18 18.0272 11.1663 3.3789
11269 12 18 18.4447 11.0816 3.1377
4337 5 11 11.1314 14.893 9.81586
4338 5 11 11.9253 14.0215 10.1911
11271 13 19 -9.53885 17.0103 9.96482
11272 13 19 -10.3543 17.8651 10.0837
1300 2 8 3.49823 3.27715 13.0257
4339 5 11 12.6585 14.3881 11.0713
11270 13 19 -9.02914 17.1333 11.1062
1299 2 8 2.83 3.58475 14.0368
1301 2 8 3.27722 2.93889 14.1869
4342 6 12 -2.66992 10.907 20.6929
8229 11 17 -5.44577 20.5104 18.9113
8230 11 17 -6.06487 19.7215 19.4887
8231 11 17 -5.01151 19.6771 19.0864
4341 6 12 -2.64857 10.4302 21.7255
4340 6 12 -3.0362 11.4008 22.3807
ITEM: TIMESTEP
5000000
ITEM: NUMBER OF ATOMS
96
ITEM: BOX BOUNDS ff ff ff
-3.5000000000000000e+01 3.5000000000000000e+01
-3.5000000000000000e+01 3.5000000000000000e+01
-3.5000000000000000e+01 3.5000000000000000e+01
ITEM: ATOMS id mol type x y z
14758 16 22 -8.3044 -3.12801 -24.8552
14759 16 22 -8.50425 -2.44746 -23.9169
14760 16 22 -7.96177 -1.97255 -22.9927
12417 13 19 -0.0858904 -20.0347 -19.41
12418 13 19 -0.532091 -19.0267 -19.6782
12419 13 19 -1.37809 -18.6016 -20.4178
288 1 7 -3.95775 -14.586 -17.8177
287 1 7 -4.98583 -14.5954 -18.3413
286 1 7 -5.08777 -13.4318 -18.4373
8228 10 16 10.677 -22.1219 -14.3636
8227 10 16 10.4363 -21.5498 -15.2966
8226 10 16 10.1923 -22.3633 -14.4379
9066 11 17 -13.8562 -5.34771 -8.1786
2 1 7 -7.77588 -27.1436 -5.79773
3 1 7 -8.28183 -26.3258 -6.49841
1 1 7 -6.78541 -26.8817 -6.4233
9064 11 17 -13.7575 -6.22015 -6.347
9065 11 17 -14.1344 -5.20792 -7.03294
6043 8 14 -6.60364 -6.66736 -2.85997
1704 4 10 -1.52314 -14.7668 -0.671497
6042 8 14 -6.07052 -7.29535 -2.04743
6041 8 14 -5.72198 -6.85865 -1.07451
12422 14 20 5.97872 -20.7401 1.39374
12420 14 20 7.08538 -20.9587 1.70843
12421 14 20 6.63001 -19.7774 1.83771
1703 4 10 -1.76707 -14.1501 0.361497
1702 4 10 -1.33979 -13.9506 1.45488
3612 4 10 -7.40005 -21.6237 3.65436
3614 4 10 -8.01079 -19.3676 3.65601
3613 4 10 -7.43458 -20.4329 3.86364
291 2 8 -8.80284 -11.5097 3.9977
289 2 8 -8.65601 -11.3844 4.00467
290 2 8 -9.37934 -10.9961 3.05546
13394 14 20 -5.62215 -12.7475 8.43692
13393 14 20 -6.61569 -12.4904 8.97738
13392 14 20 -7.26594 -11.7014 8.34437
6743 9 15 20.2414 -12.9899 8.13872
6742 9 15 21.0281 -13.3949 8.93523
6741 9 15 21.1167 -12.2488 8.96129
7290 9 15 -1.39479 -1.70048 10.3459
15943 16 22 14.4115 -15.5304 13.1885
3617 5 11 -2.35152 -8.05794 11.4724
3615 5 11 -2.40924 -7.15251 12.7531
3616 5 11 -1.66827 -7.14541 11.8411
7289 9 15 -1.74189 -2.501 11.1555
7288 9 15 -1.77017 -1.2875 11.1704
15945 16 22 15.1763 -16.6127 14.8552
15944 16 22 14.2746 -15.9706 14.3385
4680 7 13 2.90534 -19.2401 18.8448
4679 7 13 3.79041 -18.6233 18.3553
4678 7 13 3.91578 -19.2534 19.3478
7291 10 16 5.46343 -12.7469 21.3655
1301 2 8 3.52082 -0.716655 20.3406
1300 2 8 4.47843 -0.0576429 20.502
7293 10 16 4.55854 -12.4893 22.1038
7292 10 16 5.67822 -12.2128 22.3953
13395 15 21 -4.5764 6.6049 -26.0627
13396 15 21 -3.452 6.0847 -26.0409
13397 15 21 -4.52933 6.26955 -25.5107
4677 6 12 -2.53932 10.5886 -21.8194
4676 6 12 -3.51324 9.91819 -21.4558
4675 6 12 -3.54623 11.0573 -21.133
1303 3 9 -10.3933 10.7433 -16.6811
1302 3 9 -10.6955 11.1633 -17.8161
1304 3 9 -10.3211 10.9593 -15.5426
6039 7 13 -1.0977 15.1927 -13.8807
6040 7 13 -1.87694 15.8278 -14.4577
6038 7 13 -0.058845 15.0922 -14.5687
9068 12 18 -16.4193 10.3923 -6.44079
9069 12 18 -16.0504 9.34276 -6.85332
9067 12 18 -17.4038 10.8711 -5.89861
11267 12 18 17.8285 10.794 2.30229
1700 3 9 10.288 19.2066 1.64174
1701 3 9 10.2252 19.3697 0.412084
1699 3 9 11.4724 19.5514 1.44748
11269 12 18 17.3599 10.3026 4.25722
11268 12 18 17.8154 9.9895 3.17344
11272 13 19 -11.5501 18.101 10.2004
4340 6 12 3.94765 24.0924 9.14214
4341 6 12 3.10975 24.5276 9.86398
4342 6 12 3.98628 25.4185 9.93831
14756 15 21 6.47669 2.61161 11.9972
14757 15 21 7.08616 3.50626 11.3149
14755 15 21 7.26653 3.37552 11.5776
11271 13 19 -11.9354 18.2194 11.2717
11270 13 19 -10.8558 17.9733 11.0509
4338 5 11 1.70753 15.565 14.6944
4339 5 11 2.74261 15.5878 14.033
4337 5 11 2.94845 15.6735 14.4942
8231 11 17 -5.46647 19.9705 17.3522
8230 11 17 -6.23771 19.3214 16.8192
8229 11 17 -5.33609 19.936 17.1748
1299 2 8 4.90332 0.249785 19.355
6740 8 14 4.3374 1.30138 23.7544
6739 8 14 5.17632 0.812965 24.4231
6738 8 14 4.25069 1.42753 24.6274
ITEM: TIMESTEP
5000000
ITEM: NUMBER OF ATOMS
96
ITEM: BOX BOUNDS ff ff ff
-3.5000000000000000e+01 3.5000000000000000e+01
-3.5000000000000000e+01 3.5000000000000000e+01
-3.5000000000000000e+01 3.5000000000000000e+01
ITEM: ATOMS id mol type x y z
14758 16 22 -8.3044 -3.12801 -24.8552
14759 16 22 -8.50425 -2.44746 -23.9169
14760 16 22 -7.96177 -1.97255 -22.9927
12417 13 19 -0.0858904 -20.0347 -19.41
12418 13 19 -0.532091 -19.0267 -19.6782
12419 13 19 -1.37809 -18.6016 -20.4178
288 1 7 -3.95775 -14.586 -17.8177
287 1 7 -4.98583 -14.5954 -18.3413
286 1 7 -5.08777 -13.4318 -18.4373
8228 10 16 10.677 -22.1219 -14.3636
8227 10 16 10.4363 -21.5498 -15.2966
8226 10 16 10.1923 -22.3633 -14.4379
9066 11 17 -13.8562 -5.34771 -8.1786
2 1 7 -7.77588 -27.1436 -5.79773
3 1 7 -8.28183 -26.3258 -6.49841
1 1 7 -6.78541 -26.8817 -6.4233
9064 11 17 -13.7575 -6.22015 -6.347
9065 11 17 -14.1344 -5.20792 -7.03294
6043 8 14 -6.60364 -6.66736 -2.85997
1704 4 10 -1.52314 -14.7668 -0.671497
6042 8 14 -6.07052 -7.29535 -2.04743
6041 8 14 -5.72198 -6.85865 -1.07451
12422 14 20 5.97872 -20.7401 1.39374
12420 14 20 7.08538 -20.9587 1.70843
12421 14 20 6.63001 -19.7774 1.83771
1703 4 10 -1.76707 -14.1501 0.361497
1702 4 10 -1.33979 -13.9506 1.45488
3612 4 10 -7.40005 -21.6237 3.65436
3614 4 10 -8.01079 -19.3676 3.65601
3613 4 10 -7.43458 -20.4329 3.86364
291 2 8 -8.80284 -11.5097 3.9977
289 2 8 -8.65601 -11.3844 4.00467
290 2 8 -9.37934 -10.9961 3.05546
13394 14 20 -5.62215 -12.7475 8.43692
13393 14 20 -6.61569 -12.4904 8.97738
13392 14 20 -7.26594 -11.7014 8.34437
6743 9 15 20.2414 -12.9899 8.13872
6742 9 15 21.0281 -13.3949 8.93523
6741 9 15 21.1167 -12.2488 8.96129
7290 9 15 -1.39479 -1.70048 10.3459
15943 16 22 14.4115 -15.5304 13.1885
3617 5 11 -2.35152 -8.05794 11.4724
3615 5 11 -2.40924 -7.15251 12.7531
3616 5 11 -1.66827 -7.14541 11.8411
7289 9 15 -1.74189 -2.501 11.1555
7288 9 15 -1.77017 -1.2875 11.1704
15945 16 22 15.1763 -16.6127 14.8552
15944 16 22 14.2746 -15.9706 14.3385
4680 7 13 2.90534 -19.2401 18.8448
4679 7 13 3.79041 -18.6233 18.3553
4678 7 13 3.91578 -19.2534 19.3478
7291 10 16 5.46343 -12.7469 21.3655
1301 2 8 3.52082 -0.716655 20.3406
1300 2 8 4.47843 -0.0576429 20.502
7293 10 16 4.55854 -12.4893 22.1038
7292 10 16 5.67822 -12.2128 22.3953
13395 15 21 -4.5764 6.6049 -26.0627
13396 15 21 -3.452 6.0847 -26.0409
13397 15 21 -4.52933 6.26955 -25.5107
4677 6 12 -2.53932 10.5886 -21.8194
4676 6 12 -3.51324 9.91819 -21.4558
4675 6 12 -3.54623 11.0573 -21.133
1303 3 9 -10.3933 10.7433 -16.6811
1302 3 9 -10.6955 11.1633 -17.8161
1304 3 9 -10.3211 10.9593 -15.5426
6039 7 13 -1.0977 15.1927 -13.8807
6040 7 13 -1.87694 15.8278 -14.4577
6038 7 13 -0.058845 15.0922 -14.5687
9068 12 18 -16.4193 10.3923 -6.44079
9069 12 18 -16.0504 9.34276 -6.85332
9067 12 18 -17.4038 10.8711 -5.89861
11267 12 18 17.8285 10.794 2.30229
1700 3 9 10.288 19.2066 1.64174
1701 3 9 10.2252 19.3697 0.412084
1699 3 9 11.4724 19.5514 1.44748
11269 12 18 17.3599 10.3026 4.25722
11268 12 18 17.8154 9.9895 3.17344
11272 13 19 -11.5501 18.101 10.2004
4340 6 12 3.94765 24.0924 9.14214
4341 6 12 3.10975 24.5276 9.86398
4342 6 12 3.98628 25.4185 9.93831
14756 15 21 6.47669 2.61161 11.9972
14757 15 21 7.08616 3.50626 11.3149
14755 15 21 7.26653 3.37552 11.5776
11271 13 19 -11.9354 18.2194 11.2717
11270 13 19 -10.8558 17.9733 11.0509
4338 5 11 1.70753 15.565 14.6944
4339 5 11 2.74261 15.5878 14.033
4337 5 11 2.94845 15.6735 14.4942
8231 11 17 -5.46647 19.9705 17.3522
8230 11 17 -6.23771 19.3214 16.8192
8229 11 17 -5.33609 19.936 17.1748
1299 2 8 4.90332 0.249785 19.355
6740 8 14 4.3374 1.30138 23.7544
6739 8 14 5.17632 0.812965 24.4231
6738 8 14 4.25069 1.42753 24.6274
ITEM: TIMESTEP
5100000
ITEM: NUMBER OF ATOMS
96
ITEM: BOX BOUNDS ff ff ff
-3.5000000000000000e+01 3.5000000000000000e+01
-3.5000000000000000e+01 3.5000000000000000e+01
-3.5000000000000000e+01 3.5000000000000000e+01
ITEM: ATOMS id mol type x y z
14758 16 22 -9.47075 -5.95968 -24.317
14760 16 22 -8.49682 -5.2958 -26.1927
14759 16 22 -8.87064 -5.12597 -25.02
286 1 7 -6.49441 -12.2386 -18.9561
287 1 7 -6.00218 -11.9929 -19.9985
288 1 7 -6.18253 -11.452 -19.0104
12419 13 19 5.46079 -21.8633 -17.3673
12418 13 19 5.69187 -21.6772 -16.2111
12417 13 19 5.99904 -20.6235 -16.5047
8228 10 16 3.23285 -23.0535 -14.0817
2 1 7 -9.5437 -24.8737 -11.0166
8226 10 16 4.09747 -23.8889 -12.041
8227 10 16 3.94543 -23.3338 -13.1524
3 1 7 -8.39534 -24.8049 -10.6034
1 1 7 -9.63071 -24.2027 -10.0191
6043 8 14 -12.0228 -8.30029 -8.07838
6041 8 14 -11.4299 -7.79649 -8.38657
9064 11 17 -10.028 -6.08099 -10.1023
9066 11 17 -8.47384 -6.97643 -10.7228
9065 11 17 -8.99506 -6.38088 -9.78674
12422 14 20 7.74912 -23.204 -5.91986
6042 8 14 -11.008 -8.41535 -7.4014
12421 14 20 7.22542 -22.6724 -4.89502
12420 14 20 6.54659 -22.188 -3.96367
1704 4 10 -5.44059 -11.568 -3.08857
1703 4 10 -4.84543 -12.2853 -2.24268
1702 4 10 -3.67807 -12.3469 -2.15674
290 2 8 -19.0493 -13.555 1.90407
291 2 8 -18.4462 -13.5411 0.834103
289 2 8 -19.3535 -12.5773 1.22183
13393 14 20 -5.90466 -14.2715 5.26148
13392 14 20 -6.92222 -13.769 4.73359
13394 14 20 -5.24855 -14.2835 4.30171
3613 4 10 -6.15125 -11.3536 4.92459
3612 4 10 -6.03318 -10.3234 4.38864
3614 4 10 -6.98112 -11.5741 5.76375
6742 9 15 18.7444 -11.9864 6.83431
6743 9 15 18.4474 -12.5303 7.83546
6741 9 15 18.2819 -12.4003 5.78649
3617 5 11 -1.12703 -8.484 9.52683
3615 5 11 -0.19095 -8.26379 9.7598
3616 5 11 -0.911267 -8.66311 10.6466
7290 9 15 -2.06159 -7.73987 9.42374
7289 9 15 -1.046 -7.68403 10.2093
7288 9 15 -0.277644 -7.21525 9.42013
15943 16 22 15.6522 -13.7277 12.2834
15945 16 22 15.389 -15.3914 12.662
15944 16 22 15.0609 -14.6103 11.8132
4680 7 13 -4.86419 -19.1217 17.9306
4679 7 13 -3.77824 -19.4662 18.2162
4678 7 13 -2.64642 -20.0155 18.2699
6738 8 14 -0.398591 -6.90482 23.9513
6739 8 14 -1.33819 -6.21029 23.4976
6740 8 14 -2.11057 -7.05709 23.6529
1299 2 8 7.12832 -3.05298 23.6151
1300 2 8 7.70531 -2.30959 22.953
1301 2 8 7.52099 -1.31603 23.6291
7292 10 16 -0.85791 -6.34649 24.714
7293 10 16 -2.03729 -5.99111 24.5546
7291 10 16 -1.482 -5.45569 24.3924
13397 15 21 -11.5206 4.25804 -21.4179
13395 15 21 -11.4342 4.88127 -21.242
13396 15 21 -10.5776 4.27486 -20.7126
1302 3 9 -3.56906 7.29135 -16.7628
4677 6 12 -4.8276 6.69729 -17.0322
1303 3 9 -3.95358 6.22239 -16.1805
4676 6 12 -4.88391 7.01965 -15.8637
1304 3 9 -3.37657 7.13565 -15.6968
4675 6 12 -4.14958 7.9529 -15.7152
6039 7 13 4.96418 22.6892 -12.438
6038 7 13 5.26986 23.7452 -11.771
6040 7 13 3.77737 22.6303 -12.3736
9067 12 18 -13.7335 9.65211 -3.91836
9069 12 18 -13.676 8.84648 -3.24489
9068 12 18 -14.6323 9.59644 -3.16473
1701 3 9 -0.959329 17.4973 -3.40193
1700 3 9 -0.212418 18.4285 -3.45733
1699 3 9 0.491783 17.4825 -3.38594
11267 12 18 18.6733 10.2158 1.30585
11269 12 18 19.3054 9.95331 1.35768
11268 12 18 19.4177 10.5318 0.374833
11270 13 19 -11.8683 24.1263 6.60968
11271 13 19 -10.8217 23.6599 6.71882
11272 13 19 -10.686 22.5684 6.19732
4340 6 12 1.85924 27.3731 9.11599
4342 6 12 4.12368 26.9527 9.71076
4341 6 12 2.96078 27.0031 9.30339
14756 15 21 6.97464 6.16137 12.3453
14755 15 21 7.041 7.42125 12.3948
4338 5 11 6.93338 18.788 12.258
4337 5 11 7.28281 19.7096 11.6261
4339 5 11 6.83812 19.8258 12.7985
14757 15 21 6.81712 5.88623 13.5531
8231 11 17 -5.48814 16.7339 13.5447
8229 11 17 -5.04654 17.6127 13.9336
8230 11 17 -4.46977 16.6038 14.1893
ITEM: TIMESTEP
5200000
ITEM: NUMBER OF ATOMS
96
ITEM: BOX BOUNDS ff ff ff
-3.5000000000000000e+01 3.5000000000000000e+01
-3.5000000000000000e+01 3.5000000000000000e+01
-3.5000000000000000e+01 3.5000000000000000e+01
ITEM: ATOMS id mol type x y z
14760 16 22 -9.37822 -5.6918 -24.7798
14758 16 22 -9.35975 -4.94023 -25.4105
14759 16 22 -8.33809 -5.14433 -24.9257
288 1 7 -6.16973 -15.6863 -21.5708
286 1 7 -7.85787 -14.6161 -20.6045
287 1 7 -7.03723 -14.981 -21.2834
8226 10 16 5.55836 -20.0658 -14.3142
8227 10 16 6.44658 -20.0908 -13.4899
8228 10 16 6.37782 -20.6294 -14.5316
3 1 7 -0.395956 -17.2885 -10.9106
9065 11 17 -13.6758 -8.33586 -11.5476
6042 8 14 -11.327 -8.24818 -11.557
9064 11 17 -14.6529 -7.50788 -11.5246
9066 11 17 -12.9252 -7.39032 -11.8312
6043 8 14 -10.7837 -7.14701 -11.4358
6041 8 14 -10.855 -7.29235 -11.1267
1 1 7 -0.183792 -19.0583 -10.0663
2 1 7 -0.907926 -18.3609 -10.6616
1703 4 10 -5.58373 -11.5571 -8.12207
12418 13 19 1.62883 -17.1259 -6.8123
12417 13 19 1.37414 -18.2277 -7.22572
12419 13 19 0.692679 -16.9546 -6.13455
1704 4 10 -5.86512 -12.6531 -7.72812
1702 4 10 -6.34325 -12.1919 -7.56458
12421 14 20 6.14768 -27.0195 -0.635427
12420 14 20 5.98842 -26.5807 -1.79283
12422 14 20 6.195 -26.674 -1.82125
6742 9 15 22.125 -14.0196 5.31885
290 2 8 -3.62839 -10.435 4.46874
291 2 8 -3.87884 -9.44923 3.8808
13394 14 20 -3.02243 -8.82926 3.61818
13392 14 20 -2.99906 -8.78321 3.54603
3614 4 10 -4.03897 -8.35222 3.64586
3612 4 10 -4.03168 -8.25013 3.70542
289 2 8 -3.98057 -9.40619 3.91609
3616 5 11 -4.4589 -9.79007 4.82243
13393 14 20 -2.95201 -9.95135 3.72989
3615 5 11 -4.50222 -8.56407 4.89587
3617 5 11 -3.91943 -8.64597 4.70817
7290 9 15 -3.11399 -9.32558 4.72986
7288 9 15 -3.1496 -9.28042 4.71577
3613 4 10 -3.01582 -7.94444 4.23832
6741 9 15 22.0975 -14.0879 6.49051
6743 9 15 23.2029 -13.5975 5.71059
7289 9 15 -3.40354 -8.88292 5.81352
4678 7 13 -7.62889 -25.7553 10.5767
4680 7 13 -7.34325 -24.8247 10.1568
4679 7 13 -6.56148 -25.7359 10.1068
15945 16 22 9.89678 -12.0098 15.5851
15944 16 22 10.798 -11.3555 15.2373
15943 16 22 11.3681 -10.6957 16.0211
7293 10 16 -0.778899 -7.14294 20.8612
7291 10 16 0.325615 -6.48364 21.3861
6738 8 14 0.136719 -7.67367 21.5169
14755 15 21 9.88719 -0.646239 19.7613
6740 8 14 1.72146 -8.89358 21.9762
7292 10 16 -0.507054 -6.95861 21.9959
6739 8 14 1.32568 -7.8246 21.791
1299 2 8 5.15087 -5.45162 25.9066
1301 2 8 2.94196 -5.7934 26.1427
1300 2 8 4.11037 -5.97658 25.8522
13395 15 21 -6.64008 3.06424 -24.4447
13397 15 21 -6.453 3.32031 -23.5328
13396 15 21 -5.457 2.98914 -24.0637
4675 6 12 -4.12755 10.4786 -23.2346
4677 6 12 -5.71915 11.4677 -23.3827
4676 6 12 -4.5384 11.4637 -23.6186
1302 3 9 -8.5244 1.98743 -17.7194
1304 3 9 -8.03314 2.47581 -18.7532
1303 3 9 -7.86846 3.01926 -17.6217
6040 7 13 8.12089 16.1483 -8.5702
6039 7 13 9.4005 16.2317 -8.50621
9068 12 18 -11.827 9.18206 -7.64801
9069 12 18 -12.4771 8.76007 -6.75159
9067 12 18 -11.1574 9.76099 -6.74311
6038 7 13 9.05624 17.1382 -7.72326
11268 12 18 18.3499 9.95853 -0.524446
4340 6 12 3.91153 25.005 -0.516146
11269 12 18 19.3888 9.78974 0.116565
11267 12 18 19.1132 10.0064 0.397013
1699 3 9 -0.0744699 19.1495 2.4257
4342 6 12 4.2006 26.0496 1.17336
4341 6 12 3.52291 25.4169 0.509282
1701 3 9 -1.01903 19.9584 3.57792
1700 3 9 -0.0357607 20.2406 3.00082
11272 13 19 -11.058 22.0931 9.88065
11270 13 19 -10.816 22.3896 12.0553
11271 13 19 -11.2253 22.4841 10.9421
8230 11 17 -6.56991 19.1099 15.8002
8229 11 17 -6.29757 19.2691 14.6639
4338 5 11 9.73297 20.5398 13.5424
4339 5 11 8.89822 21.3876 13.886
4337 5 11 10.9582 20.887 13.5391
14757 15 21 8.07601 0.0333936 18.7061
8231 11 17 -6.67768 19.0878 16.9711
14756 15 21 9.26411 0.0184456 18.865
ITEM: TIMESTEP
5300000
ITEM: NUMBER OF ATOMS
96
ITEM: BOX BOUNDS ff ff ff
-3.5000000000000000e+01 3.5000000000000000e+01
-3.5000000000000000e+01 3.5000000000000000e+01
-3.5000000000000000e+01 3.5000000000000000e+01
ITEM: ATOMS id mol type x y z
288 1 7 -3.74637 -14.8046 -23.9585
14758 16 22 -3.59222 -13.5285 -22.6032
286 1 7 -3.58379 -14.4573 -23.2247
287 1 7 -4.70365 -14.2071 -23.5696
14759 16 22 -3.62008 -13.5635 -23.7978
14760 16 22 -4.38243 -12.8664 -23.3257
12419 13 19 5.06615 -22.7098 -16.4011
12417 13 19 4.79283 -22.4777 -15.4896
12418 13 19 5.48318 -23.5465 -15.6778
8228 10 16 5.90324 -22.0228 -16.0241
8227 10 16 6.8564 -21.2681 -15.7281
8226 10 16 5.7029 -20.9894 -15.3128
2 1 7 -0.61283 -16.8956 -11.5362
3 1 7 -1.40509 -16.2305 -10.8103
9066 11 17 -23.7265 -8.79405 -11.8904
9065 11 17 -23.4569 -8.41893 -10.8306
9064 11 17 -23.106 -7.9953 -11.8914
6043 8 14 -7.37727 -3.26898 -11.7387
1 1 7 -0.38821 -17.1704 -10.2935
6042 8 14 -7.07018 -3.57398 -10.7039
6041 8 14 -6.23228 -2.68634 -10.4383
1703 4 10 -4.28219 -20.2895 -2.99641
1702 4 10 -4.17746 -20.8375 -1.91677
1704 4 10 -4.26925 -19.3415 -2.2477
12422 14 20 7.29641 -21.244 2.52667
12420 14 20 5.66198 -20.5582 1.29019
12421 14 20 6.6666 -21.2549 1.50146
289 2 8 -7.96144 -7.10877 1.8707
7289 9 15 -6.40773 -6.51426 2.65878
291 2 8 -7.96748 -7.11043 1.77879
13394 14 20 -7.01669 -7.52261 2.34163
13392 14 20 -6.84236 -7.44609 2.18722
3616 5 11 -6.98544 -7.25578 1.08487
3617 5 11 -7.0759 -6.37951 1.80933
3615 5 11 -7.01773 -6.26424 1.7044
3614 4 10 -5.88873 -7.30317 1.66632
3612 4 10 -5.87113 -7.1345 1.68966
3613 4 10 -4.76003 -7.4995 2.14749
15943 16 22 20.8633 -16.5848 4.97997
15945 16 22 21.5973 -16.342 3.18006
15944 16 22 21.117 -15.8253 4.13001
290 2 8 -7.59747 -6.57781 2.85285
13393 14 20 -6.69385 -7.20788 3.44173
7290 9 15 -5.57932 -7.25377 2.80204
7288 9 15 -5.87055 -7.66269 2.71974
4680 7 13 -2.8867 -18.8368 7.56484
4679 7 13 -2.06901 -18.8294 6.72265
4678 7 13 -2.23698 -17.6708 6.18987
6743 9 15 23.8266 -11.3282 5.59197
6742 9 15 24.0125 -12.3386 6.30838
6741 9 15 24.7868 -13.1629 5.81873
14757 15 21 7.93905 -0.684936 12.8104
14755 15 21 7.56832 -0.797227 15.0273
14756 15 21 7.40189 -1.02181 13.8842
6738 8 14 -1.21799 -14.487 16.8181
6739 8 14 -0.626941 -13.5414 17.1466
6740 8 14 -0.26928 -14.7142 17.0494
7293 10 16 -0.43459 -7.58135 25.1723
7291 10 16 1.21753 -7.62676 25.021
7292 10 16 0.418236 -7.78409 25.8899
1301 2 8 3.13652 -6.89985 27.3233
1300 2 8 4.12174 -6.15844 27.2262
1299 2 8 3.05801 -6.51306 27.6211
1302 3 9 -15.9743 4.77125 -18.1092
1303 3 9 -14.9152 4.36502 -17.7875
1304 3 9 -14.4636 3.22786 -18.0726
13395 15 21 -9.92606 0.782873 -14.5394
13397 15 21 -8.14963 0.870839 -13.7003
13396 15 21 -9.12482 0.209514 -13.7988
4675 6 12 -10.2137 16.8448 -10.9306
4676 6 12 -9.60439 16.7645 -12.0068
4677 6 12 -9.10076 17.2859 -11.0678
9069 12 18 -13.3202 9.13695 -6.26186
9068 12 18 -12.4971 8.7503 -7.12703
9067 12 18 -11.2886 8.44099 -7.03157
6040 7 13 12.3915 21.4555 -5.40951
1700 3 9 4.31475 22.6928 -2.95192
1701 3 9 3.33781 23.0208 -3.57847
6038 7 13 11.7167 22.1062 -5.35397
6039 7 13 12.2188 21.7149 -4.31661
1699 3 9 4.27645 23.7242 -2.47987
4340 6 12 3.27753 22.9262 -2.57274
4342 6 12 3.35587 22.2243 -2.69149
4341 6 12 3.51482 22.6036 -1.52019
11269 12 18 18.5817 7.82495 4.19396
11267 12 18 18.6258 7.61953 4.29244
11268 12 18 18.9516 7.72878 3.07347
11272 13 19 -7.65262 23.6441 5.79189
11271 13 19 -7.2091 24.0064 6.87423
11270 13 19 -6.78678 22.9406 6.51141
4339 5 11 8.82398 20.1355 9.21234
4338 5 11 9.31208 21.241 9.32063
4337 5 11 9.3033 21.9337 10.373
8229 11 17 -7.29489 12.24 17.3539
8231 11 17 -5.50452 11.7867 17.5508
8230 11 17 -6.28516 12.669 17.8865
ITEM: TIMESTEP
5400000
ITEM: NUMBER OF ATOMS
96
ITEM: BOX BOUNDS ff ff ff
-3.5000000000000000e+01 3.5000000000000000e+01
-3.5000000000000000e+01 3.5000000000000000e+01
-3.5000000000000000e+01 3.5000000000000000e+01
ITEM: ATOMS id mol type x y z
14758 16 22 -10.1794 -17.1369 -19.9482
14759 16 22 -9.40799 -16.4286 -20.466
287 1 7 -9.8222 -17.4442 -20.9467
286 1 7 -8.87078 -17.5909 -20.3395
288 1 7 -10.6183 -16.4995 -21.0266
14760 16 22 -9.66661 -15.6706 -21.3498
12419 13 19 13.2412 -19.4586 -16.4697
12418 13 19 12.1775 -19.2586 -17.0461
12417 13 19 11.0745 -19.5863 -17.2616
8226 10 16 1.05926 -18.7877 -14.286
8228 10 16 1.56333 -17.2405 -13.9419
1702 4 10 6.87251 -24.7099 -12.9511
1703 4 10 6.51137 -24.8191 -11.8246
1704 4 10 6.76317 -23.8794 -11.1246
8227 10 16 1.68799 -18.254 -13.3766
6042 8 14 -11.4175 -5.57557 -9.16028
6041 8 14 -10.2901 -5.3803 -9.58892
6043 8 14 -10.4279 -5.18939 -9.65515
9065 11 17 -16.1341 -10.8277 -5.60702
9066 11 17 -15.9164 -10.9674 -6.72402
9064 11 17 -15.1717 -11.0374 -6.27271
3 1 7 -4.97452 -19.4916 -2.5999
2 1 7 -5.44237 -18.5117 -2.20975
1 1 7 -4.40517 -17.8858 -2.41214
289 2 8 -5.89617 -10.9305 -0.359375
291 2 8 -5.76339 -10.8683 -0.13011
13393 14 20 -4.23167 -11.1316 -0.267533
290 2 8 -5.84525 -9.98959 -0.966891
3616 5 11 -4.94148 -10.5313 -0.680191
4680 7 13 4.76067 -19.3542 2.32054
4678 7 13 4.08172 -18.871 2.22615
4679 7 13 4.8023 -18.7461 1.27745
3612 4 10 -3.93651 -11.1941 0.764142
3613 4 10 -4.70137 -11.11 1.60872
7288 9 15 -4.12684 -12.0846 0.218221
7290 9 15 -4.32593 -12.3519 0.176642
13394 14 20 -5.11502 -11.54 0.449035
7289 9 15 -4.15966 -12.0712 1.40402
13392 14 20 -5.00212 -11.5139 0.654924
3614 4 10 -3.81648 -11.1204 0.822999
3617 5 11 -4.83329 -10.4002 0.544744
3615 5 11 -4.77328 -10.5065 0.524045
15945 16 22 20.3666 -19.5582 4.08988
15943 16 22 19.4753 -17.8025 5.08656
15944 16 22 19.4276 -18.7013 4.2147
12422 14 20 15.1505 -14.3371 6.64588
12421 14 20 16.0513 -13.5477 6.82587
12420 14 20 16.0855 -12.4078 6.32419
6743 9 15 20.5402 -9.10781 7.07982
6741 9 15 21.7486 -9.97542 7.87463
6742 9 15 21.6842 -9.07501 7.11915
6738 8 14 -8.4314 -10.0209 11.692
6739 8 14 -8.59245 -9.59877 12.842
6740 8 14 -7.56177 -8.98219 12.7295
7292 10 16 5.07696 -7.8969 24.0585
7291 10 16 5.93703 -7.70336 23.2236
7293 10 16 4.24697 -8.14437 24.8498
4677 6 12 -3.87517 15.8929 -22.3537
4676 6 12 -4.51609 16.6265 -21.5943
4675 6 12 -5.25101 17.4103 -21.1283
13395 15 21 -10.9634 4.23804 -16.9831
13396 15 21 -9.85421 4.1497 -17.4155
13397 15 21 -10.5163 4.03964 -16.4078
1304 3 9 -13.5388 12.5491 -9.43187
1302 3 9 -14.9119 13.9304 -8.9335
1303 3 9 -13.8912 13.463 -8.72592
6040 7 13 13.1203 21.9529 -8.39424
6038 7 13 14.242 21.7084 -8.9911
6039 7 13 13.7329 22.8663 -8.87357
9068 12 18 -10.0621 7.66491 -1.96338
9069 12 18 -8.88177 7.58272 -2.24554
9067 12 18 -9.07522 7.67806 -1.29544
1700 3 9 3.22245 25.0074 -0.897011
1699 3 9 4.18023 24.3724 -0.519982
1701 3 9 4.1295 24.5671 -0.151823
11267 12 18 18.3398 9.08828 1.06465
11268 12 18 17.1462 9.21839 0.903116
11269 12 18 18.2487 9.52786 0.682749
4342 6 12 -4.05603 23.9213 3.07307
4341 6 12 -2.98166 23.8329 3.70056
4340 6 12 -3.546 24.4887 2.91042
14756 15 21 -1.72854 4.57453 9.45316
14755 15 21 -0.741051 4.37041 8.76618
14757 15 21 -2.31723 3.57277 9.25497
11270 13 19 0.765146 24.0019 10.3283
11272 13 19 -0.565139 24.8381 10.7679
11271 13 19 0.337746 25.0243 9.94042
4339 5 11 8.47143 23.5226 12.8308
4337 5 11 9.83889 21.7952 12.4789
4338 5 11 9.08185 22.6857 12.2561
8230 11 17 -4.25107 17.8707 13.4747
8231 11 17 -3.44913 16.9903 13.4881
8229 11 17 -4.33885 19.0881 13.6237
1299 2 8 5.05165 4.40118 26.5003
1300 2 8 5.46127 5.5108 26.7511
1301 2 8 6.01322 6.1584 27.6074
ITEM: TIMESTEP
5500000
ITEM: NUMBER OF ATOMS
96
ITEM: BOX BOUNDS ff ff ff
-3.5000000000000000e+01 3.5000000000000000e+01
-3.5000000000000000e+01 3.5000000000000000e+01
-3.5000000000000000e+01 3.5000000000000000e+01
ITEM: ATOMS id mol type x y z
8226 10 16 7.54921 -19.0719 -20.1379
8228 10 16 8.51993 -19.3591 -19.1277
8227 10 16 8.07083 -18.3041 -19.3425
14759 16 22 -13.6005 -10.7993 -21.1526
14760 16 22 -14.528 -11.0739 -20.5533
14758 16 22 -12.8741 -9.83358 -20.8441
288 1 7 -8.63899 -14.2747 -16.8535
287 1 7 -7.90967 -15.1122 -16.3428
3 1 7 -5.8527 -17.4794 -13.7778
2 1 7 -6.02916 -16.3173 -13.7248
286 1 7 -7.66042 -15.2566 -15.2012
1 1 7 -6.78864 -15.5071 -13.2178
6041 8 14 -15.944 -6.65696 -10.8554
6042 8 14 -14.7916 -6.24704 -11.1052
12418 13 19 3.85393 -19.092 -8.89443
12417 13 19 4.63027 -18.3871 -9.42504
12419 13 19 3.00197 -18.6166 -8.31423
6043 8 14 -14.1377 -7.2215 -10.6411
1703 4 10 -0.0363773 -25.6772 -4.43421
1702 4 10 0.881007 -24.9558 -4.59724
1704 4 10 0.183139 -24.8091 -5.2096
9065 11 17 -10.7858 -11.092 -4.50009
9064 11 17 -11.6599 -10.8384 -3.74722
9066 11 17 -10.4953 -10.0216 -4.00591
13394 14 20 -3.54895 -8.23832 -0.115
3613 4 10 -4.43377 -9.10118 -0.0203892
291 2 8 -2.76681 -6.72606 -0.714109
289 2 8 -2.67362 -7.68586 -1.03419
12422 14 20 12.4767 -21.6779 1.99062
12421 14 20 13.2456 -21.1272 1.37862
12420 14 20 13.6664 -20.3115 0.593262
15943 16 22 12.4201 -15.7528 2.40155
3612 4 10 -5.32291 -9.90924 0.255196
3614 4 10 -3.3912 -9.3337 0.601059
13393 14 20 -3.65396 -8.37739 1.02938
13392 14 20 -2.75288 -8.94318 1.39521
7290 9 15 -2.52134 -8.38429 0.292846
7289 9 15 -1.76498 -8.7837 1.188
7288 9 15 -2.12187 -8.29582 0.182431
290 2 8 -2.99165 -7.40707 0.120814
3617 5 11 -2.6608 -7.75464 1.31622
3616 5 11 -2.01105 -7.18037 0.434285
3615 5 11 -2.66898 -7.87543 1.14971
15945 16 22 11.5137 -16.2049 4.54915
15944 16 22 11.9727 -15.664 3.55315
4679 7 13 4.20493 -16.1926 6.04965
4680 7 13 4.98254 -15.9275 6.93295
4678 7 13 3.22907 -15.6658 6.41193
6740 8 14 -4.00997 -13.147 10.5592
6739 8 14 -4.66079 -12.1937 11.0016
6738 8 14 -5.02963 -11.4226 11.8378
6743 9 15 21.3558 -8.45171 11.9138
6741 9 15 20.9573 -8.65258 12.528
6742 9 15 21.2614 -9.65927 11.968
14756 15 21 -0.398652 -4.96982 12.1629
14757 15 21 -1.48475 -4.82435 12.5518
14755 15 21 0.329951 -4.45348 11.3011
7291 10 16 7.0403 -3.63232 23.7346
7293 10 16 6.79209 -4.78192 22.8726
7292 10 16 7.26596 -4.84337 23.922
4675 6 12 -7.25591 9.4494 -22.3614
4676 6 12 -7.66984 8.29011 -22.1955
4677 6 12 -7.4372 9.42868 -22.2091
1304 3 9 -9.60073 5.19813 -17.2384
1303 3 9 -9.20659 6.2431 -17.5974
1302 3 9 -10.1229 6.5645 -16.9513
13396 15 21 -4.23601 10.7405 -16.1549
13397 15 21 -4.61525 9.63464 -16.5637
13395 15 21 -4.27797 9.68129 -15.5173
6040 7 13 13.1999 22.6665 -6.08742
6039 7 13 13.0932 22.2903 -7.21034
6038 7 13 13.6542 23.0582 -6.48684
9069 12 18 -8.45134 2.50898 -3.3966
9068 12 18 -7.83721 2.08801 -4.28383
9067 12 18 -6.94527 2.13583 -3.42943
11268 12 18 18.2511 9.90302 1.66005
11267 12 18 19.0711 9.00875 1.94512
11269 12 18 19.3707 9.43128 1.40561
1701 3 9 10.6919 22.6513 2.65346
1699 3 9 10.7036 21.4689 3.76354
1700 3 9 9.90678 21.9588 3.14651
4342 6 12 5.80621 16.4835 7.98043
8230 11 17 -3.6545 18.1059 8.84934
8229 11 17 -4.80167 17.9247 9.21138
8231 11 17 -4.1501 17.8751 9.91653
4341 6 12 6.6697 16.4386 8.86337
4340 6 12 7.06344 17.6412 8.85908
4339 5 11 8.03823 21.3414 10.7568
11271 13 19 -3.04713 25.321 8.51395
11270 13 19 -3.38498 24.232 8.83786
11272 13 19 -2.50132 24.59 9.36904
4338 5 11 7.34824 20.7411 11.5768
4337 5 11 8.29409 20.3018 10.9862
1301 2 8 -0.201067 10.5262 22.3283
1299 2 8 1.35677 11.6016 22.5286
1300 2 8 0.162018 11.5612 22.7842
ITEM: TIMESTEP
5600000
ITEM: NUMBER OF ATOMS
96
ITEM: BOX BOUNDS ff ff ff
-3.5000000000000000e+01 3.5000000000000000e+01
-3.5000000000000000e+01 3.5000000000000000e+01
-3.5000000000000000e+01 3.5000000000000000e+01
ITEM: ATOMS id mol type x y z
287 1 7 -6.76902 -14.228 -20.2135
288 1 7 -6.12162 -13.6072 -21.0111
286 1 7 -6.04579 -13.2263 -20.2349
14759 16 22 -6.03447 -10.8934 -13.8878
14760 16 22 -7.19792 -10.9699 -14.2704
14758 16 22 -5.24229 -9.99499 -14.0501
8228 10 16 8.01426 -20.2632 -12.0673
8227 10 16 6.99883 -20.6393 -12.7329
8226 10 16 8.02288 -20.906 -13.2121
1 1 7 -13.2163 -8.38081 -9.06923
6043 8 14 -14.1489 -7.40986 -9.54318
6042 8 14 -13.0838 -7.61722 -10.0334
6041 8 14 -12.3684 -7.44624 -9.03445
1702 4 10 -2.72774 -16.8181 -5.96766
1703 4 10 -2.10617 -17.7586 -5.62111
1704 4 10 -1.20051 -17.224 -6.11363
3 1 7 -12.2757 -8.51547 -7.06009
2 1 7 -12.8306 -8.09927 -8.01042
9066 11 17 -7.62542 -10.435 -6.46724
9065 11 17 -6.84138 -10.4129 -5.53675
12417 13 19 2.62229 -15.0759 -3.1784
9064 11 17 -7.79364 -10.4213 -4.7287
12420 14 20 9.29949 -25.0392 -2.55348
12421 14 20 8.9852 -26.0878 -2.14383
12422 14 20 9.88816 -26.2619 -1.44315
12418 13 19 2.33919 -15.2651 -2.06565
12419 13 19 1.66828 -15.5637 -1.08368
7290 9 15 -4.04472 -7.90457 -0.21274
13392 14 20 -4.30127 -8.3869 1.77773
13394 14 20 -4.6282 -8.2947 1.57184
290 2 8 -4.32874 -8.66173 0.62813
289 2 8 -3.85459 -7.66822 0.993122
3613 4 10 -4.91844 -7.47741 0.777187
3614 4 10 -4.13387 -6.56944 0.669235
3612 4 10 -4.12401 -6.59168 0.971116
7289 9 15 -3.16631 -7.24225 0.372142
13393 14 20 -4.30749 -7.18146 2.01011
291 2 8 -3.86683 -7.65844 1.1134
7288 9 15 -3.14633 -6.97042 1.49062
3617 5 11 -7.67351 -13.5748 7.80396
4680 7 13 11.8458 -13.908 7.87564
3615 5 11 -8.57377 -14.9166 8.25048
3616 5 11 -8.5817 -13.7679 8.45549
4679 7 13 11.6415 -14.5052 8.92186
4678 7 13 10.9652 -13.6292 8.43396
15943 16 22 10.8927 -19.603 12.4314
15944 16 22 12.0389 -19.3087 12.5943
15945 16 22 11.2853 -18.3963 12.2665
14756 15 21 8.82115 -5.52308 12.4119
14755 15 21 8.53159 -4.37192 12.7651
14757 15 21 8.74519 -4.31261 12.5286
6739 8 14 -2.28285 -11.1541 15.9
6741 9 15 20.181 -6.49356 15.22
6738 8 14 -1.18476 -11.3283 16.5455
6740 8 14 -1.82219 -11.4782 16.9356
6743 9 15 20.9147 -5.651 17.3036
6742 9 15 20.8123 -6.44628 16.3023
7291 10 16 7.35579 -6.18201 21.3758
7292 10 16 6.21447 -6.24954 21.1869
7293 10 16 5.24718 -6.4149 21.7367
13397 15 21 -14.5709 9.70993 -21.9512
13396 15 21 -14.6061 10.9061 -21.5579
4676 6 12 -1.48257 17.1257 -22.5188
13395 15 21 -14.2877 10.3757 -20.604
4675 6 12 -1.20634 17.7276 -21.4816
4677 6 12 -1.61417 16.671 -21.376
1302 3 9 -9.87658 2.23837 -18.1812
1303 3 9 -9.09576 1.39933 -18.3698
1304 3 9 -8.03939 0.984396 -18.7478
6039 7 13 8.72805 22.7205 -8.95732
6038 7 13 9.32934 21.7726 -9.3856
6040 7 13 9.57198 22.7527 -8.06884
9069 12 18 -8.41172 6.57901 -4.63261
9068 12 18 -7.91204 6.50729 -3.58372
9067 12 18 -8.27399 6.81508 -2.50018
11267 12 18 19.2477 8.87129 1.7796
11269 12 18 19.5293 9.14415 1.61604
11268 12 18 19.8492 8.32023 0.889244
4342 6 12 6.91036 14.5661 4.89428
1700 3 9 11.5745 18.7745 3.4718
1701 3 9 11.0058 19.8186 3.21227
1699 3 9 12.7637 19.0342 3.67851
4340 6 12 6.18428 15.101 6.41199
4341 6 12 6.76698 15.6336 5.43899
4337 5 11 8.05657 10.4648 9.56489
4339 5 11 7.99535 10.5373 9.2998
4338 5 11 8.98127 11.1629 9.50046
8231 11 17 -3.32227 14.2327 13.0069
8230 11 17 -3.1896 15.4661 12.8152
8229 11 17 -2.14043 15.9477 12.9627
11272 13 19 -3.28285 23.3932 12.8398
11271 13 19 -3.71448 24.0883 13.7951
11270 13 19 -4.54833 24.6679 14.3118
1301 2 8 3.80179 2.08518 27.2934
1300 2 8 4.60404 1.78413 28.2132
1299 2 8 5.76226 2.09418 27.8875
ITEM: TIMESTEP
5700000
ITEM: NUMBER OF ATOMS
96
ITEM: BOX BOUNDS ff ff ff
-3.5000000000000000e+01 3.5000000000000000e+01
-3.5000000000000000e+01 3.5000000000000000e+01
-3.5000000000000000e+01 3.5000000000000000e+01
ITEM: ATOMS id mol type x y z
14760 16 22 -9.6143 -6.76861 -20.9414
14759 16 22 -9.63198 -7.51883 -19.9702
14758 16 22 -10.336 -8.00211 -19.1231
287 1 7 -3.3599 -18.2177 -16.1781
286 1 7 -3.9755 -17.263 -15.8352
288 1 7 -3.22975 -17.8679 -15.0246
8227 10 16 4.40792 -16.5138 -13.7252
8228 10 16 5.05815 -17.5676 -13.5819
8226 10 16 5.23817 -17.1983 -13.1823
6043 8 14 -13.2784 -7.53814 -11.6085
6042 8 14 -12.4014 -7.39446 -12.4978
6041 8 14 -12.4563 -8.07157 -11.5581
1 1 7 -14.1907 -1.90578 -6.17015
2 1 7 -14.1701 -1.64762 -4.94487
3 1 7 -13.462 -2.41069 -4.42843
12421 14 20 9.85036 -25.986 -0.797451
12420 14 20 10.0718 -26.7421 -1.65686
12422 14 20 10.9251 -25.3579 -0.900574
12419 13 19 0.272588 -20.8527 -0.161685
12417 13 19 0.178385 -19.6656 -0.633531
12418 13 19 0.251339 -20.6421 -1.35418
9064 11 17 -8.58279 -8.11326 -0.010512
9065 11 17 -7.85388 -8.85135 -0.53119
1704 4 10 -1.44209 -13.7586 0.760876
1702 4 10 -1.3415 -13.6026 0.172652
1703 4 10 -0.534996 -12.8553 0.700155
13392 14 20 -1.22571 -13.424 2.44536
13394 14 20 -0.144068 -13.2452 1.67519
13393 14 20 -1.31179 -12.9585 1.38331
3612 4 10 -8.86194 -8.22124 1.27785
7290 9 15 -5.71865 -9.66531 2.4588
3613 4 10 -7.79894 -8.43308 0.608927
3614 4 10 -6.722 -8.605 0.0288569
9066 11 17 -7.54162 -9.37116 0.458717
289 2 8 -6.38479 -9.69027 3.95334
7288 9 15 -5.72821 -9.58953 3.07778
7289 9 15 -4.70875 -10.2127 2.9525
290 2 8 -5.34236 -10.2573 4.01605
291 2 8 -4.20254 -9.9121 3.93975
15945 16 22 16.0944 -15.8993 10.7243
14755 15 21 10.8841 -3.55113 8.84374
14757 15 21 12.2259 -4.48567 9.57501
14756 15 21 11.0542 -4.30534 9.7495
15944 16 22 15.4683 -16.522 11.5281
15943 16 22 14.5084 -17.202 11.9252
4678 7 13 -3.08303 -13.0624 11.458
4679 7 13 -3.85622 -12.4895 10.7933
4680 7 13 -4.62005 -13.3665 11.1695
6740 8 14 -2.11113 -12.6994 11.4488
6738 8 14 -2.63097 -12.315 12.2183
6739 8 14 -1.72898 -13.1501 12.5419
3617 5 11 -15.705 -9.88038 11.9361
3616 5 11 -15.5606 -10.4667 12.9681
3615 5 11 -15.4949 -9.73741 13.9021
6743 9 15 21.4648 -3.71019 17.2253
6742 9 15 22.5281 -3.62434 16.6035
6741 9 15 22.7362 -3.25697 17.7574
7293 10 16 0.318726 -6.63227 26.8864
7291 10 16 -0.29272 -6.88172 27.5678
7292 10 16 0.269209 -5.94897 27.856
4675 6 12 -0.350171 16.9946 -22.2779
4677 6 12 -0.565841 17.8669 -22.0546
4676 6 12 0.626213 17.5973 -22.0056
13397 15 21 -8.48857 12.8793 -20.4735
13396 15 21 -7.89859 12.9596 -19.4903
13395 15 21 -7.75406 13.8626 -20.362
1304 3 9 -10.8542 5.80808 -16.3225
1302 3 9 -12.2979 7.05386 -16.1636
1303 3 9 -11.0781 6.99453 -16.2893
6039 7 13 13.8541 21.449 -8.1589
6040 7 13 14.6319 22.2963 -8.69144
6038 7 13 14.6839 22.0467 -8.90704
9069 12 18 -9.74096 9.0107 -3.98613
9068 12 18 -9.82774 10.2363 -4.26307
9067 12 18 -10.1035 11.3858 -4.25422
11267 12 18 19.313 6.92043 0.78627
11269 12 18 19.2553 7.01619 0.626215
11268 12 18 20.0379 7.76031 0.284047
4339 5 11 4.46242 20.7116 7.04377
4338 5 11 4.10933 19.8555 6.32229
4337 5 11 2.92718 19.4743 6.53178
4342 6 12 2.27591 6.10005 10.1206
1699 3 9 10.5081 22.1808 8.82191
1700 3 9 10.6398 22.7607 9.83384
1701 3 9 10.7851 23.7795 10.2992
4341 6 12 2.54817 6.02183 11.2664
4340 6 12 1.55341 6.63678 11.0188
11271 13 19 -4.91685 22.2757 12.1588
11272 13 19 -4.94249 22.3948 13.3902
11270 13 19 -4.67825 21.5548 11.2953
8229 11 17 -2.51953 12.9928 13.5401
8231 11 17 -1.44306 11.9462 13.9211
8230 11 17 -1.3823 13.0722 13.7662
1299 2 8 8.6804 8.79414 24.1772
1300 2 8 8.05726 9.6646 24.784
1301 2 8 7.69787 8.99099 25.617
ITEM: TIMESTEP
5800000
ITEM: NUMBER OF ATOMS
96
ITEM: BOX BOUNDS ff ff ff
-3.5000000000000000e+01 3.5000000000000000e+01
-3.5000000000000000e+01 3.5000000000000000e+01
-3.5000000000000000e+01 3.5000000000000000e+01
ITEM: ATOMS id mol type x y z
14759 16 22 -10.1642 -5.59099 -21.8128
14758 16 22 -10.6098 -5.14163 -22.824
14760 16 22 -11.1674 -5.39375 -21.2576
12419 13 19 2.51532 -19.5643 -17.1455
12418 13 19 2.33946 -20.0474 -18.176
12417 13 19 3.02005 -19.1526 -18.5857
8228 10 16 7.74691 -23.4838 -13.6648
8226 10 16 7.93728 -22.8129 -13.7199
8227 10 16 6.81826 -22.8211 -13.4141
286 1 7 -6.35863 -11.9444 -11.5819
287 1 7 -6.73923 -11.8804 -10.438
288 1 7 -7.9808 -11.9868 -10.3946
6043 8 14 -15.5627 -0.590239 -9.09849
6042 8 14 -16.0811 -0.965083 -10.1684
7289 9 15 -4.66273 -6.80523 -2.97342
13392 14 20 -4.25968 -21.6172 -0.648069
13394 14 20 -5.45175 -21.4288 -1.2805
13393 14 20 -4.51043 -20.6469 -1.27163
2 1 7 -4.99969 -8.52934 -2.27771
291 2 8 -4.35411 -8.61841 -1.30613
289 2 8 -4.32931 -8.55126 -0.862472
9065 11 17 -6.66341 -7.06361 -2.35763
9066 11 17 -5.55482 -7.39845 -2.48126
3613 4 10 -5.8631 -6.86741 -1.49982
3614 4 10 -6.97874 -7.25094 -1.32415
9064 11 17 -5.4189 -7.50857 -2.44972
290 2 8 -3.98595 -7.52231 -1.28616
1 1 7 -5.09497 -7.6762 -1.43822
3 1 7 -5.13047 -7.76964 -1.29011
3612 4 10 -4.77918 -6.71818 -1.90942
7288 9 15 -4.30959 -7.74391 -2.35183
7290 9 15 -4.2904 -7.70475 -2.25722
12421 14 20 10.2931 -20.1904 5.12214
12422 14 20 9.89462 -19.6421 4.0047
12420 14 20 10.8533 -19.2049 4.7017
15944 16 22 13.3761 -14.4575 4.0271
15943 16 22 12.4368 -14.9126 4.58513
15945 16 22 13.9774 -14.3857 2.97674
1702 4 10 -6.24288 -17.6089 8.95418
1703 4 10 -5.3708 -17.5726 8.09736
1704 4 10 -4.27107 -16.9874 8.31296
6739 8 14 -3.66372 -8.5909 11.946
6740 8 14 -3.93848 -9.28907 12.8384
6738 8 14 -3.15557 -7.85102 12.7707
4680 7 13 3.70117 -6.32916 13.1547
4679 7 13 4.37373 -5.34587 13.4045
6743 9 15 18.6307 -12.0429 15.2663
6742 9 15 19.0153 -13.1617 15.5246
14757 15 21 4.02732 -8.74361 15.6619
14755 15 21 5.56441 -9.63431 15.9592
4678 7 13 3.71868 -4.37757 13.608
6741 9 15 18.9634 -12.5906 16.5637
14756 15 21 4.96512 -8.64418 16.3079
3617 5 11 -13.8897 -4.76754 17.1879
3616 5 11 -13.9589 -4.88696 18.3505
3615 5 11 -13.3205 -4.00435 18.9838
7293 10 16 -1.38261 -3.60852 23.7033
7292 10 16 -1.39698 -2.45723 23.4801
7291 10 16 -1.06782 -1.66631 24.3104
13397 15 21 -9.36631 9.63292 -22.2031
13395 15 21 -8.48827 10.7173 -22.7928
13396 15 21 -9.60765 10.705 -22.3575
4675 6 12 -8.65545 11.5587 -21.9291
4676 6 12 -8.86609 12.4592 -22.653
4677 6 12 -9.74742 11.732 -22.8972
1302 3 9 -6.91744 9.11112 -20.282
1303 3 9 -5.78462 8.59541 -19.9174
1304 3 9 -6.3075 8.6424 -18.8257
6041 8 14 -15.9827 0.327132 -10.0551
6038 7 13 5.62681 24.8542 -9.29239
6039 7 13 5.77013 25.1474 -8.07898
6040 7 13 6.01112 25.987 -7.16486
9067 12 18 -9.92772 7.1615 -0.412382
9069 12 18 -10.8013 7.80525 0.058271
9068 12 18 -10.7378 6.69282 0.387429
11269 12 18 19.7741 8.29659 1.85327
11268 12 18 19.5941 8.80612 0.784508
11267 12 18 19.8853 8.44487 1.91373
4341 6 12 3.47621 15.4712 1.26195
4342 6 12 4.39295 14.8573 1.64072
4340 6 12 3.69623 16.7022 1.09039
4337 5 11 4.71376 15.9393 8.06493
4339 5 11 4.55216 15.8741 7.49881
4338 5 11 3.71995 15.241 8.07529
1699 3 9 17.9389 18.209 12.9888
1700 3 9 18.9764 18.0373 12.4436
1701 3 9 19.5546 17.0795 12.1448
11271 13 19 -5.73337 18.1734 14.7096
11270 13 19 -5.4225 17.0218 14.931
11272 13 19 -5.4481 19.1171 14.0085
8230 11 17 -4.19339 19.0566 13.8408
8231 11 17 -4.31114 20.1978 14.3479
8229 11 17 -4.44881 19.4774 14.994
1300 2 8 6.34682 6.29419 23.2721
1299 2 8 6.94204 6.78822 22.2795
1301 2 8 6.77032 5.91025 24.3468
ITEM: TIMESTEP
5900000
ITEM: NUMBER OF ATOMS
96
ITEM: BOX BOUNDS ff ff ff
-3.5000000000000000e+01 3.5000000000000000e+01
-3.5000000000000000e+01 3.5000000000000000e+01
-3.5000000000000000e+01 3.5000000000000000e+01
ITEM: ATOMS id mol type x y z
14760 16 22 -9.38682 -0.554818 -19.0748
14758 16 22 -9.24925 -0.236205 -19.1218
13396 15 21 -10.4497 -0.488443 -18.9789
286 1 7 -11.1437 -7.2648 -18.7505
287 1 7 -12.194 -6.57578 -18.8404
288 1 7 -11.7435 -5.43134 -18.7538
14759 16 22 -9.54414 -0.256551 -17.9383
12418 13 19 -0.624131 -19.9584 -15.767
12419 13 19 0.165767 -19.0716 -16.1401
12417 13 19 0.444938 -20.0599 -15.2628
8226 10 16 1.35378 -17.3311 -13.7817
8227 10 16 1.39306 -17.5978 -12.564
8228 10 16 1.38658 -18.6565 -13.0035
3614 4 10 -9.26231 -9.32091 -0.415898
290 2 8 -8.16383 -10.265 -0.270516
291 2 8 -8.30281 -9.72861 -1.34954
289 2 8 -8.20615 -9.77923 -1.43979
2 1 7 -9.27249 -10.1381 -1.23463
9064 11 17 -8.0832 -9.12807 -0.398832
3 1 7 -9.29157 -9.65511 -2.28365
1 1 7 -8.96392 -9.33016 -2.11805
3613 4 10 -9.86123 -9.26044 -1.42152
3612 4 10 -9.11329 -9.43557 -0.490026
9065 11 17 -8.7976 -8.73801 -1.21947
7290 9 15 -6.9773 -9.84333 -0.17348
9066 11 17 -7.91808 -9.15539 -0.492053
7289 9 15 -7.19917 -9.36448 -1.30542
7288 9 15 -7.74897 -8.79306 -2.1876
12422 14 20 14.6049 -20.4116 1.85356
12420 14 20 15.8093 -19.5617 2.49632
12421 14 20 15.4696 -20.6199 2.7703
14756 15 21 -0.824019 -11.3136 4.5451
14755 15 21 0.0440364 -11.9022 4.09821
14757 15 21 -0.629145 -10.6447 3.5646
1703 4 10 -5.64595 -14.4624 5.42045
1702 4 10 -4.78922 -14.1489 6.25794
1704 4 10 -5.86445 -13.4271 6.10286
13394 14 20 -3.31513 -19.9737 12.0954
13392 14 20 -1.37009 -19.4942 10.7896
13393 14 20 -2.36886 -20.0369 11.2663
4679 7 13 4.14745 -12.5494 12.299
4680 7 13 4.93179 -13.3443 12.0087
15944 16 22 4.895 -11.5844 12.2724
15945 16 22 3.8282 -11.7027 12.7891
15943 16 22 3.9482 -11.458 12.9491
4678 7 13 4.77491 -12.0577 13.2552
6742 9 15 18.3996 -9.61563 15.4618
6741 9 15 17.6794 -9.59773 14.6059
6740 8 14 -4.66574 -13.581 18.7003
6743 9 15 19.0167 -10.0794 16.4121
6738 8 14 -6.05352 -12.1531 18.9617
6739 8 14 -5.82994 -13.3667 18.8885
3617 5 11 -8.34592 -8.97745 20.3764
3615 5 11 -6.36238 -8.82149 19.6
3616 5 11 -7.13563 -9.30578 20.3912
4676 6 12 -8.77391 15.1768 -22.3596
4675 6 12 -8.38228 14.4801 -23.1979
13397 15 21 -11.0601 0.465652 -19.0456
13395 15 21 -10.1306 0.192839 -19.9126
4677 6 12 -9.46366 15.5791 -21.4589
6041 8 14 -10.1351 0.796916 -17.848
6042 8 14 -8.99292 0.631143 -18.0797
6043 8 14 -9.53074 0.884574 -17.0964
6040 7 13 7.8094 21.9471 -11.9429
6039 7 13 8.36516 22.4825 -11.04
6038 7 13 8.44912 22.4501 -12.2536
1304 3 9 -9.77152 4.50006 -9.54133
1303 3 9 -10.3245 5.56055 -9.9366
1302 3 9 -9.3031 5.85366 -9.27376
9068 12 18 -9.65977 6.78085 1.67679
9069 12 18 -9.70824 5.65976 1.24303
9067 12 18 -10.477 5.90835 1.46675
11268 12 18 18.7762 8.72055 2.4097
11269 12 18 18.9296 8.79065 1.24068
11267 12 18 19.2753 8.81394 1.32304
4340 6 12 4.93167 18.6931 3.36535
4342 6 12 4.42352 18.8581 3.28094
4341 6 12 4.64005 19.2538 4.3473
4339 5 11 8.85675 13.7017 7.50011
4338 5 11 9.68733 13.6473 6.67806
4337 5 11 8.63385 13.694 7.3153
8229 11 17 -5.2355 14.3098 10.6799
11272 13 19 2.51219 17.6786 8.92156
11271 13 19 2.88977 18.0046 9.9839
11270 13 19 3.74281 17.3836 9.44059
1699 3 9 15.844 20.6807 9.85091
1700 3 9 15.2592 19.7076 10.116
8230 11 17 -5.6187 15.1693 11.4278
8231 11 17 -5.23724 16.3477 11.2117
1701 3 9 15.7926 19.421 11.1922
7291 10 16 1.10811 1.82196 22.6514
7292 10 16 1.70695 0.783739 22.5124
7293 10 16 1.1751 0.37286 23.55
1301 2 8 13.6527 2.66351 22.3757
1300 2 8 13.0206 3.42557 22.9752
1299 2 8 11.8823 3.06412 23.3846
ITEM: TIMESTEP
6000000
ITEM: NUMBER OF ATOMS
96
ITEM: BOX BOUNDS ff ff ff
-3.5000000000000000e+01 3.5000000000000000e+01
-3.5000000000000000e+01 3.5000000000000000e+01
-3.5000000000000000e+01 3.5000000000000000e+01
ITEM: ATOMS id mol type x y z
286 1 7 -12.0701 -9.65599 -23.3882
288 1 7 -12.303 -9.81414 -23.5624
287 1 7 -11.5067 -10.6774 -23.1439
8228 10 16 9.70804 -19.4168 -17.2552
8227 10 16 10.2997 -20.4311 -17.3232
8226 10 16 10.3553 -19.3213 -17.6757
14759 16 22 -17.8264 -11.0673 -14.5151
14760 16 22 -17.426 -10.7669 -15.563
14758 16 22 -17.4614 -11.0154 -13.4562
12417 13 19 5.21473 -15.9387 -5.53368
12418 13 19 4.2033 -15.986 -6.19799
12419 13 19 3.4529 -15.0843 -6.65009
1702 4 10 0.694582 -25.5562 -1.75269
1703 4 10 1.24561 -26.5059 -2.1697
1704 4 10 2.43568 -26.7501 -1.99419
6741 9 15 20.1655 -16.1832 -0.230783
6742 9 15 19.0443 -16.0484 -0.0429872
2 1 7 -6.44579 -6.91664 -2.42592
3 1 7 -6.74309 -6.67278 -1.3495
3612 4 10 -5.83747 -5.72276 -0.804782
7290 9 15 -6.61109 -6.96698 -0.379817
3613 4 10 -5.60939 -5.85668 -1.94989
1 1 7 -6.73581 -6.35902 -1.4655
291 2 8 -5.61731 -6.86418 -1.14351
289 2 8 -5.7624 -6.92401 -1.04315
3614 4 10 -5.18923 -6.78225 -2.47188
290 2 8 -5.09513 -7.69468 -1.69723
9065 11 17 -4.73314 -1.19862 -0.581857
9064 11 17 -3.86919 -1.76103 -0.0423714
6743 9 15 20.0003 -16.5512 0.520953
7288 9 15 -5.45318 -5.44163 0.363688
7289 9 15 -5.50532 -6.49885 0.0297232
14755 15 21 1.72183 -4.66573 1.97219
14757 15 21 0.545502 -4.57689 1.04951
14756 15 21 1.53061 -5.14062 0.90802
9066 11 17 -5.43785 -1.84976 0.077809
4678 7 13 -0.472457 -9.70104 3.98212
4679 7 13 0.427088 -10.2197 4.64776
15945 16 22 6.65882 -4.35138 4.79415
12420 14 20 13.2145 -22.7393 7.63355
12421 14 20 13.1322 -21.5057 7.58028
12422 14 20 13.5986 -20.4321 7.82475
4680 7 13 -0.0230278 -10.2805 5.72846
15943 16 22 7.25251 -5.48858 6.82216
15944 16 22 7.15918 -4.78627 5.85528
3615 5 11 -5.43955 -12.4118 17.6738
13392 14 20 -4.14535 -11.7314 17.289
3616 5 11 -5.10258 -11.3237 17.5417
13394 14 20 -3.73109 -11.8502 17.4985
13393 14 20 -3.70425 -12.203 16.3644
6740 8 14 -3.20422 -11.095 16.6239
6738 8 14 -3.50447 -9.67293 17.251
6739 8 14 -3.93864 -10.6987 17.5415
3617 5 11 -5.12895 -10.0842 17.6469
7293 10 16 0.924077 -0.758374 25.8913
7292 10 16 1.45936 -1.02128 24.8809
7291 10 16 1.69289 -1.96976 25.4562
4676 6 12 -5.90747 15.1389 -21.9213
4677 6 12 -5.71854 16.3208 -22.3486
6041 8 14 -11.9732 15.5846 -18.9621
6043 8 14 -12.4607 15.0599 -19.5209
4675 6 12 -4.9996 14.5043 -21.4869
13395 15 21 -21.3801 2.56408 -16.3561
13396 15 21 -20.271 2.04785 -16.2943
13397 15 21 -19.5459 2.94323 -16.6512
6042 8 14 -12.1847 14.4038 -18.4958
1303 3 9 -8.24212 6.74249 -11.3663
1304 3 9 -7.95701 6.06186 -12.2721
1302 3 9 -8.79351 6.4015 -10.2862
6040 7 13 8.18492 24.4718 -9.01792
6038 7 13 7.23716 25.8017 -7.71082
6039 7 13 8.2459 25.1726 -7.96833
4342 6 12 3.64754 21.912 -3.0027
4340 6 12 3.62667 21.7264 -3.07767
4341 6 12 3.05959 21.782 -4.14052
9068 12 18 -12.778 4.11289 -0.601823
9067 12 18 -11.6677 4.23732 -0.203642
9069 12 18 -11.8201 3.43448 -0.705909
11268 12 18 18.935 9.5458 1.73919
11269 12 18 19.5949 9.78002 0.808418
11267 12 18 19.6688 9.71184 0.790465
8230 11 17 -4.47174 23.2692 5.3676
8231 11 17 -4.11373 22.6964 4.42023
8229 11 17 -3.61255 23.6293 6.10526
4339 5 11 8.20576 9.22502 10.2687
4337 5 11 7.55285 10.0954 11.8527
4338 5 11 8.1743 10.1828 10.8969
1699 3 9 12.2488 22.0591 12.8217
1701 3 9 12.6109 22.0811 12.2167
1700 3 9 11.4658 21.6718 12.0129
11270 13 19 3.716 18.4663 17.3376
11272 13 19 3.01235 18.2022 16.4696
11271 13 19 3.39613 19.2849 16.5358
1299 2 8 9.60976 2.89138 22.8592
1300 2 8 8.85847 3.05443 23.7594
1301 2 8 9.90085 3.00916 23.2536
ITEM: TIMESTEP
6100000
ITEM: NUMBER OF ATOMS
96
ITEM: BOX BOUNDS ff ff ff
-3.5000000000000000e+01 3.5000000000000000e+01
-3.5000000000000000e+01 3.5000000000000000e+01
-3.5000000000000000e+01 3.5000000000000000e+01
ITEM: ATOMS id mol type x y z
287 1 7 -9.01291 -9.52433 -23.747
288 1 7 -9.09337 -8.57917 -22.9559
286 1 7 -10.0844 -9.95716 -23.9819
14759 16 22 -18.8712 -6.11477 -16.8523
13397 15 21 -18.66 -5.40767 -17.6976
14760 16 22 -17.8589 -6.02686 -17.3193
14758 16 22 -17.8444 -5.40705 -17.0237
13396 15 21 -19.6393 -5.0793 -17.2581
13395 15 21 -18.6105 -5.36113 -17.7766
12419 13 19 5.93387 -19.5006 -15.7515
12417 13 19 5.40951 -19.3022 -15.946
8228 10 16 6.60631 -19.358 -14.7161
12418 13 19 5.88112 -18.4346 -15.2095
8227 10 16 7.03816 -18.5644 -15.5768
8226 10 16 6.11751 -18.0115 -16.1163
290 2 8 -4.66245 -6.62117 -2.90275
291 2 8 -5.44891 -6.2057 -2.09308
3613 4 10 -5.69092 -6.35441 -0.194202
9066 11 17 -5.77085 -6.82018 -1.30711
9065 11 17 -6.05738 -5.68322 -1.13742
1 1 7 -4.08686 -6.24146 -1.91424
3 1 7 -3.97741 -6.16419 -1.99563
2 1 7 -3.70017 -7.17938 -2.53479
289 2 8 -5.29952 -6.05218 -2.05835
7289 9 15 -3.83634 -7.08479 -1.16309
7290 9 15 -4.74676 -7.06804 -1.82711
7288 9 15 -4.71169 -7.33817 -1.86629
3614 4 10 -4.89289 -6.25925 -1.0997
3612 4 10 -4.89642 -6.17346 -1.12386
9064 11 17 -4.99116 -5.18483 -1.59691
9068 12 18 -10.3579 -0.00303444 -0.72819
6741 9 15 18.3886 -16.5594 2.49121
6742 9 15 18.9973 -17.6427 2.57006
1702 4 10 2.13045 -24.38 4.31473
1703 4 10 2.99005 -25.2432 4.51927
1704 4 10 3.67031 -25.3697 3.61405
6743 9 15 18.6375 -16.7883 3.29685
12421 14 20 12.7553 -20.5103 8.95233
12422 14 20 13.9278 -20.5665 9.15298
12420 14 20 13.7478 -20.0749 9.57921
4680 7 13 0.675023 -14.3885 10.6609
4678 7 13 2.57306 -14.5629 11.1514
4679 7 13 1.67092 -13.88 11.0684
15945 16 22 10.2152 -14.6069 12.2874
15944 16 22 9.89612 -13.6009 13.0032
3615 5 11 -5.24438 -4.37443 12.6578
15943 16 22 9.90725 -13.5981 14.1513
3616 5 11 -5.6297 -4.96426 13.5926
3617 5 11 -4.8883 -5.05617 14.5297
13394 14 20 -3.19713 -12.8668 18.2003
13392 14 20 -2.62075 -13.148 17.8552
6740 8 14 1.07079 -8.91829 18.7001
6738 8 14 2.70896 -8.5318 18.3157
7293 10 16 -3.48955 -3.72103 17.0211
7292 10 16 -2.33069 -4.01647 17.3086
7291 10 16 -2.05305 -2.90559 17.1801
13393 14 20 -2.40807 -12.9119 19.0434
6739 8 14 2.09104 -9.01146 19.2532
6043 8 14 -12.5349 12.0308 -19.2954
4675 6 12 -3.234 17.2035 -20.3574
4676 6 12 -3.48168 18.2347 -19.7346
4677 6 12 -4.4964 17.6706 -19.8554
6041 8 14 -13.5803 11.9773 -17.5252
6042 8 14 -12.7092 11.6598 -18.1699
6039 7 13 -3.59193 19.8289 -10.8601
6038 7 13 -2.5519 19.4163 -11.0893
6040 7 13 -3.88675 19.3631 -9.868
1304 3 9 -5.38822 3.52878 -3.73827
9069 12 18 -10.3865 0.946976 -0.0483436
1303 3 9 -5.83191 3.27126 -2.60914
1302 3 9 -4.65968 3.34738 -2.26483
9067 12 18 -11.0275 0.222289 0.164072
4340 6 12 2.2175 22.623 0.349032
4342 6 12 2.33915 23.4136 0.58617
4341 6 12 1.11505 23.1198 0.540089
11267 12 18 18.3916 8.80264 3.50521
11269 12 18 18.2717 8.51013 3.45356
11268 12 18 19.3589 8.3767 2.97723
8231 11 17 -5.55394 21.8577 2.84951
8229 11 17 -7.03016 22.3267 4.6647
8230 11 17 -6.28651 21.7965 3.88658
14755 15 21 3.10329 2.00112 8.00817
1701 3 9 -0.9588 23.4553 5.86997
1700 3 9 -1.85078 22.5991 5.67098
1699 3 9 -0.565874 22.6643 5.50742
14757 15 21 3.8903 2.48314 8.52882
14756 15 21 3.28137 1.63193 9.10412
4338 5 11 8.93266 9.78717 10.4697
4339 5 11 8.90808 10.0925 11.605
4337 5 11 10.0346 10.0711 11.0302
11271 13 19 -0.842188 17.2344 12.8392
11270 13 19 -1.38142 17.6158 13.8331
11272 13 19 -0.311489 16.5517 13.6651
1301 2 8 13.091 2.57379 17.0828
1299 2 8 12.9389 2.82583 16.6401
1300 2 8 14.0727 2.93085 16.4867
ITEM: TIMESTEP
6200000
ITEM: NUMBER OF ATOMS
96
ITEM: BOX BOUNDS ff ff ff
-3.5000000000000000e+01 3.5000000000000000e+01
-3.5000000000000000e+01 3.5000000000000000e+01
-3.5000000000000000e+01 3.5000000000000000e+01
ITEM: ATOMS id mol type x y z
287 1 7 -12.1257 -10.8146 -20.177
286 1 7 -12.6368 -10.3176 -19.1057
288 1 7 -11.1397 -10.033 -20.2156
8228 10 16 8.95268 -20.1311 -17.8235
8227 10 16 9.10318 -20.6517 -16.8086
12418 13 19 8.28023 -19.4237 -17.2752
12419 13 19 9.45942 -19.6284 -16.9251
12417 13 19 8.66516 -19.518 -16.1388
8226 10 16 8.9761 -20.8495 -15.6602
14760 16 22 -20.1008 -2.25164 -9.3271
14759 16 22 -19.2412 -2.26419 -8.52652
14758 16 22 -18.014 -2.32002 -8.71769
291 2 8 -8.16943 -6.2216 -3.05071
2 1 7 -8.65801 -7.28311 -3.48268
289 2 8 -8.35365 -6.18268 -2.97872
9065 11 17 -9.56786 -6.09112 -0.987693
9066 11 17 -9.55279 -6.02201 -2.21458
9064 11 17 -9.29706 -5.78729 -2.12016
3614 4 10 -8.22012 -6.16595 -1.94161
3612 4 10 -8.11057 -6.10058 -1.78441
1 1 7 -8.79087 -7.10782 -2.24406
3 1 7 -8.97761 -7.01391 -2.36151
7290 9 15 -7.62773 -7.12859 -2.67855
3613 4 10 -7.17821 -5.92889 -2.57998
7288 9 15 -7.6837 -6.62619 -0.455645
7289 9 15 -7.9214 -7.11058 -1.50528
290 2 8 -8.03624 -5.03954 -2.64864
12420 14 20 16.4455 -20.569 1.22776
12421 14 20 17.3082 -21.4127 1.26228
12422 14 20 18.4812 -21.532 1.34575
1702 4 10 9.16179 -25.8507 5.31394
13394 14 20 -1.51458 -20.8427 3.24397
13393 14 20 -0.678584 -20.2975 4.00008
13392 14 20 -0.554071 -20.193 5.11191
1704 4 10 8.29729 -25.8928 6.41361
1703 4 10 9.4471 -25.7001 6.47931
14755 15 21 5.27833 -12.43 7.3254
4678 7 13 2.66997 -13.5753 10.7588
4679 7 13 2.54036 -12.4995 10.3573
4680 7 13 1.97389 -11.4585 10.5301
14757 15 21 3.31142 -12.9226 8.43495
14756 15 21 4.46093 -12.9018 8.08836
6742 9 15 15.066 -10.7819 8.68785
6741 9 15 14.645 -10.6256 9.80711
6743 9 15 14.4591 -9.96174 9.3268
15945 16 22 11.3157 -9.52406 12.7641
15943 16 22 10.985 -8.31331 12.7422
15944 16 22 12.1038 -8.60635 12.6142
6740 8 14 -1.14897 -11.5005 15.8659
6739 8 14 -1.6918 -10.4363 16.1231
6738 8 14 -2.41329 -10.1153 17.0178
7293 10 16 3.58275 -2.87853 26.7883
3617 5 11 -9.3121 -0.974646 25.4997
3615 5 11 -9.32951 -1.88625 25.0659
3616 5 11 -10.4864 -1.44308 25.3494
7291 10 16 2.68331 -1.94296 28.7383
7292 10 16 3.21727 -2.59034 27.9169
13397 15 21 -18.7984 2.5487 -18.8854
6041 8 14 -16.6931 10.3154 -20.7771
6042 8 14 -15.8316 9.79647 -20.1145
6043 8 14 -15.6554 9.98002 -21.3108
4675 6 12 -4.50689 20.3863 -19.3537
4677 6 12 -3.04076 21.1144 -19.6432
13395 15 21 -18.3219 2.60575 -17.8734
13396 15 21 -18.0545 3.44168 -18.6098
4676 6 12 -3.46269 20.312 -18.8404
1302 3 9 -4.97283 9.38704 -8.53673
1304 3 9 -4.28517 9.13912 -8.45034
6040 7 13 1.25502 26.1994 -8.17101
6038 7 13 1.75524 24.8175 -8.36891
1303 3 9 -4.72935 9.4255 -7.41647
6039 7 13 2.13872 25.7351 -7.5999
4340 6 12 6.20132 18.8456 -3.55911
4341 6 12 5.93543 19.9463 -3.76595
4342 6 12 5.87286 18.9599 -3.13928
9068 12 18 -8.09173 4.52235 -0.377631
9069 12 18 -7.741 3.5375 -0.851987
9067 12 18 -6.91605 4.63949 -0.506524
11268 12 18 19.4762 8.83499 0.377783
11267 12 18 19.5585 8.76565 1.66822
11269 12 18 19.457 9.0155 1.56413
8231 11 17 -1.94602 22.802 5.73522
8230 11 17 -0.770524 22.6107 5.70332
8229 11 17 -0.119351 23.5891 5.56514
11271 13 19 4.59927 26.3974 10.2876
11272 13 19 4.23649 25.3066 10.1824
11270 13 19 5.50667 26.5923 9.45679
1299 2 8 8.93104 10.0477 14.6094
1301 2 8 8.68798 11.4901 13.7284
1300 2 8 9.10467 11.1943 14.8678
4338 5 11 15.0301 12.2198 15.6287
4339 5 11 14.8637 11.8645 14.5648
4337 5 11 14.0803 11.6084 15.328
1700 3 9 11.1997 18.5682 13.8572
1699 3 9 10.5497 19.5634 13.551
1701 3 9 11.3347 19.6985 14.2595
ITEM: TIMESTEP
6300000
ITEM: NUMBER OF ATOMS
96
ITEM: BOX BOUNDS ff ff ff
-3.5000000000000000e+01 3.5000000000000000e+01
-3.5000000000000000e+01 3.5000000000000000e+01
-3.5000000000000000e+01 3.5000000000000000e+01
ITEM: ATOMS id mol type x y z
286 1 7 -6.31084 -8.65242 -18.9982
287 1 7 -6.77855 -7.54372 -19.0795
12418 13 19 10.269 -21.0616 -16.6156
12419 13 19 9.95191 -20.5379 -17.6858
12417 13 19 9.06763 -21.2402 -16.4496
288 1 7 -6.33897 -6.55413 -18.755
13395 15 21 -17.1152 -3.62661 -17.4437
13397 15 21 -16.8241 -4.29491 -18.0817
13396 15 21 -17.395 -3.19905 -18.4554
8226 10 16 6.02029 -21.6225 -14.0276
8227 10 16 7.00508 -20.9694 -14.3587
8228 10 16 6.90985 -21.138 -13.1113
14760 16 22 -12.8778 -0.69458 -11.7722
14759 16 22 -12.2967 -1.12368 -10.7821
14758 16 22 -12.1406 -0.813132 -9.68634
1 1 7 -5.90048 -9.17565 -6.75082
3 1 7 -5.81368 -9.15829 -6.62057
2 1 7 -5.79722 -9.87802 -5.70045
7289 9 15 -5.78177 -8.76687 -5.48218
7290 9 15 -4.81279 -8.83986 -6.03605
7288 9 15 -4.73185 -8.87649 -6.0763
290 2 8 -4.96287 -9.68134 -6.87115
289 2 8 -5.12231 -8.65517 -7.49584
291 2 8 -5.21279 -8.62112 -7.42397
3612 4 10 -4.34951 -8.178 -6.83998
9064 11 17 -5.42171 -7.96171 -6.52671
9066 11 17 -5.32744 -7.79827 -6.56627
3613 4 10 -4.87718 -7.33265 -7.44047
9065 11 17 -5.0266 -7.8088 -5.41864
3614 4 10 -4.22626 -8.01045 -6.71171
13393 14 20 -2.98876 -11.0728 -2.87765
13392 14 20 -2.83605 -12.2949 -2.55999
13394 14 20 -3.11179 -11.7764 -1.95915
9069 12 18 -10.4363 -2.82517 -1.46103
9068 12 18 -9.62073 -2.90335 -0.633618
9067 12 18 -9.35498 -1.80001 -0.210334
1703 4 10 8.15509 -25.7857 5.15306
1704 4 10 8.46498 -24.7372 4.72406
4678 7 13 -2.79175 -6.63935 5.34441
4679 7 13 -2.81649 -5.82061 4.45496
4680 7 13 -1.9289 -6.40669 4.8784
14757 15 21 3.48401 -7.57672 4.60246
1702 4 10 8.89672 -25.3972 6.02762
12422 14 20 16.1109 -17.4576 7.05598
14756 15 21 3.76862 -8.08229 5.68014
14755 15 21 2.76778 -7.39144 5.46096
12420 14 20 15.1597 -17.4927 8.73329
12421 14 20 16.3319 -17.6036 8.2953
6740 8 14 3.31303 -8.39426 13.3999
6739 8 14 2.1938 -8.57804 13.8377
6738 8 14 2.32713 -7.51643 13.4897
6741 9 15 13.4049 -15.1653 16.7981
6743 9 15 14.7523 -14.4915 16.6081
6742 9 15 14.229 -14.9089 17.5903
15943 16 22 7.27354 -4.54554 18.621
15944 16 22 6.56184 -4.70647 19.5724
15945 16 22 5.59601 -4.17724 19.0205
3616 5 11 -10.0799 -4.52271 23.8084
3617 5 11 -9.08096 -5.16402 23.946
3615 5 11 -10.8194 -5.1122 24.4962
7293 10 16 -2.76069 -1.72748 25.3424
7292 10 16 -2.43528 -1.09487 26.2776
7291 10 16 -2.13262 -2.0966 26.8887
6041 8 14 -3.5754 15.9612 -21.6313
6043 8 14 -5.51182 15.7695 -20.7226
6042 8 14 -4.64404 15.3564 -21.4631
4675 6 12 -1.76546 22.8439 -14.702
4676 6 12 -1.34136 22.2812 -15.5688
4677 6 12 -2.37286 22.4578 -14.9552
6039 7 13 15.2928 18.4051 -11.1024
6038 7 13 16.3779 18.1925 -11.6039
6040 7 13 15.4005 19.223 -10.2073
1304 3 9 1.8911 16.5755 -4.89601
1302 3 9 3.89787 16.919 -5.21495
1303 3 9 2.79491 17.3891 -4.95759
4342 6 12 11.4478 18.9102 -1.75674
4341 6 12 10.9433 19.9369 -1.9233
4340 6 12 11.9665 19.25 -1.93874
11267 12 18 20.8128 7.61724 1.29752
11269 12 18 20.8093 7.57242 0.937345
11268 12 18 19.7068 7.9823 1.34316
11272 13 19 5.46486 23.5615 6.61369
11270 13 19 7.13778 24.033 7.33539
11271 13 19 6.087 24.5537 7.00367
1699 3 9 15.7464 19.2375 10.1415
1700 3 9 16.7411 19.8153 10.0817
1701 3 9 17.7032 20.243 9.65187
8231 11 17 -13.9429 21.907 9.82593
8230 11 17 -13.1292 22.1216 9.0791
8229 11 17 -12.0208 22.1133 8.67667
1301 2 8 12.9265 6.80637 15.9147
1300 2 8 13.5709 6.85473 14.8989
1299 2 8 13.917 7.45372 15.925
4339 5 11 17.9942 11.626 17.2819
4337 5 11 18.4142 11.2798 16.5255
4338 5 11 18.1711 12.4757 16.6124
ITEM: TIMESTEP
6400000
ITEM: NUMBER OF ATOMS
96
ITEM: BOX BOUNDS ff ff ff
-3.5000000000000000e+01 3.5000000000000000e+01
-3.5000000000000000e+01 3.5000000000000000e+01
-3.5000000000000000e+01 3.5000000000000000e+01
ITEM: ATOMS id mol type x y z
13397 15 21 -14.1121 -2.90739 -19.8069
13396 15 21 -13.7741 -3.04357 -20.8781
13395 15 21 -14.841 -2.44372 -20.5989
288 1 7 -3.38959 -12.2479 -17.1304
287 1 7 -3.34953 -11.1341 -17.5833
286 1 7 -2.29562 -10.9445 -18.1353
12419 13 19 3.69923 -20.68 -13.5794
8227 10 16 3.79836 -19.7439 -14.8596
12417 13 19 5.00565 -20.2538 -14.3984
8226 10 16 4.00434 -19.0064 -14.0426
8228 10 16 4.69679 -19.0181 -14.4612
12418 13 19 4.53277 -19.815 -13.3673
14758 16 22 -19.1828 -5.48764 -12.3926
14759 16 22 -18.095 -6.0511 -12.063
14760 16 22 -18.2026 -5.92035 -13.2723
2 1 7 -11.2775 -8.85235 -8.23629
7289 9 15 -10.2083 -10.9118 -6.39593
3 1 7 -11.2185 -9.98322 -7.98906
1 1 7 -11.0531 -10.0427 -8.05498
7288 9 15 -11.03 -10.2965 -6.98912
7290 9 15 -10.9284 -10.1341 -6.79305
3613 4 10 -11.2733 -9.37438 -6.27855
290 2 8 -11.0755 -8.17637 -6.91699
9064 11 17 -9.91635 -10.1761 -7.38388
289 2 8 -10.5619 -9.24091 -7.27087
9065 11 17 -9.50172 -9.06892 -7.02944
9066 11 17 -10.249 -8.54251 -6.24321
291 2 8 -10.6984 -9.21734 -7.33317
3614 4 10 -10.0883 -9.70366 -6.32784
3612 4 10 -10.051 -9.64554 -6.34044
9069 12 18 -11.7308 -2.37653 -3.66542
9068 12 18 -10.7963 -1.68967 -3.54849
9067 12 18 -9.86508 -2.46344 -3.77401
13392 14 20 -4.21742 -14.333 -0.736256
13393 14 20 -5.13868 -14.9334 -0.707452
12422 14 20 9.68696 -20.3036 2.54767
13394 14 20 -4.84128 -14.1661 0.158232
1702 4 10 -5.65994 -24.7036 4.69055
1703 4 10 -4.61477 -25.4044 4.64042
12421 14 20 10.6777 -19.9185 2.98671
12420 14 20 9.72506 -19.7293 3.59192
14757 15 21 -1.61182 -5.41092 4.98984
14755 15 21 -2.13263 -3.27845 4.67121
14756 15 21 -1.83697 -4.29906 5.29869
1704 4 10 -3.92044 -25.3801 5.66973
4679 7 13 0.660642 -8.34559 6.28398
4680 7 13 1.68538 -9.01159 6.45631
4678 7 13 1.85194 -8.50254 6.00813
15944 16 22 9.75175 -3.40593 12.512
15945 16 22 10.2905 -3.95952 11.6042
15943 16 22 9.89085 -4.35781 11.8825
6742 9 15 15.7271 -12.4147 17.5718
6741 9 15 15.8205 -11.5983 16.6366
6743 9 15 14.632 -12.638 17.1955
3615 5 11 -2.69602 -2.14402 20.979
3617 5 11 -1.492 -1.55345 20.092
3616 5 11 -1.5149 -2.07096 21.1355
6738 8 14 0.126312 -3.0154 23.3974
7291 10 16 -0.340455 -2.36798 22.4921
7293 10 16 -0.234768 -2.32315 22.6065
6739 8 14 0.928399 -2.61337 22.7026
6740 8 14 0.458062 -1.76419 23.4911
7292 10 16 0.642465 -1.59523 22.2759
6042 8 14 -12.6229 8.50254 -23.087
6043 8 14 -13.405 9.03584 -22.3069
6041 8 14 -11.466 8.77857 -22.8349
4676 6 12 -5.54779 19.8144 -18.2953
4675 6 12 -6.43617 19.2521 -17.7382
4677 6 12 -5.11026 19.1328 -17.4122
1304 3 9 3.88993 13.719 -5.776
6040 7 13 13.4272 17.9877 -7.53735
6038 7 13 14.5674 20.1213 -7.96781
6039 7 13 13.9663 19.1041 -7.74594
1302 3 9 4.17943 14.5288 -4.49422
1303 3 9 3.28442 13.7596 -4.77805
11268 12 18 20.1952 7.71636 2.37192
11267 12 18 20.3777 8.0558 1.25237
11269 12 18 20.3142 8.16475 1.29065
4340 6 12 5.44254 14.0963 4.52436
4341 6 12 6.25647 14.8356 4.5984
4342 6 12 7.19766 14.8858 3.93428
8229 11 17 -9.77446 15.5306 5.77177
8230 11 17 -9.55984 16.1612 6.73037
8231 11 17 -10.3938 16.2785 7.64439
4339 5 11 13.4631 13.023 9.47751
4338 5 11 14.3214 12.9116 10.2747
4337 5 11 13.8245 12.4401 9.20479
1299 2 8 17.8849 11.2325 11.6393
1301 2 8 18.0755 12.2138 11.3772
1300 2 8 18.9201 11.5109 11.0212
11271 13 19 5.28705 18.6199 13.0029
11272 13 19 5.63271 18.4732 11.845
11270 13 19 4.69406 19.0942 12.0391
1699 3 9 14.3522 20.6961 12.5368
1700 3 9 13.5154 21.5542 12.741
1701 3 9 12.8365 21.0525 13.566
ITEM: TIMESTEP
6500000
ITEM: NUMBER OF ATOMS
96
ITEM: BOX BOUNDS ff ff ff
-3.5000000000000000e+01 3.5000000000000000e+01
-3.5000000000000000e+01 3.5000000000000000e+01
-3.5000000000000000e+01 3.5000000000000000e+01
ITEM: ATOMS id mol type x y z
13395 15 21 -17.4189 -0.25677 -22.1069
13397 15 21 -16.5942 -1.00646 -20.3125
13396 15 21 -17.5287 -0.824953 -21.0558
286 1 7 -9.45309 -19.7423 -16.7466
287 1 7 -8.5878 -19.448 -16.0361
288 1 7 -7.65425 -20.0976 -15.7532
12419 13 19 1.61534 -19.8608 -13.5321
12417 13 19 1.4824 -21.3937 -12.6424
12418 13 19 2.33472 -20.6057 -12.9895
8228 10 16 0.781258 -20.9961 -13.4274
8226 10 16 0.501872 -20.785 -11.7071
8227 10 16 1.25326 -20.3385 -12.6152
3614 4 10 -8.88729 -11.0081 -9.53923
3612 4 10 -8.89629 -11.0012 -9.49252
3613 4 10 -9.75621 -11.7843 -9.90123
3 1 7 -9.74993 -11.3361 -8.8846
1 1 7 -9.80514 -11.4248 -8.916
9066 11 17 -8.95754 -12.0685 -9.16177
9064 11 17 -9.00978 -12.1647 -9.20873
7288 9 15 -8.74209 -11.187 -8.46756
9065 11 17 -8.48952 -12.6635 -8.22715
290 2 8 -10.3615 -12.3963 -8.7475
7290 9 15 -8.75793 -11.172 -8.41566
7289 9 15 -7.94046 -11.568 -9.18249
14758 16 22 -9.40013 -10.2406 -8.85722
14760 16 22 -9.36348 -10.1556 -8.83949
2 1 7 -10.5669 -11.6688 -8.02123
14759 16 22 -9.65185 -10.8556 -7.84377
291 2 8 -9.42329 -12.254 -7.91592
289 2 8 -9.42048 -11.9235 -7.99858
1703 4 10 10.0131 -27.0751 2.41136
14756 15 21 -5.68349 -2.72577 2.25975
14757 15 21 -6.81015 -3.08404 1.96097
1704 4 10 8.8464 -26.9148 2.75852
1702 4 10 10.2538 -25.9172 2.82536
12422 14 20 12.4947 -21.6143 4.90956
12421 14 20 12.7146 -21.579 3.68572
12420 14 20 13.4723 -20.8078 4.03878
14755 15 21 -6.26203 -3.21778 3.18492
13393 14 20 -1.37268 -9.96078 9.05922
13392 14 20 -1.50326 -8.85763 8.69496
13394 14 20 -1.33 -10.7683 9.97981
4679 7 13 1.30904 -10.3242 8.56685
4678 7 13 0.151144 -9.90372 8.61117
4680 7 13 0.379812 -10.2047 9.27587
6743 9 15 14.18 -5.63384 11.1937
6742 9 15 14.3003 -5.50148 12.3772
6741 9 15 15.1385 -5.93483 11.7749
15943 16 22 10.5059 -7.00203 14.1078
15945 16 22 10.2932 -6.58093 14.8316
15944 16 22 11.4659 -6.52625 14.5126
6739 8 14 2.34432 -4.48957 24.1544
7293 10 16 1.56366 -3.51791 23.8773
6738 8 14 3.5198 -4.63024 24.1484
3615 5 11 2.51257 -5.54053 24.8243
3617 5 11 4.41456 -5.57117 24.6799
7292 10 16 2.6635 -3.30485 24.3804
7291 10 16 2.98363 -4.21197 25.1217
6740 8 14 3.41928 -4.96 24.3256
3616 5 11 3.58684 -5.20116 25.4029
6043 8 14 -18.1816 9.36413 -17.7943
6042 8 14 -18.5602 10.0183 -18.7523
6041 8 14 -18.3922 10.9991 -18.1519
4677 6 12 2.27621 18.8088 -15.5289
4675 6 12 2.40539 18.9869 -14.0702
4676 6 12 3.25837 18.9638 -14.8333
9067 12 18 -10.9781 4.29807 -12.6281
9069 12 18 -11.3567 3.86023 -11.6824
9068 12 18 -10.2942 3.49674 -12.0573
1303 3 9 2.44713 20.1516 -9.29771
1304 3 9 1.99558 19.838 -8.27062
1302 3 9 3.62316 19.9529 -8.8672
6038 7 13 17.0691 18.658 -4.01043
6040 7 13 17.7196 19.8068 -4.42994
6039 7 13 17.9559 19.2991 -3.45604
11269 12 18 20.1337 7.19999 -0.726851
11267 12 18 20.8458 6.90172 1.47339
11268 12 18 20.7436 7.05892 0.255828
4342 6 12 9.68946 15.9459 1.09259
4341 6 12 9.7364 16.8807 0.483129
4340 6 12 10.6681 17.486 0.0507592
8230 11 17 -14.055 22.2159 9.60749
8229 11 17 -14.4331 21.928 10.6901
8231 11 17 -13.6803 21.5901 10.5166
1299 2 8 16.1313 2.66657 12.1752
1300 2 8 15.2763 3.09132 13.0418
1301 2 8 14.4383 4.01968 13.0621
4339 5 11 15.9222 11.9884 13.2826
4338 5 11 16.684 12.4237 14.1034
4337 5 11 16.8771 13.3612 13.5109
11270 13 19 9.73577 16.6313 14.5635
1700 3 9 9.15132 17.3391 14.9569
1701 3 9 9.16849 16.272 15.5276
1699 3 9 10.2309 17.7387 14.6529
11272 13 19 9.52656 17.713 16.1139
11271 13 19 10.1761 16.9282 15.537
ITEM: TIMESTEP
6600000
ITEM: NUMBER OF ATOMS
96
ITEM: BOX BOUNDS ff ff ff
-3.5000000000000000e+01 3.5000000000000000e+01
-3.5000000000000000e+01 3.5000000000000000e+01
-3.5000000000000000e+01 3.5000000000000000e+01
ITEM: ATOMS id mol type x y z
13397 15 21 -8.10083 -0.173067 -25.3195
13395 15 21 -9.47151 -0.765737 -26.6956
13396 15 21 -8.74354 -1.07357 -25.8447
286 1 7 -8.4333 -10.1358 -22.4923
288 1 7 -6.76529 -10.5236 -21.632
287 1 7 -7.41015 -9.65012 -21.9901
12417 13 19 -0.822504 -18.7867 -15.2761
12418 13 19 -1.50774 -17.7622 -15.2191
12419 13 19 -1.34875 -16.8129 -14.4967
9065 11 17 -9.89709 -9.61674 -8.09619
3 1 7 -8.57925 -10.2355 -8.18079
1 1 7 -8.63713 -10.0645 -8.11058
7290 9 15 -8.89001 -9.5588 -9.03392
2 1 7 -9.42395 -10.5085 -8.90711
7289 9 15 -7.96987 -9.18512 -8.20021
8227 10 16 -0.786796 -20.8503 -5.77143
8226 10 16 -0.203863 -19.8374 -5.58663
8228 10 16 0.135479 -20.2173 -6.21166
14760 16 22 -9.96756 -9.04924 -7.13304
14758 16 22 -9.77668 -8.82955 -7.13815
9066 11 17 -9.24562 -9.76166 -7.08123
9064 11 17 -9.19925 -10.0416 -7.23532
14759 16 22 -10.1797 -8.30132 -8.05995
3612 4 10 -9.0125 -8.95014 -7.90771
289 2 8 -8.25095 -9.54861 -7.28338
291 2 8 -8.21703 -9.53241 -7.19592
290 2 8 -8.82075 -8.68584 -6.65769
3614 4 10 -8.97916 -8.91942 -7.91843
7288 9 15 -7.16583 -9.36679 -7.20707
3613 4 10 -9.20285 -7.90376 -7.34911
12421 14 20 13.2651 -21.6562 -0.727527
12422 14 20 14.2619 -21.9785 -1.32852
12420 14 20 12.339 -21.0492 -1.32794
14757 15 21 -3.10942 -10.7272 1.21013
14755 15 21 -2.19459 -8.68901 0.633757
14756 15 21 -2.24649 -9.92033 0.870983
4679 7 13 -1.89228 -9.22129 7.97946
4680 7 13 -2.80046 -9.32439 8.76138
4678 7 13 -2.61023 -9.39321 8.94566
13392 14 20 -0.113864 -3.249 9.60089
13393 14 20 -0.854386 -3.08551 8.62473
13394 14 20 -0.809528 -1.90882 8.40599
6743 9 15 16.8628 -8.58372 13.0236
6741 9 15 16.0572 -9.84017 14.3945
6742 9 15 16.4506 -8.70391 14.0913
1704 4 10 2.97841 -18.9589 18.8149
1702 4 10 0.998158 -18.7104 18.7689
1703 4 10 1.89536 -19.2558 19.2407
3616 5 11 -4.47414 -11.0898 20.2811
3615 5 11 -4.08187 -12.1216 19.8001
3617 5 11 -3.74864 -10.7998 21.1363
6738 8 14 -5.66873 -5.52894 21.6809
6740 8 14 -7.48048 -4.24415 22.4191
6739 8 14 -6.7964 -4.95085 21.6522
7291 10 16 7.33979 -5.42031 25.6296
7292 10 16 8.02821 -4.40635 25.8805
7293 10 16 6.93553 -4.02876 25.5467
6043 8 14 -7.29265 11.136 -24.6536
6042 8 14 -7.71551 12.1946 -24.3174
6041 8 14 -8.45233 12.2392 -23.3868
4677 6 12 -3.31998 21.13 -18.6989
4676 6 12 -2.78101 20.2956 -18.0972
4675 6 12 -1.70305 20.0964 -17.8072
6038 7 13 15.1795 17.9354 -13.6214
9068 12 18 -11.2909 4.54398 -11.2698
9069 12 18 -12.3672 4.69097 -11.7752
9067 12 18 -10.222 4.18349 -11.2314
6039 7 13 15.5445 18.6824 -12.7563
6040 7 13 16.1132 19.2129 -11.8125
1304 3 9 0.442004 12.9674 -6.16683
1303 3 9 0.787288 14.1196 -6.03031
1302 3 9 1.10714 13.6908 -5.00141
4341 6 12 11.7399 22.9354 -3.77694
4342 6 12 12.3319 24.0049 -3.76939
4340 6 12 11.1836 22.7183 -2.80641
11267 12 18 21.2705 7.19502 0.854736
11269 12 18 21.2041 7.69473 1.05573
11268 12 18 20.2159 7.07644 1.45047
1299 2 8 14.8874 12.6647 6.69178
1300 2 8 14.7094 13.8325 6.59492
1301 2 8 13.6572 13.9731 7.09364
1700 3 9 11.8069 18.3831 13.4133
15943 16 22 11.3922 4.42877 14.6938
15944 16 22 11.0641 3.64884 13.8095
15945 16 22 11.3738 4.78666 13.5395
1701 3 9 12.6603 17.6553 13.8012
1699 3 9 12.7064 17.6347 13.8466
11272 13 19 12.2392 17.5596 14.9355
4338 5 11 12.9701 18.6423 13.4665
11271 13 19 12.1862 18.6916 14.4861
4339 5 11 13.2597 18.5874 14.6203
11270 13 19 12.6081 17.7998 15.1836
4337 5 11 13.4142 18.2901 14.5233
8231 11 17 -6.45321 9.69209 16.4564
8230 11 17 -5.82001 10.4904 16.9544
8229 11 17 -6.84042 11.0934 17.2825
ITEM: TIMESTEP
6700000
ITEM: NUMBER OF ATOMS
96
ITEM: BOX BOUNDS ff ff ff
-3.5000000000000000e+01 3.5000000000000000e+01
-3.5000000000000000e+01 3.5000000000000000e+01
-3.5000000000000000e+01 3.5000000000000000e+01
ITEM: ATOMS id mol type x y z
286 1 7 -7.56232 -8.87788 -23.0341
287 1 7 -6.54106 -8.81463 -23.7002
288 1 7 -6.46492 -9.92616 -24.1396
12419 13 19 1.82118 -19.1776 -18.1325
12417 13 19 2.14316 -19.0586 -17.9881
12418 13 19 1.56354 -18.141 -17.5689
13395 15 21 -7.06697 -5.48959 -15.6101
13396 15 21 -6.34097 -4.95025 -14.9381
13397 15 21 -6.53457 -4.93383 -16.143
8227 10 16 -1.60848 -19.5196 -12.9147
8228 10 16 -2.63661 -18.9608 -13.0626
8226 10 16 -1.09906 -18.9154 -12.0381
3613 4 10 -9.79921 -6.46855 -11.6433
14760 16 22 -9.56533 -5.57576 -10.9724
14758 16 22 -9.49382 -5.58814 -10.8717
3614 4 10 -9.29547 -6.5788 -10.6248
3612 4 10 -9.24629 -6.57738 -10.6699
9065 11 17 -10.7664 -5.83804 -9.49625
9066 11 17 -10.4787 -6.37131 -10.6
9064 11 17 -10.4791 -6.27847 -10.5583
3 1 7 -9.72484 -5.95545 -9.77332
1 1 7 -9.80039 -5.88885 -9.82908
7290 9 15 -8.64677 -5.80805 -10.097
7289 9 15 -8.95713 -6.9361 -9.67052
7288 9 15 -8.49053 -5.9449 -9.94969
291 2 8 -10.7745 -5.16509 -10.3322
2 1 7 -9.20144 -5.37178 -8.88047
290 2 8 -10.2676 -4.8761 -9.33497
14759 16 22 -9.3149 -4.86088 -10.0233
289 2 8 -10.5378 -5.12405 -10.4541
12421 14 20 9.71124 -19.6957 0.959506
12422 14 20 8.64112 -20.0187 1.32063
12420 14 20 8.55329 -19.8305 0.748145
14755 15 21 -0.591026 -10.9539 1.09545
14756 15 21 -0.386634 -9.73208 0.799684
14757 15 21 -0.686065 -10.7342 0.264258
4679 7 13 -5.41791 -8.42141 9.82909
4678 7 13 -5.47994 -9.16349 8.89155
4680 7 13 -4.70697 -7.43165 9.53866
1703 4 10 1.81428 -25.668 11.471
1702 4 10 2.21853 -25.8875 12.671
1704 4 10 2.75248 -26.4155 11.0915
6741 9 15 20.4448 -15.3014 12.8236
13393 14 20 -3.41047 -2.75989 12.8846
13392 14 20 -4.03124 -1.82341 13.1417
13394 14 20 -2.58012 -1.94239 13.0144
6743 9 15 19.3047 -14.2897 14.1452
6742 9 15 20.4415 -14.4458 13.653
15944 16 22 13.9707 -0.476005 16.0951
15945 16 22 14.9658 -0.730983 16.6024
3615 5 11 1.08392 -5.09761 21.3159
3617 5 11 1.373 -6.34961 21.8729
3616 5 11 0.328283 -5.88329 21.6615
7292 10 16 1.54278 -4.24283 21.8744
7291 10 16 1.25569 -5.27904 22.3108
7293 10 16 2.22536 -4.42883 22.9044
6043 8 14 -6.51933 14.6242 -21.9177
6042 8 14 -6.60587 15.6766 -21.4813
6041 8 14 -6.36458 16.816 -21.4318
4675 6 12 4.16149 18.8286 -20.3033
4677 6 12 4.04147 20.6493 -19.1812
4676 6 12 3.53042 19.7846 -19.7915
6039 7 13 12.0587 17.5931 -16.2247
6038 7 13 13.2565 17.4847 -15.94
6040 7 13 12.7346 18.5756 -15.9404
9068 12 18 -10.8855 2.49929 -11.535
9069 12 18 -11.37 3.67454 -11.4244
9067 12 18 -9.84495 2.89539 -10.9958
1304 3 9 -1.98794 13.4363 -10.6709
1302 3 9 -3.86457 14.6846 -10.0547
1303 3 9 -3.08849 13.7249 -10.3127
11267 12 18 19.9675 7.78189 1.64357
11269 12 18 19.622 7.469 1.34511
11268 12 18 20.1883 8.17776 0.648911
4341 6 12 17.9804 20.7788 2.08766
4340 6 12 16.8468 20.8455 1.58349
4342 6 12 19.0252 20.5734 2.60546
1300 2 8 13.3927 12.8507 12.4443
1301 2 8 12.3697 12.2032 12.3182
1299 2 8 13.8038 11.7725 12.1641
1701 3 9 10.3452 21.367 12.6012
11270 13 19 9.55654 22.163 12.7214
15943 16 22 13.1485 0.37526 15.7473
4339 5 11 16.342 9.50121 15.5436
1700 3 9 9.72509 21.3843 13.6376
1699 3 9 10.5894 22.1853 13.6064
11272 13 19 9.50787 22.1199 14.4123
11271 13 19 8.5847 22.1709 13.5464
4338 5 11 16.3501 10.4151 16.4244
4337 5 11 17.2421 9.64435 16.4327
8231 11 17 -2.52193 11.6938 19.1941
8229 11 17 -2.41083 11.4773 21.2634
8230 11 17 -1.94501 11.8095 20.1719
6740 8 14 -6.64738 1.56265 28.099
6739 8 14 -5.93311 1.16956 27.1972
6738 8 14 -6.01176 0.826379 28.2654
ITEM: TIMESTEP
6800000
ITEM: NUMBER OF ATOMS
96
ITEM: BOX BOUNDS ff ff ff
-3.5000000000000000e+01 3.5000000000000000e+01
-3.5000000000000000e+01 3.5000000000000000e+01
-3.5000000000000000e+01 3.5000000000000000e+01
ITEM: ATOMS id mol type x y z
288 1 7 -10.7832 -7.4078 -24.796
287 1 7 -11.9607 -7.33656 -24.933
286 1 7 -12.7327 -6.46898 -24.6298
8226 10 16 -0.903015 -20.0033 -16.274
8227 10 16 -2.09703 -19.7261 -16.5291
8228 10 16 -1.62067 -19.1265 -15.6752
12419 13 19 -1.5137 -23.9945 -12.3244
12418 13 19 -0.399905 -23.465 -12.4551
12417 13 19 0.345181 -23.0092 -13.2091
7289 9 15 -8.83125 -11.0066 -10.1456
9065 11 17 -11.616 -9.11057 -10.0512
2 1 7 -11.3528 -9.94297 -9.15422
9064 11 17 -10.9662 -8.71598 -9.13955
9066 11 17 -10.8659 -8.78585 -9.19078
3613 4 10 -9.54867 -9.29163 -10.5326
14758 16 22 -10.4641 -8.68356 -10.2825
14760 16 22 -10.5267 -8.69371 -10.2491
3614 4 10 -10.4386 -9.82793 -9.95263
3612 4 10 -10.4122 -9.88562 -9.85543
7288 9 15 -9.33964 -10.1216 -9.59266
7290 9 15 -9.25111 -10.2406 -9.43098
289 2 8 -9.72024 -9.07109 -9.46917
291 2 8 -9.80708 -9.00421 -9.41402
3 1 7 -10.1998 -9.8005 -8.74592
1 1 7 -10.3171 -9.57769 -8.70298
14759 16 22 -10.2918 -7.53443 -10.7014
290 2 8 -10.1533 -7.90288 -9.63993
14756 15 21 -10.036 -8.63664 -5.92675
14755 15 21 -10.8842 -8.85268 -5.0839
14757 15 21 -10.1868 -9.26008 -4.88062
12422 14 20 3.30586 -23.4242 2.50927
1702 4 10 4.47213 -23.7942 2.54247
12420 14 20 3.24531 -22.9002 2.24584
12421 14 20 2.22963 -22.9216 2.814
1704 4 10 3.04607 -22.804 3.6918
1703 4 10 3.9743 -22.8621 2.98856
15943 16 22 8.98512 -5.76208 13.1082
15945 16 22 10.1533 -5.1137 11.6372
15944 16 22 9.02915 -5.04562 12.0982
4679 7 13 10.5727 -2.44404 12.6079
4678 7 13 9.90614 -1.68092 11.9828
4680 7 13 10.8886 -1.33252 12.2042
3615 5 11 -0.513863 -12.3809 18.5736
3616 5 11 -0.923309 -12.1349 17.5266
3617 5 11 -0.55037 -13.2602 17.6314
6738 8 14 -8.81523 -2.75953 20.3161
6740 8 14 -8.64829 -3.64548 20.7556
6739 8 14 -7.68922 -2.99939 20.3174
7293 10 16 5.05829 -4.91111 25.6941
7291 10 16 5.07336 -4.21951 24.3974
7292 10 16 5.86552 -4.1475 25.372
13397 15 21 -3.13238 2.95262 -24.9332
13395 15 21 -3.38766 3.32236 -24.5608
13396 15 21 -2.44616 2.91039 -23.9698
6038 7 13 13.3208 16.8973 -17.4418
6039 7 13 13.27 17.8079 -16.7311
6041 8 14 -3.84779 10.7032 -14.202
4676 6 12 1.28783 15.8865 -14.2626
4675 6 12 1.11666 16.8724 -14.8859
6040 7 13 12.5553 18.2039 -15.9213
6043 8 14 -4.60331 9.84403 -13.0644
6042 8 14 -4.14191 11.0221 -13.0802
1302 3 9 -5.9199 14.5206 -11.5058
1303 3 9 -7.00153 14.3603 -11.1224
4677 6 12 1.07711 15.7477 -13.0721
9068 12 18 -12.2411 2.13592 -10.5671
9067 12 18 -11.5616 2.21903 -9.6188
9069 12 18 -11.8636 3.07125 -9.96727
1304 3 9 -7.63085 14.3256 -10.0827
11267 12 18 20.8502 8.39084 -2.79536
11269 12 18 22.8149 8.60324 -2.63037
11268 12 18 21.7455 9.11163 -2.56261
4341 6 12 15.9005 17.2281 4.68474
4340 6 12 15.8288 17.752 5.81563
4342 6 12 15.3144 17.0599 5.69962
13392 14 20 0.51271 7.57704 13.1146
1301 2 8 15.7662 8.38305 12.9224
1300 2 8 16.555 9.11469 12.37
13394 14 20 1.13524 6.00762 14.0615
13393 14 20 0.132139 6.65316 13.8676
1299 2 8 16.6734 9.25895 13.5734
11270 13 19 8.39808 19.5253 14.706
11272 13 19 8.74107 19.3096 14.8438
11271 13 19 8.57755 20.1652 15.7379
1699 3 9 8.11337 21.3611 16.1406
6741 9 15 15.1591 4.33106 17.4274
6743 9 15 15.55 3.74656 16.9348
6742 9 15 15.1692 4.72226 16.234
1700 3 9 9.32066 21.2616 16.3588
1701 3 9 8.71458 22.2795 16.3788
8229 11 17 -7.17884 7.59147 21.372
4337 5 11 17.5639 12.5881 19.2705
4339 5 11 16.8974 12.0739 19.1016
4338 5 11 17.7193 11.5603 19.804
8231 11 17 -7.53727 7.72123 21.6531
8230 11 17 -6.81114 8.65151 21.752
ITEM: TIMESTEP
6900000
ITEM: NUMBER OF ATOMS
96
ITEM: BOX BOUNDS ff ff ff
-3.5000000000000000e+01 3.5000000000000000e+01
-3.5000000000000000e+01 3.5000000000000000e+01
-3.5000000000000000e+01 3.5000000000000000e+01
ITEM: ATOMS id mol type x y z
12418 13 19 -6.03709 -17.1979 -21.2793
12419 13 19 -6.81243 -16.2893 -21.0682
12417 13 19 -4.97689 -17.8694 -21.4098
8228 10 16 -4.28718 -17.918 -14.0197
8226 10 16 -3.83879 -17.6268 -13.837
8227 10 16 -4.80531 -17.0986 -13.3503
3613 4 10 -7.36047 -11.1604 -8.52706
14755 15 21 -8.15845 -8.93861 -8.30212
14760 16 22 -7.75033 -10.2407 -8.55025
14758 16 22 -7.71045 -10.1512 -8.45828
14759 16 22 -7.32001 -10.1877 -9.6164
289 2 8 -7.00555 -9.46002 -8.67191
291 2 8 -7.10522 -9.26362 -8.6388
14757 15 21 -8.0695 -8.93002 -8.11116
7288 9 15 -6.48027 -10.5776 -9.027
7290 9 15 -6.4909 -10.3756 -8.93809
7289 9 15 -5.70261 -10.6423 -8.10677
9067 12 18 -12.1288 -0.520416 -8.95786
9065 11 17 -9.02238 -11.0723 -8.02286
9064 11 17 -7.97779 -10.8564 -7.62367
14756 15 21 -8.62659 -9.93292 -7.80553
290 2 8 -6.0496 -9.51531 -8.017
9066 11 17 -7.91425 -10.7687 -7.53978
3614 4 10 -6.80276 -10.4243 -7.82186
3612 4 10 -6.78539 -10.502 -7.70119
1 1 7 -7.22474 -9.49203 -7.64217
3 1 7 -7.3492 -9.54926 -7.61547
2 1 7 -7.10161 -8.40006 -8.00341
12421 14 20 8.43545 -21.7978 -4.55937
12422 14 20 7.92463 -20.7326 -4.76305
12420 14 20 7.56248 -21.2675 -5.10076
4680 7 13 1.60029 -5.54299 5.51427
4678 7 13 1.91076 -4.16157 7.19928
4679 7 13 2.24348 -4.78602 6.20012
15945 16 22 5.96978 -4.60071 6.26168
15944 16 22 6.58012 -5.0131 7.14371
15943 16 22 7.33894 -4.16257 6.62552
1702 4 10 4.76442 -26.18 10.2845
1704 4 10 3.58296 -26.5 10.7548
1703 4 10 4.16852 -25.5008 11.0662
13393 14 20 -3.28363 -1.53521 11.7613
13392 14 20 -4.20079 -1.85733 12.431
13394 14 20 -2.20974 -0.910514 11.578
3616 5 11 1.91322 -13.6921 14.3199
3617 5 11 0.805959 -13.5654 14.8879
3615 5 11 1.7089 -14.3393 15.3225
6742 9 15 15.9367 -0.629283 22.4177
6741 9 15 15.8864 -0.803791 23.6809
6743 9 15 17.1383 -0.59721 22.3894
7291 10 16 9.36256 -8.60332 25.1268
7292 10 16 10.0789 -7.69401 25.4734
7293 10 16 9.64633 -6.61489 25.7199
13397 15 21 -9.3618 7.11536 -22.6827
13396 15 21 -10.3685 7.7383 -22.169
13395 15 21 -9.61471 8.32512 -21.5062
288 1 7 -17.3296 2.35119 -18.1033
287 1 7 -18.261 1.55135 -18.0852
286 1 7 -17.6972 0.581883 -17.8123
6040 7 13 10.1488 19.4937 -17.1568
6039 7 13 11.2603 19.2186 -16.6931
4677 6 12 -5.5523 19.0128 -15.5427
4676 6 12 -6.24084 19.6451 -14.822
4675 6 12 -6.3405 20.7567 -14.99
6038 7 13 10.6736 19.1603 -15.6646
6041 8 14 -12.501 7.41048 -12.8192
6043 8 14 -12.1914 8.44367 -12.8101
6042 8 14 -12.9403 8.12122 -12.0158
9068 12 18 -12.8189 0.372874 -9.31207
9069 12 18 -11.8749 1.04557 -9.62098
11268 12 18 21.897 7.64631 -4.07629
11269 12 18 21.7923 8.49143 -3.18142
11267 12 18 22.3059 8.44474 -3.33085
1304 3 9 -4.11278 5.11202 1.43989
1303 3 9 -3.43258 4.37221 2.08662
1302 3 9 -4.27492 5.19672 2.21817
4342 6 12 10.5804 17.8983 1.79002
4341 6 12 11.6319 18.1666 1.35788
4340 6 12 11.1814 18.3103 0.271271
1699 3 9 17.3822 20.2595 10.5887
1701 3 9 16.7408 18.6789 12.0032
1700 3 9 17.4448 19.3613 11.3728
1300 2 8 10.6079 3.00461 14.1139
1299 2 8 10.7542 4.03579 13.7169
1301 2 8 11.1556 3.95641 13.7319
11270 13 19 3.26249 13.3003 18.6165
4339 5 11 12.0041 7.72029 19.3071
4338 5 11 13.0466 7.90269 19.7895
4337 5 11 12.9392 8.99896 19.5902
11272 13 19 5.08241 14.5659 19.6839
11271 13 19 4.1388 13.9116 19.1102
6740 8 14 -11.9353 7.27551 23.4161
6738 8 14 -11.0231 6.06819 23.0279
8231 11 17 -12.9747 7.87737 23.3132
6739 8 14 -10.9832 7.19709 22.6278
8230 11 17 -11.8942 8.2526 23.69
8229 11 17 -12.5915 8.85904 22.9522
ITEM: TIMESTEP
7000000
ITEM: NUMBER OF ATOMS
96
ITEM: BOX BOUNDS ff ff ff
-3.5000000000000000e+01 3.5000000000000000e+01
-3.5000000000000000e+01 3.5000000000000000e+01
-3.5000000000000000e+01 3.5000000000000000e+01
ITEM: ATOMS id mol type x y z
12419 13 19 1.94943 -13.0099 -24.5658
12417 13 19 1.47291 -14.3477 -22.8198
12418 13 19 1.88766 -13.9888 -23.8836
8228 10 16 -6.481 -16.3049 -18.8191
8227 10 16 -7.2804 -16.6673 -18.0442
8226 10 16 -6.21358 -16.9282 -18.3225
14759 16 22 -9.67757 -11.4295 -5.62549
14758 16 22 -9.22189 -11.5513 -6.74757
14760 16 22 -9.3297 -11.4349 -6.78352
3 1 7 -8.67191 -11.0002 -5.40456
3613 4 10 -8.82091 -12.3369 -6.08466
1 1 7 -8.69155 -11.2215 -5.64129
290 2 8 -8.61183 -11.1224 -7.56636
3612 4 10 -8.02884 -11.4898 -6.57197
3614 4 10 -7.94616 -11.5262 -6.50387
9065 11 17 -9.43845 -9.17196 -5.87054
9066 11 17 -9.49377 -10.4075 -5.90198
9064 11 17 -9.64226 -10.3688 -5.85206
289 2 8 -8.68774 -10.4157 -6.60481
291 2 8 -8.67771 -10.5202 -6.51872
14757 15 21 -8.52575 -9.99805 -5.55107
14755 15 21 -8.5659 -9.92449 -5.57555
7289 9 15 -7.91776 -9.77266 -6.56458
7288 9 15 -7.55815 -10.6408 -5.90317
7290 9 15 -7.61281 -10.7184 -5.81015
2 1 7 -7.74027 -11.7931 -5.23853
14756 15 21 -9.39589 -10.4536 -4.76419
12421 14 20 1.15497 -22.2274 -0.940589
12420 14 20 0.44457 -23.2469 -1.18875
12422 14 20 1.88068 -21.6415 -1.59297
1703 4 10 -0.023068 -26.6171 5.03598
1702 4 10 -0.745948 -26.4794 4.06867
1704 4 10 1.22099 -26.5831 4.79351
15943 16 22 9.76189 -8.6317 9.00023
15944 16 22 10.2401 -8.95385 10.0368
15945 16 22 10.636 -8.46581 11.0861
13393 14 20 3.53546 -2.94765 12.0459
4680 7 13 3.56387 -4.24422 10.9325
4679 7 13 4.14758 -3.22423 11.015
13392 14 20 3.22723 -2.73881 10.971
4678 7 13 4.61316 -3.8034 11.9819
13394 14 20 3.18771 -1.90349 12.5461
3615 5 11 -9.91399 -12.5626 15.4408
3617 5 11 -9.30951 -11.834 15.142
3616 5 11 -9.03812 -12.9366 14.7431
6740 8 14 -5.43532 -8.9044 14.0625
6738 8 14 -4.40557 -9.59579 13.956
6739 8 14 -4.38365 -8.49538 14.4976
6743 9 15 13.032 -1.71686 17.4989
6742 9 15 12.8766 -0.661951 18.1178
6741 9 15 14.0532 -0.596401 17.8474
7291 10 16 5.96805 -10.2831 24.5164
7292 10 16 6.41468 -10.5685 25.5526
7293 10 16 6.26298 -10.6966 24.3126
4676 6 12 -8.15876 10.6351 -19.0753
4677 6 12 -8.50428 11.8213 -18.9494
288 1 7 -21.529 1.83838 -16.5311
4675 6 12 -8.44105 9.81267 -18.2984
286 1 7 -20.1548 2.56206 -15.4996
287 1 7 -21.2148 2.93249 -16.0588
6042 8 14 -11.3144 7.08248 -10.9251
6043 8 14 -10.5645 7.8584 -11.6405
6041 8 14 -10.6775 8.131 -11.0666
6040 7 13 8.46822 20.7606 -11.9167
6038 7 13 9.37459 21.607 -11.1528
6039 7 13 8.15123 21.5845 -11.1962
9069 12 18 -11.8254 5.78596 -8.91508
9068 12 18 -12.2533 6.82586 -9.27718
13396 15 21 -11.1848 6.52647 -9.06042
13395 15 21 -11.7265 6.01902 -10.0471
9067 12 18 -13.2291 6.32216 -9.63991
13397 15 21 -10.189 5.91461 -8.93547
11269 12 18 20.3622 7.59048 -4.67016
11268 12 18 21.5301 7.76526 -4.79798
11267 12 18 20.8672 8.55215 -4.09054
1304 3 9 3.3318 1.78468 5.20052
4342 6 12 10.7534 22.115 4.37502
4340 6 12 9.29436 23.6301 4.14516
4341 6 12 10.3901 23.1702 4.08498
1302 3 9 1.58712 1.64573 6.79609
1303 3 9 2.49439 1.5236 5.95551
1700 3 9 6.74749 23.5671 6.40109
1701 3 9 7.62529 23.7395 7.10561
1699 3 9 6.93341 24.6495 6.13087
1300 2 8 16.0306 7.44453 8.24722
1301 2 8 16.5045 6.80946 9.09881
1299 2 8 16.2706 6.57975 9.08898
4339 5 11 11.8864 11.3015 10.7595
4337 5 11 10.4429 11.3252 12.2367
4338 5 11 11.4616 10.921 11.818
11271 13 19 4.9361 12.8616 19.7222
11270 13 19 4.29112 13.8751 19.6502
11272 13 19 5.32264 14.0162 19.523
8229 11 17 -7.96313 7.47125 23.857
8231 11 17 -9.08617 7.0756 25.6783
8230 11 17 -8.61484 7.71688 24.8681
ITEM: TIMESTEP
7000000
ITEM: NUMBER OF ATOMS
96
ITEM: BOX BOUNDS ff ff ff
-3.5000000000000000e+01 3.5000000000000000e+01
-3.5000000000000000e+01 3.5000000000000000e+01
-3.5000000000000000e+01 3.5000000000000000e+01
ITEM: ATOMS id mol type x y z
12419 13 19 1.94943 -13.0099 -24.5658
12417 13 19 1.47291 -14.3477 -22.8198
12418 13 19 1.88766 -13.9888 -23.8836
8228 10 16 -6.481 -16.3049 -18.8191
8227 10 16 -7.2804 -16.6673 -18.0442
8226 10 16 -6.21358 -16.9282 -18.3225
14759 16 22 -9.67757 -11.4295 -5.62549
14758 16 22 -9.22189 -11.5513 -6.74757
14760 16 22 -9.3297 -11.4349 -6.78352
3 1 7 -8.67191 -11.0002 -5.40456
3613 4 10 -8.82091 -12.3369 -6.08466
1 1 7 -8.69155 -11.2215 -5.64129
290 2 8 -8.61183 -11.1224 -7.56636
3612 4 10 -8.02884 -11.4898 -6.57197
3614 4 10 -7.94616 -11.5262 -6.50387
9065 11 17 -9.43845 -9.17196 -5.87054
9066 11 17 -9.49377 -10.4075 -5.90198
9064 11 17 -9.64226 -10.3688 -5.85206
289 2 8 -8.68774 -10.4157 -6.60481
291 2 8 -8.67771 -10.5202 -6.51872
14757 15 21 -8.52575 -9.99805 -5.55107
14755 15 21 -8.5659 -9.92449 -5.57555
7289 9 15 -7.91776 -9.77266 -6.56458
7288 9 15 -7.55815 -10.6408 -5.90317
7290 9 15 -7.61281 -10.7184 -5.81015
2 1 7 -7.74027 -11.7931 -5.23853
14756 15 21 -9.39589 -10.4536 -4.76419
12421 14 20 1.15497 -22.2274 -0.940589
12420 14 20 0.44457 -23.2469 -1.18875
12422 14 20 1.88068 -21.6415 -1.59297
1703 4 10 -0.023068 -26.6171 5.03598
1702 4 10 -0.745948 -26.4794 4.06867
1704 4 10 1.22099 -26.5831 4.79351
15943 16 22 9.76189 -8.6317 9.00023
15944 16 22 10.2401 -8.95385 10.0368
15945 16 22 10.636 -8.46581 11.0861
13393 14 20 3.53546 -2.94765 12.0459
4680 7 13 3.56387 -4.24422 10.9325
4679 7 13 4.14758 -3.22423 11.015
13392 14 20 3.22723 -2.73881 10.971
4678 7 13 4.61316 -3.8034 11.9819
13394 14 20 3.18771 -1.90349 12.5461
3615 5 11 -9.91399 -12.5626 15.4408
3617 5 11 -9.30951 -11.834 15.142
3616 5 11 -9.03812 -12.9366 14.7431
6740 8 14 -5.43532 -8.9044 14.0625
6738 8 14 -4.40557 -9.59579 13.956
6739 8 14 -4.38365 -8.49538 14.4976
6743 9 15 13.032 -1.71686 17.4989
6742 9 15 12.8766 -0.661951 18.1178
6741 9 15 14.0532 -0.596401 17.8474
7291 10 16 5.96805 -10.2831 24.5164
7292 10 16 6.41468 -10.5685 25.5526
7293 10 16 6.26298 -10.6966 24.3126
4676 6 12 -8.15876 10.6351 -19.0753
4677 6 12 -8.50428 11.8213 -18.9494
288 1 7 -21.529 1.83838 -16.5311
4675 6 12 -8.44105 9.81267 -18.2984
286 1 7 -20.1548 2.56206 -15.4996
287 1 7 -21.2148 2.93249 -16.0588
6042 8 14 -11.3144 7.08248 -10.9251
6043 8 14 -10.5645 7.8584 -11.6405
6041 8 14 -10.6775 8.131 -11.0666
6040 7 13 8.46822 20.7606 -11.9167
6038 7 13 9.37459 21.607 -11.1528
6039 7 13 8.15123 21.5845 -11.1962
9069 12 18 -11.8254 5.78596 -8.91508
9068 12 18 -12.2533 6.82586 -9.27718
13396 15 21 -11.1848 6.52647 -9.06042
13395 15 21 -11.7265 6.01902 -10.0471
9067 12 18 -13.2291 6.32216 -9.63991
13397 15 21 -10.189 5.91461 -8.93547
11269 12 18 20.3622 7.59048 -4.67016
11268 12 18 21.5301 7.76526 -4.79798
11267 12 18 20.8672 8.55215 -4.09054
1304 3 9 3.3318 1.78468 5.20052
4342 6 12 10.7534 22.115 4.37502
4340 6 12 9.29436 23.6301 4.14516
4341 6 12 10.3901 23.1702 4.08498
1302 3 9 1.58712 1.64573 6.79609
1303 3 9 2.49439 1.5236 5.95551
1700 3 9 6.74749 23.5671 6.40109
1701 3 9 7.62529 23.7395 7.10561
1699 3 9 6.93341 24.6495 6.13087
1300 2 8 16.0306 7.44453 8.24722
1301 2 8 16.5045 6.80946 9.09881
1299 2 8 16.2706 6.57975 9.08898
4339 5 11 11.8864 11.3015 10.7595
4337 5 11 10.4429 11.3252 12.2367
4338 5 11 11.4616 10.921 11.818
11271 13 19 4.9361 12.8616 19.7222
11270 13 19 4.29112 13.8751 19.6502
11272 13 19 5.32264 14.0162 19.523
8229 11 17 -7.96313 7.47125 23.857
8231 11 17 -9.08617 7.0756 25.6783
8230 11 17 -8.61484 7.71688 24.8681
ITEM: TIMESTEP
7100000
ITEM: NUMBER OF ATOMS
96
ITEM: BOX BOUNDS ff ff ff
-3.5000000000000000e+01 3.5000000000000000e+01
-3.5000000000000000e+01 3.5000000000000000e+01
-3.5000000000000000e+01 3.5000000000000000e+01
ITEM: ATOMS id mol type x y z
12417 13 19 4.24291 -17.1652 -21.7778
12419 13 19 3.23921 -16.4441 -21.9961
288 1 7 -17.3255 -0.0999127 -22.6834
287 1 7 -16.3025 -0.621433 -22.6482
286 1 7 -16.4863 -1.36629 -21.7261
12418 13 19 4.01813 -16.3318 -21.0714
8227 10 16 -2.94477 -15.0192 -11.6638
8228 10 16 -2.81859 -14.2872 -12.5405
12422 14 20 8.59899 -25.6629 -8.78183
12420 14 20 10.1517 -25.2442 -10.3943
12421 14 20 9.22222 -25.639 -9.77514
8226 10 16 -3.28392 -15.6307 -10.6934
14759 16 22 -9.68863 -11.0723 -7.15796
3 1 7 -9.00566 -11.309 -6.06363
1 1 7 -8.95667 -11.2747 -6.03896
3613 4 10 -8.27825 -11.7748 -6.85956
3612 4 10 -7.49643 -11.0698 -6.35957
3614 4 10 -7.66194 -10.9015 -6.25115
14760 16 22 -8.6589 -10.4828 -7.03107
9066 11 17 -9.59849 -10.3428 -6.39471
9064 11 17 -9.49795 -10.3626 -6.32083
14758 16 22 -8.63904 -10.6242 -6.94174
291 2 8 -8.46598 -10.2172 -5.8915
289 2 8 -8.251 -9.94173 -6.03465
9065 11 17 -9.38938 -9.31193 -5.89044
7290 9 15 -8.35167 -11.0584 -5.09494
7288 9 15 -8.37619 -11.0125 -4.97025
2 1 7 -9.49349 -11.3619 -5.04297
290 2 8 -8.40192 -9.43421 -4.96859
14755 15 21 -9.29842 -10.3141 -5.10891
14757 15 21 -9.20309 -10.1958 -5.1808
14756 15 21 -8.52276 -10.1292 -4.24911
7289 9 15 -7.49629 -10.2184 -5.20931
1702 4 10 2.38491 -25.0574 5.87672
1703 4 10 3.29501 -25.713 5.8567
1704 4 10 2.95119 -26.2649 6.82052
15945 16 22 0.674163 -9.2054 5.8095
15944 16 22 1.19938 -8.23714 6.24786
15943 16 22 2.05684 -7.50778 6.82313
4680 7 13 9.58552 -6.21254 7.37481
4678 7 13 10.4236 -7.69099 7.09486
4679 7 13 10.2154 -7.01709 8.05991
13392 14 20 6.90948 -6.40255 14.3867
13394 14 20 6.55614 -6.37842 14.2142
13393 14 20 6.16859 -6.62891 15.3015
3615 5 11 -9.15074 -19.9227 18.7667
3616 5 11 -9.38873 -19.9995 17.5974
3617 5 11 -8.7086 -19.4621 18.4369
6741 9 15 13.2444 -0.931591 19.3766
6743 9 15 13.9944 -1.05596 19.8965
6742 9 15 13.6885 -2.00555 19.1857
6738 8 14 -2.84985 -1.63113 23.7072
7291 10 16 7.69395 -4.65089 25.9518
7293 10 16 7.64565 -3.88085 25.6117
7292 10 16 8.1393 -3.85096 26.7228
6739 8 14 -3.11317 -0.656451 24.4136
13397 15 21 -9.34413 2.1093 -22.8874
13396 15 21 -8.51977 1.55685 -23.6041
13395 15 21 -9.48525 2.12234 -23.224
6041 8 14 -5.47828 11.3806 -19.0082
6042 8 14 -5.60599 11.5783 -20.2186
6043 8 14 -5.48864 10.8286 -21.1874
4676 6 12 -8.72688 17.8273 -16.3953
4675 6 12 -7.52278 17.9493 -16.6045
4677 6 12 -9.22632 18.5409 -15.476
6040 7 13 11.2093 17.4528 -9.63182
6039 7 13 10.8308 17.5349 -8.45385
9069 12 18 -9.06506 6.12876 -6.59299
9068 12 18 -8.30441 5.95141 -5.67898
6038 7 13 10.7429 18.4703 -7.63633
9067 12 18 -7.41178 5.62819 -4.9357
11269 12 18 20.0884 9.415 -3.65821
11268 12 18 20.7363 8.56106 -4.1653
11267 12 18 20.9758 9.68311 -4.21654
4341 6 12 9.61742 18.5416 5.28671
1304 3 9 0.91407 6.81902 7.80289
1303 3 9 2.05815 6.94915 7.55943
1302 3 9 2.71466 5.89837 7.5458
4340 6 12 10.3842 17.9075 6.07741
4342 6 12 10.3355 17.9841 6.0901
1699 3 9 15.1141 22.8197 7.00646
1700 3 9 15.3806 22.6577 8.21257
1701 3 9 15.2885 22.0104 9.19573
1300 2 8 16.8934 2.37368 14.3411
1301 2 8 17.6006 2.04206 15.3245
1299 2 8 15.8304 2.96659 14.5326
8229 11 17 -9.42401 3.80394 18.4108
8230 11 17 -9.27276 4.18902 19.5536
8231 11 17 -9.48308 5.4016 19.5082
4339 5 11 11.8344 9.96239 21.9301
4337 5 11 12.3372 10.5312 22.7303
4338 5 11 12.2671 11.0846 21.671
11272 13 19 3.24239 14.8118 23.2802
11270 13 19 3.19933 15.1169 22.0841
11271 13 19 3.91707 15.7494 22.8112
6740 8 14 -3.33081 0.549623 24.4946
ITEM: TIMESTEP
7200000
ITEM: NUMBER OF ATOMS
96
ITEM: BOX BOUNDS ff ff ff
-3.5000000000000000e+01 3.5000000000000000e+01
-3.5000000000000000e+01 3.5000000000000000e+01
-3.5000000000000000e+01 3.5000000000000000e+01
ITEM: ATOMS id mol type x y z
288 1 7 -19.5593 -9.3916 -14.1902
287 1 7 -18.7332 -8.59846 -14.1436
286 1 7 -18.1098 -8.01413 -14.998
8226 10 16 -4.46473 -24.6072 -12.0255
12419 13 19 5.2294 -25.276 -12.2796
8227 10 16 -5.62275 -24.1479 -12.1474
8228 10 16 -5.53102 -23.1948 -12.8322
12418 13 19 5.34143 -24.0631 -12.3057
12417 13 19 5.89986 -23.1565 -11.7472
2 1 7 -11.4706 -13.4037 -6.03645
14760 16 22 -11.1592 -12.2843 -6.96877
14757 15 21 -11.3933 -11.19 -7.68117
289 2 8 -11.2722 -11.9706 -5.82631
291 2 8 -11.2675 -11.8733 -5.81676
14758 16 22 -11.1748 -12.2607 -7.01891
290 2 8 -11.7343 -11.0744 -6.54901
14759 16 22 -10.3488 -11.9061 -7.8138
14755 15 21 -9.38753 -11.4294 -7.01959
9066 11 17 -9.41355 -12.3119 -6.31682
9065 11 17 -9.68937 -13.379 -6.12972
9064 11 17 -9.3905 -12.1946 -6.10289
3 1 7 -10.4221 -12.7073 -5.90369
1 1 7 -10.4512 -12.6892 -5.97811
3612 4 10 -10.0697 -12.7214 -6.97855
7288 9 15 -10.3545 -11.5979 -6.48357
7290 9 15 -10.323 -11.6686 -6.5613
3614 4 10 -9.9709 -12.6866 -7.07593
3613 4 10 -8.89503 -13.1558 -6.87809
14756 15 21 -10.3343 -10.8398 -7.30625
7289 9 15 -10.3111 -11.7255 -5.3423
12422 14 20 9.8862 -20.9985 7.70238
3617 5 11 -4.24855 -20.9178 10.6665
12421 14 20 8.93313 -20.3097 8.09605
12420 14 20 9.68919 -19.5359 8.60847
3616 5 11 -5.28125 -21.3935 11.0899
3615 5 11 -4.61525 -20.6806 11.6561
1702 4 10 8.59586 -22.0224 15.6683
1703 4 10 8.23339 -20.9843 15.9467
13393 14 20 4.03802 -5.4881 14.5474
13394 14 20 3.26583 -5.51398 13.6347
4678 7 13 8.18443 -6.99294 15.8272
13392 14 20 4.65546 -5.21903 15.5241
1704 4 10 7.24354 -20.8008 16.7266
4680 7 13 9.88907 -7.10468 16.9381
4679 7 13 8.64285 -7.1989 16.8799
1301 2 8 15.1796 -3.76511 20.1307
1299 2 8 16.1214 -3.95147 19.7026
1300 2 8 16.2274 -3.77515 20.8543
7291 10 16 9.65308 -5.87739 24.121
7292 10 16 9.31756 -6.63887 25.0582
7293 10 16 9.12993 -7.49811 24.246
13395 15 21 -7.31253 2.45844 -24.4911
13397 15 21 -6.23014 3.31243 -23.5408
13396 15 21 -7.25515 3.63464 -24.0928
4676 6 12 -10.0242 13.3676 -22.1791
4677 6 12 -10.5973 12.662 -21.2811
4675 6 12 -9.18393 13.1752 -21.3608
6041 8 14 -5.59092 6.21181 -12.0375
6043 8 14 -4.95741 8.01829 -12.146
6042 8 14 -5.22299 7.08382 -12.8618
9069 12 18 -9.46081 6.52148 -4.56352
9068 12 18 -9.68183 5.97343 -3.50806
9067 12 18 -9.44848 5.94673 -4.72819
11269 12 18 19.6086 9.64599 -5.20852
11268 12 18 20.7298 9.18302 -5.09676
11267 12 18 21.3251 10.1363 -4.50919
6039 7 13 13.4217 24.779 -1.151
6040 7 13 12.9818 25.618 -0.474515
6038 7 13 12.3996 24.5959 -0.592142
15944 16 22 1.16269 0.968947 1.91427
4340 6 12 9.89323 20.3077 2.5628
4342 6 12 9.1244 18.9885 1.4742
4341 6 12 9.62306 19.1042 2.54848
15943 16 22 0.577596 0.443155 2.79017
15945 16 22 0.971907 1.28071 3.10665
1302 3 9 -0.389169 10.3247 5.28555
1303 3 9 -0.825765 9.93045 6.39174
1304 3 9 0.123774 10.6443 6.23039
1701 3 9 10.3133 20.8596 10.3879
1700 3 9 11.0318 20.5321 11.3568
1699 3 9 10.9562 21.6365 10.845
4337 5 11 4.63246 19.158 15.7636
4339 5 11 4.10596 18.8465 14.6672
4338 5 11 4.27369 19.9575 14.9828
11270 13 19 2.40688 16.7569 19.9661
11271 13 19 2.96457 17.4931 19.1603
11272 13 19 3.4555 17.2905 20.2589
6739 8 14 -6.6098 7.9675 24.0077
8229 11 17 -2.55421 8.02348 23.7985
8230 11 17 -3.11028 9.03953 24.1019
8231 11 17 -3.99651 8.39229 23.7042
6742 9 15 10.4831 4.66847 24.8866
6741 9 15 11.3539 5.29731 25.3031
6743 9 15 11.3668 3.93529 25.246
6738 8 14 -5.51188 7.86489 24.5466
6740 8 14 -6.9748 8.87052 24.7487
ITEM: TIMESTEP
7300000
ITEM: NUMBER OF ATOMS
96
ITEM: BOX BOUNDS ff ff ff
-3.5000000000000000e+01 3.5000000000000000e+01
-3.5000000000000000e+01 3.5000000000000000e+01
-3.5000000000000000e+01 3.5000000000000000e+01
ITEM: ATOMS id mol type x y z
287 1 7 -11.8301 -10.8734 -13.658
286 1 7 -12.018 -11.1936 -14.737
288 1 7 -10.6698 -11.2694 -13.6381
12419 13 19 8.16941 -21.6521 -8.56087
12417 13 19 9.28252 -21.5568 -8.96593
8228 10 16 -3.19839 -18.9179 -7.14942
8226 10 16 -3.52284 -19.175 -6.82027
12418 13 19 8.99859 -20.9903 -8.00415
8227 10 16 -4.19105 -18.183 -6.97407
14760 16 22 -11.8162 -12.434 -7.34815
14758 16 22 -11.8652 -12.386 -7.40098
14759 16 22 -11.2154 -11.4007 -7.65728
289 2 8 -12.0791 -11.2618 -6.89467
291 2 8 -12.0593 -11.2968 -6.84994
2 1 7 -10.9856 -12.993 -6.5951
9066 11 17 -11.1737 -12.0472 -5.4002
14755 15 21 -11.0613 -11.8201 -6.66597
14757 15 21 -10.9554 -11.8404 -6.62329
1 1 7 -11.9758 -12.3154 -6.24259
3 1 7 -11.9411 -12.3002 -6.29589
7288 9 15 -12.0138 -11.2143 -5.66029
7290 9 15 -12.0695 -11.1855 -5.70911
3612 4 10 -11.024 -10.7845 -6.27441
9064 11 17 -11.1948 -12.1245 -5.44807
14756 15 21 -10.2161 -11.5509 -5.78383
3613 4 10 -10.257 -10.9584 -7.12211
7289 9 15 -12.9659 -10.6882 -6.19946
290 2 8 -11.8389 -10.5623 -7.76492
3614 4 10 -11.2504 -10.6877 -6.44715
9065 11 17 -11.0998 -10.9987 -5.04407
15945 16 22 0.484613 -4.69062 6.46384
15944 16 22 0.319451 -4.85274 7.6842
1702 4 10 9.97686 -23.9647 10.5284
15943 16 22 0.0108403 -5.05222 8.79773
1704 4 10 9.67666 -24.3968 10.9558
3617 5 11 -2.41454 -24.1875 12.9213
3615 5 11 -0.878728 -23.8594 13.0149
1703 4 10 9.13481 -23.3646 11.0187
12420 14 20 8.52535 -22.4618 12.018
12422 14 20 8.28573 -23.2613 11.8271
12421 14 20 9.31319 -23.1347 12.5818
3616 5 11 -1.69295 -24.2596 13.8166
4680 7 13 -0.228663 -8.48844 17.5098
4679 7 13 -1.01798 -9.03736 18.2263
4678 7 13 -1.23313 -10.1671 18.5394
13393 14 20 -0.521595 -7.38692 18.2456
13394 14 20 -0.19787 -7.21259 19.3812
13392 14 20 -1.00544 -7.98876 19.083
7291 10 16 5.32192 -1.11611 20.2181
7293 10 16 4.45848 -0.977165 18.931
7292 10 16 5.58939 -0.594068 19.1233
6742 9 15 4.33508 -6.26223 23.9288
6743 9 15 3.79732 -5.19623 24.1614
6741 9 15 3.43964 -5.92373 24.7599
13395 15 21 -3.16588 4.81522 -25.1756
13396 15 21 -3.95006 5.09652 -24.2924
13397 15 21 -4.07558 4.28169 -25.1863
4676 6 12 -15.8446 10.9137 -21.2112
4677 6 12 -14.6188 10.8652 -21.4505
4675 6 12 -15.1626 11.1522 -20.2331
6041 8 14 -7.63963 5.84944 -14.0855
6042 8 14 -8.27099 5.50523 -13.1093
6043 8 14 -8.63436 6.36615 -12.4324
9069 12 18 -10.039 6.25945 -3.38639
9068 12 18 -10.0965 7.29903 -2.85831
9067 12 18 -9.23428 8.06876 -2.69857
11269 12 18 20.1729 8.25669 -4.33394
11267 12 18 20.6565 9.54776 -4.35467
11268 12 18 21.2549 8.5949 -4.73762
6040 7 13 10.5329 18.765 -3.31281
6038 7 13 12.7909 18.6179 -3.48974
6039 7 13 11.647 18.2979 -3.64126
1701 3 9 14.8686 19.8723 2.65456
1699 3 9 13.8596 18.9359 2.50776
1700 3 9 13.852 19.6544 3.41414
1302 3 9 1.85395 10.5978 7.71051
1303 3 9 3.03827 10.5425 8.08433
1304 3 9 2.25423 10.9236 8.83933
4342 6 12 8.06529 14.104 9.86156
4340 6 12 7.76539 14.0959 9.10417
4341 6 12 9.02987 14.17 9.26407
4339 5 11 2.40522 11.0973 18.0873
8231 11 17 -12.0026 16.0244 16.1688
11271 13 19 -4.36238 13.7317 18.5662
11272 13 19 -4.17279 14.6739 17.8884
8229 11 17 -11.464 17.1261 17.2415
8230 11 17 -12.4318 16.453 17.1169
1301 2 8 17.4615 2.54764 20.4775
1299 2 8 17.6642 2.52109 20.5511
1300 2 8 17.5329 3.30907 21.443
4337 5 11 2.28711 11.2409 19.6701
4338 5 11 3.08007 11.6537 18.8724
11270 13 19 -5.28057 14.361 19.1381
6738 8 14 -5.45627 7.20884 26.0204
6739 8 14 -4.74118 7.59434 25.1662
6740 8 14 -4.00916 8.39809 25.6575
ITEM: TIMESTEP
7400000
ITEM: NUMBER OF ATOMS
96
ITEM: BOX BOUNDS ff ff ff
-3.5000000000000000e+01 3.5000000000000000e+01
-3.5000000000000000e+01 3.5000000000000000e+01
-3.5000000000000000e+01 3.5000000000000000e+01
ITEM: ATOMS id mol type x y z
286 1 7 -11.6276 -16.8382 -20.4633
287 1 7 -10.426 -16.5858 -20.4235
288 1 7 -9.56333 -17.49 -20.35
6041 8 14 -6.1699 -1.69311 -13.0562
6043 8 14 -5.55994 -1.28548 -13.0545
6042 8 14 -6.22726 -0.801789 -12.1944
2 1 7 -10.4444 -13.2501 -8.5488
14756 15 21 -9.45116 -12.2445 -9.14847
14755 15 21 -9.48312 -12.8934 -8.13309
291 2 8 -10.3472 -11.8461 -8.41459
289 2 8 -10.3405 -11.8916 -8.40929
14757 15 21 -9.53041 -12.9084 -8.2119
3614 4 10 -9.1774 -11.6612 -8.19961
3612 4 10 -9.13492 -11.6005 -8.29735
12419 13 19 5.35354 -23.7252 -6.55544
12418 13 19 6.3687 -23.7067 -5.97859
12417 13 19 6.19753 -22.5451 -6.247
14759 16 22 -8.58825 -13.5543 -7.93076
290 2 8 -10.9197 -11.6594 -7.36114
3 1 7 -10.5227 -12.8983 -7.40486
1 1 7 -10.6645 -12.6959 -7.4672
7289 9 15 -10.2269 -12.742 -6.48894
9065 11 17 -8.72777 -11.2668 -7.14727
14758 16 22 -9.36764 -13.3103 -7.09919
14760 16 22 -9.46094 -13.3868 -7.18221
7290 9 15 -9.67371 -12.2151 -7.31629
7288 9 15 -9.6394 -12.1362 -7.33982
9066 11 17 -8.58193 -12.4497 -7.5351
9064 11 17 -8.60041 -12.4153 -7.5804
3613 4 10 -10.0122 -10.9967 -7.64765
8227 10 16 -2.23365 -13.9442 -2.9062
8228 10 16 -1.54678 -14.7273 -3.41134
8226 10 16 -2.16382 -13.218 -3.88257
12420 14 20 6.12723 -22.4732 4.83436
12422 14 20 6.5029 -23.4517 2.74877
12421 14 20 6.54124 -22.7382 3.71974
1704 4 10 -1.76374 -18.9424 4.32584
1703 4 10 -1.96647 -17.8459 3.99673
1702 4 10 -0.914464 -18.427 3.7362
3615 5 11 -0.672852 -22.746 10.0242
3617 5 11 -1.17312 -21.3593 10.2593
3616 5 11 -1.54894 -22.3153 10.8449
4679 7 13 6.51788 -8.11359 14.887
4678 7 13 5.85079 -9.124 15.2406
4680 7 13 6.28294 -6.9792 15.0121
6741 9 15 16.7297 -12.0796 17.4333
6742 9 15 17.4931 -11.399 18.1633
1299 2 8 21.702 -0.936662 17.205
1300 2 8 22.7911 -1.50431 17.2529
1301 2 8 21.6267 -1.39831 16.8988
6743 9 15 17.1373 -11.4817 19.3358
13394 14 20 -0.120156 -6.68542 26.1677
13393 14 20 -1.15938 -7.28789 25.7168
13392 14 20 -0.162412 -6.80025 26.0131
4675 6 12 -8.75268 9.62958 -23.7099
4677 6 12 -10.2007 9.45747 -23.6313
4676 6 12 -9.39728 8.6891 -23.9984
13397 15 21 -14.6707 17.4648 -17.8011
13395 15 21 -14.316 17.1274 -17.8356
13396 15 21 -14.5379 16.7924 -16.7631
9068 12 18 -12.8267 7.65513 -8.52944
9067 12 18 -12.748 6.94573 -9.49486
9069 12 18 -13.3451 6.52565 -8.42818
6040 7 13 16.5145 22.7784 -5.56538
11267 12 18 21.076 8.79841 -2.91608
11269 12 18 21.043 8.41684 -3.15823
11268 12 18 22.1339 8.56998 -3.56928
6038 7 13 16.8899 21.0621 -4.25748
6039 7 13 16.3192 22.0746 -4.69965
4340 6 12 2.64855 12.1257 7.87147
4341 6 12 3.49215 11.2513 7.91078
1303 3 9 2.35743 3.38331 10.0006
1304 3 9 3.02416 3.47008 9.00896
4342 6 12 4.44625 11.3668 8.67397
15945 16 22 7.84685 2.27922 12.9752
1302 3 9 3.05422 2.82131 10.8724
15944 16 22 7.21259 2.87948 12.2833
15943 16 22 8.26841 3.39965 12.044
1700 3 9 21.4505 13.7884 12.7798
1699 3 9 21.5886 13.7257 11.5564
1701 3 9 20.9802 14.5219 13.6858
11270 13 19 -3.08575 16.058 16.9284
11272 13 19 -4.22528 16.1663 17.7634
11271 13 19 -4.25856 16.2148 16.564
7293 10 16 10.062 1.30161 21.3904
8229 11 17 -15.7832 12.193 20.6543
8230 11 17 -15.628 12.8586 19.6762
8231 11 17 -14.8898 13.7266 19.2527
7291 10 16 8.74376 2.4194 22.8192
7292 10 16 9.7279 1.90964 22.4121
4337 5 11 -0.647131 12.4845 23.7067
4338 5 11 0.188571 13.4356 23.6135
4339 5 11 0.604924 12.625 24.2894
6740 8 14 -6.35396 1.37267 27.5264
6739 8 14 -5.98267 2.35042 28.0285
6738 8 14 -6.457 2.30755 27.0168
ITEM: TIMESTEP
7500000
ITEM: NUMBER OF ATOMS
96
ITEM: BOX BOUNDS ff ff ff
-3.5000000000000000e+01 3.5000000000000000e+01
-3.5000000000000000e+01 3.5000000000000000e+01
-3.5000000000000000e+01 3.5000000000000000e+01
ITEM: ATOMS id mol type x y z
288 1 7 -16.8176 -10.7241 -13.9764
286 1 7 -15.0773 -12.0604 -13.4114
287 1 7 -15.9766 -11.2149 -13.2063
12417 13 19 8.47971 -24.4626 -9.23036
12418 13 19 9.3662 -25.2229 -8.8117
12419 13 19 9.87819 -25.3279 -7.73148
2 1 7 -11.2981 -15.2203 -5.60499
290 2 8 -11.8062 -13.9499 -5.61887
3 1 7 -11.6529 -14.736 -4.63018
1 1 7 -11.6738 -14.8764 -4.60849
14760 16 22 -10.8202 -14.1191 -5.19912
7290 9 15 -11.1225 -15.1169 -3.709
14757 15 21 -10.8104 -14.2286 -4.04647
14755 15 21 -10.8148 -14.1296 -4.07215
7289 9 15 -11.8188 -14.6691 -2.79205
14758 16 22 -10.8282 -14.1615 -5.14179
3613 4 10 -12.5565 -13.4801 -4.6757
3612 4 10 -12.0097 -14.1386 -3.72763
289 2 8 -11.4751 -13.5421 -4.61306
3614 4 10 -12.0814 -14.164 -3.88784
7288 9 15 -11.0932 -15.2444 -3.52994
14759 16 22 -10.611 -15.2298 -4.68921
9065 11 17 -10.3922 -13.6311 -3.22749
291 2 8 -11.3993 -13.405 -4.56665
14756 15 21 -11.436 -13.4406 -3.35232
9064 11 17 -10.1112 -13.1573 -4.31632
9066 11 17 -9.92917 -13.4509 -4.3495
8228 10 16 -7.7548 -16.523 -0.880653
12420 14 20 2.08778 -16.8329 -0.275608
8227 10 16 -6.78602 -15.9917 -1.34298
8226 10 16 -7.26119 -15.4404 -0.350428
12421 14 20 2.51656 -17.8061 0.313643
12422 14 20 3.16802 -18.8416 0.401461
4678 7 13 4.36962 -3.76219 5.18021
4680 7 13 3.56886 -5.73625 6.30032
4679 7 13 3.83071 -4.59457 5.9282
1704 4 10 -0.822742 -22.0552 9.34451
1703 4 10 -0.175757 -21.7987 10.3941
15944 16 22 6.49657 -3.488 9.34854
15943 16 22 6.15844 -2.80503 8.48534
15945 16 22 7.40309 -3.32326 8.64797
1702 4 10 0.540516 -22.0139 11.4105
3617 5 11 -3.1875 -11.1627 12.8675
1300 2 8 23.8238 -2.98456 12.7069
1299 2 8 24.197 -4.16956 12.5911
3615 5 11 -1.55032 -11.6848 14.1583
3616 5 11 -2.48594 -11.0894 13.7439
6741 9 15 15.9956 -3.97848 14.0502
6743 9 15 17.9334 -4.26684 14.7729
6742 9 15 16.9081 -4.77723 14.311
1301 2 8 24.2196 -3.3925 13.8296
13394 14 20 -0.717854 -13.0443 22.7739
13392 14 20 -2.30057 -11.3966 23.2731
13393 14 20 -1.62002 -12.4736 23.3272
7292 10 16 8.86883 -0.896418 21.7303
7291 10 16 9.6843 -0.0259093 21.5462
13397 15 21 -6.90731 4.86411 -17.2651
4677 6 12 -8.10365 6.45356 -16.6941
4676 6 12 -8.40647 5.51589 -17.208
4675 6 12 -7.48967 5.43767 -18.082
13395 15 21 -7.22063 7.35334 -17.0565
13396 15 21 -7.17961 6.09545 -17.0808
6042 8 14 -9.03069 1.94488 -14.9698
6043 8 14 -10.2073 1.60936 -14.9026
6041 8 14 -8.92705 1.90159 -16.0854
6038 7 13 14.4191 23.2231 -5.59974
6040 7 13 14.089 24.5199 -5.65309
11268 12 18 21.2429 7.27006 -3.81222
11267 12 18 21.8791 7.56461 -2.86144
11269 12 18 22.3877 7.12259 -4.04796
6039 7 13 14.6199 23.9391 -4.69865
9069 12 18 -11.0089 6.14276 -0.369659
9067 12 18 -11.1615 5.87796 0.714557
9068 12 18 -11.8897 6.65192 0.221148
1304 3 9 -3.61144 8.00589 3.7203
1302 3 9 -3.87666 8.03606 3.84328
1303 3 9 -4.26538 9.10086 3.77307
1700 3 9 17.2297 19.3589 6.74043
1701 3 9 18.0451 19.8056 5.97204
1699 3 9 17.5896 20.3251 6.25281
4341 6 12 10.2552 12.4054 10.8251
4340 6 12 10.4793 11.714 11.7702
4342 6 12 10.8186 11.3692 11.1204
11271 13 19 -1.16322 14.704 18.2715
11270 13 19 -2.23611 14.9109 17.6973
11272 13 19 -1.4044 13.8533 19.0861
8229 11 17 -6.80464 16.4647 20.7755
8230 11 17 -7.75499 16.229 21.4361
7293 10 16 9.50477 0.14621 21.628
6738 8 14 -3.29458 8.45143 23.2569
6739 8 14 -2.64207 8.74445 22.3806
6740 8 14 -2.44601 9.58456 23.127
4337 5 11 5.0035 12.4725 22.4265
4339 5 11 6.85358 13.1224 23.6874
4338 5 11 5.82786 12.5989 23.2968
8231 11 17 -8.47194 16.8778 22.0581
ITEM: TIMESTEP
7600000
ITEM: NUMBER OF ATOMS
96
ITEM: BOX BOUNDS ff ff ff
-3.5000000000000000e+01 3.5000000000000000e+01
-3.5000000000000000e+01 3.5000000000000000e+01
-3.5000000000000000e+01 3.5000000000000000e+01
ITEM: ATOMS id mol type x y z
288 1 7 -12.6826 -9.133 -24.3345
286 1 7 -12.036 -9.82819 -22.844
287 1 7 -13.0669 -9.86694 -23.5032
6041 8 14 -8.36459 -5.95905 -18.7558
6043 8 14 -7.88724 -5.38161 -16.9685
6042 8 14 -7.72349 -5.26392 -18.0837
12420 14 20 3.67024 -18.9887 -3.32095
9065 11 17 -5.87806 -16.2411 -3.52139
14759 16 22 -7.18776 -15.0273 -4.13747
8227 10 16 -6.19556 -15.182 -4.36046
14760 16 22 -6.42962 -14.216 -3.65404
14758 16 22 -6.29146 -14.2706 -3.75153
14757 15 21 -5.44746 -14.9812 -3.56376
14755 15 21 -5.47419 -15.1537 -3.61139
8228 10 16 -6.58434 -15.2122 -3.17609
8226 10 16 -6.51191 -15.1977 -3.17038
2 1 7 -7.70101 -15.0368 -2.78684
1 1 7 -6.94494 -14.0791 -2.71097
291 2 8 -5.23397 -13.9337 -3.21671
289 2 8 -5.21951 -14.0067 -3.32316
290 2 8 -6.13335 -13.2634 -3.30004
12422 14 20 3.01838 -20.4693 -1.66675
12421 14 20 3.47859 -19.4592 -2.13858
3 1 7 -6.95804 -14.0539 -2.69167
9066 11 17 -5.65278 -15.6311 -2.552
7290 9 15 -6.76728 -15.1363 -1.97783
7288 9 15 -6.77711 -15.0558 -2.04086
7289 9 15 -5.62782 -14.8865 -1.63668
3612 4 10 -5.82061 -14.5611 -2.64944
3614 4 10 -5.92919 -14.548 -2.5866
9064 11 17 -5.82576 -15.8732 -2.33194
3613 4 10 -4.98182 -14.0083 -2.00784
14756 15 21 -4.81933 -14.8318 -2.63032
1704 4 10 2.20061 -20.2792 6.41037
1703 4 10 1.33253 -19.6987 6.87815
1702 4 10 0.681732 -20.6786 7.1942
12419 13 19 4.45299 -18.9973 6.47755
12418 13 19 5.0422 -17.8867 6.24153
12417 13 19 4.03914 -18.4641 6.60923
15944 16 22 -0.0451089 -6.12666 7.62348
15943 16 22 1.11688 -6.42828 7.83424
3615 5 11 -2.95782 -12.0613 10.0529
3617 5 11 -1.06511 -13.2731 9.32646
3616 5 11 -1.8915 -12.6196 9.97929
6741 9 15 20.6602 -11.7283 9.74688
6742 9 15 21.2777 -12.7776 10.0891
6743 9 15 20.3047 -11.9824 10.0367
15945 16 22 0.894112 -6.12529 8.39524
13393 14 20 -8.53165 -2.16957 15.7757
1300 2 8 18.7652 -0.681093 15.6858
1301 2 8 18.2424 -1.56585 15.1087
1299 2 8 18.4577 -0.890957 14.514
13392 14 20 -8.77851 -2.91206 16.7247
13394 14 20 -8.09654 -3.10603 16.4072
7291 10 16 -2.74013 -2.85462 26.0277
7293 10 16 -2.07962 -1.66332 25.0893
7292 10 16 -2.06223 -1.9341 26.2916
4675 6 12 -7.53092 11.8943 -13.5513
4677 6 12 -7.70771 12.5065 -11.9894
4676 6 12 -6.79977 12.1734 -12.6307
6039 7 13 17.1577 15.6322 -11.6365
13397 15 21 -6.83596 16.2939 -11.6183
6040 7 13 17.4623 16.6422 -12.2809
6038 7 13 17.3863 16.3689 -10.7936
13395 15 21 -6.51103 17.3472 -10.4674
13396 15 21 -6.56746 16.1971 -10.5029
11269 12 18 21.099 6.87081 -3.11719
11267 12 18 21.3529 8.13224 -2.91578
11268 12 18 20.3322 7.65706 -2.63802
9069 12 18 -13.7067 4.84809 1.30083
9067 12 18 -13.1595 4.51078 1.90405
9068 12 18 -12.9943 4.00754 0.82505
1303 3 9 -0.7484 5.10297 3.16787
1302 3 9 0.272354 5.44762 3.52906
1304 3 9 0.0844243 5.97724 3.22584
1699 3 9 9.85089 18.6808 4.63408
1700 3 9 10.0641 17.7254 3.98978
1701 3 9 11.0895 17.6216 3.45734
8230 11 17 -6.6997 13.4272 8.05643
8229 11 17 -7.51777 14.1101 7.51631
4680 7 13 10.2728 2.58089 10.2994
4678 7 13 11.2832 1.01797 9.69217
4679 7 13 10.7853 2.01743 9.38826
8231 11 17 -6.20825 14.0427 9.00311
4340 6 12 10.5171 9.89284 11.4762
4342 6 12 9.93764 10.8414 12.2
4341 6 12 10.9957 11.0268 11.647
4338 5 11 5.73431 10.0342 22.2252
11271 13 19 -2.084 13.4269 23.3151
4339 5 11 4.9 10.8336 21.9316
4337 5 11 6.07287 11.1312 22.2756
11270 13 19 -0.925785 13.5567 23.4381
11272 13 19 -2.59613 13.6992 22.2807
6738 8 14 -3.9434 2.04946 24.8438
6739 8 14 -3.37251 0.956372 24.9827
6740 8 14 -3.37494 1.87813 25.6939
ITEM: TIMESTEP
7700000
ITEM: NUMBER OF ATOMS
96
ITEM: BOX BOUNDS ff ff ff
-3.5000000000000000e+01 3.5000000000000000e+01
-3.5000000000000000e+01 3.5000000000000000e+01
-3.5000000000000000e+01 3.5000000000000000e+01
ITEM: ATOMS id mol type x y z
288 1 7 -11.0945 -10.1754 -21.555
286 1 7 -12.6547 -10.47 -22.295
287 1 7 -12.2163 -10.3636 -21.1724
12420 14 20 1.26971 -27.0423 -8.60495
12422 14 20 -0.596788 -26.3895 -9.80433
12421 14 20 0.191732 -26.7476 -9.08941
6043 8 14 -7.68684 -9.02424 -8.6423
6041 8 14 -5.93752 -10.2838 -8.81621
6042 8 14 -6.57491 -9.25889 -8.89178
7288 9 15 -8.46483 -13.6622 -6.08624
7290 9 15 -8.39661 -13.7315 -6.02366
8227 10 16 -7.61 -14.5771 -5.8404
8226 10 16 -7.64439 -14.0459 -6.84014
14758 16 22 -7.31037 -13.5892 -5.8086
8228 10 16 -7.43447 -13.888 -6.84378
3612 4 10 -8.75254 -12.8004 -5.58169
7289 9 15 -9.03136 -12.8927 -6.69857
3614 4 10 -8.7723 -12.6684 -5.45056
2 1 7 -8.33562 -11.7842 -5.85113
14760 16 22 -7.3279 -13.3487 -5.84254
14759 16 22 -6.19869 -13.049 -6.02112
1 1 7 -7.97608 -12.6941 -6.43871
3 1 7 -7.95689 -12.6622 -6.5083
9065 11 17 -7.54971 -11.2567 -5.47033
290 2 8 -7.03315 -12.138 -6.02413
291 2 8 -7.01885 -12.8816 -7.02582
289 2 8 -6.85991 -12.9038 -6.9233
1704 4 10 3.89177 -20.9202 -2.83426
1703 4 10 5.08178 -21.026 -3.0289
1702 4 10 6.06305 -20.3872 -2.70303
14757 15 21 -8.12317 -13.5889 -4.87725
3613 4 10 -9.21315 -13.6961 -5.03982
14755 15 21 -8.0768 -13.5882 -4.88983
9066 11 17 -7.74632 -12.49 -5.33295
9064 11 17 -7.68614 -12.5025 -5.33506
14756 15 21 -6.95915 -13.3109 -4.70373
12417 13 19 0.687061 -11.9878 0.454056
12418 13 19 1.40482 -11.0626 0.60625
12419 13 19 2.14133 -10.7907 1.57867
6742 9 15 23.6353 -13.9247 7.99277
6743 9 15 22.8293 -13.5081 7.21454
6741 9 15 22.8197 -14.7775 8.06829
4679 7 13 5.2134 -8.25644 12.6854
4678 7 13 6.22641 -7.78216 12.3283
4680 7 13 5.38462 -8.01405 11.533
13393 14 20 -12.4767 -3.73878 16.0549
13392 14 20 -11.3973 -3.57252 15.5118
15945 16 22 -6.50607 -1.32925 15.8015
15944 16 22 -6.44582 -0.123191 15.5175
13394 14 20 -12.1006 -3.34413 17.0765
3616 5 11 2.24323 -1.1099 18.6025
3617 5 11 3.29334 -1.67205 18.1921
3615 5 11 2.98397 -0.332015 17.9911
6740 8 14 -2.90888 -3.74816 23.541
6739 8 14 -2.16276 -4.08425 24.341
6738 8 14 -2.02468 -5.27655 24.2985
4676 6 12 -12.2424 14.9454 -15.4803
4677 6 12 -12.007 16.0963 -15.4213
4675 6 12 -11.5569 14.0054 -15.1903
6038 7 13 14.6652 17.5342 -15.4801
6039 7 13 14.6915 18.6532 -15.5971
6040 7 13 15.404 19.3357 -14.8867
13397 15 21 -6.66624 11.7284 -8.26467
13395 15 21 -8.05549 11.4084 -9.76992
13396 15 21 -7.84932 11.8449 -8.6429
9069 12 18 -11.772 5.82249 -2.06097
9067 12 18 -10.9461 6.51975 -1.66606
9068 12 18 -10.6653 5.97441 -2.68346
1304 3 9 -4.44667 5.64352 -0.968321
11268 12 18 21.3809 7.65785 -1.74261
11267 12 18 22.0243 7.81019 -0.77645
11269 12 18 22.171 7.77354 -0.950993
1302 3 9 -4.87795 6.63744 0.858665
1303 3 9 -4.81166 5.67105 0.169411
4341 6 12 -0.649164 4.67274 6.46452
4340 6 12 -1.36852 3.67714 6.59882
4342 6 12 0.352677 4.24428 5.85624
8229 11 17 -3.32818 18.8825 12.0012
8231 11 17 -3.33527 19.9526 12.0096
8230 11 17 -3.74765 19.4007 12.9621
15943 16 22 -5.31655 0.399138 15.5632
1300 2 8 18.8822 0.970596 15.6907
1701 3 9 6.77734 10.6185 15.3954
1699 3 9 7.70321 10.9237 15.0123
1700 3 9 6.74913 11.6442 14.7928
1301 2 8 18.273 1.3887 16.6678
1299 2 8 18.4149 1.72456 16.5875
4337 5 11 7.65769 18.4201 16.9278
4339 5 11 6.54073 18.3449 16.3153
4338 5 11 6.89153 19.2696 17.0752
11271 13 19 -1.04964 4.05745 23.198
11270 13 19 -0.899582 4.98474 24.0736
11272 13 19 -0.3194 3.17691 22.6774
7291 10 16 8.95001 1.39471 24.538
7292 10 16 10.0804 0.959176 24.6472
7293 10 16 9.16126 0.20631 24.4736
ITEM: TIMESTEP
7800000
ITEM: NUMBER OF ATOMS
96
ITEM: BOX BOUNDS ff ff ff
-3.5000000000000000e+01 3.5000000000000000e+01
-3.5000000000000000e+01 3.5000000000000000e+01
-3.5000000000000000e+01 3.5000000000000000e+01
ITEM: ATOMS id mol type x y z
6042 8 14 -6.07579 -7.06004 -18.9022
287 1 7 -11.3832 -0.357848 -20.6339
286 1 7 -11.0018 -0.642147 -19.4988
288 1 7 -10.6545 -0.930859 -19.9278
6043 8 14 -5.57967 -7.35578 -17.8045
6041 8 14 -4.97286 -7.42823 -18.8274
14759 16 22 -8.20794 -10.185 -6.66403
3 1 7 -8.43346 -8.97246 -6.56528
1 1 7 -8.36152 -8.96703 -6.49559
8228 10 16 -8.12629 -10.691 -5.67627
8226 10 16 -8.22651 -10.6064 -5.63894
3614 4 10 -8.88148 -9.68217 -5.66021
3612 4 10 -8.7191 -9.69317 -5.75913
291 2 8 -9.38112 -8.75667 -5.7005
289 2 8 -9.33184 -8.56045 -5.6327
14755 15 21 -8.21938 -8.86221 -5.3902
14758 16 22 -7.62337 -9.56289 -5.95986
14760 16 22 -7.62933 -9.58144 -5.91881
14756 15 21 -7.44595 -8.417 -6.20771
2 1 7 -8.11061 -7.7825 -6.54905
8227 10 16 -7.79843 -11.0998 -4.66324
3613 4 10 -9.08231 -10.4097 -4.80384
14757 15 21 -8.16032 -8.82855 -5.30388
290 2 8 -8.97682 -9.29577 -4.65607
9064 11 17 -8.09593 -9.91473 -4.78524
9065 11 17 -7.01712 -10.2653 -4.41032
7289 9 15 -7.132 -8.97981 -5.00719
9066 11 17 -8.01087 -9.92602 -4.85803
7290 9 15 -7.87841 -9.07665 -4.15491
7288 9 15 -7.87633 -8.99337 -4.08483
12418 13 19 -1.83578 -16.4667 -0.118037
12421 14 20 -8.84374 -26.1912 1.25754
12420 14 20 -8.26257 -25.8118 2.25952
12422 14 20 -9.22016 -26.0287 0.115257
12419 13 19 -0.734152 -16.7216 0.187673
12417 13 19 -1.69892 -15.291 0.147728
1702 4 10 9.41148 -14.7904 2.28821
1704 4 10 8.47998 -15.4381 4.21966
1703 4 10 9.05247 -14.7469 3.42963
3615 5 11 -0.729719 -4.17483 6.17996
3616 5 11 0.487088 -4.18234 6.28625
3617 5 11 1.25022 -5.10564 6.12065
15944 16 22 -5.96464 -3.06764 9.97033
15943 16 22 -5.75817 -1.84206 9.89834
15945 16 22 -5.32748 -2.04413 10.0798
4678 7 13 4.79427 -10.5765 13.1848
13392 14 20 -15.1512 -11.222 15.2865
13394 14 20 -13.8482 -11.3954 15.8985
4679 7 13 3.75109 -10.896 13.808
13393 14 20 -14.1519 -10.5279 15.1535
4680 7 13 3.21286 -10.4288 14.7174
6741 9 15 19.2301 -10.1239 15.4593
6743 9 15 18.4446 -9.6042 17.1594
6742 9 15 18.5388 -10.4514 16.3859
7291 10 16 14.3319 -7.85961 23.5576
7292 10 16 14.0757 -6.89612 22.9413
7293 10 16 13.5179 -7.68587 23.6196
6738 8 14 -3.14704 -3.24559 27.539
6739 8 14 -3.14653 -2.33596 28.2289
6740 8 14 -2.93647 -2.36555 27.0825
4677 6 12 -6.64429 15.8622 -22.0021
4675 6 12 -7.50262 14.2592 -20.5138
4676 6 12 -6.84394 14.981 -21.1699
9068 12 18 -10.929 7.48541 -5.44901
9069 12 18 -11.5909 6.69344 -5.99871
13395 15 21 -11.2463 8.6821 -5.65743
13396 15 21 -11.1288 9.75741 -6.36286
13397 15 21 -11.0294 8.69488 -5.72764
6040 7 13 8.56588 25.8095 -6.12965
6039 7 13 9.06006 25.1166 -7.02723
6038 7 13 9.90219 25.5614 -7.67934
9067 12 18 -9.9735 8.32642 -5.38361
11267 12 18 22.163 7.08661 -0.704751
11268 12 18 23.1096 7.78542 -0.897126
11269 12 18 24.0741 8.29856 -1.53385
1304 3 9 -6.30671 7.05726 1.38955
1303 3 9 -6.24884 6.28892 2.3208
1302 3 9 -5.67826 5.59995 1.60108
1701 3 9 10.6266 19.8692 2.22772
4341 6 12 -6.79876 3.00803 4.91329
4342 6 12 -6.15404 3.84794 4.30659
4340 6 12 -5.6695 3.15569 5.12688
1700 3 9 10.3227 20.418 3.25496
1699 3 9 11.5288 20.4187 3.20132
8229 11 17 -4.03375 19.5907 8.61216
8230 11 17 -4.96214 19.3091 9.31934
8231 11 17 -3.90667 19.7692 9.23698
1299 2 8 19.4584 2.1348 17.3983
1300 2 8 20.5274 2.70573 17.2057
1301 2 8 20.821 2.99291 18.3753
11272 13 19 -3.35404 0.0324333 19.7848
11270 13 19 -3.35899 0.121605 19.3804
11271 13 19 -2.24495 0.444158 19.5572
4339 5 11 8.9272 11.8784 19.6353
4338 5 11 9.21704 11.0324 18.9218
4337 5 11 8.73199 11.5812 19.7662
ITEM: TIMESTEP
7900000
ITEM: NUMBER OF ATOMS
96
ITEM: BOX BOUNDS ff ff ff
-3.5000000000000000e+01 3.5000000000000000e+01
-3.5000000000000000e+01 3.5000000000000000e+01
-3.5000000000000000e+01 3.5000000000000000e+01
ITEM: ATOMS id mol type x y z
288 1 7 -12.3097 -10.6017 -22.1549
286 1 7 -11.6198 -10.9304 -20.9351
287 1 7 -12.6622 -10.4352 -20.9797
6041 8 14 -9.17624 -8.38259 -20.3875
6042 8 14 -8.23974 -9.03476 -20.7771
6043 8 14 -8.00596 -10.078 -21.3795
14759 16 22 -6.56804 -11.1282 -8.56432
8226 10 16 -5.31029 -11.6019 -8.25768
8227 10 16 -4.25077 -11.944 -8.70402
14758 16 22 -6.64842 -9.97463 -8.51162
14760 16 22 -5.77475 -10.7222 -9.32057
3 1 7 -5.52174 -9.5343 -9.00071
1 1 7 -5.52282 -9.65444 -8.90958
3612 4 10 -5.74436 -10.518 -8.09069
14755 15 21 -4.83912 -10.7548 -8.80558
14757 15 21 -4.89148 -10.727 -8.77536
2 1 7 -4.89048 -8.69178 -8.47197
290 2 8 -4.27875 -9.66136 -9.18875
291 2 8 -4.77452 -9.78726 -8.10475
289 2 8 -4.67958 -9.79768 -8.13097
14756 15 21 -3.88006 -10.3558 -8.30891
3613 4 10 -5.88505 -11.3814 -7.18602
8228 10 16 -5.18019 -11.7739 -8.0585
7288 9 15 -4.7387 -10.9064 -7.50744
9064 11 17 -4.08737 -10.9299 -6.39276
3614 4 10 -5.73469 -10.5656 -8.06973
9066 11 17 -5.42623 -9.88624 -7.18132
7290 9 15 -4.75085 -10.7542 -7.60799
7289 9 15 -4.18455 -9.99399 -7.0059
9065 11 17 -5.27923 -10.6874 -6.33902
1703 4 10 9.74654 -16.7903 -2.08573
1702 4 10 8.7716 -17.5267 -2.1808
1704 4 10 10.8875 -17.0176 -1.75003
12421 14 20 -1.80589 -25.4299 1.94091
12422 14 20 -2.32144 -26.4552 2.11006
12420 14 20 -1.21475 -25.0834 2.85169
3616 5 11 -2.18445 -10.2595 3.98082
12418 13 19 -1.50427 -8.81894 3.699
3615 5 11 -1.94156 -9.83466 2.94184
12417 13 19 -2.19347 -9.22214 4.52079
3617 5 11 -2.68183 -9.7659 2.99302
12419 13 19 -2.66878 -8.88932 4.0522
4680 7 13 3.1052 -3.36593 9.69898
4678 7 13 2.70037 -2.84238 9.90776
4679 7 13 3.05189 -3.55653 10.8709
6741 9 15 19.4064 -13.6223 14.3163
6742 9 15 18.848 -12.6259 14.6803
6743 9 15 19.1277 -11.5094 14.7956
13393 14 20 -14.5337 -9.85373 14.0547
13392 14 20 -14.3208 -10.2716 15.0571
13394 14 20 -15.0134 -10.2837 15.0146
15944 16 22 -7.52771 -6.62309 15.357
15943 16 22 -7.39341 -5.53337 14.9535
15945 16 22 -7.79038 -5.8293 16.2093
6739 8 14 -3.16178 -8.89059 24.0147
6740 8 14 -3.27715 -9.25376 22.9262
7292 10 16 13.425 -5.44881 23.0103
7291 10 16 13.3372 -4.56221 22.3081
7293 10 16 12.5895 -4.64073 23.0187
6738 8 14 -3.01695 -8.91239 25.1796
4676 6 12 -10.9952 17.0307 -19.5379
4675 6 12 -10.2308 16.2455 -19.9276
4677 6 12 -11.5209 17.0922 -18.4515
6038 7 13 16.621 20.6702 -10.9494
6039 7 13 15.8469 20.7347 -10.0356
6040 7 13 16.6673 20.1162 -9.43979
9068 12 18 -11.5041 9.36238 -6.55833
9067 12 18 -10.9214 8.63597 -7.33271
9069 12 18 -11.1446 8.23767 -6.38481
1303 3 9 -8.36086 14.364 -5.46516
1302 3 9 -9.59317 14.4933 -5.38048
1304 3 9 -7.49759 15.0781 -5.37244
13395 15 21 -2.9132 6.69855 -0.141927
13397 15 21 -2.91763 6.576 -0.262751
1700 3 9 1.04294 14.7641 -0.985251
1701 3 9 1.88444 15.2988 -0.232588
1699 3 9 1.11403 13.6107 -0.736832
13396 15 21 -2.86449 5.67067 0.554179
11268 12 18 20.693 7.84901 1.78071
11269 12 18 20.6404 7.14993 0.778754
11267 12 18 20.8624 8.11805 2.96485
8229 11 17 -11.2995 18.062 5.12454
8231 11 17 -10.9747 17.4251 3.04855
8230 11 17 -10.852 17.6482 4.14506
4340 6 12 -2.73209 2.27032 9.53888
4342 6 12 -2.86278 3.30022 10.2644
4341 6 12 -3.74501 2.91093 9.60463
1301 2 8 21.3049 4.85317 13.4396
1300 2 8 20.9999 6.03136 13.4157
4337 5 11 -0.618014 10.9669 12.9623
1299 2 8 22.224 5.96183 13.7211
4339 5 11 -1.21741 9.57146 14.3963
4338 5 11 -1.40998 10.6081 13.7944
11272 13 19 -0.129069 6.14112 24.5974
11270 13 19 0.628483 6.50172 26.4549
11271 13 19 0.240756 6.88293 25.4815
ITEM: TIMESTEP
8000000
ITEM: NUMBER OF ATOMS
96
ITEM: BOX BOUNDS ff ff ff
-3.5000000000000000e+01 3.5000000000000000e+01
-3.5000000000000000e+01 3.5000000000000000e+01
-3.5000000000000000e+01 3.5000000000000000e+01
ITEM: ATOMS id mol type x y z
288 1 7 -12.8914 -5.52114 -20.7478
286 1 7 -14.5703 -5.09096 -20.2967
287 1 7 -13.4198 -4.89657 -19.8156
6043 8 14 -9.93994 -8.10021 -16.2001
6042 8 14 -11.0994 -8.08134 -15.9827
6041 8 14 -11.1281 -7.54263 -14.9662
2 1 7 -8.2213 -10.8069 -6.37297
9065 11 17 -6.71668 -11.7019 -6.10392
9066 11 17 -7.4924 -11.0145 -5.56351
9064 11 17 -7.69384 -11.1336 -5.56949
14759 16 22 -7.9299 -8.94552 -6.15448
1 1 7 -7.03175 -10.7114 -6.57881
3 1 7 -7.02622 -10.6495 -6.54074
14758 16 22 -7.42448 -9.88399 -5.85295
14760 16 22 -7.49204 -9.95654 -5.89715
8228 10 16 -6.50303 -10.729 -5.56417
8227 10 16 -6.4162 -9.84657 -6.26493
8226 10 16 -6.41868 -10.719 -5.44068
290 2 8 -6.79251 -8.89548 -5.84747
3614 4 10 -8.32686 -10.1618 -5.25981
3612 4 10 -8.47159 -9.84243 -5.34655
3613 4 10 -8.25039 -9.89365 -4.13134
14756 15 21 -6.85064 -8.54395 -4.63091
14757 15 21 -6.47541 -9.58132 -5.0144
14755 15 21 -6.51804 -9.55466 -5.10347
7289 9 15 -7.29619 -9.43954 -3.86327
7288 9 15 -7.32773 -10.3139 -4.79007
7290 9 15 -7.40994 -10.3059 -4.71168
289 2 8 -7.48308 -9.25559 -4.9289
291 2 8 -7.59202 -9.23945 -5.06568
1704 4 10 8.73763 -14.0135 1.83906
1702 4 10 10.1346 -15.6086 2.07872
1703 4 10 9.88695 -14.5334 1.85836
3616 5 11 1.0854 -6.97548 2.51179
12422 14 20 -6.54757 -27.4803 4.702
12421 14 20 -7.7724 -27.5145 4.83535
12420 14 20 -7.2097 -26.4853 4.62122
12417 13 19 0.56317 -8.17539 4.6864
3615 5 11 0.3436 -6.83564 3.43742
12419 13 19 1.29188 -6.22082 3.51863
12418 13 19 1.01116 -7.10355 4.20229
4678 7 13 2.42592 -6.20734 3.69626
3617 5 11 0.208533 -7.11163 3.24739
4679 7 13 1.92109 -5.7674 2.72852
4680 7 13 1.16587 -4.89232 3.07392
6741 9 15 16.1146 -10.9705 9.4633
6742 9 15 15.2958 -11.3115 10.2398
6743 9 15 15.0503 -11.2534 11.4512
13394 14 20 -17.7515 -2.31765 14.2701
13393 14 20 -16.6268 -1.74766 14.3283
13392 14 20 -17.4372 -0.877435 14.4616
7291 10 16 9.01125 -3.84656 26.0348
7292 10 16 8.73034 -3.57697 27.2151
7293 10 16 8.00123 -2.66074 26.9411
4677 6 12 -6.19784 20.8427 -16.1672
4676 6 12 -5.01667 20.9488 -16.3092
4675 6 12 -5.97175 20.4556 -15.8192
6040 7 13 13.345 15.3758 -11.9612
6039 7 13 13.6971 15.9144 -10.9262
6038 7 13 14.4866 16.3732 -10.1117
1302 3 9 -8.25733 13.3331 -6.60283
1303 3 9 -7.32945 12.9465 -5.85861
1304 3 9 -7.47209 12.2349 -6.78278
9069 12 18 -10.2094 2.55354 -2.2766
9068 12 18 -10.0578 1.70784 -1.45341
9067 12 18 -9.83675 2.79085 -1.66432
11268 12 18 20.2479 6.18626 2.01099
11269 12 18 20.2834 6.1953 0.81093
11267 12 18 20.698 6.75639 1.06769
1701 3 9 4.44336 15.5566 5.22879
1699 3 9 4.55415 17.0401 4.51334
1301 2 8 22.99 13.2914 6.98231
1300 2 8 24.1397 13.0819 7.13623
1299 2 8 23.8942 13.9702 7.84856
1700 3 9 5.03892 16.567 5.5241
4340 6 12 0.871334 2.12858 10.4303
4341 6 12 1.53768 3.06118 10.7423
8230 11 17 -11.7783 13.4495 9.31322
8229 11 17 -12.3323 12.597 9.92285
8231 11 17 -12.049 14.5483 8.96885
4342 6 12 0.627423 2.43619 11.1456
4337 5 11 -5.92267 7.41348 10.8445
4339 5 11 -5.84431 7.25694 12.1271
4338 5 11 -6.62628 6.61585 11.4341
13396 15 21 -6.96184 8.19927 12.0125
13397 15 21 -7.08299 8.20168 10.7857
13395 15 21 -5.88608 8.21103 11.5689
15943 16 22 -1.13592 7.09073 20.001
15944 16 22 -0.755206 6.8109 21.145
11271 13 19 -1.45344 5.996 21.4791
15945 16 22 0.418789 7.28533 20.9636
6738 8 14 -8.93514 1.28825 23.9611
6739 8 14 -8.43718 1.11039 22.8595
6740 8 14 -7.80087 0.291492 23.4366
11272 13 19 -1.27011 5.15728 22.3602
11270 13 19 -2.03849 6.88937 22.1382
ITEM: TIMESTEP
8100000
ITEM: NUMBER OF ATOMS
96
ITEM: BOX BOUNDS ff ff ff
-3.5000000000000000e+01 3.5000000000000000e+01
-3.5000000000000000e+01 3.5000000000000000e+01
-3.5000000000000000e+01 3.5000000000000000e+01
ITEM: ATOMS id mol type x y z
6043 8 14 -11.067 -12.7464 -22.9938
6042 8 14 -11.3132 -12.7104 -21.7898
6041 8 14 -12.3913 -12.7979 -21.3312
286 1 7 -13.8846 -3.28898 -15.4639
288 1 7 -13.2629 -4.00306 -16.0168
287 1 7 -12.8686 -2.8483 -15.7553
14759 16 22 -7.83935 -10.3752 -5.80636
14755 15 21 -7.25994 -9.18015 -5.42487
3613 4 10 -8.67535 -10.8463 -3.32445
290 2 8 -5.82238 -11.1001 -4.95096
8227 10 16 -7.96073 -11.4271 -5.30474
8228 10 16 -7.73927 -10.8977 -4.27177
8226 10 16 -7.72045 -10.8534 -4.2398
9064 11 17 -6.57301 -11.0351 -3.98083
9066 11 17 -6.61644 -11.1252 -3.97124
9065 11 17 -5.39892 -11.2781 -3.98074
2 1 7 -8.11868 -8.79207 -4.23852
14757 15 21 -7.26237 -9.1381 -5.33782
289 2 8 -6.61003 -10.2189 -4.89068
291 2 8 -6.85099 -10.4679 -5.03407
14760 16 22 -7.81014 -9.84772 -4.72804
14758 16 22 -7.95634 -9.85786 -4.67641
14756 15 21 -6.76394 -9.00429 -4.30876
7290 9 15 -6.95663 -10.0836 -3.88472
7288 9 15 -6.95266 -10.0694 -3.85663
3 1 7 -7.94948 -9.66428 -3.4946
1 1 7 -8.00953 -9.79365 -3.66575
3612 4 10 -7.54341 -10.5741 -3.11019
3614 4 10 -7.54291 -10.572 -2.92023
7289 9 15 -5.83707 -10.2748 -4.15623
4678 7 13 -0.0163546 -10.4018 2.55291
4680 7 13 1.32677 -10.2071 2.62997
12420 14 20 -2.13065 -16.915 4.93665
12421 14 20 -2.87929 -16.1215 4.27649
12422 14 20 -1.62367 -16.0986 4.195
1703 4 10 7.22564 -15.0042 3.8149
1704 4 10 7.39262 -14.1889 4.76319
1702 4 10 6.30814 -14.1337 3.99574
4679 7 13 0.560818 -10.5026 3.54938
3617 5 11 -7.14203 -3.62722 5.08553
3615 5 11 -6.29173 -3.91532 5.10376
3616 5 11 -6.39581 -2.65098 5.01794
12418 13 19 -4.54844 -10.9797 10.1697
6743 9 15 15.3753 -12.2492 10.6412
12417 13 19 -5.08047 -10.1235 9.55292
6742 9 15 14.6718 -12.4845 11.646
6741 9 15 13.9055 -13.1283 12.3105
12419 13 19 -4.93093 -10.1885 11.0653
13393 14 20 -14.1131 -9.05501 15.3331
13394 14 20 -13.0557 -8.5632 15.4194
13392 14 20 -14.4622 -9.85821 16.1539
15944 16 22 -0.589779 -0.218661 16.8351
7291 10 16 3.46438 -0.655778 25.9571
7292 10 16 4.42168 -0.887646 26.5747
6740 8 14 -0.355881 -3.14818 28.4027
6739 8 14 0.845896 -2.88518 28.1969
6738 8 14 1.47887 -1.86097 28.5049
7293 10 16 4.83603 -1.28767 27.5849
4675 6 12 -5.8915 22.6589 -15.7889
4677 6 12 -6.30205 23.3778 -14.827
4676 6 12 -7.06991 22.8282 -15.5037
1303 3 9 -4.43483 11.3133 -5.68142
6038 7 13 15.787 14.7543 -5.64979
6040 7 13 15.5089 15.1967 -5.76094
6039 7 13 16.6515 15.2766 -6.19208
9068 12 18 -6.11784 5.13513 -3.56348
9069 12 18 -6.94657 4.4236 -4.04806
9067 12 18 -5.09499 5.30428 -4.18661
1304 3 9 -3.72574 11.1155 -4.73881
1302 3 9 -4.31701 12.1097 -4.73056
11267 12 18 19.5168 6.84877 2.66079
11269 12 18 18.4693 5.46446 3.20696
11268 12 18 19.6985 5.84318 3.25847
4341 6 12 6.3077 2.03738 7.59051
4340 6 12 5.47093 2.1913 6.76249
13395 15 21 -10.9144 10.546 7.25247
13397 15 21 -10.7557 10.5905 5.6382
13396 15 21 -11.6485 10.8957 6.35052
4342 6 12 7.01234 2.87108 8.15403
4337 5 11 -6.42813 18.7937 10.4074
4339 5 11 -6.37362 18.8086 10.3956
8230 11 17 -6.72433 19.5639 9.41338
8229 11 17 -7.49302 19.0568 10.132
8231 11 17 -6.26484 20.5842 9.75941
1701 3 9 1.84636 23.944 9.44523
1700 3 9 3.00767 23.7538 9.21095
1699 3 9 2.73522 23.3248 10.2726
1301 2 8 17.2906 9.03422 12.8115
1299 2 8 18.6809 10.5493 12.6677
1300 2 8 18.4657 9.36865 12.8296
4338 5 11 -6.08951 18.063 11.3277
15945 16 22 -0.952804 0.505455 16.03
15943 16 22 -0.123231 0.689135 17.6281
11272 13 19 1.68559 7.39317 18.4464
11271 13 19 1.7317 6.37151 19.1574
11270 13 19 1.55415 7.49775 19.2588
ITEM: TIMESTEP
8200000
ITEM: NUMBER OF ATOMS
96
ITEM: BOX BOUNDS ff ff ff
-3.5000000000000000e+01 3.5000000000000000e+01
-3.5000000000000000e+01 3.5000000000000000e+01
-3.5000000000000000e+01 3.5000000000000000e+01
ITEM: ATOMS id mol type x y z
6043 8 14 -12.1436 -5.42717 -22.0275
6042 8 14 -11.3565 -5.43889 -21.1067
6041 8 14 -10.7094 -4.86202 -20.2914
287 1 7 -11.6226 -1.01095 -16.2864
288 1 7 -12.3818 -1.52424 -15.5733
2 1 7 -6.00539 -11.739 -5.38555
3613 4 10 -6.9793 -10.7749 -5.77678
290 2 8 -5.51034 -9.29357 -6.99749
289 2 8 -6.27845 -9.98786 -6.40703
291 2 8 -6.3791 -10.0052 -6.3715
3 1 7 -5.85437 -10.5205 -5.5324
1 1 7 -5.96659 -10.4806 -5.47835
14755 15 21 -5.61219 -9.38903 -5.60886
7289 9 15 -5.21591 -10.2231 -6.29757
14757 15 21 -5.37746 -9.26909 -5.52574
14758 16 22 -6.62889 -10.7985 -4.72246
14760 16 22 -6.60995 -10.8622 -4.67795
8228 10 16 -5.46904 -10.9092 -4.39858
8226 10 16 -5.49864 -10.9663 -4.44221
8227 10 16 -6.40937 -11.6047 -3.89781
14756 15 21 -6.16976 -8.8632 -4.63853
14759 16 22 -6.21183 -10.5388 -3.59716
3614 4 10 -6.72966 -9.74592 -5.35637
3612 4 10 -6.80951 -9.82379 -5.13479
9064 11 17 -5.96973 -9.92306 -4.50516
9066 11 17 -5.87041 -9.82377 -4.57602
7290 9 15 -4.9839 -10.1893 -5.0917
7288 9 15 -4.83408 -10.1842 -5.17428
9065 11 17 -5.15518 -10.1317 -3.68502
9067 12 18 -8.3562 -0.80238 -2.56053
3617 5 11 -1.01639 -5.44442 1.48691
3616 5 11 -1.0579 -4.40664 0.955871
3615 5 11 -1.37077 -5.29347 1.71636
12422 14 20 -0.825942 -19.5668 4.69601
1704 4 10 4.84086 -21.0578 3.92931
1703 4 10 5.53652 -20.1664 3.99643
1702 4 10 5.93952 -20.9271 3.0729
12421 14 20 -1.73447 -18.7664 4.50377
12420 14 20 -0.99507 -17.8716 4.03783
6742 9 15 17.5082 -13.3776 5.36406
6741 9 15 16.7505 -12.8157 6.13056
6743 9 15 17.8748 -12.2365 5.50384
4342 6 12 7.0836 -0.873463 10.1833
4341 6 12 6.08909 -1.05319 10.6226
4340 6 12 6.62414 -1.93917 10.0325
4679 7 13 1.33148 -11.3167 11.5942
4680 7 13 0.206858 -11.5634 11.1224
4678 7 13 2.14785 -10.7475 10.8323
12418 13 19 -6.99613 -9.36372 15.0417
12417 13 19 -7.05961 -10.3542 14.4261
12419 13 19 -6.3129 -8.48344 14.7167
13394 14 20 -17.2598 -0.111282 19.9333
13392 14 20 -16.7095 -0.669122 20.8352
6740 8 14 -5.04391 -1.00396 24.3748
7291 10 16 1.82158 -6.05964 28.3196
7293 10 16 2.02295 -6.64126 27.0553
7292 10 16 2.22323 -5.53055 27.331
286 1 7 -11.7493 0.157915 -15.8785
4675 6 12 -9.63043 18.2983 -13.4707
4677 6 12 -8.89082 18.5228 -12.6193
4676 6 12 -9.74842 19.3459 -12.8358
6039 7 13 16.1139 16.8062 -5.49717
6038 7 13 16.6545 16.516 -6.46274
9068 12 18 -8.71985 0.268639 -3.08003
9069 12 18 -8.61964 0.813413 -4.0952
6040 7 13 17.1298 16.7496 -4.86625
11267 12 18 21.3812 6.95065 -1.00255
11268 12 18 21.0752 6.21982 -0.0810141
11269 12 18 21.7831 6.24326 -0.939655
1304 3 9 -1.64535 15.6241 -1.08939
1302 3 9 -1.69794 16.2758 -0.5638
1303 3 9 -1.64595 15.3211 0.120031
4337 5 11 -5.87806 24.9617 5.09587
1699 3 9 -6.43368 26.1388 5.10707
1701 3 9 -6.01473 27.887 3.95462
1700 3 9 -6.59652 27.2789 4.76919
13397 15 21 -7.73708 11.3622 7.41937
8229 11 17 -3.13159 17.6754 7.92707
8230 11 17 -2.08574 17.1762 7.58268
4339 5 11 -5.76622 25.6066 5.81443
4338 5 11 -6.90934 25.2242 5.718
13395 15 21 -8.42106 10.9193 8.86288
13396 15 21 -7.25761 10.9763 8.47891
8231 11 17 -1.6284 17.8117 8.48849
1300 2 8 17.9817 10.2877 11.7842
1301 2 8 19.1548 10.6875 11.8509
1299 2 8 17.3406 10.8831 12.6099
15945 16 22 4.13999 1.29063 17.7038
15944 16 22 4.87941 2.19443 17.2255
15943 16 22 4.25657 2.53033 18.2355
13393 14 20 -16.1281 0.0462555 20.1533
11272 13 19 8.61663 7.89488 19.3452
11270 13 19 7.37872 8.38629 20.1124
11271 13 19 8.58779 8.52128 20.3162
6738 8 14 -5.82446 0.658308 24.0843
6739 8 14 -5.29767 0.0492572 24.985
ITEM: TIMESTEP
8300000
ITEM: NUMBER OF ATOMS
96
ITEM: BOX BOUNDS ff ff ff
-3.5000000000000000e+01 3.5000000000000000e+01
-3.5000000000000000e+01 3.5000000000000000e+01
-3.5000000000000000e+01 3.5000000000000000e+01
ITEM: ATOMS id mol type x y z
6041 8 14 -14.7982 -13.4722 -19.4267
6043 8 14 -13.1163 -13.9133 -19.7937
6042 8 14 -13.8059 -13.6336 -18.8049
286 1 7 -10.9213 -3.60041 -8.86976
288 1 7 -11.1591 -3.87804 -7.39192
287 1 7 -11.0846 -2.81365 -7.93125
9069 12 18 -7.26116 -0.318805 -6.61667
9067 12 18 -7.08131 -0.0437723 -6.23069
14759 16 22 -4.40767 -11.9987 -4.86595
14760 16 22 -4.65978 -11.707 -3.67534
14758 16 22 -4.70177 -11.7988 -3.7726
3 1 7 -3.76458 -12.4016 -3.9486
1 1 7 -3.67135 -12.5558 -3.88061
2 1 7 -2.77462 -11.7052 -4.07808
291 2 8 -3.80365 -11.3864 -4.29177
289 2 8 -3.8566 -11.2365 -4.29134
8227 10 16 -4.65766 -13.0409 -3.97696
3613 4 10 -4.88914 -10.9879 -4.46048
8228 10 16 -4.31417 -12.5016 -2.91922
8226 10 16 -4.25009 -12.4985 -2.94864
7288 9 15 -3.57041 -11.6988 -3.12486
7290 9 15 -3.68755 -11.6406 -3.25888
290 2 8 -3.01705 -10.7535 -3.67985
3612 4 10 -4.30955 -10.6335 -3.46679
3614 4 10 -4.33776 -10.6181 -3.44649
9065 11 17 -4.90156 -12.4127 -1.89937
9064 11 17 -4.65668 -11.5051 -2.60605
9066 11 17 -4.52014 -11.5048 -2.61044
14757 15 21 -3.73342 -12.097 -2.01852
7289 9 15 -3.68821 -10.819 -2.30115
14755 15 21 -3.60827 -11.9482 -2.08411
14756 15 21 -4.38756 -11.2976 -1.49081
4678 7 13 4.86579 -11.6947 2.64208
4679 7 13 4.29146 -10.6823 2.52844
1703 4 10 10.322 -16.9932 5.11151
1704 4 10 9.55901 -16.4392 4.37308
1702 4 10 11.2849 -17.1821 4.28938
4680 7 13 5.07964 -11.4682 2.80066
12422 14 20 2.29226 -21.7098 10.6772
12421 14 20 2.19875 -22.7946 10.0482
12420 14 20 3.33919 -22.385 10.3074
6743 9 15 21.08 -10.8723 9.20418
6742 9 15 21.6204 -10.2574 10.0559
3617 5 11 0.701349 -17.1679 12.9552
12419 13 19 -6.08086 -8.42223 11.6646
12418 13 19 -6.75135 -8.23316 10.7821
6741 9 15 22.3009 -9.59963 10.8226
12417 13 19 -7.05923 -7.02785 10.8445
4342 6 12 11.1297 -3.18194 12.232
4341 6 12 11.5372 -2.38637 12.9443
3616 5 11 0.320983 -17.2019 14.1166
3615 5 11 0.204636 -16.0521 13.6403
4340 6 12 12.0517 -3.07532 13.8073
15945 16 22 8.00075 -0.257028 14.5372
13394 14 20 -12.7793 -0.0560524 16.7444
7291 10 16 -9.81309 -1.85653 25.1335
7292 10 16 -9.22085 -1.60762 26.0903
7293 10 16 -10.339 -1.76592 26.5323
4676 6 12 -15.2911 9.37391 -13.5193
4677 6 12 -14.5341 9.50894 -14.4577
4675 6 12 -14.4872 9.96468 -14.0677
9068 12 18 -6.32024 0.0319466 -7.21621
6040 7 13 16.6982 19.7104 -5.90096
6039 7 13 16.1812 20.8035 -6.02933
6038 7 13 17.0528 21.6329 -6.14586
11267 12 18 20.2513 7.96938 -1.22124
11269 12 18 20.4519 7.79195 -1.12084
11268 12 18 20.0312 7.08331 -2.03797
1304 3 9 -6.43714 9.00443 -0.466589
1303 3 9 -5.63375 8.17107 -0.407115
13397 15 21 -6.3544 2.34308 2.30379
13395 15 21 -5.51287 3.30006 0.330636
13396 15 21 -5.74259 2.83694 1.37025
1302 3 9 -5.63653 8.02947 0.73637
1699 3 9 -6.80061 23.9533 0.896123
1700 3 9 -7.66871 24.3124 1.58148
1701 3 9 -7.69812 24.8551 2.6541
1299 2 8 22.0575 12.5517 7.47161
1301 2 8 22.8202 12.3107 7.81227
1300 2 8 22.0055 12.3623 8.62203
6740 8 14 -0.683378 7.05148 12.7375
6739 8 14 0.417392 6.70376 13.0183
8229 11 17 1.41518 16.4169 13.4071
4337 5 11 1.0099 23.5064 13.3611
15943 16 22 7.62913 0.267051 15.573
15944 16 22 7.42039 0.77479 14.5807
6738 8 14 0.327514 7.53175 13.8373
8230 11 17 0.440762 15.9396 13.6867
8231 11 17 1.42703 15.7902 14.3855
4338 5 11 -0.0416219 24.1094 13.6039
4339 5 11 1.11036 23.7543 13.5936
13393 14 20 -11.9845 0.86945 16.7135
13392 14 20 -12.0846 0.83788 17.931
11271 13 19 2.21387 7.26691 24.5807
11272 13 19 3.17687 7.59723 25.243
11270 13 19 3.20389 7.89074 24.9248
ITEM: TIMESTEP
8400000
ITEM: NUMBER OF ATOMS
96
ITEM: BOX BOUNDS ff ff ff
-3.5000000000000000e+01 3.5000000000000000e+01
-3.5000000000000000e+01 3.5000000000000000e+01
-3.5000000000000000e+01 3.5000000000000000e+01
ITEM: ATOMS id mol type x y z
6043 8 14 -16.7682 -3.54032 -21.912
6041 8 14 -17.1514 -4.11476 -21.1001
6042 8 14 -17.5938 -3.03507 -21.2306
288 1 7 -16.2805 -0.222261 -13.7946
287 1 7 -16.3279 -0.892543 -12.8522
286 1 7 -15.1467 -0.863782 -13.2775
9066 11 17 -6.64756 -8.10865 -5.60358
290 2 8 -4.65945 -8.83723 -5.95072
9064 11 17 -6.95015 -8.03615 -5.53453
14759 16 22 -6.92141 -6.7882 -5.91924
14758 16 22 -5.78433 -6.99659 -5.58206
3612 4 10 -5.84643 -5.99095 -5.88076
3614 4 10 -5.72338 -5.97464 -5.8323
3613 4 10 -6.00237 -6.90159 -6.62991
14760 16 22 -5.81265 -7.04875 -5.66691
291 2 8 -5.17385 -7.82371 -6.44418
289 2 8 -5.26701 -7.92516 -6.45059
2 1 7 -4.29608 -7.16398 -7.23289
3 1 7 -4.95828 -6.68628 -6.38879
8226 10 16 -4.64518 -7.46763 -5.52417
8228 10 16 -4.61049 -7.6511 -5.52771
1 1 7 -4.74322 -6.66447 -6.24017
14756 15 21 -5.55679 -8.10068 -5.1898
9065 11 17 -6.52079 -7.48175 -4.62331
7289 9 15 -5.92358 -6.15529 -4.77344
8227 10 16 -4.06939 -6.93641 -4.69289
7290 9 15 -4.85027 -6.21285 -5.11728
7288 9 15 -4.80454 -6.16971 -5.24414
14757 15 21 -5.20126 -7.1521 -4.49621
14755 15 21 -5.12996 -7.13429 -4.61406
4679 7 13 -6.37164 -12.3676 -0.257589
4678 7 13 -5.36777 -13.0933 -0.18176
6742 9 15 21.9315 -17.7699 2.65103
4680 7 13 -6.66768 -12.5431 0.867704
6743 9 15 22.063 -16.6465 2.72356
6741 9 15 21.8691 -17.5964 3.8519
1704 4 10 18.8154 -19.2511 6.55788
1703 4 10 19.9376 -19.3296 6.18986
1702 4 10 19.4436 -18.2038 5.9703
12417 13 19 3.68585 -14.6599 7.27911
12420 14 20 6.06309 -24.4902 10.554
12421 14 20 6.649 -24.4307 9.4687
12422 14 20 7.7459 -25.0281 9.72873
12418 13 19 4.24891 -14.2344 8.21169
12419 13 19 5.49484 -14.3103 8.22345
4340 6 12 5.81771 -10.9392 10.1927
4342 6 12 6.81228 -11.6201 9.04374
4341 6 12 5.63891 -11.7102 9.37712
3617 5 11 4.91011 -20.351 13.0034
3615 5 11 5.22164 -21.164 13.8848
3616 5 11 4.1599 -21.0151 13.5341
15945 16 22 7.61941 -9.13456 18.2169
15943 16 22 6.74381 -6.98759 17.8243
15944 16 22 7.4315 -7.99562 17.9366
7291 10 16 1.39544 -3.128 18.8521
7293 10 16 1.45546 -4.48128 19.6232
7292 10 16 2.31232 -3.8656 18.9708
4677 6 12 -9.05722 10.229 -20.4472
4675 6 12 -9.71953 8.59504 -19.5846
4676 6 12 -9.07637 9.6017 -19.4434
6040 7 13 16.7007 16.7467 -7.6653
6039 7 13 16.1591 17.8237 -7.59544
6038 7 13 16.9638 18.7795 -7.71556
9069 12 18 -8.27321 0.936712 -1.16651
9067 12 18 -8.16118 1.1191 -1.09582
9068 12 18 -7.62009 0.646675 -0.17966
11267 12 18 19.9569 7.59537 -0.829694
11269 12 18 19.7101 7.53688 -1.19363
11268 12 18 20.7469 7.75124 -1.74686
1302 3 9 -8.42217 1.93088 1.81835
1304 3 9 -7.61483 2.37364 0.841931
1303 3 9 -7.83386 2.93133 1.89949
13395 15 21 2.01553 8.49836 4.14519
13397 15 21 1.98847 10.0698 3.99692
13396 15 21 2.9349 9.22826 4.03805
13393 14 20 -9.35836 1.63975 12.0471
13392 14 20 -8.60197 2.58178 11.9107
13394 14 20 -9.2714 2.87718 11.7113
8231 11 17 -4.23153 24.0215 12.9195
1699 3 9 -4.28061 22.9237 12.2398
1701 3 9 -4.72769 23.1435 12.1245
8230 11 17 -5.09812 24.1751 12.1166
1700 3 9 -4.12838 23.7206 11.2906
8229 11 17 -4.38804 24.7867 11.3841
4337 5 11 4.15369 22.9609 15.0676
4339 5 11 3.92987 23.7529 15.7297
1300 2 8 17.0831 5.14168 17.2366
1299 2 8 17.9001 6.03751 17.3438
1301 2 8 17.601 5.91905 17.9352
11270 13 19 7.63377 10.0939 17.2662
11271 13 19 8.52815 9.3835 17.3663
11272 13 19 8.12602 9.77544 18.4201
4338 5 11 4.74394 23.042 16.1771
6739 8 14 2.29034 10.3039 25.6554
6740 8 14 2.30367 9.49637 26.6245
6738 8 14 3.41167 10.6126 25.7913
ITEM: TIMESTEP
8500000
ITEM: NUMBER OF ATOMS
96
ITEM: BOX BOUNDS ff ff ff
-3.5000000000000000e+01 3.5000000000000000e+01
-3.5000000000000000e+01 3.5000000000000000e+01
-3.5000000000000000e+01 3.5000000000000000e+01
ITEM: ATOMS id mol type x y z
288 1 7 -16.8753 -1.03831 -14.9692
287 1 7 -15.9346 -0.279125 -15.2115
286 1 7 -15.1998 -0.879512 -15.952
6042 8 14 -14.1339 -15.6846 -10.9332
6043 8 14 -13.8713 -14.6406 -11.2147
6041 8 14 -14.553 -15.7803 -12.0695
14758 16 22 -9.13601 -8.85293 -8.16334
2 1 7 -8.60679 -7.82571 -8.8578
3 1 7 -9.51792 -7.5641 -8.16512
7289 9 15 -8.16233 -6.83534 -8.22005
291 2 8 -7.35517 -7.66448 -8.20054
14759 16 22 -10.291 -8.51349 -7.84469
14756 15 21 -9.50625 -9.06742 -6.92446
14760 16 22 -9.13697 -8.67393 -7.97122
8228 10 16 -8.38657 -8.84336 -6.99726
8226 10 16 -8.44613 -8.72839 -7.04748
9065 11 17 -9.009 -8.42156 -6.07081
8227 10 16 -7.78899 -8.86297 -8.06708
290 2 8 -7.24503 -8.36323 -7.22894
1 1 7 -9.45476 -7.49698 -8.06337
14757 15 21 -9.437 -7.94276 -7.11217
14755 15 21 -9.39371 -7.92446 -7.10038
3613 4 10 -9.12571 -7.23319 -6.22763
3612 4 10 -8.69445 -6.89093 -7.27772
3614 4 10 -8.77978 -6.8923 -7.2644
7290 9 15 -8.48678 -7.88643 -7.7508
7288 9 15 -8.44482 -7.79698 -7.7205
9064 11 17 -8.33543 -7.76282 -6.64646
9066 11 17 -8.13642 -7.76619 -6.55222
289 2 8 -7.53673 -7.18124 -7.28301
12421 14 20 7.85973 -23.2889 -0.136758
12420 14 20 7.39347 -22.9341 0.869095
12422 14 20 6.7392 -23.6158 0.161737
4679 7 13 -4.24261 -17.042 5.08631
4680 7 13 -4.97907 -16.1339 4.72793
6742 9 15 23.7352 -11.6932 4.40821
6743 9 15 24.6529 -11.3535 3.6013
4678 7 13 -3.78745 -16.8501 6.182
1704 4 10 20.91 -15.4868 7.11034
6741 9 15 23.7172 -11.4399 5.54057
12418 13 19 4.49291 -6.09268 6.15638
12417 13 19 5.07305 -7.12498 5.87093
12419 13 19 5.06254 -5.08794 6.49637
3615 5 11 1.74746 -22.5646 10.3862
3616 5 11 1.19743 -21.5066 10.4455
1702 4 10 20.6573 -14.419 8.25236
1703 4 10 21.1361 -15.54 8.29392
3617 5 11 0.2906 -21.1913 11.0555
4342 6 12 9.6127 -12.4468 13.1017
4341 6 12 9.37069 -12.4291 14.2988
4340 6 12 8.65834 -11.4086 14.2239
6739 8 14 1.98627 -0.442627 21.1237
15945 16 22 11.9973 -4.54843 24.305
15944 16 22 12.797 -4.08407 25.0097
15943 16 22 12.0504 -4.52331 24.3122
7292 10 16 -2.69521 -6.22586 27.817
7291 10 16 -3.61884 -5.51773 28.1462
7293 10 16 -1.80882 -5.84534 27.0081
4675 6 12 -9.75432 20.2209 -16.7127
4677 6 12 -11.196 21.4643 -15.8849
4676 6 12 -10.477 20.5104 -15.8017
6038 7 13 15.544 19.052 -11.088
6039 7 13 14.5894 19.4506 -10.4374
6040 7 13 13.9773 19.8393 -9.48894
13396 15 21 -3.77645 14.0381 -3.23978
13395 15 21 -4.78469 14.4938 -3.79303
13397 15 21 -4.81587 14.4064 -3.80481
1302 3 9 -8.46542 1.50498 -0.815835
1304 3 9 -6.3174 1.56954 -1.56918
1303 3 9 -7.48464 1.86596 -1.42908
11269 12 18 19.8676 7.52375 -0.709709
11267 12 18 20.2794 7.33248 -0.49821
11268 12 18 20.7017 7.71084 -1.51173
9069 12 18 -11.4716 2.5106 0.554361
9068 12 18 -11.1835 2.9067 1.70092
9067 12 18 -10.3013 2.90033 2.52418
1300 2 8 18.9293 10.5445 10.6084
1299 2 8 19.7856 11.3454 10.2435
1699 3 9 -8.54427 21.1038 10.1022
1700 3 9 -9.40582 21.7997 10.5283
4339 5 11 8.5921 23.8977 8.9236
4338 5 11 7.4313 24.2484 8.95714
4337 5 11 7.32081 25.3683 9.44005
1301 2 8 18.3713 10.857 11.5927
1701 3 9 -8.75502 20.7593 10.848
8231 11 17 0.925757 19.7158 13.3231
8230 11 17 0.475976 20.8199 13.0209
13394 14 20 -16.5171 4.2608 14.2504
13393 14 20 -16.7261 4.88876 15.2477
11270 13 19 7.10116 15.4554 15.2341
11271 13 19 8.22457 15.9187 15.1489
11272 13 19 8.47479 16.9836 14.5544
8229 11 17 0.599873 19.8476 13.7149
13392 14 20 -16.858 4.29656 16.2243
6738 8 14 1.64254 0.53677 20.613
6740 8 14 2.88624 0.37106 21.0954
ITEM: TIMESTEP
8600000
ITEM: NUMBER OF ATOMS
96
ITEM: BOX BOUNDS ff ff ff
-3.5000000000000000e+01 3.5000000000000000e+01
-3.5000000000000000e+01 3.5000000000000000e+01
-3.5000000000000000e+01 3.5000000000000000e+01
ITEM: ATOMS id mol type x y z
288 1 7 -15.1103 -1.80667 -23
286 1 7 -14.1313 -1.38796 -23.3417
287 1 7 -14.2478 -2.60431 -23.3045
6041 8 14 -5.24822 -12.526 -20.2225
6042 8 14 -5.32697 -11.3501 -19.8876
6043 8 14 -6.12146 -10.5162 -19.565
2 1 7 -9.51648 -6.30034 -10.8072
14759 16 22 -11.1327 -8.13036 -9.26282
14760 16 22 -10.8335 -7.83508 -10.3765
9066 11 17 -11.0766 -7.00507 -9.34104
9064 11 17 -11.2349 -6.98314 -9.31267
14758 16 22 -10.8863 -7.73071 -10.3417
9065 11 17 -11.2157 -6.37775 -8.3179
290 2 8 -10.6239 -7.436 -8.44914
289 2 8 -10.1455 -7.55504 -9.46437
291 2 8 -10.1668 -7.49545 -9.5154
8227 10 16 -8.68583 -7.21671 -10.4562
14756 15 21 -9.17811 -7.79109 -9.70845
8228 10 16 -9.80405 -7.41193 -10.535
3 1 7 -10.464 -6.59513 -10.148
8226 10 16 -9.85185 -7.33733 -10.7043
1 1 7 -10.5371 -6.52267 -10.1832
7288 9 15 -9.37497 -6.64291 -9.73804
7290 9 15 -9.41544 -6.66885 -9.7398
3614 4 10 -10.1919 -6.47394 -8.92823
3612 4 10 -10.2593 -6.46757 -8.8864
14757 15 21 -9.37564 -7.2964 -8.6016
14755 15 21 -9.40711 -7.30492 -8.6306
3613 4 10 -9.06157 -6.20944 -8.77907
7289 9 15 -8.39823 -7.04674 -9.36754
12422 14 20 9.73732 -15.0122 2.61733
12421 14 20 9.06321 -15.7247 3.24218
12420 14 20 9.93219 -15.2328 3.84621
1704 4 10 11.4518 -20.0215 5.61447
1702 4 10 11.2378 -20.0041 5.48266
1703 4 10 11.4029 -18.8753 5.79946
6742 9 15 10.3259 -11.2261 7.50795
4341 6 12 2.50093 -9.07636 7.01138
4342 6 12 3.58139 -8.56665 6.75311
6741 9 15 10.471 -11.4204 8.66416
4340 6 12 2.49235 -9.20454 8.24006
6743 9 15 9.64865 -10.6318 8.23478
4679 7 13 -2.72206 -6.33293 10.2963
4678 7 13 -2.47299 -5.46696 9.54552
4680 7 13 -2.4361 -6.19038 9.20874
12419 13 19 -1.70933 -5.7859 10.3555
12418 13 19 -1.1646 -6.77119 10.4354
3615 5 11 4.50165 -18.2605 13.4451
12417 13 19 -2.00483 -6.78192 11.2289
3616 5 11 3.41591 -18.067 14.0037
3617 5 11 3.38038 -16.9037 13.6418
6738 8 14 -1.20011 -5.94999 20.3021
6740 8 14 -2.09335 -4.95469 20.2344
6739 8 14 -1.39997 -5.11285 21.1114
15943 16 22 1.53305 -0.151374 21.1717
7291 10 16 -3.83837 -5.47535 26.7852
7292 10 16 -3.70553 -5.84603 25.6032
7293 10 16 -2.91513 -5.25344 26.2689
4675 6 12 -17.4119 18.2181 -13.1372
4676 6 12 -18.2023 18.3404 -12.2799
4677 6 12 -18.6691 17.3082 -12.5531
6040 7 13 19.7227 16.9438 -8.14173
6038 7 13 19.4398 18.1857 -7.54295
6039 7 13 19.26 17.1187 -7.06584
11267 12 18 20.2109 7.96685 -0.789623
11269 12 18 20.4267 8.06729 -0.566008
11268 12 18 20.79 8.65573 -1.52065
13396 15 21 -0.626643 17.4983 -0.626788
13395 15 21 -1.13913 16.7242 -1.36523
13397 15 21 -1.59191 17.3809 -0.0964303
9067 12 18 -9.08582 0.75661 0.48557
9068 12 18 -9.00889 1.97203 0.49381
9069 12 18 -9.57778 2.97991 0.307499
1304 3 9 -0.0247444 5.56783 6.92312
1303 3 9 -1.0012 6.26334 7.18666
1302 3 9 0.101739 6.11284 6.83745
1299 2 8 21.4169 12.3781 10.0258
1300 2 8 21.7388 13.5222 10.1024
1301 2 8 22.5191 13.8732 10.8964
1699 3 9 1.28504 21.2163 13.1746
1701 3 9 1.83806 20.1015 11.6603
1700 3 9 2.20978 20.9266 12.5527
8230 11 17 2.44901 21.5982 13.3067
11270 13 19 5.95621 12.6397 14.6852
11271 13 19 6.82864 11.9819 15.1245
4337 5 11 0.704978 21.002 14.4005
4338 5 11 1.79614 20.5819 14.0414
4339 5 11 0.837132 21.1271 14.6496
8231 11 17 1.59331 21.7616 14.1615
8229 11 17 1.71149 21.9944 14.0938
13393 14 20 -21.3993 2.16427 17.5766
13392 14 20 -20.7666 1.38235 17.0124
13394 14 20 -20.8784 2.80573 18.3489
11272 13 19 7.01347 12.1964 16.269
15945 16 22 0.219542 1.13636 22.0379
15944 16 22 0.804635 0.103778 22.1319
ITEM: TIMESTEP
8700000
ITEM: NUMBER OF ATOMS
96
ITEM: BOX BOUNDS ff ff ff
-3.5000000000000000e+01 3.5000000000000000e+01
-3.5000000000000000e+01 3.5000000000000000e+01
-3.5000000000000000e+01 3.5000000000000000e+01
ITEM: ATOMS id mol type x y z
288 1 7 -14.2389 -2.94365 -17.1843
6041 8 14 -16.3914 -1.50863 -17.1743
6042 8 14 -15.7625 -1.23824 -18.2156
6043 8 14 -14.6876 -1.54246 -18.6236
287 1 7 -15.2122 -2.33746 -17.5982
286 1 7 -15.0935 -1.22715 -17.1957
14759 16 22 -9.09792 -8.81164 -12.0691
14760 16 22 -9.44776 -8.12714 -11.0531
14758 16 22 -9.53664 -8.25559 -11.1199
2 1 7 -11.3083 -7.88185 -11.2021
8228 10 16 -10.3062 -7.47834 -11.8187
8226 10 16 -10.3216 -7.59036 -11.7256
8227 10 16 -9.14571 -7.52864 -11.9322
1 1 7 -10.669 -6.80491 -11.0632
3 1 7 -10.7008 -6.85454 -10.7989
7289 9 15 -8.52104 -7.50647 -10.9432
7290 9 15 -9.58137 -6.95201 -11.0131
7288 9 15 -9.65751 -7.12086 -10.8976
9065 11 17 -11.2918 -7.28488 -10.1703
9064 11 17 -10.3939 -7.96311 -10.6602
9066 11 17 -10.4464 -8.02137 -10.6265
3614 4 10 -10.0983 -6.92937 -9.88935
290 2 8 -9.15049 -6.96762 -9.08732
3612 4 10 -10.152 -6.91591 -9.84134
3613 4 10 -9.62074 -5.89804 -9.47899
291 2 8 -9.26369 -7.7123 -9.96182
14756 15 21 -9.98961 -6.08378 -10.4428
14755 15 21 -8.92665 -6.54909 -10.1053
289 2 8 -9.2404 -7.69236 -10.0281
14757 15 21 -8.97371 -6.58597 -10.1579
12421 14 20 2.38269 -13.712 2.4659
12420 14 20 3.12146 -13.5471 1.56281
1703 4 10 16.0755 -22.345 4.04469
1704 4 10 16.224 -21.7039 5.07132
1702 4 10 16.6715 -23.1999 4.75954
12422 14 20 2.72941 -14.7754 2.72032
12419 13 19 4.27319 -8.31301 5.01845
12417 13 19 4.54901 -8.03795 7.19888
12418 13 19 4.79162 -8.05984 6.02193
4340 6 12 3.88937 -6.99941 6.10143
4341 6 12 2.78893 -7.30606 6.3855
4342 6 12 3.90887 -7.56106 5.94386
3617 5 11 0.230276 -14.142 12.7268
4680 7 13 -1.77697 -7.47897 13.3581
4678 7 13 -1.34636 -7.26318 12.1667
4679 7 13 -0.782094 -6.83577 13.0901
3615 5 11 -0.928964 -14.1741 14.4813
3616 5 11 -0.116882 -14.626 13.7147
6741 9 15 13.4092 -15.6037 13.5534
6743 9 15 14.0171 -15.9417 14.7376
6742 9 15 14.5767 -15.4397 13.836
6738 8 14 -0.805059 -10.5508 17.4923
6739 8 14 0.100017 -10.4309 16.7314
6740 8 14 0.683937 -10.373 17.8191
7291 10 16 -3.99517 -2.99691 24.7845
7293 10 16 -6.04679 -2.62437 25.3969
7292 10 16 -4.89769 -2.29986 25.3502
15944 16 22 -3.63767 -1.9648 25.7917
15945 16 22 -4.61181 -1.3599 26.1673
15943 16 22 -2.92438 -2.43241 24.935
4675 6 12 -13.1449 12.8123 -11.4947
4676 6 12 -12.472 11.8062 -11.5818
4677 6 12 -13.0255 12.78 -12.1129
13395 15 21 -3.93853 25.896 -9.28642
13396 15 21 -3.75401 26.972 -9.92625
13397 15 21 -2.6116 27.2718 -9.66496
6040 7 13 18.3541 20.3379 -6.29872
6039 7 13 17.825 20.9922 -7.25389
6038 7 13 17.5771 19.8412 -7.04536
9069 12 18 -13.1459 1.99945 -0.169604
11267 12 18 20.4865 7.52224 -0.97645
11269 12 18 20.3911 7.56321 -0.545269
11268 12 18 21.1952 8.40016 -0.691156
9068 12 18 -13.2029 2.57687 0.846606
9067 12 18 -13.0377 2.61865 2.10682
1701 3 9 -2.87041 23.7699 4.47069
1699 3 9 -3.04706 22.0483 5.25083
1700 3 9 -2.4991 22.598 4.47397
8231 11 17 -9.51118 24.9629 4.37266
1303 3 9 -1.68044 10.4512 5.656
1304 3 9 -2.15745 10.1499 6.63404
1302 3 9 -2.36389 11.3358 5.4296
8229 11 17 -10.4653 25.2858 6.48439
8230 11 17 -9.85316 25.4629 5.48635
1301 2 8 20.4563 11.1712 10.2298
4339 5 11 -6.90558 24.2241 10.1784
1299 2 8 21.2981 10.1539 10.9176
1300 2 8 20.6692 11.0709 11.3797
4338 5 11 -7.46403 25.0425 10.7805
4337 5 11 -7.55682 24.5088 11.89
13392 14 20 -23.5595 3.4836 15.842
13394 14 20 -23.9864 3.33849 14.7177
13393 14 20 -23.6195 4.36461 15.1234
11271 13 19 9.15719 21.5231 15.3051
11270 13 19 8.6098 20.6841 14.5385
11272 13 19 9.83664 20.9714 16.215
ITEM: TIMESTEP
8800000
ITEM: NUMBER OF ATOMS
96
ITEM: BOX BOUNDS ff ff ff
-3.5000000000000000e+01 3.5000000000000000e+01
-3.5000000000000000e+01 3.5000000000000000e+01
-3.5000000000000000e+01 3.5000000000000000e+01
ITEM: ATOMS id mol type x y z
287 1 7 -11.3475 -0.856864 -21.8198
288 1 7 -12.1986 -1.30007 -21.0643
6043 8 14 -12.9501 -0.633928 -21.4365
6042 8 14 -12.0164 -0.0173186 -21.1072
14758 16 22 -7.73035 -11.4091 -5.54231
14760 16 22 -7.7171 -11.4476 -5.64437
14759 16 22 -7.34238 -11.604 -6.77177
291 2 8 -6.59245 -11.0921 -5.70877
289 2 8 -6.64967 -11.0839 -5.74216
8226 10 16 -8.69629 -10.5916 -5.76767
8228 10 16 -8.79632 -10.3511 -5.57443
8227 10 16 -8.62168 -10.2025 -6.83401
14755 15 21 -7.97568 -9.42196 -6.05202
14757 15 21 -7.87349 -9.48334 -5.93992
2 1 7 -7.66284 -10.724 -7.54086
3 1 7 -7.50523 -10.5889 -6.40209
1 1 7 -7.57243 -10.5755 -6.31576
3613 4 10 -6.69596 -10.6774 -7.22172
7288 9 15 -6.75492 -9.89531 -6.1488
7290 9 15 -6.73813 -9.84316 -6.11029
14756 15 21 -7.0146 -8.6736 -6.25865
3614 4 10 -7.44023 -9.73074 -7.1352
3612 4 10 -7.25237 -9.61638 -7.08199
9065 11 17 -8.32825 -10.9299 -4.69024
290 2 8 -6.9525 -12.2273 -5.29817
9066 11 17 -7.44037 -10.2768 -5.06204
9064 11 17 -7.45794 -10.3653 -5.25402
7289 9 15 -6.44111 -9.62037 -5.06199
4679 7 13 -0.716812 -16.8825 -0.821175
4678 7 13 -1.70021 -16.2702 -1.102
4680 7 13 -1.31257 -17.6675 -0.222478
12420 14 20 -0.0972212 -12.0196 4.5175
12422 14 20 0.644706 -12.1239 5.21127
12421 14 20 0.392818 -10.9331 5.01068
4342 6 12 -0.394349 -9.52714 5.1027
1703 4 10 13.3408 -22.4512 6.46177
1704 4 10 12.4283 -22.0038 7.10565
1702 4 10 13.5998 -21.3657 6.19058
12419 13 19 -0.116941 -11.6607 5.84912
12417 13 19 -0.0996349 -11.4474 5.7621
12418 13 19 -1.13211 -11.5595 6.35604
4341 6 12 -0.701024 -10.4897 5.75341
4340 6 12 -1.59563 -10.2601 6.55924
3615 5 11 1.64227 -11.7541 12.3479
3617 5 11 2.97327 -10.9668 10.9068
3616 5 11 2.71396 -11.5245 11.9246
6743 9 15 9.44847 -12.1891 12.9817
6742 9 15 10.5906 -12.0657 13.3976
6741 9 15 11.2928 -11.1853 13.13
6738 8 14 4.50872 -8.54594 12.7609
6739 8 14 5.3976 -9.34485 12.7192
6740 8 14 5.08872 -8.88701 13.7814
13393 14 20 -14.6617 -2.81737 17.19
13394 14 20 -15.1722 -3.55181 16.3565
13392 14 20 -14.8663 -1.98102 18.0833
7292 10 16 -10.9569 -6.55591 23.9779
7293 10 16 -10.8378 -7.78679 24.2934
7291 10 16 -11.0408 -7.3933 24.8494
6041 8 14 -12.9169 0.256523 -21.7938
286 1 7 -10.6535 0.174442 -21.8175
13395 15 21 -0.665157 20.0309 -13.8896
13396 15 21 -0.158697 19.1336 -14.4421
13397 15 21 0.400859 20.1084 -14.2752
4675 6 12 -16.9726 10.0617 -11.8485
4677 6 12 -17.1197 8.37997 -11.725
4676 6 12 -16.2802 9.12588 -11.9412
6038 7 13 17.9028 18.6208 -10.2452
6040 7 13 17.0813 20.4759 -10.5763
6039 7 13 17.53 19.7075 -9.8138
9067 12 18 -9.05162 0.363328 -0.431689
9069 12 18 -10.4494 0.851483 -0.64958
11269 12 18 21.2922 6.6662 -0.105691
11268 12 18 21.0997 7.65936 -0.823995
8231 11 17 -10.7217 23.5499 -0.127146
9068 12 18 -9.58001 1.15606 0.192967
11267 12 18 20.8215 7.30141 0.314978
8230 11 17 -9.66377 23.9424 0.335826
8229 11 17 -10.117 24.7126 1.22855
1302 3 9 -5.93205 10.0261 3.71598
1304 3 9 -4.33597 9.49616 3.23587
1303 3 9 -4.89791 10.5534 3.3078
1301 2 8 21.3766 15.378 9.55353
1299 2 8 20.2391 13.8996 9.83446
1300 2 8 20.6039 14.8968 10.2804
4338 5 11 -5.276 18.7859 13.4361
1700 3 9 -5.50416 23.6858 12.5162
1699 3 9 -6.16014 22.9952 13.1346
1701 3 9 -4.60507 23.2794 11.811
11272 13 19 15.0459 12.4803 15.6348
11270 13 19 15.3297 13.7198 15.8322
4337 5 11 -5.96129 17.8912 13.6359
4339 5 11 -4.61915 18.2597 14.3075
11271 13 19 15.4101 12.8552 16.7257
15943 16 22 0.953047 4.6681 21.4243
15945 16 22 -0.132883 4.07678 21.7519
15944 16 22 0.732737 4.1965 22.5658
ITEM: TIMESTEP
8900000
ITEM: NUMBER OF ATOMS
96
ITEM: BOX BOUNDS ff ff ff
-3.5000000000000000e+01 3.5000000000000000e+01
-3.5000000000000000e+01 3.5000000000000000e+01
-3.5000000000000000e+01 3.5000000000000000e+01
ITEM: ATOMS id mol type x y z
14759 16 22 -7.64193 -13.6822 -11.3213
1 1 7 -8.19624 -12.7902 -11.4785
8227 10 16 -9.49689 -12.1787 -10.8919
2 1 7 -8.63019 -11.6685 -11.4775
290 2 8 -7.7888 -11.0434 -12.0802
289 2 8 -7.55472 -11.7596 -11.2184
291 2 8 -7.41973 -11.6713 -11.0804
3613 4 10 -7.23416 -10.6572 -11.1103
3614 4 10 -8.26414 -10.9548 -10.5745
3612 4 10 -8.18467 -11.0452 -10.5976
8228 10 16 -8.32636 -12.1626 -10.4924
8226 10 16 -8.35102 -12.0793 -10.5857
3 1 7 -9.26335 -11.1068 -10.5628
9064 11 17 -8.47608 -11.5386 -9.45673
9066 11 17 -8.54617 -11.565 -9.55276
9065 11 17 -8.89495 -12.676 -9.76575
14760 16 22 -7.4456 -12.772 -10.6737
14758 16 22 -7.26841 -12.736 -10.7611
7288 9 15 -7.45228 -11.938 -9.94033
7290 9 15 -7.50519 -11.8849 -9.97416
7289 9 15 -7.85965 -12.514 -8.97124
14755 15 21 -8.36451 -10.4548 -9.68127
14756 15 21 -7.20044 -10.7042 -9.84896
14757 15 21 -7.80145 -9.91583 -10.5308
4678 7 13 -3.02526 -20.7628 -1.38542
4680 7 13 -2.95314 -20.6147 -1.55183
4679 7 13 -2.37663 -20.0252 -0.661391
9068 12 18 -11.4422 -0.0888448 -0.831589
9067 12 18 -10.4086 -0.715497 -0.805545
6741 9 15 10.0977 -16.2742 4.17329
6742 9 15 10.2715 -15.8351 3.05952
6743 9 15 11.4682 -15.8093 3.46083
12420 14 20 -0.0487477 -10.7897 5.07522
12421 14 20 0.762098 -11.1421 4.21365
12422 14 20 -0.235978 -10.724 4.78248
4341 6 12 -0.866343 -9.74442 4.83307
3616 5 11 -1.39456 -10.7676 5.11853
3617 5 11 -1.92318 -10.4971 4.08733
4342 6 12 0.15641 -9.28205 4.77238
4340 6 12 0.272566 -9.44809 5.20898
3615 5 11 -0.596933 -10.1136 5.77571
12417 13 19 -2.24352 -9.97153 5.52431
12418 13 19 -1.506 -9.04586 5.56076
12419 13 19 -0.488058 -8.4819 5.60062
1704 4 10 -0.354949 -16.4912 12.0252
1702 4 10 -0.415052 -16.0373 13.3774
1703 4 10 -1.04164 -15.6387 12.4465
6738 8 14 -5.39977 -6.54475 15.222
6739 8 14 -6.5558 -6.88006 15.0866
6740 8 14 -6.66411 -6.66128 16.2977
15945 16 22 5.04831 -2.31142 22.3162
15943 16 22 5.31764 -1.29539 22.6558
15944 16 22 5.36901 -2.12565 23.5009
7293 10 16 -9.36757 -1.26073 26.8745
7292 10 16 -9.5706 -0.245033 27.4134
286 1 7 -11.6466 1.51997 -21.645
288 1 7 -13.553 0.684635 -20.7177
287 1 7 -12.42 0.65095 -21.193
6043 8 14 -12.7902 1.65541 -20.8498
6042 8 14 -12.8908 0.965164 -19.8869
6041 8 14 -13.0123 1.65622 -20.8811
4676 6 12 -20.0163 7.99889 -13.5072
4677 6 12 -19.5035 8.29171 -14.5155
4675 6 12 -21.0355 8.25951 -14.2131
13395 15 21 -1.13402 18.467 -14.373
13397 15 21 -0.596593 19.5347 -13.662
13396 15 21 -0.779486 18.385 -13.2651
6038 7 13 15.3015 16.8611 -9.07707
6040 7 13 17.0531 17.2005 -9.62434
6039 7 13 16.4162 16.6264 -8.79055
1304 3 9 -4.56457 6.37176 -4.58638
1303 3 9 -4.67478 7.05476 -3.52591
1302 3 9 -4.76326 7.42827 -4.58698
9069 12 18 -10.4024 0.492542 -0.790818
11267 12 18 20.1971 8.69534 -0.316731
11269 12 18 20.2401 7.50065 0.0996933
11268 12 18 19.643 8.30413 0.719641
1301 2 8 22.7286 13.3254 7.61829
1299 2 8 22.8047 13.1763 7.35679
1300 2 8 21.895 12.4769 7.8786
8230 11 17 -4.50181 21.3178 14.6405
8231 11 17 -3.88238 22.1599 15.2393
1699 3 9 -5.00184 22.1807 14.877
8229 11 17 -3.84891 22.2591 14.9597
4337 5 11 -3.02714 22.1597 13.6732
1701 3 9 -5.08958 22.1867 14.821
4338 5 11 -4.21154 22.1699 13.9565
1700 3 9 -4.80941 22.9456 15.7499
4339 5 11 -4.0107 23.2596 14.3853
13392 14 20 -9.24944 10.6542 18.2944
13394 14 20 -8.43304 9.30379 16.7059
13393 14 20 -8.62551 10.2274 17.4109
11270 13 19 19.1023 9.58928 18.4755
11272 13 19 19.1547 9.69459 18.632
11271 13 19 19.8844 8.74688 18.7553
7291 10 16 -10.1878 0.653924 26.9573
ITEM: TIMESTEP
9000000
ITEM: NUMBER OF ATOMS
96
ITEM: BOX BOUNDS ff ff ff
-3.5000000000000000e+01 3.5000000000000000e+01
-3.5000000000000000e+01 3.5000000000000000e+01
-3.5000000000000000e+01 3.5000000000000000e+01
ITEM: ATOMS id mol type x y z
6041 8 14 -11.0218 -5.58374 -25.3154
6043 8 14 -9.85776 -4.13531 -24.6743
6042 8 14 -10.3273 -5.20645 -24.5273
287 1 7 -8.49762 -3.28175 -22.0603
286 1 7 -7.63876 -4.1405 -21.8516
288 1 7 -9.06281 -2.24538 -22.4276
4678 7 13 -3.73761 -24.1215 -11.7614
4679 7 13 -3.46931 -22.9285 -11.6631
4680 7 13 -4.44605 -22.408 -12.1142
2 1 7 -8.6243 -13.7395 -11.3369
3614 4 10 -8.00096 -12.4103 -10.8949
289 2 8 -7.37063 -13.4323 -11.0804
3612 4 10 -7.9384 -12.4099 -10.9185
291 2 8 -7.38996 -13.3534 -11.0104
290 2 8 -6.65709 -12.5174 -11.4232
1 1 7 -8.89834 -14.2062 -10.2615
14759 16 22 -7.8592 -14.1879 -10.6299
7289 9 15 -7.11431 -13.9154 -9.15894
7290 9 15 -6.61798 -13.4989 -10.2631
3 1 7 -8.85505 -13.0599 -10.2906
8227 10 16 -8.24719 -12.8392 -8.97007
9066 11 17 -8.10564 -12.0262 -9.67672
9064 11 17 -8.09768 -12.1889 -9.80655
9065 11 17 -8.61036 -11.4028 -10.5523
3613 4 10 -7.47047 -11.304 -10.7215
14758 16 22 -7.76228 -13.1978 -9.9821
14760 16 22 -7.7268 -13.3112 -9.87378
7288 9 15 -6.48134 -13.2254 -9.99598
8228 10 16 -7.05027 -12.7404 -9.15399
8226 10 16 -7.20486 -12.5114 -9.26588
14757 15 21 -7.13551 -12.324 -10.2635
14755 15 21 -6.98047 -12.2431 -10.3165
14756 15 21 -7.01583 -11.2746 -9.66236
12422 14 20 0.941124 -13.629 1.41207
12421 14 20 0.629713 -12.4853 1.53152
12420 14 20 1.60469 -12.428 2.17358
1703 4 10 7.34355 -25.5895 4.83191
1702 4 10 8.34326 -24.923 4.51856
6742 9 15 12.798 -19.0912 4.95941
6741 9 15 12.5603 -18.2672 4.07979
6743 9 15 13.6516 -18.2893 5.15893
1704 4 10 7.47256 -25.1236 5.8669
3616 5 11 -1.19495 -10.8937 5.9345
12419 13 19 -1.96045 -11.7911 7.34444
3617 5 11 -2.06129 -11.7755 6.0617
12418 13 19 -2.51558 -10.8649 6.72344
12417 13 19 -1.51536 -11.2547 7.28794
3615 5 11 -0.965919 -10.3855 6.98212
4341 6 12 -5.10102 -8.68908 8.32133
4342 6 12 -5.29854 -9.82344 8.12355
4340 6 12 -4.92374 -7.44034 8.45183
6738 8 14 -6.80294 -8.11069 24.6209
6739 8 14 -6.75477 -7.12057 25.1683
15943 16 22 -6.79153 -5.94823 25.1833
6740 8 14 -7.21876 -6.67404 26.1941
15945 16 22 -6.68868 -5.8533 25.063
15944 16 22 -5.65972 -6.40273 24.8888
4676 6 12 -14.6485 4.70275 -19.9515
4675 6 12 -14.0152 5.37642 -20.686
4677 6 12 -14.1572 3.83481 -20.6514
13395 15 21 -5.44909 23.1412 -16.1649
13397 15 21 -4.7439 21.584 -16.4022
13396 15 21 -5.0548 22.4681 -17.1287
6040 7 13 9.9449 20.7214 -14.1603
6039 7 13 10.0375 20.7946 -13.0422
6038 7 13 9.51638 21.8549 -12.8601
9067 12 18 -6.65198 1.84642 -2.75469
9069 12 18 -8.43652 2.57936 -2.29347
9068 12 18 -7.27188 2.60999 -2.18549
11269 12 18 17.5133 6.96947 -0.814815
11268 12 18 17.4758 7.93863 -0.185492
11267 12 18 18.6139 8.36158 -0.527618
1304 3 9 -8.49146 4.53207 1.45993
1302 3 9 -6.83085 3.65093 1.7059
1303 3 9 -7.96676 3.57736 2.0826
4339 5 11 2.31729 12.3484 8.00423
4337 5 11 1.38749 12.0031 9.001
4338 5 11 1.78498 11.2873 8.22509
11271 13 19 15.758 11.226 10.7584
11270 13 19 16.1898 12.3662 11.0812
11272 13 19 16.7984 11.2863 11.2861
1299 2 8 21.5787 12.8429 13.3686
8230 11 17 -0.803309 23.3803 11.0073
8231 11 17 0.334893 23.3542 11.477
8229 11 17 0.307031 23.8926 10.9216
1301 2 8 20.5132 13.2069 14.7793
1300 2 8 20.7078 13.5801 13.652
1700 3 9 -12.2123 16.2527 17.2576
1699 3 9 -11.695 17.1035 17.9022
1701 3 9 -12.7613 17.2705 17.4629
13392 14 20 -8.17097 10.6034 19.815
13394 14 20 -8.70624 11.3033 20.4885
13393 14 20 -7.69392 11.6183 20.1133
7293 10 16 -5.50485 2.13115 25.6245
7291 10 16 -4.99616 2.02779 24.5503
7292 10 16 -4.76905 2.89367 25.2442
ITEM: TIMESTEP
9100000
ITEM: NUMBER OF ATOMS
96
ITEM: BOX BOUNDS ff ff ff
-3.5000000000000000e+01 3.5000000000000000e+01
-3.5000000000000000e+01 3.5000000000000000e+01
-3.5000000000000000e+01 3.5000000000000000e+01
ITEM: ATOMS id mol type x y z
6043 8 14 -6.5666 -4.19899 -25.132
6042 8 14 -7.45453 -4.85265 -24.6381
287 1 7 -6.04742 -1.07628 -26.1754
288 1 7 -7.3003 -1.04029 -26.1947
286 1 7 -6.60015 -1.74005 -25.3828
6041 8 14 -6.66644 -4.66035 -23.7892
291 2 8 -6.2236 -8.70787 -13.5766
290 2 8 -6.97298 -9.54753 -13.8348
7288 9 15 -5.54434 -9.55847 -13.4853
7290 9 15 -5.50783 -9.53224 -13.4807
14759 16 22 -6.10929 -11.1255 -12.2983
2 1 7 -6.42425 -10.9823 -11.2093
289 2 8 -6.34313 -8.94918 -13.0978
14760 16 22 -6.40988 -10.0353 -12.7993
14758 16 22 -6.37691 -10.0938 -12.8
3612 4 10 -5.59238 -9.0819 -12.3969
1 1 7 -5.88843 -10.0607 -11.682
3 1 7 -5.96162 -10.0286 -11.76
9065 11 17 -7.13128 -10.3554 -11.9398
9066 11 17 -6.68651 -9.13079 -11.8805
9064 11 17 -6.71374 -9.21161 -11.9069
3614 4 10 -5.56288 -9.20466 -12.3315
7289 9 15 -5.00847 -8.53834 -13.1049
3613 4 10 -4.46432 -9.40228 -12.8051
8228 10 16 -4.89687 -9.62661 -11.6838
8226 10 16 -4.87446 -9.69584 -11.5405
14756 15 21 -5.02374 -10.7433 -11.5016
14755 15 21 -5.23143 -10.2709 -12.5047
14757 15 21 -5.2463 -10.3969 -12.642
8227 10 16 -4.50864 -8.57471 -11.9393
4678 7 13 -3.68498 -14.8438 -8.89315
4679 7 13 -3.65031 -15.1146 -10.0685
4680 7 13 -4.56735 -15.7883 -10.6066
12421 14 20 -0.887817 -12.8161 -0.893511
12422 14 20 -1.60635 -12.3807 -0.0464733
12420 14 20 0.233808 -12.4692 -1.19096
3617 5 11 -3.61338 -14.4726 5.12192
12418 13 19 1.30753 -14.3468 4.38165
12419 13 19 0.113108 -14.3367 4.28175
12417 13 19 0.561927 -14.7877 5.24337
1702 4 10 2.53645 -22.1572 7.93256
1704 4 10 3.25276 -22.9912 7.46504
1703 4 10 3.2284 -21.7874 7.12354
3616 5 11 -2.95431 -13.5295 5.57182
3615 5 11 -1.91051 -13.2596 5.97152
4342 6 12 -6.11917 -11.4683 13.2761
6742 9 15 10.5377 -19.6329 13.5708
6743 9 15 11.1441 -19.7814 14.6388
6741 9 15 10.3331 -18.5529 14.1488
4340 6 12 -6.83051 -11.0466 14.4024
4341 6 12 -5.73006 -10.6411 14.153
15944 16 22 7.29346 -4.44211 20.3821
15945 16 22 7.7985 -3.58421 20.9738
15943 16 22 8.05269 -3.54267 20.7132
4675 6 12 -16.2378 11.2109 -17.6926
4676 6 12 -16.2668 12.3452 -18.2614
4677 6 12 -17.2721 12.7196 -17.6595
6038 7 13 -0.703664 17.0767 -17.3488
6040 7 13 0.527479 18.5427 -17.7654
6039 7 13 0.38071 17.2966 -17.7474
13397 15 21 -7.69787 23.9508 -8.23646
13395 15 21 -8.24386 24.475 -8.79109
13396 15 21 -7.07764 24.7991 -8.82007
1304 3 9 -0.407828 11.0693 -3.31612
9068 12 18 -10.3052 2.10015 -0.734624
9067 12 18 -10.3295 0.946373 -1.05834
9069 12 18 -9.37868 2.85733 -1.01945
11268 12 18 17.2975 9.24649 -2.10572
11269 12 18 16.3348 9.93614 -2.10848
11267 12 18 17.0078 9.48868 -0.945105
1302 3 9 -1.24684 11.5942 -1.21689
1303 3 9 -1.02649 11.4239 -2.34617
8231 11 17 -2.24675 23.0551 3.73822
8230 11 17 -1.37577 22.3421 4.29122
8229 11 17 -0.687386 22.8261 5.06886
1300 2 8 24.8261 10.5856 5.85664
1299 2 8 25.8174 10.1364 6.43596
1301 2 8 24.2884 11.1379 6.73063
4338 5 11 -8.95127 24.025 9.73308
4337 5 11 -9.49168 23.0078 10.056
4339 5 11 -9.4524 22.9665 9.44481
6738 8 14 -8.14116 2.11107 17.1502
6739 8 14 -7.70893 2.15651 18.3597
6740 8 14 -7.67236 3.28963 17.8227
13392 14 20 -14.5377 9.46405 16.6658
13393 14 20 -15.5973 9.42916 17.2077
13394 14 20 -16.1035 8.82358 16.3456
11271 13 19 12.638 13.4467 18.7578
1701 3 9 -11.8503 17.4251 18.1982
1699 3 9 -11.1328 18.4238 17.2264
1700 3 9 -12.3051 18.1155 17.4574
11272 13 19 13.493 13.1035 19.3836
11270 13 19 11.987 13.9802 19.7648
7291 10 16 -4.44922 4.36738 26.55
7293 10 16 -5.74789 3.48975 26.9431
7292 10 16 -4.74218 3.75038 27.5015
ITEM: TIMESTEP
9200000
ITEM: NUMBER OF ATOMS
96
ITEM: BOX BOUNDS ff ff ff
-3.5000000000000000e+01 3.5000000000000000e+01
-3.5000000000000000e+01 3.5000000000000000e+01
-3.5000000000000000e+01 3.5000000000000000e+01
ITEM: ATOMS id mol type x y z
287 1 7 -16.1742 -4.22302 -14.6481
286 1 7 -17.1083 -3.97229 -15.3809
288 1 7 -17.2767 -4.51752 -14.9725
4679 7 13 -8.06096 -22.5252 -11.8588
4678 7 13 -7.09985 -23.1924 -11.9989
8227 10 16 -10.2475 -13.9356 -11.8567
8228 10 16 -9.23092 -13.5992 -11.1965
8226 10 16 -9.14458 -13.626 -11.3819
290 2 8 -8.12958 -13.7134 -11.5526
14759 16 22 -9.25168 -13.7494 -12.4336
14758 16 22 -9.93149 -12.7831 -11.9703
14760 16 22 -9.69073 -12.7468 -11.9912
1 1 7 -10.0592 -13.0465 -10.7876
9065 11 17 -10.3192 -11.8358 -11.4891
3612 4 10 -8.54225 -12.8122 -12.0458
3614 4 10 -8.62871 -12.7615 -11.9513
3613 4 10 -9.1853 -11.7869 -12.0858
14756 15 21 -8.32824 -11.8398 -11.391
14755 15 21 -8.21013 -12.9209 -10.9264
14757 15 21 -8.21505 -12.9416 -10.9978
9064 11 17 -9.22911 -12.2661 -11.1527
9066 11 17 -9.29198 -12.4207 -11.0796
3 1 7 -10.2189 -12.9708 -10.9667
4680 7 13 -8.31332 -22.4937 -10.6922
291 2 8 -8.37839 -13.9699 -10.3881
289 2 8 -8.486 -13.9924 -10.4022
7290 9 15 -9.12959 -13.0701 -10.1159
7288 9 15 -9.08958 -13.0081 -10.1097
2 1 7 -9.86688 -12.1449 -10.1567
7289 9 15 -8.78098 -11.8982 -10.2024
3616 5 11 -3.68269 -17.1244 -2.82555
3615 5 11 -3.31842 -16.0232 -2.87011
3617 5 11 -3.56985 -15.8775 -2.64164
12422 14 20 1.93144 -17.626 0.801791
12421 14 20 1.6568 -17.2288 1.82219
1704 4 10 11.9241 -23.8348 4.11961
1703 4 10 11.9379 -22.7061 4.54702
1702 4 10 10.9777 -22.1075 4.79639
12420 14 20 1.16511 -16.4742 2.72193
6742 9 15 8.76598 -17.093 9.92784
6743 9 15 9.51206 -16.2902 10.3389
6741 9 15 9.18836 -15.9301 9.70684
4340 6 12 -12.117 -7.5876 10.1677
4341 6 12 -11.163 -7.95052 10.7022
4342 6 12 -10.1097 -7.72738 10.1661
12418 13 19 -5.39584 -20.8004 12.3906
12419 13 19 -4.55534 -21.0435 13.2019
12417 13 19 -4.63874 -19.8858 12.5489
6739 8 14 6.73089 -3.0911 17.9516
6738 8 14 6.28663 -3.97416 18.5948
6740 8 14 6.44162 -2.41009 18.8789
15945 16 22 0.163689 -4.46833 23.8444
15943 16 22 -0.772847 -6.26662 25.1217
15944 16 22 -0.470287 -5.2224 24.5537
7293 10 16 -2.56762 -1.21153 24.6071
7291 10 16 -1.65306 -2.09237 26.4391
7292 10 16 -2.26597 -2.03584 25.392
6042 8 14 -6.66499 3.28011 -26.9534
6043 8 14 -5.91159 3.54911 -25.9904
6041 8 14 -6.08248 3.29143 -25.9792
4677 6 12 -10.9101 7.0919 -14.845
4675 6 12 -10.7428 7.34409 -13.6006
4676 6 12 -10.2455 7.93721 -14.4105
13396 15 21 -8.135 21.5166 -11.6141
13397 15 21 -9.01597 21.131 -10.8697
13395 15 21 -7.10306 21.667 -12.0646
1303 3 9 -6.61847 10.6985 -10.0356
1302 3 9 -7.78266 10.4255 -9.59052
1304 3 9 -5.38456 10.4367 -10.0468
6039 7 13 2.59803 18.66 -8.32447
6040 7 13 1.65796 18.6382 -9.13967
6038 7 13 2.33603 18.8376 -7.1635
9067 12 18 -8.11752 3.39904 -1.01591
9069 12 18 -8.84414 3.7928 -1.73113
9068 12 18 -7.64727 4.11397 -1.8992
11269 12 18 15.789 8.28362 -1.16068
11268 12 18 16.4658 9.09502 -1.72018
11267 12 18 16.5901 8.58717 -0.718408
1299 2 8 22.2266 12.5331 6.00779
1300 2 8 22.2074 11.7938 7.04579
1301 2 8 22.5204 10.9167 7.74055
4338 5 11 -7.88978 15.8046 8.02498
4339 5 11 -7.50435 16.9123 7.58401
4337 5 11 -6.80922 16.167 7.79557
11270 13 19 12.6058 18.4564 10.5747
11272 13 19 13.1438 17.8575 11.639
11271 13 19 13.7896 18.3481 10.832
1701 3 9 -10.9062 22.2794 13.1673
1699 3 9 -9.2752 21.9867 12.9686
1700 3 9 -10.1049 22.6201 12.4487
13394 14 20 -21.0992 4.06638 16.0911
13393 14 20 -20.2964 4.96346 15.9459
8229 11 17 -3.97768 20.8815 15.1152
8231 11 17 -4.063 21.4411 15.0765
13392 14 20 -19.9687 4.77961 17.0715
8230 11 17 -3.75647 21.4266 16.2453
ITEM: TIMESTEP
9300000
ITEM: NUMBER OF ATOMS
96
ITEM: BOX BOUNDS ff ff ff
-3.5000000000000000e+01 3.5000000000000000e+01
-3.5000000000000000e+01 3.5000000000000000e+01
-3.5000000000000000e+01 3.5000000000000000e+01
ITEM: ATOMS id mol type x y z
6041 8 14 -8.38511 -8.61352 -25.8286
6043 8 14 -9.54188 -7.50348 -24.588
6042 8 14 -9.31477 -7.85695 -25.647
288 1 7 -21.7752 -8.59988 -16.1888
287 1 7 -22.4026 -7.60526 -16.2034
286 1 7 -22.2668 -6.5066 -16.7737
8226 10 16 -7.41754 -16.2628 -12.0428
8228 10 16 -7.47966 -16.1945 -12.2044
2 1 7 -6.26767 -16.6323 -12.0911
8227 10 16 -7.83346 -17.2263 -11.5694
14756 15 21 -5.98714 -16.8712 -11.1709
4680 7 13 -7.7811 -16.2535 -10.9103
4678 7 13 -7.90026 -16.2708 -10.794
9066 11 17 -8.51451 -16.0618 -11.6716
9064 11 17 -8.53902 -15.9147 -11.7551
1 1 7 -6.48813 -15.4182 -12.1296
3 1 7 -6.61137 -15.4265 -12.0886
14759 16 22 -7.47015 -14.3009 -10.924
14758 16 22 -7.53621 -15.2712 -11.4696
14760 16 22 -7.61481 -15.2973 -11.4714
290 2 8 -5.69349 -15.7787 -11.3716
289 2 8 -6.57252 -14.9563 -10.9898
291 2 8 -6.34787 -14.8246 -11.163
14757 15 21 -6.80062 -16.0414 -11.142
14755 15 21 -6.76482 -15.9774 -11.1676
4679 7 13 -7.07337 -17.1466 -10.7666
3613 4 10 -7.10477 -16.34 -10.0973
9065 11 17 -8.44201 -15.2899 -10.7008
7288 9 15 -7.30643 -15.3703 -10.3666
7289 9 15 -6.85782 -14.4048 -9.87778
3612 4 10 -6.19325 -15.654 -10.2584
3614 4 10 -6.21292 -15.4975 -10.2232
7290 9 15 -7.33795 -15.3511 -10.3553
12420 14 20 7.52757 -14.7286 0.401051
12421 14 20 7.51955 -15.8994 0.410685
12422 14 20 8.50828 -15.1642 0.346211
3615 5 11 -6.40115 -13.8795 4.39478
3617 5 11 -5.55743 -15.4025 3.78316
3616 5 11 -5.89849 -14.3072 3.41123
1704 4 10 7.4848 -22.2451 6.55899
1702 4 10 8.8909 -22.076 6.77448
1703 4 10 8.17459 -22.8872 7.23252
6742 9 15 17.1879 -19.1507 6.83133
6743 9 15 18.1964 -18.9687 6.17625
6741 9 15 16.52 -18.1541 6.56196
12417 13 19 -1.8845 -13.4793 8.26078
12419 13 19 -1.10479 -13.1804 9.41346
12418 13 19 -2.27304 -12.8443 9.2621
4340 6 12 -16.8433 -4.36749 8.90784
4342 6 12 -17.4001 -4.34417 9.05725
4341 6 12 -17.3326 -5.3794 8.38866
15943 16 22 0.959854 -1.88853 25.1217
15945 16 22 0.911762 -1.46703 25.6841
15944 16 22 1.89067 -1.15975 25.1342
6038 7 13 1.446 19.9025 -17.9513
6040 7 13 0.0108878 20.7382 -17.9443
6039 7 13 1.11689 21.0656 -17.6724
13395 15 21 -4.11102 20.4598 -14.3813
13397 15 21 -3.46292 20.4865 -14.6611
13396 15 21 -3.20935 20.1721 -13.5576
4675 6 12 -9.31741 13.5966 -13.4189
4676 6 12 -9.77211 14.498 -12.7249
4677 6 12 -9.46097 14.161 -11.5574
11269 12 18 18.0629 8.38122 -3.2151
11267 12 18 16.9503 9.17972 -2.79682
9069 12 18 -11.1149 8.79436 -2.05489
9068 12 18 -12.022 8.61516 -1.25734
9067 12 18 -12.2721 9.73559 -1.38518
11268 12 18 18.144 9.46498 -2.56295
1302 3 9 -4.25787 7.25041 2.47107
1304 3 9 -3.94679 5.61073 2.89161
1303 3 9 -3.23075 6.54872 2.75096
4337 5 11 1.77344 26.6556 3.13086
4339 5 11 2.34892 27.0553 4.78695
4338 5 11 2.54789 27.4025 3.66301
1300 2 8 25.3312 7.22397 8.40313
1299 2 8 24.3923 6.48784 8.44823
1301 2 8 25.216 8.17361 9.02468
8229 11 17 -2.51253 15.4004 10.1679
8230 11 17 -2.2394 14.2157 10.303
8231 11 17 -1.49407 14.8522 9.71516
1699 3 9 -11.1634 18.4777 15.9249
1700 3 9 -11.7238 17.8322 15.1081
1701 3 9 -11.901 17.3124 16.1531
6738 8 14 1.95297 3.9213 18.5839
6739 8 14 1.46163 4.45243 17.6953
6740 8 14 1.45361 3.45432 17.0822
11270 13 19 8.05484 19.3034 17.2967
11271 13 19 8.3918 19.8619 16.2916
11272 13 19 9.32523 19.4227 16.7176
13394 14 20 -15.506 3.66778 21.1928
7292 10 16 -5.754 4.60299 21.4397
7293 10 16 -5.50777 5.77831 20.9329
13392 14 20 -15.368 2.56809 23.3618
13393 14 20 -15.5406 3.02432 22.2332
7291 10 16 -5.52332 5.80948 21.5603
ITEM: TIMESTEP
9400000
ITEM: NUMBER OF ATOMS
96
ITEM: BOX BOUNDS ff ff ff
-3.5000000000000000e+01 3.5000000000000000e+01
-3.5000000000000000e+01 3.5000000000000000e+01
-3.5000000000000000e+01 3.5000000000000000e+01
ITEM: ATOMS id mol type x y z
6041 8 14 -10.4165 -11.2772 -22.9422
6043 8 14 -10.0438 -11.1385 -22.9502
6042 8 14 -10.5779 -10.082 -22.8294
287 1 7 -8.33014 -2.84072 -19.0072
286 1 7 -7.35126 -3.42271 -19.4363
288 1 7 -7.21287 -2.81365 -18.4651
9065 11 17 -8.37265 -18.0709 -11.1657
290 2 8 -6.40697 -17.9262 -11.4296
9064 11 17 -7.28112 -17.5237 -10.7998
3 1 7 -6.85216 -16.8464 -11.467
1 1 7 -6.83714 -16.8053 -11.4709
2 1 7 -7.97477 -16.5672 -11.2236
4680 7 13 -8.26443 -16.9853 -9.91236
8227 10 16 -5.90432 -17.7865 -9.31153
9066 11 17 -7.43807 -17.5812 -10.6008
291 2 8 -6.13254 -17.2513 -10.4965
289 2 8 -6.11336 -17.258 -10.4754
7289 9 15 -6.64495 -16.9625 -8.60568
4678 7 13 -7.97082 -16.9767 -9.8658
4679 7 13 -7.79472 -17.1749 -8.75937
7290 9 15 -7.41957 -16.3784 -9.33783
7288 9 15 -7.29482 -16.1591 -9.27591
8226 10 16 -6.98817 -17.4408 -9.70618
8228 10 16 -7.00078 -17.4087 -9.57058
14760 16 22 -7.03285 -16.5495 -10.3225
14758 16 22 -7.06528 -16.4645 -10.4724
3612 4 10 -6.23624 -16.6476 -9.52684
3614 4 10 -6.17631 -16.6524 -9.60056
14757 15 21 -5.94981 -16.2319 -10.5518
14756 15 21 -5.06542 -16.4559 -9.84381
14759 16 22 -8.08761 -15.8648 -10.0749
3613 4 10 -6.59171 -15.5491 -9.85855
14755 15 21 -5.90968 -16.0883 -10.563
12420 14 20 7.68896 -24.7699 1.88738
12421 14 20 7.10523 -23.7801 2.18303
6743 9 15 18.7738 -21.4138 2.65634
12422 14 20 7.27575 -24.3042 3.15771
3615 5 11 1.8198 -21.7388 5.13422
3617 5 11 2.32299 -19.6125 4.0965
3616 5 11 2.09006 -20.66 4.53978
6741 9 15 18.7364 -19.4201 3.61468
6742 9 15 18.9265 -20.2192 2.74914
1702 4 10 13.7827 -21.5948 6.91429
12419 13 19 6.47739 -19.6125 6.44484
12417 13 19 7.55301 -19.6978 6.50273
1703 4 10 13.2069 -20.6067 6.55968
1704 4 10 13.2391 -20.2219 7.70879
12418 13 19 7.06859 -18.575 6.40364
4342 6 12 -11.6374 -5.55717 12.7356
4340 6 12 -13.1696 -5.9758 12.7931
4341 6 12 -12.2426 -6.48912 12.2013
6739 8 14 -0.460172 -2.06243 18.6852
15944 16 22 -1.05356 -2.60811 20.64
15943 16 22 -1.36444 -2.3586 19.4059
7293 10 16 -2.2645 -1.03252 21.1237
7292 10 16 -1.42285 -1.34963 20.4158
6740 8 14 -1.08004 -1.20004 19.1921
7291 10 16 -0.297109 -1.12407 19.9725
15945 16 22 -0.245759 -1.67833 20.9284
6738 8 14 0.47561 -1.36771 19.1865
4677 6 12 -17.348 9.69453 -19.6351
4675 6 12 -16.8688 8.19186 -21.246
4676 6 12 -16.719 9.20727 -20.5638
13396 15 21 -5.98231 13.128 -10.037
1303 3 9 -5.66695 12.9776 -8.7731
1302 3 9 -6.82361 13.3331 -8.91624
1304 3 9 -4.60691 13.0461 -8.23352
6040 7 13 -6.11465 13.8642 -8.13144
13395 15 21 -5.96338 13.9903 -9.20211
6038 7 13 -6.09003 14.9563 -8.77986
13397 15 21 -5.14519 13.7348 -9.5045
9068 12 18 -9.42202 3.92587 -7.66446
9067 12 18 -8.67856 3.05024 -7.25866
9069 12 18 -9.32937 4.81433 -6.80287
6039 7 13 -5.27326 14.681 -7.92631
11269 12 18 16.7826 8.87667 -3.30782
11268 12 18 16.9191 8.1034 -2.50317
11267 12 18 17.3575 9.24295 -2.51343
4337 5 11 -2.60951 22.3612 10.013
4338 5 11 -1.60536 23.0532 10.0997
4339 5 11 -1.0284 22.344 9.28685
8229 11 17 -6.44339 18.6144 13.0733
8231 11 17 -6.30686 20.3821 12.8602
8230 11 17 -5.75905 19.3576 12.4742
11271 13 19 3.66452 21.369 14.7537
11270 13 19 2.53767 21.7049 14.9891
11272 13 19 2.87642 21.7747 13.861
1299 2 8 20.6025 1.45398 18.2105
1301 2 8 22.0559 1.14292 17.805
1300 2 8 21.6175 2.13862 18.3274
1699 3 9 -7.11635 17.7717 18.4
13392 14 20 -14.7548 2.80317 19.1506
13394 14 20 -13.5266 4.20342 19.9162
13393 14 20 -14.4438 3.49498 20.1172
1700 3 9 -6.96294 18.6275 19.2711
1701 3 9 -6.50932 19.699 18.8831
ITEM: TIMESTEP
9500000
ITEM: NUMBER OF ATOMS
96
ITEM: BOX BOUNDS ff ff ff
-3.5000000000000000e+01 3.5000000000000000e+01
-3.5000000000000000e+01 3.5000000000000000e+01
-3.5000000000000000e+01 3.5000000000000000e+01
ITEM: ATOMS id mol type x y z
6042 8 14 -3.13647 -16.9729 -19.2457
6043 8 14 -3.82946 -17.6147 -20.0586
287 1 7 -14.0093 -9.23751 -19.3064
288 1 7 -13.8304 -8.32984 -20.1752
6041 8 14 -3.14549 -16.0682 -18.3287
286 1 7 -13.2091 -9.60167 -18.3813
3 1 7 -6.62372 -14.6726 -9.16175
1 1 7 -6.45444 -14.6085 -9.01819
8226 10 16 -5.4275 -14.2235 -8.91149
9066 11 17 -6.11783 -13.5631 -9.65268
9064 11 17 -6.01895 -13.6291 -9.62363
14760 16 22 -6.45484 -13.6418 -8.42326
4679 7 13 -5.51129 -15.2036 -9.0697
14758 16 22 -6.32417 -13.593 -8.49361
2 1 7 -6.36385 -15.7794 -8.79326
4678 7 13 -5.97786 -14.72 -8.08435
290 2 8 -5.34749 -14.4204 -10.0633
8228 10 16 -5.37331 -14.241 -8.94594
291 2 8 -4.78929 -13.4924 -9.58069
14756 15 21 -4.46159 -13.6986 -8.45342
3614 4 10 -5.41533 -12.9884 -8.7465
9065 11 17 -5.50309 -12.6198 -9.88668
14759 16 22 -6.33668 -12.5814 -9.00877
289 2 8 -4.91897 -13.387 -9.6277
3613 4 10 -4.45449 -12.4156 -9.20832
3612 4 10 -5.34844 -13.1069 -8.74248
14755 15 21 -5.43596 -13.8004 -7.809
4680 7 13 -6.07416 -14.8052 -8.0729
14757 15 21 -5.42782 -13.8107 -7.77543
7289 9 15 -6.46107 -13.729 -7.39083
8227 10 16 -4.73966 -14.6568 -7.9752
7290 9 15 -5.9902 -12.7734 -7.77769
7288 9 15 -6.01226 -12.6713 -7.70507
3616 5 11 1.94661 -19.0657 -4.25851
3615 5 11 1.66232 -18.2157 -3.5135
3617 5 11 2.35846 -18.0396 -3.8774
12420 14 20 2.20921 -18.8923 3.41737
6742 9 15 17.7203 -20.7749 4.75861
6743 9 15 17.3297 -19.9752 4.01419
12422 14 20 2.10508 -18.8217 3.35156
12421 14 20 1.94695 -18.4686 4.48084
12419 13 19 1.92574 -17.6647 3.67857
12418 13 19 3.00551 -17.9773 3.31489
12417 13 19 3.21467 -18.4922 4.41937
6741 9 15 18.3727 -20.4467 5.65148
1703 4 10 2.68014 -17.4552 9.56596
1704 4 10 3.39976 -18.187 9.10691
1702 4 10 2.77172 -16.3708 9.11586
4342 6 12 -4.3302 -8.45608 16.1518
4341 6 12 -4.93192 -7.70201 16.9374
4340 6 12 -3.97972 -7.51572 16.1774
15945 16 22 -1.06171 -5.7972 17.1477
15944 16 22 -0.721317 -5.34286 18.229
1299 2 8 17.5675 -0.762802 18.109
15943 16 22 -0.220364 -6.16884 18.9906
6738 8 14 -3.68296 -2.74838 25.4157
6739 8 14 -2.68421 -2.74441 26.109
6740 8 14 -3.65508 -2.34576 25.7229
7291 10 16 0.67486 -0.379628 27.0444
4677 6 12 -17.8238 4.33125 -18.8065
4675 6 12 -17.3502 4.34959 -17.8937
4676 6 12 -17.1152 5.24256 -18.718
6038 7 13 -6.22206 17.438 -5.47834
6039 7 13 -6.46433 18.0496 -6.45887
6040 7 13 -5.50169 18.1448 -5.71395
9068 12 18 -9.59811 3.69426 -0.077047
9067 12 18 -10.5087 3.30064 -0.682237
9069 12 18 -9.16196 3.67493 -1.16476
11268 12 18 18.3707 7.57664 -2.18784
11269 12 18 17.6556 7.20062 -1.29176
11267 12 18 17.9212 8.40441 -1.47223
1303 3 9 -3.20821 13.2912 -1.35204
1302 3 9 -2.0729 13.4229 -1.67683
1304 3 9 -2.92843 13.5071 -2.54845
13397 15 21 -2.14284 14.3845 -1.94763
13396 15 21 -0.873837 14.5494 -1.93219
13395 15 21 0.330129 14.2898 -2.06136
4337 5 11 -0.369345 16.8427 7.01347
4338 5 11 -0.531289 16.2664 5.98742
4339 5 11 0.581371 16.5497 5.58727
11271 13 19 2.92507 19.4223 10.2368
8229 11 17 -5.1068 13.1992 12.617
11272 13 19 3.49378 18.6152 10.888
11270 13 19 2.01901 19.2798 11.1117
8231 11 17 -5.80228 13.4103 14.8434
8230 11 17 -5.23242 13.599 13.7817
1699 3 9 -10.8513 17.8694 15.5963
1301 2 8 16.92 1.10913 17.0854
1300 2 8 16.7925 0.0704524 17.7614
13392 14 20 -17.3627 7.53631 18.2468
13393 14 20 -16.805 8.49723 17.8834
13394 14 20 -16.533 9.65911 17.8616
1701 3 9 -11.3635 20.1141 16.4233
1700 3 9 -11.165 18.9303 16.1597
7293 10 16 0.00410328 1.11941 27.6929
7292 10 16 0.779099 0.29094 28.0544
ITEM: TIMESTEP
9600000
ITEM: NUMBER OF ATOMS
96
ITEM: BOX BOUNDS ff ff ff
-3.5000000000000000e+01 3.5000000000000000e+01
-3.5000000000000000e+01 3.5000000000000000e+01
-3.5000000000000000e+01 3.5000000000000000e+01
ITEM: ATOMS id mol type x y z
287 1 7 -7.97261 -2.65797 -27.4697
286 1 7 -6.98501 -2.10546 -27.0122
288 1 7 -7.08079 -2.31521 -26.6641
6043 8 14 -17.1828 -5.94427 -18.8932
6042 8 14 -18.3852 -5.8553 -19.2788
6041 8 14 -19.0045 -4.99848 -19.6752
8227 10 16 -8.1381 -14.493 -8.86982
2 1 7 -9.47984 -15.2461 -9.47078
1 1 7 -9.27867 -14.1206 -8.99208
3 1 7 -9.23876 -14.0993 -9.04296
4680 7 13 -8.80597 -14.9977 -8.1274
4678 7 13 -8.79902 -14.9847 -8.20827
14759 16 22 -10.0042 -15.0474 -8.5749
9066 11 17 -8.47436 -13.7826 -8.11865
9064 11 17 -8.58672 -13.769 -8.14293
9065 11 17 -9.40448 -13.0128 -8.41664
290 2 8 -7.24313 -13.3145 -8.13377
3615 5 11 -3.63182 -17.3619 -6.20466
3616 5 11 -4.63335 -17.2993 -6.72861
3617 5 11 -4.48614 -17.3797 -7.91748
4679 7 13 -9.53038 -15.212 -7.30042
14758 16 22 -9.66564 -14.0922 -7.94995
14760 16 22 -9.52821 -14.1078 -7.90658
7290 9 15 -8.74442 -14.434 -7.27724
7288 9 15 -8.75972 -14.4269 -7.20331
7289 9 15 -8.65533 -13.8691 -6.19726
3613 4 10 -9.93059 -14.2073 -6.73329
8228 10 16 -7.81057 -14.641 -7.75036
8226 10 16 -7.83096 -14.4784 -7.71991
14756 15 21 -7.72549 -14.4506 -6.54553
14757 15 21 -7.92084 -13.5106 -7.16728
14755 15 21 -8.02993 -13.55 -7.1596
3612 4 10 -9.16919 -13.3087 -7.15506
3614 4 10 -9.20178 -13.3843 -7.24318
289 2 8 -8.29389 -12.7111 -8.05218
291 2 8 -8.28769 -12.7207 -8.05883
12419 13 19 1.92146 -20.195 -1.35519
12418 13 19 2.90641 -19.6079 -0.88737
12417 13 19 2.20495 -19.8417 0.129161
12422 14 20 -3.34878 -14.1404 7.32998
12421 14 20 -4.18119 -14.5022 7.99743
4340 6 12 -13.1863 -0.0929637 6.44609
4341 6 12 -12.2101 -0.645091 6.04435
4342 6 12 -11.1498 -1.07753 5.50652
12420 14 20 -4.90625 -13.9633 8.76382
1702 4 10 9.79352 -21.9681 13.0296
6743 9 15 21.7549 -14.8108 11.0831
6742 9 15 22.0863 -13.9518 11.9268
6741 9 15 22.5338 -12.9324 12.3515
1703 4 10 9.86381 -22.5643 14.0729
1704 4 10 10.9471 -21.9983 13.7331
4676 6 12 -22.0593 7.07108 -15.1318
4677 6 12 -22.5583 7.69517 -14.2305
4675 6 12 -21.006 6.55567 -15.0455
6040 7 13 -4.29386 20.2471 -13.9369
13395 15 21 -8.45508 16.135 -11.9765
13396 15 21 -7.93319 15.9186 -10.8679
13397 15 21 -7.38378 16.4649 -11.7848
6038 7 13 -4.29157 19.7685 -11.5648
6039 7 13 -4.63084 19.9978 -12.7542
1302 3 9 -4.06312 14.0298 -9.12414
1303 3 9 -4.42376 13.5267 -8.09203
1304 3 9 -4.38909 14.6967 -8.36932
9069 12 18 -10.8942 1.23862 -5.87914
9068 12 18 -9.94861 1.72158 -5.18747
9067 12 18 -9.5483 2.58052 -4.45254
11267 12 18 17.517 9.75651 -2.04355
11269 12 18 17.0164 9.18976 -2.04899
11268 12 18 18.0905 8.91357 -1.51367
8230 11 17 -11.1483 18.1955 9.66761
11272 13 19 9.56077 18.4917 10.341
8229 11 17 -11.6095 19.2759 9.39238
11271 13 19 8.62279 19.0346 9.81821
13393 14 20 -23.3599 5.34236 11.1136
13394 14 20 -24.1271 5.70269 12.0452
13392 14 20 -22.7928 5.8288 12.0861
8231 11 17 -11.1633 18.5196 10.7834
4337 5 11 7.58909 17.4727 13.3955
11270 13 19 8.71496 19.1404 11.0288
4339 5 11 6.45637 15.5547 13.5285
4338 5 11 7.28488 16.4095 13.8043
1299 2 8 17.7527 0.712684 18.7256
1301 2 8 17.8673 2.59283 18.2192
1701 3 9 -14.0247 18.2384 16.5775
1699 3 9 -13.1305 18.3464 17.371
1700 3 9 -13.1184 18.9229 16.3272
1300 2 8 18.2631 1.8163 19.0635
6740 8 14 -4.42485 1.95331 23.4342
6739 8 14 -5.37928 1.82618 24.0993
6738 8 14 -6.54599 1.56358 24.3194
15944 16 22 -5.6589 1.47565 25.2894
15945 16 22 -5.90603 2.52347 25.006
7293 10 16 -5.77251 2.21878 26.2155
15943 16 22 -4.58348 1.97797 25.3988
7291 10 16 -6.1392 3.01864 26.0042
7292 10 16 -6.00434 2.82302 27.1922
ITEM: TIMESTEP
9700000
ITEM: NUMBER OF ATOMS
96
ITEM: BOX BOUNDS ff ff ff
-3.5000000000000000e+01 3.5000000000000000e+01
-3.5000000000000000e+01 3.5000000000000000e+01
-3.5000000000000000e+01 3.5000000000000000e+01
ITEM: ATOMS id mol type x y z
286 1 7 -15.0911 -4.97457 -22.6537
287 1 7 -15.6502 -4.71216 -21.5582
288 1 7 -15.0519 -3.84879 -21.2062
6042 8 14 -17.0529 -17.8072 -14.0987
6041 8 14 -16.716 -18.1302 -15.1922
6043 8 14 -16.0992 -18.5207 -14.1531
290 2 8 -8.06084 -13.6606 -11.0698
8227 10 16 -7.71107 -14.9885 -10.8078
3613 4 10 -7.10553 -14.0057 -11.3463
9065 11 17 -9.15467 -14.9801 -9.4518
1 1 7 -9.23247 -13.66 -9.6241
291 2 8 -8.57072 -14.5006 -10.3514
289 2 8 -8.64593 -14.5662 -10.4078
2 1 7 -9.17603 -14.1922 -8.5184
3 1 7 -9.23626 -13.8141 -9.59763
9064 11 17 -8.26554 -14.1783 -9.19586
9066 11 17 -8.22917 -14.2621 -9.29144
8228 10 16 -7.89489 -15.337 -9.71352
8226 10 16 -7.97118 -15.4716 -9.7561
3616 5 11 -7.81775 -15.0369 -8.48538
14755 15 21 -7.13511 -14.6943 -9.29867
14757 15 21 -7.09831 -14.511 -9.13692
3615 5 11 -7.80148 -13.9278 -8.21022
3612 4 10 -7.48243 -14.0399 -10.196
3614 4 10 -7.52337 -14.1223 -10.1598
14756 15 21 -6.38475 -13.8583 -9.86667
7290 9 15 -7.36963 -13.4759 -9.2198
3617 5 11 -7.84788 -13.8741 -8.22852
14759 16 22 -9.23451 -13.4483 -10.6283
14758 16 22 -8.22544 -13.2964 -9.97569
14760 16 22 -8.30829 -13.1873 -9.94271
4680 7 13 -8.46388 -13.1931 -8.82576
4678 7 13 -8.43066 -13.2177 -8.87553
4679 7 13 -7.795 -12.3635 -9.42729
7289 9 15 -7.27731 -12.9578 -10.3276
7288 9 15 -7.46523 -13.4383 -9.18983
12420 14 20 -6.85424 -12.4033 -0.513958
12422 14 20 -5.54205 -11.706 -0.885091
12421 14 20 -5.80711 -12.8647 -0.839501
12417 13 19 14.0411 -22.7423 3.12918
12419 13 19 15.0034 -23.1961 3.3929
12418 13 19 14.0682 -23.9671 3.10956
1702 4 10 12.4885 -14.4407 5.37381
1703 4 10 12.2033 -13.7842 4.39437
1704 4 10 11.6105 -14.8247 4.06906
6741 9 15 18.2825 -18.2999 9.71505
6743 9 15 18.2492 -16.647 9.17551
6742 9 15 17.5981 -17.43 9.92661
6739 8 14 -8.88013 -1.61325 18.2643
6738 8 14 -7.83454 -0.997301 17.8745
6740 8 14 -7.95551 -1.22864 17.5778
4676 6 12 -19.8242 6.61634 -19.0155
4677 6 12 -20.9328 6.99202 -18.7198
4675 6 12 -19.1823 5.97982 -18.1724
6040 7 13 -4.22088 17.9904 -17.4667
6038 7 13 -4.53336 17.908 -17.5113
6039 7 13 -4.40095 18.4936 -18.465
13395 15 21 -4.0565 14.551 -13.9158
13397 15 21 -3.07911 13.2456 -12.7746
13396 15 21 -3.5287 14.3426 -12.8638
1302 3 9 -2.87844 14.2951 -12.0793
1303 3 9 -2.09033 13.4756 -12.0865
1304 3 9 -2.39426 14.3693 -11.3457
9067 12 18 -8.23586 1.91789 -5.42127
9068 12 18 -8.00842 2.6398 -6.32827
9069 12 18 -7.97878 2.12339 -5.15359
11269 12 18 17.5492 8.412 -1.73326
11267 12 18 17.5563 8.36157 -1.53369
11268 12 18 18.6715 8.4573 -1.95833
4341 6 12 -10.2306 2.52186 5.64837
4342 6 12 -10.5995 1.4518 5.91252
4340 6 12 -10.0099 2.81736 6.86485
8231 11 17 -8.58608 21.3116 13.9497
8230 11 17 -9.04209 22.4379 14.2886
8229 11 17 -7.96846 22.0993 13.7183
1300 2 8 18.6945 2.3986 18.3173
1301 2 8 18.2465 1.6052 17.5524
13392 14 20 -15.5946 0.219583 21.0811
1299 2 8 19.624 2.88467 19.0286
4339 5 11 2.61359 17.1019 21.449
11270 13 19 4.125 18.5304 21.2305
11271 13 19 3.40458 18.2484 20.332
4337 5 11 3.92654 16.5851 20.4081
11272 13 19 4.04862 17.4413 19.715
13394 14 20 -17.0161 1.57812 22.2735
13393 14 20 -16.3439 0.586671 21.9297
15944 16 22 -7.6456 2.41286 22.5332
15943 16 22 -7.6358 1.31872 22.9717
15945 16 22 -8.44787 3.01266 23.1498
1701 3 9 -11.7026 12.5002 23.3692
1700 3 9 -11.8296 11.3542 23.7649
1699 3 9 -10.5657 11.115 23.7334
4338 5 11 3.87217 17.0317 21.5655
7292 10 16 -2.68082 7.57328 25.4842
7291 10 16 -2.05625 6.92776 26.2959
7293 10 16 -2.97978 8.41084 26.3623
ITEM: TIMESTEP
9800000
ITEM: NUMBER OF ATOMS
96
ITEM: BOX BOUNDS ff ff ff
-3.5000000000000000e+01 3.5000000000000000e+01
-3.5000000000000000e+01 3.5000000000000000e+01
-3.5000000000000000e+01 3.5000000000000000e+01
ITEM: ATOMS id mol type x y z
287 1 7 -13.8879 -4.2096 -23.1122
288 1 7 -14.3854 -3.23595 -22.7898
286 1 7 -13.1918 -4.26273 -24.1288
6042 8 14 -7.61446 -16.2459 -13.6858
6043 8 14 -8.10064 -16.7684 -12.7336
8227 10 16 -6.88666 -16.1991 -10.8566
6041 8 14 -8.54604 -16.0455 -12.8911
290 2 8 -5.74739 -14.5263 -10.8309
9065 11 17 -7.41106 -16.8013 -9.52932
3615 5 11 -6.12774 -16.6759 -9.85544
3617 5 11 -6.02949 -16.6296 -9.89936
4680 7 13 -6.59059 -16.2731 -8.69684
4678 7 13 -6.45064 -16.3409 -8.77548
3616 5 11 -5.01148 -16.1564 -10.0671
14756 15 21 -5.31483 -16.8605 -9.02059
9064 11 17 -6.89718 -15.6595 -9.73214
9066 11 17 -6.75577 -15.7734 -9.81627
14757 15 21 -5.79968 -15.7239 -9.29219
14755 15 21 -5.67393 -15.7493 -9.14787
8226 10 16 -5.97179 -15.6115 -10.4353
8228 10 16 -5.96365 -15.5173 -10.6194
3 1 7 -7.40671 -14.8258 -9.36278
1 1 7 -7.40297 -14.7128 -9.22776
14760 16 22 -6.25769 -14.6638 -9.70496
14758 16 22 -6.37342 -14.7965 -9.59904
14759 16 22 -6.49215 -13.9691 -8.72956
3612 4 10 -5.61052 -14.6996 -8.74979
7288 9 15 -6.62353 -15.1736 -8.63399
7290 9 15 -6.54548 -15.1892 -8.49412
4679 7 13 -5.51392 -16.0083 -8.15128
2 1 7 -7.57446 -15.8858 -8.88265
3614 4 10 -5.34206 -14.8258 -8.65209
289 2 8 -5.1957 -15.0041 -9.86679
291 2 8 -5.03564 -15.0072 -9.95404
7289 9 15 -6.80363 -15.6675 -7.50915
3613 4 10 -5.88138 -15.0624 -7.64599
12422 14 20 -4.07753 -11.0007 -7.47389
12420 14 20 -3.72956 -10.9287 -7.47802
12421 14 20 -4.29603 -10.6319 -6.40355
9069 12 18 -13.6042 -1.13009 -3.8408
9067 12 18 -14.4928 -0.263666 -4.86559
6743 9 15 20.1704 -19.3552 4.52351
6741 9 15 19.9505 -19.5153 6.1477
6742 9 15 19.9224 -18.6092 5.46204
4340 6 12 -13.118 -1.05121 7.26786
1703 4 10 -4.41949 -17.8554 10.0951
1702 4 10 -4.93762 -18.586 9.34055
1704 4 10 -3.30129 -18.3964 10.0581
12418 13 19 12.9814 -17.7627 10.2974
12417 13 19 12.7633 -16.656 10.0577
12419 13 19 13.9931 -17.1763 10.5876
4342 6 12 -12.3907 -2.51985 8.97134
4341 6 12 -12.6014 -1.48827 8.34717
6739 8 14 -11.3092 -0.22104 12.697
6740 8 14 -10.3843 -0.854136 12.3347
6738 8 14 -11.5089 -1.02602 13.5913
15944 16 22 -5.70974 -2.76614 20.8734
15943 16 22 -4.54286 -3.05402 20.9524
7292 10 16 -6.67372 -1.37518 21.472
7293 10 16 -7.66407 -0.739605 21.0956
7291 10 16 -6.03962 -1.91986 20.6042
15945 16 22 -6.71321 -2.61706 21.3907
4677 6 12 -15.8396 8.8173 -21.4623
4676 6 12 -15.1319 9.11208 -20.5024
4675 6 12 -15.4025 8.49542 -19.5719
6040 7 13 -7.64084 11.9848 -20.9681
6039 7 13 -6.82731 12.2111 -20.0773
6038 7 13 -6.12959 11.4816 -19.3681
1303 3 9 -3.09206 14.646 -12.2115
1302 3 9 -3.23297 15.5194 -13.0449
13397 15 21 -2.22531 14.8889 -11.2638
13395 15 21 -2.46063 15.0831 -11.0018
1304 3 9 -2.19491 15.2851 -12.3731
13396 15 21 -1.41136 15.2377 -10.5142
9068 12 18 -13.7117 0.0995636 -4.0163
11268 12 18 16.6642 9.69207 -2.00379
11269 12 18 16.7723 8.59029 -2.47872
11267 12 18 17.348 8.6938 -1.87287
1300 2 8 24.1212 7.13968 7.52454
1301 2 8 23.9769 6.71549 8.64961
1299 2 8 25.0905 7.11517 8.32126
13394 14 20 -15.986 10.5461 14.8046
13393 14 20 -16.8297 11.4388 14.9852
13392 14 20 -17.0342 10.7991 15.8879
8230 11 17 -2.70769 11.1415 17.0704
8231 11 17 -2.0745 12.114 17.5024
8229 11 17 -2.48667 11.4526 18.1553
4339 5 11 3.91325 14.5806 16.8771
4338 5 11 4.7237 14.9719 17.7399
4337 5 11 5.55617 15.5645 18.3867
11270 13 19 5.93496 19.3506 18.6309
11271 13 19 6.97025 18.8748 18.7461
1700 3 9 -8.57475 14.9399 20.8901
1699 3 9 -9.66582 15.0286 21.1039
1701 3 9 -8.3459 15.2246 19.7138
11272 13 19 6.11408 18.7341 19.5462
ITEM: TIMESTEP
9900000
ITEM: NUMBER OF ATOMS
96
ITEM: BOX BOUNDS ff ff ff
-3.5000000000000000e+01 3.5000000000000000e+01
-3.5000000000000000e+01 3.5000000000000000e+01
-3.5000000000000000e+01 3.5000000000000000e+01
ITEM: ATOMS id mol type x y z
6043 8 14 -17.9422 -13.1157 -13.7315
2 1 7 -5.88438 -16.3612 -11.1757
8226 10 16 -4.78824 -16.31 -11.3636
8228 10 16 -4.75455 -16.2153 -11.2704
3615 5 11 -3.72578 -16.2479 -11.0542
8227 10 16 -5.41275 -15.4516 -11.8511
14758 16 22 -5.48602 -15.5053 -10.8498
3616 5 11 -4.02034 -15.8275 -12.153
3617 5 11 -3.73906 -16.0432 -11.0423
12421 14 20 -5.36538 -14.3697 -11.1785
290 2 8 -3.43516 -15.0662 -11.3061
12420 14 20 -4.51524 -15.1228 -11.0448
12422 14 20 -4.47604 -15.0931 -11.0688
6042 8 14 -17.477 -12.6595 -12.7464
6041 8 14 -17.5194 -12.1033 -11.6936
3 1 7 -5.52126 -16.4984 -10.0859
1 1 7 -5.42584 -16.5633 -10.0394
9066 11 17 -4.38927 -16.8971 -10.4021
9064 11 17 -4.45812 -17.0566 -10.5639
9065 11 17 -5.10612 -17.5398 -9.69944
4678 7 13 -4.60274 -16.6163 -9.33028
4680 7 13 -4.65598 -16.6233 -9.26762
14756 15 21 -3.5134 -16.5239 -10.0549
14760 16 22 -5.45017 -15.4923 -10.7206
14759 16 22 -6.38006 -15.7697 -10.141
7289 9 15 -5.66243 -14.6924 -9.80899
3613 4 10 -3.97447 -14.0868 -10.6159
7290 9 15 -5.3755 -15.7912 -9.3806
7288 9 15 -5.27259 -15.6214 -9.39477
291 2 8 -3.53179 -15.3443 -10.2105
289 2 8 -3.50635 -15.321 -10.1428
14755 15 21 -4.47331 -15.8731 -10.161
14757 15 21 -4.51574 -15.9016 -10.2067
3614 4 10 -4.64326 -14.8374 -9.97092
3612 4 10 -4.62752 -14.8661 -9.98956
4679 7 13 -4.18585 -15.4661 -9.23446
1704 4 10 -3.09666 -20.3615 4.5297
1702 4 10 -2.85728 -20.6981 4.76503
1703 4 10 -2.31692 -19.5943 4.88535
12417 13 19 -1.34817 -19.5196 4.55407
12418 13 19 -1.43535 -20.4981 5.22184
12419 13 19 -0.444625 -20.269 5.71764
6741 9 15 21.1289 -12.1951 5.98157
6743 9 15 21.9391 -12.428 5.87151
6742 9 15 21.8327 -11.8979 6.92858
6738 8 14 -8.7506 -1.97109 8.44116
6740 8 14 -8.47929 -1.41647 8.64247
6739 8 14 -7.87462 -2.39069 8.97356
7291 10 16 -2.93435 -8.9249 25.5788
7292 10 16 -2.53844 -10.0075 25.1923
7293 10 16 -1.68752 -10.1008 26.0697
6038 7 13 0.576772 10.244 -25.8556
6039 7 13 1.20737 10.8991 -25.0211
6040 7 13 2.04299 11.6872 -24.7892
288 1 7 -17.3457 2.66691 -19.105
287 1 7 -16.6409 3.37022 -19.7993
286 1 7 -15.719 3.21962 -19.1778
13397 15 21 -3.4506 13.8216 -16.6038
13395 15 21 -4.37664 14.213 -16.1764
4676 6 12 -18.7944 13.2344 -14.7941
4675 6 12 -18.0271 13.1845 -15.7188
4677 6 12 -18.1838 14.244 -14.3702
13396 15 21 -3.41901 14.1506 -15.4758
1302 3 9 7.48021 19.2835 -8.26822
1303 3 9 6.52954 19.7009 -8.85598
1304 3 9 7.62858 19.2343 -8.78761
9068 12 18 -10.9746 1.13575 -5.70069
9067 12 18 -10.3666 0.11361 -5.62578
9069 12 18 -11.9423 0.749388 -4.98258
11269 12 18 17.2498 9.36671 -2.16972
11268 12 18 16.1982 9.99373 -1.96196
11267 12 18 17.3014 9.53179 -2.22568
4340 6 12 -9.6482 1.79491 8.07202
13392 14 20 -11.9741 5.31948 7.44211
4341 6 12 -9.57702 2.81664 7.49065
4342 6 12 -9.76869 4.01641 7.23229
13393 14 20 -12.691 5.44146 8.35447
13394 14 20 -11.6992 6.1647 8.29446
1301 2 8 21.9309 12.5848 9.94589
1299 2 8 20.7014 11.9329 11.845
1300 2 8 21.4437 12 10.9126
11272 13 19 14.9046 18.1762 16.0969
1701 3 9 -16.8023 14.5244 16.5429
1699 3 9 -16.9454 14.6702 17.3401
1700 3 9 -17.7418 13.9847 16.8717
11271 13 19 14.5771 17.2514 16.872
11270 13 19 14.2332 18.1332 17.5241
4338 5 11 8.98697 3.78243 21.2382
4339 5 11 8.97721 4.88161 20.7705
4337 5 11 9.10722 4.36295 20.136
8231 11 17 -5.91293 9.92224 22.7721
8230 11 17 -4.812 9.95169 23.1585
8229 11 17 -3.85831 10.4904 23.731
15943 16 22 1.43671 2.35186 27.2504
15945 16 22 1.95044 1.17755 27.2929
15944 16 22 2.10049 1.97017 28.2263
ITEM: TIMESTEP
10000000
ITEM: NUMBER OF ATOMS
96
ITEM: BOX BOUNDS ff ff ff
-3.5000000000000000e+01 3.5000000000000000e+01
-3.5000000000000000e+01 3.5000000000000000e+01
-3.5000000000000000e+01 3.5000000000000000e+01
ITEM: ATOMS id mol type x y z
6041 8 14 -17.5008 -11.8931 -17.4145
6043 8 14 -16.9449 -11.777 -17.487
6042 8 14 -17.5041 -11.4838 -18.556
2 1 7 -2.6984 -17.4494 -11.2019
9065 11 17 -1.77978 -18.2632 -10.9992
8226 10 16 -1.57755 -16.9313 -11.2738
8228 10 16 -1.62423 -17.1577 -11.3307
3616 5 11 -0.766441 -17.4879 -11.8991
3617 5 11 -0.53872 -16.5672 -11.16
3615 5 11 -0.589091 -16.5482 -11.2279
7289 9 15 -2.80504 -15.2632 -11.1341
14760 16 22 -1.68493 -15.8044 -11.4039
14758 16 22 -1.6603 -15.883 -11.363
14759 16 22 -0.631501 -15.6791 -11.9329
12421 14 20 -1.52854 -14.8317 -11.362
8227 10 16 -0.865636 -17.4281 -10.5543
1 1 7 -2.43801 -16.3664 -10.7444
14755 15 21 -1.34366 -16.4412 -10.3612
14757 15 21 -1.3246 -16.4536 -10.426
289 2 8 -0.251494 -16.44 -9.90504
9066 11 17 -1.8905 -17.3932 -10.2071
9064 11 17 -1.95951 -17.3706 -10.2154
14756 15 21 -1.04067 -17.1327 -9.45559
3 1 7 -2.45039 -16.4186 -10.7051
4680 7 13 -2.27177 -16.5155 -9.57106
4678 7 13 -2.29253 -16.5278 -9.55339
291 2 8 -0.279261 -16.4101 -9.9315
4679 7 13 -2.97706 -15.6752 -9.98978
12422 14 20 -0.780644 -15.5849 -10.7243
12420 14 20 -0.805996 -15.5774 -10.7069
290 2 8 -0.138995 -15.2754 -9.66541
7288 9 15 -1.96346 -15.3684 -10.3428
7290 9 15 -1.91451 -15.4664 -10.4239
3614 4 10 -1.22394 -15.6237 -9.67753
3612 4 10 -1.29416 -15.7057 -9.5612
3613 4 10 -2.3742 -15.5203 -9.16055
1702 4 10 1.89653 -14.5436 2.88661
1703 4 10 0.975687 -14.2748 3.67763
1704 4 10 1.56887 -14.3221 4.64757
6742 9 15 22.1328 -11.1419 6.74407
6741 9 15 22.5609 -12.0003 6.04937
6743 9 15 21.2349 -10.6424 6.03459
6738 8 14 -5.11592 -1.71013 13.101
6739 8 14 -4.47146 -2.6102 13.4389
6740 8 14 -5.08956 -1.64453 13.228
12417 13 19 8.92243 -15.8223 17.5618
12419 13 19 9.25531 -15.0426 17.6358
12418 13 19 8.37673 -15.2138 18.3866
7293 10 16 2.6544 -8.94476 26.2968
7292 10 16 2.39214 -10.0173 25.9589
7291 10 16 2.09287 -9.94234 27.0628
6040 7 13 2.40166 13.0007 -25.0458
6038 7 13 3.01074 12.5361 -24.7509
6039 7 13 3.3966 13.6851 -24.7828
13397 15 21 -10.4839 18.8063 -17.261
13396 15 21 -10.7274 17.9599 -18.0037
13395 15 21 -9.62387 17.4241 -18.078
287 1 7 -13.9355 0.0146673 -10.9258
288 1 7 -12.9359 0.640479 -11.1808
4675 6 12 -14.0396 13.0998 -12.5566
4677 6 12 -13.8339 13.0336 -12.7069
4676 6 12 -12.8639 13.1546 -12.0848
1304 3 9 -0.881394 21.9503 -11.2722
1302 3 9 -0.629618 22.615 -11.7648
1303 3 9 0.211194 22.2024 -10.9226
286 1 7 -13.8447 0.639393 -9.92518
9067 12 18 -9.37992 2.33824 -7.21964
9068 12 18 -9.89939 3.42041 -7.38907
9069 12 18 -8.86716 2.77196 -7.07766
11269 12 18 17.4013 9.28534 -1.32084
11268 12 18 16.709 8.89004 -0.53075
11267 12 18 16.261 9.89925 -0.856425
4340 6 12 -10.9622 6.59281 6.28924
4342 6 12 -9.42965 6.50519 6.2938
4341 6 12 -10.1787 6.71823 7.22358
1299 2 8 21.168 12.7786 11.714
1300 2 8 22.3236 12.6171 11.5339
1301 2 8 23.2911 12.1174 12.1033
13392 14 20 -16.5738 6.93124 15.6391
13394 14 20 -15.3257 5.41337 14.9852
13393 14 20 -15.4609 6.5388 15.3932
1701 3 9 -9.23766 11.2243 15.0954
1700 3 9 -10.4024 11.5333 14.898
1699 3 9 -9.41427 10.9327 14.601
11272 13 19 18.7588 7.21561 18.0723
11271 13 19 19.1412 8.07312 17.3074
11270 13 19 18.7675 9.06799 16.7428
8229 11 17 -17.6326 12.2623 16.3303
8230 11 17 -17.9676 11.6115 17.2959
8231 11 17 -16.9321 10.9624 17.1354
15944 16 22 4.14994 9.28079 21.1731
15943 16 22 5.13162 9.86643 21.6678
15945 16 22 4.99093 9.99017 21.7369
4339 5 11 6.2325 10.0248 22.0434
4338 5 11 7.38223 9.9868 22.3492
4337 5 11 8.51722 10.2721 22.5411
ITEM: TIMESTEP
10000000
ITEM: NUMBER OF ATOMS
96
ITEM: BOX BOUNDS ff ff ff
-3.5000000000000000e+01 3.5000000000000000e+01
-3.5000000000000000e+01 3.5000000000000000e+01
-3.5000000000000000e+01 3.5000000000000000e+01
ITEM: ATOMS id mol type x y z
6041 8 14 -17.5008 -11.8931 -17.4145
6043 8 14 -16.9449 -11.777 -17.487
6042 8 14 -17.5041 -11.4838 -18.556
2 1 7 -2.6984 -17.4494 -11.2019
9065 11 17 -1.77978 -18.2632 -10.9992
8226 10 16 -1.57755 -16.9313 -11.2738
8228 10 16 -1.62423 -17.1577 -11.3307
3616 5 11 -0.766441 -17.4879 -11.8991
3617 5 11 -0.53872 -16.5672 -11.16
3615 5 11 -0.589091 -16.5482 -11.2279
7289 9 15 -2.80504 -15.2632 -11.1341
14760 16 22 -1.68493 -15.8044 -11.4039
14758 16 22 -1.6603 -15.883 -11.363
14759 16 22 -0.631501 -15.6791 -11.9329
12421 14 20 -1.52854 -14.8317 -11.362
8227 10 16 -0.865636 -17.4281 -10.5543
1 1 7 -2.43801 -16.3664 -10.7444
14755 15 21 -1.34366 -16.4412 -10.3612
14757 15 21 -1.3246 -16.4536 -10.426
289 2 8 -0.251494 -16.44 -9.90504
9066 11 17 -1.8905 -17.3932 -10.2071
9064 11 17 -1.95951 -17.3706 -10.2154
14756 15 21 -1.04067 -17.1327 -9.45559
3 1 7 -2.45039 -16.4186 -10.7051
4680 7 13 -2.27177 -16.5155 -9.57106
4678 7 13 -2.29253 -16.5278 -9.55339
291 2 8 -0.279261 -16.4101 -9.9315
4679 7 13 -2.97706 -15.6752 -9.98978
12422 14 20 -0.780644 -15.5849 -10.7243
12420 14 20 -0.805996 -15.5774 -10.7069
290 2 8 -0.138995 -15.2754 -9.66541
7288 9 15 -1.96346 -15.3684 -10.3428
7290 9 15 -1.91451 -15.4664 -10.4239
3614 4 10 -1.22394 -15.6237 -9.67753
3612 4 10 -1.29416 -15.7057 -9.5612
3613 4 10 -2.3742 -15.5203 -9.16055
1702 4 10 1.89653 -14.5436 2.88661
1703 4 10 0.975687 -14.2748 3.67763
1704 4 10 1.56887 -14.3221 4.64757
6742 9 15 22.1328 -11.1419 6.74407
6741 9 15 22.5609 -12.0003 6.04937
6743 9 15 21.2349 -10.6424 6.03459
6738 8 14 -5.11592 -1.71013 13.101
6739 8 14 -4.47146 -2.6102 13.4389
6740 8 14 -5.08956 -1.64453 13.228
12417 13 19 8.92243 -15.8223 17.5618
12419 13 19 9.25531 -15.0426 17.6358
12418 13 19 8.37673 -15.2138 18.3866
7293 10 16 2.6544 -8.94476 26.2968
7292 10 16 2.39214 -10.0173 25.9589
7291 10 16 2.09287 -9.94234 27.0628
6040 7 13 2.40166 13.0007 -25.0458
6038 7 13 3.01074 12.5361 -24.7509
6039 7 13 3.3966 13.6851 -24.7828
13397 15 21 -10.4839 18.8063 -17.261
13396 15 21 -10.7274 17.9599 -18.0037
13395 15 21 -9.62387 17.4241 -18.078
287 1 7 -13.9355 0.0146673 -10.9258
288 1 7 -12.9359 0.640479 -11.1808
4675 6 12 -14.0396 13.0998 -12.5566
4677 6 12 -13.8339 13.0336 -12.7069
4676 6 12 -12.8639 13.1546 -12.0848
1304 3 9 -0.881394 21.9503 -11.2722
1302 3 9 -0.629618 22.615 -11.7648
1303 3 9 0.211194 22.2024 -10.9226
286 1 7 -13.8447 0.639393 -9.92518
9067 12 18 -9.37992 2.33824 -7.21964
9068 12 18 -9.89939 3.42041 -7.38907
9069 12 18 -8.86716 2.77196 -7.07766
11269 12 18 17.4013 9.28534 -1.32084
11268 12 18 16.709 8.89004 -0.53075
11267 12 18 16.261 9.89925 -0.856425
4340 6 12 -10.9622 6.59281 6.28924
4342 6 12 -9.42965 6.50519 6.2938
4341 6 12 -10.1787 6.71823 7.22358
1299 2 8 21.168 12.7786 11.714
1300 2 8 22.3236 12.6171 11.5339
1301 2 8 23.2911 12.1174 12.1033
13392 14 20 -16.5738 6.93124 15.6391
13394 14 20 -15.3257 5.41337 14.9852
13393 14 20 -15.4609 6.5388 15.3932
1701 3 9 -9.23766 11.2243 15.0954
1700 3 9 -10.4024 11.5333 14.898
1699 3 9 -9.41427 10.9327 14.601
11272 13 19 18.7588 7.21561 18.0723
11271 13 19 19.1412 8.07312 17.3074
11270 13 19 18.7675 9.06799 16.7428
8229 11 17 -17.6326 12.2623 16.3303
8230 11 17 -17.9676 11.6115 17.2959
8231 11 17 -16.9321 10.9624 17.1354
15944 16 22 4.14994 9.28079 21.1731
15943 16 22 5.13162 9.86643 21.6678
15945 16 22 4.99093 9.99017 21.7369
4339 5 11 6.2325 10.0248 22.0434
4338 5 11 7.38223 9.9868 22.3492
4337 5 11 8.51722 10.2721 22.5411
ITEM: TIMESTEP
10100000
ITEM: NUMBER OF ATOMS
96
ITEM: BOX BOUNDS ff ff ff
-3.5000000000000000e+01 3.5000000000000000e+01
-3.5000000000000000e+01 3.5000000000000000e+01
-3.5000000000000000e+01 3.5000000000000000e+01
ITEM: ATOMS id mol type x y z
6042 8 14 -12.2779 -14.1541 -20.51
6041 8 14 -11.9372 -14.9952 -21.3794
6043 8 14 -13.2241 -13.7529 -21.2525
287 1 7 -20.2153 -1.94588 -14.815
288 1 7 -20.0839 -1.11158 -14.0621
286 1 7 -20.8817 -1.2373 -14.225
4679 7 13 -5.04646 -16.7232 -8.36265
9065 11 17 -4.7236 -16.2314 -9.42171
9066 11 17 -4.04663 -16.2279 -8.49978
14759 16 22 -5.44173 -15.0265 -9.45266
7289 9 15 -6.02251 -15.0467 -8.17518
9064 11 17 -3.98732 -16.1055 -8.47084
3616 5 11 -3.44606 -15.8972 -9.73879
1 1 7 -4.99234 -15.6507 -8.38366
3 1 7 -5.04401 -15.6491 -8.43065
14758 16 22 -4.99203 -14.6334 -8.35491
3617 5 11 -4.2365 -15.2345 -9.1724
3615 5 11 -4.1172 -15.2242 -9.08502
8227 10 16 -3.21215 -14.7208 -9.61045
8226 10 16 -3.70694 -14.3274 -8.55537
8228 10 16 -3.86658 -14.2638 -8.61197
14760 16 22 -4.82711 -14.539 -8.57381
289 2 8 -3.19774 -15.4033 -8.50501
291 2 8 -3.20995 -15.3514 -8.5288
290 2 8 -2.47771 -14.4275 -8.44436
14756 15 21 -3.85256 -16.9715 -7.5927
2 1 7 -5.93066 -16.0663 -7.82099
4680 7 13 -4.64076 -16.0521 -7.38922
4678 7 13 -4.57661 -15.983 -7.43174
14757 15 21 -3.45387 -15.8315 -7.38806
14755 15 21 -3.38527 -15.9179 -7.52566
7288 9 15 -5.22073 -15.0156 -7.25673
7290 9 15 -5.17767 -14.9003 -7.35977
12422 14 20 -4.13016 -15.1424 -7.93777
12420 14 20 -4.1706 -15.1888 -7.94437
3613 4 10 -4.14933 -15.0964 -6.859
3614 4 10 -3.22802 -14.7108 -7.47301
12421 14 20 -4.49141 -14.0539 -7.6281
3612 4 10 -3.21432 -14.6174 -7.45368
1702 4 10 -7.15636 -11.8925 2.04002
1704 4 10 -6.68129 -12.492 2.50396
1703 4 10 -7.66065 -12.0867 3.16232
4340 6 12 -11.9632 -0.504114 3.07789
4342 6 12 -12.0021 -0.505825 3.39122
6741 9 15 15.9248 -5.4716 9.87176
6742 9 15 16.6318 -4.7388 10.4702
12419 13 19 1.14657 -18.504 12.9143
6743 9 15 16.171 -4.66928 11.6155
12417 13 19 2.16217 -18.8243 13.7863
12418 13 19 1.40542 -17.8996 13.9165
7291 10 16 12.15 -14.7835 18.5302
7292 10 16 12.3044 -14.0664 19.4182
7293 10 16 12.7708 -13.1895 20.1346
6039 7 13 -6.82737 7.98391 -23.743
6038 7 13 -6.44757 7.01732 -23.1287
6040 7 13 -6.40153 8.14329 -22.6284
1304 3 9 -5.50573 11.1701 -16.3571
1303 3 9 -5.57339 11.4968 -17.5254
1302 3 9 -5.27552 12.0826 -16.4924
13395 15 21 -14.0038 19.1202 -13.945
13396 15 21 -13.4637 20.1573 -14.3058
13397 15 21 -12.3682 20.4735 -14.4783
9069 12 18 -11.4892 1.60318 -6.17654
9068 12 18 -11.4657 1.22005 -7.31486
9067 12 18 -10.6644 0.385144 -6.90324
4676 6 12 -13.9802 11.8391 -4.78668
4675 6 12 -14.8661 11.0267 -4.92283
4677 6 12 -13.3068 11.2628 -4.10744
11268 12 18 16.5252 10.13 -1.8347
11267 12 18 17.1082 9.29974 -1.22904
11269 12 18 17.298 9.24792 -1.61151
4341 6 12 -11.3956 0.546298 3.37093
6738 8 14 0.00109267 0.24379 10.4093
6739 8 14 -0.481638 0.937605 11.2442
6740 8 14 -0.172742 0.648342 12.3371
1299 2 8 17.5139 10.0298 12.1932
1300 2 8 17.5461 9.1616 12.988
13393 14 20 -18.4566 12.9282 13.1576
8231 11 17 -17.1836 13.4381 13.397
13392 14 20 -19.0607 13.8363 12.8225
4338 5 11 1.90945 16.8052 13.0734
4339 5 11 1.76167 17.7883 12.4945
1301 2 8 17.8039 8.4144 13.8074
13394 14 20 -18.4347 12.1318 13.9946
8229 11 17 -17.5162 13.3797 13.5587
8230 11 17 -17.2967 12.1742 13.5088
1699 3 9 0.485483 14.4871 15.9875
1700 3 9 1.56463 14.451 15.422
1701 3 9 1.56535 13.6926 14.4475
4337 5 11 2.51635 17.0377 14.0295
11271 13 19 4.97743 11.4761 18.8107
15943 16 22 1.23766 12.7265 20.7549
15945 16 22 1.18148 13.3982 20.408
15944 16 22 0.0608824 12.9605 20.2707
11272 13 19 5.73816 10.9953 19.5501
11270 13 19 6.04635 11.1449 19.0266
ITEM: TIMESTEP
10200000
ITEM: NUMBER OF ATOMS
96
ITEM: BOX BOUNDS ff ff ff
-3.5000000000000000e+01 3.5000000000000000e+01
-3.5000000000000000e+01 3.5000000000000000e+01
-3.5000000000000000e+01 3.5000000000000000e+01
ITEM: ATOMS id mol type x y z
287 1 7 -11.4182 -10.6027 -19.6971
288 1 7 -12.4986 -10.6191 -20.2138
6043 8 14 -20.0669 -3.81926 -20.3535
6041 8 14 -19.5274 -4.15515 -19.8489
6042 8 14 -19.2866 -4.4122 -20.9925
286 1 7 -12.2149 -10.7557 -18.7377
9065 11 17 -2.54218 -16.7099 -11.1099
14756 15 21 -1.31432 -16.6884 -10.7977
8228 10 16 -1.79267 -16.5036 -11.9039
8226 10 16 -1.7632 -16.4215 -11.9163
8227 10 16 -2.78199 -15.7891 -11.6503
7289 9 15 -2.63734 -14.6897 -12.36
14759 16 22 -1.90672 -14.0674 -11.7807
14760 16 22 -1.60079 -15.2155 -11.9978
12421 14 20 -0.660541 -14.0577 -11.8394
291 2 8 -0.549756 -15.6513 -11.4917
289 2 8 -0.673615 -15.7266 -11.4274
14758 16 22 -1.70638 -15.281 -12.0609
7290 9 15 -2.42013 -14.8466 -11.1905
9066 11 17 -1.81806 -15.7213 -11.0796
9064 11 17 -1.81621 -15.8292 -11.1082
7288 9 15 -2.45844 -14.8845 -11.1825
12420 14 20 -1.27453 -14.8107 -11.1267
12422 14 20 -1.13637 -14.7407 -11.0427
3617 5 11 -1.82382 -16.1869 -9.87652
3615 5 11 -1.8617 -16.1866 -10.0061
3 1 7 -2.76025 -15.7511 -10.3943
1 1 7 -2.77372 -15.7888 -10.4791
2 1 7 -2.8797 -14.6049 -10.2045
3616 5 11 -2.57754 -15.4674 -9.26976
14755 15 21 -0.876362 -15.6369 -10.2987
290 2 8 -0.0916421 -14.8761 -10.7151
4680 7 13 -1.8161 -15.0455 -10.0234
4678 7 13 -1.82762 -15.0361 -10.0713
3614 4 10 -0.956761 -14.4796 -9.91956
14757 15 21 -1.00384 -15.6563 -10.3515
3612 4 10 -0.829455 -14.5069 -10.1511
3613 4 10 -1.8794 -14.037 -10.6108
4679 7 13 -1.28537 -15.6341 -9.13496
1702 4 10 -6.5748 -16.3104 3.69397
1703 4 10 -7.01993 -15.2459 3.56194
1704 4 10 -6.38966 -14.4039 4.25958
12418 13 19 6.62785 -15.7377 10.7349
12419 13 19 5.45162 -15.4443 10.7676
12417 13 19 6.21236 -15.2641 9.78291
6742 9 15 20.0408 -7.77885 10.3485
6741 9 15 20.9966 -7.10378 10.3286
6743 9 15 20.1622 -8.31458 11.445
15945 16 22 -1.13898 -1.8792 20.8482
15943 16 22 -2.47342 -0.99825 20.9234
15944 16 22 -2.06649 -1.92661 21.5903
7293 10 16 8.67697 -5.85537 24.5212
7292 10 16 7.77699 -5.36693 25.1433
7291 10 16 8.78367 -5.22583 25.7823
6038 7 13 0.239369 7.59073 -26.2837
6039 7 13 0.479376 7.39525 -25.1674
6040 7 13 0.39778 8.59412 -24.9925
13396 15 21 -12.7648 18.0954 -12.9724
13397 15 21 -13.0266 18.9126 -12.1524
13395 15 21 -12.1435 19.0819 -13.3327
9069 12 18 -11.8667 3.08664 -9.19472
9068 12 18 -11.982 3.60261 -10.2372
9067 12 18 -11.8271 3.95291 -9.16393
1302 3 9 -4.71493 9.1994 -9.46501
1304 3 9 -3.47533 8.14537 -9.74032
1303 3 9 -4.29988 8.71965 -10.4413
4675 6 12 -14.5549 11.7427 -9.14241
4676 6 12 -14.8358 11.2405 -8.1535
4677 6 12 -14.5779 11.2458 -7.00897
11267 12 18 16.54 9.02255 -0.148867
11269 12 18 16.6627 8.56865 -0.643543
11268 12 18 17.1101 8.1276 0.393934
4342 6 12 -10.9745 7.29793 5.31924
4341 6 12 -10.2246 6.30726 5.0351
4340 6 12 -9.52198 6.75533 5.93224
6739 8 14 -2.90863 2.16827 12.3941
6740 8 14 -1.92074 2.11573 13.2049
6738 8 14 -2.59724 1.01221 12.089
11270 13 19 8.9797 10.8783 13.4301
11272 13 19 9.55947 12.925 12.4401
11271 13 19 9.45882 11.909 13.1183
8229 11 17 -17.3978 15.8217 11.0597
8230 11 17 -18.0657 15.2987 11.953
8231 11 17 -16.848 15.1717 12.0835
1700 3 9 -1.04494 9.90282 14.8246
1701 3 9 -1.24388 10.4748 13.8201
1699 3 9 -0.61151 10.8793 15.3635
13393 14 20 -13.1044 16.7209 16.0145
13394 14 20 -12.88 17.7147 15.4588
1301 2 8 19.8805 6.43464 17.7864
1299 2 8 19.9964 7.5732 17.3271
1300 2 8 19.1195 6.76086 16.9352
4339 5 11 7.03942 15.167 17.6154
4337 5 11 7.09129 15.1952 17.7275
13392 14 20 -13.2757 16.826 17.1655
4338 5 11 6.40975 16.1799 17.3179
ITEM: TIMESTEP
10300000
ITEM: NUMBER OF ATOMS
96
ITEM: BOX BOUNDS ff ff ff
-3.5000000000000000e+01 3.5000000000000000e+01
-3.5000000000000000e+01 3.5000000000000000e+01
-3.5000000000000000e+01 3.5000000000000000e+01
ITEM: ATOMS id mol type x y z
286 1 7 -20.1883 -5.79085 -17.8933
287 1 7 -20.7626 -4.68799 -17.9327
288 1 7 -20.6701 -3.58455 -17.6104
6041 8 14 -14.1491 -0.567268 -18.1939
6042 8 14 -15.1185 -0.608196 -17.4644
7289 9 15 -2.75422 -14.072 -12.0432
9064 11 17 -2.73715 -15.201 -11.3889
9066 11 17 -2.69915 -15.0994 -11.3763
2 1 7 -3.65665 -14.4087 -11.3558
9065 11 17 -2.22999 -15.3331 -12.4621
7288 9 15 -2.52817 -13.9006 -10.882
14760 16 22 -1.78208 -14.5133 -11.6341
14758 16 22 -1.80923 -14.4503 -11.631
8228 10 16 -1.77163 -15.7513 -11.1615
8226 10 16 -1.57723 -15.5652 -11.5887
7290 9 15 -2.5708 -13.9062 -10.86
291 2 8 -1.11187 -14.8847 -10.887
289 2 8 -1.11257 -14.79 -10.7973
290 2 8 -0.690351 -14.2082 -11.7394
14759 16 22 -1.62937 -13.3135 -11.3517
1 1 7 -3.17762 -14.7267 -10.3182
3 1 7 -3.20755 -14.6927 -10.3358
4679 7 13 -3.51036 -14.2656 -9.33091
3613 4 10 -3.38912 -13.5276 -10.2784
8227 10 16 -0.640369 -15.7608 -10.7098
3616 5 11 -2.6433 -16.0109 -10.4878
3615 5 11 -2.10615 -14.9173 -10.5833
3617 5 11 -2.11579 -15.0107 -10.4686
12420 14 20 -1.54167 -13.8665 -10.4763
4680 7 13 -2.56893 -15.0822 -9.49768
4678 7 13 -2.56673 -15.0034 -9.25839
12422 14 20 -1.49232 -13.8084 -10.4496
3612 4 10 -2.37603 -14.1016 -9.88611
3614 4 10 -2.42268 -13.8806 -9.75189
14757 15 21 -1.63895 -14.6418 -9.51586
14755 15 21 -1.57668 -14.6184 -9.64025
14756 15 21 -1.42313 -15.7551 -9.90774
12421 14 20 -2.20169 -12.8926 -10.3796
12417 13 19 7.33612 -16.2067 2.23761
12419 13 19 6.91532 -16.9089 2.15327
12418 13 19 6.28698 -16.2818 2.88758
1702 4 10 -2.77194 -12.5761 9.76924
1704 4 10 -3.07017 -11.8189 10.2137
1703 4 10 -2.26687 -12.4283 10.8877
6742 9 15 18.7237 -4.00773 10.8852
6743 9 15 17.9741 -3.21651 11.399
6741 9 15 19.2236 -2.97708 11.3954
7292 10 16 11.4396 -4.22895 23.305
7291 10 16 12.5248 -4.64954 23.7115
7293 10 16 11.4793 -3.95028 24.3936
6038 7 13 -5.50964 11.564 -23.0814
6039 7 13 -5.88372 12.0518 -22.0821
6040 7 13 -4.95748 11.4447 -22.5078
6043 8 14 -15.3901 0.526762 -17.4954
13397 15 21 -10.5936 15.5029 -12.5019
13396 15 21 -9.72488 16.4468 -12.4401
13395 15 21 -9.8655 17.6596 -12.7991
4675 6 12 -15.492 20.5547 -9.8347
4676 6 12 -16.0284 19.5483 -10.3294
4677 6 12 -14.9179 19.4957 -10.575
9069 12 18 -10.166 4.53485 -6.19209
9068 12 18 -9.31642 4.8546 -5.37289
9067 12 18 -9.63526 4.21982 -4.42748
1303 3 9 -5.4667 10.4438 -4.03803
1304 3 9 -6.30518 9.93409 -4.82756
1302 3 9 -4.94554 11.5795 -3.99793
11268 12 18 16.3181 7.73264 -0.462561
11267 12 18 16.5035 8.83259 -0.357312
11269 12 18 16.1802 8.76044 -1.0763
4342 6 12 -12.4317 5.10674 4.16098
4340 6 12 -13.189 4.37517 4.70683
4341 6 12 -13.0158 5.53597 5.13968
1701 3 9 -1.47877 19.5244 10.2811
1700 3 9 -1.32594 20.6517 10.7039
1699 3 9 -2.11079 21.5082 11.1237
13393 14 20 -15.1951 10.0291 15.0063
13392 14 20 -15.8761 10.7114 14.1679
13394 14 20 -14.2488 10.1907 15.7627
4337 5 11 2.57477 12.2364 15.3798
4339 5 11 3.70437 13.3459 15.3294
4338 5 11 2.75949 13.1291 14.6049
11271 13 19 4.86048 14.742 16.0008
11270 13 19 5.98858 15.297 15.9576
6738 8 14 -1.0545 1.08594 16.4181
6739 8 14 -1.96244 0.453922 16.6885
6740 8 14 -2.52538 1.08563 17.5896
1299 2 8 13.3603 10.4919 18.4498
1301 2 8 12.5722 10.0642 17.6871
1300 2 8 13.5093 10.6262 17.1916
8231 11 17 -11.9388 12.0767 18.3285
8230 11 17 -13.0138 12.5449 18.4286
11272 13 19 4.21287 14.1661 16.8261
8229 11 17 -13.6445 11.6256 18.8636
15943 16 22 -4.32345 2.08659 26.4122
15944 16 22 -3.56242 2.24574 25.4862
15945 16 22 -2.56065 2.68484 25.0436
ITEM: TIMESTEP
10400000
ITEM: NUMBER OF ATOMS
96
ITEM: BOX BOUNDS ff ff ff
-3.5000000000000000e+01 3.5000000000000000e+01
-3.5000000000000000e+01 3.5000000000000000e+01
-3.5000000000000000e+01 3.5000000000000000e+01
ITEM: ATOMS id mol type x y z
6043 8 14 -13.5523 -3.35925 -14.1499
6042 8 14 -12.5728 -3.3692 -13.6009
9065 11 17 -5.66122 -16.5066 -12.3599
1 1 7 -4.87297 -16.5102 -11.569
14759 16 22 -4.01505 -16.9925 -12.0215
3 1 7 -4.96313 -16.5961 -11.4816
9064 11 17 -4.64384 -16.2003 -12.7326
9066 11 17 -4.54733 -16.1544 -12.6632
3616 5 11 -3.28756 -16.5884 -11.005
8227 10 16 -2.99326 -16.9111 -12.0773
14760 16 22 -3.46808 -16.1854 -12.8814
14758 16 22 -3.48701 -16.184 -12.6583
3617 5 11 -3.93793 -15.8784 -11.6285
3615 5 11 -3.9806 -15.9514 -11.7095
8226 10 16 -2.81696 -15.7886 -11.6867
8228 10 16 -2.8649 -15.8026 -11.7396
290 2 8 -2.94415 -15.1432 -12.6855
7289 9 15 -4.19717 -15.1416 -12.6207
7290 9 15 -5.06215 -15.3319 -11.8851
7288 9 15 -5.02768 -15.4084 -11.8245
12422 14 20 -4.30291 -15.1349 -10.9456
12420 14 20 -4.37587 -15.0258 -10.9546
12421 14 20 -4.70448 -14.2006 -11.6984
291 2 8 -3.54097 -14.782 -11.7787
289 2 8 -3.48592 -14.7106 -11.6828
6041 8 14 -12.0116 -4.37691 -13.1997
4678 7 13 -4.18912 -16.2106 -10.5709
4679 7 13 -4.65735 -17.0696 -9.98349
3613 4 10 -3.28128 -16.2334 -9.82093
2 1 7 -5.20902 -15.7955 -10.581
4680 7 13 -4.17185 -16.1061 -10.4364
14755 15 21 -3.28624 -15.4643 -10.6149
14757 15 21 -3.35228 -15.3912 -10.6728
3614 4 10 -4.01787 -15.2384 -9.86296
3612 4 10 -4.00139 -15.2237 -9.80783
14756 15 21 -3.40659 -14.2906 -10.4339
287 1 7 -14.3521 -11.1541 -10.7297
288 1 7 -14.3295 -12.1661 -10.076
286 1 7 -15.4294 -11.6158 -10.5856
12418 13 19 7.24874 -20.287 2.16268
12417 13 19 6.17682 -20.439 2.66764
12419 13 19 8.27187 -19.7955 2.62235
1702 4 10 -5.30699 -19.295 5.52861
1704 4 10 -4.57633 -19.7042 6.13538
1703 4 10 -4.72843 -18.5916 6.36788
6742 9 15 23.1412 -4.704 11.4749
6741 9 15 24.1759 -4.50496 10.8727
6743 9 15 22.0717 -4.60777 12.091
7292 10 16 11.7681 -4.51288 17.3898
7291 10 16 12.0198 -5.10464 16.4276
7293 10 16 11.0461 -5.21048 18.0302
6038 7 13 -4.78067 7.28399 -27.2262
6039 7 13 -3.59325 7.50759 -27.2725
6040 7 13 -4.02693 6.42526 -26.8653
13397 15 21 -19.0262 12.6526 -8.83855
13395 15 21 -18.2998 11.5283 -8.98822
13396 15 21 -17.8441 12.6176 -8.61297
9067 12 18 -17.9058 2.0956 -7.98238
9068 12 18 -16.8806 1.66394 -7.71647
9069 12 18 -16.2227 1.89026 -6.76553
1304 3 9 -6.28656 10.9609 -7.81669
1302 3 9 -6.55838 11.7522 -7.16817
1303 3 9 -5.65672 12.0589 -7.86128
4677 6 12 -11.4399 15.8688 -4.28599
4676 6 12 -10.5804 16.0231 -5.11316
4675 6 12 -9.59411 15.4266 -4.69456
11267 12 18 15.8061 9.26339 -0.04908
11268 12 18 16.0975 8.37223 -0.705637
4342 6 12 -3.56696 12.9653 -1.17659
4341 6 12 -2.63714 13.6486 -1.37739
4340 6 12 -2.37242 14.8988 -1.23451
11269 12 18 15.579 9.00725 0.125007
1701 3 9 -3.63427 17.8591 10.6745
1700 3 9 -2.79467 18.0051 9.85384
1699 3 9 -1.74133 17.5086 9.93238
13394 14 20 -9.41483 10.7292 10.9625
13393 14 20 -10.1904 10.2974 11.8436
13392 14 20 -10.2152 11.4315 11.7
6739 8 14 2.40601 4.5055 14.448
6738 8 14 2.13714 3.97642 15.5225
4338 5 11 -0.08387 6.07085 15.1286
4339 5 11 -1.22865 5.98871 14.7985
6740 8 14 2.7872 5.3966 13.8057
8230 11 17 -13.9611 15.6575 14.5492
8231 11 17 -15.1201 16.0513 14.6734
8229 11 17 -13.9291 16.7221 14.026
4337 5 11 -0.0721009 6.61222 16.1988
1299 2 8 18.6947 11.9769 16.6151
1300 2 8 17.6645 12.6174 16.8448
1301 2 8 16.8738 13.4785 16.8381
11270 13 19 5.10076 18.266 16.8556
11271 13 19 6.14503 18.435 17.2757
11272 13 19 6.47734 19.3657 17.9862
15943 16 22 -6.55591 4.63534 21.0852
15945 16 22 -5.50588 5.30111 21.9767
15944 16 22 -6.63241 5.54732 21.8115
ITEM: TIMESTEP
10500000
ITEM: NUMBER OF ATOMS
96
ITEM: BOX BOUNDS ff ff ff
-3.5000000000000000e+01 3.5000000000000000e+01
-3.5000000000000000e+01 3.5000000000000000e+01
-3.5000000000000000e+01 3.5000000000000000e+01
ITEM: ATOMS id mol type x y z
6041 8 14 -9.54343 -2.64633 -14.8422
6043 8 14 -8.26754 -2.6385 -15.8226
6042 8 14 -9.13391 -1.87888 -15.6945
9065 11 17 -0.812886 -16.2295 -11.0003
7289 9 15 -1.809 -14.9861 -11.329
288 1 7 -13.4981 -11.2722 -11.9249
286 1 7 -14.5093 -10.0114 -11.6643
287 1 7 -13.3552 -10.1156 -11.7101
4679 7 13 -1.99199 -16.7019 -10.266
4680 7 13 -1.04836 -16.1563 -9.81861
4678 7 13 -0.875062 -16.2781 -9.93526
2 1 7 -1.52398 -14.1711 -10.3994
7288 9 15 -0.801154 -15.1522 -10.6755
12421 14 20 -2.35566 -14.8969 -10.1278
9066 11 17 -1.73269 -15.6594 -10.4375
9064 11 17 -1.75394 -15.7149 -10.5456
12420 14 20 -2.20207 -15.8518 -9.35011
12422 14 20 -1.9962 -15.7864 -9.30765
7290 9 15 -0.773033 -14.9228 -10.7519
3615 5 11 -0.179835 -15.354 -9.77452
3617 5 11 -0.207378 -15.3028 -9.74167
14757 15 21 -0.8838 -15.7722 -8.74564
14755 15 21 -0.848089 -15.6077 -8.7448
291 2 8 -0.466065 -14.1684 -9.86768
289 2 8 -0.424858 -14.2718 -9.82694
3 1 7 -1.27837 -15.0052 -9.63122
1 1 7 -1.20753 -15.0359 -9.63177
290 2 8 -1.25102 -13.738 -9.1154
3613 4 10 -1.58389 -14.9907 -8.57547
3612 4 10 -0.545711 -14.5958 -8.80387
3614 4 10 -0.43021 -14.6864 -8.77604
8227 10 16 -0.0260709 -13.519 -9.11724
14759 16 22 0.416944 -16.0503 -10.3974
14760 16 22 0.468448 -14.8782 -10.4777
14758 16 22 0.345539 -14.8573 -10.6079
14756 15 21 0.30279 -15.4914 -8.74886
8228 10 16 0.520946 -14.5701 -9.37176
8226 10 16 0.538829 -14.5328 -9.2884
3616 5 11 0.995784 -15.4684 -9.68892
9067 12 18 -16.3309 -1.71192 -7.8771
9069 12 18 -14.7248 -1.23382 -6.37063
9068 12 18 -15.8493 -1.51777 -6.79768
12417 13 19 8.37689 -19.5514 0.869212
12418 13 19 9.52521 -19.459 1.08411
12419 13 19 10.5399 -18.812 0.955611
1702 4 10 -1.17558 -7.77844 10.2566
6741 9 15 10.158 -14.9761 12.8166
6743 9 15 10.7179 -15.5911 13.2401
1704 4 10 -2.91571 -7.67723 11.8113
1703 4 10 -1.93684 -7.92244 11.1357
6738 8 14 2.19104 -0.529588 13.1911
6742 9 15 9.67027 -15.7281 13.6324
7291 10 16 4.28766 -14.114 18.7621
7293 10 16 4.57448 -14.3083 19.0877
7292 10 16 4.1202 -13.413 19.6933
15944 16 22 -3.11998 -0.290647 28.109
15943 16 22 -2.01569 -0.238798 27.6235
6040 7 13 -7.95588 9.21715 -18.8985
6039 7 13 -7.9781 10.3341 -19.3562
6038 7 13 -7.2555 9.76403 -18.5763
1303 3 9 -1.08368 12.2604 -11.3373
1302 3 9 -0.228277 12.5932 -12.0982
13397 15 21 -13.7701 20.8914 -11.4486
1304 3 9 -0.327518 12.4862 -10.3342
13396 15 21 -14.0549 21.3722 -10.3674
13395 15 21 -13.47 22.4269 -10.354
11267 12 18 16.1147 9.85183 -0.974507
11268 12 18 14.9877 9.71172 -0.935083
11269 12 18 15.4366 9.53712 -1.9785
4676 6 12 -11.397 16.6835 -2.06934
4675 6 12 -11.15 16.4888 -0.95672
4677 6 12 -10.4061 17.3815 -2.18315
4340 6 12 -11.1262 9.61142 0.641465
4342 6 12 -9.31467 9.69319 2.12643
4341 6 12 -10.2038 9.93787 1.3381
4338 5 11 4.86879 5.09232 6.40581
4337 5 11 5.33788 4.51732 7.36161
4339 5 11 5.95779 5.70716 6.40197
1301 2 8 19.0382 12.472 8.1492
1299 2 8 19.427 13.3056 10.1551
1300 2 8 19.5661 12.6494 9.25987
6739 8 14 3.06456 0.150439 12.8459
6740 8 14 3.08359 1.05966 11.9881
13393 14 20 -18.6761 7.5679 11.5009
13392 14 20 -19.2402 8.682 11.2563
13394 14 20 -18.8207 8.36177 12.3696
8229 11 17 -17.4347 13.7952 11.8903
8230 11 17 -16.71 14.2953 11.1262
8231 11 17 -16.6025 14.9864 12.0851
1701 3 9 -9.04953 17.7795 15.4513
1699 3 9 -8.36966 17.3318 13.8657
1700 3 9 -7.9712 17.7774 14.855
11272 13 19 -0.591128 15.3923 17.7116
11270 13 19 0.772525 17.0433 18.6583
11271 13 19 0.273187 16.1724 17.9164
15945 16 22 -2.07741 0.195914 28.1178
ITEM: TIMESTEP
10600000
ITEM: NUMBER OF ATOMS
96
ITEM: BOX BOUNDS ff ff ff
-3.5000000000000000e+01 3.5000000000000000e+01
-3.5000000000000000e+01 3.5000000000000000e+01
-3.5000000000000000e+01 3.5000000000000000e+01
ITEM: ATOMS id mol type x y z
6043 8 14 -16.4503 -5.51389 -19.2578
6041 8 14 -18.0551 -4.2598 -19.1885
6042 8 14 -17.3447 -4.9174 -19.9416
286 1 7 -14.2239 -6.80893 -15.4521
288 1 7 -13.4607 -7.55235 -14.1505
287 1 7 -13.3967 -7.63465 -15.343
4679 7 13 -5.7117 -16.8755 -12.7875
2 1 7 -5.62533 -16.2526 -11.4575
14760 16 22 -4.56974 -17.1159 -12.9517
14758 16 22 -4.573 -17.195 -12.9516
3616 5 11 -3.10873 -17.6671 -11.7072
9065 11 17 -5.06373 -17.9647 -10.92
14759 16 22 -4.19038 -17.917 -12.0757
14757 15 21 -4.13128 -17.397 -10.9883
14755 15 21 -4.08551 -17.5043 -10.9826
4678 7 13 -5.15873 -17.1151 -11.7802
4680 7 13 -5.07587 -17.1248 -11.8284
3615 5 11 -3.9421 -16.8743 -12.0872
3617 5 11 -3.97181 -16.893 -11.9832
3614 4 10 -3.24783 -16.6261 -11.0221
3612 4 10 -3.24678 -16.6547 -10.8996
3 1 7 -4.53875 -16.2678 -11.1687
7290 9 15 -4.87504 -16.1624 -12.3173
1 1 7 -4.51229 -16.3179 -11.1577
8226 10 16 -4.07142 -16.0102 -12.9626
8228 10 16 -4.27578 -16.1276 -13.2624
7289 9 15 -5.36512 -16.0642 -13.382
8227 10 16 -4.98846 -15.1958 -13.199
290 2 8 -4.64266 -15.1833 -11.4247
7288 9 15 -4.92775 -15.9303 -12.221
291 2 8 -3.72397 -15.9289 -11.7341
289 2 8 -3.7676 -15.8342 -11.8893
9064 11 17 -5.16439 -16.9667 -10.3439
9066 11 17 -5.23068 -16.834 -10.586
12422 14 20 -4.07919 -16.6607 -10.1151
12420 14 20 -4.05388 -16.6348 -10.1115
14756 15 21 -4.25309 -17.7198 -9.8251
12421 14 20 -4.7979 -15.7712 -10.3306
3613 4 10 -3.72663 -15.6433 -10.6742
12417 13 19 12.4629 -15.7492 3.41599
12418 13 19 13.2565 -15.5741 4.21781
12419 13 19 13.0766 -14.6599 3.37158
1704 4 10 -3.00637 -10.9303 10.7559
1702 4 10 -2.78813 -11.1302 12.0628
1703 4 10 -2.65353 -10.0431 11.4987
6743 9 15 22.6729 -2.95738 11.2413
6742 9 15 22.476 -2.59251 12.3342
6741 9 15 22.4478 -1.38328 12.157
6740 8 14 -2.59333 -11.3029 18.5012
6739 8 14 -2.52646 -12.1019 17.589
6738 8 14 -1.46 -12.6547 17.8716
7292 10 16 1.83562 -10.5193 18.4302
7293 10 16 1.96958 -10.2413 19.6152
7291 10 16 0.996929 -9.95168 19.0298
6039 7 13 -7.95644 12.9356 -22.6425
6038 7 13 -6.8872 12.5733 -22.1849
6040 7 13 -7.86237 12.4898 -21.522
1303 3 9 -5.53716 12.7751 -11.8092
1302 3 9 -5.3554 11.6538 -12.0386
1304 3 9 -5.21809 12.1944 -10.7316
9069 12 18 -14.9402 3.88941 -5.89493
9068 12 18 -16.0754 3.71019 -6.23309
13395 15 21 -17.6582 12.0536 -6.29912
13396 15 21 -18.388 12.9557 -6.69883
13397 15 21 -18.7369 13.7973 -7.47869
9067 12 18 -16.0416 3.66947 -4.98556
4676 6 12 -9.2199 17.8658 -4.75759
4677 6 12 -9.51579 16.7441 -4.43297
4675 6 12 -8.99668 18.9398 -4.25406
11268 12 18 15.2952 10.6025 -2.36986
11269 12 18 15.3702 11.1707 -1.37301
11267 12 18 15.4295 11.2352 -1.32285
4342 6 12 -9.28793 5.85089 5.03132
4341 6 12 -8.6115 6.84865 4.92624
4340 6 12 -9.3762 7.74159 4.56708
4337 5 11 1.12997 9.08676 5.319
4338 5 11 0.755018 9.93726 4.62266
4339 5 11 1.94893 9.82162 4.62765
8230 11 17 -15.1568 17.4006 7.96342
11270 13 19 6.60651 11.9461 10.5972
8231 11 17 -14.9723 16.4028 8.59611
8229 11 17 -15.5137 16.8537 8.90686
1299 2 8 13.4385 10.2882 11.095
13392 14 20 -16.5844 13.454 12.5882
11271 13 19 6.45012 12.5903 11.5896
1300 2 8 12.9806 11.4034 11.3508
1301 2 8 13.8643 12.0113 11.9243
13393 14 20 -15.704 13.5939 11.7014
13394 14 20 -15.8401 14.2702 12.6055
11272 13 19 6.18146 13.5791 12.1919
1700 3 9 -9.47397 20.7502 15.8055
1699 3 9 -10.0333 21.5905 15.1328
1701 3 9 -10.4149 21.2289 16.3381
15943 16 22 -3.28827 11.3102 24.771
15945 16 22 -1.98739 12.123 24.7885
15944 16 22 -2.4766 11.4745 25.597
ITEM: TIMESTEP
10700000
ITEM: NUMBER OF ATOMS
96
ITEM: BOX BOUNDS ff ff ff
-3.5000000000000000e+01 3.5000000000000000e+01
-3.5000000000000000e+01 3.5000000000000000e+01
-3.5000000000000000e+01 3.5000000000000000e+01
ITEM: ATOMS id mol type x y z
288 1 7 -14.2388 -5.23323 -21.7663
287 1 7 -14.845 -5.12544 -22.808
286 1 7 -15.075 -3.99381 -22.6245
6043 8 14 -5.82709 -3.93196 -21.6943
6041 8 14 -6.08645 -3.70139 -20.8285
6042 8 14 -4.98218 -3.31013 -21.1176
9067 12 18 -13.1466 -0.823097 -10.9197
9065 11 17 -5.88802 -14.5495 -10.7547
4679 7 13 -5.5166 -15.255 -8.51059
9064 11 17 -5.97331 -14.6786 -9.56856
9066 11 17 -5.90328 -14.5748 -9.61779
7290 9 15 -5.58546 -13.4812 -9.4063
2 1 7 -5.91249 -14.0684 -8.17211
4680 7 13 -4.80769 -15.2776 -9.5452
4678 7 13 -5.04507 -15.4071 -9.60542
1 1 7 -4.93658 -14.3123 -8.89284
3 1 7 -5.07125 -14.2772 -8.88024
14759 16 22 -4.1856 -14.9037 -10.7583
8226 10 16 -3.8372 -13.6881 -10.2577
8228 10 16 -3.90988 -13.7461 -10.3715
3616 5 11 -3.69814 -15.6807 -9.4808
3613 4 10 -3.15437 -14.931 -8.71674
14755 15 21 -4.17596 -15.217 -8.56985
14757 15 21 -4.19743 -15.2421 -8.65224
14760 16 22 -4.87505 -14.2365 -10.0405
14758 16 22 -4.72929 -14.2164 -9.99461
3615 5 11 -3.86919 -14.4185 -9.40069
3617 5 11 -3.80265 -14.5318 -9.48418
3614 4 10 -3.9221 -13.9846 -8.42005
3612 4 10 -3.88336 -14.0429 -8.34042
8227 10 16 -3.02063 -14.5694 -10.17
7288 9 15 -5.49936 -13.4445 -9.41515
7289 9 15 -5.62014 -13.4275 -10.6148
290 2 8 -3.17431 -13.4493 -8.9673
291 2 8 -4.38775 -13.424 -9.24968
289 2 8 -4.34568 -13.3625 -9.32396
12422 14 20 -4.93389 -13.3568 -8.3147
12420 14 20 -4.94888 -13.3381 -8.29072
9068 12 18 -13.6246 -1.14833 -9.83452
9069 12 18 -14.0302 -1.79014 -8.95739
14756 15 21 -4.88313 -14.7909 -7.70988
12421 14 20 -4.2878 -13.6465 -7.28966
12418 13 19 7.52028 -21.6614 6.46598
12417 13 19 7.87921 -20.7555 5.814
12419 13 19 8.21817 -21.0535 7.19887
1702 4 10 -6.27372 -12.3381 11.1916
1703 4 10 -6.58043 -13.0478 12.1072
1704 4 10 -6.67731 -13.2215 10.8944
6738 8 14 -8.75419 -14.5994 17.1128
6740 8 14 -7.83515 -15.7958 16.3184
6739 8 14 -7.72304 -14.6499 16.4482
6741 9 15 17.4937 -8.10477 19.0205
6743 9 15 17.7066 -7.12715 18.9652
6742 9 15 17.1875 -7.44094 19.9927
7293 10 16 3.3086 -5.11566 25.6814
7292 10 16 4.41562 -5.16695 26.1893
7291 10 16 5.50202 -4.96641 26.687
6040 7 13 -4.78969 9.00972 -25.1964
6038 7 13 -3.84564 9.59078 -23.7374
6039 7 13 -5.07075 9.53484 -24.064
4676 6 12 -6.13094 11.7404 -16.3011
4677 6 12 -6.61351 12.6429 -16.9043
4675 6 12 -6.82607 10.9902 -17.0253
1302 3 9 -7.74453 5.38404 -14.1571
1304 3 9 -8.32528 6.24013 -14.41
1303 3 9 -7.57388 6.44123 -13.5195
13397 15 21 -19.2639 15.7179 -8.03059
13395 15 21 -18.6124 14.3316 -7.5116
13396 15 21 -18.1545 15.4359 -7.83235
11269 12 18 14.9771 10.3292 -0.92541
11267 12 18 15.3003 10.2182 -0.880363
11268 12 18 15.5614 11.1559 -1.60042
4342 6 12 -4.30735 10.4511 8.8833
4340 6 12 -5.48061 12.1817 9.63911
4341 6 12 -5.13215 11.1922 8.99296
4338 5 11 1.27494 7.77754 12.7479
4339 5 11 2.20548 8.18175 12.1529
11270 13 19 2.1356 8.26824 13.3768
11272 13 19 1.20292 8.87496 13.0814
4337 5 11 1.18118 7.126 13.7861
11271 13 19 1.16567 8.10033 14.0421
1299 2 8 19.6983 12.302 13.8165
1300 2 8 19.1552 11.798 14.7752
1301 2 8 19.9488 12.7034 14.7454
8230 11 17 -14.4738 15.4123 16.1444
8231 11 17 -15.0004 14.4744 15.546
13392 14 20 -15.1605 9.99736 17.4748
13394 14 20 -15.6344 10.7946 16.8153
13393 14 20 -14.4835 10.857 16.8647
8229 11 17 -14.9051 15.3619 17.1915
15943 16 22 -13.9455 14.6462 16.7288
15945 16 22 -13.8894 14.5105 16.6129
15944 16 22 -14.1001 14.0639 17.6636
1700 3 9 -13.4337 7.26911 22.3593
1699 3 9 -12.8583 8.1218 23.0585
1701 3 9 -12.9462 8.34602 22.1226
ITEM: TIMESTEP
10800000
ITEM: NUMBER OF ATOMS
96
ITEM: BOX BOUNDS ff ff ff
-3.5000000000000000e+01 3.5000000000000000e+01
-3.5000000000000000e+01 3.5000000000000000e+01
-3.5000000000000000e+01 3.5000000000000000e+01
ITEM: ATOMS id mol type x y z
287 1 7 -14.9182 -0.0863255 -19.7041
286 1 7 -15.7777 -0.894615 -19.2056
288 1 7 -14.7307 -1.33172 -19.7111
6043 8 14 -11.4277 -6.35351 -17.0295
6041 8 14 -10.319 -6.47495 -16.3995
6042 8 14 -11.38 -6.55727 -15.7691
8227 10 16 -3.5824 -16.2227 -13.3139
9065 11 17 -3.51351 -17.5848 -12.206
8228 10 16 -2.77642 -16.7358 -12.5313
8226 10 16 -2.90118 -16.8162 -12.6019
9064 11 17 -3.36674 -16.8047 -11.3515
9066 11 17 -3.34039 -16.6903 -11.4777
2 1 7 -4.62254 -16.8467 -11.6795
14759 16 22 -2.10501 -17.054 -11.7858
4680 7 13 -2.17638 -16.4383 -10.8367
4678 7 13 -2.10368 -16.5182 -10.7813
1 1 7 -3.79711 -16.1337 -12.2218
3 1 7 -3.86073 -16.1135 -12.2087
7288 9 15 -3.04028 -15.5737 -12.7222
7290 9 15 -3.02443 -15.5307 -12.7903
12420 14 20 -3.36664 -15.1299 -11.6527
12422 14 20 -3.33482 -15.2182 -11.6672
7289 9 15 -4.12869 -15.1407 -12.4355
12421 14 20 -4.23149 -15.7831 -11.1497
3616 5 11 -1.99939 -16.0465 -12.7355
14760 16 22 -2.61359 -16.0209 -11.7342
14758 16 22 -2.64011 -15.968 -11.7277
289 2 8 -2.36313 -15.0003 -12.0768
291 2 8 -2.28426 -14.9798 -12.0634
3612 4 10 -2.22926 -15.1713 -10.9264
3614 4 10 -2.29924 -15.2217 -10.9229
3617 5 11 -1.50698 -15.7156 -11.6122
3615 5 11 -1.55142 -15.9631 -11.5966
290 2 8 -1.21481 -14.6228 -11.7879
4679 7 13 -3.0453 -16.9375 -10.1915
14757 15 21 -3.12683 -15.8878 -10.6942
14755 15 21 -3.12587 -15.8779 -10.7514
3613 4 10 -3.24397 -14.9203 -10.2823
14756 15 21 -2.25675 -15.6716 -9.90295
9069 12 18 -16.2308 -1.93212 -8.25027
9068 12 18 -16.6218 -0.806586 -8.22334
9067 12 18 -16.8043 -1.90701 -8.4674
12417 13 19 2.42997 -18.6547 4.86942
12419 13 19 2.05167 -17.3394 4.73445
12418 13 19 2.42546 -17.832 5.79752
6738 8 14 -6.9665 -3.40856 10.1776
6740 8 14 -7.37865 -2.78612 10.2845
6739 8 14 -6.34914 -2.43942 9.76987
1704 4 10 -3.10516 -16.1115 12.0178
1702 4 10 -3.26483 -13.9263 12.5467
1703 4 10 -2.82968 -14.9156 12.2193
6741 9 15 16.7353 -14.1768 14.8624
6742 9 15 17.3665 -13.118 14.7368
6743 9 15 16.9785 -13.4234 15.8678
7292 10 16 4.83055 -13.5444 22.929
7291 10 16 5.88136 -13.3242 22.4325
7293 10 16 5.81613 -12.8182 22.8366
1303 3 9 -5.62867 11.265 -22.1624
1304 3 9 -4.91012 11.5443 -23.1408
1302 3 9 -5.37904 12.0518 -21.2628
6038 7 13 -2.9419 16.1326 -20.7323
6039 7 13 -3.21504 16.2283 -19.6375
6040 7 13 -2.17598 16.3139 -19.0707
4676 6 12 -8.57892 9.84112 -13.6785
4677 6 12 -8.61845 9.37848 -14.8054
4675 6 12 -8.00655 10.4857 -14.5013
13395 15 21 -16.5755 20.9341 -8.80335
13396 15 21 -16.5475 20.3503 -7.68214
13397 15 21 -17.6918 20.0951 -7.18705
11268 12 18 15.602 9.42218 -1.29484
11267 12 18 16.2929 10.2234 -0.672132
11269 12 18 16.5306 9.90722 -0.749141
4342 6 12 -6.46895 2.32619 7.67525
4339 5 11 5.47479 14.9709 6.04861
4338 5 11 5.78751 14.7207 7.22377
4337 5 11 6.16786 13.9333 8.02212
4341 6 12 -6.03513 2.00211 8.7519
4340 6 12 -5.7273 2.16343 9.90018
1701 3 9 -11.627 18.3391 8.69016
1700 3 9 -12.3399 17.9272 9.55343
1699 3 9 -11.3132 18.5186 9.5001
1300 2 8 19.8425 12.0783 13.1984
1299 2 8 18.7354 11.8327 13.6269
1301 2 8 20.535 12.9524 13.738
8229 11 17 -8.23436 17.4781 15.2669
8230 11 17 -8.64257 17.1285 14.16
8231 11 17 -7.71794 16.4519 13.889
13394 14 20 -20.8269 2.40562 18.2727
11271 13 19 4.00582 12.7202 17.4504
11272 13 19 3.57654 12.2436 16.4618
11270 13 19 3.14011 12.6292 18.287
15943 16 22 -14.5388 16.4712 18.801
15944 16 22 -13.4113 16.9088 18.6838
13393 14 20 -20.1332 1.75778 19.0898
13392 14 20 -19.5721 2.48053 19.8395
15945 16 22 -13.0263 16.5607 19.6794
ITEM: TIMESTEP
10900000
ITEM: NUMBER OF ATOMS
96
ITEM: BOX BOUNDS ff ff ff
-3.5000000000000000e+01 3.5000000000000000e+01
-3.5000000000000000e+01 3.5000000000000000e+01
-3.5000000000000000e+01 3.5000000000000000e+01
ITEM: ATOMS id mol type x y z
1303 3 9 -2.46282 -1.37812 -26.9363
1302 3 9 -3.09851 -2.13124 -26.3996
1304 3 9 -1.8835 -0.989133 -25.9417
6041 8 14 -17.032 -2.57707 -20.2856
6042 8 14 -16.027 -2.27079 -20.8114
6043 8 14 -15.0778 -2.2103 -20.0044
14759 16 22 -5.58204 -13.9039 -11.1461
4679 7 13 -6.37746 -14.9079 -9.25799
4678 7 13 -5.46331 -14.4485 -8.6955
9066 11 17 -6.49229 -13.7804 -9.01229
9064 11 17 -6.49704 -13.8835 -9.19392
9065 11 17 -6.67478 -14.5107 -8.10988
4680 7 13 -5.43565 -14.3419 -8.63036
14758 16 22 -5.77099 -14.3851 -10.0125
14760 16 22 -5.87145 -14.2506 -9.94861
3617 5 11 -5.32666 -15.2313 -9.41207
7289 9 15 -4.90788 -14.7358 -10.5892
3612 4 10 -5.35921 -13.4743 -9.20507
3614 4 10 -5.37053 -13.5275 -9.33695
7290 9 15 -5.01731 -13.5013 -10.3904
7288 9 15 -4.78261 -13.5736 -10.3552
290 2 8 -3.93728 -14.4405 -10.5761
3615 5 11 -5.18095 -15.3394 -9.52676
291 2 8 -4.62113 -14.4266 -9.55785
289 2 8 -4.4753 -14.4684 -9.46547
3616 5 11 -4.49068 -15.1615 -8.56679
14755 15 21 -4.43444 -13.9503 -8.56991
14757 15 21 -4.51229 -13.8241 -8.43554
8228 10 16 -6.10146 -13.2458 -10.1364
8226 10 16 -6.12837 -13.3136 -10.2192
8227 10 16 -6.52978 -12.1423 -10.3868
1 1 7 -6.21406 -12.7479 -9.22764
3 1 7 -6.2509 -12.6583 -9.23055
12421 14 20 -5.69762 -11.5892 -9.24933
2 1 7 -5.88139 -13.3582 -8.26773
14756 15 21 -4.29636 -13.0956 -9.3577
12420 14 20 -5.37825 -12.4845 -9.90228
12422 14 20 -5.22131 -12.4586 -9.86709
3613 4 10 -5.09194 -12.5156 -8.63391
9067 12 18 -12.5145 -8.67532 -8.25862
9068 12 18 -11.9963 -7.54438 -8.37341
9069 12 18 -12.3519 -6.37329 -8.36284
12417 13 19 9.80029 -20.5243 2.41977
12419 13 19 10.0521 -20.6528 2.74669
12418 13 19 9.01128 -20.1751 3.19741
4342 6 12 -10.7185 -1.11303 3.81013
4341 6 12 -10.1573 -1.13532 4.85641
4340 6 12 -9.36967 -0.487307 4.14286
6740 8 14 -9.8225 -2.89954 6.72512
6739 8 14 -9.81226 -1.93845 5.86092
6738 8 14 -9.89037 -2.31871 7.06262
1704 4 10 -5.17824 -10.0133 9.74336
1703 4 10 -4.12782 -10.2453 9.17002
1702 4 10 -4.62524 -10.6529 10.1493
6742 9 15 20.6547 -11.1353 15.8129
6743 9 15 20.4216 -11.4185 16.9615
6741 9 15 20.5032 -10.003 16.2293
7291 10 16 12.592 -13.8203 21.9468
7292 10 16 11.5265 -13.9574 22.5096
7293 10 16 11.4772 -13.0154 23.2731
13393 14 20 -18.1931 -0.254277 22.2651
13392 14 20 -18.313 -1.45292 21.9753
13394 14 20 -18.0281 -1.35897 22.7345
6039 7 13 -2.4156 15.1001 -18.9216
6040 7 13 -2.16292 16.2036 -19.3329
6038 7 13 -3.46446 15.346 -18.3455
4675 6 12 -3.67483 14.6885 -17.5318
4677 6 12 -3.5307 15.0612 -17.0909
4676 6 12 -2.53267 15.1025 -17.8346
286 1 7 -13.5013 10.31 -15.2974
288 1 7 -12.1727 10.7681 -14.1187
287 1 7 -13.0751 11.2428 -14.8376
13397 15 21 -18.9147 15.5726 -8.02492
13396 15 21 -19.8983 14.9171 -7.75971
13395 15 21 -19.1169 15.5743 -7.17102
11269 12 18 15.4021 10.336 -3.06833
11268 12 18 15.6095 9.5734 -2.12687
11267 12 18 16.4428 10.1161 -1.43382
8231 11 17 -10.1112 16.0237 2.53345
8229 11 17 -8.73867 14.7208 2.53792
8230 11 17 -8.89503 15.934 2.55788
1299 2 8 13.4831 18.2277 7.0082
4338 5 11 9.29696 13.1138 9.29476
4337 5 11 8.44051 13.0636 10.098
4339 5 11 8.46487 13.9031 9.3241
1301 2 8 13.5737 17.437 9.19399
1300 2 8 13.5097 18.0535 8.13196
1701 3 9 -20.2062 11.2446 12.8782
1700 3 9 -19.158 11.3846 12.3898
1699 3 9 -18.1505 10.9032 13.0025
11271 13 19 -4.63691 15.7734 12.2994
11272 13 19 -4.45694 14.6819 11.8037
11270 13 19 -3.68465 15.4917 13.0039
15944 16 22 -14.944 6.66166 15.9428
15945 16 22 -14.1042 7.11316 15.3365
15943 16 22 -13.9642 6.09523 15.6086
ITEM: TIMESTEP
11000000
ITEM: NUMBER OF ATOMS
96
ITEM: BOX BOUNDS ff ff ff
-3.5000000000000000e+01 3.5000000000000000e+01
-3.5000000000000000e+01 3.5000000000000000e+01
-3.5000000000000000e+01 3.5000000000000000e+01
ITEM: ATOMS id mol type x y z
6043 8 14 -13.5104 -0.634199 -19.7773
6041 8 14 -13.6073 -0.899176 -19.122
6042 8 14 -12.7717 -0.110896 -18.9701
287 1 7 -11.7752 -3.72485 -15.6581
286 1 7 -10.6501 -4.00758 -15.7832
288 1 7 -10.7647 -4.24652 -15.3192
12421 14 20 -4.85541 -16.3292 -11.9336
9065 11 17 -3.60688 -17.8867 -11.096
9066 11 17 -4.1497 -16.8488 -11.2223
9064 11 17 -4.13991 -16.7172 -11.1172
14758 16 22 -3.06802 -16.9011 -11.687
12420 14 20 -4.12722 -17.1431 -12.2747
14760 16 22 -2.99168 -16.8329 -11.7881
290 2 8 -2.98724 -16.5704 -12.7527
3615 5 11 -2.10459 -16.5319 -11.3212
3617 5 11 -2.03014 -16.389 -11.2627
14759 16 22 -2.44759 -17.7207 -11.0703
8226 10 16 -3.81904 -16.0468 -12.0852
8228 10 16 -3.70506 -16.0648 -12.036
3612 4 10 -3.2089 -15.921 -10.9775
3614 4 10 -3.35011 -16.012 -11.0748
3 1 7 -4.38357 -15.5623 -11.1414
1 1 7 -4.33356 -15.5526 -11.0678
12422 14 20 -4.60528 -15.1016 -12.0082
2 1 7 -4.39888 -14.3355 -11.1953
8227 10 16 -4.08927 -15.4815 -13.022
7290 9 15 -3.43584 -15.0031 -11.7805
7288 9 15 -3.50681 -14.9093 -11.784
291 2 8 -2.70791 -15.7906 -11.9224
7289 9 15 -2.584 -14.2794 -12.0436
289 2 8 -2.64639 -15.8092 -11.9118
14756 15 21 -2.44772 -15.0741 -11.0182
4680 7 13 -3.14507 -16.9798 -10.5773
4678 7 13 -3.15737 -17.0671 -10.5346
4679 7 13 -2.21347 -17.3355 -9.90225
3616 5 11 -2.46254 -16.2039 -10.1697
3613 4 10 -3.84257 -16.1055 -10.0278
14757 15 21 -3.6253 -14.8971 -10.6163
14755 15 21 -3.52613 -14.8614 -10.6992
9068 12 18 -11.0766 -4.58856 -4.14813
9067 12 18 -10.9956 -4.26511 -5.31632
9069 12 18 -11.6815 -3.83933 -4.81743
12419 13 19 3.88426 -15.7566 8.92449
12418 13 19 4.61382 -15.2642 8.10262
12417 13 19 3.69797 -14.7074 8.50959
1703 4 10 -5.95848 -5.94385 10.4471
1702 4 10 -5.58478 -4.91267 10.7117
6742 9 15 18.611 -11.4704 12.8834
6743 9 15 19.5913 -10.783 12.69
1704 4 10 -6.585 -6.60046 11.252
6741 9 15 18.414 -10.6766 13.7436
6739 8 14 -9.19148 -6.23654 18.6213
13392 14 20 -14.1926 -5.48272 19.2135
6738 8 14 -9.98083 -6.43245 19.4627
7291 10 16 14.6566 -7.83358 21.313
13393 14 20 -14.3327 -4.63105 20.0912
13394 14 20 -13.3998 -4.78568 20.8239
6740 8 14 -8.62695 -5.22455 18.9479
7293 10 16 14.7649 -7.7603 22.1084
7292 10 16 13.7824 -7.14453 21.6409
1302 3 9 -2.91555 7.40626 -27.4916
1303 3 9 -4.0663 6.96131 -27.172
1304 3 9 -3.77266 7.26154 -26.0281
6040 7 13 -7.16012 15.518 -22.4605
6038 7 13 -7.43603 14.5546 -20.4895
6039 7 13 -6.94589 15.2737 -21.3603
13397 15 21 -16.7608 17.0756 -10.908
13396 15 21 -17.5114 17.9958 -10.4795
13395 15 21 -16.3284 17.9403 -10.4154
4675 6 12 4.37544 17.9704 -7.6569
4677 6 12 4.62353 19.5117 -7.76497
4676 6 12 3.64328 18.885 -7.72372
4340 6 12 -5.44719 4.61197 -0.398229
4342 6 12 -6.94913 5.71571 -1.22018
4341 6 12 -5.77403 5.67377 -0.983147
11269 12 18 17.5596 9.06592 -1.06416
11268 12 18 16.8937 8.47346 -1.74468
11267 12 18 16.5217 9.5495 -1.19497
1301 2 8 15.922 20.0998 0.768667
1300 2 8 16.7025 21.0053 0.357277
1299 2 8 16.0684 22.0817 0.404278
4339 5 11 9.53241 10.0244 7.73173
4337 5 11 8.9587 9.15534 8.12747
4338 5 11 8.45054 10.1784 8.17394
8231 11 17 -14.7993 15.4112 9.71135
8230 11 17 -15.7475 15.3147 8.91087
8229 11 17 -15.3004 14.386 8.31456
1701 3 9 -14.1568 14.1677 14.794
1699 3 9 -13.5484 14.3982 14.4436
1700 3 9 -13.3416 14.6992 15.5233
11270 13 19 -4.55477 13.9588 14.1702
11272 13 19 -2.74854 14.4793 14.929
11271 13 19 -3.79735 13.7829 15.1333
15943 16 22 -8.89344 4.38669 24.6302
15944 16 22 -8.1182 4.23037 25.5493
15945 16 22 -7.04797 4.77933 25.7168
ITEM: TIMESTEP
11100000
ITEM: NUMBER OF ATOMS
96
ITEM: BOX BOUNDS ff ff ff
-3.5000000000000000e+01 3.5000000000000000e+01
-3.5000000000000000e+01 3.5000000000000000e+01
-3.5000000000000000e+01 3.5000000000000000e+01
ITEM: ATOMS id mol type x y z
288 1 7 -13.8254 -1.80777 -24.4196
1303 3 9 -9.63532 -1.85183 -26.2282
1302 3 9 -10.3823 -2.63084 -25.7225
1304 3 9 -10.7585 -1.3171 -26.1644
287 1 7 -12.84 -1.4621 -23.991
286 1 7 -12.0254 -1.16194 -23.0497
6043 8 14 -12.5984 -2.91319 -18.8552
6042 8 14 -12.4073 -1.77519 -19.1512
6041 8 14 -13.3905 -1.82532 -18.4021
8227 10 16 -5.85853 -16.5718 -11.9534
14758 16 22 -5.8377 -17.5045 -11.2837
14760 16 22 -5.72917 -17.3192 -11.1985
9065 11 17 -6.7352 -17.8112 -10.8222
9064 11 17 -6.66579 -16.6988 -11.2611
9066 11 17 -6.65603 -16.6693 -11.2958
8228 10 16 -5.60566 -16.3146 -10.8327
8226 10 16 -5.56363 -16.2896 -10.822
291 2 8 -4.80298 -16.6382 -11.6224
289 2 8 -4.59662 -16.9378 -11.3642
14759 16 22 -4.8026 -18.1149 -11.3271
12421 14 20 -6.13492 -15.5037 -11.4934
290 2 8 -3.82041 -16.006 -11.4629
12420 14 20 -4.99371 -15.5472 -11.4581
12422 14 20 -5.00634 -15.6135 -11.4434
4680 7 13 -6.34699 -16.9111 -10.2136
4678 7 13 -6.34893 -16.7834 -10.1954
4679 7 13 -5.78534 -17.5666 -9.46637
3614 4 10 -5.42522 -16.2558 -9.77849
3612 4 10 -5.39328 -16.3055 -9.75428
2 1 7 -7.33403 -16.3108 -10.4494
14756 15 21 -3.59965 -16.9483 -10.6812
3617 5 11 -4.93637 -17.3111 -10.4166
3616 5 11 -4.23148 -16.6976 -9.67199
3615 5 11 -5.08154 -17.2636 -10.2744
3 1 7 -6.30456 -15.6939 -10.1511
1 1 7 -6.35111 -15.6071 -10.4351
7289 9 15 -5.69594 -15.0718 -9.3482
7288 9 15 -5.2407 -15.1947 -10.4405
7290 9 15 -5.17401 -15.316 -10.3536
14755 15 21 -4.54528 -16.0899 -10.4143
14757 15 21 -4.4445 -16.1141 -10.5742
3613 4 10 -4.64533 -15.4221 -9.48933
9069 12 18 -12.0056 -4.05267 -6.37045
9067 12 18 -11.9238 -4.20712 -5.55841
9068 12 18 -10.9566 -4.67149 -6.29457
4340 6 12 -2.1552 -0.745781 -1.3576
4342 6 12 -2.39476 -2.03223 -0.88022
4341 6 12 -2.45038 -1.68987 -2.03693
1702 4 10 -9.33549 -11.7233 7.57883
1704 4 10 -7.8544 -12.0183 8.04443
12418 13 19 6.40624 -16.4357 8.86153
12417 13 19 6.21876 -15.2547 9.04995
12419 13 19 5.46922 -15.7259 9.23128
1703 4 10 -8.85734 -12.1826 8.61843
6743 9 15 18.3442 -8.18165 10.4662
6742 9 15 19.004 -8.68086 9.59215
6741 9 15 18.068 -8.00358 9.44462
6740 8 14 -9.9529 -0.633399 17.1494
7291 10 16 9.0568 -8.85463 23.4863
7293 10 16 7.9786 -9.61947 25.0162
7292 10 16 9.01162 -9.65243 24.3836
13392 14 20 -7.63006 -5.40807 26.0622
13393 14 20 -7.54122 -4.58939 25.1384
13394 14 20 -7.0151 -5.22667 25.9426
6039 7 13 -4.11898 10.2992 -20.6258
6040 7 13 -4.49817 9.82565 -19.6503
6038 7 13 -3.51509 11.1075 -21.2207
13395 15 21 -15.3011 15.5584 -12.1849
13397 15 21 -15.9214 15.8712 -12.0857
13396 15 21 -15.2363 16.7532 -12.4279
11269 12 18 16.7835 8.47574 -1.60529
11268 12 18 16.2884 9.11097 -2.38829
11267 12 18 16.6338 8.58338 -1.34331
4675 6 12 3.31442 15.169 0.815156
4677 6 12 5.2929 15.3306 1.11474
4676 6 12 4.30748 14.9047 1.47739
1300 2 8 20.4951 18.8059 2.67862
11272 13 19 -1.35388 13.4468 3.62223
11271 13 19 -0.439858 14.1753 4.08475
11270 13 19 -1.00351 14.3856 3.0641
1301 2 8 20.1953 19.2655 3.76413
1299 2 8 20.7864 19.7378 3.47465
8229 11 17 -8.80788 21.9651 5.6765
8231 11 17 -6.85188 21.7295 5.60498
8230 11 17 -7.79764 22.0724 6.33873
6738 8 14 -10.7117 1.00684 15.734
1701 3 9 -11.4823 15.9133 15.4857
1699 3 9 -11.2911 15.8697 15.2827
1700 3 9 -10.7152 14.8605 15.5074
6739 8 14 -10.5785 0.0682927 16.3505
4339 5 11 0.787693 7.68453 18.8166
4338 5 11 0.366039 7.85346 19.8616
4337 5 11 0.913968 7.6504 18.8568
15945 16 22 -9.7606 1.08513 23.6053
15943 16 22 -9.95369 2.17532 24.9324
15944 16 22 -10.6709 1.4984 24.3355
ITEM: TIMESTEP
11200000
ITEM: NUMBER OF ATOMS
96
ITEM: BOX BOUNDS ff ff ff
-3.5000000000000000e+01 3.5000000000000000e+01
-3.5000000000000000e+01 3.5000000000000000e+01
-3.5000000000000000e+01 3.5000000000000000e+01
ITEM: ATOMS id mol type x y z
6042 8 14 -8.67007 -6.20024 -19.3697
6043 8 14 -8.68488 -5.01857 -19.762
6041 8 14 -8.89179 -5.09276 -19.6964
286 1 7 -10.8009 -7.54374 -16.6251
287 1 7 -10.478 -8.17417 -15.6078
288 1 7 -11.4282 -7.86787 -14.963
9064 11 17 -5.11907 -17.4055 -8.33878
9066 11 17 -5.13326 -17.4504 -8.40972
14759 16 22 -4.92173 -18.4333 -8.78342
14758 16 22 -4.14492 -17.7038 -9.34729
14760 16 22 -4.26617 -17.7233 -9.3999
4680 7 13 -4.12661 -17.905 -8.23365
3616 5 11 -3.07737 -17.7398 -9.83883
3617 5 11 -3.13347 -17.3297 -8.77753
3615 5 11 -3.15076 -17.4383 -8.70629
8226 10 16 -4.21523 -16.8634 -8.53199
289 2 8 -3.73117 -16.6638 -9.63248
291 2 8 -3.68484 -16.7244 -9.50641
8227 10 16 -5.04732 -16.5954 -9.32462
8228 10 16 -4.1664 -16.92 -8.49372
9065 11 17 -5.07756 -16.242 -8.08731
14757 15 21 -3.12029 -16.2463 -8.55246
14755 15 21 -3.08421 -16.239 -8.55923
4678 7 13 -4.05664 -17.9449 -8.21505
290 2 8 -2.55047 -16.5309 -9.65251
3613 4 10 -2.29285 -16.8487 -8.12913
12422 14 20 -4.0634 -15.6445 -8.82622
12420 14 20 -3.92937 -15.6193 -8.92052
2 1 7 -5.02651 -18.1853 -7.48978
4679 7 13 -3.91919 -18.0956 -7.07302
3612 4 10 -3.36931 -17.1395 -7.7257
3614 4 10 -3.39534 -16.9566 -7.626
3 1 7 -4.59576 -17.0383 -7.44938
1 1 7 -4.54719 -17.1113 -7.44201
7289 9 15 -3.91235 -16.5002 -6.651
12421 14 20 -3.42903 -14.9715 -8.05683
7288 9 15 -3.98004 -16.096 -7.77555
7290 9 15 -3.81345 -15.9667 -7.74048
14756 15 21 -2.47484 -15.6787 -7.71467
9068 12 18 -11.7209 -5.57066 -6.85754
9067 12 18 -12.3341 -6.64114 -7.2121
9069 12 18 -11.0362 -4.80205 -6.14362
12418 13 19 2.49278 -18.4206 1.67122
12417 13 19 1.83279 -18.6526 0.632226
12419 13 19 2.44551 -18.5954 2.81036
1703 4 10 -8.52543 -2.47004 6.60107
1704 4 10 -7.93635 -2.57558 5.61426
1702 4 10 -7.89417 -1.40772 6.46065
6741 9 15 17.4905 -16.939 12.3044
6742 9 15 18.1158 -16.4113 13.1425
6743 9 15 18.9996 -16.7452 13.899
6738 8 14 -4.79899 -2.96547 15.3642
6739 8 14 -3.8039 -3.31408 14.6916
6740 8 14 -3.79367 -2.28257 14.0712
13392 14 20 -12.7396 -3.63254 24.177
13394 14 20 -14.5844 -3.36809 24.4747
13393 14 20 -13.4758 -3.41966 25.0565
7291 10 16 7.5817 -3.96728 26.4667
7292 10 16 7.57911 -4.84896 25.689
7293 10 16 8.45831 -4.44053 24.9509
1302 3 9 -11.1986 1.48475 -25.3428
1304 3 9 -11.3808 1.54615 -25.111
1303 3 9 -10.3282 1.27325 -24.4738
13395 15 21 -13.4613 10.6818 -14.9636
13396 15 21 -14.1995 11.6867 -14.8894
13397 15 21 -15.308 11.4831 -14.4728
6039 7 13 -2.88537 18.2026 -14.4216
6040 7 13 -2.25298 18.5663 -13.4986
6038 7 13 -3.64036 18.9634 -15.0441
4340 6 12 -8.76767 4.34654 -4.54834
4341 6 12 -9.83834 4.26677 -5.14416
4342 6 12 -8.94701 5.00572 -5.08156
11268 12 18 17.2538 8.32098 -0.822107
11267 12 18 16.375 8.52792 -1.4865
11269 12 18 16.5677 8.95368 -1.54566
1300 2 8 15.2155 23.2359 -0.365875
4675 6 12 5.21295 15.327 2.30185
4676 6 12 4.07195 15.5572 2.38015
1299 2 8 14.7055 23.86 0.49078
1301 2 8 14.9652 23.351 0.793925
4677 6 12 3.54836 15.7803 3.51114
8230 11 17 -14.315 18.7783 4.83231
8229 11 17 -13.4165 18.5418 4.05366
8231 11 17 -13.0935 18.8039 5.0838
1701 3 9 -10.3834 14.5196 8.69276
1699 3 9 -9.30053 15.5437 8.74945
1700 3 9 -9.30444 14.3128 9.10168
11270 13 19 -2.14429 24.0902 13.0669
11271 13 19 -1.91412 23.3545 12.1869
11272 13 19 -2.21779 24.3644 12.8076
4338 5 11 7.53828 16.3275 16.568
4339 5 11 7.56534 16.1793 17.7925
4337 5 11 8.59813 16.6463 16.8198
15943 16 22 -14.9162 4.68775 20.275
15944 16 22 -15.4812 5.72574 19.9848
15945 16 22 -14.3912 6.0869 19.665
ITEM: TIMESTEP
11300000
ITEM: NUMBER OF ATOMS
96
ITEM: BOX BOUNDS ff ff ff
-3.5000000000000000e+01 3.5000000000000000e+01
-3.5000000000000000e+01 3.5000000000000000e+01
-3.5000000000000000e+01 3.5000000000000000e+01
ITEM: ATOMS id mol type x y z
287 1 7 -7.37824 -5.85214 -17.6574
288 1 7 -7.13027 -4.96696 -16.9854
286 1 7 -6.71044 -4.98791 -17.2703
291 2 8 -6.00976 -16.8367 -11.557
289 2 8 -6.10004 -16.8239 -11.6595
3617 5 11 -5.11362 -17.2109 -10.9508
3615 5 11 -5.20029 -17.2022 -11.0675
290 2 8 -6.25336 -15.8169 -12.2716
12421 14 20 -5.78194 -15.1526 -11.4705
12422 14 20 -6.40526 -16.0394 -10.9008
12420 14 20 -6.39611 -16.0001 -11.0262
14755 15 21 -5.19299 -16.1449 -11.4588
14757 15 21 -5.24355 -16.1113 -11.3932
14756 15 21 -4.25637 -15.4631 -11.0955
8227 10 16 -6.82503 -16.9297 -10.363
9064 11 17 -5.76724 -16.8009 -9.06252
9066 11 17 -5.84399 -16.8987 -9.16787
3616 5 11 -5.87887 -17.6613 -10.2535
8228 10 16 -5.64105 -16.5183 -10.4026
8226 10 16 -5.66479 -16.5627 -10.3769
4678 7 13 -3.92672 -17.7552 -10.368
14758 16 22 -4.9827 -17.2605 -9.89671
14760 16 22 -4.82768 -17.3922 -9.85199
4679 7 13 -3.93998 -16.7789 -9.66095
14759 16 22 -4.7437 -16.9585 -8.77967
3614 4 10 -4.55826 -16.3948 -10.4766
3612 4 10 -4.52853 -16.4247 -10.46
7289 9 15 -6.35517 -14.9283 -10.6214
2 1 7 -5.71118 -15.6147 -8.54804
9065 11 17 -6.20015 -15.8723 -9.59233
4680 7 13 -4.00302 -16.1284 -8.69094
3 1 7 -5.028 -16.0562 -9.34165
1 1 7 -5.07026 -16.0395 -9.47205
7288 9 15 -5.24349 -15.4847 -10.4841
7290 9 15 -5.33863 -15.4867 -10.4846
3613 4 10 -3.88647 -15.6063 -9.7764
9069 12 18 -11.3703 -4.36234 -4.69517
9067 12 18 -11.7307 -4.40136 -5.04684
9068 12 18 -11.9669 -5.29719 -4.25279
12419 13 19 6.54192 -21.5436 -0.399155
12418 13 19 5.47545 -21.6166 0.147791
12417 13 19 4.91448 -20.6461 0.707199
1704 4 10 -1.54269 -10.2037 7.46574
1703 4 10 -2.17222 -9.6642 8.25071
1702 4 10 -2.45561 -8.54995 8.39996
6740 8 14 0.916139 -10.4436 12.9167
6739 8 14 1.43667 -10.9028 13.9877
6738 8 14 1.09101 -11.9597 14.4871
6741 9 15 21.1867 -8.2103 15.2259
6743 9 15 22.1517 -8.2936 15.7897
6742 9 15 21.556 -9.37958 15.5014
7293 10 16 12.2663 -0.881572 20.2262
7292 10 16 12.4563 -0.896019 21.39
13392 14 20 -17.1746 -7.23508 21.555
13393 14 20 -16.276 -6.48617 21.7389
13394 14 20 -15.3327 -6.33076 22.3862
7291 10 16 12.1709 -1.97297 21.6554
1303 3 9 -5.59924 8.64685 -20.2292
1302 3 9 -4.42694 8.7771 -19.92
1304 3 9 -4.42289 8.29007 -20.4656
6043 8 14 -22.0493 2.15212 -17.1814
6042 8 14 -21.85 3.27588 -17.7599
6041 8 14 -21.3711 4.41573 -17.7248
6038 7 13 0.815929 13.2247 -15.3689
6039 7 13 0.797873 12.9818 -14.2867
13395 15 21 -10.4314 13.1237 -12.5327
13397 15 21 -8.50037 14.5132 -12.3362
13396 15 21 -9.46334 13.7681 -12.3836
6040 7 13 0.599919 13.6036 -13.2573
4675 6 12 5.00847 17.253 -8.8447
4677 6 12 4.55792 16.6471 -9.36108
4676 6 12 5.42095 16.1631 -8.71217
4340 6 12 -4.71043 2.88195 -5.53242
4341 6 12 -3.85855 2.09688 -5.17929
4342 6 12 -2.80807 2.17121 -4.76769
11268 12 18 17.7909 7.88982 0.585837
11267 12 18 18.9748 7.72774 0.967113
11269 12 18 18.8655 7.43588 0.785263
1300 2 8 11.5063 16.5086 7.86248
1301 2 8 11.2791 17.7065 7.88525
8231 11 17 -13.1542 21.4893 7.97857
8230 11 17 -12.2239 21.1107 7.33979
8229 11 17 -12.3959 21.3315 6.2328
1699 3 9 -14.9018 16.6608 10.668
1299 2 8 10.836 16.7147 8.80516
11270 13 19 -5.89558 24.1422 9.57886
11271 13 19 -6.26355 23.8312 10.6913
11272 13 19 -6.39003 22.5527 10.7315
1700 3 9 -13.8828 16.8769 11.1095
1701 3 9 -13.8896 17.9727 10.8391
4338 5 11 6.16712 15.3468 18.3521
4339 5 11 6.59051 16.2982 17.7777
4337 5 11 6.57258 16.4822 18.3845
15945 16 22 -8.58147 6.30325 22.9441
15944 16 22 -9.29709 6.92119 23.6137
15943 16 22 -9.60281 7.87905 23.0928
ITEM: TIMESTEP
11400000
ITEM: NUMBER OF ATOMS
96
ITEM: BOX BOUNDS ff ff ff
-3.5000000000000000e+01 3.5000000000000000e+01
-3.5000000000000000e+01 3.5000000000000000e+01
-3.5000000000000000e+01 3.5000000000000000e+01
ITEM: ATOMS id mol type x y z
6042 8 14 -16.7776 -1.16504 -21.7627
6043 8 14 -16.5267 -2.32637 -21.5429
6041 8 14 -16.8854 -1.86432 -20.8216
286 1 7 -17.15 -6.35564 -16.299
288 1 7 -18.086 -7.82225 -15.0332
287 1 7 -17.5967 -7.41769 -16.0974
9065 11 17 -6.72308 -16.3675 -11.1268
8227 10 16 -5.69835 -17.6354 -10.7834
9064 11 17 -6.67544 -17.1814 -10.2866
9066 11 17 -6.74785 -17.2381 -10.2604
290 2 8 -7.65287 -16.662 -9.71147
2 1 7 -6.6214 -17.8419 -8.86814
1 1 7 -6.36205 -16.7367 -9.14143
3 1 7 -6.38163 -16.6581 -9.11378
14760 16 22 -5.87801 -17.4871 -9.59225
14758 16 22 -5.73825 -17.6577 -9.603
8228 10 16 -5.69927 -16.5838 -10.2267
14759 16 22 -5.69745 -17.3741 -8.40146
8226 10 16 -5.72134 -16.5574 -10.2379
4679 7 13 -5.79776 -16.1556 -8.2916
3615 5 11 -4.79047 -17.2908 -10.0774
3614 4 10 -5.21372 -16.8075 -9.11723
3617 5 11 -4.81325 -17.1729 -10.0586
3612 4 10 -5.18835 -16.8158 -9.13358
3616 5 11 -3.9517 -16.5221 -9.50407
14756 15 21 -5.70843 -15.4848 -10.5702
291 2 8 -6.73924 -15.8711 -10.0275
289 2 8 -6.65555 -16.0072 -10.0401
12422 14 20 -6.7117 -15.5422 -8.91739
12420 14 20 -6.83707 -15.3593 -8.89096
12421 14 20 -5.95572 -14.8907 -8.22696
7288 9 15 -6.21353 -14.8693 -9.79733
7290 9 15 -6.35273 -14.9173 -9.73728
4680 7 13 -5.66627 -15.8079 -9.40169
4678 7 13 -5.66629 -15.851 -9.40372
7289 9 15 -5.22343 -14.9261 -9.21178
3613 4 10 -4.5051 -15.9564 -8.69775
14755 15 21 -4.74355 -16.0883 -10.1898
14757 15 21 -4.80363 -15.9981 -10.0527
9069 12 18 -11.368 -1.18274 -3.6289
9068 12 18 -11.233 -2.28371 -3.22994
9067 12 18 -11.0553 -1.25434 -2.5779
12419 13 19 -1.08228 -9.23884 6.93495
12418 13 19 -0.209141 -9.86924 7.28086
12417 13 19 0.882895 -10.0213 6.86229
1704 4 10 -3.2 -14.3434 11.3131
1703 4 10 -2.10113 -13.8076 11.7123
1702 4 10 -2.88418 -13.1966 11.0147
13392 14 20 -15.2185 -5.14549 14.5697
13393 14 20 -15.6528 -4.10945 14.4929
13394 14 20 -15.5535 -4.91418 15.4079
6743 9 15 20.1387 -5.01533 14.6915
6742 9 15 20.1854 -4.31603 13.6367
6741 9 15 20.96 -5.16969 14.0602
6738 8 14 -9.75032 -14.3406 20.4364
6740 8 14 -9.72255 -14.1215 19.6414
6739 8 14 -9.79063 -13.1673 20.2532
15945 16 22 -16.1998 -0.175438 21.4586
15943 16 22 -13.9776 -0.0266085 22.1766
15944 16 22 -15.2022 -0.164851 22.1956
1302 3 9 -5.00749 2.34999 -25.3361
1303 3 9 -5.075 3.54416 -25.4552
1304 3 9 -4.59132 4.39008 -24.6513
6039 7 13 -6.75956 16.1176 -8.85032
13395 15 21 -5.57473 15.6926 -9.01487
13397 15 21 -5.5251 15.9641 -8.58431
13396 15 21 -5.36517 14.7556 -8.26873
6038 7 13 -6.04046 16.647 -9.61287
4675 6 12 -5.4797 16.8935 -8.15314
4676 6 12 -4.58103 16.4092 -8.85556
6040 7 13 -6.28305 15.6093 -7.91953
4677 6 12 -5.35401 16.6237 -7.93226
4340 6 12 -6.72576 4.72698 -1.24824
4342 6 12 -6.35252 6.97559 -1.14545
4341 6 12 -6.24709 5.82047 -1.4496
11268 12 18 17.1044 8.99161 -2.59972
11269 12 18 17.7678 8.25959 -1.82945
11267 12 18 17.8042 8.43286 -1.74501
8229 11 17 -9.46122 20.0233 -0.207133
8230 11 17 -9.12767 19.5603 0.967871
8231 11 17 -8.14558 20.2325 1.2098
1301 2 8 15.5727 22.587 2.06173
1300 2 8 15.1082 21.6533 2.49817
1299 2 8 14.268 21.2691 3.19158
1700 3 9 -17.5067 21.1483 7.48225
1701 3 9 -16.7223 20.3351 7.66207
1699 3 9 -16.7152 20.1628 7.50116
11271 13 19 -8.18507 17.572 19.6027
11270 13 19 -8.69023 18.4715 18.8993
11272 13 19 -7.15225 17.3962 20.2626
7293 10 16 10.6562 1.72685 22.4963
7292 10 16 10.5937 2.57909 23.3006
7291 10 16 10.1281 1.86998 24.2893
4338 5 11 6.27592 8.32464 26.1305
4337 5 11 5.81604 8.37933 25.0201
4339 5 11 6.03076 8.28298 24.9659
ITEM: TIMESTEP
11500000
ITEM: NUMBER OF ATOMS
96
ITEM: BOX BOUNDS ff ff ff
-3.5000000000000000e+01 3.5000000000000000e+01
-3.5000000000000000e+01 3.5000000000000000e+01
-3.5000000000000000e+01 3.5000000000000000e+01
ITEM: ATOMS id mol type x y z
288 1 7 -14.315 -5.14854 -17.4402
287 1 7 -14.8086 -4.09795 -17.188
286 1 7 -15.1282 -2.92677 -17.2729
289 2 8 -6.34346 -16.6087 -10.8795
290 2 8 -7.31221 -17.2373 -10.8611
291 2 8 -6.32916 -16.5363 -10.9598
14756 15 21 -5.90359 -15.7122 -11.746
9066 11 17 -6.68763 -15.4721 -11.0077
9064 11 17 -6.71082 -15.4523 -10.9451
12421 14 20 -5.52792 -14.629 -11.2563
14759 16 22 -7.81117 -17.2197 -9.75327
14758 16 22 -7.40141 -16.2377 -10.4006
14760 16 22 -7.31537 -16.2645 -10.3985
3617 5 11 -6.66942 -16.9953 -9.96596
3615 5 11 -6.62586 -17.0727 -9.90398
3612 4 10 -7.11035 -16.2312 -9.09333
3616 5 11 -6.156 -16.6223 -8.93657
8227 10 16 -5.48847 -16.8482 -10.1378
2 1 7 -8.13373 -15.8034 -9.74105
9065 11 17 -7.7954 -14.9918 -10.6624
14757 15 21 -5.49706 -15.742 -10.6714
14755 15 21 -5.40542 -15.7629 -10.7276
3614 4 10 -7.18051 -16.108 -9.2449
8228 10 16 -6.288 -15.9436 -9.96432
8226 10 16 -6.19988 -15.8984 -10.0244
3 1 7 -7.08855 -15.2653 -9.78808
4678 7 13 -6.09789 -15.3062 -9.02545
4680 7 13 -6.05329 -15.2601 -8.93861
1 1 7 -7.0881 -15.2335 -9.7517
12420 14 20 -6.09574 -14.8613 -10.2056
12422 14 20 -6.03661 -14.7084 -10.254
4679 7 13 -6.81461 -14.3468 -9.13045
3613 4 10 -7.24905 -15.1808 -8.56283
7288 9 15 -5.2095 -15.5917 -9.60169
7290 9 15 -5.22217 -15.6161 -9.60425
7289 9 15 -4.57612 -15.1993 -10.4705
9068 12 18 -11.7489 -5.71666 -9.3771
9067 12 18 -11.0797 -5.709 -10.4443
9069 12 18 -11.1017 -4.83043 -8.69677
1704 4 10 3.67454 -6.7757 7.76773
12417 13 19 5.12552 -5.84322 6.45141
12418 13 19 5.25412 -6.52624 7.45903
12419 13 19 6.41346 -6.88375 7.0654
1702 4 10 4.87819 -8.14245 8.69666
1703 4 10 4.45925 -7.10484 8.55723
13392 14 20 -9.92519 -8.86968 12.547
13393 14 20 -8.97153 -9.32605 12.9532
13394 14 20 -9.83635 -8.73066 13.427
6742 9 15 13.9452 -5.57476 15.9186
6741 9 15 13.239 -4.85267 15.1827
6743 9 15 12.9629 -6.0164 16.2425
6738 8 14 -8.53219 -13.04 20.5248
6740 8 14 -8.88625 -11.7684 20.1728
6739 8 14 -7.9006 -12.1849 20.9049
15944 16 22 -4.4599 -5.32306 20.9048
15945 16 22 -3.82596 -4.28568 20.7995
15943 16 22 -4.80347 -4.60155 20.0997
1304 3 9 -9.39105 1.05277 -21.9452
6041 8 14 -6.86898 12.9506 -22.5648
6043 8 14 -7.12201 13.3526 -23.5758
6042 8 14 -7.17152 14.0753 -22.6994
1303 3 9 -9.6343 2.04583 -21.2218
1302 3 9 -8.75891 2.70953 -20.7697
4676 6 12 3.12086 18.4578 -16.9417
4677 6 12 3.57879 17.4488 -17.1866
6038 7 13 -1.93328 12.4879 -14.4647
6039 7 13 -1.4562 11.3905 -14.5081
6040 7 13 -2.31114 11.1896 -13.6367
4675 6 12 3.01921 18.3332 -15.7933
13397 15 21 -5.97008 15.3801 -8.79178
13396 15 21 -5.79717 16.513 -8.38653
13395 15 21 -6.00731 17.6681 -7.88342
4340 6 12 -3.13078 8.7587 -0.963727
4341 6 12 -2.08354 8.69316 -1.50398
4342 6 12 -0.881758 8.91907 -1.47545
11268 12 18 16.7452 8.97074 -0.668964
11269 12 18 17.3443 8.10584 -0.308452
11267 12 18 17.5277 8.12476 -0.927014
1300 2 8 14.8873 22.4607 -1.70519
1301 2 8 15.6466 23.3382 -2.11846
1299 2 8 15.9161 21.9478 -1.98089
8230 11 17 -8.73056 9.82919 0.743187
8231 11 17 -8.24773 10.5205 1.58273
8229 11 17 -7.88597 8.92756 0.777764
1701 3 9 -5.99182 10.0295 9.92622
1700 3 9 -5.79437 10.376 11.0111
1699 3 9 -5.30713 11.4651 10.9284
7293 10 16 8.03304 3.32039 18.7726
7291 10 16 7.89176 2.45899 19.7501
7292 10 16 8.90195 2.50317 19.0201
4338 5 11 6.78513 11.8129 20.3451
4337 5 11 7.5118 12.0727 21.2741
4339 5 11 5.63007 11.7027 20.1319
11272 13 19 -5.99969 15.9728 20.7522
11270 13 19 -5.55127 15.9196 22.026
11271 13 19 -6.24336 16.8337 21.6097
ITEM: TIMESTEP
11600000
ITEM: NUMBER OF ATOMS
96
ITEM: BOX BOUNDS ff ff ff
-3.5000000000000000e+01 3.5000000000000000e+01
-3.5000000000000000e+01 3.5000000000000000e+01
-3.5000000000000000e+01 3.5000000000000000e+01
ITEM: ATOMS id mol type x y z
290 2 8 -7.17167 -13.5426 -11.237
3617 5 11 -6.25353 -14.3561 -11.1407
3615 5 11 -5.95947 -14.3975 -10.897
8227 10 16 -4.89367 -14.05 -11.7204
291 2 8 -6.02185 -13.2968 -11.5082
289 2 8 -5.94352 -13.3298 -11.5211
9065 11 17 -6.03024 -12.2434 -11.9372
12420 14 20 -6.10968 -11.6109 -10.8924
12422 14 20 -6.17655 -11.5666 -10.9469
9066 11 17 -6.66278 -12.5258 -10.9437
9064 11 17 -6.62037 -12.58 -10.9633
14757 15 21 -5.58466 -12.5515 -10.7755
12421 14 20 -7.10364 -11.821 -11.5629
14756 15 21 -4.7015 -12.9644 -11.4341
4680 7 13 -5.08019 -11.7072 -11.1733
3616 5 11 -6.86028 -14.2473 -10.1063
3613 4 10 -5.5766 -14.2387 -9.84761
8228 10 16 -5.13154 -13.5651 -10.6954
8226 10 16 -5.1193 -13.5873 -10.6204
3612 4 10 -6.24389 -13.2947 -10.3201
14755 15 21 -5.54361 -12.5147 -10.7579
3614 4 10 -6.19212 -13.4266 -10.3653
1 1 7 -6.24571 -12.3965 -9.86555
2 1 7 -7.35434 -12.0448 -10.3332
3 1 7 -6.2631 -12.3069 -9.92894
7289 9 15 -6.48919 -11.3029 -9.89677
14759 16 22 -6.41736 -13.3199 -9.29814
7290 9 15 -5.3564 -11.7733 -10.0047
7288 9 15 -5.34817 -11.8194 -10.0344
14760 16 22 -5.34042 -13.0004 -9.68363
14758 16 22 -5.33024 -12.9722 -9.65586
4679 7 13 -4.38398 -12.4398 -10.5313
4678 7 13 -4.35797 -12.401 -9.37546
9069 12 18 -10.9983 -2.84438 -10.4261
9067 12 18 -10.9436 -1.58873 -10.7672
9068 12 18 -11.9354 -2.00603 -10.3389
1703 4 10 -2.9385 -6.04698 4.052
1704 4 10 -2.33595 -7.07211 4.14692
1702 4 10 -2.93482 -5.35876 3.08939
12418 13 19 3.63976 -0.797347 5.02628
12417 13 19 4.18692 -1.82797 4.56259
12419 13 19 3.83991 -0.542155 3.7607
13393 14 20 -16.4164 -10.7849 18.4116
13392 14 20 -17.1682 -11.7789 18.3995
6742 9 15 17.5592 -2.18334 18.4805
6741 9 15 17.9136 -1.0732 18.5461
6743 9 15 18.5712 -1.98082 17.9956
6740 8 14 -2.66104 -19.5318 18.8836
6739 8 14 -1.68141 -20.3086 19.0445
6738 8 14 -2.33947 -20.1281 19.9278
13394 14 20 -16.7029 -10.1142 19.3364
1302 3 9 -5.85922 9.25492 -26.7811
1303 3 9 -6.4261 9.4725 -25.8105
1304 3 9 -5.25738 9.2396 -25.9257
6043 8 14 -9.22291 8.10989 -19.5921
286 1 7 -16.2153 1.7274 -18.7296
287 1 7 -15.7616 2.62769 -17.9719
288 1 7 -16.691 2.9761 -18.524
6042 8 14 -9.2148 7.42543 -18.5942
6041 8 14 -8.66286 8.44763 -18.4305
13395 15 21 1.85705 15.599 -16.9865
13397 15 21 1.70158 16.0475 -17.4373
13396 15 21 1.75806 16.5231 -16.2959
6040 7 13 2.92089 17.0257 -17.0276
6038 7 13 2.26079 16.1151 -15.4929
6039 7 13 2.95889 16.9777 -15.8657
4677 6 12 -2.26644 18.9625 -11.232
4675 6 12 -1.22963 19.5688 -11.2404
4676 6 12 -1.98372 19.8223 -12.0895
4342 6 12 1.1492 12.7892 -5.95754
4340 6 12 0.98163 12.6927 -6.11342
4341 6 12 1.18008 13.8383 -6.50684
11269 12 18 15.4738 10.4573 -1.6139
11268 12 18 16.2947 9.56892 -1.80042
11267 12 18 17.0339 8.75489 -1.33677
1301 2 8 11.7361 16.4403 5.33815
1700 3 9 0.165221 10.9783 7.7932
8229 11 17 -7.45692 18.6562 7.82685
1300 2 8 12.0272 17.1941 6.2708
1299 2 8 12.9309 17.4157 5.64613
1701 3 9 -0.430481 10.3887 8.6297
1699 3 9 -0.241531 11.9271 8.4099
8230 11 17 -6.36922 18.6874 8.44116
8231 11 17 -7.41521 18.1819 8.91211
4337 5 11 7.30254 9.71528 18.6883
4338 5 11 7.24064 10.8698 18.5244
4339 5 11 6.37685 11.3571 17.8222
15945 16 22 -10.0358 1.77819 19.4758
15943 16 22 -11.7099 3.58012 19.8714
15944 16 22 -10.8667 2.70061 19.5791
7292 10 16 10.5965 3.99695 20.8683
7291 10 16 10.5817 4.88671 20.0294
7293 10 16 10.5301 2.82557 20.7868
11270 13 19 0.0927758 13.1751 23.1545
11272 13 19 0.55613 14.7983 22.6119
11271 13 19 0.726242 13.6646 22.1967
ITEM: TIMESTEP
11700000
ITEM: NUMBER OF ATOMS
96
ITEM: BOX BOUNDS ff ff ff
-3.5000000000000000e+01 3.5000000000000000e+01
-3.5000000000000000e+01 3.5000000000000000e+01
-3.5000000000000000e+01 3.5000000000000000e+01
ITEM: ATOMS id mol type x y z
1303 3 9 -3.16596 -1.05636 -25.3923
1304 3 9 -2.73235 -1.76933 -24.5672
287 1 7 -17.7804 -5.49644 -19.3719
286 1 7 -18.1812 -6.52681 -19.9077
288 1 7 -17.4038 -6.59118 -19.0234
9068 12 18 -13.759 -6.0354 -14.2357
9067 12 18 -13.2956 -4.89136 -14.1832
290 2 8 -4.81726 -11.7391 -11.5612
8226 10 16 -4.01269 -12.1824 -11.023
8228 10 16 -4.07084 -12.1802 -10.8809
14756 15 21 -4.03265 -10.7786 -11.5086
8227 10 16 -3.06692 -12.825 -11.0024
12421 14 20 -4.86419 -9.74177 -11.3441
4679 7 13 -3.06647 -10.4176 -10.9353
9069 12 18 -13.0851 -6.26671 -13.2705
9064 11 17 -5.84299 -11.3267 -10.5216
9066 11 17 -5.95783 -11.2224 -10.4406
291 2 8 -5.12575 -12.1888 -10.4987
289 2 8 -5.24982 -12.1435 -10.5219
14755 15 21 -4.73022 -11.1532 -10.5822
4678 7 13 -3.61287 -11.2966 -10.3792
14757 15 21 -4.81169 -10.9783 -10.6001
4680 7 13 -3.66301 -11.2672 -10.3115
3 1 7 -5.32483 -11.2161 -9.62919
3613 4 10 -5.37597 -12.5262 -9.19666
1 1 7 -5.37687 -11.0699 -9.52827
3612 4 10 -4.53101 -11.7941 -9.67629
3614 4 10 -4.40169 -11.9107 -9.67617
3615 5 11 -3.46137 -11.392 -9.22133
3617 5 11 -3.4357 -11.4354 -9.2864
3616 5 11 -3.35617 -12.3895 -10.0156
2 1 7 -4.6655 -11.0207 -8.63799
9065 11 17 -5.44155 -10.1893 -10.1011
12420 14 20 -4.00982 -10.0232 -10.5746
12422 14 20 -4.02108 -10.19 -10.6152
14758 16 22 -4.27104 -10.7093 -9.71618
14760 16 22 -4.28056 -10.733 -9.62623
7289 9 15 -3.62407 -10.4031 -8.77003
7290 9 15 -3.08127 -10.4727 -9.77817
7288 9 15 -3.03084 -10.4703 -9.76175
14759 16 22 -3.91371 -9.60681 -9.47806
12419 13 19 3.55114 -7.62836 1.36579
12417 13 19 3.91838 -7.08409 0.915497
12418 13 19 4.62127 -8.04196 0.990822
6742 9 15 15.1507 -0.0173238 8.64636
6743 9 15 15.8653 -0.992755 8.39481
6738 8 14 10.469 -17.7876 11.9766
6740 8 14 11.0446 -16.5084 12.4645
6739 8 14 11.2688 -17.0668 11.4169
1703 4 10 -4.96477 -4.72136 16.0004
1704 4 10 -4.98165 -4.29392 14.8015
13393 14 20 -8.59908 -6.17553 17.0504
13394 14 20 -9.62252 -6.75074 17.2461
13392 14 20 -7.71033 -6.83366 17.2871
1702 4 10 -4.32802 -3.7358 16.2605
7293 10 16 12.893 -2.64062 20.2378
7292 10 16 13.0318 -1.92797 21.1049
7291 10 16 12.6525 -1.69253 22.2416
15945 16 22 -9.86275 -5.70756 24.7526
15944 16 22 -10.3279 -5.57875 25.8267
15943 16 22 -9.31474 -5.12015 26.3114
1302 3 9 -2.60425 0.0549674 -25.3333
6043 8 14 -12.5897 12.8398 -16.5404
6041 8 14 -12.1873 12.9242 -16.3997
13395 15 21 -3.53475 17.4441 -18.1478
13396 15 21 -3.75022 18.3273 -17.3819
6040 7 13 -2.7547 17.9902 -18.7641
13397 15 21 -3.47975 18.8001 -18.5115
6039 7 13 -2.3676 17.6577 -17.7346
6038 7 13 -2.71945 18.8559 -17.4727
6042 8 14 -12.8709 12.8054 -15.4479
4341 6 12 -9.25821 10.0428 -6.02504
4342 6 12 -8.7601 9.86186 -7.08232
4340 6 12 -9.43316 11.2438 -6.24363
4675 6 12 7.03351 17.8244 -7.88758
4677 6 12 5.9233 17.0496 -5.92644
4676 6 12 6.54582 17.3061 -6.88509
11268 12 18 17.4496 10.1878 -0.483833
11269 12 18 17.024 9.94477 -1.64027
11267 12 18 17.5143 9.97261 -1.66736
8229 11 17 -11.1801 17.6501 3.63764
8230 11 17 -11.9764 17.0134 4.11456
8231 11 17 -12.3829 16.454 5.09763
6741 9 15 14.6821 0.143116 9.7658
1299 2 8 11.0207 18.6662 13.2442
4338 5 11 6.20905 9.00887 15.8088
4337 5 11 6.5641 8.25996 14.9141
4339 5 11 6.67671 10.0751 15.7875
1701 3 9 -4.50824 13.2038 14.3924
1699 3 9 -3.34309 13.0725 15.3127
1700 3 9 -3.49538 13.8886 14.3918
1301 2 8 12.7826 18.4377 14.2409
1300 2 8 11.7714 17.9028 13.8456
11271 13 19 6.80044 18.9116 17.8858
11270 13 19 6.34027 19.3926 16.8702
11272 13 19 7.83076 19.3654 18.4015
ITEM: TIMESTEP
11800000
ITEM: NUMBER OF ATOMS
96
ITEM: BOX BOUNDS ff ff ff
-3.5000000000000000e+01 3.5000000000000000e+01
-3.5000000000000000e+01 3.5000000000000000e+01
-3.5000000000000000e+01 3.5000000000000000e+01
ITEM: ATOMS id mol type x y z
287 1 7 -6.28541 -8.8378 -22.2497
286 1 7 -7.32703 -8.3051 -22.1801
288 1 7 -5.65059 -8.02424 -22.6662
1302 3 9 -8.80754 -2.71631 -13.5821
1303 3 9 -9.48682 -3.32753 -14.2895
1304 3 9 -8.52171 -2.95818 -13.5586
3613 4 10 -5.87075 -12.3997 -9.9632
3614 4 10 -5.51128 -11.8993 -8.9251
3612 4 10 -5.55433 -11.9605 -8.87054
290 2 8 -5.61449 -11.1403 -9.60582
9064 11 17 -5.13363 -12.9873 -9.11754
9066 11 17 -5.10343 -12.8677 -9.07463
3615 5 11 -4.4482 -13.3964 -8.29343
9065 11 17 -4.00324 -13.2123 -9.33551
291 2 8 -4.88103 -12.0623 -9.95473
289 2 8 -4.81636 -11.9939 -9.79608
1 1 7 -4.41914 -11.1381 -9.01648
3 1 7 -4.59667 -11.1579 -9.09228
8226 10 16 -4.35748 -12.1545 -8.71968
8228 10 16 -4.28695 -12.247 -8.65967
8227 10 16 -3.67192 -11.76 -9.53519
14755 15 21 -3.31166 -12.6983 -8.19983
14757 15 21 -3.31696 -12.7108 -8.36001
3617 5 11 -4.3008 -13.2538 -8.2859
12422 14 20 -3.84585 -11.2808 -8.12125
2 1 7 -4.60492 -10.2625 -8.2307
9068 12 18 -12.8275 -4.8471 -8.47904
9067 12 18 -11.7865 -4.27541 -8.84894
4679 7 13 -6.1855 -13.2954 -7.77519
12420 14 20 -3.6911 -11.5618 -7.9764
4678 7 13 -5.28706 -12.5839 -7.95773
3616 5 11 -3.68828 -13.2491 -7.28097
4680 7 13 -5.28997 -12.6145 -7.98893
14758 16 22 -4.88459 -11.4246 -8.02593
14756 15 21 -3.31373 -12.1302 -7.23691
14760 16 22 -4.97222 -11.4852 -8.04304
7290 9 15 -4.25276 -12.392 -7.61583
7288 9 15 -4.28243 -12.301 -7.51285
7289 9 15 -4.9976 -13.0602 -6.87739
14759 16 22 -5.16629 -11.9426 -6.89278
12421 14 20 -4.23779 -11.1307 -7.03747
9069 12 18 -12.5375 -4.54387 -7.39844
12417 13 19 -3.46417 -6.11401 -0.690854
12419 13 19 -2.57494 -7.75334 -1.4397
12418 13 19 -2.56643 -6.5927 -1.23711
6740 8 14 4.44055 -14.8115 9.05268
6738 8 14 4.48463 -15.8996 9.71721
6739 8 14 3.55428 -15.5218 8.99778
15944 16 22 -11.2361 -6.86599 15.0407
15945 16 22 -11.1168 -5.87599 15.6883
15943 16 22 -10.2694 -6.21406 15.3756
13392 14 20 -15.6127 -2.93598 14.2826
13394 14 20 -15.4043 -2.92491 15.1658
13393 14 20 -15.4977 -4.00506 14.7586
1702 4 10 -1.66949 -4.47203 15.8561
7292 10 16 10.4967 -2.47233 15.4789
7293 10 16 9.44414 -2.64636 15.0803
7291 10 16 10.9387 -1.45378 15.9857
1703 4 10 -1.51815 -3.59386 16.5495
1704 4 10 -1.07942 -3.98257 17.5369
6041 8 14 -14.5483 9.56369 -19.2721
6043 8 14 -12.7881 10.1932 -19.7652
6042 8 14 -13.4382 9.26834 -19.2836
13396 15 21 -0.75064 18.8133 -13.755
13395 15 21 -1.88565 19.1652 -13.7285
13397 15 21 -1.86931 18.384 -13.3169
4677 6 12 1.62679 17.107 -7.35204
4676 6 12 1.494 18.2414 -6.88102
4675 6 12 1.25202 18.6511 -7.93966
4341 6 12 -5.79294 10.8147 -3.8967
4342 6 12 -5.6482 11.3335 -5.0421
4340 6 12 -6.3128 11.7627 -3.44744
6038 7 13 -5.73201 16.0566 -3.72989
6040 7 13 -5.46269 15.044 -3.98388
6039 7 13 -5.57447 15.7843 -4.89233
11269 12 18 16.1373 8.31922 -0.153253
11268 12 18 17.0779 8.54031 -0.825683
11267 12 18 17.2331 9.25749 -1.79126
6742 9 15 23.4216 2.00603 10.4244
6741 9 15 23.1806 0.838961 10.2873
6743 9 15 23.8508 3.14737 10.4959
11270 13 19 5.34974 20.9213 12.7788
11271 13 19 6.41077 21.2543 13.0073
8231 11 17 -9.9123 15.2335 14.3752
8230 11 17 -9.33588 16.0557 14.9939
8229 11 17 -8.18166 16.3571 15.285
11272 13 19 6.2531 21.7867 14.1276
1301 2 8 14.9467 16.9813 17.5155
1299 2 8 14.5022 17.837 16.1923
1300 2 8 15.4924 17.4943 16.6597
1700 3 9 2.53609 6.89281 23.3801
1699 3 9 2.15893 7.90929 22.7734
4337 5 11 4.02881 6.56565 23.2192
4338 5 11 3.08511 5.99971 23.7004
4339 5 11 2.24453 6.54141 24.3951
1701 3 9 3.45292 6.79431 24.2508
ITEM: TIMESTEP
11900000
ITEM: NUMBER OF ATOMS
96
ITEM: BOX BOUNDS ff ff ff
-3.5000000000000000e+01 3.5000000000000000e+01
-3.5000000000000000e+01 3.5000000000000000e+01
-3.5000000000000000e+01 3.5000000000000000e+01
ITEM: ATOMS id mol type x y z
288 1 7 -13.2838 -14.0973 -21.4097
287 1 7 -12.1373 -14.1246 -21.1494
286 1 7 -11.4049 -13.2355 -20.6567
6041 8 14 -10.9415 -0.595238 -17.8774
9068 12 18 -15.2434 -1.46495 -12.2355
9069 12 18 -14.7513 -1.03657 -11.1705
9067 12 18 -15.8847 -0.457836 -11.9561
3613 4 10 -6.74609 -13.6879 -9.37608
4678 7 13 -5.69297 -13.6965 -8.99105
4680 7 13 -5.81539 -13.5083 -8.9878
4679 7 13 -6.60853 -13.8857 -8.2526
9066 11 17 -6.31437 -11.7635 -8.99771
9064 11 17 -6.32637 -11.7918 -9.14609
3616 5 11 -6.65337 -11.5948 -10.104
3615 5 11 -6.21345 -12.6625 -9.78839
3617 5 11 -6.14575 -12.733 -9.90397
9065 11 17 -7.22593 -12.4603 -9.49577
12418 13 19 -6.08383 -10.7736 -9.63052
8228 10 16 -5.43442 -12.4132 -9.00962
291 2 8 -5.43592 -11.809 -9.91615
289 2 8 -5.5438 -11.8134 -9.85816
8226 10 16 -5.50434 -12.4593 -8.96374
12419 13 19 -5.42465 -11.2533 -8.70554
12417 13 19 -5.43788 -11.2563 -8.83993
3612 4 10 -6.46207 -12.824 -8.58156
3614 4 10 -6.40969 -12.8291 -8.62415
14759 16 22 -7.15581 -12.023 -8.38816
8227 10 16 -4.96474 -13.1153 -9.78557
290 2 8 -4.84352 -10.8831 -9.52894
3 1 7 -4.54774 -11.8362 -9.28119
1 1 7 -4.4688 -12.0646 -9.27097
14755 15 21 -4.63673 -13.256 -8.75414
14757 15 21 -4.68078 -13.1388 -8.70995
14756 15 21 -3.67755 -12.4902 -8.64682
2 1 7 -3.79104 -11.1499 -8.74015
12420 14 20 -4.66162 -12.0302 -8.14809
12422 14 20 -4.79366 -11.9858 -8.17131
14760 16 22 -5.94787 -12.037 -7.99223
14758 16 22 -6.01598 -11.8645 -8.04446
7289 9 15 -6.59661 -12.8572 -7.57779
7288 9 15 -5.46664 -13.0803 -7.84119
7290 9 15 -5.51822 -13.1094 -8.05673
12421 14 20 -5.27369 -11.9472 -7.05766
4342 6 12 -8.68609 -1.42109 1.78565
4341 6 12 -9.31357 -1.2673 0.750455
4340 6 12 -10.4706 -1.6959 1.06034
6741 9 15 26.9166 -5.17491 4.89891
6738 8 14 1.88064 -17.7713 7.50754
6740 8 14 1.34456 -18.4049 7.11297
6739 8 14 1.73129 -17.7035 6.32508
6743 9 15 26.185 -6.19236 6.27797
6742 9 15 27.2913 -5.61361 5.96121
1704 4 10 1.33802 -2.50334 10.9737
1703 4 10 2.12708 -1.97189 11.6804
1702 4 10 1.0974 -1.52644 11.1848
7291 10 16 8.4014 -1.87009 15.7067
7293 10 16 7.80147 -1.62065 17.3223
7292 10 16 8.18952 -0.980779 16.4251
15944 16 22 -16.7724 -6.46337 21.1521
15945 16 22 -17.2114 -5.52766 21.6105
15943 16 22 -16.7563 -5.30658 21.5765
6043 8 14 -11.4313 1.25496 -18.8775
1303 3 9 -11.469 7.32423 -19.0306
1304 3 9 -10.504 6.95303 -19.6412
6042 8 14 -10.8521 0.276918 -18.6851
1302 3 9 -11.0231 6.2609 -18.6888
13397 15 21 -6.28423 22.9036 -12.1986
13395 15 21 -6.23659 22.4246 -10.8574
13396 15 21 -6.54435 21.7742 -11.9187
11269 12 18 20.4841 7.9607 -5.63599
4675 6 12 6.45875 18.7229 -7.0844
4676 6 12 5.80041 18.7943 -6.13735
6039 7 13 5.17543 19.6343 -5.6887
6040 7 13 5.92961 20.0431 -6.63082
6038 7 13 5.99941 19.8907 -6.44996
4677 6 12 5.45991 19.1032 -7.21791
11268 12 18 20.5463 8.16076 -4.52397
11267 12 18 19.442 8.53588 -4.31197
8231 11 17 -6.00009 18.7687 5.00933
8229 11 17 -4.48568 18.6436 3.59577
8230 11 17 -5.29733 19.3725 4.23746
13394 14 20 -11.2911 0.973703 16.1461
13392 14 20 -10.5231 1.15936 14.4729
13393 14 20 -10.6648 0.404622 15.3999
11271 13 19 1.87371 14.1745 15.1271
11272 13 19 1.43106 14.4344 16.1399
1300 2 8 18.357 14.1839 14.455
1299 2 8 17.9654 15.33 14.2438
1301 2 8 19.4731 14.1558 14.9178
11270 13 19 1.25606 14.3071 16.1826
4337 5 11 1.77738 8.02066 25.5587
1701 3 9 2.58305 8.24398 24.5121
4339 5 11 1.58036 9.13302 26.4089
4338 5 11 2.03426 9.15016 25.3444
1700 3 9 3.32438 9.06116 24.9641
1699 3 9 2.76472 9.39891 25.9984
ITEM: TIMESTEP
12000000
ITEM: NUMBER OF ATOMS
96
ITEM: BOX BOUNDS ff ff ff
-3.5000000000000000e+01 3.5000000000000000e+01
-3.5000000000000000e+01 3.5000000000000000e+01
-3.5000000000000000e+01 3.5000000000000000e+01
ITEM: ATOMS id mol type x y z
286 1 7 -9.24244 -10.9877 -23.6582
288 1 7 -10.7315 -11.6254 -23.6558
287 1 7 -10.3784 -10.5194 -23.5953
3617 5 11 -6.73126 -12.2986 -8.07844
3616 5 11 -6.50484 -13.2926 -8.73508
289 2 8 -5.94775 -11.2413 -8.43259
291 2 8 -5.9733 -11.2159 -8.38255
8227 10 16 -5.74205 -12.2892 -8.65767
290 2 8 -6.71584 -11.8542 -9.14094
1 1 7 -4.94655 -11.501 -8.57402
2 1 7 -5.2272 -10.3981 -8.62226
3615 5 11 -6.62896 -12.2968 -8.06352
9066 11 17 -6.61633 -11.2448 -7.46214
9065 11 17 -7.03001 -11.038 -6.4075
3613 4 10 -7.56729 -12.0198 -7.31148
4680 7 13 -5.82014 -13.0186 -7.66895
4678 7 13 -5.82194 -13.0576 -7.7266
3614 4 10 -6.51586 -12.2973 -6.93589
3612 4 10 -6.4227 -12.3246 -6.88401
7289 9 15 -6.124 -12.1405 -5.70458
8226 10 16 -5.69176 -11.9008 -7.56087
8228 10 16 -5.66946 -11.907 -7.55331
4679 7 13 -6.94695 -13.2108 -7.50786
9064 11 17 -6.59902 -11.2872 -7.50748
14758 16 22 -5.7242 -11.2988 -6.58719
14760 16 22 -5.83201 -11.2657 -6.5644
7288 9 15 -5.23294 -12.3336 -6.58064
7290 9 15 -5.28729 -12.348 -6.57399
12422 14 20 -4.66146 -11.5229 -6.97318
3 1 7 -4.72163 -11.4175 -8.05863
14757 15 21 -4.72076 -12.4498 -7.65814
14755 15 21 -4.79445 -12.5525 -7.60849
14756 15 21 -4.05913 -12.4318 -6.67133
12421 14 20 -4.89474 -11.667 -5.79354
12417 13 19 -5.36456 -10.7928 -7.53366
12420 14 20 -4.64926 -11.4325 -7.0029
14759 16 22 -6.20429 -10.2723 -6.10544
12419 13 19 -5.58373 -10.5641 -7.5485
12418 13 19 -5.0507 -10.5623 -6.49169
9069 12 18 -14.2451 -5.5502 -6.65345
9068 12 18 -14.3256 -5.22029 -7.85002
9067 12 18 -15.5066 -5.32327 -8.03283
6740 8 14 11.283 -16.3678 10.0093
6738 8 14 10.6808 -14.92 11.2966
6739 8 14 11.6783 -15.4441 10.7877
13392 14 20 -15.4348 -7.93708 11.3334
13393 14 20 -15.5674 -6.77444 10.9243
13394 14 20 -15.7667 -6.96086 12.1303
15943 16 22 -9.98099 -5.97484 15.4401
15944 16 22 -10.7168 -6.82255 15.7618
15945 16 22 -11.1424 -7.48452 16.6604
1304 3 9 -10.432 7.68162 -13.8875
6042 8 14 -8.56911 8.1448 -14.7798
6043 8 14 -9.39668 8.8007 -14.2385
6041 8 14 -7.67228 9.0066 -14.7077
13395 15 21 -14.4551 21.0554 -13.5792
13396 15 21 -13.7932 20.0506 -13.5155
13397 15 21 -12.803 20.5938 -13.9121
1302 3 9 -9.96097 7.81245 -12.2916
1303 3 9 -10.071 8.60852 -13.1117
4677 6 12 4.14217 16.6992 -7.5896
4676 6 12 4.30515 16.7092 -6.43312
4675 6 12 3.61594 16.5177 -5.51047
6040 7 13 6.5935 17.6185 -6.59485
6038 7 13 6.99021 18.4888 -6.07144
6039 7 13 7.1603 17.5169 -5.45292
11268 12 18 20.3234 5.74559 -3.59319
11267 12 18 19.5323 6.14039 -2.84954
11269 12 18 19.3896 5.46416 -2.93722
6743 9 15 28.1072 0.363468 2.22735
4341 6 12 -7.37522 7.89113 1.24634
4342 6 12 -7.57983 8.49511 2.26071
4340 6 12 -7.59088 8.97052 0.763301
6741 9 15 27.56 0.974172 2.80194
6742 9 15 28.1614 0.221863 3.41739
1703 4 10 -11.3207 1.87639 8.79987
1702 4 10 -12.4399 2.22789 8.63453
1704 4 10 -10.4756 2.32092 8.12618
1299 2 8 15.1243 15.6601 12.3513
1301 2 8 13.7195 15.4924 13.1241
1300 2 8 14.5953 16.3722 13.0711
8229 11 17 -8.92445 23.5146 12.8994
8230 11 17 -9.70872 23.2348 12.0523
8231 11 17 -8.65997 22.8521 11.7806
7293 10 16 9.63669 4.34419 16.1362
7292 10 16 9.86567 5.28926 15.4306
4338 5 11 3.90226 6.78498 15.0909
4339 5 11 4.81253 7.12655 14.4243
4337 5 11 3.05269 5.96555 15.2204
11272 13 19 3.20063 18.54 16.0742
11271 13 19 3.80644 19.5014 15.5116
11270 13 19 4.54558 20.2079 14.9353
7291 10 16 9.31857 5.47525 16.4701
1700 3 9 11.8311 7.35363 22.9376
1699 3 9 11.6463 8.50761 23.3789
1701 3 9 12.5794 8.19409 23.1409
ITEM: TIMESTEP
12100000
ITEM: NUMBER OF ATOMS
96
ITEM: BOX BOUNDS ff ff ff
-3.5000000000000000e+01 3.5000000000000000e+01
-3.5000000000000000e+01 3.5000000000000000e+01
-3.5000000000000000e+01 3.5000000000000000e+01
ITEM: ATOMS id mol type x y z
288 1 7 -8.02822 -16.5153 -21.7221
286 1 7 -7.06013 -16.3263 -19.6154
287 1 7 -7.51452 -16.3993 -20.6725
290 2 8 -6.36319 -11.6277 -8.27925
8227 10 16 -5.56334 -12.7465 -8.20951
2 1 7 -4.1244 -11.07 -8.44066
4679 7 13 -4.18808 -12.1841 -8.2405
3616 5 11 -5.95793 -13.4897 -6.00938
3615 5 11 -5.68921 -13.1319 -7.06179
3617 5 11 -5.55404 -13.2451 -7.16759
14760 16 22 -5.52989 -12.3671 -6.32392
14758 16 22 -5.4246 -12.299 -6.26347
3614 4 10 -5.96756 -12.162 -7.39537
3612 4 10 -5.9597 -12.0413 -7.25389
3613 4 10 -6.0531 -10.9288 -7.46342
14759 16 22 -6.12961 -11.3015 -6.36995
289 2 8 -5.20365 -11.437 -8.01832
4680 7 13 -4.48076 -13.2133 -7.69646
4678 7 13 -4.60742 -13.2724 -7.69401
14755 15 21 -3.80302 -12.5609 -7.22293
14757 15 21 -3.73215 -12.6071 -7.26114
7289 9 15 -3.54943 -12.9113 -6.06212
7288 9 15 -4.54013 -13.2509 -6.62229
7290 9 15 -4.53128 -13.1617 -6.60904
8226 10 16 -4.88222 -12.3417 -7.38671
8228 10 16 -4.88398 -12.2782 -7.34887
291 2 8 -5.16474 -11.4834 -7.95065
12417 13 19 -5.11385 -11.4387 -6.747
12419 13 19 -5.10467 -11.377 -6.76384
1 1 7 -4.1268 -11.525 -7.32037
3 1 7 -4.22438 -11.5157 -7.31316
14756 15 21 -3.24005 -11.72 -6.58455
12420 14 20 -4.30954 -12.1057 -6.27203
12422 14 20 -4.39044 -12.0994 -6.31552
12418 13 19 -4.09676 -11.0116 -6.26985
12421 14 20 -5.08037 -11.3647 -5.66635
9065 11 17 -5.8097 -9.94501 -6.89747
9066 11 17 -4.73709 -10.434 -7.32687
9064 11 17 -4.83398 -10.4472 -7.42966
9067 12 18 -14.0501 -6.05291 -4.84125
9069 12 18 -14.64 -4.16103 -5.22821
9068 12 18 -14.2683 -4.97557 -4.33951
6743 9 15 27.6808 -1.48782 2.61768
6742 9 15 28.878 -1.2112 2.55658
13393 14 20 -9.84218 -11.1106 3.48888
13392 14 20 -8.92564 -11.2466 2.79505
13394 14 20 -9.0583 -10.2103 3.0962
6738 8 14 13.31 -14.1651 15.6745
6739 8 14 13.7411 -13.8016 14.6922
6740 8 14 14.0534 -13.0858 15.5415
1703 4 10 -13.7095 -6.19003 17.68
1704 4 10 -12.5178 -6.48605 17.6611
1702 4 10 -13.9211 -5.02372 17.4081
15943 16 22 -12.8358 -5.79707 19.248
15945 16 22 -13.3801 -5.16626 20.2893
15944 16 22 -13.2717 -4.75427 19.142
4339 5 11 4.69023 -0.915993 20.2839
4337 5 11 4.74621 -1.61818 19.7874
7291 10 16 3.80646 -1.53361 20.8321
7292 10 16 3.70817 -0.347621 20.7027
7293 10 16 4.45292 -1.00329 21.3915
4338 5 11 5.82915 -1.02236 19.8635
1302 3 9 -12.6525 6.36875 -14.3912
1303 3 9 -13.0442 5.44267 -13.6053
13397 15 21 -9.00652 19.1585 -13.7163
6040 7 13 -4.48893 18.9333 -13.9552
6038 7 13 -4.34105 19.1886 -15.7419
6039 7 13 -4.34443 19.8963 -14.7728
1304 3 9 -13.0789 6.29102 -12.6482
6041 8 14 -12.5233 12.8549 -11.5687
6042 8 14 -13.0506 13.6198 -10.8344
6043 8 14 -12.7996 13.7893 -12.0474
13395 15 21 -9.19312 19.3186 -11.4102
13396 15 21 -9.20148 18.8871 -12.5273
4342 6 12 -4.12928 8.14158 -2.77465
4675 6 12 3.94411 22.7449 -3.44104
4676 6 12 4.82894 22.9578 -4.21828
4677 6 12 3.66806 22.8257 -4.37893
11268 12 18 20.0425 4.84849 -2.57389
4340 6 12 -3.06458 7.45128 -1.30822
11269 12 18 19.9037 6.10346 -2.4588
11267 12 18 19.2385 5.66909 -2.22189
4341 6 12 -3.28838 8.39328 -2.01161
6741 9 15 28.8567 0.0484901 2.52424
1300 2 8 21.3374 18.7798 5.26013
1301 2 8 20.2898 19.2133 5.16197
1299 2 8 21.3086 17.8828 5.98171
1701 3 9 12.8737 14.4976 17.4333
1699 3 9 13.6673 13.7715 17.0134
1700 3 9 13.9707 14.9461 17.2622
11271 13 19 -1.92545 15.9957 21.4419
11270 13 19 -3.04757 16.2136 21.3965
8229 11 17 -3.1389 16.8203 23.1871
8231 11 17 -2.54568 17.2448 21.8098
8230 11 17 -2.27441 16.3001 22.5385
11272 13 19 -1.07392 16.7462 21.6479
ITEM: TIMESTEP
12200000
ITEM: NUMBER OF ATOMS
96
ITEM: BOX BOUNDS ff ff ff
-3.5000000000000000e+01 3.5000000000000000e+01
-3.5000000000000000e+01 3.5000000000000000e+01
-3.5000000000000000e+01 3.5000000000000000e+01
ITEM: ATOMS id mol type x y z
287 1 7 -10.4914 -14.119 -22.2668
288 1 7 -9.40872 -14.097 -21.8418
286 1 7 -9.63606 -14.0317 -23.0596
3616 5 11 -6.18923 -13.8665 -9.09421
3615 5 11 -5.2132 -13.5175 -8.45626
3617 5 11 -5.20697 -13.4972 -8.50794
8227 10 16 -5.48751 -12.8613 -9.51283
3613 4 10 -7.03578 -11.8663 -8.72874
3612 4 10 -6.31209 -12.7942 -8.47196
3614 4 10 -6.24949 -12.7827 -8.62947
9066 11 17 -5.87248 -11.8473 -9.09295
9064 11 17 -6.01875 -11.8205 -9.18489
9065 11 17 -5.51041 -10.773 -9.57032
4678 7 13 -4.34466 -12.8611 -8.99788
4680 7 13 -4.38013 -12.9613 -8.93827
4679 7 13 -3.48308 -12.1707 -9.36559
8226 10 16 -5.11462 -12.3117 -8.49043
8228 10 16 -5.2009 -12.403 -8.45644
3 1 7 -5.25706 -11.2435 -8.48337
1 1 7 -5.23867 -11.2058 -8.51666
291 2 8 -4.78425 -11.8333 -9.45398
289 2 8 -4.7975 -11.7431 -9.46705
290 2 8 -4.33713 -10.779 -8.96782
14757 15 21 -4.19154 -11.6742 -8.54686
14755 15 21 -4.16371 -11.6566 -8.52604
2 1 7 -6.23675 -10.6178 -8.56224
9069 12 18 -14.9119 -4.99151 -8.26697
7289 9 15 -4.68258 -13.6886 -7.13065
12419 13 19 -5.99567 -11.8667 -7.98341
12417 13 19 -6.01547 -11.8055 -7.87571
12418 13 19 -6.70728 -12.6043 -7.28387
14758 16 22 -5.44762 -12.8882 -7.52516
14760 16 22 -5.64789 -12.8173 -7.57523
14759 16 22 -5.75407 -12.0113 -6.71297
7288 9 15 -4.33159 -12.8468 -7.82035
7290 9 15 -4.32929 -12.7269 -7.82412
14756 15 21 -4.50016 -10.8748 -7.72171
12420 14 20 -4.87678 -11.9015 -7.47971
12421 14 20 -3.93055 -12.2215 -6.89125
12422 14 20 -4.86114 -11.8696 -7.4616
9068 12 18 -13.9639 -5.53343 -7.90979
9067 12 18 -15.0463 -5.47331 -7.37483
6742 9 15 23.1657 -11.3551 6.62116
6741 9 15 22.191 -11.2424 5.82839
6743 9 15 24.1695 -10.6285 6.44749
13394 14 20 3.51 -7.62586 7.93765
13392 14 20 4.14071 -8.69403 8.23099
13393 14 20 4.50235 -7.6234 8.71656
1704 4 10 -11.4225 -5.28546 14.3461
1702 4 10 -10.4186 -4.01386 15.274
1703 4 10 -10.4264 -5.18813 15.1312
6740 8 14 3.92142 -14.4062 17.9793
6738 8 14 3.15515 -14.4032 18.5076
6739 8 14 2.8715 -14.2169 17.424
15945 16 22 -5.02185 -11.3204 17.6727
15944 16 22 -5.19134 -10.5977 18.6106
15943 16 22 -5.29806 -10.7403 19.806
6043 8 14 -13.1893 9.89711 -13.7134
1302 3 9 -13.8051 10.1003 -12.8686
1304 3 9 -12.1104 9.13036 -13.3787
6042 8 14 -12.4328 10.1575 -12.8107
1303 3 9 -12.9552 9.25602 -12.5438
6041 8 14 -12.1072 9.70171 -11.727
13395 15 21 -8.97565 23.2423 -10.8795
13396 15 21 -8.09158 24.113 -10.9792
13397 15 21 -7.40609 23.7226 -11.7876
6038 7 13 5.11977 23.795 -11.6207
6039 7 13 5.70906 23.0266 -12.209
6040 7 13 6.14068 22.4758 -13.2718
11269 12 18 19.8753 5.24006 -3.13427
11267 12 18 19.9202 5.32818 -3.05037
11268 12 18 19.863 6.19191 -3.77929
4675 6 12 5.32596 23.7727 -5.36239
4677 6 12 6.11459 21.7142 -5.00126
4676 6 12 6.10661 22.9099 -5.19808
4341 6 12 2.07429 2.15052 4.08149
4340 6 12 1.17336 2.79245 4.48835
4342 6 12 1.69701 3.00757 3.30398
1300 2 8 23.8857 9.60059 7.09762
1301 2 8 24.8775 10.0146 6.51495
1299 2 8 24.0457 9.53158 8.31545
4338 5 11 0.571954 3.40189 15.3142
4337 5 11 0.637197 3.98707 14.275
4339 5 11 1.21311 3.02839 16.3265
1700 3 9 15.0544 12.5201 18.6965
8231 11 17 -7.27308 14.5319 17.1911
8230 11 17 -7.29035 14.9609 18.3117
1699 3 9 14.9947 13.6978 18.5356
1701 3 9 16.0101 11.7997 19.1025
8229 11 17 -7.38505 14.8954 19.4831
11272 13 19 -9.21863 12.6553 23.7538
11271 13 19 -9.79772 11.5915 24.0343
7293 10 16 9.07149 4.70012 26.4427
7292 10 16 9.75483 5.38796 25.751
7291 10 16 10.6393 6.16201 25.9567
11270 13 19 -8.78885 12.0898 24.2418
ITEM: TIMESTEP
12300000
ITEM: NUMBER OF ATOMS
96
ITEM: BOX BOUNDS ff ff ff
-3.5000000000000000e+01 3.5000000000000000e+01
-3.5000000000000000e+01 3.5000000000000000e+01
-3.5000000000000000e+01 3.5000000000000000e+01
ITEM: ATOMS id mol type x y z
286 1 7 -10.9203 -14.1036 -22.2732
287 1 7 -9.96902 -13.7497 -22.9336
288 1 7 -9.086 -13.9369 -23.7177
1302 3 9 -16.3586 -0.339949 -14.4681
1304 3 9 -16.3446 -0.416891 -13.6622
1303 3 9 -15.5809 -1.24002 -13.9672
3612 4 10 -5.94325 -15.5988 -10.9617
9065 11 17 -6.62126 -15.5539 -11.8124
3613 4 10 -5.74092 -15.9995 -12.1001
9064 11 17 -6.14414 -14.4478 -11.4975
9066 11 17 -6.06991 -14.5168 -11.4683
3614 4 10 -5.77583 -15.6366 -10.899
14759 16 22 -7.10614 -13.9411 -10.975
3 1 7 -5.30861 -13.7938 -11.2007
1 1 7 -5.26197 -13.7676 -11.2597
8227 10 16 -5.13268 -14.9917 -11.7091
4680 7 13 -4.7782 -15.6201 -10.8006
14755 15 21 -3.64905 -15.2845 -11.5392
14757 15 21 -3.77338 -16.0269 -11.5723
4678 7 13 -4.63577 -15.4789 -10.8199
291 2 8 -4.44127 -14.4407 -10.9871
289 2 8 -4.24288 -14.3744 -11.0984
2 1 7 -6.27907 -13.2878 -11.6988
8226 10 16 -5.44214 -14.636 -10.5688
8228 10 16 -5.44377 -14.6571 -10.5915
3616 5 11 -6.57678 -15.8937 -9.87876
14760 16 22 -6.57088 -14.7365 -10.3476
14758 16 22 -6.49157 -14.758 -10.3691
12419 13 19 -6.20729 -13.7084 -10.4278
12417 13 19 -6.08643 -13.7033 -10.4009
3615 5 11 -5.46089 -15.4839 -9.74104
12418 13 19 -5.79393 -14.3778 -9.48357
3617 5 11 -5.39553 -15.5183 -9.86133
4679 7 13 -4.24912 -16.0095 -9.79518
14756 15 21 -3.57298 -15.6254 -10.4802
7289 9 15 -3.54778 -14.3819 -10.2979
7290 9 15 -4.57269 -14.7037 -9.70757
7288 9 15 -4.58571 -14.9235 -9.86463
12420 14 20 -4.887 -13.7 -10.1301
12422 14 20 -4.77209 -13.7719 -10.1928
290 2 8 -3.72191 -13.4569 -10.661
12421 14 20 -5.26267 -12.7107 -10.6686
9069 12 18 -12.211 -3.80441 -8.30155
9067 12 18 -13.4882 -4.46085 -6.50581
9068 12 18 -13.113 -4.09383 -7.59889
6742 9 15 20.4105 -19.0252 -2.782
6743 9 15 20.9718 -19.1857 -1.67381
6741 9 15 20.5176 -17.9811 -2.19665
13392 14 20 4.69135 -0.289401 3.51552
13393 14 20 5.88412 -0.179406 3.655
1703 4 10 -7.73523 -11.1696 8.07544
1704 4 10 -7.61146 -10.1707 7.47565
1702 4 10 -6.56149 -10.7422 8.14929
6738 8 14 2.58678 -17.1245 14.1777
6739 8 14 3.77079 -17.4366 14.2715
6740 8 14 3.25578 -18.4724 14.4443
15945 16 22 -12.7156 -11.1565 21.1724
15943 16 22 -12.3482 -10.0319 21.1122
15944 16 22 -12.5318 -10.5842 20.0947
6042 8 14 -11.7179 11.3981 -14.3363
6041 8 14 -11.6174 12.3517 -13.5475
6043 8 14 -11.8342 12.6197 -14.5656
6039 7 13 -1.42646 19.7189 -12.4706
6038 7 13 -2.1301 19.8589 -11.5595
6040 7 13 -1.70967 20.2433 -11.4556
13397 15 21 -9.42398 24.2226 -8.57583
13396 15 21 -8.21781 24.2574 -8.86112
13395 15 21 -7.87478 25.3697 -9.29695
4675 6 12 10.2975 25.9363 -3.45945
11268 12 18 20.9707 4.59061 -2.66746
11269 12 18 20.0763 4.81531 -1.91807
11267 12 18 21.0232 5.34767 -1.77155
4677 6 12 9.70856 25.0574 -2.36049
4676 6 12 9.70101 26.2611 -2.47526
13394 14 20 6.79886 0.512638 3.60494
4342 6 12 -2.01969 7.34251 6.32248
4341 6 12 -1.02136 7.85647 6.46604
4340 6 12 -0.613298 7.22665 5.5207
1300 2 8 17.2451 16.6368 7.56912
1299 2 8 17.0671 17.5184 6.75435
1301 2 8 16.7468 16.0829 8.55528
8229 11 17 -6.33387 20.8906 11.7548
8231 11 17 -7.66632 19.5508 11.1259
8230 11 17 -7.00209 20.4582 10.8335
11272 13 19 1.07441 12.2964 23.788
7293 10 16 -0.757116 5.43608 26.7006
7292 10 16 0.428823 5.82116 26.8594
7291 10 16 0.0396536 6.05059 25.7436
1700 3 9 7.72967 7.77729 25.6499
1701 3 9 8.23676 7.21281 26.7024
4338 5 11 8.49578 7.32096 24.9231
4337 5 11 9.50587 6.63367 24.6464
4339 5 11 8.98794 6.18207 25.0457
1699 3 9 7.32348 8.13355 24.6531
11271 13 19 1.29559 13.3257 24.4844
11270 13 19 2.50704 13.506 24.2335
ITEM: TIMESTEP
12400000
ITEM: NUMBER OF ATOMS
96
ITEM: BOX BOUNDS ff ff ff
-3.5000000000000000e+01 3.5000000000000000e+01
-3.5000000000000000e+01 3.5000000000000000e+01
-3.5000000000000000e+01 3.5000000000000000e+01
ITEM: ATOMS id mol type x y z
1303 3 9 -10.9335 -2.72731 -22.1121
1304 3 9 -11.8377 -3.49024 -22.4747
1302 3 9 -11.8162 -2.47646 -21.4444
287 1 7 -6.10674 -11.9941 -14.6288
8226 10 16 -6.40573 -12.4973 -13.6021
8228 10 16 -6.30778 -12.4063 -13.7372
8227 10 16 -7.04971 -11.5147 -13.6361
288 1 7 -5.18089 -12.2 -13.8515
286 1 7 -5.1681 -12.1976 -13.8283
2 1 7 -5.42862 -10.5861 -14.2593
3616 5 11 -7.25902 -13.8188 -12.3435
14756 15 21 -4.42005 -13.6229 -13.298
14755 15 21 -5.54036 -13.1644 -13.2743
3613 4 10 -7.7147 -11.5987 -12.4786
14757 15 21 -5.55072 -13.2298 -13.3402
3614 4 10 -7.36656 -12.4148 -13.2955
3 1 7 -5.9365 -11.3625 -13.4171
1 1 7 -5.80585 -11.1951 -13.3832
3615 5 11 -6.5073 -12.9549 -12.6266
3617 5 11 -6.45143 -12.9846 -12.6127
3612 4 10 -7.39574 -12.5927 -13.0969
289 2 8 -5.59121 -12.1433 -12.803
291 2 8 -5.54441 -12.241 -12.7801
14758 16 22 -7.42523 -12.4719 -11.857
14760 16 22 -7.36299 -12.5617 -12.0219
9066 11 17 -6.64249 -11.8411 -12.6288
12419 13 19 -6.01234 -12.3909 -11.7649
12417 13 19 -6.12198 -12.433 -11.6272
9064 11 17 -6.56175 -11.8836 -12.6433
12420 14 20 -5.78734 -11.3299 -11.9992
14759 16 22 -6.87656 -11.5605 -11.4693
12422 14 20 -5.77322 -11.3334 -12.1226
4678 7 13 -5.42557 -13.1778 -12.2384
12418 13 19 -5.47885 -11.5959 -11.0153
4680 7 13 -5.32607 -13.2206 -12.1166
7288 9 15 -4.9213 -12.0221 -11.8387
7290 9 15 -4.92703 -12.0538 -11.8269
4679 7 13 -5.11882 -12.8282 -11.0627
7289 9 15 -4.58654 -12.4937 -12.9493
12421 14 20 -4.74619 -11.0271 -11.5657
290 2 8 -4.83345 -11.271 -12.8118
9065 11 17 -6.55624 -10.7064 -12.9439
9067 12 18 -13.005 -1.08485 -9.52523
9069 12 18 -12.343 -1.25753 -8.96278
9068 12 18 -12.7206 -2.26 -9.5416
6743 9 15 20.1499 -17.9721 -0.565674
6741 9 15 21.1683 -18.9631 0.855051
6742 9 15 21.0103 -18.0164 0.204672
13392 14 20 -0.529677 -0.0997273 2.38381
13393 14 20 -0.140286 -0.871102 3.24268
4340 6 12 -0.681192 -0.0468885 4.01113
4341 6 12 0.581612 -0.0136066 4.08391
13394 14 20 0.12319 -1.05592 4.36372
6739 8 14 0.725611 -8.2484 15.0637
6740 8 14 0.940038 -8.58369 16.1512
1704 4 10 -3.83403 -8.06387 14.3811
1703 4 10 -3.92691 -6.99654 13.8462
1702 4 10 -5.06153 -7.26893 14.0002
6738 8 14 0.17692 -7.64114 14.1328
15945 16 22 -12.1581 -8.76312 21.4927
15943 16 22 -10.6699 -8.5984 20.1399
15944 16 22 -11.3078 -8.07177 21.029
6042 8 14 -17.6355 10.5162 -15.3232
6041 8 14 -17.0651 9.88052 -14.3594
6043 8 14 -16.7354 10.1284 -14.7519
13395 15 21 -11.671 19.9052 -14.3766
13396 15 21 -10.7372 19.2928 -13.9752
13397 15 21 -10.5084 19.3476 -12.7393
6040 7 13 -1.04569 24.7226 -10.9088
6039 7 13 -0.434882 23.9596 -10.158
6038 7 13 0.603262 23.9167 -9.47085
4676 6 12 3.85445 23.1651 -7.69937
4675 6 12 4.53303 23.8428 -6.9737
4677 6 12 4.34944 24.216 -8.07539
11268 12 18 20.1844 5.24217 -2.88537
11267 12 18 21.1691 5.76524 -3.14979
11269 12 18 20.336 6.31127 -3.32055
4342 6 12 -0.593805 0.111746 3.88042
1301 2 8 22.5635 5.31816 12.2553
1300 2 8 21.5539 5.81708 12.8369
1299 2 8 21.5464 5.69904 11.5535
4337 5 11 15.2072 1.40863 15.9225
4339 5 11 14.1096 0.193553 16.2032
4338 5 11 15.254 0.268905 16.4647
8229 11 17 -10.4802 13.8599 21.034
8230 11 17 -9.38858 14.5028 21.1801
1699 3 9 13.3679 8.25496 22.1179
1700 3 9 12.6137 8.77324 22.9232
1701 3 9 13.5601 8.30251 22.3344
8231 11 17 -10.2863 14.782 21.9539
11271 13 19 1.30462 7.86546 26.259
11270 13 19 1.65651 6.79612 25.9143
7292 10 16 2.5469 7.46541 25.8197
7291 10 16 3.62396 7.09152 25.4697
7293 10 16 3.44166 8.18867 26.2182
11272 13 19 0.527126 7.85198 27.1572
ITEM: TIMESTEP
12500000
ITEM: NUMBER OF ATOMS
96
ITEM: BOX BOUNDS ff ff ff
-3.5000000000000000e+01 3.5000000000000000e+01
-3.5000000000000000e+01 3.5000000000000000e+01
-3.5000000000000000e+01 3.5000000000000000e+01
ITEM: ATOMS id mol type x y z
1303 3 9 -8.15185 -9.03979 -22.4443
1302 3 9 -7.48962 -8.8807 -23.494
1304 3 9 -7.93619 -7.92408 -22.6458
14759 16 22 -7.78337 -11.6956 -11.0464
3612 4 10 -6.9251 -11.0698 -11.5491
3614 4 10 -7.15957 -10.9338 -11.5683
3616 5 11 -6.15602 -11.8339 -11.3155
8228 10 16 -5.86298 -10.8072 -11.2179
2 1 7 -8.64183 -9.9239 -11.3713
9064 11 17 -7.75802 -10.508 -10.7896
1 1 7 -7.42345 -9.92973 -11.6562
3 1 7 -7.52682 -9.66883 -11.7426
3613 4 10 -6.36497 -10.0009 -11.8501
290 2 8 -6.66593 -8.91139 -11.357
8226 10 16 -5.74597 -10.7141 -11.1633
288 1 7 -5.59125 -9.58143 -10.9836
291 2 8 -6.67399 -10.0089 -10.7977
286 1 7 -5.63548 -9.67283 -11.0994
289 2 8 -6.66699 -10.0914 -10.9337
9065 11 17 -8.6674 -11.1449 -10.6057
8227 10 16 -5.55858 -11.6692 -10.3867
3615 5 11 -6.83479 -11.1998 -10.4989
3617 5 11 -6.6474 -11.0594 -10.4384
14760 16 22 -7.82852 -11.399 -9.92435
14758 16 22 -7.84661 -11.1666 -9.97995
12421 14 20 -8.29426 -10.0281 -9.90064
9066 11 17 -7.63575 -10.4817 -10.7237
12420 14 20 -7.55157 -9.3448 -10.6157
12422 14 20 -7.56868 -9.30798 -10.5856
12418 13 19 -7.42581 -9.22303 -9.1911
12419 13 19 -6.94823 -10.2309 -9.75104
12417 13 19 -7.09021 -10.2392 -9.74898
4679 7 13 -6.17482 -10.5933 -8.92687
4678 7 13 -5.94263 -10.3111 -10.1326
4680 7 13 -5.96222 -10.3236 -10.1181
7290 9 15 -6.20468 -9.43368 -9.33018
7288 9 15 -6.10734 -9.57311 -9.32125
287 1 7 -6.45503 -9.06865 -10.3401
14755 15 21 -4.92177 -10.3463 -10.502
14757 15 21 -4.94974 -10.5552 -10.5955
14756 15 21 -5.17437 -10.5059 -9.37708
7289 9 15 -5.09174 -9.57334 -9.81782
6742 9 15 18.7148 -20.5379 -2.98307
6743 9 15 18.0143 -19.5939 -3.18453
6741 9 15 18.9709 -21.3383 -3.79315
13392 14 20 -0.605082 -3.52884 3.68769
13393 14 20 0.52645 -3.38572 3.62036
13394 14 20 1.27935 -2.98363 4.42424
1702 4 10 -5.52988 -6.57128 10.1147
1703 4 10 -6.1314 -7.49109 9.6764
1704 4 10 -5.3287 -6.61545 9.35342
6740 8 14 -2.97459 -5.68695 9.60946
6739 8 14 -2.40014 -6.7178 9.24698
6738 8 14 -1.70069 -5.78655 9.17504
15943 16 22 -6.19383 -6.31059 24.1465
15944 16 22 -5.86833 -7.30169 23.6594
15945 16 22 -4.73472 -6.95026 23.5918
9068 12 18 -15.1025 0.595056 -13.4809
9067 12 18 -14.3932 0.994027 -14.4399
9069 12 18 -14.597 0.718014 -12.4785
6043 8 14 -16.9642 9.74497 -12.0794
6042 8 14 -17.8395 9.72263 -11.2537
13396 15 21 -3.20037 23.1163 -11.8511
13397 15 21 -4.21097 22.6463 -12.2145
13395 15 21 -2.28311 23.0331 -11.0795
6039 7 13 -1.06545 23.8893 -11.9299
4675 6 12 -1.89807 22.7847 -12.131
4676 6 12 -2.30755 23.935 -12.3041
6040 7 13 -0.238709 23.3043 -12.6736
4677 6 12 -2.02963 24.1088 -11.119
6038 7 13 -1.10586 24.8763 -11.3159
6041 8 14 -16.8113 10.0971 -10.7339
4341 6 12 -8.32385 3.70634 -3.16184
4340 6 12 -9.26664 4.20229 -2.67299
4342 6 12 -7.52106 4.49231 -2.60441
11268 12 18 18.742 6.6731 -1.35543
11267 12 18 19.8824 6.46047 -1.17834
11269 12 18 19.6533 6.63635 -2.19327
1301 2 8 23.3618 3.99184 13.0756
1299 2 8 23.3504 5.27176 13.0951
1300 2 8 22.938 4.56971 12.1999
4339 5 11 11.7457 11.7829 15.9652
4337 5 11 13.3102 12.0028 15.6753
8231 11 17 -10.662 15.7223 14.0517
8230 11 17 -10.4128 16.6072 14.8696
8229 11 17 -9.44008 17.2257 15.0247
11270 13 19 -5.22609 18.6803 15.5236
11272 13 19 -4.80571 19.6713 15.3136
4338 5 11 12.5757 11.8933 16.7165
11271 13 19 -5.27579 19.4083 16.4291
1699 3 9 3.85396 11.3733 23.0911
1700 3 9 3.22538 10.8437 24.0084
7293 10 16 -0.246493 9.5866 26.0206
7291 10 16 -0.435138 10.6017 25.4771
7292 10 16 0.608158 10.051 25.2971
1701 3 9 2.73478 10.776 25.145
ITEM: TIMESTEP
12600000
ITEM: NUMBER OF ATOMS
96
ITEM: BOX BOUNDS ff ff ff
-3.5000000000000000e+01 3.5000000000000000e+01
-3.5000000000000000e+01 3.5000000000000000e+01
-3.5000000000000000e+01 3.5000000000000000e+01
ITEM: ATOMS id mol type x y z
1302 3 9 -7.36494 -1.31498 -25.406
1303 3 9 -7.30651 -2.44555 -25.0567
1304 3 9 -7.16972 -1.97196 -23.9703
3616 5 11 -6.43386 -13.7048 -9.29626
14759 16 22 -7.50958 -12.9913 -9.087
14760 16 22 -6.73869 -13.4448 -8.28941
14758 16 22 -6.911 -13.3275 -8.16834
3613 4 10 -7.18886 -12.4776 -10.1206
3617 5 11 -6.53944 -12.5943 -8.9231
3614 4 10 -7.52114 -11.837 -9.15504
3612 4 10 -7.36824 -11.8682 -9.1818
3615 5 11 -6.5347 -12.5742 -8.99825
9066 11 17 -7.34149 -12.3574 -8.13823
9064 11 17 -7.44216 -12.2946 -8.08456
14757 15 21 -5.56369 -12.049 -8.61646
4680 7 13 -5.52821 -13.2364 -8.41785
14755 15 21 -5.58412 -12.1135 -8.64485
3 1 7 -7.62976 -11.152 -8.29815
1 1 7 -7.6449 -11.2262 -8.21498
289 2 8 -6.66189 -11.611 -8.41042
291 2 8 -6.65395 -11.5381 -8.3983
8228 10 16 -6.23351 -11.5788 -9.62741
8226 10 16 -6.31243 -11.7839 -9.55208
288 1 7 -5.92498 -10.8625 -8.6705
4678 7 13 -5.66693 -13.3159 -8.56258
4679 7 13 -5.52891 -12.7681 -9.57907
14756 15 21 -4.90582 -11.1472 -8.17784
8227 10 16 -5.11145 -11.6253 -9.46046
290 2 8 -6.71967 -10.7636 -9.22164
286 1 7 -5.72639 -10.7562 -8.71632
6742 9 15 18.6809 -18.8469 -6.65498
6741 9 15 17.6686 -18.5362 -6.18787
6743 9 15 17.8277 -18.1249 -6.14201
12418 13 19 -5.96672 -13.4443 -7.30504
12420 14 20 -7.01843 -11.6686 -7.31105
12419 13 19 -6.30257 -12.4083 -7.85655
12417 13 19 -6.33195 -12.4657 -7.87619
9065 11 17 -7.04855 -12.7585 -7.06848
12422 14 20 -7.03545 -11.6356 -7.26953
7290 9 15 -5.90164 -11.3181 -7.60055
7288 9 15 -5.91354 -11.3526 -7.72139
12421 14 20 -6.02315 -12.1137 -6.8402
7289 9 15 -5.16881 -12.1967 -7.58212
287 1 7 -5.54831 -10.2421 -7.69066
2 1 7 -6.72205 -10.6136 -7.92037
4342 6 12 -10.0013 -0.784496 0.882655
4340 6 12 -9.93791 -0.834303 1.24254
4341 6 12 -8.8043 -0.527552 0.984533
1702 4 10 -5.43676 -9.2056 12.36
1703 4 10 -5.89273 -8.13526 12.3379
1704 4 10 -5.40804 -8.64375 11.3299
13392 14 20 3.3668 -3.78668 11.9516
13393 14 20 3.51105 -2.59246 11.8121
13394 14 20 4.60231 -2.60894 11.1754
15945 16 22 -4.39402 -6.55254 23.8282
15944 16 22 -3.26199 -6.28885 23.3747
15943 16 22 -2.93159 -5.28901 22.8302
6739 8 14 4.27099 -2.95788 23.7149
6740 8 14 3.99303 -3.70704 22.8205
6738 8 14 4.9481 -2.76647 22.6384
9067 12 18 -18.5094 0.377587 -11.7985
9068 12 18 -17.4088 0.101336 -11.5249
6043 8 14 -16.8277 8.51407 -11.2582
9069 12 18 -17.1281 0.333149 -10.4107
6042 8 14 -17.3736 8.86874 -10.2505
6041 8 14 -18.3649 8.34105 -10.7654
13397 15 21 -11.1971 23.0222 -5.91183
13395 15 21 -12.3761 22.3964 -6.39155
6040 7 13 -1.45588 25.4846 -5.62854
6039 7 13 -0.70644 24.5364 -5.71567
13396 15 21 -12.0787 22.533 -5.23831
6038 7 13 -0.206895 23.6267 -5.16658
11267 12 18 20.2715 4.93309 -1.27445
11269 12 18 20.452 5.28723 -1.25688
11268 12 18 20.7215 5.07815 -2.42075
4675 6 12 7.91698 21.3068 -1.19915
4676 6 12 8.99689 21.8192 -0.856942
4677 6 12 8.46354 22.7424 -0.346422
1299 2 8 19.1719 12.5193 10.2354
1301 2 8 19.5855 11.82 10.5296
1300 2 8 19.3638 11.7466 9.33012
11271 13 19 4.52233 14.5491 9.58124
11270 13 19 3.92824 15.6337 9.6994
11272 13 19 3.7792 14.3832 10.541
8230 11 17 -16.1432 16.8983 16.1466
4338 5 11 12.055 5.47891 18.6177
8231 11 17 -15.4491 17.3085 16.9832
8229 11 17 -15.2129 17.6513 16.3276
4339 5 11 11.3351 4.63244 19.2297
1699 3 9 12.5811 4.01292 19.5964
1701 3 9 13.3547 4.44348 18.9852
1700 3 9 13.3544 3.25601 19.4327
4337 5 11 11.738 6.40403 19.297
7293 10 16 -2.80301 6.73609 26.4828
7292 10 16 -3.90649 6.86384 26.1169
7291 10 16 -4.04387 6.3119 27.0774
ITEM: TIMESTEP
12700000
ITEM: NUMBER OF ATOMS
96
ITEM: BOX BOUNDS ff ff ff
-3.5000000000000000e+01 3.5000000000000000e+01
-3.5000000000000000e+01 3.5000000000000000e+01
-3.5000000000000000e+01 3.5000000000000000e+01
ITEM: ATOMS id mol type x y z
1302 3 9 -8.86484 -1.53403 -19.6722
1303 3 9 -9.65734 -0.584535 -19.4283
1304 3 9 -9.5654 -0.647169 -20.5556
9066 11 17 -8.31724 -14.0098 -10.8996
3613 4 10 -6.80273 -14.597 -12.2899
3612 4 10 -6.02307 -14.6064 -11.453
3614 4 10 -6.05825 -14.4714 -11.4347
8227 10 16 -5.69433 -14.04 -12.4389
8226 10 16 -5.57006 -13.5163 -11.2785
3 1 7 -6.65818 -13.6324 -11.6515
1 1 7 -6.68722 -13.6 -11.7247
14760 16 22 -7.24892 -14.4736 -11.2455
14758 16 22 -7.23746 -14.4054 -11.1876
2 1 7 -7.89383 -13.4828 -11.8403
289 2 8 -8.4938 -12.6307 -10.7747
8228 10 16 -5.56054 -13.4058 -11.5158
291 2 8 -6.59422 -11.5106 -10.9295
12419 13 19 -7.48832 -13.2623 -10.8767
12417 13 19 -7.49528 -13.3183 -10.8934
286 1 7 -6.36087 -12.7232 -10.9056
288 1 7 -6.3717 -12.7594 -10.923
287 1 7 -5.21408 -12.3183 -10.8735
9064 11 17 -8.26619 -13.9172 -10.5991
14759 16 22 -6.44976 -14.915 -10.4821
9065 11 17 -7.89022 -15.0231 -10.5194
4678 7 13 -7.24686 -14.1259 -10.2241
4680 7 13 -7.23863 -14.0984 -10.0563
3615 5 11 -6.35966 -13.8668 -10.6174
3617 5 11 -6.34577 -13.8661 -10.633
4679 7 13 -6.18916 -14.0595 -9.62932
3616 5 11 -5.27025 -14.2319 -10.3093
14756 15 21 -4.99663 -13.8068 -9.24979
12418 13 19 -8.02437 -13.274 -9.80962
290 2 8 -7.4461 -12.2975 -10.3831
12422 14 20 -6.2979 -12.0724 -9.95105
12420 14 20 -6.25634 -12.0235 -9.87565
7288 9 15 -6.80476 -13.1277 -9.85774
7290 9 15 -6.80139 -13.1598 -9.91341
14755 15 21 -5.53582 -13.1344 -10.007
14757 15 21 -5.49408 -13.1486 -10.0557
7289 9 15 -6.04057 -13.148 -8.96424
12421 14 20 -5.34315 -11.4718 -10.305
6741 9 15 18.7387 -20.6087 -7.26364
6742 9 15 19.466 -19.9393 -7.94218
6743 9 15 19.1933 -20.5031 -6.97149
4341 6 12 -14.2044 -4.08367 3.20237
4342 6 12 -13.9231 -5.28674 3.20359
4340 6 12 -13.1625 -4.49711 3.22381
1703 4 10 -6.81705 -7.07256 8.96979
1702 4 10 -6.96374 -5.86299 8.904
13394 14 20 -7.83533 -6.24069 9.41316
1704 4 10 -7.12888 -6.00283 8.46044
13393 14 20 -7.48386 -5.28642 9.96606
13392 14 20 -7.87712 -5.19389 8.93739
4337 5 11 11.702 -0.368462 21.1166
15943 16 22 2.24833 -8.67277 22.6657
15945 16 22 4.14024 -8.27168 23.4641
15944 16 22 3.01061 -8.07233 23.3417
4339 5 11 11.1868 -1.54678 21.9198
4338 5 11 12.2216 -1.01555 21.9831
6041 8 14 -15.3623 9.41836 -11.4094
6042 8 14 -14.7025 10.3221 -11.0151
9067 12 18 -18.7475 1.02315 -8.69091
9068 12 18 -18.7664 2.13729 -8.90032
9069 12 18 -17.6672 2.19491 -9.27228
6043 8 14 -15.3448 10.5749 -10.0605
13395 15 21 -14.6723 19.1911 -9.19733
13396 15 21 -14.949 18.7998 -8.03969
13397 15 21 -15.7602 19.6869 -7.99574
6040 7 13 5.72525 26.5025 -5.53547
4677 6 12 10.092 20.7428 -2.97088
6039 7 13 5.08693 25.5702 -5.22622
6038 7 13 5.72436 26.4778 -5.24626
11268 12 18 20.7335 5.03847 -0.509456
11267 12 18 20.415 6.1342 -0.874049
11269 12 18 19.7661 5.57763 -0.0892332
4675 6 12 11.6138 21.0515 -1.3569
4676 6 12 10.94 20.743 -2.18356
1299 2 8 15.616 14.7854 8.78854
1301 2 8 16.0593 13.5025 8.70622
1300 2 8 16.4689 14.4048 9.44978
8230 11 17 -2.26908 19.6585 9.74162
8229 11 17 -2.00399 18.9192 10.6786
8231 11 17 -1.3378 19.0553 9.37345
11270 13 19 2.1049 19.8121 10.7389
6739 8 14 4.8201 7.34091 11.8772
6738 8 14 5.48153 6.86796 12.872
6740 8 14 4.43521 8.39789 11.4005
11271 13 19 1.18202 19.298 11.1469
11272 13 19 1.49223 19.148 12.2968
1701 3 9 21.3278 2.41374 15.6311
1700 3 9 21.9798 3.02813 16.324
1699 3 9 22.629 4.10233 16.2763
7291 10 16 1.99995 4.13089 26.4727
7292 10 16 1.56484 4.68079 27.3914
7293 10 16 1.4877 4.40066 28.5016
ITEM: TIMESTEP
12800000
ITEM: NUMBER OF ATOMS
96
ITEM: BOX BOUNDS ff ff ff
-3.5000000000000000e+01 3.5000000000000000e+01
-3.5000000000000000e+01 3.5000000000000000e+01
-3.5000000000000000e+01 3.5000000000000000e+01
ITEM: ATOMS id mol type x y z
1303 3 9 -9.12875 -1.49529 -22.1176
1302 3 9 -9.50663 -1.21827 -23.2427
1304 3 9 -9.07875 -1.4704 -20.8732
3613 4 10 -4.78614 -13.9717 -9.96439
4680 7 13 -4.95049 -13.7361 -8.12415
4678 7 13 -4.9968 -13.7704 -8.12053
4679 7 13 -4.2076 -13.958 -9.04121
14759 16 22 -6.34693 -13.2855 -8.68745
2 1 7 -5.39395 -12.7813 -10.0864
9064 11 17 -6.01406 -12.3799 -9.23004
9066 11 17 -6.02384 -12.482 -9.20761
289 2 8 -5.65568 -11.5541 -8.4548
291 2 8 -5.63109 -11.6573 -8.48458
9065 11 17 -6.45786 -12.2446 -8.08885
12417 13 19 -5.46451 -12.6944 -8.18525
12419 13 19 -5.52045 -12.711 -8.15287
14760 16 22 -5.2638 -13.323 -9.15527
14758 16 22 -5.23761 -13.4169 -9.08392
3612 4 10 -4.31951 -12.8364 -9.77973
3614 4 10 -4.16089 -12.9135 -9.79187
8227 10 16 -3.35109 -13.1929 -9.02195
1 1 7 -4.87828 -12.1542 -9.15073
3 1 7 -4.97916 -12.1387 -9.2247
287 1 7 -4.71743 -11.1162 -9.17066
8226 10 16 -3.7908 -12.0163 -8.97761
8228 10 16 -3.82872 -12.0489 -9.10022
3615 5 11 -4.32468 -12.8565 -8.58144
3617 5 11 -4.42918 -12.9886 -8.63868
288 1 7 -4.48508 -11.6361 -8.09433
286 1 7 -4.57494 -11.844 -8.21461
7289 9 15 -4.56034 -13.9294 -7.03163
3616 5 11 -3.82389 -13.7154 -7.90141
12418 13 19 -5.40589 -13.249 -7.12764
12421 14 20 -5.4118 -12.06 -7.26201
290 2 8 -6.19864 -11.2746 -7.43913
14755 15 21 -3.54146 -12.4741 -7.93282
14756 15 21 -4.02551 -11.7123 -7.12033
7288 9 15 -4.43994 -12.8381 -7.41838
7290 9 15 -4.39497 -12.7149 -7.44267
14757 15 21 -3.50469 -12.2635 -7.96835
12422 14 20 -5.04846 -11.0023 -7.57003
12420 14 20 -5.16551 -10.8476 -7.32349
6742 9 15 19.578 -18.8786 -0.313368
6743 9 15 19.3412 -18.8526 -1.47886
6741 9 15 19.15 -17.8445 0.0871921
1704 4 10 -6.52884 -5.84804 4.77338
1703 4 10 -5.33177 -5.78706 5.17306
1702 4 10 -5.37987 -6.95273 4.90276
13392 14 20 -1.47507 -4.23318 13.4166
13393 14 20 -0.495819 -4.85735 13.1054
13394 14 20 0.0321287 -4.1339 12.1967
6740 8 14 3.52432 -3.79271 16.0936
6739 8 14 2.96381 -4.56731 16.8972
6738 8 14 3.68571 -3.77023 16.3997
15945 16 22 -5.12647 -12.6181 23.4336
15944 16 22 -4.43347 -13.1917 24.1835
15943 16 22 -3.38958 -12.8398 23.9343
6043 8 14 -13.7594 10.63 -18.9483
6042 8 14 -13.1403 11.6347 -19.2874
6041 8 14 -13.1313 12.4886 -20.155
9067 12 18 -17.5122 0.234574 -10.8143
13396 15 21 -17.3107 17.3904 -11.5455
13395 15 21 -16.3612 16.8073 -11.0701
9068 12 18 -17.6891 1.27738 -10.2893
9069 12 18 -16.5084 1.37666 -10.7556
13397 15 21 -17.394 17.8577 -10.4936
6039 7 13 4.42772 15.9191 -6.29603
6038 7 13 4.18473 16.5277 -7.23793
6040 7 13 5.54454 16.333 -6.50061
11268 12 18 20.7685 6.44643 -0.295642
11269 12 18 21.7748 6.93028 -0.929365
11267 12 18 21.6363 6.96592 -1.02569
4340 6 12 -6.87994 8.02319 5.48132
4342 6 12 -6.14355 6.69175 6.53359
4341 6 12 -5.81666 7.70129 5.8368
4677 6 12 7.00397 23.7479 7.25068
4675 6 12 8.81132 23.9545 7.6234
4676 6 12 7.77688 24.3178 7.95203
8229 11 17 -6.3453 14.3032 9.92806
8231 11 17 -5.23718 14.0405 10.7584
8230 11 17 -5.22535 14.7486 9.77344
11272 13 19 7.85719 23.1433 8.92464
11270 13 19 9.69444 23.2963 9.81676
11271 13 19 8.94542 22.6601 9.16431
1301 2 8 16.4225 10.3911 12.0787
1300 2 8 16.9804 11.5127 12.1337
1299 2 8 18.0054 11.4493 11.4518
7293 10 16 4.10939 3.46598 15.9772
7292 10 16 3.90313 4.28572 16.8099
7291 10 16 3.0858 5.07068 17.0862
4337 5 11 10.7646 6.19397 23.0159
4338 5 11 10.2214 6.26619 21.9256
4339 5 11 10.9182 6.65831 22.8316
1699 3 9 10.4206 13.4305 22.8039
1701 3 9 10.3515 12.802 22.5034
1700 3 9 11.2688 12.9432 23.3577
ITEM: TIMESTEP
12900000
ITEM: NUMBER OF ATOMS
96
ITEM: BOX BOUNDS ff ff ff
-3.5000000000000000e+01 3.5000000000000000e+01
-3.5000000000000000e+01 3.5000000000000000e+01
-3.5000000000000000e+01 3.5000000000000000e+01
ITEM: ATOMS id mol type x y z
1303 3 9 -11.1801 -7.32602 -12.8031
1304 3 9 -11.3783 -6.32264 -12.051
1302 3 9 -10.496 -6.5178 -12.1681
12418 13 19 -5.97083 -15.3755 -8.48581
3613 4 10 -6.04187 -14.6619 -9.77213
14760 16 22 -5.6939 -14.282 -8.3868
14758 16 22 -5.64665 -14.3321 -8.42228
14759 16 22 -6.79234 -14.1542 -8.57659
8227 10 16 -4.54907 -14.5669 -10.2507
8228 10 16 -5.25154 -13.9502 -9.42517
8226 10 16 -5.05908 -13.8788 -9.36717
3614 4 10 -5.08105 -14.9418 -9.17952
3612 4 10 -5.15906 -15.0344 -9.21147
14756 15 21 -3.85817 -14.5741 -9.39288
3617 5 11 -4.01299 -15.2699 -8.39116
3615 5 11 -4.05455 -15.2948 -8.36791
286 1 7 -4.51389 -14.3009 -8.60598
288 1 7 -4.63966 -14.2728 -8.45278
14755 15 21 -3.47996 -14.1669 -8.46438
14757 15 21 -3.39488 -14.2778 -8.32715
3616 5 11 -4.90118 -16.0287 -8.78216
3 1 7 -6.05104 -13.1242 -8.81989
1 1 7 -6.07889 -13.2941 -8.95692
2 1 7 -5.15288 -12.6429 -9.51162
9064 11 17 -5.14214 -13.218 -8.46729
9066 11 17 -5.09024 -13.2817 -8.50078
287 1 7 -4.02119 -13.4034 -9.12071
9065 11 17 -6.11143 -13.5058 -7.80263
12417 13 19 -6.04442 -14.952 -7.40741
12419 13 19 -5.9302 -14.7789 -7.43127
7288 9 15 -5.04708 -13.9252 -7.56438
7290 9 15 -5.11166 -13.927 -7.49302
290 2 8 -3.23226 -13.8244 -7.25704
12420 14 20 -4.05788 -14.6135 -7.39331
12422 14 20 -4.06144 -14.5284 -7.40929
4679 7 13 -4.27361 -15.8925 -7.38982
4680 7 13 -5.01705 -15.1202 -7.87587
4678 7 13 -5.01535 -15.1889 -7.89012
12421 14 20 -4.92463 -15.0339 -6.73819
7289 9 15 -4.21008 -13.7602 -6.75569
291 2 8 -4.0927 -13.2814 -7.92427
289 2 8 -4.18888 -13.3505 -7.96793
6741 9 15 12.3204 -17.6683 -3.74003
6742 9 15 13.3452 -18.1306 -4.10232
6743 9 15 14.1639 -17.8423 -3.29421
4341 6 12 -4.7151 -1.1841 3.29211
4342 6 12 -3.69037 -1.25896 3.88269
4340 6 12 -3.53158 -1.07898 3.55067
1703 4 10 -5.7078 -14.8016 6.97607
1704 4 10 -5.5794 -14.6995 5.78108
1702 4 10 -5.10142 -15.7446 7.47277
13394 14 20 -9.06958 -5.92122 16.0348
13392 14 20 -8.99022 -5.97514 16.7079
13393 14 20 -10.1443 -6.13009 16.3891
6738 8 14 8.58153 -1.04264 21.4354
6740 8 14 9.32636 -0.133597 20.8261
6739 8 14 9.04503 -1.21017 20.248
15945 16 22 -4.6368 -11.556 23.7942
15944 16 22 -3.5366 -11.3806 23.3718
15943 16 22 -2.44342 -11.6949 23.8212
6043 8 14 -7.42982 12.6272 -13.9149
6041 8 14 -7.7145 12.8305 -13.7002
6042 8 14 -6.86811 13.7018 -13.8931
9067 12 18 -18.569 2.02803 -11.9979
9068 12 18 -17.4406 2.22005 -12.2049
9069 12 18 -16.8421 2.70923 -11.3729
13397 15 21 -15.2974 20.1451 -12.3339
13395 15 21 -14.9255 21.4223 -12.3165
13396 15 21 -15.6753 20.8857 -11.4218
6039 7 13 -2.32536 16.9685 -9.36264
6040 7 13 -2.29064 16.9143 -10.5764
6038 7 13 -1.72578 16.4377 -10.2058
11267 12 18 21.2563 6.28958 -0.29896
11269 12 18 21.3561 6.23119 -0.250088
11268 12 18 21.6469 7.30139 0.119192
4676 6 12 5.55252 22.2554 4.81379
4677 6 12 5.28376 23.3062 5.43656
4675 6 12 6.61579 22.1676 5.41202
11272 13 19 0.41994 21.2847 8.51353
11271 13 19 -0.293444 22.1493 8.87734
11270 13 19 0.679389 21.5498 9.11314
7292 10 16 6.45278 3.44381 13.2375
1300 2 8 21.1253 10.6917 12.5271
1301 2 8 19.9268 10.8651 12.5874
1299 2 8 20.9378 11.5034 11.6112
7293 10 16 7.05521 2.99589 14.1453
7291 10 16 7.57334 3.76522 13.5631
8229 11 17 -2.77194 23.2293 16.7238
8230 11 17 -2.11072 22.7226 17.5819
8231 11 17 -1.3071 23.1482 16.8551
4339 5 11 10.069 10.6795 21.4385
1701 3 9 11.434 9.58653 19.4404
1700 3 9 11.8764 10.6055 19.9468
4337 5 11 10.8037 10.0546 20.3977
4338 5 11 10.2164 11.049 20.3574
1699 3 9 11.315 11.3175 20.6649
ITEM: TIMESTEP
13000000
ITEM: NUMBER OF ATOMS
96
ITEM: BOX BOUNDS ff ff ff
-3.5000000000000000e+01 3.5000000000000000e+01
-3.5000000000000000e+01 3.5000000000000000e+01
-3.5000000000000000e+01 3.5000000000000000e+01
ITEM: ATOMS id mol type x y z
1302 3 9 -10.0637 -8.40348 -14.418
12419 13 19 -6.04636 -14.8795 -10.8277
12417 13 19 -6.04011 -14.9092 -10.805
8227 10 16 -3.99072 -15.3349 -11.0409
12418 13 19 -5.02161 -15.1048 -11.3807
2 1 7 -6.53553 -13.4606 -11.0284
290 2 8 -5.43935 -12.8048 -10.8115
287 1 7 -4.23557 -13.3846 -11.0023
1303 3 9 -10.5991 -8.86481 -13.4066
1304 3 9 -10.2058 -8.52392 -12.3055
9067 12 18 -17.5556 -1.48441 -11.314
9068 12 18 -16.748 -0.849592 -11.9789
14759 16 22 -5.82843 -15.5564 -9.96812
14760 16 22 -5.78244 -14.4108 -9.77803
14758 16 22 -5.78468 -14.4702 -9.63386
1 1 7 -5.44055 -13.935 -10.6891
3 1 7 -5.47884 -13.8622 -10.6643
9065 11 17 -6.45397 -13.6258 -8.98961
3616 5 11 -2.75424 -14.2292 -9.48142
3613 4 10 -4.06262 -15.4765 -9.81063
8226 10 16 -3.85518 -14.3391 -10.3967
8228 10 16 -3.82438 -14.3872 -10.3792
3612 4 10 -4.94993 -14.7859 -10.0792
3614 4 10 -4.90036 -14.7629 -10.2924
4679 7 13 -4.42362 -14.0194 -8.34562
3615 5 11 -3.93133 -14.3348 -9.21
4680 7 13 -4.88481 -14.7864 -9.08857
4678 7 13 -4.97114 -14.9335 -9.01309
3617 5 11 -3.87699 -14.2516 -9.28842
286 1 7 -4.64745 -13.7245 -9.96287
288 1 7 -4.61334 -13.7335 -9.96794
7290 9 15 -5.2614 -13.7615 -9.03177
7288 9 15 -5.26383 -13.8078 -8.94511
14755 15 21 -3.48854 -13.4955 -9.90844
14756 15 21 -3.1772 -13.4665 -8.74566
9064 11 17 -5.70775 -13.0828 -9.72535
9066 11 17 -5.78086 -13.2581 -9.85778
7289 9 15 -5.42401 -12.6594 -8.56776
12422 14 20 -4.35655 -13.1319 -9.04813
14757 15 21 -3.56591 -13.3726 -9.93086
12420 14 20 -4.19762 -13.2306 -9.12736
12421 14 20 -3.55139 -12.2827 -9.43333
289 2 8 -4.65259 -12.6606 -9.87472
291 2 8 -4.54107 -12.563 -10.0916
6742 9 15 10.2686 -24.9345 -4.7882
6741 9 15 11.059 -24.3465 -5.32198
6743 9 15 11.2811 -24.3404 -4.88025
1704 4 10 3.83305 -15.883 -1.06911
1702 4 10 3.10139 -15.2275 0.794102
1703 4 10 3.95082 -15.6119 0.0859053
4342 6 12 -7.50792 -7.84952 2.17573
4340 6 12 -7.84251 -6.77508 3.01008
4341 6 12 -7.07741 -7.67737 3.22133
13392 14 20 -9.10302 -0.395523 10.2971
13393 14 20 -9.30681 -0.371137 11.5084
13394 14 20 -10.5073 -0.535009 11.2629
15944 16 22 -8.16539 -13.1794 15.006
15945 16 22 -8.21156 -12.2978 15.878
15943 16 22 -8.03186 -11.9945 14.8268
6738 8 14 3.1684 -4.19617 14.9637
6739 8 14 3.33406 -5.32299 14.9717
6740 8 14 3.21994 -4.31327 15.5347
6043 8 14 -7.0861 9.28767 -20.2732
6042 8 14 -6.32335 8.59079 -20.7843
6041 8 14 -6.80664 9.6868 -20.3565
13397 15 21 -11.378 17.5191 -17.7769
13396 15 21 -10.6703 17.9025 -16.967
13395 15 21 -10.6839 17.8868 -15.7863
6038 7 13 -1.17326 23.856 -13.991
9069 12 18 -16.8745 0.279319 -12.5099
6039 7 13 -0.411658 23.9896 -13.0971
6040 7 13 -0.148808 23.0952 -12.356
4675 6 12 10.7077 24.6725 -0.330687
11268 12 18 20.2637 4.84499 0.961291
11269 12 18 20.9296 5.34675 0.178723
11267 12 18 20.8447 5.77128 0.494334
4677 6 12 11.0199 23.8581 1.39984
4676 6 12 11.4358 24.6905 0.639549
11272 13 19 -1.34495 23.8492 12.0773
11270 13 19 -1.97285 25.4895 12.215
11271 13 19 -1.14413 24.86 11.4872
1301 2 8 22.6391 8.17027 16.0705
1299 2 8 21.9403 8.98933 16.068
1300 2 8 22.0183 8.32645 15.0621
8229 11 17 -11.484 20.1804 15.741
4339 5 11 7.17927 4.20437 16.5907
4337 5 11 6.26014 4.71087 16.2111
7293 10 16 8.07601 5.12822 18.023
4338 5 11 7.25849 5.33108 16.4207
7292 10 16 6.91874 5.21016 17.7916
7291 10 16 7.95834 4.92212 17.27
8231 11 17 -11.5016 19.7903 17.0931
8230 11 17 -10.5641 19.7864 16.3889
1701 3 9 11.4108 7.89041 20.7897
1699 3 9 12.2736 8.75114 20.4036
1700 3 9 12.3286 8.15628 21.4486
ITEM: TIMESTEP
13100000
ITEM: NUMBER OF ATOMS
96
ITEM: BOX BOUNDS ff ff ff
-3.5000000000000000e+01 3.5000000000000000e+01
-3.5000000000000000e+01 3.5000000000000000e+01
-3.5000000000000000e+01 3.5000000000000000e+01
ITEM: ATOMS id mol type x y z
9067 12 18 -15.4842 -0.660969 -14.9537
9068 12 18 -15.9814 -1.60307 -14.3164
3613 4 10 -4.51709 -16.7451 -11.7081
2 1 7 -3.66232 -16.661 -12.5344
3616 5 11 -2.43793 -16.2609 -11.5463
9065 11 17 -5.7686 -14.9112 -11.2302
14759 16 22 -5.62986 -15.6842 -11.9464
14758 16 22 -4.60017 -15.5626 -11.3088
14760 16 22 -4.6799 -15.5133 -11.1908
3612 4 10 -3.53753 -16.0555 -11.4254
3614 4 10 -3.58032 -16.0877 -11.53
8228 10 16 -3.16192 -15.4446 -12.4702
3 1 7 -4.34822 -15.7485 -12.3945
1 1 7 -4.46155 -15.8048 -12.4062
288 1 7 -3.82413 -15.0037 -11.6865
286 1 7 -3.83737 -14.9736 -11.7161
8226 10 16 -3.15962 -15.5306 -12.3592
3617 5 11 -2.81413 -15.1763 -11.2692
3615 5 11 -2.70809 -15.1228 -11.33
7290 9 15 -4.47935 -14.5277 -10.9148
9064 11 17 -4.85344 -14.7705 -12.027
9066 11 17 -4.96396 -14.7105 -12.0005
7288 9 15 -4.57477 -14.4259 -10.9881
12420 14 20 -3.34905 -14.1449 -11.1851
14757 15 21 -3.06645 -14.3368 -12.2476
14755 15 21 -2.93501 -14.2944 -12.2192
287 1 7 -3.94565 -14.8641 -12.8734
291 2 8 -4.08517 -13.8909 -11.9811
12422 14 20 -3.48032 -14.0168 -10.9766
290 2 8 -5.15164 -13.4992 -11.6358
289 2 8 -4.03105 -13.9435 -11.9763
8227 10 16 -2.18978 -14.875 -12.6362
14756 15 21 -2.27389 -14.1167 -11.3554
1302 3 9 -6.89401 -4.09116 -12.4043
1303 3 9 -6.74685 -3.1712 -13.2364
1304 3 9 -7.23691 -4.20377 -12.7696
9069 12 18 -15.8553 -1.52331 -13.1515
12417 13 19 -4.17842 -16.4718 -10.6779
12419 13 19 -4.37616 -16.4257 -10.6411
12418 13 19 -3.66608 -16.155 -9.69876
4680 7 13 -3.80953 -15.3298 -10.5937
4679 7 13 -2.8358 -16.0209 -10.6468
4678 7 13 -3.83384 -15.3332 -10.4445
7289 9 15 -4.80129 -15.3665 -10.1716
12421 14 20 -2.87791 -14.7468 -10.2541
1702 4 10 3.90834 -10.1684 -4.00698
1703 4 10 3.96152 -10.1313 -2.87307
6741 9 15 13.7803 -16.4693 -0.383296
6743 9 15 13.1863 -15.8262 -0.35164
6742 9 15 14.1666 -15.2953 -0.585608
1704 4 10 3.62126 -10.1668 -1.73532
4342 6 12 -5.92008 -1.34215 4.0999
4341 6 12 -5.07215 -0.633405 4.58979
6740 8 14 5.38995 -3.15529 10.4786
6739 8 14 6.35587 -3.61815 11.0551
6738 8 14 6.81667 -2.92815 11.9805
15944 16 22 0.888775 -6.05402 15.6435
15945 16 22 2.07349 -6.31086 15.736
15943 16 22 0.459533 -5.0933 16.0275
6041 8 14 -11.7351 9.3703 -16.2261
6043 8 14 -12.9808 8.85222 -17.4133
6042 8 14 -12.731 9.87709 -16.7548
13395 15 21 -17.0625 13.1745 -11.2346
13397 15 21 -15.9455 12.6541 -12.8587
13396 15 21 -16.0024 12.7966 -11.7004
6038 7 13 3.22451 22.455 -11.1164
6040 7 13 3.14042 24.087 -10.422
6039 7 13 3.92429 23.185 -10.526
11268 12 18 20.7364 6.02018 -0.0310151
4677 6 12 6.88987 21.0342 -0.129414
4676 6 12 8.00256 20.7108 -0.292149
4675 6 12 6.97731 20.1723 -0.0297394
11267 12 18 19.92 6.78165 0.181406
11269 12 18 19.5815 6.17432 0.173814
4340 6 12 -5.92645 0.288605 4.85626
13392 14 20 -10.6984 1.34637 9.82091
13393 14 20 -10.453 0.224474 9.77165
1301 2 8 18.5396 9.87581 8.19072
1300 2 8 19.5235 9.61633 9.00088
1299 2 8 19.0015 10.1758 9.99738
13394 14 20 -10.2373 0.658222 10.883
11272 13 19 1.05917 16.3487 11.0222
11271 13 19 1.65518 17.171 11.7565
11270 13 19 2.03266 18.2069 12.1823
7293 10 16 7.16017 5.14896 20.2266
7292 10 16 7.2714 6.00405 21.0813
1699 3 9 7.65854 6.40096 19.9926
1700 3 9 8.39737 7.22926 19.5528
7291 10 16 8.43656 6.08474 20.8532
4338 5 11 9.26991 7.4825 20.6757
1701 3 9 7.86966 8.30397 19.7096
4337 5 11 8.30866 8.12801 20.8145
8229 11 17 -5.52474 14.9011 21.3593
8230 11 17 -6.36777 15.7671 21.1232
8231 11 17 -6.87709 14.8384 20.605
4339 5 11 9.08862 7.92745 21.7391
ITEM: TIMESTEP
13200000
ITEM: NUMBER OF ATOMS
96
ITEM: BOX BOUNDS ff ff ff
-3.5000000000000000e+01 3.5000000000000000e+01
-3.5000000000000000e+01 3.5000000000000000e+01
-3.5000000000000000e+01 3.5000000000000000e+01
ITEM: ATOMS id mol type x y z
9068 12 18 -14.7648 -2.14148 -13.7781
9069 12 18 -14.7088 -0.930392 -14.0019
8227 10 16 -5.95881 -14.275 -12.518
3615 5 11 -6.82488 -14.3935 -11.3825
3617 5 11 -6.7721 -14.3362 -11.4706
3616 5 11 -7.18324 -14.1315 -12.5307
8226 10 16 -5.71659 -14.0868 -11.3174
8228 10 16 -5.74547 -14.0975 -11.3366
2 1 7 -8.51957 -12.7272 -11.7542
12417 13 19 -7.52309 -13.35 -11.3145
12419 13 19 -7.46698 -13.4002 -11.3661
14755 15 21 -6.35746 -13.4206 -11.9949
1 1 7 -7.49699 -12.7298 -12.2299
3 1 7 -7.43815 -12.7178 -12.2667
288 1 7 -6.7257 -12.4772 -11.256
14757 15 21 -6.38789 -13.397 -11.8884
286 1 7 -6.7262 -12.4146 -11.3667
3614 4 10 -6.46856 -13.4139 -10.8609
12422 14 20 -5.61813 -12.8222 -11.3307
12420 14 20 -5.65104 -12.8071 -11.2755
290 2 8 -6.09316 -12.3864 -12.3068
9066 11 17 -7.80461 -12.2752 -11.0631
9064 11 17 -7.75526 -12.2104 -11.2146
289 2 8 -5.83879 -11.7039 -11.3663
291 2 8 -5.92997 -11.6279 -11.3742
287 1 7 -7.03476 -11.4312 -11.9433
14756 15 21 -5.28711 -13.3811 -12.404
12421 14 20 -4.98727 -11.9938 -10.8243
9067 12 18 -14.4405 -2.82615 -12.8746
14759 16 22 -7.38486 -14.1045 -10.5373
3613 4 10 -6.29629 -14.4689 -10.3261
7289 9 15 -6.63608 -13.5675 -9.55715
12418 13 19 -8.40959 -13.2122 -10.6218
3612 4 10 -6.49305 -13.4299 -10.7496
9065 11 17 -7.65328 -11.8626 -9.9672
14760 16 22 -7.35662 -12.9118 -10.2874
1302 3 9 -6.73669 -11.3924 -10.7084
4678 7 13 -6.0861 -12.2992 -10.4479
1304 3 9 -6.78939 -11.566 -10.5472
14758 16 22 -7.50247 -12.9243 -10.3255
4680 7 13 -6.19601 -12.386 -10.2087
7290 9 15 -6.83517 -12.414 -9.25057
7288 9 15 -6.55679 -12.4286 -9.18117
4679 7 13 -5.49046 -13.3485 -10.3695
1303 3 9 -5.77674 -11.3417 -9.93734
1703 4 10 9.01257 -12.7055 -0.544191
4340 6 12 -4.42975 -8.50546 -1.52594
4341 6 12 -4.2587 -9.17194 -0.582268
4342 6 12 -3.92108 -8.11026 -1.03383
6743 9 15 21.7621 -16.6084 0.673113
6742 9 15 22.2936 -17.6919 0.725156
6741 9 15 22.4539 -16.5488 1.2428
1704 4 10 9.82525 -12.5892 0.394358
1702 4 10 9.63181 -12.4565 0.440515
6738 8 14 9.45513 -5.48931 7.67378
6739 8 14 8.62049 -6.43723 7.85628
6740 8 14 9.52982 -6.10615 7.13353
13392 14 20 -8.81683 -0.494446 10.3012
15945 16 22 -5.52644 -10.3479 20.5855
15944 16 22 -4.79467 -9.45007 20.9595
15943 16 22 -4.39628 -10.2431 20.2013
6041 8 14 -6.27639 14.521 -22.2963
6042 8 14 -5.77252 14.884 -21.2516
6043 8 14 -6.85989 15.0664 -20.6094
6039 7 13 2.58957 18.6097 -10.7708
6038 7 13 2.11822 18.1505 -11.7709
6040 7 13 2.03006 19.3004 -11.5225
13395 15 21 -17.9844 19.9251 -5.65576
13397 15 21 -17.4101 19.7874 -3.71512
13396 15 21 -17.079 19.9891 -4.80459
11268 12 18 20.3195 7.2751 -0.579719
11269 12 18 20.3719 6.75923 -1.69174
11267 12 18 19.9555 7.31186 -1.67352
4676 6 12 9.31269 26.2987 1.75135
4677 6 12 8.49685 26.8689 1.07432
4675 6 12 8.88157 25.2097 1.47884
13393 14 20 -8.65171 0.653479 10.2831
13394 14 20 -8.7126 1.50103 11.1039
1701 3 9 9.74196 6.48942 11.6689
1700 3 9 9.16545 6.63034 12.7645
1699 3 9 10.099 6.55106 11.9799
4338 5 11 10.4943 10.4682 12.0918
4339 5 11 10.0937 11.1836 11.1788
4337 5 11 10.1581 11.4435 12.6772
11270 13 19 -0.61679 15.4681 11.7749
11272 13 19 0.0943306 15.8689 12.0278
11271 13 19 -0.824404 16.4278 12.4378
8229 11 17 -12.7999 13.3725 15.8905
1299 2 8 13.6732 10.6087 16.9882
8231 11 17 -13.3347 12.6775 16.5214
1301 2 8 13.1438 11.0425 17.756
1300 2 8 14.3039 11.1596 17.9204
8230 11 17 -13.3282 13.9255 16.7671
7291 10 16 11.2982 1.63827 24.2296
7293 10 16 11.4696 1.8086 23.5428
7292 10 16 11.9033 2.69261 24.1007
ITEM: TIMESTEP
13300000
ITEM: NUMBER OF ATOMS
96
ITEM: BOX BOUNDS ff ff ff
-3.5000000000000000e+01 3.5000000000000000e+01
-3.5000000000000000e+01 3.5000000000000000e+01
-3.5000000000000000e+01 3.5000000000000000e+01
ITEM: ATOMS id mol type x y z
9065 11 17 -8.52605 -13.6829 -11.0792
12419 13 19 -7.24896 -13.7353 -10.8337
8228 10 16 -5.44857 -13.8622 -11.5148
3613 4 10 -6.31543 -14.6403 -11.022
3616 5 11 -7.5491 -14.1568 -11.7833
3615 5 11 -6.46718 -13.609 -11.6903
3617 5 11 -6.53909 -13.5971 -11.6182
8226 10 16 -5.34392 -13.8384 -11.5056
2 1 7 -7.8846 -12.2902 -12.6041
14756 15 21 -7.10487 -13.3208 -12.6682
3 1 7 -7.55198 -13.0483 -11.755
1 1 7 -7.58815 -13.0482 -11.6627
14755 15 21 -6.44767 -12.483 -11.9894
14757 15 21 -6.4405 -12.4736 -11.977
12422 14 20 -5.66879 -12.6992 -11.2107
287 1 7 -7.50152 -11.8859 -11.4257
288 1 7 -6.85769 -12.7183 -10.995
286 1 7 -6.83231 -12.7341 -11.0126
291 2 8 -6.48843 -11.6777 -10.8043
289 2 8 -6.42335 -11.5794 -10.8036
8227 10 16 -5.8154 -13.4182 -12.5551
12420 14 20 -5.70203 -12.6773 -11.1737
12421 14 20 -5.02277 -12.7412 -12.2165
12418 13 19 -8.09696 -13.6127 -9.88736
12417 13 19 -7.31178 -13.7155 -10.7306
3614 4 10 -6.13184 -13.592 -10.5513
3612 4 10 -6.0851 -13.6188 -10.678
9066 11 17 -7.83808 -12.7104 -10.6351
9064 11 17 -7.92175 -12.8279 -10.6235
290 2 8 -7.11334 -10.8993 -10.0853
14759 16 22 -7.87042 -12.4969 -9.32372
14758 16 22 -7.03718 -13.1748 -9.86019
14760 16 22 -7.11817 -13.2896 -9.82037
1304 3 9 -7.25824 -12.0491 -10.1487
1302 3 9 -7.17806 -12.0164 -10.1423
1303 3 9 -6.72707 -12.39 -9.13077
4678 7 13 -6.2161 -12.6284 -10.0625
4680 7 13 -6.2041 -12.5466 -10.1664
7288 9 15 -6.20031 -11.3578 -9.67323
7290 9 15 -6.17573 -11.4577 -9.79419
4679 7 13 -5.13504 -13.1708 -10.2466
7289 9 15 -5.19001 -11.9802 -10.0996
4342 6 12 -3.3899 -3.78882 4.18526
4341 6 12 -2.61748 -3.00868 3.67648
4340 6 12 -3.4588 -2.69036 2.96755
6741 9 15 22.2204 -13.3577 5.52637
6743 9 15 22.6568 -13.1496 5.70238
6742 9 15 22.1188 -12.1544 5.49063
1702 4 10 2.95794 -5.58553 5.58679
13394 14 20 -5.55674 -3.04432 6.96038
1703 4 10 3.8883 -5.23918 6.18977
1704 4 10 4.99513 -4.98968 6.49857
13393 14 20 -5.53415 -2.24937 7.81026
6739 8 14 9.10332 -5.86652 9.7981
6738 8 14 9.10301 -4.99105 10.5919
6740 8 14 8.3843 -4.99727 9.62642
13392 14 20 -6.24282 -1.85148 8.68661
15943 16 22 2.29871 -7.31838 21.5215
15945 16 22 4.50779 -6.43583 21.4397
15944 16 22 3.32207 -6.72815 21.5232
6043 8 14 -8.32954 15.7603 -17.0448
6042 8 14 -7.18086 15.8315 -16.916
6040 7 13 1.93123 18.7352 -16.4109
6039 7 13 1.4868 19.7281 -16.6465
6038 7 13 2.50586 20.2821 -16.5174
6041 8 14 -7.70897 15.154 -16.0504
9068 12 18 -15.2531 3.88839 -12.7892
9069 12 18 -15.7591 2.84639 -12.8507
9067 12 18 -14.076 3.92985 -12.622
11269 12 18 21.3031 7.31831 -2.51685
11267 12 18 22.051 7.73342 -1.68218
11268 12 18 21.2198 8.43539 -2.14891
13395 15 21 -17.7247 20.797 -0.16597
13397 15 21 -18.5814 20.7626 -0.0198111
13396 15 21 -18.0611 21.352 0.831746
4675 6 12 8.59927 20.1581 3.81548
4676 6 12 9.55273 19.7794 3.23355
4677 6 12 10.4083 20.6695 3.48875
11270 13 19 -6.32858 18.214 6.22738
11271 13 19 -6.01367 18.5479 7.35714
8230 11 17 -5.94561 13.1231 10.6515
8231 11 17 -4.80961 12.7142 10.6559
11272 13 19 -5.37518 18.3161 8.45591
4339 5 11 11.9203 20.937 10.7436
4338 5 11 12.356 21.8198 9.9849
4337 5 11 11.6775 22.4688 10.757
7291 10 16 8.32569 2.61208 13.364
8229 11 17 -6.13739 13.1782 11.8226
1299 2 8 14.5063 18.2029 12.9598
1301 2 8 15.932 16.4678 13.2775
7292 10 16 7.36608 2.02122 13.923
7293 10 16 7.35801 0.950381 13.5962
1300 2 8 15.1643 17.3305 13.522
1699 3 9 0.954513 8.93022 17.3758
1700 3 9 1.39867 9.91793 16.9995
1701 3 9 0.459904 9.71752 16.3052
ITEM: TIMESTEP
13400000
ITEM: NUMBER OF ATOMS
96
ITEM: BOX BOUNDS ff ff ff
-3.5000000000000000e+01 3.5000000000000000e+01
-3.5000000000000000e+01 3.5000000000000000e+01
-3.5000000000000000e+01 3.5000000000000000e+01
ITEM: ATOMS id mol type x y z
14759 16 22 -6.37602 -13.9527 -13.5734
12419 13 19 -5.20729 -13.7389 -13.8254
12417 13 19 -5.27181 -13.7579 -13.8638
3 1 7 -5.08384 -13.6688 -14.9636
1 1 7 -5.02294 -13.7174 -15.0183
2 1 7 -4.39989 -14.6914 -15.1975
8226 10 16 -3.11359 -14.0676 -14.54
3616 5 11 -3.93871 -15.0628 -14.0441
3617 5 11 -4.29354 -13.9851 -14.2698
3615 5 11 -4.222 -13.9182 -14.1199
8228 10 16 -3.06249 -14.0234 -14.662
12418 13 19 -5.19953 -14.7094 -14.4625
14756 15 21 -3.87838 -13.5667 -15.3719
9064 11 17 -5.85997 -12.9521 -14.5943
9066 11 17 -5.72699 -12.8765 -14.5714
9065 11 17 -6.4433 -12.4143 -13.6774
1304 3 9 -5.40316 -12.6212 -13.6003
286 1 7 -4.61628 -12.9032 -14.3296
12420 14 20 -3.45996 -13.1526 -14.1618
8227 10 16 -2.92028 -12.9981 -15.2339
288 1 7 -4.56425 -12.8855 -14.3122
12422 14 20 -3.44831 -13.044 -14.1644
287 1 7 -4.89602 -12.5883 -15.3918
14755 15 21 -3.88061 -12.4153 -15.062
14757 15 21 -3.83199 -12.4466 -14.9911
289 2 8 -5.17427 -11.978 -14.4705
291 2 8 -5.14705 -11.8673 -14.3383
290 2 8 -4.14874 -11.4115 -14.6351
1302 3 9 -5.28673 -12.6896 -13.6206
7288 9 15 -4.12636 -12.0135 -13.742
7290 9 15 -4.0326 -12.0219 -13.7087
12421 14 20 -2.2881 -13.2045 -14.1483
14758 16 22 -5.6099 -13.5305 -12.8126
3613 4 10 -4.59249 -14.0766 -13.0052
3612 4 10 -3.4133 -13.9231 -13.3273
3614 4 10 -3.41137 -13.8431 -13.1756
14760 16 22 -5.58819 -13.4335 -12.7962
4678 7 13 -4.23144 -13.1601 -13.2929
4680 7 13 -4.27787 -13.0181 -13.2736
1303 3 9 -5.35394 -12.468 -12.4141
4679 7 13 -3.26633 -12.4635 -13.1733
7289 9 15 -4.97023 -11.3424 -13.3318
6743 9 15 18.6673 -19.7211 1.82439
6741 9 15 19.506 -20.06 2.03329
6742 9 15 19.3782 -20.1092 0.860282
7291 10 16 2.06048 -6.12434 7.91674
1703 4 10 1.86889 -3.2281 6.15348
1704 4 10 1.9901 -4.36169 6.69612
7292 10 16 1.34325 -5.21624 7.52779
1702 4 10 2.13043 -2.30815 5.39764
7293 10 16 0.698968 -5.03623 8.48566
6738 8 14 8.19345 -4.49084 8.86165
6740 8 14 9.31211 -3.55122 8.43972
6739 8 14 9.41599 -4.52959 8.94494
15943 16 22 6.91525 -6.92468 17.5173
15944 16 22 6.65986 -7.61636 18.4043
15945 16 22 6.73651 -7.77603 17.1443
6041 8 14 -8.1006 11.3664 -24.2387
6042 8 14 -8.67706 12.2634 -23.6786
6043 8 14 -8.09552 13.2942 -23.457
6039 7 13 2.93051 19.2835 -16.9486
6038 7 13 2.81592 20.3298 -17.3686
9067 12 18 -18.737 3.31901 -15.1502
9068 12 18 -18.5415 4.54841 -15.3602
9069 12 18 -18.6035 3.44975 -14.9193
6040 7 13 2.67432 18.3937 -16.0798
11270 13 19 -0.46372 4.89309 -0.437388
11269 12 18 21.7408 7.8785 -1.0297
11267 12 18 21.6695 7.77562 -0.795416
11268 12 18 21.632 8.83545 -0.325263
11272 13 19 -2.28059 4.47599 0.757485
11271 13 19 -1.51775 4.8975 0.0792048
13396 15 21 -13.6048 15.2074 2.62268
4675 6 12 8.60266 19.3836 0.797294
4677 6 12 10.5882 20.2328 0.163784
4676 6 12 9.55024 19.7473 0.197268
4342 6 12 -6.05759 2.83319 3.80865
4340 6 12 -5.437 3.0495 4.23468
4341 6 12 -5.16879 3.08896 3.0404
13395 15 21 -13.286 14.5392 3.62792
13397 15 21 -14.178 16.1616 2.92311
8231 11 17 -8.3227 17.4028 6.91904
8229 11 17 -9.07432 17.6559 7.75959
8230 11 17 -8.04978 17.047 7.96036
4337 5 11 15.8071 15.029 10.5902
13394 14 20 -14.0675 4.46798 12.4967
13393 14 20 -13.2919 3.64342 12.7311
1301 2 8 13.1945 13.8038 13.2489
1300 2 8 14.2383 14.2211 13.0186
1299 2 8 14.8854 15.0879 13.1396
4339 5 11 15.4921 15.0954 11.065
4338 5 11 15.7584 16.167 10.8026
13392 14 20 -14.0913 3.64341 13.6476
1699 3 9 3.64961 12.611 21.5295
1701 3 9 3.38427 12.6075 21.4028
1700 3 9 3.76866 11.6216 20.9195
ITEM: TIMESTEP
13500000
ITEM: NUMBER OF ATOMS
96
ITEM: BOX BOUNDS ff ff ff
-3.5000000000000000e+01 3.5000000000000000e+01
-3.5000000000000000e+01 3.5000000000000000e+01
-3.5000000000000000e+01 3.5000000000000000e+01
ITEM: ATOMS id mol type x y z
2 1 7 -4.99524 -14.7449 -16.8571
14755 15 21 -5.02544 -13.7792 -16.2073
14756 15 21 -4.40094 -12.7525 -16.2203
9065 11 17 -6.07609 -16.2322 -15.2092
1 1 7 -5.68262 -15.056 -15.9011
287 1 7 -6.32279 -13.9608 -15.4818
1304 3 9 -6.19013 -13.9123 -14.355
1302 3 9 -6.09027 -13.7315 -14.2456
9064 11 17 -6.19941 -15.1422 -14.8576
9066 11 17 -6.19975 -15.093 -14.8789
3 1 7 -5.52659 -14.8423 -15.8255
12417 13 19 -5.57229 -14.8075 -13.9689
12419 13 19 -5.49041 -14.7144 -13.9546
8227 10 16 -4.74354 -15.7402 -15.8418
14757 15 21 -5.27661 -13.5572 -15.8962
286 1 7 -5.34069 -14.2531 -14.9584
288 1 7 -5.31416 -14.155 -15.0085
3615 5 11 -4.93108 -15.315 -14.8278
3617 5 11 -4.90167 -15.4484 -14.8526
3614 4 10 -4.27588 -14.3595 -14.5709
3612 4 10 -4.2332 -14.4543 -14.5801
8228 10 16 -4.54876 -14.5959 -15.6671
8226 10 16 -4.56354 -14.61 -15.7452
291 2 8 -4.86227 -13.5628 -14.108
3616 5 11 -3.71642 -15.4127 -15.0281
289 2 8 -4.88492 -13.5696 -14.1295
7288 9 15 -3.80951 -13.5897 -13.8981
3613 4 10 -3.20339 -14.1149 -15.0255
12420 14 20 -4.40579 -13.4985 -15.1187
4678 7 13 -4.43002 -14.3805 -13.5479
4680 7 13 -4.54833 -14.3659 -13.538
290 2 8 -5.60369 -13.1635 -14.9464
7290 9 15 -3.70961 -13.3963 -14.1751
12422 14 20 -4.49376 -13.4177 -15.1339
12421 14 20 -3.48817 -12.8931 -15.5314
7289 9 15 -4.11313 -12.3966 -13.7645
14760 16 22 -6.28446 -15.0524 -13.2432
14759 16 22 -5.61489 -14.0517 -13.1433
1303 3 9 -6.77321 -13.9792 -13.3508
12418 13 19 -5.33467 -15.7807 -13.4445
4679 7 13 -4.91139 -14.9846 -12.6424
14758 16 22 -4.60917 -13.312 -13.0818
6741 9 15 15.9798 -23.102 -4.90223
6742 9 15 16.067 -21.8141 -5.0128
6743 9 15 16.3053 -20.7384 -4.459
7293 10 16 -8.57242 -0.824454 2.95558
7292 10 16 -9.3837 -1.48047 3.51093
7291 10 16 -9.57385 -2.62674 3.25929
1704 4 10 4.1833 -6.47882 10.4064
1702 4 10 4.52306 -4.53538 9.88466
1703 4 10 4.09773 -5.25855 10.7275
6740 8 14 -0.415993 -7.8625 12.9481
6739 8 14 -0.235346 -8.41833 14.0303
6738 8 14 0.616212 -8.27565 14.8705
15943 16 22 4.62537 -4.94144 20.6102
15944 16 22 5.81436 -4.83875 20.8246
15945 16 22 5.98859 -3.67701 20.5527
9067 12 18 -13.9425 1.7725 -15.8384
9069 12 18 -14.054 0.795961 -15.6609
9068 12 18 -15.0726 1.36936 -15.9857
6041 8 14 -8.16084 10.1423 -14.901
6042 8 14 -9.28471 10.4827 -14.4555
6043 8 14 -8.74294 10.7342 -15.5829
6039 7 13 4.38761 21.0661 -11.1761
6040 7 13 3.46973 21.4056 -10.3939
6038 7 13 3.93293 21.7018 -10.3233
11268 12 18 22.5574 9.87778 -0.964492
11269 12 18 22.1805 9.20902 -1.81117
11267 12 18 23.184 10.8008 -1.20393
13395 15 21 -24.2854 13.9626 -0.736374
13396 15 21 -24.1007 14.979 -1.25538
13397 15 21 -23.6326 14.376 -0.429654
4677 6 12 4.99222 8.84995 1.07982
4676 6 12 4.85159 9.81885 1.88264
4675 6 12 4.66206 8.89632 1.22254
4338 5 11 4.08589 14.8354 1.7418
4339 5 11 3.6373 13.7981 1.13844
11271 13 19 -9.07674 11.5594 2.82432
11272 13 19 -10.0693 10.9602 2.79247
11270 13 19 -9.97345 12.3689 3.03229
4337 5 11 3.93311 14.258 2.80045
4342 6 12 -3.10518 4.49565 7.2869
4340 6 12 -2.84907 5.38411 7.83101
4341 6 12 -2.02755 4.44442 7.65063
8230 11 17 -5.74088 22.2579 7.9068
8229 11 17 -5.15283 23.1744 7.37438
8231 11 17 -5.9644 21.5396 8.80837
1300 2 8 17.1013 11.3797 15.65
1299 2 8 17.6526 12.4157 16.0339
13394 14 20 -14.186 9.6432 16.5962
13393 14 20 -13.0268 9.8389 16.7124
13392 14 20 -12.4854 10.3895 17.555
1301 2 8 16.6986 11.6163 16.7633
1701 3 9 2.18147 15.7569 24.0721
1700 3 9 2.70452 14.8701 24.6327
1699 3 9 3.30813 13.8949 24.3731
ITEM: TIMESTEP
13600000
ITEM: NUMBER OF ATOMS
96
ITEM: BOX BOUNDS ff ff ff
-3.5000000000000000e+01 3.5000000000000000e+01
-3.5000000000000000e+01 3.5000000000000000e+01
-3.5000000000000000e+01 3.5000000000000000e+01
ITEM: ATOMS id mol type x y z
14756 15 21 -5.54306 -14.549 -16.635
3 1 7 -6.5251 -14.5957 -15.759
1 1 7 -6.54026 -14.4165 -15.7765
9065 11 17 -6.62217 -15.5307 -15.0607
9066 11 17 -7.06083 -14.5219 -14.7093
9064 11 17 -7.12465 -14.479 -14.667
3617 5 11 -5.98676 -14.7605 -14.5608
3615 5 11 -5.9747 -14.7764 -14.7029
288 1 7 -6.36326 -13.7179 -14.8863
2 1 7 -7.68409 -14.7083 -15.6562
286 1 7 -6.37764 -13.7039 -14.8314
1303 3 9 -7.45031 -13.5933 -15.3567
3614 4 10 -5.40097 -13.8515 -14.3098
3612 4 10 -5.41079 -13.8304 -14.2806
14760 16 22 -6.63183 -15.1868 -13.8272
1302 3 9 -7.35425 -13.563 -14.1362
1304 3 9 -7.25224 -13.5051 -14.1415
3616 5 11 -5.66079 -15.6832 -13.9256
14755 15 21 -5.44192 -13.8544 -15.6381
14757 15 21 -5.46274 -14.0548 -15.5388
14758 16 22 -6.57178 -15.1359 -13.7485
14759 16 22 -7.50642 -14.4569 -13.6388
12419 13 19 -6.34942 -14.0806 -13.7657
12417 13 19 -6.44332 -14.0613 -13.7665
8226 10 16 -4.94879 -15.1368 -15.8838
8227 10 16 -4.69442 -14.5223 -14.9609
287 1 7 -6.52305 -13.2626 -16.0053
290 2 8 -6.68546 -12.6468 -15.1484
12422 14 20 -5.59189 -13.0191 -15.0705
12420 14 20 -5.73716 -12.851 -15.0737
289 2 8 -6.30775 -12.9509 -14.0345
291 2 8 -6.22059 -12.8857 -14.1117
8228 10 16 -4.56574 -13.308 -14.9515
12421 14 20 -5.03452 -12.8184 -14.0695
9069 12 18 -15.3658 -0.148817 -16.1077
12418 13 19 -6.70577 -14.598 -12.7579
3613 4 10 -5.50537 -14.7165 -13.4473
4679 7 13 -6.12801 -13.7063 -12.3907
4680 7 13 -5.58085 -13.4272 -13.3358
4678 7 13 -5.57663 -13.3694 -13.3214
7290 9 15 -6.93526 -13.4008 -13.0448
7288 9 15 -6.8635 -13.3441 -13.1882
7289 9 15 -6.1751 -12.4082 -13.196
6741 9 15 17.2288 -15.9553 -5.71809
6743 9 15 17.5866 -16.6821 -3.69641
6742 9 15 17.0508 -16.7353 -4.74174
1702 4 10 2.24306 -6.61791 1.96302
1703 4 10 3.41999 -6.82582 2.25311
1704 4 10 4.4222 -7.40096 2.18281
7291 10 16 3.58505 -3.25816 5.81845
6738 8 14 4.03855 -2.80522 7.27184
6740 8 14 4.08811 -3.03682 6.92428
7293 10 16 3.85265 -3.41094 5.89418
6739 8 14 3.17911 -2.33493 6.69516
7292 10 16 4.1182 -2.26232 6.13576
15944 16 22 10.491 -0.995545 21.5098
15943 16 22 10.0166 -0.486301 22.5272
15945 16 22 9.83052 -1.52952 22.4135
6041 8 14 -8.84126 7.73432 -23.4009
6042 8 14 -9.61065 8.5415 -23.8313
6043 8 14 -8.87717 8.10132 -22.9419
9067 12 18 -17.2339 0.509624 -15.97
9068 12 18 -16.2485 0.218303 -15.3725
6040 7 13 5.39478 21.0143 -8.01207
6038 7 13 4.87258 21.6586 -7.47232
6039 7 13 6.04548 21.8778 -7.47973
4341 6 12 -5.9987 2.10879 -2.07005
4340 6 12 -5.73835 3.24988 -2.23041
4342 6 12 -5.11861 2.85784 -2.00972
11270 13 19 -3.32279 7.90499 -0.817536
11268 12 18 22.5209 8.51057 -0.538496
11267 12 18 22.065 9.58197 -0.907271
13395 15 21 -22.7609 3.098 1.45926
13396 15 21 -23.3664 4.06184 1.13966
13397 15 21 -23.6545 4.6085 2.20405
11272 13 19 -3.70349 9.08754 1.24715
11271 13 19 -3.6683 8.44089 0.26053
11269 12 18 23.1137 8.20803 0.528729
4339 5 11 12.0467 10.2034 7.17635
4337 5 11 11.986 10.4905 7.06312
1301 2 8 12.9665 9.75934 7.52244
1300 2 8 14.0831 9.21391 7.79926
4677 6 12 10.1019 10.5568 8.14799
4338 5 11 11.6067 10.7371 8.18647
4676 6 12 10.8846 9.62763 8.38371
1299 2 8 14.5845 10.0861 8.48492
4675 6 12 10.5497 10.8167 8.17537
13394 14 20 -17.1416 3.32219 12.8022
8229 11 17 -9.31764 21.5214 13.3903
13393 14 20 -16.2607 3.59132 13.598
13392 14 20 -16.2817 2.7663 14.4745
8230 11 17 -8.71653 22.0762 14.2075
8231 11 17 -7.51108 22.2676 14.0649
1701 3 9 2.33754 12.5221 24.9694
1699 3 9 2.37477 12.5676 25.1698
1700 3 9 1.3939 12.4451 25.8179
ITEM: TIMESTEP
13700000
ITEM: NUMBER OF ATOMS
96
ITEM: BOX BOUNDS ff ff ff
-3.5000000000000000e+01 3.5000000000000000e+01
-3.5000000000000000e+01 3.5000000000000000e+01
-3.5000000000000000e+01 3.5000000000000000e+01
ITEM: ATOMS id mol type x y z
2 1 7 -5.69742 -12.8982 -16.5302
1303 3 9 -7.48373 -13.7048 -14.6248
9066 11 17 -6.40526 -13.81 -14.2087
9064 11 17 -6.51313 -13.8453 -14.2019
14759 16 22 -5.70859 -14.6866 -13.9538
3612 4 10 -5.43342 -13.687 -13.6566
3615 5 11 -5.2765 -13.8318 -14.8559
3617 5 11 -5.31389 -13.9424 -14.8704
3616 5 11 -4.53665 -14.1961 -13.9771
3614 4 10 -5.30421 -13.6396 -13.6685
287 1 7 -6.52924 -12.9669 -15.3141
1302 3 9 -6.91165 -12.7234 -14.0972
3 1 7 -5.46069 -12.6336 -15.3595
1304 3 9 -7.0241 -12.7064 -14.0486
288 1 7 -5.86489 -12.8508 -14.4141
286 1 7 -5.83543 -12.7844 -14.3853
12421 14 20 -6.34268 -11.8584 -14.8681
289 2 8 -6.17262 -11.9177 -13.7372
291 2 8 -6.1299 -11.8919 -13.8779
1 1 7 -5.18847 -12.908 -15.4859
12420 14 20 -5.19424 -11.9288 -14.4585
12422 14 20 -5.15963 -11.9737 -14.4962
14757 15 21 -4.80958 -13.0051 -14.4297
14755 15 21 -4.71481 -12.9404 -14.3918
8227 10 16 -4.26942 -11.9858 -13.7331
290 2 8 -5.25366 -11.0677 -13.7563
8228 10 16 -5.23214 -12.5175 -13.5161
14758 16 22 -6.20659 -14.1461 -13.0562
14760 16 22 -6.28955 -14.1582 -12.9889
3613 4 10 -5.02809 -14.4868 -12.8408
9065 11 17 -7.22214 -13.4313 -13.3582
4679 7 13 -6.41944 -13.2513 -12.2635
12419 13 19 -6.25123 -13.0507 -13.3354
12417 13 19 -6.20804 -13.001 -13.3536
12418 13 19 -7.12985 -12.415 -12.8554
7290 9 15 -5.83816 -12.0897 -12.6502
7288 9 15 -5.90848 -12.2879 -12.5914
4678 7 13 -5.2808 -13.379 -12.6225
4680 7 13 -5.23894 -13.1762 -12.3927
14756 15 21 -4.14066 -13.3555 -13.4328
8226 10 16 -5.21883 -12.5661 -13.4144
7289 9 15 -4.71112 -12.1696 -12.4041
6741 9 15 9.09332 -22.4641 -4.98712
6743 9 15 8.92622 -21.6796 -4.6627
6742 9 15 10.0398 -22.0329 -4.39606
4340 6 12 -3.63279 -0.306456 -5.02797
6738 8 14 3.2035 -3.12422 5.01373
6740 8 14 3.47 -1.60566 4.06128
6739 8 14 3.46706 -2.02754 5.16489
1702 4 10 1.03073 -1.22634 7.40653
1704 4 10 2.12326 -0.705451 9.03165
1703 4 10 1.20728 -1.11891 8.53935
13393 14 20 -7.37869 -2.27427 12.7513
13392 14 20 -7.3322 -0.999195 12.7229
13394 14 20 -6.25181 -2.55491 13.0384
6041 8 14 -8.71353 3.22112 -22.449
6042 8 14 -8.20973 3.72693 -23.376
6043 8 14 -7.64908 4.65661 -22.884
9068 12 18 -14.5353 1.15185 -16.9457
9069 12 18 -15.3846 0.967056 -16.1828
9067 12 18 -13.3656 1.22256 -16.9674
6039 7 13 1.86357 21.7115 -15.9829
6038 7 13 2.27677 21.7398 -14.7947
6040 7 13 2.73418 22.1899 -15.3432
4341 6 12 -4.00342 0.849664 -5.29179
4342 6 12 -4.61459 1.80648 -5.13124
13396 15 21 -15.7173 12.6703 -3.37172
11267 12 18 23.325 10.1171 -1.00767
11269 12 18 23.3376 9.97196 -1.12795
11268 12 18 23.1313 8.90946 -0.749439
13395 15 21 -15.7864 12.0637 -2.35492
13397 15 21 -15.5532 11.9753 -2.42258
7293 10 16 4.88439 8.74315 5.25318
4337 5 11 -0.370161 16.8914 4.85189
7292 10 16 3.78728 8.35908 5.74628
7291 10 16 4.55424 8.3494 6.64566
4676 6 12 -0.935721 17.8163 5.65941
4677 6 12 -1.10377 16.7312 6.07469
4339 5 11 -0.394029 17.6119 6.72413
4338 5 11 0.0823396 16.7439 5.98487
4675 6 12 0.265136 17.814 5.57645
1301 2 8 23.7879 8.96274 9.43417
1300 2 8 24.605 9.80101 9.24313
1299 2 8 24.8269 8.85733 8.57109
8231 11 17 -8.31999 24.1401 10.5493
8230 11 17 -7.6573 23.1789 10.4614
11270 13 19 0.0599297 13.4645 11.6325
11271 13 19 0.813822 14.0335 10.8635
11272 13 19 0.911265 14.0835 12.0857
8229 11 17 -7.66927 23.5957 11.5448
15945 16 22 5.82466 3.9305 20.2119
15944 16 22 6.87437 3.68015 19.5883
15943 16 22 7.66114 2.82777 19.0791
1699 3 9 7.47816 13.7646 22.8021
1701 3 9 8.43731 14.5509 22.3862
1700 3 9 8.70202 13.6343 22.9974
ITEM: TIMESTEP
13800000
ITEM: NUMBER OF ATOMS
96
ITEM: BOX BOUNDS ff ff ff
-3.5000000000000000e+01 3.5000000000000000e+01
-3.5000000000000000e+01 3.5000000000000000e+01
-3.5000000000000000e+01 3.5000000000000000e+01
ITEM: ATOMS id mol type x y z
1 1 7 -5.7666 -13.8052 -13.6977
3 1 7 -5.72995 -13.7317 -13.7675
287 1 7 -6.90459 -14.081 -13.9375
12421 14 20 -5.75248 -12.7559 -14.3648
2 1 7 -6.72979 -13.0118 -13.7618
14759 16 22 -6.53629 -16.1638 -12.6135
9065 11 17 -8.20028 -15.0886 -12.3403
1303 3 9 -8.16988 -13.8716 -12.0929
1304 3 9 -7.62654 -13.6443 -13.1616
4679 7 13 -7.43095 -15.5359 -11.7707
14758 16 22 -6.49905 -15.2266 -11.8069
14760 16 22 -6.30679 -15.2099 -11.9167
3615 5 11 -6.08994 -14.7164 -12.9659
3617 5 11 -6.09033 -14.6565 -12.8886
9064 11 17 -7.23683 -14.4272 -12.5768
9066 11 17 -7.09313 -14.5815 -12.508
3614 4 10 -6.27113 -14.1242 -11.7385
3612 4 10 -6.24373 -14.016 -11.6963
14757 15 21 -5.42606 -13.7283 -12.7019
4678 7 13 -7.24926 -14.4367 -11.4079
4680 7 13 -7.2267 -14.3775 -11.2973
1302 3 9 -7.68068 -13.5105 -13.1195
288 1 7 -6.57131 -13.6937 -12.7769
286 1 7 -6.55048 -13.6746 -12.8358
12417 13 19 -7.15799 -13.4818 -11.8409
12419 13 19 -7.27371 -13.4865 -11.9146
8227 10 16 -5.3982 -13.6269 -11.1682
14755 15 21 -5.36999 -13.709 -12.6416
3616 5 11 -5.323 -14.9148 -12.1103
14756 15 21 -5.00392 -14.5273 -13.438
8226 10 16 -6.06327 -12.9155 -11.9694
8228 10 16 -6.13239 -13.0241 -11.9572
12422 14 20 -5.78306 -12.8255 -13.1443
12420 14 20 -5.95173 -12.7412 -13.2208
7290 9 15 -6.99512 -12.3326 -11.6115
289 2 8 -6.96882 -12.7354 -12.6937
290 2 8 -6.29384 -11.8554 -12.3148
291 2 8 -7.03176 -12.6673 -12.6584
7289 9 15 -6.03266 -12.4266 -10.8834
7288 9 15 -7.10966 -12.4703 -11.4219
12418 13 19 -6.53183 -13.352 -10.904
3613 4 10 -5.95803 -14.4647 -10.6395
6743 9 15 16.0122 -16.1802 -2.76139
6741 9 15 17.9327 -15.4986 -1.56618
6742 9 15 17.0181 -16.0439 -2.09394
4340 6 12 -9.16565 -1.01674 0.333191
6740 8 14 -0.161637 -2.77569 10.0254
6739 8 14 -0.888017 -3.33879 10.8002
6738 8 14 -0.420125 -2.78764 11.8441
6041 8 14 -8.31189 9.9385 -20.0082
6042 8 14 -7.52645 9.19349 -19.4425
6043 8 14 -7.47888 10.0032 -20.3103
9067 12 18 -17.3113 4.15188 -14.3224
9068 12 18 -17.3496 3.02874 -14.4651
9069 12 18 -16.1647 3.09824 -14.7616
6038 7 13 5.67496 24.1675 -8.44994
6039 7 13 6.76344 23.6064 -8.4578
13397 15 21 -16.3512 15.5829 -6.56673
13396 15 21 -16.6227 15.9246 -5.43879
13395 15 21 -17.1102 16.2947 -6.4431
6040 7 13 6.77141 23.2871 -7.23272
4342 6 12 -10.1633 0.0789314 -1.01132
4341 6 12 -9.37957 0.0568754 -0.0689996
11269 12 18 23.5358 7.72704 -0.0800211
4675 6 12 -6.22517 18.2925 -1.36356
4677 6 12 -6.23856 18.8788 -2.25635
4676 6 12 -5.94453 19.4936 -1.19496
11268 12 18 22.7698 8.11691 0.651728
11267 12 18 23.1753 9.28648 0.80368
4337 5 11 3.20239 4.57531 4.72067
4338 5 11 3.42296 5.7308 5.12548
4339 5 11 3.42914 5.12801 6.13576
1702 4 10 7.72984 4.49847 5.64819
1703 4 10 6.93682 3.7961 6.06473
1704 4 10 5.84514 3.40089 6.18592
7291 10 16 6.83788 4.14666 7.15956
7292 10 16 7.65311 4.86464 7.6601
11272 13 19 2.30908 7.65762 8.26233
11271 13 19 2.99483 7.20544 9.15811
11270 13 19 3.57439 6.63088 8.29522
7293 10 16 7.50965 5.50943 8.68204
8231 11 17 -9.40919 20.8507 11.8233
8230 11 17 -9.3774 19.6436 12.2023
8229 11 17 -8.46014 20.1037 11.7701
13394 14 20 -2.42132 0.184318 15.8031
13392 14 20 -1.45053 1.92065 14.7744
13393 14 20 -1.70746 1.05511 15.592
1299 2 8 23.1866 5.13306 13.6211
1301 2 8 22.0904 6.5667 13.7219
1300 2 8 23.0414 6.12446 14.2879
15945 16 22 3.62984 4.44737 18.7356
15943 16 22 3.08762 3.18615 17.7095
15944 16 22 2.84095 3.5072 18.775
1701 3 9 4.77667 10.5342 22.5917
1700 3 9 4.30901 11.1797 21.7072
1699 3 9 3.46865 11.8554 22.2105
ITEM: TIMESTEP
13900000
ITEM: NUMBER OF ATOMS
96
ITEM: BOX BOUNDS ff ff ff
-3.5000000000000000e+01 3.5000000000000000e+01
-3.5000000000000000e+01 3.5000000000000000e+01
-3.5000000000000000e+01 3.5000000000000000e+01
ITEM: ATOMS id mol type x y z
9067 12 18 -18.4052 -0.58253 -14.8515
9068 12 18 -17.8754 -0.162731 -13.8342
14758 16 22 -7.72186 -16.314 -11.9105
14760 16 22 -7.82014 -16.2012 -11.8257
3616 5 11 -5.63257 -16.3512 -11.8631
14759 16 22 -7.67302 -15.7961 -12.9704
2 1 7 -6.02034 -15.7297 -13.3105
9065 11 17 -7.63625 -14.5007 -13.1627
3615 5 11 -6.60051 -15.7717 -12.1563
1304 3 9 -7.6627 -14.2709 -11.0871
9066 11 17 -7.58905 -15.1072 -12.1596
1302 3 9 -7.62265 -14.325 -11.086
9064 11 17 -7.60726 -15.2004 -12.1634
3617 5 11 -6.7344 -15.839 -11.9487
286 1 7 -6.58601 -14.6696 -11.6554
288 1 7 -6.75115 -14.7047 -11.706
3 1 7 -6.64237 -14.7435 -12.9299
1 1 7 -6.54703 -14.825 -12.7369
12422 14 20 -5.95208 -13.9082 -12.2938
12420 14 20 -6.00704 -13.9656 -12.1656
287 1 7 -7.22911 -13.8289 -12.301
289 2 8 -6.45234 -13.8004 -11.1187
291 2 8 -6.57323 -13.7243 -11.159
12421 14 20 -5.54213 -14.5184 -13.1426
8228 10 16 -5.501 -14.4138 -11.2953
8226 10 16 -5.58345 -14.4764 -11.2215
14755 15 21 -5.66625 -15.1267 -12.0451
14757 15 21 -5.70838 -15.0732 -12.1839
4680 7 13 -7.35382 -15.3962 -10.9877
4678 7 13 -7.50877 -15.4141 -11.1052
3614 4 10 -6.21261 -15.5056 -11.0624
3612 4 10 -6.18034 -15.5603 -11.076
14756 15 21 -4.91592 -14.226 -12.2065
8227 10 16 -4.80969 -15.3893 -11.4154
7290 9 15 -5.50055 -13.3132 -11.4723
7288 9 15 -5.52027 -13.1723 -11.4181
1303 3 9 -7.47263 -13.1371 -11.4983
4679 7 13 -7.63272 -14.8507 -10.0101
290 2 8 -6.56407 -13.5124 -9.96973
3613 4 10 -6.80965 -15.7817 -10.0467
12419 13 19 -6.60068 -14.6409 -10.3627
12417 13 19 -6.59574 -14.6534 -10.4632
7289 9 15 -5.45395 -13.6041 -10.3385
12418 13 19 -5.70037 -15.1145 -9.77059
6741 9 15 17.1472 -20.4697 -5.60665
6743 9 15 17.2136 -19.8209 -4.06986
6742 9 15 17.8422 -20.7442 -4.67372
1301 2 8 26.1973 -6.71749 7.53965
1300 2 8 26.9925 -5.92541 7.56641
1299 2 8 26.7158 -5.85972 8.69483
13392 14 20 -8.75695 -2.84336 9.73791
13394 14 20 -9.88797 -3.7567 9.48753
13393 14 20 -9.71455 -3.01661 10.3242
6740 8 14 -4.42927 -10.6701 12.8742
6738 8 14 -3.05509 -9.91132 13.2813
6739 8 14 -3.85597 -9.75926 12.34
6041 8 14 -6.55524 7.84811 -24.6354
6043 8 14 -6.52701 10.1387 -25.3352
6042 8 14 -6.7133 8.95388 -24.9309
9069 12 18 -17.5422 0.0117846 -12.6237
13397 15 21 -19.802 18.6016 -6.65209
13396 15 21 -19.4979 18.5415 -5.49286
13395 15 21 -18.8085 19.4433 -6.04725
4677 6 12 1.10081 14.5123 -3.74848
4676 6 12 0.435531 13.6169 -3.51383
4342 6 12 -2.74399 1.80825 -1.09808
4340 6 12 -1.22456 2.3322 -0.587357
4341 6 12 -2.31899 2.37583 -0.147253
11269 12 18 23.367 7.88431 -1.83191
11268 12 18 23.3185 8.7578 -2.64701
11267 12 18 23.2073 8.52138 -1.53121
4675 6 12 0.630984 13.295 -2.33754
6038 7 13 -0.842439 24.8736 -1.51297
6039 7 13 -1.88929 24.7916 -0.914075
6040 7 13 -1.0491 24.7153 -1.79606
7291 10 16 3.1886 6.94881 2.76717
7293 10 16 3.96824 7.58028 4.02187
1703 4 10 3.52442 6.90247 4.74923
7292 10 16 2.93606 7.84613 3.53319
11270 13 19 3.16096 7.94285 4.82099
1704 4 10 4.26509 7.79206 5.03312
4339 5 11 2.78236 9.13091 4.40402
4338 5 11 3.2512 8.79986 3.32037
4337 5 11 2.70961 8.95179 4.43541
11271 13 19 3.86702 8.63477 4.27196
11272 13 19 3.31268 8.94863 5.2616
1702 4 10 3.87735 6.35131 5.82127
8230 11 17 -9.24987 17.0653 14.595
8229 11 17 -10.1421 16.4662 15.0522
8231 11 17 -8.89234 18.1431 14.1612
15943 16 22 9.79924 0.930656 16.7465
15945 16 22 9.91942 1.67839 16.7564
15944 16 22 9.10719 1.44496 17.6589
1700 3 9 -4.30974 8.34823 24.1932
1701 3 9 -4.46138 8.45852 23.063
1699 3 9 -5.14619 9.10415 24.2438
ITEM: TIMESTEP
14000000
ITEM: NUMBER OF ATOMS
96
ITEM: BOX BOUNDS ff ff ff
-3.5000000000000000e+01 3.5000000000000000e+01
-3.5000000000000000e+01 3.5000000000000000e+01
-3.5000000000000000e+01 3.5000000000000000e+01
ITEM: ATOMS id mol type x y z
9068 12 18 -16.8022 -1.75237 -13.4626
9067 12 18 -16.8919 -0.539918 -13.6679
9069 12 18 -15.8473 -1.20137 -13.7516
3616 5 11 -8.83172 -17.0309 -10.9231
1 1 7 -8.60523 -15.8032 -10.8114
2 1 7 -7.70854 -16.1312 -11.4411
14758 16 22 -8.98462 -16.5211 -9.87921
14760 16 22 -9.09603 -16.5676 -9.50544
9065 11 17 -10.1024 -16.1774 -10.3632
14759 16 22 -8.34405 -17.4795 -9.88381
3614 4 10 -8.14233 -16.6161 -9.08801
3612 4 10 -8.16843 -16.8716 -8.9987
14756 15 21 -6.74673 -16.5448 -10.5603
3615 5 11 -7.86307 -16.6801 -10.3204
3617 5 11 -7.86956 -16.595 -10.2592
8227 10 16 -7.22362 -17.2058 -9.44453
12418 13 19 -7.05038 -16.443 -8.38363
4679 7 13 -10.1411 -15.8841 -8.6125
4680 7 13 -8.97496 -15.9165 -8.4866
3 1 7 -8.64431 -15.7662 -10.7574
4678 7 13 -8.96133 -15.7914 -8.56649
9064 11 17 -9.39911 -15.5617 -9.55464
9066 11 17 -9.4077 -15.6106 -9.52524
1304 3 9 -9.47984 -14.7782 -8.68115
1302 3 9 -9.64466 -14.8448 -8.72952
289 2 8 -8.50576 -14.8414 -9.13862
291 2 8 -8.55941 -14.8409 -9.15337
286 1 7 -8.28459 -15.7229 -9.73872
288 1 7 -8.31337 -15.7473 -9.6536
287 1 7 -8.32819 -14.7317 -10.3145
7289 9 15 -7.94006 -13.7822 -9.43061
8228 10 16 -7.19655 -15.9612 -9.54642
14755 15 21 -7.41746 -15.5232 -10.49
14757 15 21 -7.25297 -15.4469 -10.5101
8226 10 16 -7.1488 -16.0611 -9.48821
12417 13 19 -7.92473 -15.6139 -8.53343
12419 13 19 -7.94056 -15.6657 -8.68193
7290 9 15 -7.67727 -14.5478 -8.51508
7288 9 15 -7.52316 -14.4619 -8.51387
12422 14 20 -7.53809 -14.8636 -9.46474
12420 14 20 -7.51706 -14.8445 -9.60861
12421 14 20 -6.57943 -15.2364 -8.94458
3613 4 10 -8.01545 -16.4286 -7.88432
1303 3 9 -9.5827 -14.2013 -7.69993
290 2 8 -8.52728 -14.9103 -7.97505
6741 9 15 21.985 -18.3212 -1.82072
6743 9 15 22.943 -17.0796 -2.3708
6742 9 15 22.5483 -17.4469 -1.30574
13394 14 20 -6.67209 -5.52733 10.0622
1299 2 8 23.3333 -0.273946 10.2653
1300 2 8 24.5452 -0.458419 10.2667
1301 2 8 24.3971 -1.56642 9.90953
13392 14 20 -5.7843 -7.1867 11.4945
13393 14 20 -6.08765 -6.32036 10.8011
15943 16 22 13.1288 -4.91226 13.1899
15945 16 22 15.1953 -4.10294 14.1057
15944 16 22 14.1149 -4.5273 13.7745
6738 8 14 -14.9415 -15.4679 18.7557
6740 8 14 -15.0477 -15.3678 18.7646
6739 8 14 -14.7515 -14.4427 19.4637
6043 8 14 -8.62755 14.4505 -19.2028
6042 8 14 -9.07982 14.0479 -18.0735
6041 8 14 -7.843 14.0191 -18.0492
13396 15 21 -19.3072 19.699 -4.87462
13397 15 21 -19.5532 20.8787 -4.73847
13395 15 21 -20.022 20.1009 -4.05439
11269 12 18 22.5611 6.12296 -1.45731
11267 12 18 23.8165 7.46804 -0.154067
11268 12 18 23.4072 6.6515 -0.875074
6038 7 13 4.16721 27.9546 -0.84734
6040 7 13 4.40587 27.7581 -1.17725
6039 7 13 5.08427 27.4169 -0.230443
11271 13 19 3.7905 4.82419 3.54654
11272 13 19 2.7137 5.10896 3.90612
11270 13 19 2.86534 4.98637 4.17692
7292 10 16 5.00398 5.02475 4.5457
4675 6 12 2.24399 6.41418 3.38511
4677 6 12 2.46549 6.32192 3.21188
4340 6 12 3.44301 5.9908 3.54652
7291 10 16 3.89851 5.45563 4.57061
4342 6 12 3.27221 5.97281 3.60847
4341 6 12 2.70363 5.47371 2.72801
4676 6 12 3.20709 7.19194 3.64764
4338 5 11 4.79422 6.01354 4.8993
4339 5 11 4.03705 6.8245 4.53399
4337 5 11 3.90222 6.77731 4.55004
7293 10 16 3.93771 5.55096 4.55364
1704 4 10 2.99647 6.14476 4.59597
1702 4 10 2.95346 6.21587 4.51814
1703 4 10 3.63393 6.429 5.56843
8231 11 17 0.66734 17.3135 18.2091
1701 3 9 -7.67016 2.9299 20.2639
1700 3 9 -7.59148 4.05215 20.7359
1699 3 9 -7.21342 3.14098 20.1262
8229 11 17 2.01629 16.799 18.8712
8230 11 17 1.46585 17.8032 19.005
ITEM: TIMESTEP
14100000
ITEM: NUMBER OF ATOMS
96
ITEM: BOX BOUNDS ff ff ff
-3.5000000000000000e+01 3.5000000000000000e+01
-3.5000000000000000e+01 3.5000000000000000e+01
-3.5000000000000000e+01 3.5000000000000000e+01
ITEM: ATOMS id mol type x y z
14759 16 22 -8.27716 -14.0587 -11.5738
9065 11 17 -10.1322 -13.6343 -10.9046
14760 16 22 -9.2016 -14.3017 -10.845
14758 16 22 -9.05558 -14.3917 -10.8175
3 1 7 -7.41862 -13.6181 -10.9864
3616 5 11 -7.39999 -14.5912 -11.6391
1 1 7 -7.42011 -13.6255 -11.0498
9066 11 17 -9.11489 -13.3045 -11.3119
287 1 7 -8.09317 -12.7612 -11.3171
9064 11 17 -9.0463 -13.2965 -11.3498
3613 4 10 -9.02246 -15.2798 -10.1527
1303 3 9 -9.14312 -13.6901 -8.90123
3612 4 10 -8.50167 -14.3314 -9.63749
3614 4 10 -8.70186 -14.3085 -9.72596
4679 7 13 -9.88599 -14.5003 -9.99784
286 1 7 -8.42034 -13.5341 -10.5392
288 1 7 -8.41128 -13.6077 -10.6201
2 1 7 -6.83449 -14.5338 -10.616
3615 5 11 -7.94967 -14.587 -10.5902
3617 5 11 -8.00866 -14.6497 -10.5865
12418 13 19 -7.92301 -13.9262 -8.80999
8226 10 16 -7.50491 -13.8359 -9.84401
8228 10 16 -7.585 -13.8386 -9.91175
4678 7 13 -9.46909 -13.3957 -10.2042
4680 7 13 -9.51684 -13.3897 -10.0695
290 2 8 -10.0468 -12.543 -10.3325
291 2 8 -8.88118 -12.4965 -10.3054
1302 3 9 -9.33132 -12.544 -9.28545
1304 3 9 -9.18143 -12.5389 -9.12417
289 2 8 -8.85093 -12.5908 -10.319
7288 9 15 -8.32392 -11.9723 -9.3432
7290 9 15 -8.19007 -12.1421 -9.42003
12419 13 19 -8.38778 -13.191 -9.59071
12417 13 19 -8.41103 -13.158 -9.53889
12421 14 20 -8.20258 -12.81 -8.3734
7289 9 15 -7.97936 -11.7765 -10.5061
14757 15 21 -7.72607 -12.7702 -10.3228
14755 15 21 -7.71031 -12.7534 -10.3079
14756 15 21 -6.98219 -11.963 -9.92093
8227 10 16 -6.61015 -13.2281 -10.2997
12420 14 20 -7.3628 -12.9722 -9.19862
12422 14 20 -7.29208 -12.8941 -9.23469
6742 9 15 20.7482 -14.9935 3.78281
6743 9 15 21.1908 -16.1489 3.72433
6741 9 15 21.9477 -14.6899 3.5824
13392 14 20 -11.713 -7.98346 11.7488
13394 14 20 -10.7687 -6.7479 10.9594
13393 14 20 -10.4886 -7.76591 11.6087
1301 2 8 21.2087 -0.78752 13.357
6740 8 14 -8.68767 -8.63272 21.028
6738 8 14 -7.11807 -10.1501 21.4854
15945 16 22 10.2321 -0.296418 20.8396
15943 16 22 10.0105 -1.10687 21.038
15944 16 22 11.1143 -1.17707 20.8447
6739 8 14 -7.93215 -9.28672 21.7094
6043 8 14 -6.92903 13.3345 -23.8062
6041 8 14 -7.06033 14.4726 -23.869
6042 8 14 -5.99227 14.0652 -23.3965
9067 12 18 -19.863 0.474184 -12.1584
9068 12 18 -19.4191 1.14797 -11.3001
9069 12 18 -18.9664 0.790551 -10.3078
11269 12 18 24.4703 9.56588 -3.05436
11268 12 18 23.754 8.82176 -2.56814
11267 12 18 22.9809 9.58211 -1.91197
6038 7 13 4.20335 15.9868 -0.259256
6040 7 13 3.76458 15.4817 -0.385079
6039 7 13 3.22658 16.5987 -0.524402
13396 15 21 -14.2664 23.9933 1.96051
13395 15 21 -13.3923 23.7724 1.20914
4338 5 11 4.41252 5.15552 4.63424
4341 6 12 4.14434 5.14834 3.53677
4342 6 12 3.47252 5.62406 4.44472
4340 6 12 3.55305 5.76159 4.39695
4677 6 12 4.1031 6.70549 4.86177
4675 6 12 4.47371 6.364 4.79911
4676 6 12 4.82623 7.48997 5.28948
7293 10 16 5.26347 5.84614 5.18927
7291 10 16 5.24657 5.66479 5.33226
11271 13 19 4.89601 5.94037 4.0088
11270 13 19 5.53281 6.7743 4.61293
11272 13 19 5.55745 6.77026 4.63499
13397 15 21 -14.1521 23.6709 3.15117
4337 5 11 4.11046 5.72523 5.71605
4339 5 11 3.99841 5.73863 5.66226
1702 4 10 4.82758 6.62005 5.92629
1703 4 10 3.64162 6.7332 5.98078
1704 4 10 4.85284 6.62844 5.8748
7292 10 16 5.95668 6.64216 5.69981
1300 2 8 20.5606 0.193267 13.2308
1299 2 8 21.1505 1.01389 13.7798
1700 3 9 -8.54725 6.19547 18.0322
1699 3 9 -9.37935 6.71034 18.8404
1701 3 9 -9.50164 6.88813 17.6149
8231 11 17 -5.78833 17.9453 19.1954
8229 11 17 -7.41344 17.7728 19.7713
8230 11 17 -6.56489 17.009 19.4806
ITEM: TIMESTEP
14200000
ITEM: NUMBER OF ATOMS
96
ITEM: BOX BOUNDS ff ff ff
-3.5000000000000000e+01 3.5000000000000000e+01
-3.5000000000000000e+01 3.5000000000000000e+01
-3.5000000000000000e+01 3.5000000000000000e+01
ITEM: ATOMS id mol type x y z
14758 16 22 -9.49302 -13.9395 -11.1716
14760 16 22 -9.71262 -13.9794 -11.3
3617 5 11 -8.45053 -13.7398 -11.6724
3615 5 11 -8.53782 -13.7114 -11.7509
3616 5 11 -8.72425 -14.0373 -12.8067
4679 7 13 -8.65845 -14.672 -10.9498
3614 4 10 -7.5978 -13.9091 -11.1499
3612 4 10 -7.53507 -13.9323 -11.1004
14759 16 22 -9.48841 -13.4298 -12.2857
9066 11 17 -10.2286 -12.9277 -11.5327
9064 11 17 -10.2206 -13.0408 -11.48
289 2 8 -9.65505 -12.0094 -10.9351
291 2 8 -9.69638 -12.0847 -11.0224
287 1 7 -9.6986 -12.2651 -12.1723
288 1 7 -9.16648 -12.966 -11.3473
286 1 7 -9.13364 -12.855 -11.3535
14756 15 21 -9.5163 -11.1803 -11.5016
1 1 7 -8.43745 -12.8 -12.4521
3 1 7 -8.49249 -12.7934 -12.3066
14757 15 21 -8.69064 -11.8836 -11.7687
14755 15 21 -8.72712 -11.9898 -11.6421
12419 13 19 -8.09583 -12.7034 -11.1878
9065 11 17 -10.7269 -11.8887 -11.7119
12422 14 20 -8.761 -11.4053 -10.7735
2 1 7 -7.48313 -13.3682 -12.2534
3613 4 10 -6.98685 -12.8912 -11.174
12417 13 19 -8.0451 -12.8389 -11.124
8226 10 16 -7.70183 -12.2226 -11.9957
8228 10 16 -7.72579 -12.1251 -12.0188
8227 10 16 -7.68233 -11.1736 -11.3359
4680 7 13 -8.62858 -13.5817 -10.5558
4678 7 13 -8.7169 -13.6055 -10.565
1303 3 9 -10.756 -13.7691 -10.7687
1304 3 9 -9.81017 -13.1822 -10.4118
1302 3 9 -9.83739 -13.2165 -10.3814
290 2 8 -9.92281 -12.1787 -9.87011
7290 9 15 -8.94758 -12.459 -10.1973
7288 9 15 -8.86347 -12.4535 -10.2305
12420 14 20 -8.72207 -11.3116 -10.6128
7289 9 15 -9.02865 -11.4901 -9.62013
12421 14 20 -7.82877 -12.0444 -10.4392
12418 13 19 -7.62404 -13.3335 -10.172
6741 9 15 12.8145 -15.8203 4.92998
6743 9 15 14.2473 -16.9329 6.18469
6742 9 15 13.3636 -16.1203 5.86761
1701 3 9 -4.00492 -1.19896 13.3991
1699 3 9 -4.00926 -1.04691 13.5234
1700 3 9 -3.67873 -2.25723 13.8279
13394 14 20 -9.52402 -12.7134 17.2535
13392 14 20 -10.4466 -12.1279 17.5128
13393 14 20 -9.51755 -11.9938 18.2709
6740 8 14 -8.41696 -15.7574 22.0741
6739 8 14 -9.26525 -14.909 22.3459
6738 8 14 -8.35046 -14.6511 22.9511
15945 16 22 0.772067 -1.37266 23.4963
15943 16 22 2.02847 -0.996061 22.2803
15944 16 22 1.46828 -1.9166 22.7054
6041 8 14 -8.20351 16.7142 -19.8994
6042 8 14 -7.22333 17.2447 -20.3239
6043 8 14 -6.16804 16.9169 -20.7216
9068 12 18 -19.1255 1.87877 -12.1773
9069 12 18 -18.1337 2.55843 -12.5867
9067 12 18 -18.8056 2.91718 -12.7128
11269 12 18 23.7935 7.60494 -0.807398
11267 12 18 23.1569 8.07002 -0.329737
11268 12 18 23.8398 8.82063 -1.0328
6040 7 13 6.93064 19.0904 -0.50339
6038 7 13 5.24423 18.6629 0.0482157
6039 7 13 6.29951 19.0676 0.576862
4341 6 12 4.84025 4.99711 5.31201
7292 10 16 5.77162 4.47518 4.66482
4342 6 12 5.11832 5.86534 4.53453
4340 6 12 5.11426 5.90085 4.65019
1703 4 10 4.9049 7.01835 4.94591
11271 13 19 5.74078 6.61577 3.84851
4339 5 11 6.00169 6.58326 5.02996
4337 5 11 5.94718 6.6121 5.14569
11270 13 19 6.22215 5.63119 4.31086
11272 13 19 6.10779 5.62526 4.30707
4675 6 12 6.8259 6.59413 4.14032
4677 6 12 6.70227 6.60157 4.1007
4676 6 12 7.00959 6.0019 5.10447
7291 10 16 5.93603 5.32909 5.55361
1704 4 10 5.11226 6.07391 5.75379
1702 4 10 4.92933 6.12142 5.73263
7293 10 16 5.90875 5.43695 5.41716
4338 5 11 5.52396 7.21634 6.03205
13397 15 21 -18.9056 17.444 6.71629
13395 15 21 -17.7386 16.2197 7.59098
13396 15 21 -18.8097 16.3497 7.0326
1301 2 8 23.9828 2.09163 11.9092
1299 2 8 25.7602 2.88118 11.3596
1300 2 8 24.5281 3.11442 11.5501
8231 11 17 -9.40205 18.1919 15.47
8230 11 17 -9.67684 18.9612 14.4934
8229 11 17 -10.3628 20.0249 14.3035
ITEM: TIMESTEP
14300000
ITEM: NUMBER OF ATOMS
96
ITEM: BOX BOUNDS ff ff ff
-3.5000000000000000e+01 3.5000000000000000e+01
-3.5000000000000000e+01 3.5000000000000000e+01
-3.5000000000000000e+01 3.5000000000000000e+01
ITEM: ATOMS id mol type x y z
14760 16 22 -8.09645 -13.4731 -13.9022
3616 5 11 -7.28544 -13.7966 -14.7429
14758 16 22 -7.97663 -13.505 -13.9461
3613 4 10 -6.09377 -14.2991 -13.552
9065 11 17 -9.36386 -13.278 -13.956
9066 11 17 -8.42678 -12.5146 -14.3618
9064 11 17 -8.61419 -12.365 -14.2388
2 1 7 -7.41264 -12.6341 -14.5121
287 1 7 -7.70662 -11.5243 -14.2814
3617 5 11 -6.93234 -13.2808 -13.7266
3 1 7 -6.57778 -12.1939 -13.836
1 1 7 -6.53675 -12.2217 -13.7719
3615 5 11 -6.89076 -13.2925 -13.7517
286 1 7 -7.57963 -12.3747 -13.5219
14756 15 21 -7.73205 -10.4823 -13.5989
12421 14 20 -8.50783 -13.9424 -13.0872
12422 14 20 -8.4257 -13.488 -12.0106
4679 7 13 -7.65658 -14.3827 -12.3784
14759 16 22 -7.23613 -14.2232 -13.3695
3614 4 10 -6.43508 -13.6248 -12.6507
3612 4 10 -6.55576 -13.6358 -12.6038
290 2 8 -8.88214 -11.906 -12.3717
12420 14 20 -8.47629 -13.2144 -12.0781
1302 3 9 -8.62874 -12.8423 -13.2462
1303 3 9 -9.40661 -11.9156 -13.3958
1304 3 9 -8.65068 -12.8287 -13.195
291 2 8 -8.24599 -11.4573 -13.3093
289 2 8 -8.42818 -11.4996 -13.4248
7289 9 15 -7.83592 -11.0099 -12.4911
8226 10 16 -5.82267 -13.0808 -13.4191
288 1 7 -7.62208 -12.3811 -13.4221
14755 15 21 -7.04028 -11.3264 -13.1929
14757 15 21 -7.07273 -11.4552 -13.1237
4680 7 13 -7.70172 -13.2352 -12.7633
12417 13 19 -6.81418 -12.5712 -12.6886
12419 13 19 -6.74153 -12.4767 -12.6804
4678 7 13 -7.65886 -13.3162 -12.8319
12418 13 19 -7.24985 -13.1764 -11.727
7288 9 15 -7.70904 -12.1359 -12.3538
7290 9 15 -7.82827 -12.2308 -12.4195
8228 10 16 -5.98667 -13.115 -13.3239
8227 10 16 -5.72197 -12.0264 -12.8987
6741 9 15 24.2144 -9.07627 7.16504
6742 9 15 25.258 -9.08895 7.74984
6743 9 15 24.3772 -9.09037 6.93074
13393 14 20 -1.21364 -8.52123 12.1748
13392 14 20 -0.740065 -9.13708 11.2724
13394 14 20 -0.576879 -7.87905 11.3799
1701 3 9 -3.76809 -7.60209 15.7381
6738 8 14 -6.91892 -2.85045 15.8803
1699 3 9 -4.79579 -6.06466 16.4438
1700 3 9 -4.41619 -7.18147 16.7563
6739 8 14 -7.28679 -3.43274 16.8767
6740 8 14 -7.08101 -2.31853 16.7082
15945 16 22 8.34041 -6.97087 23.7159
15944 16 22 9.38523 -6.46159 24.0449
15943 16 22 9.91797 -5.47251 23.5674
6042 8 14 -8.58299 12.2747 -22.4359
6043 8 14 -9.28793 12.9828 -21.7591
6041 8 14 -7.69395 12.6352 -23.0793
9068 12 18 -19.3405 5.85847 -13.4651
9067 12 18 -19.0056 6.25983 -12.3996
9069 12 18 -18.4226 5.59978 -12.6214
11269 12 18 23.8244 9.66443 -1.77874
11267 12 18 24.5382 10.1071 -0.984616
11268 12 18 24.9211 10.0199 -2.16372
6038 7 13 8.94376 13.439 0.775556
6040 7 13 9.04577 14.9155 1.33545
6039 7 13 9.04138 14.5395 0.155606
11271 13 19 7.13636 5.18822 4.78052
11272 13 19 7.2218 6.09402 4.0129
4342 6 12 6.40754 6.29021 4.75893
4340 6 12 6.3266 6.14779 4.72941
4677 6 12 7.10503 7.17692 4.07064
4675 6 12 7.02417 7.10661 4.18942
11270 13 19 7.17474 6.05033 4.02071
7291 10 16 7.81293 6.04602 4.94204
7293 10 16 7.73123 6.26606 5.14185
4339 5 11 6.82715 7.14009 5.34333
4337 5 11 6.81584 7.2061 5.30775
4676 6 12 7.83994 7.56269 4.97527
4341 6 12 6.03912 6.24385 3.60891
4338 5 11 5.95221 7.18869 4.41899
1702 4 10 6.83896 6.02327 5.68047
1704 4 10 6.76525 6.10196 5.6864
7292 10 16 7.71974 5.72254 6.14693
1703 4 10 7.2087 6.91498 6.39916
13397 15 21 -16.7838 22.1531 7.06752
13395 15 21 -16.5561 22.4158 5.66277
13396 15 21 -15.7623 22.1537 6.61905
1301 2 8 20.7568 10.0397 11.846
1299 2 8 21.3564 9.05681 13.0027
1300 2 8 21.7447 9.41976 11.8983
8229 11 17 -5.48492 21.5229 14.5982
8230 11 17 -5.08649 21.0326 15.719
8231 11 17 -5.04025 22.0871 15.266
ITEM: TIMESTEP
14400000
ITEM: NUMBER OF ATOMS
96
ITEM: BOX BOUNDS ff ff ff
-3.5000000000000000e+01 3.5000000000000000e+01
-3.5000000000000000e+01 3.5000000000000000e+01
-3.5000000000000000e+01 3.5000000000000000e+01
ITEM: ATOMS id mol type x y z
2 1 7 -7.88506 -12.6643 -13.5833
3616 5 11 -9.94325 -14.2342 -11.6104
3614 4 10 -8.87923 -13.8091 -11.0695
3612 4 10 -8.92252 -13.8797 -10.9836
3615 5 11 -9.06179 -13.5004 -12.0427
14760 16 22 -8.42562 -14.3547 -11.915
14759 16 22 -8.33347 -13.6707 -12.8897
8228 10 16 -7.87165 -13.4948 -11.4517
1303 3 9 -11.0702 -13.1405 -11.3325
9065 11 17 -9.52774 -12.7291 -13.106
3617 5 11 -9.19438 -13.408 -12.1426
4679 7 13 -10.3273 -13.3491 -12.5596
4678 7 13 -9.97901 -13.1735 -11.3884
4680 7 13 -9.97741 -13.0359 -11.4063
12419 13 19 -8.80987 -12.7511 -11.3431
12417 13 19 -8.75142 -12.7734 -11.3211
287 1 7 -9.30269 -11.4276 -12.8751
9064 11 17 -10.6297 -12.3034 -12.6045
9066 11 17 -10.4833 -12.2543 -12.6108
1302 3 9 -10.538 -12.0526 -11.5351
291 2 8 -9.77141 -11.0912 -11.8288
289 2 8 -9.72788 -11.119 -11.808
1304 3 9 -10.604 -11.9992 -11.5158
288 1 7 -9.51904 -12.3619 -12.129
7290 9 15 -9.49978 -11.9061 -11.0168
7288 9 15 -9.47809 -11.8998 -10.9093
286 1 7 -9.57504 -12.2192 -11.9653
290 2 8 -8.97274 -10.8813 -10.8777
14757 15 21 -8.69996 -11.6122 -11.5998
1 1 7 -8.30012 -12.6133 -12.4441
3 1 7 -8.364 -12.6383 -12.4979
14755 15 21 -8.6602 -11.5793 -11.6563
14758 16 22 -7.27041 -13.2276 -12.772
8226 10 16 -7.99504 -13.3946 -11.7572
8227 10 16 -7.76135 -12.3575 -11.1263
12421 14 20 -10.1646 -13.7069 -10.5328
3613 4 10 -8.09184 -14.6652 -10.7376
12418 13 19 -8.08376 -13.0421 -10.4518
7289 9 15 -10.3152 -12.5896 -10.4213
12420 14 20 -9.16162 -13.0216 -10.3588
12422 14 20 -9.22994 -13.0097 -10.3894
14756 15 21 -8.42531 -11.8837 -10.4917
6741 9 15 21.3897 -10.1945 5.17233
6742 9 15 20.3554 -9.59576 4.8601
6743 9 15 19.8685 -10.6567 5.05533
6738 8 14 -7.3111 -6.14499 15.8615
6739 8 14 -8.04554 -5.37817 15.279
6740 8 14 -7.38323 -4.75481 16.0611
1701 3 9 -0.93001 -0.398555 15.5209
13394 14 20 -12.965 -13.4942 16.9205
13392 14 20 -13.5028 -13.4527 17.5905
13393 14 20 -13.9692 -13.0428 16.4891
15945 16 22 17.932 -3.23082 18.3325
15943 16 22 17.846 -2.8655 19.9501
15944 16 22 18.7686 -2.89736 19.0921
6043 8 14 -6.05201 14.3082 -24.0532
6042 8 14 -5.89376 13.5126 -23.2107
6041 8 14 -5.55495 14.2421 -24.1022
9069 12 18 -16.1562 7.01285 -11.8948
9067 12 18 -15.7822 6.9982 -10.8623
9068 12 18 -15.8233 8.01322 -11.4271
11268 12 18 23.9331 9.84878 -3.46277
11267 12 18 22.917 10.4145 -3.46055
11269 12 18 23.2434 8.82515 -3.28468
1704 4 10 4.22172 5.3446 4.47028
4677 6 12 3.66248 7.1645 5.06974
4342 6 12 4.25973 6.90239 3.96742
4340 6 12 4.18233 6.93161 3.94821
4676 6 12 3.36694 7.71068 3.96292
4337 5 11 5.16003 7.47533 4.68179
4339 5 11 4.60337 7.68121 4.72575
4341 6 12 4.4967 6.03642 3.13439
1703 4 10 5.29236 5.65244 5.08637
1702 4 10 4.27574 5.8912 4.46468
7291 10 16 5.19239 6.41117 4.23104
11272 13 19 4.6192 6.66648 5.14774
11270 13 19 4.68355 6.59621 5.26939
7292 10 16 5.2845 7.29708 3.50136
7293 10 16 5.34348 6.30468 4.16388
4675 6 12 4.42298 8.05155 3.45501
11271 13 19 5.79834 6.74911 5.33087
6038 7 13 13.635 10.4283 4.95597
4338 5 11 4.9044 7.60105 5.90432
1301 2 8 23.9692 8.0528 7.50721
1299 2 8 25.646 7.26503 6.55994
1300 2 8 24.4763 7.58185 6.45029
6039 7 13 13.6645 9.79109 6.01206
6040 7 13 13.5187 10.1308 7.17894
13397 15 21 -15.3875 22.9235 5.57632
13395 15 21 -14.4422 24.1863 6.02825
13396 15 21 -15.3923 23.6854 6.39438
1700 3 9 -0.256384 0.521772 15.9288
8231 11 17 1.81401 23.4278 15.3044
8230 11 17 2.28424 22.7348 16.122
8229 11 17 1.45873 23.0484 15.3656
1699 3 9 0.314428 0.967179 16.89
ITEM: TIMESTEP
14500000
ITEM: NUMBER OF ATOMS
96
ITEM: BOX BOUNDS ff ff ff
-3.5000000000000000e+01 3.5000000000000000e+01
-3.5000000000000000e+01 3.5000000000000000e+01
-3.5000000000000000e+01 3.5000000000000000e+01
ITEM: ATOMS id mol type x y z
2 1 7 -8.8481 -15.2582 -13.5021
1303 3 9 -11.1529 -14.0684 -11.3898
9064 11 17 -10.637 -14.5812 -12.3318
9066 11 17 -10.5091 -14.5825 -12.2882
14759 16 22 -10.2201 -13.6067 -13.1804
14760 16 22 -9.81997 -14.8306 -13.1515
14758 16 22 -9.68284 -14.693 -13.1222
3615 5 11 -9.56845 -15.1953 -11.9693
3617 5 11 -9.47312 -15.2477 -12.0208
9065 11 17 -10.4509 -15.3094 -11.297
4680 7 13 -10.0306 -14.0654 -11.3345
3 1 7 -8.48233 -14.7775 -12.4763
4678 7 13 -10.1107 -14.21 -11.3204
287 1 7 -8.87034 -13.7853 -13.3115
288 1 7 -9.60598 -13.9874 -12.4182
12417 13 19 -8.91482 -14.2719 -11.5127
286 1 7 -9.50701 -13.9489 -12.3666
12419 13 19 -8.92811 -14.2586 -11.4782
3616 5 11 -10.5393 -15.7724 -12.4483
1 1 7 -8.63991 -14.6336 -12.4489
8227 10 16 -8.61135 -15.9623 -12.1937
8228 10 16 -8.50003 -15.2475 -11.3377
8226 10 16 -8.24163 -15.1807 -11.3101
3614 4 10 -9.44164 -14.9301 -10.8142
14756 15 21 -7.74471 -14.2347 -11.7389
1304 3 9 -10.4502 -13.4441 -12.1713
1302 3 9 -10.5904 -13.3024 -11.9891
290 2 8 -9.64103 -11.5431 -12.5757
7288 9 15 -9.46067 -13.1778 -11.4367
7290 9 15 -9.48398 -13.2738 -11.4489
291 2 8 -9.51843 -12.768 -12.5179
289 2 8 -9.60181 -12.7973 -12.4649
7289 9 15 -10.1983 -12.2719 -11.6974
14755 15 21 -8.53904 -13.3604 -12.1899
14757 15 21 -8.49157 -13.4612 -12.3061
12421 14 20 -8.45466 -13.4139 -11.0483
3612 4 10 -9.52852 -14.8861 -10.7487
3613 4 10 -9.43031 -14.5965 -9.65535
12422 14 20 -9.3661 -13.8213 -10.3712
12420 14 20 -9.42831 -13.6414 -10.3267
12418 13 19 -8.40022 -14.4125 -10.423
4679 7 13 -10.4125 -13.1735 -10.7141
6742 9 15 19.6595 -16.2399 3.14541
6743 9 15 19.6546 -15.1572 3.70541
6741 9 15 19.3104 -15.935 4.24301
6738 8 14 -8.53824 -8.3393 15.835
6739 8 14 -8.1124 -8.63061 16.8629
6740 8 14 -8.52686 -7.9487 17.6844
13392 14 20 -9.46037 -13.8497 21.9344
13394 14 20 -11.2171 -12.7388 22.4583
13393 14 20 -10.1952 -13.2793 22.6048
9069 12 18 -14.223 7.94018 -10.6766
9068 12 18 -15.4521 7.7549 -10.4728
9067 12 18 -16.0586 8.7073 -10.6853
6042 8 14 -6.29778 12.6293 -8.63641
6043 8 14 -6.00115 11.913 -9.51291
6041 8 14 -6.73828 11.5342 -8.67277
11269 12 18 23.3821 7.23937 -2.79385
11268 12 18 23.7483 8.33222 -2.80937
11267 12 18 23.5658 8.01956 -1.63834
6040 7 13 15.0076 24.0455 -1.24353
6039 7 13 15.9812 23.5199 -1.70483
6038 7 13 16.8293 23.0745 -2.4319
13397 15 21 -8.94226 24.1187 1.86517
13396 15 21 -9.79245 24.3276 0.968848
13395 15 21 -10.0696 24.6073 2.11969
4676 6 12 2.08621 5.0983 5.22621
4675 6 12 2.56072 6.18653 5.3434
4677 6 12 2.78123 6.03923 5.17114
4338 5 11 3.60948 6.79259 5.32025
11271 13 19 2.29711 4.60921 6.2465
1703 4 10 1.88784 5.05525 7.12579
7292 10 16 3.46354 4.14436 6.38651
7291 10 16 4.18425 5.19058 6.22852
7293 10 16 2.87787 4.16688 7.38655
4342 6 12 3.21608 5.00995 5.76091
4340 6 12 3.14528 5.02566 5.74273
11270 13 19 3.05379 5.17764 6.87248
11272 13 19 3.12205 5.2973 6.85156
1704 4 10 2.14349 5.70083 6.17411
1702 4 10 2.08473 5.63698 6.10564
4339 5 11 3.34199 6.13961 6.23826
4337 5 11 3.30632 6.06067 6.22208
4341 6 12 4.04488 5.81128 5.44487
8230 11 17 -0.245821 21.2617 8.8929
8229 11 17 -1.25352 20.7266 9.12842
8231 11 17 -1.08848 22.0706 9.30803
1299 2 8 21.5937 5.5999 12.9112
1699 3 9 -3.12014 1.94195 15.565
1700 3 9 -1.92038 2.26837 15.5945
1300 2 8 22.3522 5.87465 13.7389
1301 2 8 23.3027 5.54083 14.4854
1701 3 9 -1.26414 3.05047 16.1952
15945 16 22 15.0697 5.36778 20.4795
15944 16 22 15.2695 4.24123 20.9419
15943 16 22 16.2633 4.07488 20.3436
ITEM: TIMESTEP
14600000
ITEM: NUMBER OF ATOMS
96
ITEM: BOX BOUNDS ff ff ff
-3.5000000000000000e+01 3.5000000000000000e+01
-3.5000000000000000e+01 3.5000000000000000e+01
-3.5000000000000000e+01 3.5000000000000000e+01
ITEM: ATOMS id mol type x y z
3616 5 11 -8.26354 -13.9445 -11.6294
3615 5 11 -9.06735 -13.746 -10.7711
8227 10 16 -7.15602 -13.7945 -11.5092
9065 11 17 -10.781 -12.1565 -11.0678
290 2 8 -10.3242 -12.8422 -11.8633
14758 16 22 -8.95894 -13.0817 -11.6961
14760 16 22 -9.13385 -13.041 -11.7066
9066 11 17 -9.96869 -13.0024 -10.9168
286 1 7 -8.8441 -12.5523 -10.7725
291 2 8 -9.69947 -12.0441 -11.3169
289 2 8 -9.64541 -12.0112 -11.3471
9064 11 17 -10.0244 -13.0466 -10.8249
14759 16 22 -8.53947 -11.9657 -11.5787
1 1 7 -7.92605 -13.0723 -11.0711
3 1 7 -7.88128 -13.0396 -11.0288
3617 5 11 -9.01533 -13.7037 -10.731
3613 4 10 -9.88631 -14.0992 -10.1567
3612 4 10 -8.77148 -14.124 -9.64445
3614 4 10 -8.84124 -14.0093 -9.61379
12421 14 20 -9.12169 -14.1771 -8.59522
8226 10 16 -7.69438 -14.0474 -10.3889
8228 10 16 -7.75687 -14.1013 -10.4687
12418 13 19 -7.54691 -13.8049 -9.19405
1303 3 9 -11.0461 -12.0559 -9.92326
288 1 7 -8.9323 -12.569 -10.7007
287 1 7 -9.01889 -11.3722 -10.6605
1302 3 9 -9.90388 -12.1389 -10.2077
1304 3 9 -9.88586 -11.9407 -10.254
4679 7 13 -9.91535 -13.1511 -8.71608
7288 9 15 -8.67246 -12.0716 -9.76851
7290 9 15 -8.68761 -12.1221 -9.77307
4678 7 13 -9.39331 -13.1177 -9.7688
4680 7 13 -9.40932 -13.0189 -9.81717
12420 14 20 -8.79742 -13.0854 -8.91529
12422 14 20 -8.84565 -13.0065 -8.85162
12419 13 19 -8.18858 -13.1448 -9.98418
12417 13 19 -8.22808 -13.1167 -9.94177
14755 15 21 -7.782 -12.1703 -10.392
14756 15 21 -6.86864 -12.1039 -9.61558
14757 15 21 -7.80929 -12.2518 -10.2987
2 1 7 -7.09865 -13.0445 -10.0762
7289 9 15 -7.80859 -12.5179 -9.08999
6743 9 15 18.6802 -16.3968 1.36024
6742 9 15 18.0323 -17.3564 1.08809
6741 9 15 18.1979 -16.2187 1.16517
6740 8 14 -6.81311 -4.57092 15.9018
13394 14 20 -16.4359 -6.31189 17.508
13393 14 20 -16.4757 -6.15005 18.7875
13392 14 20 -17.2609 -7.13616 18.83
6738 8 14 -7.07984 -4.69087 17.6143
6739 8 14 -6.2844 -4.19707 17.0095
9069 12 18 -15.8115 7.80764 -11.274
9068 12 18 -14.8661 8.55592 -11.2003
9067 12 18 -13.8094 8.70679 -10.6611
6038 7 13 14.2133 18.5692 -5.36622
6040 7 13 13.7837 18.5133 -5.36881
6039 7 13 13.8864 19.5775 -4.81582
11269 12 18 23.6144 5.92768 -2.54162
11267 12 18 22.3105 6.28186 -1.4236
11268 12 18 22.4938 5.53696 -2.39276
6042 8 14 -0.916604 11.4505 -2.45236
6041 8 14 -1.61983 12.448 -2.64633
6043 8 14 -0.701468 11.7371 -1.23468
13397 15 21 -7.24831 24.8657 2.67394
13396 15 21 -8.21765 24.9788 3.32021
13395 15 21 -7.73393 25.3842 4.33734
1704 4 10 2.66697 5.86117 7.61658
7292 10 16 4.69936 5.85047 7.94353
1703 4 10 3.44859 6.84325 7.72733
4341 6 12 5.83557 6.21856 7.95293
4676 6 12 2.64731 7.95244 9.44632
11270 13 19 2.40616 7.46414 8.39513
1702 4 10 4.45553 7.25454 8.28516
4340 6 12 5.03871 6.4982 8.91432
7293 10 16 3.85375 6.29261 8.58922
4677 6 12 3.53453 7.4897 8.76026
4675 6 12 3.42244 7.36237 8.79505
7291 10 16 3.94239 6.35624 8.76906
11271 13 19 2.83789 6.38965 8.5855
11272 13 19 3.3767 6.73808 9.61062
4339 5 11 4.44589 7.19652 9.41531
4337 5 11 4.50763 7.19547 9.48168
4342 6 12 5.12531 6.45855 8.87134
4338 5 11 4.40351 6.02888 9.81394
1301 2 8 13.9638 6.90227 12.7046
8231 11 17 -9.70274 22.8728 12.2516
8230 11 17 -8.95489 22.0582 12.6139
8229 11 17 -10.026 21.7352 12.1572
1701 3 9 -5.41864 2.50818 14.9188
1700 3 9 -5.62796 1.44082 14.4288
1699 3 9 -6.64645 2.05731 14.1946
1299 2 8 15.2619 6.35683 14.2899
1300 2 8 14.5164 6.97029 13.7266
15944 16 22 12.2451 7.97803 23.3662
15943 16 22 13.3327 7.68913 23.0328
15945 16 22 11.2248 8.44467 23.1252
ITEM: TIMESTEP
14700000
ITEM: NUMBER OF ATOMS
96
ITEM: BOX BOUNDS ff ff ff
-3.5000000000000000e+01 3.5000000000000000e+01
-3.5000000000000000e+01 3.5000000000000000e+01
-3.5000000000000000e+01 3.5000000000000000e+01
ITEM: ATOMS id mol type x y z
14759 16 22 -10.0903 -11.9338 -13.5348
14760 16 22 -8.85474 -11.825 -13.5431
14758 16 22 -8.88782 -11.8146 -13.4974
14756 15 21 -8.36675 -10.863 -13.8027
2 1 7 -7.21078 -12.2181 -14.2395
290 2 8 -9.15343 -10.6108 -14.3208
3616 5 11 -9.48373 -12.7149 -12.9659
9064 11 17 -9.56694 -11.7415 -12.587
9066 11 17 -9.5756 -11.6438 -12.5656
4678 7 13 -8.81958 -11.524 -11.7858
4680 7 13 -8.93284 -11.4358 -11.7115
3617 5 11 -8.42096 -12.1921 -12.6055
3615 5 11 -8.40829 -12.2374 -12.6111
288 1 7 -8.68319 -11.0102 -12.7785
286 1 7 -8.78356 -10.9868 -12.8031
291 2 8 -9.71336 -10.9033 -13.2958
289 2 8 -9.77597 -10.8091 -13.3398
9065 11 17 -9.85979 -11.6681 -11.4096
3613 4 10 -9.08905 -12.6843 -11.9292
12419 13 19 -7.70786 -11.4115 -12.1475
12417 13 19 -7.80167 -11.4647 -12.2054
3612 4 10 -8.00224 -12.2841 -11.5156
3614 4 10 -7.91235 -12.5111 -11.7026
8227 10 16 -8.02674 -13.2953 -12.4587
8226 10 16 -7.2547 -12.4786 -12.5436
3 1 7 -7.70509 -11.6127 -13.2721
1 1 7 -7.74274 -11.6903 -13.3399
8228 10 16 -7.14659 -12.4071 -12.4376
12418 13 19 -6.73918 -11.3957 -12.7342
12422 14 20 -7.9939 -11.1263 -11.0855
12420 14 20 -7.99497 -11.1211 -11.1687
12421 14 20 -7.04854 -11.8999 -11.3671
1304 3 9 -9.35894 -10.4569 -12.096
1302 3 9 -9.41072 -10.5454 -12.0745
287 1 7 -8.68216 -9.80618 -12.8696
7288 9 15 -8.2523 -10.373 -11.9738
7290 9 15 -8.24859 -10.3879 -12.0159
1303 3 9 -8.9458 -10.6386 -10.9664
14757 15 21 -7.66944 -10.5951 -12.8847
14755 15 21 -7.67248 -10.4852 -12.8906
7289 9 15 -7.12383 -10.7061 -11.6106
4679 7 13 -8.84671 -11.9107 -10.6258
6741 9 15 21.4798 -13.0979 10.0428
6743 9 15 22.3421 -12.881 9.8182
1299 2 8 21.7315 -1.20036 8.49653
1300 2 8 21.8118 -0.0400492 8.86241
6742 9 15 22.1236 -12.4502 10.8654
13393 14 20 -17.0099 -8.97757 17.1788
13394 14 20 -15.9272 -9.49373 16.9313
13392 14 20 -16.777 -7.83998 16.6906
6738 8 14 -4.93916 -16.2586 22.2096
6739 8 14 -3.94934 -15.5749 22.4285
6740 8 14 -3.96379 -15.6932 23.6283
9068 12 18 -20.6197 5.22941 -13.2698
9069 12 18 -20.125 5.67776 -12.2397
9067 12 18 -19.9881 5.62189 -12.3644
6042 8 14 -6.01098 15.0626 -9.83687
6043 8 14 -6.54643 14.2577 -9.11349
6041 8 14 -7.0512 15.574 -9.94262
6040 7 13 15.2291 23.7788 -2.8536
6039 7 13 16.0303 23.2209 -3.51458
11268 12 18 23.9209 4.70579 -0.63279
11269 12 18 23.7744 5.77266 -1.22569
11267 12 18 23.6188 5.76148 -0.315529
6038 7 13 15.6139 23.7607 -2.56343
13397 15 21 -7.08941 26.2912 1.06771
13396 15 21 -7.33315 27.0864 1.96263
13395 15 21 -7.41444 27.3072 3.12119
11272 13 19 2.5109 7.60755 6.92125
11270 13 19 2.48612 7.59803 6.94337
11271 13 19 1.61223 6.92428 7.26537
4342 6 12 2.62536 6.43418 6.6446
4340 6 12 2.65667 6.55387 6.66577
1704 4 10 2.44362 6.09469 7.77647
4677 6 12 3.09413 7.56901 5.47085
4337 5 11 3.16286 6.94341 7.59735
4339 5 11 3.1251 7.01982 7.6173
4675 6 12 2.79199 7.4144 5.7802
4341 6 12 3.7919 6.17798 6.89938
7292 10 16 3.45589 6.44667 5.60095
7291 10 16 3.74789 7.1935 6.52458
7293 10 16 3.7296 7.25197 6.47964
4676 6 12 3.28114 8.35476 6.23127
1301 2 8 21.1668 0.855364 8.42868
4338 5 11 2.6416 7.95695 8.13749
1702 4 10 2.45132 6.16299 8.28374
1703 4 10 3.57915 5.99911 8.07748
8231 11 17 -7.15219 21.7921 9.90956
8230 11 17 -6.10363 22.019 10.347
1701 3 9 -6.20843 5.07298 12.3594
1699 3 9 -4.61151 4.84492 11.4363
1700 3 9 -5.3494 5.62931 11.7081
8229 11 17 -6.41768 22.3798 11.4658
15943 16 22 10.6755 3.78254 17.4035
15944 16 22 10.4607 3.02151 18.3343
15945 16 22 11.0137 2.3908 19.156
ITEM: TIMESTEP
14800000
ITEM: NUMBER OF ATOMS
96
ITEM: BOX BOUNDS ff ff ff
-3.5000000000000000e+01 3.5000000000000000e+01
-3.5000000000000000e+01 3.5000000000000000e+01
-3.5000000000000000e+01 3.5000000000000000e+01
ITEM: ATOMS id mol type x y z
287 1 7 -9.01394 -10.4699 -13.7066
9065 11 17 -10.9965 -11.6476 -11.4423
1303 3 9 -11.7955 -10.7854 -12.1262
14759 16 22 -10.0002 -11.9112 -11.8479
3616 5 11 -8.86998 -11.5438 -10.9481
2 1 7 -8.69469 -11.9638 -12.1301
14760 16 22 -9.80792 -11.3742 -12.8656
14758 16 22 -9.74104 -11.4192 -12.8973
3615 5 11 -9.26868 -11.0205 -11.9308
3617 5 11 -9.21996 -11.0316 -11.9349
289 2 8 -10.5602 -10.8079 -12.2118
8228 10 16 -8.19617 -10.8799 -11.5866
3 1 7 -8.36338 -10.8761 -12.5978
8226 10 16 -8.13082 -10.9089 -11.4703
1 1 7 -8.60965 -10.9736 -12.8029
9064 11 17 -10.0222 -11.0078 -11.1407
9066 11 17 -10.0015 -11.0927 -11.0746
1304 3 9 -11.0511 -10.566 -11.2393
1302 3 9 -10.9426 -10.4759 -11.2846
291 2 8 -10.5406 -10.7665 -12.2248
3614 4 10 -8.96936 -10.3848 -10.92
3612 4 10 -9.08879 -10.4925 -10.8636
290 2 8 -10.4335 -9.59173 -12.326
288 1 7 -9.6145 -10.2584 -12.6757
286 1 7 -9.54698 -10.2436 -12.6612
14757 15 21 -8.58634 -9.76102 -12.9205
14755 15 21 -8.53288 -9.74551 -12.952
14756 15 21 -9.63269 -9.44097 -13.3661
12417 13 19 -8.66973 -10.0748 -11.9991
12419 13 19 -8.81303 -9.97034 -11.9042
7288 9 15 -9.36174 -9.13461 -12.2705
7290 9 15 -9.44637 -9.22018 -12.2068
7289 9 15 -8.25319 -8.973 -12.0602
4678 7 13 -9.80425 -10.1074 -11.6073
4680 7 13 -9.91435 -10.1141 -11.5622
12422 14 20 -9.2259 -9.28376 -11.1615
12420 14 20 -9.2379 -9.38449 -11.0559
12421 14 20 -10.366 -9.21513 -11.3395
12418 13 19 -8.00782 -9.77166 -11.1105
8227 10 16 -7.72796 -10.103 -12.3449
3613 4 10 -8.05034 -10.7778 -10.347
4679 7 13 -10.0011 -9.87665 -10.3971
6741 9 15 21.7811 -16.3325 0.219522
6742 9 15 22.3838 -17.0793 0.934272
6743 9 15 23.0877 -16.3877 1.54962
1301 2 8 18.1624 -0.750876 9.27053
13392 14 20 -21.256 -11.0317 12.477
13393 14 20 -21.628 -9.92953 12.3139
13394 14 20 -20.6433 -10.351 11.6196
6738 8 14 -9.80925 -17.03 15.515
6739 8 14 -9.90719 -17.2457 16.6659
6740 8 14 -10.4547 -17.4253 17.7217
9068 12 18 -19.4218 5.621 -8.33586
9069 12 18 -19.3075 6.04752 -9.47342
9067 12 18 -20.1081 6.60107 -8.28071
6043 8 14 -2.18075 19.694 -7.28348
6041 8 14 -1.55532 19.4215 -5.88189
6042 8 14 -2.43132 18.9022 -6.43883
11268 12 18 25.2569 10.4205 -2.70401
11269 12 18 24.4099 9.62224 -2.34481
11267 12 18 24.2683 10.3594 -2.15763
6039 7 13 17.5427 18.4598 -0.195121
6040 7 13 17.0583 17.4276 -0.408072
13397 15 21 -6.05841 22.3464 -1.00118
13396 15 21 -5.39 23.3141 -0.642734
13395 15 21 -5.23656 22.1698 -1.01273
6038 7 13 17.6005 19.0979 0.812898
1299 2 8 18.4499 0.480157 7.85843
4338 5 11 1.20305 5.36664 7.74729
4677 6 12 1.69334 4.37195 7.86229
4676 6 12 2.20786 3.28071 7.82465
4675 6 12 1.86892 4.41703 7.99976
4341 6 12 0.935308 3.51671 7.52647
1300 2 8 18.9604 0.0512355 8.87212
1703 4 10 -0.437361 4.77099 8.92772
11271 13 19 -0.8296 3.58701 8.66594
4337 5 11 0.402003 4.56559 8.14666
4339 5 11 0.670039 4.42668 8.23244
4342 6 12 1.2388 3.58891 8.70589
4340 6 12 1.34735 3.65076 8.61025
1702 4 10 0.624908 4.41667 9.33272
1704 4 10 0.600855 4.24565 9.30782
11272 13 19 0.322439 3.29047 8.59485
11270 13 19 0.370299 3.25451 8.40956
7292 10 16 2.02304 3.9171 9.40047
7291 10 16 1.48804 4.87271 8.85998
7293 10 16 1.58569 4.86562 8.80549
1699 3 9 -7.44468 7.96393 10.6278
1700 3 9 -6.40193 7.99292 11.3212
1701 3 9 -6.67134 9.0469 10.9311
15945 16 22 17.9337 2.34851 16.2486
15944 16 22 18.2092 2.58805 17.4641
15943 16 22 18.4575 2.26932 18.5819
8229 11 17 1.02288 20.3725 17.3076
8231 11 17 2.23021 21.2282 16.1655
8230 11 17 1.85341 20.155 16.503
ITEM: TIMESTEP
14900000
ITEM: NUMBER OF ATOMS
96
ITEM: BOX BOUNDS ff ff ff
-3.5000000000000000e+01 3.5000000000000000e+01
-3.5000000000000000e+01 3.5000000000000000e+01
-3.5000000000000000e+01 3.5000000000000000e+01
ITEM: ATOMS id mol type x y z
14760 16 22 -9.744 -11.2823 -11.8199
14758 16 22 -9.81115 -11.2428 -11.8273
14759 16 22 -10.2303 -10.8054 -12.9015
3616 5 11 -8.7179 -12.0256 -11.6378
3617 5 11 -9.10773 -11.087 -10.9196
3 1 7 -8.59749 -10.7981 -11.8981
291 2 8 -10.2656 -10.9719 -10.7758
3615 5 11 -9.02031 -11.1687 -10.9629
9065 11 17 -9.78346 -12.1122 -10.9046
8226 10 16 -7.98442 -11.2021 -11.0391
290 2 8 -11.3157 -10.5592 -11.2392
287 1 7 -10.4906 -10.2188 -11.877
1304 3 9 -10.5244 -9.90217 -10.8531
1 1 7 -8.66742 -10.6067 -11.8344
2 1 7 -9.29357 -9.98702 -12.5891
14755 15 21 -8.47578 -9.60936 -11.6055
14757 15 21 -8.35242 -9.38762 -11.7418
288 1 7 -9.41717 -10.058 -11.3959
7289 9 15 -9.59275 -8.94337 -11.725
286 1 7 -9.48509 -10.1044 -11.3737
12418 13 19 -7.54618 -10.3918 -11.4443
289 2 8 -10.3966 -10.9997 -10.6978
8227 10 16 -8.594 -11.8983 -10.3305
9064 11 17 -9.55395 -11.4403 -9.9334
9066 11 17 -9.68794 -11.6564 -9.84731
3612 4 10 -8.65227 -10.879 -9.88314
3614 4 10 -8.5978 -10.8461 -9.91302
8228 10 16 -7.83658 -11.1076 -10.7273
1302 3 9 -10.2175 -9.5585 -10.5537
12417 13 19 -8.50821 -10.0942 -10.7175
7290 9 15 -9.25253 -9.23273 -10.6494
7288 9 15 -9.17897 -9.29452 -10.6348
1303 3 9 -10.6882 -10.4861 -9.85807
4679 7 13 -9.25705 -10.514 -9.03343
12419 13 19 -8.49396 -10.1938 -10.6707
4678 7 13 -9.55507 -10.3113 -10.2472
4680 7 13 -9.58391 -10.325 -10.1771
12420 14 20 -8.75481 -9.62303 -9.67782
12422 14 20 -8.70142 -9.7192 -9.63167
12421 14 20 -9.89263 -9.40347 -9.51273
14756 15 21 -8.02356 -9.13221 -10.6216
3613 4 10 -7.70851 -10.1012 -9.77212
6743 9 15 17.7684 -16.5008 7.16494
6742 9 15 18.4142 -16.9196 6.13625
6741 9 15 18.3117 -15.8395 6.57078
13393 14 20 -14.3776 -11.3648 14.0467
13394 14 20 -14.0702 -11.9126 15.0972
13392 14 20 -13.4199 -12.1384 14.1982
6740 8 14 -6.94791 -17.5766 21.2414
6738 8 14 -6.90082 -17.122 21.7374
6739 8 14 -5.94208 -17.9007 21.9316
9067 12 18 -18.8634 6.10258 -8.63704
9069 12 18 -17.2857 6.45997 -8.81877
9068 12 18 -18.2946 6.58807 -9.61316
13396 15 21 -18.2501 19.2422 -10.5608
13395 15 21 -17.1052 19.0037 -10.4212
13397 15 21 -18.4277 19.5526 -9.39307
11268 12 18 22.5227 6.29814 -1.25261
11269 12 18 23.6037 5.75004 -1.50804
11267 12 18 23.659 6.34637 -1.38453
6042 8 14 -6.61797 15.3467 0.158458
6041 8 14 -6.86343 15.477 1.31908
6043 8 14 -6.02042 16.1984 0.580324
4341 6 12 1.95691 2.63448 7.60306
7292 10 16 0.925215 2.15689 8.0397
1703 4 10 -0.187684 3.72379 7.63588
4339 5 11 0.7473 2.95052 7.38506
4337 5 11 0.65001 3.05904 7.40533
4676 6 12 1.202 5.15028 7.22431
4338 5 11 0.659972 3.96629 6.66524
4340 6 12 1.65461 3.75085 7.33727
4342 6 12 1.72866 3.78956 7.42271
4675 6 12 0.76294 4.26385 7.96424
4677 6 12 0.745465 4.21495 7.76416
6040 7 13 14.336 14.8067 5.92851
6039 7 13 15.493 14.4341 5.57182
6038 7 13 15.4259 15.0707 6.57669
7291 10 16 1.37719 3.22893 8.45577
7293 10 16 1.33669 3.14089 8.41315
11272 13 19 1.25907 4.32049 8.89116
11271 13 19 2.37165 3.89663 8.56566
11270 13 19 1.44062 3.9237 9.43502
1704 4 10 0.278825 3.08117 8.52989
1702 4 10 0.337483 3.7195 8.77984
1701 3 9 -11.1077 1.3356 17.5765
1700 3 9 -9.99805 0.844381 17.6027
1699 3 9 -9.34074 0.0521729 18.1925
15943 16 22 16.5927 2.4366 16.9431
15944 16 22 15.9726 3.3336 16.5786
15945 16 22 17.0403 3.88939 16.527
1300 2 8 20.9318 9.18475 17.3786
1299 2 8 19.848 9.62667 17.0039
1301 2 8 19.7856 9.16168 17.7181
8231 11 17 -5.59242 15.9015 22.8295
8229 11 17 -5.67124 15.2968 22.8332
8230 11 17 -6.06762 15.6342 21.8082
ITEM: TIMESTEP
15000000
ITEM: NUMBER OF ATOMS
96
ITEM: BOX BOUNDS ff ff ff
-3.5000000000000000e+01 3.5000000000000000e+01
-3.5000000000000000e+01 3.5000000000000000e+01
-3.5000000000000000e+01 3.5000000000000000e+01
ITEM: ATOMS id mol type x y z
287 1 7 -8.3874 -9.56849 -13.6324
14756 15 21 -7.03997 -9.88562 -13.7149
14759 16 22 -9.18795 -11.6811 -12.7618
3615 5 11 -8.60505 -10.899 -12.3363
3617 5 11 -8.64472 -10.8856 -12.3538
3616 5 11 -8.28573 -12.0372 -12.2007
2 1 7 -8.29624 -11.404 -13.2389
9066 11 17 -9.39266 -11.4324 -11.6305
9064 11 17 -9.26107 -11.4634 -11.6367
8227 10 16 -7.24378 -12.1135 -11.5467
8228 10 16 -7.48593 -11.2302 -12.3368
8226 10 16 -7.18694 -11.1187 -12.0942
3614 4 10 -8.06432 -11.1553 -11.4232
3612 4 10 -8.01501 -11.1148 -11.2521
289 2 8 -9.66949 -10.4353 -12.3871
291 2 8 -9.74564 -10.5003 -12.2761
14760 16 22 -8.99565 -10.6126 -13.2675
14758 16 22 -9.17126 -10.5426 -13.3287
286 1 7 -8.64635 -9.84676 -12.4509
288 1 7 -8.65758 -9.71137 -12.5159
290 2 8 -9.57393 -9.41518 -11.8183
7290 9 15 -8.2611 -9.10798 -11.5374
9065 11 17 -10.1024 -10.6021 -11.2612
7288 9 15 -8.33192 -9.10856 -11.6815
4678 7 13 -8.9701 -10.3325 -11.3084
4680 7 13 -8.96948 -10.2598 -11.3675
4679 7 13 -9.00867 -9.23753 -10.8099
12420 14 20 -7.57991 -9.3473 -12.6137
12422 14 20 -7.45504 -9.23485 -12.3879
3 1 7 -7.76936 -10.3261 -12.9794
1 1 7 -7.84371 -10.3458 -13.066
12419 13 19 -7.80246 -10.1797 -11.8849
12417 13 19 -7.83464 -10.1315 -11.6997
12421 14 20 -6.37344 -9.23479 -13.02
14757 15 21 -6.76512 -10.2522 -12.5999
14755 15 21 -6.81233 -10.3133 -12.6741
12418 13 19 -6.942 -9.35047 -11.4275
1303 3 9 -7.06811 -10.544 -10.803
3613 4 10 -8.81778 -11.2869 -10.4463
7289 9 15 -8.12884 -8.50717 -10.5523
1304 3 9 -8.07001 -9.81307 -10.7058
1302 3 9 -8.02951 -9.81403 -10.5721
6741 9 15 10.0854 -25.4744 5.05317
6743 9 15 11.4017 -25.3456 4.84843
6742 9 15 10.9571 -25.3168 5.92286
15945 16 22 9.67717 -6.42044 13.1679
15944 16 22 10.3267 -5.51551 12.6205
13394 14 20 -11.9113 -13.3338 15.3015
13392 14 20 -12.4895 -13.0146 15.8709
6739 8 14 -11.1194 -12.4583 15.2481
6738 8 14 -12.2436 -12.1742 15.2143
15943 16 22 9.72566 -6.00094 13.5266
1700 3 9 -3.41292 -5.13524 16.1427
1699 3 9 -2.16267 -5.03422 15.8234
13393 14 20 -11.4494 -12.8718 16.3008
6740 8 14 -10.9285 -11.7808 16.2395
1701 3 9 -3.97059 -5.36165 17.2156
9069 12 18 -16.5282 5.99193 -11.31
9067 12 18 -17.1347 7.28965 -10.0415
9068 12 18 -16.8189 6.18317 -10.1968
6041 8 14 -4.29826 22.3339 -8.323
6043 8 14 -3.89455 21.7658 -8.24195
13395 15 21 -18.3253 14.5894 -5.58822
6042 8 14 -4.14882 22.1378 -7.14339
11269 12 18 22.5377 8.81339 -3.1731
13396 15 21 -19.1349 15.3752 -5.18209
13397 15 21 -19.4857 16.4211 -4.56038
11268 12 18 22.7886 9.78086 -2.62555
11267 12 18 21.656 9.67304 -2.26268
4339 5 11 -0.0517634 3.79807 7.46791
4342 6 12 1.57042 3.96537 6.67298
4340 6 12 1.56307 3.91595 6.73808
4337 5 11 0.318085 4.3826 6.71647
4341 6 12 1.8263 5.01437 7.20502
1703 4 10 1.67213 3.4295 7.67815
11272 13 19 2.4122 4.17036 7.6226
11270 13 19 2.42316 4.21366 7.72651
4675 6 12 2.62271 5.24938 7.93895
4677 6 12 2.6216 5.35934 7.89821
4338 5 11 0.956238 4.49457 7.72247
6038 7 13 10.2522 18.2419 7.24626
6040 7 13 11.9107 16.6538 6.96592
6039 7 13 11.1224 17.5907 6.61229
4676 6 12 1.66949 4.70231 8.44002
1704 4 10 2.05435 3.69438 8.74644
1702 4 10 0.672781 3.53866 8.36616
7293 10 16 2.74827 4.62914 8.87774
11271 13 19 3.43048 4.57269 8.10225
7292 10 16 3.11401 3.55618 8.34422
7291 10 16 2.76537 4.48428 8.99505
1301 2 8 15.4931 11.3351 14.2625
1300 2 8 16.2614 10.9645 13.4759
1299 2 8 16.4041 11.8327 14.2929
8231 11 17 -1.76931 17.9264 17.3312
8229 11 17 -2.57872 16.5866 17.6232
8230 11 17 -2.18092 17.4543 18.3245
ITEM: TIMESTEP
15100000
ITEM: NUMBER OF ATOMS
96
ITEM: BOX BOUNDS ff ff ff
-3.5000000000000000e+01 3.5000000000000000e+01
-3.5000000000000000e+01 3.5000000000000000e+01
-3.5000000000000000e+01 3.5000000000000000e+01
ITEM: ATOMS id mol type x y z
290 2 8 -11.066 -12.6076 -13.8743
3616 5 11 -10.621 -11.5308 -14.1792
8227 10 16 -9.30543 -11.2673 -14.172
14758 16 22 -11.0021 -10.6283 -13.675
14760 16 22 -11.0764 -10.5338 -13.6203
2 1 7 -10.1489 -10.4202 -14.3451
291 2 8 -11.0166 -11.6198 -13.1383
289 2 8 -10.9703 -11.7139 -13.0942
14759 16 22 -11.9343 -11.089 -12.9814
287 1 7 -11.2424 -11.6327 -11.9165
1 1 7 -10.017 -11.0263 -13.2212
3617 5 11 -9.89489 -12.0877 -13.4285
3615 5 11 -9.86279 -12.2175 -13.4584
3 1 7 -10.0828 -11.0177 -13.3274
14755 15 21 -9.10245 -11.3924 -12.8383
14757 15 21 -9.2451 -11.4281 -12.7677
9064 11 17 -10.6798 -12.5717 -12.5892
9066 11 17 -10.5871 -12.7816 -12.4573
3614 4 10 -10.1865 -11.6864 -12.3049
3612 4 10 -10.1856 -11.6826 -12.2912
9065 11 17 -9.44167 -12.5737 -12.4233
3613 4 10 -10.3427 -12.3591 -11.3102
12418 13 19 -9.33938 -11.279 -11.5967
4680 7 13 -10.5203 -10.9532 -11.3905
4678 7 13 -10.4674 -10.8162 -11.4505
7289 9 15 -11.4115 -9.6735 -12.7777
288 1 7 -10.8933 -10.6325 -12.5541
286 1 7 -10.8814 -10.6784 -12.5506
8228 10 16 -9.019 -10.3796 -13.3357
12422 14 20 -10.3129 -9.80358 -13.1711
12420 14 20 -10.1959 -9.92932 -13.2249
8226 10 16 -9.20258 -10.4147 -13.4165
12421 14 20 -9.36154 -9.44008 -12.6478
12419 13 19 -9.7845 -10.4896 -12.4211
12417 13 19 -9.78753 -10.5548 -12.313
7288 9 15 -10.4824 -9.55638 -11.996
7290 9 15 -10.5194 -9.71012 -11.9361
14756 15 21 -8.60268 -10.4799 -12.3772
1302 3 9 -9.46986 -10.1399 -11.4875
1304 3 9 -9.45943 -10.024 -11.5321
1303 3 9 -10.4989 -9.86613 -10.9405
4679 7 13 -10.0052 -10.691 -10.3351
6743 9 15 9.83241 -24.3789 9.20459
6742 9 15 9.99161 -25.2898 10.028
6741 9 15 9.57881 -24.2966 9.44457
13394 14 20 -6.2479 -11.7416 8.42907
13393 14 20 -7.30367 -11.6306 8.92171
13392 14 20 -7.80449 -10.6839 8.30031
15944 16 22 7.9214 -6.36621 13.1037
15945 16 22 7.38883 -5.53998 12.4165
15943 16 22 7.93756 -5.42985 13.724
6740 8 14 -1.86349 -6.65644 18.508
1301 2 8 20.4372 -0.356643 17.1838
1300 2 8 20.2323 -1.15945 17.9446
1299 2 8 20.8174 -0.334804 17.3464
6738 8 14 -0.825958 -6.12458 19.1147
6739 8 14 -1.49949 -6.8913 19.7009
1700 3 9 4.85995 -2.87494 21.26
1699 3 9 4.58641 -2.14537 20.4154
1701 3 9 4.22464 -2.14003 20.6067
9068 12 18 -9.38818 7.89174 -10.4074
9069 12 18 -9.94063 8.10438 -9.3235
9067 12 18 -8.78439 8.84251 -10.0139
13395 15 21 -16.8449 17.5888 -6.57672
13396 15 21 -16.7667 17.7233 -7.84106
13397 15 21 -17.4169 17.8106 -6.77041
11269 12 18 22.9241 7.9815 -4.13335
11267 12 18 23.3832 8.25404 -3.3484
11268 12 18 23.4647 9.07355 -4.26641
6041 8 14 -4.35161 19.1952 1.68065
6042 8 14 -4.75728 19.7695 0.651628
6043 8 14 -5.377 19.0291 0.0257081
6039 7 13 18.681 18.5045 4.35992
6040 7 13 17.603 18.7732 4.70397
6038 7 13 17.5822 18.6012 3.7692
4338 5 11 1.22293 4.8613 13.3979
7293 10 16 1.94295 4.8372 12.5126
7291 10 16 1.95719 5.02495 12.4957
7292 10 16 3.06284 4.75814 12.0413
4342 6 12 3.40358 4.94255 13.0589
4340 6 12 3.13369 5.03506 13.1236
4341 6 12 3.23465 3.79107 12.9968
4677 6 12 2.65838 5.95836 12.3708
4675 6 12 2.64704 6.13011 12.4066
4339 5 11 2.20845 5.58658 13.4172
4676 6 12 3.34971 6.10808 13.3564
1704 4 10 2.2841 4.30087 13.6147
1702 4 10 2.43407 4.30526 13.5633
1703 4 10 3.00113 5.13765 14.2205
11271 13 19 4.06294 5.19295 13.9963
11270 13 19 3.34898 4.19271 14.0228
11272 13 19 3.62751 4.10716 14.169
4337 5 11 1.92449 5.6339 13.884
8231 11 17 1.25536 18.0658 16.1323
8229 11 17 0.917708 17.4136 16.6909
8230 11 17 0.471877 18.5541 16.9214
ITEM: TIMESTEP
15200000
ITEM: NUMBER OF ATOMS
96
ITEM: BOX BOUNDS ff ff ff
-3.5000000000000000e+01 3.5000000000000000e+01
-3.5000000000000000e+01 3.5000000000000000e+01
-3.5000000000000000e+01 3.5000000000000000e+01
ITEM: ATOMS id mol type x y z
2 1 7 -10.2065 -11.9851 -16.6521
12420 14 20 -10.6352 -10.7932 -16.8013
12422 14 20 -10.5943 -10.8148 -16.8265
8226 10 16 -9.29023 -11.1502 -16.5575
8228 10 16 -9.24993 -11.126 -16.4143
14759 16 22 -11.7465 -10.4461 -16.5479
12421 14 20 -10.7728 -9.673 -16.6293
7289 9 15 -8.68829 -10.2423 -16.2216
7290 9 15 -9.94588 -10.2254 -16.204
8227 10 16 -9.64418 -10.3545 -17.2783
14758 16 22 -11.2035 -11.4217 -16.1208
14760 16 22 -11.3965 -11.5563 -16.1383
289 2 8 -12.0725 -11.0188 -15.2859
290 2 8 -11.7583 -12.1318 -15.2393
291 2 8 -11.934 -10.979 -15.2639
4679 7 13 -11.7041 -11.328 -14.3201
3612 4 10 -10.9261 -11.2765 -15.0008
3614 4 10 -10.9369 -11.2665 -14.8892
3615 5 11 -9.31534 -12.0536 -15.794
3617 5 11 -9.32697 -12.0201 -15.6095
3616 5 11 -8.23559 -11.6433 -15.952
1 1 7 -10.1509 -11.2327 -15.7714
3 1 7 -10.1822 -11.2133 -15.7958
9066 11 17 -10.5087 -12.2852 -15.5725
9064 11 17 -10.561 -12.1252 -15.4387
9065 11 17 -10.761 -12.1857 -14.3172
14755 15 21 -9.86671 -11.5836 -14.7155
14757 15 21 -9.89218 -11.559 -14.7512
1304 3 9 -9.10825 -10.9215 -15.4112
1302 3 9 -9.18315 -10.9171 -15.3669
14756 15 21 -9.77455 -12.7286 -14.7975
3613 4 10 -10.4236 -10.975 -13.9196
4680 7 13 -11.1806 -10.3114 -14.5905
288 1 7 -11.1315 -10.4406 -15.6682
286 1 7 -10.9655 -10.4037 -15.676
4678 7 13 -11.4655 -10.2183 -14.5109
7288 9 15 -9.91807 -10.1311 -16.1398
12419 13 19 -10.0647 -10.4585 -14.8906
12417 13 19 -10.1121 -10.4495 -14.9448
1303 3 9 -9.14351 -10.5434 -14.3008
12418 13 19 -9.29519 -9.67099 -15.2768
287 1 7 -10.5061 -9.421 -15.332
6741 9 15 14.5315 -17.3706 7.8133
6742 9 15 15.1469 -16.6836 6.94079
6743 9 15 15.392 -17.0932 5.87454
15943 16 22 10.7008 -1.82091 13.4317
15945 16 22 9.60545 -0.404042 12.738
15944 16 22 10.7997 -0.75423 12.7353
13392 14 20 -4.16451 -11.0382 16.0514
13394 14 20 -5.37738 -10.8936 14.0838
13393 14 20 -4.92201 -11.4674 15.1579
6740 8 14 -3.45709 -17.2768 20.2598
6739 8 14 -3.57097 -16.2154 19.8284
6738 8 14 -4.37351 -15.8104 20.5107
1701 3 9 9.58663 -8.74001 24.8799
1700 3 9 8.65855 -8.0324 24.9431
1699 3 9 8.59884 -6.78898 24.7547
9069 12 18 -10.8237 4.93474 -10.8345
9068 12 18 -9.82551 5.27306 -11.4178
9067 12 18 -9.50386 5.04469 -10.2846
13395 15 21 -10.7892 22.8997 -8.63079
13397 15 21 -9.02494 23.6582 -7.96228
13396 15 21 -10.263 23.7535 -7.99741
11268 12 18 23.318 9.47011 -3.64423
11269 12 18 24.0374 9.92511 -4.38872
11267 12 18 22.7246 9.38886 -2.62262
6039 7 13 4.15775 17.4936 -0.636718
6040 7 13 3.41482 18.3379 -1.07721
6043 8 14 3.66689 16.8622 1.28878
6042 8 14 3.04869 17.0161 0.31705
6041 8 14 3.28963 17.8524 1.07607
6038 7 13 4.31138 16.886 0.349303
4342 6 12 5.37571 1.1687 9.37798
4340 6 12 5.13907 1.26181 9.23104
4677 6 12 4.54468 2.29229 9.35651
4675 6 12 4.52102 2.2683 9.35398
11270 13 19 4.98611 1.72403 10.1993
11272 13 19 4.56258 1.72028 10.3221
1702 4 10 3.71076 2.45106 10.3061
1704 4 10 3.94326 2.57731 10.2552
7292 10 16 5.28434 2.23728 8.48665
4341 6 12 6.16857 1.7919 8.74693
7291 10 16 5.67233 2.3292 9.57745
7293 10 16 5.69901 2.26234 9.65887
1703 4 10 3.49604 2.97715 9.25795
4339 5 11 5.07904 3.09945 9.98792
4337 5 11 4.90893 3.11777 10.1846
4676 6 12 4.42901 3.40692 9.13581
11271 13 19 4.90966 2.5973 11.0271
4338 5 11 5.99567 2.93421 10.7769
8231 11 17 -3.34711 18.381 12.738
8229 11 17 -3.45802 18.9878 12.1677
8230 11 17 -3.63188 19.4485 13.2293
1300 2 8 18.1639 1.99219 16.9143
1299 2 8 17.8991 1.47576 17.9566
1301 2 8 18.9035 1.7721 17.736
ITEM: TIMESTEP
15300000
ITEM: NUMBER OF ATOMS
96
ITEM: BOX BOUNDS ff ff ff
-3.5000000000000000e+01 3.5000000000000000e+01
-3.5000000000000000e+01 3.5000000000000000e+01
-3.5000000000000000e+01 3.5000000000000000e+01
ITEM: ATOMS id mol type x y z
14758 16 22 -8.65375 -11.7925 -14.6916
14760 16 22 -8.69868 -11.8756 -14.7779
9064 11 17 -8.44623 -12.7522 -13.9196
290 2 8 -9.85526 -12.4015 -14.5486
14759 16 22 -9.69295 -11.2438 -14.9955
288 1 7 -9.09477 -10.9766 -14.02
9066 11 17 -8.5643 -12.7055 -14.1702
286 1 7 -8.88692 -10.9206 -14.0578
12420 14 20 -8.64015 -10.801 -15.2266
289 2 8 -9.34295 -12.2505 -13.4985
291 2 8 -9.26518 -12.022 -13.6217
9065 11 17 -9.60177 -13.1752 -13.9161
3612 4 10 -8.21837 -11.5653 -13.7592
3614 4 10 -8.24149 -11.6128 -13.6975
3615 5 11 -7.35965 -11.9498 -14.6764
3617 5 11 -7.39807 -11.9279 -14.4803
2 1 7 -7.34874 -11.1373 -15.5957
3616 5 11 -6.68864 -10.9655 -14.715
1 1 7 -7.87135 -10.9156 -14.5735
3 1 7 -7.83345 -10.909 -14.5224
14755 15 21 -7.03925 -11.1245 -13.5887
3613 4 10 -7.30901 -12.2866 -13.4731
14757 15 21 -7.10248 -11.1725 -13.7005
12421 14 20 -9.32722 -9.77184 -15.0101
12422 14 20 -8.78316 -10.7493 -15.1469
7290 9 15 -8.46764 -10.0303 -14.3098
7288 9 15 -8.61632 -9.85557 -14.2147
8227 10 16 -6.63764 -9.37789 -15.4807
8226 10 16 -7.64296 -10.0662 -15.2335
8228 10 16 -7.62107 -9.9761 -15.066
1302 3 9 -7.33843 -10.1314 -14.0833
1304 3 9 -7.29135 -10.0121 -13.9867
7289 9 15 -7.99257 -8.88632 -14.5267
4678 7 13 -8.89755 -11.2143 -12.9081
4680 7 13 -8.92722 -11.2552 -12.9799
4679 7 13 -8.54672 -12.374 -12.8616
12418 13 19 -7.64264 -11.3076 -12.6491
14756 15 21 -5.94652 -11.4362 -13.3787
287 1 7 -9.02623 -10.0408 -13.2152
12417 13 19 -8.07937 -10.5502 -13.4494
12419 13 19 -8.08885 -10.518 -13.4102
1303 3 9 -8.03481 -9.2665 -13.4457
6742 9 15 14.8677 -18.0383 12.9994
6741 9 15 16.0197 -18.071 13.3385
13392 14 20 -10.9135 -8.88046 12.4461
15944 16 22 6.05735 -0.0576236 11.384
6743 9 15 13.8413 -18.2803 13.6171
13394 14 20 -9.79188 -9.20716 14.427
13393 14 20 -10.3899 -8.6148 13.5411
6738 8 14 -4.4763 -11.4774 22.6995
6740 8 14 -3.08129 -11.3181 22.5248
6739 8 14 -3.95987 -11.2539 21.6916
1701 3 9 0.306898 -2.72641 27.8942
1699 3 9 1.44918 -1.10876 28.9943
1700 3 9 0.768564 -2.02668 28.6528
9067 12 18 -16.0592 2.88988 -13.5734
9069 12 18 -15.0279 1.3268 -12.4261
9068 12 18 -15.7191 2.40768 -12.4657
13395 15 21 -9.0788 21.2878 -11.1369
13397 15 21 -8.22641 21.2235 -10.4727
13396 15 21 -9.12689 21.8607 -10.0296
11268 12 18 23.6526 8.98681 -2.79915
11269 12 18 22.6712 8.38065 -2.53168
11267 12 18 22.7651 8.33597 -2.5919
6043 8 14 4.17869 14.8289 -0.618452
6038 7 13 8.82635 12.7254 2.0153
6042 8 14 3.23813 14.5007 0.14856
6041 8 14 2.82368 15.4336 0.831609
6040 7 13 6.72888 13.7118 2.07543
6039 7 13 7.89749 13.4758 2.11429
1703 4 10 5.05382 0.680112 10.0951
4338 5 11 4.44718 1.92419 9.32627
11271 13 19 5.22305 2.63697 10.691
4340 6 12 5.81947 0.736397 9.41612
4341 6 12 6.66288 1.54641 9.26232
4337 5 11 5.61797 2.07909 9.71725
4342 6 12 7.29246 0.548119 9.50452
4675 6 12 6.0684 0.883283 10.4613
4677 6 12 6.02515 0.892555 10.5227
4339 5 11 5.42232 1.77147 9.96191
7293 10 16 6.93255 1.49771 10.3769
7291 10 16 6.9654 1.42132 10.3653
1702 4 10 4.77377 1.38067 10.958
1704 4 10 5.05306 1.41204 11.0109
15943 16 22 6.97879 0.475301 10.8047
15945 16 22 7.04348 0.508527 11.0408
7292 10 16 7.03424 1.49803 11.5597
11270 13 19 6.03541 1.90924 11.0818
11272 13 19 6.09583 1.92131 11.0142
4676 6 12 5.98512 1.05827 11.6443
8231 11 17 2.05152 22.8944 10.8832
8230 11 17 3.2583 22.7845 11.1892
8229 11 17 3.71397 23.8074 11.6165
1299 2 8 9.66462 6.68655 18.0832
1301 2 8 10.2948 5.73465 16.8232
1300 2 8 9.25296 6.07778 17.1204
ITEM: TIMESTEP
15400000
ITEM: NUMBER OF ATOMS
96
ITEM: BOX BOUNDS ff ff ff
-3.5000000000000000e+01 3.5000000000000000e+01
-3.5000000000000000e+01 3.5000000000000000e+01
-3.5000000000000000e+01 3.5000000000000000e+01
ITEM: ATOMS id mol type x y z
2 1 7 -8.60147 -8.67152 -16.2864
8227 10 16 -7.70103 -9.81075 -16.8731
9065 11 17 -9.1375 -11.1193 -14.2581
14759 16 22 -9.57578 -9.89237 -15.8785
290 2 8 -10.1097 -10.0247 -14.782
4679 7 13 -8.90681 -10.1467 -13.812
9064 11 17 -9.09787 -10.1134 -15.0126
9066 11 17 -9.07241 -10.0613 -14.9086
289 2 8 -9.54569 -9.23833 -14.0734
291 2 8 -9.48067 -9.24721 -14.0529
3612 4 10 -8.40321 -9.32734 -14.4313
288 1 7 -9.02164 -8.33817 -14.3775
14760 16 22 -9.29574 -8.8751 -15.3121
3614 4 10 -8.42282 -9.29912 -14.4518
14758 16 22 -9.20198 -8.97271 -15.1809
286 1 7 -8.86738 -8.31154 -14.2613
1 1 7 -8.19164 -8.55951 -15.2032
3 1 7 -8.23591 -8.52993 -15.1767
3615 5 11 -8.3538 -9.57528 -15.6787
3617 5 11 -8.28746 -9.55919 -15.7609
3616 5 11 -7.19302 -10.0518 -15.792
8228 10 16 -7.47278 -8.91684 -16.1417
8226 10 16 -7.43779 -8.9446 -16.0473
3613 4 10 -8.05595 -10.3441 -14.9317
12419 13 19 -7.73406 -8.60407 -13.9286
12417 13 19 -7.67168 -8.59024 -14.006
14757 15 21 -7.30059 -9.42124 -14.8702
14755 15 21 -7.31146 -9.38788 -14.8874
1302 3 9 -7.1613 -8.17349 -15.1226
1304 3 9 -7.1113 -8.20191 -15.1853
14756 15 21 -6.44619 -9.09702 -15.6446
1303 3 9 -6.54611 -8.77867 -14.2973
12420 14 20 -9.04427 -7.69591 -15.379
12422 14 20 -9.12394 -7.76477 -15.3992
7290 9 15 -8.15671 -7.49989 -14.687
7288 9 15 -7.98636 -7.47617 -14.6636
12418 13 19 -6.98206 -7.65091 -14.0338
12421 14 20 -7.99162 -7.73828 -15.8828
287 1 7 -9.61109 -8.49671 -13.3376
4678 7 13 -8.57004 -9.09713 -13.2808
4680 7 13 -8.60255 -9.05779 -13.3755
7289 9 15 -8.1143 -7.72252 -13.4389
13392 14 20 -4.93573 -9.45333 5.01298
13393 14 20 -4.80673 -10.6744 4.91637
13394 14 20 -4.10576 -10.3401 5.77685
4676 6 12 9.22833 -0.0619214 7.39993
15943 16 22 10.0718 -0.948653 8.06633
6740 8 14 1.47162 -12.9925 12.8518
6738 8 14 1.63608 -13.4945 14.8564
6739 8 14 1.42018 -12.7222 13.9677
6742 9 15 9.78776 -17.7087 18.5619
6743 9 15 9.20045 -17.843 19.5933
6741 9 15 9.00843 -17.4862 19.4024
9069 12 18 -12.9917 4.68231 -12.673
9067 12 18 -13.279 4.84657 -12.8581
9068 12 18 -13.4281 3.67825 -13.0894
11269 12 18 22.875 5.93871 -2.93495
11268 12 18 22.6083 7.08821 -3.36085
11267 12 18 22.4726 5.9732 -3.06077
13395 15 21 -13.4888 23.7319 -0.823721
13396 15 21 -14.4284 23.761 -0.122105
13397 15 21 -13.3564 24.3691 -0.147469
6041 8 14 1.31752 7.20428 4.72396
6043 8 14 0.586269 7.60032 4.37302
6042 8 14 1.57923 8.14882 4.02595
6040 7 13 13.1079 15.6158 4.44742
6039 7 13 13.1019 15.0498 3.35507
6038 7 13 13.7002 14.1368 2.91941
4337 5 11 9.63588 0.88882 7.47472
4338 5 11 10.7538 0.931078 6.92906
4341 6 12 8.59645 0.764837 7.98702
7292 10 16 10.0892 2.07075 7.25126
4339 5 11 9.71517 0.920494 7.44268
15945 16 22 9.95657 0.0668703 6.69086
15944 16 22 10.5022 0.00419025 7.72232
4340 6 12 8.96393 1.86013 8.17447
4342 6 12 9.08885 1.83437 8.23468
1704 4 10 8.1478 1.52074 9.58013
11272 13 19 9.25521 2.42891 9.36036
11270 13 19 10.0795 2.49407 8.36573
4675 6 12 9.71879 0.439039 8.4755
4677 6 12 9.66621 0.398066 8.45017
1703 4 10 8.74148 0.565511 9.07117
7291 10 16 10.1991 1.40063 8.26309
7293 10 16 10.1031 1.3553 8.29353
1702 4 10 9.57763 1.46439 9.17144
11271 13 19 10.3644 2.07394 9.38346
1300 2 8 14.2287 9.22489 17.287
1301 2 8 14.8036 8.66284 18.1923
1299 2 8 14.855 9.47278 18.3818
8229 11 17 9.03895 15.4235 17.6738
8230 11 17 9.51607 15.9422 18.7015
8231 11 17 9.32859 16.8276 19.5076
1701 3 9 -1.80566 4.80146 24.6345
1699 3 9 -1.59856 4.80502 24.8638
1700 3 9 -1.11585 3.93016 24.2617
ITEM: TIMESTEP
15500000
ITEM: NUMBER OF ATOMS
96
ITEM: BOX BOUNDS ff ff ff
-3.5000000000000000e+01 3.5000000000000000e+01
-3.5000000000000000e+01 3.5000000000000000e+01
-3.5000000000000000e+01 3.5000000000000000e+01
ITEM: ATOMS id mol type x y z
3616 5 11 -8.35385 -11.0935 -14.4535
289 2 8 -9.63168 -9.71024 -13.5022
291 2 8 -9.76624 -9.77451 -13.5479
14758 16 22 -8.72425 -9.93985 -14.1453
14760 16 22 -8.81147 -10.0283 -14.1329
14759 16 22 -8.48517 -10.2602 -15.234
12421 14 20 -9.43286 -9.03101 -14.5815
288 1 7 -8.74534 -8.95498 -13.5633
12422 14 20 -8.26482 -8.95858 -14.5051
12420 14 20 -8.2266 -8.93132 -14.524
287 1 7 -9.09593 -8.15686 -14.3716
286 1 7 -8.74036 -8.98716 -13.5729
2 1 7 -7.67599 -10.1583 -14.5001
7288 9 15 -7.69681 -8.33604 -13.8078
1303 3 9 -6.74074 -9.25991 -14.2208
7289 9 15 -7.40958 -8.3705 -14.931
3 1 7 -7.67635 -9.41663 -13.6613
1 1 7 -7.81635 -9.49214 -13.6059
8228 10 16 -6.76395 -10.1903 -13.5265
8226 10 16 -6.92764 -10.2014 -13.6205
8227 10 16 -5.84977 -9.52436 -13.5651
7290 9 15 -7.67994 -8.31244 -13.7483
9065 11 17 -8.57754 -11.7996 -12.8527
9066 11 17 -8.9842 -10.7899 -13.3199
3615 5 11 -7.91078 -10.7899 -13.368
9064 11 17 -9.06803 -10.768 -13.3362
14756 15 21 -8.31625 -10.7169 -12.4362
3614 4 10 -8.59184 -9.72564 -12.8889
3612 4 10 -8.70997 -9.74165 -12.8535
290 2 8 -9.67243 -10.2388 -12.3923
3613 4 10 -8.46431 -9.87182 -11.6799
4678 7 13 -9.17492 -8.76774 -12.5754
4680 7 13 -9.10738 -8.65241 -12.3965
3617 5 11 -7.92284 -10.6205 -13.4579
14757 15 21 -7.51251 -9.90172 -12.589
14755 15 21 -7.28289 -10.0957 -12.6302
12419 13 19 -8.03316 -8.7157 -12.698
12417 13 19 -8.03974 -8.83127 -12.7528
12418 13 19 -7.08904 -8.70884 -12.0433
1304 3 9 -6.81852 -9.02407 -13.0862
1302 3 9 -6.94749 -8.86892 -13.0941
4679 7 13 -8.50643 -7.91663 -13.1169
13393 14 20 -3.51102 -21.3069 10.689
13392 14 20 -3.2477 -20.7646 9.60354
13394 14 20 -2.55469 -20.6905 10.1184
6743 9 15 2.28173 -16.6544 11.6525
6741 9 15 2.22745 -16.4569 11.1105
6742 9 15 3.00362 -15.7458 11.7816
6739 8 14 2.18092 -12.2806 15.5392
6738 8 14 2.15594 -12.1362 16.7109
6740 8 14 2.2732 -11.4867 16.46
1699 3 9 2.23158 -4.92241 23.23
1700 3 9 2.79842 -4.27731 24.117
1701 3 9 2.17874 -5.15592 24.7809
9068 12 18 -14.9152 6.09379 -13.2712
9067 12 18 -14.9282 7.08892 -12.6105
9069 12 18 -14.1578 6.60596 -12.4694
13395 15 21 -19.5172 17.234 -5.9015
13396 15 21 -18.5974 17.6053 -6.58205
13397 15 21 -18.4799 18.6068 -5.86232
11269 12 18 22.997 6.46053 -2.6854
11267 12 18 22.431 5.65773 -2.1528
11268 12 18 23.3864 6.03813 -1.65271
6043 8 14 2.50531 12.1808 4.59794
4341 6 12 4.88536 3.69889 7.75443
15944 16 22 5.99421 2.96725 7.97307
6039 7 13 15.9329 10.2402 7.00089
6038 7 13 16.487 10.4829 5.9795
6040 7 13 16.3713 9.06532 7.27857
6042 8 14 1.96852 12.8478 5.49279
6041 8 14 3.08787 13.3409 5.40339
4676 6 12 6.02054 2.63243 9.09886
1704 4 10 6.24334 1.99345 10.5317
4338 5 11 5.2384 3.83812 10.0929
4339 5 11 5.23032 4.7168 9.23245
4677 6 12 5.09171 3.49872 8.89066
4337 5 11 5.09253 4.61251 9.11547
4675 6 12 5.01935 3.32481 8.99634
1703 4 10 5.96611 3.02995 10.1575
7292 10 16 7.20004 4.0569 9.60699
1702 4 10 7.11513 2.93295 9.66109
7293 10 16 6.23643 4.46829 10.3346
4340 6 12 5.82748 4.10826 8.36998
4342 6 12 5.76135 4.24262 8.28139
15945 16 22 6.78643 3.56525 8.64687
15943 16 22 6.8063 3.39347 8.68265
11270 13 19 6.04631 3.74808 9.40532
11271 13 19 6.38578 4.9061 9.19854
11272 13 19 6.09663 3.76797 9.43889
7291 10 16 6.57527 3.85321 10.5336
1301 2 8 19.4863 4.87952 8.53615
1300 2 8 18.4847 5.49924 8.62211
1299 2 8 18.9238 5.48927 9.69734
8231 11 17 8.91512 23.9588 10.6964
8230 11 17 9.80656 23.4125 11.3101
8229 11 17 10.5159 23.1364 12.1584
ITEM: TIMESTEP
15600000
ITEM: NUMBER OF ATOMS
96
ITEM: BOX BOUNDS ff ff ff
-3.5000000000000000e+01 3.5000000000000000e+01
-3.5000000000000000e+01 3.5000000000000000e+01
-3.5000000000000000e+01 3.5000000000000000e+01
ITEM: ATOMS id mol type x y z
14759 16 22 -9.73309 -8.79291 -15.7514
3616 5 11 -8.47 -8.80242 -15.7529
289 2 8 -9.73129 -8.65935 -14.1679
291 2 8 -9.80349 -8.55449 -14.0997
9066 11 17 -8.77242 -9.15824 -14.6133
9064 11 17 -8.89342 -9.25814 -14.5927
3614 4 10 -8.65628 -8.49188 -13.7454
3612 4 10 -8.73628 -8.48698 -13.771
3613 4 10 -9.30923 -9.48904 -13.5356
14758 16 22 -9.07309 -8.22669 -15.0283
9065 11 17 -7.94074 -9.42588 -13.865
3615 5 11 -7.83405 -8.50474 -14.8449
3617 5 11 -7.99705 -8.54275 -14.7027
14757 15 21 -7.58698 -8.23011 -13.7133
14760 16 22 -9.02452 -8.03432 -15.0682
286 1 7 -9.47942 -7.56645 -14.0015
288 1 7 -9.48552 -7.55918 -14.0724
287 1 7 -10.0773 -6.60655 -14.3577
12422 14 20 -9.19374 -6.93881 -14.9838
12420 14 20 -9.10862 -6.97193 -14.8797
7288 9 15 -8.80261 -6.62797 -13.8338
7290 9 15 -8.86087 -6.52902 -13.7572
290 2 8 -10.1433 -7.84267 -14.987
4679 7 13 -10.463 -7.8225 -13.6015
2 1 7 -8.23399 -7.59397 -15.5228
3 1 7 -8.42734 -7.5031 -14.3283
1 1 7 -8.41001 -7.5483 -14.264
12421 14 20 -8.92297 -5.85341 -14.6898
8227 10 16 -8.04871 -6.65085 -14.7519
14755 15 21 -7.68117 -8.07276 -13.6116
8228 10 16 -7.28239 -7.47357 -14.4536
8226 10 16 -7.10822 -7.4388 -14.4144
1304 3 9 -7.69646 -6.99042 -13.4777
1302 3 9 -7.71655 -6.85768 -13.655
4678 7 13 -9.59497 -8.32372 -13.0001
4680 7 13 -9.53077 -8.18975 -13.046
12418 13 19 -8.22827 -8.49872 -12.736
12419 13 19 -8.58317 -7.48597 -13.1838
12417 13 19 -8.61672 -7.45508 -13.1574
7289 9 15 -9.76719 -7.01555 -13.2093
1303 3 9 -6.65603 -7.46301 -13.3921
14756 15 21 -7.12193 -7.99765 -12.6171
13392 14 20 -4.63924 -16.4016 6.73614
13393 14 20 -4.10832 -15.3962 6.85905
13394 14 20 -3.58582 -15.3278 7.89478
6743 9 15 9.74806 -14.7394 12.8983
6741 9 15 9.60335 -15.8624 14.0519
6742 9 15 9.39146 -14.7152 14.125
6740 8 14 -1.25636 -9.4843 15.1639
6739 8 14 -0.519929 -8.59136 15.4455
6738 8 14 -0.318588 -7.47688 15.7245
1699 3 9 -0.343873 -6.56443 23.1176
1701 3 9 0.385447 -7.03391 24.1989
1700 3 9 0.418877 -5.91467 23.8597
9068 12 18 -16.7739 5.10014 -10.1137
9067 12 18 -17.8978 4.97595 -10.3276
9069 12 18 -15.7496 5.37657 -10.766
13397 15 21 -19.4632 16.0686 -5.53295
11269 12 18 23.0641 5.24342 -3.37016
11267 12 18 23.5628 5.87354 -2.81045
13396 15 21 -19.5246 17.2786 -5.31201
13395 15 21 -19.3327 16.4954 -4.50546
11268 12 18 23.4871 4.81591 -2.26054
6041 8 14 -1.78733 21.255 -0.295277
6043 8 14 -0.154707 20.5892 -0.276537
6042 8 14 -1.21109 20.3128 0.193193
4337 5 11 3.29384 7.2461 7.84193
15944 16 22 4.05984 6.49814 7.84533
15945 16 22 4.03453 5.35421 8.20499
15943 16 22 4.10831 5.28254 8.28845
1704 4 10 3.05113 5.36735 8.6569
4341 6 12 2.75772 5.01784 9.67378
4340 6 12 3.89197 5.15627 9.3349
4342 6 12 4.00969 5.06261 9.43593
1703 4 10 1.8968 5.62282 8.99034
4675 6 12 2.67252 6.40891 8.53333
4677 6 12 2.66073 6.39059 8.624
4676 6 12 2.03903 6.69159 9.52842
4338 5 11 2.39861 7.64652 8.47916
4339 5 11 3.46467 7.28159 8.22725
7292 10 16 4.15477 6.02496 10.1707
7293 10 16 3.14917 5.9555 9.60228
7291 10 16 3.06055 6.05472 9.73044
1702 4 10 3.00693 5.39115 8.64968
11270 13 19 3.87659 6.36077 9.01092
11272 13 19 3.80631 6.29018 8.8722
11271 13 19 3.05883 7.13732 9.29614
6039 7 13 16.0973 7.91935 9.40235
6040 7 13 14.823 7.83286 9.31499
6038 7 13 16.0098 8.692 8.55227
8229 11 17 5.15306 21.4005 12.3631
8231 11 17 5.16963 19.4503 13.1768
8230 11 17 5.8234 20.3481 12.6255
1300 2 8 22.8092 7.58871 15.6219
1299 2 8 23.187 7.10684 14.5894
1301 2 8 22.961 8.49767 14.7891
ITEM: TIMESTEP
15700000
ITEM: NUMBER OF ATOMS
96
ITEM: BOX BOUNDS ff ff ff
-3.5000000000000000e+01 3.5000000000000000e+01
-3.5000000000000000e+01 3.5000000000000000e+01
-3.5000000000000000e+01 3.5000000000000000e+01
ITEM: ATOMS id mol type x y z
289 2 8 -8.78146 -8.30704 -14.3049
291 2 8 -8.86981 -8.21311 -14.4894
9064 11 17 -8.19154 -9.3494 -14.3207
9066 11 17 -8.38376 -9.33184 -14.2842
9065 11 17 -8.13666 -10.2706 -13.5759
14759 16 22 -7.58144 -9.6279 -15.2556
14758 16 22 -7.86201 -8.45293 -14.9048
3612 4 10 -7.864 -8.49728 -13.8251
3614 4 10 -7.87384 -8.36573 -13.8087
14760 16 22 -7.84091 -8.52701 -15.0691
3617 5 11 -7.11377 -9.10765 -14.4355
3615 5 11 -7.16662 -9.16809 -14.4503
8228 10 16 -5.95905 -8.10887 -14.179
8226 10 16 -5.7562 -8.33299 -14.132
290 2 8 -9.35229 -7.31486 -13.9004
12418 13 19 -8.21238 -6.67355 -13.5961
287 1 7 -8.57972 -7.59173 -15.4484
1 1 7 -6.97394 -7.90625 -14.3467
3 1 7 -6.96006 -7.89887 -14.4519
12421 14 20 -8.02533 -6.44024 -14.7898
286 1 7 -8.06308 -7.4273 -14.3379
288 1 7 -8.04825 -7.53616 -14.4003
12420 14 20 -7.24636 -7.31044 -15.2476
12422 14 20 -7.34503 -7.32248 -15.2695
2 1 7 -6.06173 -7.1586 -14.7008
7288 9 15 -7.14947 -6.76945 -14.1327
7290 9 15 -7.08382 -6.79399 -14.1399
1304 3 9 -6.28518 -7.37163 -13.4824
8227 10 16 -5.17575 -7.36672 -13.5265
4679 7 13 -8.79231 -8.94239 -13.3549
3613 4 10 -7.69333 -8.45052 -12.6357
3616 5 11 -7.48869 -9.40955 -13.3609
14755 15 21 -6.73295 -8.41918 -13.4397
14757 15 21 -6.79074 -8.5698 -13.4439
14756 15 21 -5.62773 -8.37518 -13.0554
4678 7 13 -8.44659 -7.77061 -13.3032
4680 7 13 -8.55799 -7.67644 -13.3529
12417 13 19 -7.37064 -7.56092 -13.3386
12419 13 19 -7.38163 -7.56523 -13.3432
1303 3 9 -6.19601 -6.32447 -12.8081
1302 3 9 -6.19228 -7.35023 -13.404
7289 9 15 -7.21707 -6.5868 -12.9402
6741 9 15 7.86435 -10.6132 -2.75527
6742 9 15 8.22802 -10.8422 -1.72322
6743 9 15 8.74962 -11.0975 -0.651782
13394 14 20 -7.66872 -19.1272 8.54765
13393 14 20 -8.17511 -18.1579 9.0275
13392 14 20 -7.22941 -18.3991 9.75388
6738 8 14 -4.54239 -11.739 12.1206
6739 8 14 -3.73996 -11.0875 11.3791
6740 8 14 -3.12015 -10.831 12.4591
1699 3 9 -5.59001 -8.67515 22.4303
1700 3 9 -5.79523 -7.70351 21.8252
1701 3 9 -6.33754 -8.01665 22.823
9069 12 18 -15.9327 2.08875 -14.3185
9067 12 18 -14.8525 1.51685 -14.703
9068 12 18 -15.4635 1.08862 -13.7069
6042 8 14 -11.5955 13.9807 -8.88533
6043 8 14 -11.6532 15.1125 -8.6407
6041 8 14 -10.8818 14.024 -7.86183
13397 15 21 -16.5618 21.2645 -2.92494
13396 15 21 -16.909 22.1083 -3.67946
13395 15 21 -18.1066 22.0217 -3.39224
11269 12 18 23.2547 5.09603 -1.97357
11267 12 18 23.245 4.98424 -2.43237
11268 12 18 24.2334 5.68584 -2.53455
6038 7 13 15.5847 17.6419 3.87342
6040 7 13 14.3604 18.3244 3.76436
6039 7 13 15.4107 18.8661 3.66344
4676 6 12 2.09003 5.83465 6.873
4677 6 12 2.60576 6.73824 7.32556
1704 4 10 1.55587 6.47421 7.78094
1702 4 10 1.45219 6.61299 7.74692
1703 4 10 2.03618 7.67386 7.6484
7292 10 16 3.84218 6.67892 7.10685
4342 6 12 3.28496 5.63607 7.39582
4340 6 12 3.24603 5.69294 7.35314
4675 6 12 2.74582 6.66262 7.37712
4339 5 11 3.0882 7.61453 7.90911
4341 6 12 3.35482 5.32545 8.48236
15945 16 22 2.44249 5.85989 8.13141
11271 13 19 1.45649 6.1171 8.81755
15943 16 22 2.45172 5.78916 8.16986
11272 13 19 2.21438 6.93494 8.44069
11270 13 19 2.34643 6.90128 8.35558
4338 5 11 2.23314 8.04661 8.74137
15944 16 22 2.70048 6.29497 9.1876
4337 5 11 3.14013 7.56535 8.22625
7293 10 16 3.51799 6.58281 8.27299
7291 10 16 3.43155 6.46888 8.20133
1301 2 8 19.8595 11.7321 12.2734
1300 2 8 19.6216 12.254 13.3006
1299 2 8 18.9075 12.7128 12.4074
8230 11 17 6.77752 13.2598 20.5813
8229 11 17 5.98202 13.9876 21.1611
8231 11 17 7.27593 14.0408 19.7642
ITEM: TIMESTEP
15800000
ITEM: NUMBER OF ATOMS
96
ITEM: BOX BOUNDS ff ff ff
-3.5000000000000000e+01 3.5000000000000000e+01
-3.5000000000000000e+01 3.5000000000000000e+01
-3.5000000000000000e+01 3.5000000000000000e+01
ITEM: ATOMS id mol type x y z
7289 9 15 -7.9232 -9.09725 -13.478
8226 10 16 -6.44575 -9.87822 -13.4868
8228 10 16 -6.33281 -9.8568 -13.606
287 1 7 -8.59865 -10.8064 -12.4137
289 2 8 -7.89606 -10.9991 -11.367
291 2 8 -7.9211 -10.9829 -11.3115
12421 14 20 -6.89032 -11.0979 -13.4522
9066 11 17 -7.13825 -11.8708 -11.6578
9064 11 17 -7.20373 -11.933 -11.623
14758 16 22 -7.44832 -11.0811 -12.4123
14760 16 22 -7.47542 -11.1519 -12.351
3615 5 11 -6.37198 -11.4987 -12.4765
3617 5 11 -6.29925 -11.5571 -12.4476
3614 4 10 -6.67212 -10.8557 -11.6241
3612 4 10 -6.83633 -10.9074 -11.524
9065 11 17 -6.01856 -11.6768 -11.4256
14759 16 22 -7.44775 -12.1709 -12.9114
3616 5 11 -5.28211 -11.9006 -12.1562
14757 15 21 -5.70792 -10.6942 -11.9319
14755 15 21 -5.58353 -10.6517 -12.1253
2 1 7 -5.60297 -10.6883 -13.2071
3 1 7 -6.5551 -10.4619 -12.6027
1 1 7 -6.66546 -10.4232 -12.6334
12420 14 20 -7.64676 -10.2469 -13.1769
12422 14 20 -7.69466 -10.3065 -13.0415
288 1 7 -7.75528 -9.92786 -12.0581
286 1 7 -7.61076 -10.1162 -12.0178
1303 3 9 -6.25204 -8.79261 -11.8659
7290 9 15 -7.04343 -9.24679 -12.6005
1302 3 9 -5.80792 -9.70458 -12.5427
1304 3 9 -5.81585 -9.56066 -12.72
7288 9 15 -7.07754 -9.34523 -12.6667
12419 13 19 -6.58637 -9.76011 -11.7166
12417 13 19 -6.52215 -9.76437 -11.7254
8227 10 16 -6.2724 -8.702 -13.3672
14756 15 21 -5.46921 -9.60649 -11.5136
4679 7 13 -7.44204 -9.12308 -11.4922
4680 7 13 -7.17518 -10.1424 -10.8523
4678 7 13 -7.2524 -10.0386 -10.9082
9068 12 18 -14.7874 -1.2177 -11.9138
9067 12 18 -14.8362 -2.42534 -12.3459
9069 12 18 -15.7754 -0.543392 -11.7753
290 2 8 -7.08195 -11.4456 -10.6447
3613 4 10 -5.90015 -10.651 -10.7536
12418 13 19 -6.26743 -9.50988 -10.6043
13392 14 20 -5.85831 -21.2814 2.3141
13394 14 20 -5.75217 -20.9333 3.63237
13393 14 20 -4.88772 -20.9175 2.82657
6743 9 15 6.76038 -4.62403 5.02024
6741 9 15 6.37321 -4.48526 4.71957
6742 9 15 6.9493 -3.45158 5.09971
6739 8 14 -5.53918 -8.44686 13.208
6740 8 14 -5.78486 -9.44555 12.6699
6738 8 14 -6.37373 -8.1231 14.0451
1699 3 9 -6.81045 -13.8769 19.4622
1700 3 9 -6.01253 -13.9595 20.3838
1701 3 9 -7.06127 -13.5007 20.267
13395 15 21 -9.03543 17.0157 -5.89535
13397 15 21 -8.84597 17.0332 -6.01856
13396 15 21 -8.58993 16.3827 -6.91466
6042 8 14 -0.791151 21.1076 -6.54945
6041 8 14 -1.76396 20.8018 -6.08059
6043 8 14 -1.07801 19.9484 -6.69197
11269 12 18 23.3589 5.97193 -3.00928
11267 12 18 23.3446 5.96117 -3.01504
11268 12 18 23.8925 5.92667 -1.95089
6040 7 13 15.6491 16.4249 0.915797
6038 7 13 15.9161 16.7488 0.869032
6039 7 13 16.839 16.3867 1.38451
1301 2 8 12.6375 9.55543 5.2194
1299 2 8 11.1901 8.15051 4.87061
1300 2 8 11.6121 9.14971 5.43243
4676 6 12 5.15942 2.61765 9.65329
4675 6 12 5.36671 2.93153 10.7625
4677 6 12 5.46915 3.06767 10.6921
7292 10 16 6.72335 2.97041 10.5391
1702 4 10 5.08999 2.32086 11.7712
1704 4 10 5.22604 2.42375 11.8382
1703 4 10 4.54111 2.64518 12.8422
4341 6 12 6.50756 0.999204 11.197
15943 16 22 5.96763 2.0349 10.9556
15945 16 22 6.06129 2.03266 10.8809
15944 16 22 7.02184 2.03336 11.4347
4340 6 12 6.11646 1.77461 12.0309
4342 6 12 6.22725 1.70056 12.0856
4339 5 11 5.14981 3.48625 11.9311
4337 5 11 5.27552 3.51386 12.2119
11272 13 19 5.87908 2.74788 12.7042
11270 13 19 5.70545 2.80104 12.8944
4338 5 11 5.90419 4.05963 11.2469
7291 10 16 6.16898 2.92174 11.5891
7293 10 16 6.22426 2.92703 11.6689
11271 13 19 6.36968 3.69614 12.357
8231 11 17 4.92176 17.6238 18.7604
8229 11 17 4.54753 17.2068 19.6927
8230 11 17 5.6944 16.9711 19.311
ITEM: TIMESTEP
15900000
ITEM: NUMBER OF ATOMS
96
ITEM: BOX BOUNDS ff ff ff
-3.5000000000000000e+01 3.5000000000000000e+01
-3.5000000000000000e+01 3.5000000000000000e+01
-3.5000000000000000e+01 3.5000000000000000e+01
ITEM: ATOMS id mol type x y z
9065 11 17 -7.10502 -11.8938 -13.7643
14759 16 22 -5.77352 -12.2974 -13.5655
289 2 8 -7.29577 -11.282 -12.5956
291 2 8 -7.1631 -11.2693 -12.6297
290 2 8 -7.31691 -12.143 -11.7221
9066 11 17 -6.49973 -12.3466 -12.8673
9064 11 17 -6.92935 -12.2875 -12.6314
14760 16 22 -6.08596 -11.1949 -13.3033
3614 4 10 -6.3411 -11.6023 -12.0101
3612 4 10 -6.3044 -11.633 -12.0044
14756 15 21 -6.08918 -12.6508 -11.793
3613 4 10 -6.32025 -11.6926 -10.8262
3617 5 11 -5.43365 -11.9981 -12.6189
14755 15 21 -5.41621 -11.6444 -11.4582
287 1 7 -7.12125 -10.957 -11.4764
14758 16 22 -6.19061 -11.3091 -13.1205
3 1 7 -5.43812 -10.9981 -12.4454
3615 5 11 -5.21526 -12.2072 -12.6879
14757 15 21 -5.25055 -11.7667 -11.5423
2 1 7 -4.71833 -11.412 -13.2369
3616 5 11 -4.39752 -11.491 -12.2104
1 1 7 -5.34921 -10.9918 -12.3795
4680 7 13 -5.85086 -10.6573 -11.3758
4678 7 13 -5.85829 -10.665 -11.3392
286 1 7 -6.35056 -10.4973 -12.2678
288 1 7 -6.37191 -10.509 -12.3184
12421 14 20 -6.82993 -10.3276 -13.4041
7289 9 15 -6.40711 -9.64164 -11.4794
7290 9 15 -6.46738 -9.46821 -12.6589
7288 9 15 -6.40135 -9.40569 -12.6584
12420 14 20 -5.71794 -10.0803 -13.2227
12422 14 20 -5.71392 -10.145 -13.275
1304 3 9 -5.47722 -9.77611 -12.0416
12417 13 19 -4.70829 -10.6679 -11.4369
12419 13 19 -4.67981 -10.6545 -11.4177
8227 10 16 -5.03285 -9.17514 -13.1058
8226 10 16 -4.58482 -10.2348 -12.7592
8228 10 16 -4.50772 -10.1537 -12.6153
12418 13 19 -4.24833 -9.56381 -11.727
1302 3 9 -5.37789 -9.90038 -12.0637
1303 3 9 -5.2776 -9.94804 -10.8795
4679 7 13 -5.36725 -11.029 -10.3514
9067 12 18 -16.6211 -2.21821 -7.07435
9069 12 18 -16.4181 -1.67607 -6.50551
9068 12 18 -15.4811 -2.03693 -7.07202
13393 14 20 0.986057 -11.1523 5.24869
6743 9 15 3.68803 -3.42137 4.45758
6742 9 15 2.87665 -4.09941 3.88335
6741 9 15 3.88441 -4.25746 4.45886
13394 14 20 1.44051 -11.5755 6.29026
13392 14 20 1.04796 -9.9267 5.45923
6740 8 14 -5.35549 -6.27882 15.5805
6738 8 14 -3.81265 -7.32914 16.8544
6739 8 14 -4.55954 -6.43929 16.5281
1699 3 9 -0.367403 -17.3981 20.4094
1700 3 9 0.0143585 -16.7829 19.452
1701 3 9 -0.388334 -15.9711 20.1874
6041 8 14 -7.98756 13.6787 -8.1407
6043 8 14 -6.92605 13.8469 -8.15315
6042 8 14 -7.73296 14.7606 -8.30695
13397 15 21 -18.6333 16.765 -8.10308
13395 15 21 -18.5586 15.9264 -6.81226
13396 15 21 -19.4984 16.66 -7.26625
11269 12 18 22.3463 9.89717 -4.08703
11268 12 18 23.3962 9.31618 -4.13252
11267 12 18 22.641 9.76088 -3.33963
6040 7 13 12.8002 13.3689 4.17099
6039 7 13 11.7958 12.7797 4.36577
6038 7 13 12.3442 12.6326 3.37384
4677 6 12 4.0533 4.41879 10.137
4676 6 12 4.52663 4.09073 11.145
4675 6 12 3.56741 4.86947 10.9387
1704 4 10 4.00188 4.44239 12.0872
7292 10 16 4.81501 4.75331 13.2188
7293 10 16 5.25696 4.6688 12.1584
7291 10 16 5.17458 4.69273 12.0547
1702 4 10 3.97365 4.4728 12.635
1703 4 10 4.75823 3.65291 12.3782
4337 5 11 4.49227 5.20246 11.4688
4339 5 11 4.37348 5.3582 11.3707
15943 16 22 6.03003 5.31217 12.6366
15945 16 22 5.9812 5.27543 12.7569
15944 16 22 6.58863 4.94258 11.7211
4342 6 12 5.57724 5.09552 11.1529
4340 6 12 5.65344 5.14598 11.0701
4338 5 11 4.11871 5.48215 12.5529
11272 13 19 4.99212 5.82562 12.2535
11270 13 19 5.17831 5.89411 11.9094
11271 13 19 4.11985 6.48889 11.8211
4341 6 12 6.22122 6.04692 11.6382
1300 2 8 16.8593 4.38103 13.7403
1301 2 8 17.5755 3.36225 13.611
1299 2 8 17.933 3.99211 14.1603
8229 11 17 10.5356 19.7846 14.9767
8230 11 17 10.2469 20.3852 15.9829
8231 11 17 10.0587 21.5177 16.1534
ITEM: TIMESTEP
16000000
ITEM: NUMBER OF ATOMS
96
ITEM: BOX BOUNDS ff ff ff
-3.5000000000000000e+01 3.5000000000000000e+01
-3.5000000000000000e+01 3.5000000000000000e+01
-3.5000000000000000e+01 3.5000000000000000e+01
ITEM: ATOMS id mol type x y z
290 2 8 -7.10109 -9.09022 -13.8513
14758 16 22 -6.09932 -9.67375 -13.5741
14759 16 22 -5.84186 -8.84771 -14.3176
14760 16 22 -6.12044 -9.73236 -13.624
2 1 7 -4.60997 -9.60067 -14.2519
14756 15 21 -3.83827 -9.15943 -13.5492
287 1 7 -5.4846 -7.82982 -13.8363
3616 5 11 -5.22523 -10.9944 -12.4658
9064 11 17 -6.33888 -10.4601 -12.5164
9066 11 17 -6.11425 -10.3513 -12.5706
286 1 7 -6.18084 -8.62995 -13.3869
288 1 7 -6.22912 -8.57332 -13.3512
289 2 8 -6.7918 -9.31389 -12.6826
291 2 8 -6.85483 -9.37718 -12.6944
7288 9 15 -6.24099 -8.49983 -12.1293
7290 9 15 -6.30789 -8.52551 -12.1474
9065 11 17 -6.19847 -9.66678 -11.6665
3612 4 10 -5.69017 -9.24266 -12.5594
3614 4 10 -5.64635 -9.32087 -12.5644
4678 7 13 -5.39816 -8.90507 -11.6083
4679 7 13 -6.32025 -8.49576 -11.0058
12420 14 20 -5.36095 -8.22344 -12.7135
12422 14 20 -5.33264 -8.14584 -12.743
1 1 7 -5.05423 -8.92036 -13.4386
3 1 7 -5.0302 -8.94195 -13.3639
8226 10 16 -4.19351 -8.24991 -13.2175
3617 5 11 -5.19877 -10.0188 -13.1686
3615 5 11 -5.08662 -10.0526 -13.1266
4680 7 13 -5.33525 -8.86433 -11.5822
3613 4 10 -5.00141 -9.91513 -11.7629
14755 15 21 -4.51771 -9.18148 -12.4725
14757 15 21 -4.47501 -9.10751 -12.5282
12417 13 19 -4.46091 -8.27424 -11.7651
12419 13 19 -4.58297 -8.25578 -11.8973
8227 10 16 -3.48741 -8.64577 -12.3199
12418 13 19 -4.96357 -8.12925 -10.7783
1304 3 9 -5.57079 -7.707 -11.6832
1302 3 9 -5.71365 -7.75502 -11.5871
7289 9 15 -6.63429 -7.65106 -12.8809
1303 3 9 -5.91456 -6.94344 -12.5388
8228 10 16 -4.30694 -7.99242 -12.9052
12421 14 20 -4.87227 -7.13804 -12.4748
13394 14 20 -7.31679 -5.58912 -0.868469
13393 14 20 -6.29679 -6.08379 -1.14414
13392 14 20 -6.10623 -5.74818 0.0150634
6741 9 15 6.5007 -3.07286 6.46046
6743 9 15 7.38068 -3.52438 7.41011
6742 9 15 7.48395 -2.4268 6.93446
6740 8 14 -3.1281 -0.927073 15.3472
6738 8 14 -2.64152 -1.50835 15.5758
1700 3 9 4.82601 -14.127 18.6234
1699 3 9 4.76182 -13.2492 17.7705
6739 8 14 -2.41914 -0.513355 16.2437
1701 3 9 5.43482 -14.9498 19.1744
9067 12 18 -14.2158 5.76532 -10.7773
9068 12 18 -13.0889 5.7017 -11.1417
13395 15 21 -20.5 15.3967 -11.2585
9069 12 18 -13.7104 4.82739 -10.6192
13396 15 21 -20.0791 15.1352 -10.0998
13397 15 21 -20.0151 16.2455 -9.83486
6042 8 14 -3.48186 15.794 -7.29819
6041 8 14 -2.45274 15.3832 -7.73124
6043 8 14 -3.84719 16.2796 -6.19666
11269 12 18 18.7204 12.3125 -4.42743
11268 12 18 17.5614 12.0836 -4.5346
11267 12 18 18.4142 12.7991 -4.23186
6038 7 13 13.3049 18.8156 2.0789
6040 7 13 13.3223 18.8919 2.18735
6039 7 13 14.2782 19.3732 1.50889
4676 6 12 5.91134 5.38184 9.96153
15944 16 22 5.28546 4.19125 11.9751
4341 6 12 5.12691 5.35354 11.5429
4677 6 12 5.63864 4.61769 10.798
4675 6 12 5.62551 4.67442 10.9704
15943 16 22 6.45274 4.1093 11.5644
15945 16 22 6.35474 4.18645 11.6015
4337 5 11 6.64889 5.10996 11.0341
4339 5 11 6.60961 5.22204 10.9466
7293 10 16 7.13499 4.82397 11.8996
7291 10 16 7.18641 4.81161 11.9744
7292 10 16 7.19913 4.24469 10.8659
1704 4 10 6.14561 5.09676 12.0071
1702 4 10 6.0857 5.08857 12.0554
1703 4 10 6.92001 5.28352 12.9279
4342 6 12 6.00267 6.04306 11.2145
4338 5 11 7.76458 5.46724 11.2595
4340 6 12 6.0444 6.0813 11.0809
11272 13 19 6.98214 5.8627 11.9717
11270 13 19 6.94207 5.97247 11.9363
11271 13 19 5.86778 6.27101 12.329
1299 2 8 18.7312 8.26109 16.5313
1301 2 8 20.2126 8.67697 17.8986
1300 2 8 19.0365 8.58676 17.6447
8230 11 17 -4.82047 18.1705 18.1575
8229 11 17 -4.9271 16.9588 18.374
8231 11 17 -4.19738 18.3281 19.1707
ITEM: TIMESTEP
16100000
ITEM: NUMBER OF ATOMS
96
ITEM: BOX BOUNDS ff ff ff
-3.5000000000000000e+01 3.5000000000000000e+01
-3.5000000000000000e+01 3.5000000000000000e+01
-3.5000000000000000e+01 3.5000000000000000e+01
ITEM: ATOMS id mol type x y z
14760 16 22 -6.14065 -11.6398 -13.7189
14758 16 22 -5.99706 -11.7314 -13.6166
14759 16 22 -5.98307 -11.4952 -14.8553
287 1 7 -6.96151 -11.2143 -14.3673
2 1 7 -6.15906 -10.3931 -15.2086
1 1 7 -5.98712 -10.4459 -13.9823
3 1 7 -6.03528 -10.5748 -13.9622
288 1 7 -7.1073 -10.0315 -14.1215
286 1 7 -6.99205 -9.99157 -14.0931
8228 10 16 -6.01438 -9.36271 -14.1383
8226 10 16 -5.97062 -9.3316 -14.0387
3616 5 11 -5.0745 -10.3856 -14.3082
8227 10 16 -4.98806 -9.38191 -14.6549
12421 14 20 -4.94287 -8.8697 -13.4964
9065 11 17 -5.68441 -12.7871 -13.3781
290 2 8 -6.49574 -11.7529 -12.5049
9066 11 17 -5.3976 -11.8291 -12.5999
9064 11 17 -5.41126 -11.8093 -12.6818
1303 3 9 -6.04997 -11.2347 -11.6977
3612 4 10 -5.90516 -10.8601 -12.815
289 2 8 -6.90582 -11.0085 -13.3083
3614 4 10 -5.86241 -10.78 -12.9095
291 2 8 -6.94128 -11.0551 -13.335
3615 5 11 -4.88351 -10.9749 -13.2709
3617 5 11 -4.73562 -11.1572 -13.4277
7288 9 15 -6.38281 -9.87905 -13.1586
7290 9 15 -6.37111 -9.86014 -13.1873
12418 13 19 -6.9182 -9.03256 -13.4188
7289 9 15 -7.57483 -9.95416 -13.0842
12419 13 19 -6.73325 -9.23601 -12.3257
1302 3 9 -6.81668 -10.4949 -12.2605
1304 3 9 -6.86196 -10.4559 -12.2503
12417 13 19 -6.76951 -9.40461 -12.2534
12422 14 20 -5.82988 -8.85065 -12.7315
12420 14 20 -5.90306 -8.92328 -12.9717
4678 7 13 -5.80254 -9.99145 -12.1362
4680 7 13 -5.83414 -9.91459 -12.0597
14755 15 21 -5.26798 -9.79618 -13.2087
14757 15 21 -5.32166 -9.9185 -13.0692
14756 15 21 -4.146 -10.1509 -13.1404
3613 4 10 -4.82605 -10.624 -12.3215
4679 7 13 -4.84184 -9.28187 -12.2532
6743 9 15 8.38125 -7.12498 2.38625
6742 9 15 9.22587 -7.57963 1.72963
6741 9 15 10.0279 -7.56873 0.832427
13392 14 20 -0.492417 -6.28471 3.69357
13393 14 20 -1.2809 -5.42275 3.37963
13394 14 20 -0.434776 -4.74028 2.89865
6738 8 14 -1.77749 -11.3422 17.5747
6740 8 14 -1.80661 -10.6988 18.2201
6739 8 14 -0.987376 -10.5399 17.4045
1301 2 8 15.1931 -2.1999 18.5686
1300 2 8 14.5905 -1.20126 18.61
1299 2 8 14.6256 -1.93803 17.6773
1700 3 9 6.20714 -10.9986 20.1567
1701 3 9 6.98652 -11.4702 19.3565
1699 3 9 5.8673 -12.1665 20.0974
9068 12 18 -13.9939 3.38754 -11.51
9067 12 18 -13.4144 4.41442 -11.9456
9069 12 18 -14.7902 3.62114 -10.65
6042 8 14 -9.07945 20.7144 -8.3378
13395 15 21 -15.444 18.2597 -6.57841
13397 15 21 -14.9071 17.2219 -5.93735
13396 15 21 -15.0347 18.4208 -5.48968
6041 8 14 -8.13438 20.8363 -7.64825
6043 8 14 -8.01598 20.8682 -7.91387
11267 12 18 21.6824 10.2835 -2.91219
11269 12 18 21.8495 10.0739 -2.52413
11268 12 18 22.2078 11.2132 -2.48205
6038 7 13 7.81288 27.5335 -0.827046
6040 7 13 8.39213 27.6478 -0.698571
6039 7 13 8.30639 27.1444 -1.81519
4677 6 12 4.70428 2.58121 12.7163
4675 6 12 4.75349 2.39452 11.985
1703 4 10 2.96806 4.11161 11.7851
7292 10 16 3.63611 3.33083 12.6871
4342 6 12 3.80932 4.57183 12.7328
4340 6 12 3.85299 4.4445 12.7423
1704 4 10 4.10005 3.72731 11.7391
15945 16 22 4.71265 3.80307 12.6789
15943 16 22 4.64651 3.70604 12.5937
1702 4 10 4.11477 3.80469 11.7078
4341 6 12 4.05535 4.8217 11.6443
4337 5 11 5.03373 4.61783 11.9898
4339 5 11 5.19216 4.69583 12.2467
11270 13 19 4.96162 4.67036 13.2991
11272 13 19 4.74536 4.82705 13.2503
4676 6 12 5.44185 3.33316 12.1076
15944 16 22 5.80623 4.01771 12.8541
4338 5 11 4.44578 5.52573 12.4355
7293 10 16 4.12978 3.75222 13.7044
7291 10 16 4.23012 3.83467 13.6003
11271 13 19 5.17232 5.62129 13.9881
8231 11 17 2.75011 18.484 18.7045
8230 11 17 3.84856 18.9566 18.7638
8229 11 17 4.48649 18.9691 19.7175
ITEM: TIMESTEP
16200000
ITEM: NUMBER OF ATOMS
96
ITEM: BOX BOUNDS ff ff ff
-3.5000000000000000e+01 3.5000000000000000e+01
-3.5000000000000000e+01 3.5000000000000000e+01
-3.5000000000000000e+01 3.5000000000000000e+01
ITEM: ATOMS id mol type x y z
14759 16 22 -5.68034 -12.371 -12.0953
290 2 8 -6.21502 -11.1146 -12.8179
14760 16 22 -6.66057 -11.8403 -11.6621
9065 11 17 -6.47358 -13.0826 -11.6042
14758 16 22 -6.60263 -11.8554 -11.7258
3615 5 11 -5.45372 -12.3183 -10.9481
3617 5 11 -5.45143 -12.1867 -10.8479
1303 3 9 -7.3521 -11.348 -10.9818
3614 4 10 -6.27232 -11.3033 -10.823
3612 4 10 -6.28617 -11.2524 -10.8318
1 1 7 -5.7258 -11.2609 -11.742
3 1 7 -5.64953 -11.2701 -11.7635
2 1 7 -5.03904 -11.148 -12.7276
3616 5 11 -4.58194 -11.6519 -11.4876
14756 15 21 -4.02921 -11.0019 -10.9117
287 1 7 -6.76069 -10.0385 -12.8014
286 1 7 -5.60354 -10.1474 -12.3686
288 1 7 -5.6798 -10.2171 -12.2915
289 2 8 -6.55504 -10.6984 -11.846
291 2 8 -6.76529 -10.7288 -11.7521
7288 9 15 -5.72521 -10.2603 -11.2444
7289 9 15 -6.26935 -9.35147 -11.6144
7290 9 15 -5.69968 -10.2828 -11.1949
1302 3 9 -6.864 -10.1546 -10.8369
12418 13 19 -5.04458 -9.39831 -11.3752
8227 10 16 -3.96684 -9.82644 -11.3185
8228 10 16 -4.80468 -10.6252 -11.6898
8226 10 16 -4.73915 -10.5861 -11.6844
9066 11 17 -6.64786 -12.4001 -10.7238
9064 11 17 -6.60406 -12.2989 -10.661
3613 4 10 -5.76383 -11.7927 -9.90203
4679 7 13 -7.01132 -11.1563 -9.86868
14755 15 21 -5.15481 -11.1232 -10.5431
14757 15 21 -5.22335 -11.2193 -10.6355
1304 3 9 -6.82347 -10.3859 -10.6308
12419 13 19 -5.86813 -9.44375 -10.3929
12417 13 19 -5.88569 -9.47996 -10.4284
4678 7 13 -5.87797 -10.545 -9.98194
4680 7 13 -6.0372 -10.5617 -9.93432
12422 14 20 -4.94338 -10.1313 -10.4039
12420 14 20 -4.87872 -10.111 -10.6123
12421 14 20 -3.73879 -10.1699 -10.2319
9067 12 18 -16.2417 -0.0957326 -9.27647
13394 14 20 -1.97158 -4.47422 0.951139
13393 14 20 -0.947787 -4.05367 0.354418
13392 14 20 -0.761784 -3.51739 1.35389
6743 9 15 10.5706 -17.7911 4.96889
6741 9 15 10.027 -17.6014 3.66685
6742 9 15 10.933 -18.1909 3.94849
1301 2 8 23.9583 -1.85881 13.0961
1299 2 8 23.5327 -1.28715 12.9688
1300 2 8 23.1583 -2.31422 12.3334
6739 8 14 -5.69149 -7.56372 18.1115
6738 8 14 -4.9213 -6.68841 18.4272
1699 3 9 7.30052 -16.4156 21.2723
1701 3 9 7.85782 -14.8756 20.7658
1700 3 9 8.20076 -15.7967 21.4104
6740 8 14 -4.81116 -7.48943 18.9961
13396 15 21 -15.3142 18.5238 -13.6692
13395 15 21 -15.2053 17.8487 -12.6819
13397 15 21 -15.3086 19.4717 -13.0026
9068 12 18 -15.5079 0.702221 -9.82677
9069 12 18 -14.6826 0.503295 -10.6897
11269 12 18 21.7147 9.49923 -2.81898
6042 8 14 -9.27743 16.9794 -4.63942
6043 8 14 -8.60349 16.8321 -3.74095
6041 8 14 -9.75252 17.2277 -3.61907
6039 7 13 -0.434131 22.8922 -4.07185
6038 7 13 -0.734512 23.0361 -5.26863
6040 7 13 0.00934548 22.273 -5.05244
11267 12 18 21.4346 9.77255 -2.56988
11268 12 18 22.0558 9.15823 -1.80418
4340 6 12 6.19435 4.02511 12.7034
7292 10 16 6.76035 3.37344 11.5923
7291 10 16 7.1272 3.58304 12.7038
4341 6 12 6.43037 5.17435 12.7145
4677 6 12 6.90617 4.55529 11.8715
4675 6 12 7.12355 4.4799 11.857
4337 5 11 7.29947 4.63823 12.8223
4339 5 11 7.42255 4.76649 12.9646
4342 6 12 6.15773 4.04093 12.5438
7293 10 16 7.22555 3.52957 12.6656
1704 4 10 6.2843 3.16963 13.3464
4338 5 11 8.34263 4.61567 12.3158
4676 6 12 7.33164 5.61741 12.129
1703 4 10 5.74662 3.65817 14.3173
1702 4 10 6.61883 3.21504 13.6683
11272 13 19 6.45732 4.35218 13.6908
11270 13 19 6.58368 4.245 13.6355
15944 16 22 7.70772 3.57968 14.8027
11271 13 19 7.41675 5.06318 13.9963
15943 16 22 7.62812 3.83784 13.667
15945 16 22 7.69354 3.92772 13.6277
8231 11 17 -0.647417 17.9272 17.0206
8230 11 17 -1.73618 17.6324 17.511
8229 11 17 -1.6957 17.9431 16.2761
ITEM: TIMESTEP
16300000
ITEM: NUMBER OF ATOMS
96
ITEM: BOX BOUNDS ff ff ff
-3.5000000000000000e+01 3.5000000000000000e+01
-3.5000000000000000e+01 3.5000000000000000e+01
-3.5000000000000000e+01 3.5000000000000000e+01
ITEM: ATOMS id mol type x y z
14759 16 22 -7.04927 -10.9019 -12.7243
14760 16 22 -5.96469 -11.4663 -12.4574
9064 11 17 -6.94969 -11.6654 -11.5821
9066 11 17 -6.81867 -11.6529 -11.4391
3614 4 10 -5.73347 -11.2172 -11.4442
3612 4 10 -5.70781 -11.1763 -11.3934
3615 5 11 -5.92765 -12.2404 -11.7155
14758 16 22 -6.02729 -11.3866 -12.5013
9065 11 17 -6.51964 -12.65 -10.9271
3617 5 11 -4.99795 -11.1742 -13.2833
3616 5 11 -4.96097 -11.73 -12.1694
290 2 8 -7.48689 -10.6435 -11.6064
291 2 8 -6.41589 -10.5171 -11.9688
289 2 8 -6.44748 -10.4326 -11.9614
7289 9 15 -6.60851 -9.31288 -11.1225
7290 9 15 -5.63571 -10.0671 -11.1414
7288 9 15 -5.65019 -9.9965 -11.1818
288 1 7 -5.76144 -9.60905 -12.3021
286 1 7 -5.67967 -9.60049 -12.2527
287 1 7 -6.18322 -10.3099 -13.1218
12418 13 19 -5.50042 -8.90079 -11.0737
1304 3 9 -6.61104 -10.7284 -10.8823
1302 3 9 -6.63855 -10.7005 -10.8739
14756 15 21 -4.12992 -10.6981 -12.3066
3 1 7 -5.23656 -10.5299 -12.4171
14755 15 21 -4.79648 -10.6058 -11.2115
14757 15 21 -4.84963 -10.6548 -11.2481
1 1 7 -5.29366 -10.498 -12.3181
2 1 7 -4.99882 -9.72154 -13.1589
8226 10 16 -4.60095 -9.68019 -12.0479
8228 10 16 -4.73389 -9.65622 -11.9264
8227 10 16 -3.922 -10.0133 -11.0817
9068 12 18 -14.9615 -0.209877 -10.9338
9067 12 18 -15.0395 -1.19702 -11.564
1303 3 9 -6.12707 -11.664 -10.3813
3613 4 10 -4.81787 -11.5389 -10.6275
4680 7 13 -5.66022 -10.7454 -10.3159
4678 7 13 -5.6217 -10.6949 -10.3345
4679 7 13 -6.60517 -10.4544 -9.64407
12419 13 19 -5.94193 -9.63028 -10.2054
12417 13 19 -5.83766 -9.49817 -10.039
12421 14 20 -4.11038 -10.599 -10.1835
12420 14 20 -4.74245 -9.66818 -10.6008
12422 14 20 -4.88025 -9.7083 -10.375
9069 12 18 -14.289 -1.15473 -10.6394
6743 9 15 14.2242 -13.7491 -1.00355
6742 9 15 14.3275 -14.1925 -2.14845
6741 9 15 13.8927 -13.1794 -2.35291
1301 2 8 23.8278 -1.89055 7.70732
1300 2 8 22.6254 -1.72202 7.79338
13394 14 20 -0.738658 -12.1322 9.37473
13392 14 20 -0.646551 -11.7619 9.6943
13393 14 20 -0.165609 -12.6376 10.343
6740 8 14 0.477263 -11.6437 10.2011
1299 2 8 22.5094 -0.774753 8.48695
6738 8 14 -0.0927023 -13.118 11.2044
6739 8 14 -0.16148 -11.8909 11.2259
4676 6 12 6.4302 -0.448482 16.0752
15945 16 22 7.51971 -0.00245949 16.053
1701 3 9 -6.58328 -12.4976 17.171
1700 3 9 -6.07682 -11.4686 17.4576
1699 3 9 -5.07256 -12.2391 17.2614
4340 6 12 7.86287 -0.684171 16.9867
13395 15 21 -24.2818 10.9559 -11.3547
13397 15 21 -23.1782 12.0258 -10.4621
13396 15 21 -23.9066 11.1172 -10.2508
6040 7 13 2.6324 28.2242 -5.98695
6038 7 13 2.12438 27.8533 -5.16975
6039 7 13 3.34729 27.7586 -5.16278
11269 12 18 22.1443 9.52533 -1.89902
11267 12 18 23.726 10.5611 -1.21583
11268 12 18 22.5875 10.5625 -1.46194
6043 8 14 -10.2417 17.8733 -0.786089
6041 8 14 -9.0072 19.1979 -0.248438
6042 8 14 -10.2227 18.9369 -0.187169
15943 16 22 7.57222 0.109571 15.7967
11272 13 19 7.0658 1.7826 16.0563
11270 13 19 7.06878 1.84335 16.0076
4677 6 12 6.69071 0.69308 16.0569
4675 6 12 6.69452 0.752009 15.98
7291 10 16 7.96816 1.06098 15.4684
7293 10 16 7.74153 1.01448 15.443
4339 5 11 6.76934 1.35622 14.9807
4337 5 11 6.7013 1.3707 14.9645
7292 10 16 7.7363 1.85723 14.5854
4338 5 11 5.80804 1.27199 15.6446
11271 13 19 8.06807 2.27568 15.5196
4342 6 12 5.77855 0.288904 16.5536
1703 4 10 6.33538 1.31305 16.9641
1702 4 10 7.47507 0.967454 16.6609
1704 4 10 7.48421 1.06981 16.7261
4341 6 12 6.87232 0.0123768 16.8612
15944 16 22 8.51395 0.579296 16.3572
8231 11 17 0.436365 15.7696 23.2333
8230 11 17 1.43348 16.2424 23.7216
8229 11 17 2.43918 16.5623 23.2146
ITEM: TIMESTEP
16400000
ITEM: NUMBER OF ATOMS
96
ITEM: BOX BOUNDS ff ff ff
-3.5000000000000000e+01 3.5000000000000000e+01
-3.5000000000000000e+01 3.5000000000000000e+01
-3.5000000000000000e+01 3.5000000000000000e+01
ITEM: ATOMS id mol type x y z
290 2 8 -9.48211 -10.9225 -11.1394
286 1 7 -8.48793 -10.9287 -11.4689
288 1 7 -8.34456 -10.8871 -11.5025
14759 16 22 -7.09675 -11.2073 -11.6717
14760 16 22 -7.59913 -11.8576 -10.8881
14758 16 22 -7.56311 -11.901 -10.8463
287 1 7 -8.82529 -9.82883 -11.6661
1 1 7 -7.6577 -9.89295 -11.4402
2 1 7 -6.70302 -10.2506 -12.0541
3 1 7 -7.70545 -9.93248 -11.3852
8228 10 16 -7.28845 -8.88109 -11.022
8226 10 16 -7.06771 -8.99159 -10.9993
14755 15 21 -6.69426 -10.109 -10.872
14757 15 21 -6.75014 -10.101 -10.9706
14756 15 21 -6.05478 -9.19212 -11.0771
8227 10 16 -7.02845 -7.94013 -11.7244
9064 11 17 -8.53331 -11.4111 -10.386
9066 11 17 -8.52763 -11.4061 -10.3962
9065 11 17 -8.57434 -11.4964 -9.23121
3616 5 11 -7.9573 -12.6042 -10.055
3617 5 11 -7.67128 -11.5569 -9.78025
3615 5 11 -7.55801 -11.5117 -9.81938
3613 4 10 -6.56583 -11.2905 -10.6402
4679 7 13 -6.35033 -11.3582 -9.50846
3614 4 10 -7.66311 -10.8012 -10.6103
291 2 8 -8.70311 -10.3026 -10.5582
289 2 8 -8.63322 -10.3317 -10.58
12419 13 19 -8.48647 -9.11416 -10.756
1303 3 9 -9.28044 -10.6061 -9.71571
12418 13 19 -8.3486 -9.27562 -9.60648
1302 3 9 -8.17536 -10.4688 -9.59324
1304 3 9 -8.05108 -10.4125 -9.57885
3612 4 10 -7.61956 -10.7568 -10.6508
4680 7 13 -6.95802 -10.4483 -9.85924
4678 7 13 -6.99447 -10.4845 -9.87099
7290 9 15 -7.5681 -9.71616 -10.3157
12420 14 20 -6.44173 -9.47605 -9.96395
12422 14 20 -6.47324 -9.45201 -10.1029
7288 9 15 -7.71032 -9.69787 -10.2937
12417 13 19 -7.39946 -9.72625 -9.08379
7289 9 15 -7.38503 -8.62756 -9.89258
12421 14 20 -5.85716 -10.4034 -10.3046
13394 14 20 -4.64543 -17.8042 3.53147
13393 14 20 -3.52839 -17.367 3.68468
13392 14 20 -3.34039 -16.2845 3.26664
6741 9 15 3.53424 -4.93365 3.75658
6742 9 15 3.17583 -4.22613 4.64812
6743 9 15 3.06588 -2.98468 4.95281
1301 2 8 23.7974 -8.4028 8.39045
1300 2 8 23.3006 -8.10323 9.4441
1299 2 8 23.043 -9.2088 9.72413
6740 8 14 5.59669 -15.764 12.8681
6738 8 14 5.29729 -15.0464 15.1813
6739 8 14 5.43101 -15.3706 14.0506
1701 3 9 -6.60059 -13.6305 18.94
1700 3 9 -6.35244 -12.9666 19.8645
1699 3 9 -6.76824 -12.5489 20.9553
9067 12 18 -12.9704 4.22737 -11.2949
9068 12 18 -13.7026 3.55767 -10.6978
9069 12 18 -12.9025 2.87281 -10.1385
6038 7 13 5.92697 23.3316 -8.70031
6039 7 13 6.9886 23.8563 -8.89568
6040 7 13 8.00297 23.8504 -8.36418
13395 15 21 -8.39304 25.4982 -5.72923
13396 15 21 -7.23119 25.4157 -5.56567
13397 15 21 -7.60219 24.7454 -6.51605
11267 12 18 21.4667 10.1739 -2.38927
11268 12 18 21.0269 10.4676 -1.28484
11269 12 18 22.0206 9.94853 -1.72562
6041 8 14 -4.93729 16.0319 -2.08627
6042 8 14 -5.48203 17.0052 -1.62225
6043 8 14 -4.73576 16.2749 -2.25497
15944 16 22 7.7324 1.56988 13.3563
4342 6 12 7.08682 1.99923 14.1057
4341 6 12 7.43517 0.998622 14.722
4340 6 12 7.05075 2.03628 14.1938
7292 10 16 6.43462 1.82568 15.1017
7293 10 16 7.62463 2.05237 15.2391
7291 10 16 7.53735 2.10527 15.3537
15945 16 22 8.13572 2.10346 14.2771
15943 16 22 8.27666 2.14465 14.2545
1702 4 10 6.61192 2.91339 15.2516
1704 4 10 6.72112 3.00635 15.0956
1703 4 10 5.80336 3.41982 14.5177
11271 13 19 7.62802 3.47174 15.6542
4338 5 11 6.27356 4.20473 13.8167
4675 6 12 7.18357 4.05637 14.7092
4677 6 12 7.12725 3.99778 14.7318
11272 13 19 7.57355 2.98042 14.4933
11270 13 19 7.68286 3.06363 14.5224
4676 6 12 7.46789 3.79609 13.5541
4339 5 11 6.67061 3.11765 14.0197
4337 5 11 6.68406 3.14353 13.9351
8231 11 17 -0.37088 15.0281 23.1445
8230 11 17 0.308521 14.3123 23.717
8229 11 17 0.933641 13.6224 24.5508
ITEM: TIMESTEP
16500000
ITEM: NUMBER OF ATOMS
96
ITEM: BOX BOUNDS ff ff ff
-3.5000000000000000e+01 3.5000000000000000e+01
-3.5000000000000000e+01 3.5000000000000000e+01
-3.5000000000000000e+01 3.5000000000000000e+01
ITEM: ATOMS id mol type x y z
9065 11 17 -6.98542 -11.0841 -10.9066
9066 11 17 -6.04137 -10.8182 -11.5649
9064 11 17 -6.17651 -10.8235 -11.8138
14759 16 22 -5.06309 -11.0783 -11.3029
287 1 7 -6.17089 -10.3722 -12.7112
1303 3 9 -7.07596 -10.2652 -12.0878
291 2 8 -6.21665 -9.60708 -11.9004
289 2 8 -6.2381 -9.59051 -11.9887
1304 3 9 -6.70307 -10.0128 -10.9685
1302 3 9 -6.61091 -10.0538 -10.9631
290 2 8 -6.20739 -8.42587 -11.8481
12418 13 19 -7.06004 -9.06479 -11.1583
7288 9 15 -5.9782 -9.1017 -10.8547
7290 9 15 -5.98703 -9.09829 -10.9583
3614 4 10 -5.52667 -10.0855 -11.0952
3612 4 10 -5.45103 -9.9443 -11.0671
286 1 7 -5.07609 -10.2836 -12.1719
288 1 7 -5.19138 -10.0566 -12.106
2 1 7 -4.23539 -9.56802 -12.3064
1 1 7 -5.24575 -9.11584 -11.758
3 1 7 -5.20561 -9.03607 -11.7788
14758 16 22 -4.35448 -10.112 -11.4145
14760 16 22 -4.38663 -10.083 -11.2961
14756 15 21 -4.07307 -8.75879 -11.3932
8226 10 16 -5.14302 -8.26626 -10.7924
8228 10 16 -4.94275 -8.29869 -10.9129
3615 5 11 -5.78258 -10.846 -10.4114
3617 5 11 -5.75512 -10.9344 -10.3769
7289 9 15 -6.40138 -8.20076 -10.1971
3616 5 11 -5.60637 -10.6503 -9.18827
4680 7 13 -5.67304 -9.85012 -10.0752
4679 7 13 -6.66616 -10.5335 -9.91677
12417 13 19 -6.72576 -9.30371 -10.003
12419 13 19 -6.71222 -9.33295 -10.1295
4678 7 13 -5.72077 -9.78692 -9.9996
12422 14 20 -5.6172 -8.7283 -9.53001
12420 14 20 -5.46546 -8.7399 -9.77883
3613 4 10 -4.76338 -10.4366 -10.2755
14755 15 21 -4.88256 -9.24828 -10.6246
14757 15 21 -4.73158 -9.35595 -10.5097
12421 14 20 -4.85792 -9.59809 -9.3517
8227 10 16 -4.26015 -8.57312 -9.96145
13393 14 20 1.78618 -13.9753 4.95692
13392 14 20 1.4428 -12.9025 4.94554
6741 9 15 2.19585 -14.2468 8.06702
13394 14 20 1.2403 -13.2478 5.70463
6743 9 15 2.65729 -12.4547 7.80817
6742 9 15 2.08112 -13.2639 8.62579
1299 2 8 18.7367 -5.00987 10.7563
1301 2 8 19.2237 -4.97279 10.4897
1300 2 8 19.0161 -3.84044 10.6806
6739 8 14 4.10899 -16.5869 13.4339
6738 8 14 3.96325 -16.9156 12.3145
6740 8 14 5.24068 -16.0922 13.3685
1699 3 9 -3.70782 -6.41489 20.5266
1700 3 9 -2.69525 -6.00718 19.9222
1701 3 9 -1.58176 -5.82066 20.2927
9069 12 18 -11.925 5.24842 -9.03503
9067 12 18 -12.699 4.71098 -9.77102
9068 12 18 -11.7842 5.40152 -10.2344
13397 15 21 -7.01266 20.3912 -6.71598
13395 15 21 -7.44001 19.241 -6.81483
13396 15 21 -7.41937 19.9952 -7.78541
6039 7 13 10.9553 22.7531 -5.45186
6041 8 14 -6.96089 22.4196 -4.25341
6043 8 14 -5.75352 21.6543 -3.18783
6042 8 14 -6.07124 21.7293 -4.40651
6038 7 13 10.537 21.9612 -4.71298
6040 7 13 10.8535 23.9277 -5.2225
11269 12 18 22.0367 10.7413 -2.52751
11268 12 18 22.3323 9.70448 -2.04114
11267 12 18 22.7155 10.8993 -2.04134
15944 16 22 8.23735 2.37218 13.2796
4341 6 12 7.40734 2.28209 14.2065
1702 4 10 8.04219 2.61168 15.3292
1703 4 10 9.11484 2.2337 15.8064
4340 6 12 8.5525 2.26219 14.3809
4342 6 12 8.53537 2.28777 14.3647
4338 5 11 7.24405 3.39608 14.8394
1704 4 10 8.06506 2.7558 15.3654
4337 5 11 8.18948 3.34638 13.9741
4339 5 11 8.18545 3.24116 14.1171
15945 16 22 9.2014 2.78702 13.6569
15943 16 22 9.28663 3.01469 13.619
4677 6 12 9.1418 3.13574 14.8248
11271 13 19 8.90015 3.3111 16.0274
11270 13 19 8.16405 3.76653 15.0922
11272 13 19 8.17731 3.75545 15.2881
7292 10 16 8.83604 5.02899 14.988
4676 6 12 8.82941 4.12701 14.2467
4675 6 12 8.98579 3.17161 14.8644
7293 10 16 9.60296 4.03216 15.1708
7291 10 16 9.59956 4.0392 15.1433
8229 11 17 -4.19226 8.55224 18.6756
8231 11 17 -4.28817 8.65373 18.8279
8230 11 17 -4.2188 7.70017 19.5004
ITEM: TIMESTEP
16600000
ITEM: NUMBER OF ATOMS
96
ITEM: BOX BOUNDS ff ff ff
-3.5000000000000000e+01 3.5000000000000000e+01
-3.5000000000000000e+01 3.5000000000000000e+01
-3.5000000000000000e+01 3.5000000000000000e+01
ITEM: ATOMS id mol type x y z
3616 5 11 -5.49091 -14.0983 -13.8679
3613 4 10 -4.27024 -13.5572 -13.7642
288 1 7 -5.79918 -13.0638 -14.7983
2 1 7 -5.84725 -11.2721 -15.0664
290 2 8 -6.52808 -11.0263 -14.1546
287 1 7 -6.68974 -12.1753 -14.6337
291 2 8 -5.84116 -11.9734 -14.0207
289 2 8 -5.81794 -11.9196 -13.9272
286 1 7 -5.82137 -12.9694 -14.8234
9066 11 17 -6.19083 -13.0983 -13.7732
9064 11 17 -6.13976 -13.2094 -13.6568
14759 16 22 -3.47015 -13.096 -14.5975
3614 4 10 -5.17836 -12.7928 -13.9194
3612 4 10 -5.10704 -12.7929 -13.9695
14758 16 22 -4.5765 -13.2264 -15.031
14760 16 22 -4.62695 -13.3192 -14.8763
8227 10 16 -3.90312 -12.1264 -15.1481
3 1 7 -4.84596 -11.8759 -14.8282
1 1 7 -5.00671 -12.0969 -14.8221
7288 9 15 -4.79353 -11.7166 -13.7234
7290 9 15 -4.81167 -11.7422 -13.7409
14755 15 21 -4.09084 -12.4811 -14.0576
14757 15 21 -4.12504 -12.4555 -14.0362
8228 10 16 -4.08993 -11.1772 -14.4299
8226 10 16 -4.1359 -11.2277 -14.4678
7289 9 15 -5.31567 -10.7945 -14.2027
9065 11 17 -6.80256 -13.9177 -13.0905
1303 3 9 -6.70393 -12.2009 -13.4507
12417 13 19 -5.75172 -11.0799 -13.1494
12419 13 19 -5.65657 -11.1487 -13.0972
1302 3 9 -5.57242 -12.3629 -12.9057
1304 3 9 -5.58023 -12.2356 -12.8908
12418 13 19 -5.63385 -11.3193 -11.9239
3615 5 11 -5.42015 -13.3817 -12.9454
14756 15 21 -3.44442 -12.9684 -13.2063
12421 14 20 -3.84398 -11.4982 -13.2923
3617 5 11 -5.3655 -13.3735 -12.9489
4679 7 13 -4.60701 -12.5489 -11.8671
4680 7 13 -4.51646 -12.5463 -13.0576
4678 7 13 -4.54645 -12.5462 -13.0202
12420 14 20 -4.68992 -11.5974 -12.51
12422 14 20 -4.76032 -11.5532 -12.5537
6742 9 15 8.76058 -10.9675 0.767717
6743 9 15 8.29491 -11.5533 1.72852
6741 9 15 8.45652 -9.87783 0.871
13394 14 20 -8.31217 -18.5855 7.35442
13393 14 20 -7.97028 -18.9814 8.3815
13392 14 20 -7.45635 -18.0325 8.71789
1301 2 8 25.5186 -1.40742 9.67502
1299 2 8 26.7962 -2.22516 9.92632
1300 2 8 26.6735 -1.1946 9.41963
6739 8 14 4.38776 -11.6004 12.5952
6740 8 14 5.51358 -11.8253 12.1782
1699 3 9 -0.932574 -7.30481 13.2508
1701 3 9 -0.630925 -7.87201 13.1903
6738 8 14 4.43681 -12.2108 13.645
1700 3 9 -1.72322 -7.99825 13.686
6040 7 13 4.54875 24.6707 -11.1814
6038 7 13 3.91203 24.917 -11.259
6039 7 13 4.68961 25.4354 -12.0692
9067 12 18 -11.0831 6.90732 -9.57708
9069 12 18 -11.7485 6.25248 -9.64544
9068 12 18 -11.7844 7.02645 -10.4964
13396 15 21 -13.703 23.7442 -4.15482
13395 15 21 -13.3663 23.9454 -5.31857
13397 15 21 -13.1249 22.8476 -3.60283
11268 12 18 21.9213 9.49314 -1.74581
11269 12 18 22.8121 10.1552 -1.9862
11267 12 18 22.0901 10.6259 -2.18513
6043 8 14 -0.472438 19.9438 -0.238198
6042 8 14 0.260579 20.8438 -0.185362
6041 8 14 0.931236 20.8766 0.821426
1703 4 10 4.05332 2.19571 14.2862
4340 6 12 5.26893 2.35663 15.8676
15943 16 22 4.72758 1.7352 15.1735
15945 16 22 4.70459 1.83012 15.0369
4342 6 12 4.98859 2.41207 16.0219
15944 16 22 5.69596 1.38114 15.5249
7293 10 16 5.57524 2.63816 14.5906
7291 10 16 5.60436 2.30058 14.8292
1704 4 10 4.59724 2.9636 15.0076
1702 4 10 4.61651 2.93321 14.9855
4341 6 12 5.13888 3.54292 15.8862
4338 5 11 4.9353 4.26494 14.1037
11270 13 19 4.44314 4.14498 15.1108
11272 13 19 4.38009 4.14873 15.0825
11271 13 19 3.71099 3.56563 14.2727
4339 5 11 4.81298 3.00904 13.9813
4337 5 11 4.64371 3.07898 13.9022
4675 6 12 5.30555 3.64593 14.761
7292 10 16 6.03216 3.05521 15.6501
4677 6 12 5.47143 3.74798 14.8558
4676 6 12 5.97736 3.40713 13.8175
8230 11 17 4.9476 11.7098 25.6862
8231 11 17 5.43087 11.7213 24.5548
8229 11 17 6.16605 11.7784 25.6
ITEM: TIMESTEP
16700000
ITEM: NUMBER OF ATOMS
96
ITEM: BOX BOUNDS ff ff ff
-3.5000000000000000e+01 3.5000000000000000e+01
-3.5000000000000000e+01 3.5000000000000000e+01
-3.5000000000000000e+01 3.5000000000000000e+01
ITEM: ATOMS id mol type x y z
287 1 7 -6.49019 -13.3339 -13.9762
2 1 7 -5.77946 -11.1002 -13.4875
290 2 8 -7.27884 -12.3734 -13.7037
3 1 7 -6.23281 -12.2073 -13.6703
3616 5 11 -7.69244 -14.0654 -11.3445
288 1 7 -6.29311 -14.2281 -13.2762
286 1 7 -6.20844 -14.1821 -13.1056
9066 11 17 -7.1279 -14.1716 -12.2653
9064 11 17 -7.11747 -14.1189 -12.2905
9065 11 17 -6.13022 -14.769 -12.2848
3614 4 10 -6.0973 -13.6955 -12.192
3617 5 11 -6.56256 -13.9924 -11.0486
3615 5 11 -6.52807 -14.0839 -11.2048
3612 4 10 -6.03335 -13.6496 -12.2621
14756 15 21 -5.15764 -14.2961 -12.7065
3613 4 10 -5.36697 -14.3591 -11.5051
14759 16 22 -4.53282 -13.5635 -13.0757
4680 7 13 -5.88811 -12.9743 -11.3833
14760 16 22 -5.69479 -13.1874 -13.3343
12418 13 19 -7.81893 -13.0911 -12.5229
1303 3 9 -8.02638 -12.4473 -11.6811
14758 16 22 -5.61472 -13.1977 -13.2194
4678 7 13 -5.82104 -13.0755 -11.2446
1304 3 9 -6.97224 -13.0148 -11.7955
1 1 7 -6.21478 -12.1628 -13.3331
1302 3 9 -7.00432 -13.1124 -11.8047
289 2 8 -6.73788 -13.1377 -12.9038
291 2 8 -6.79863 -13.1812 -12.8834
7288 9 15 -6.03193 -12.6004 -12.3473
7290 9 15 -6.11082 -12.6057 -12.3506
12420 14 20 -6.51387 -12.0803 -11.499
12419 13 19 -7.07997 -12.1192 -12.4668
12417 13 19 -7.18815 -12.1145 -12.5226
7289 9 15 -6.10393 -11.4483 -12.4714
12422 14 20 -6.41041 -12.0212 -11.3439
14755 15 21 -5.00668 -13.1788 -12.1914
14757 15 21 -5.14491 -13.1956 -12.1643
8226 10 16 -5.22736 -12.264 -12.9178
8228 10 16 -5.26155 -12.2701 -12.8995
8227 10 16 -4.18523 -12.3232 -12.2624
12421 14 20 -5.26634 -12.0469 -11.6221
4679 7 13 -6.77498 -12.9836 -10.4921
13392 14 20 -3.80454 -16.4791 6.17554
13394 14 20 -2.76462 -16.7753 5.76642
13393 14 20 -3.15819 -17.382 6.65128
6742 9 15 -2.97242 -16.1352 6.90017
6741 9 15 -3.90093 -15.3315 6.59133
6743 9 15 -3.88872 -16.0265 7.75624
1699 3 9 -0.756183 -6.80802 18.068
1700 3 9 -1.16543 -7.62816 18.8265
1701 3 9 -0.682051 -7.14994 17.7942
6738 8 14 13.2049 -6.43939 22.4055
6740 8 14 11.171 -5.68919 22.337
6739 8 14 12.2867 -5.70419 22.0858
9067 12 18 -14.4014 4.82686 -10.8424
6038 7 13 -6.88657 21.0555 -12.3178
6039 7 13 -5.72515 20.6943 -12.4334
6040 7 13 -6.79499 21.1913 -12.2948
9068 12 18 -14.8245 5.61569 -9.98338
9069 12 18 -13.8337 6.11154 -9.58453
11269 12 18 20.5689 12.6517 -4.25711
6043 8 14 -1.59634 15.0875 -3.62643
6041 8 14 -0.738575 15.2287 -3.5698
6042 8 14 -0.865032 14.1703 -4.02095
11268 12 18 20.7235 13.833 -4.30056
11267 12 18 20.4149 14.864 -3.71887
13396 15 21 -9.27954 21.5748 -0.926128
13395 15 21 -8.14346 22.0051 -0.677123
13397 15 21 -9.83575 22.3971 -0.128259
1301 2 8 22.5195 10.3792 8.57309
1299 2 8 22.3183 10.4756 8.63984
1300 2 8 23.087 11.3839 8.4524
11270 13 19 4.87652 4.83221 12.0753
11272 13 19 4.85511 4.83302 12.2105
4677 6 12 6.32244 4.93743 10.9915
4675 6 12 6.20011 5.03122 10.8936
15943 16 22 7.17372 5.14507 11.8171
4341 6 12 5.78345 4.05927 12.4213
4340 6 12 5.42509 4.14283 11.2752
4342 6 12 5.39451 4.31477 11.2932
7291 10 16 6.0044 4.99075 12.044
7293 10 16 6.10911 4.91764 12.0426
15945 16 22 7.20375 5.16878 11.5746
15944 16 22 6.63 4.08555 11.3958
11271 13 19 5.4934 5.01321 13.1577
1704 4 10 5.23824 5.54683 11.3365
1703 4 10 4.51374 6.36346 11.1461
1702 4 10 5.27947 5.41465 11.2012
4676 6 12 6.28155 5.98524 11.4905
4338 5 11 5.57859 6.75225 11.618
4339 5 11 5.59467 5.9303 12.4112
4337 5 11 5.5662 5.87816 12.3751
7292 10 16 6.64585 5.79053 12.7125
8229 11 17 7.2309 11.5542 23.3021
8231 11 17 5.65778 12.2017 22.7456
8230 11 17 6.62965 11.8874 22.2749
ITEM: TIMESTEP
16800000
ITEM: NUMBER OF ATOMS
96
ITEM: BOX BOUNDS ff ff ff
-3.5000000000000000e+01 3.5000000000000000e+01
-3.5000000000000000e+01 3.5000000000000000e+01
-3.5000000000000000e+01 3.5000000000000000e+01
ITEM: ATOMS id mol type x y z
3613 4 10 -5.70588 -14.5552 -14.0139
287 1 7 -6.29627 -13.9766 -14.9908
3612 4 10 -6.44227 -13.8448 -13.5524
3614 4 10 -6.52859 -13.7421 -13.6936
9065 11 17 -8.42897 -13.1971 -13.7475
14759 16 22 -6.03805 -12.9965 -15.6
290 2 8 -7.94332 -12.4584 -14.2238
286 1 7 -6.81124 -12.935 -14.6035
288 1 7 -6.73674 -12.9331 -14.6725
1 1 7 -5.9635 -12.094 -14.6871
3 1 7 -5.97447 -12.0995 -14.783
14760 16 22 -5.64586 -13.3293 -14.481
7290 9 15 -6.09388 -12.689 -13.6958
14758 16 22 -5.7827 -13.3643 -14.452
289 2 8 -6.8509 -11.9059 -13.9801
291 2 8 -6.92071 -11.9741 -14.0813
7288 9 15 -6.16689 -12.6607 -13.6918
7289 9 15 -5.77939 -11.586 -13.6133
9064 11 17 -7.29346 -12.9649 -13.5241
9066 11 17 -7.25363 -12.9124 -13.4717
2 1 7 -4.97829 -11.4991 -14.4058
8227 10 16 -4.80738 -12.7497 -14.9766
8228 10 16 -4.85752 -12.7086 -13.7847
8226 10 16 -5.05421 -12.5559 -13.8606
14755 15 21 -5.56804 -13.4967 -13.168
14757 15 21 -5.45052 -13.5736 -13.1887
3616 5 11 -6.23249 -14.2039 -12.5657
3617 5 11 -7.33766 -13.7894 -12.7671
3615 5 11 -7.3508 -14.1099 -13.0986
1303 3 9 -7.71742 -12.0273 -13.2109
12418 13 19 -7.04682 -10.9901 -13.1059
1302 3 9 -7.51536 -12.8434 -12.3081
1304 3 9 -7.5435 -12.6367 -12.2217
4680 7 13 -6.46965 -13.1596 -12.5582
4678 7 13 -6.41315 -13.1441 -12.5439
4679 7 13 -5.99529 -12.6229 -11.5522
12419 13 19 -6.71535 -12.1204 -12.7677
12417 13 19 -6.52489 -12.0415 -12.8367
12420 14 20 -5.55419 -12.3967 -12.7108
14756 15 21 -4.40611 -13.257 -12.847
12421 14 20 -5.30091 -13.4215 -12.0656
12422 14 20 -5.37949 -12.4173 -12.7768
6742 9 15 -1.66195 -10.4107 7.98321
6743 9 15 -0.988913 -10.4669 7.02069
13394 14 20 -9.44693 -17.6048 10.6205
6741 9 15 -1.26631 -10.1849 9.06367
13393 14 20 -9.20696 -17.2419 11.747
13392 14 20 -8.74732 -17.8659 12.6761
6739 8 14 12.7459 -9.63667 21.2757
6740 8 14 13.2468 -10.3986 20.5889
6738 8 14 12.754 -9.03502 22.422
1700 3 9 1.6096 -6.18286 23.8779
1701 3 9 1.58599 -5.53965 22.9053
1699 3 9 1.20003 -7.10564 24.5563
9069 12 18 -15.1269 7.84993 -7.76438
9068 12 18 -14.7911 7.59954 -6.63756
9067 12 18 -14.3751 8.12264 -7.64822
6038 7 13 -2.40554 23.7296 -7.22922
6039 7 13 -2.78457 24.4687 -6.37176
6040 7 13 -2.57338 25.5136 -7.11172
11268 12 18 21.5722 9.64938 -2.25656
11269 12 18 22.1358 9.79034 -1.18184
11267 12 18 21.3507 10.7731 -2.32245
13395 15 21 -10.8278 23.9167 -0.842797
13397 15 21 -10.7785 23.2895 -2.56688
13396 15 21 -11.4928 23.9242 -1.80526
6041 8 14 -6.02329 22.4388 1.66539
6042 8 14 -5.22139 21.9343 0.880979
6043 8 14 -4.48109 22.6707 1.52868
4676 6 12 8.94309 1.94067 10.4812
7292 10 16 10.4778 3.04033 10.4617
4341 6 12 9.62513 4.15797 10.3473
4675 6 12 9.12142 3.10809 10.3371
4677 6 12 9.09537 3.16963 10.4436
7293 10 16 9.88727 2.30864 11.168
7291 10 16 9.71526 2.39996 11.0254
1703 4 10 8.4644 2.67112 12.6663
15945 16 22 9.57645 2.66545 12.2357
15943 16 22 9.61278 2.61196 12.1481
4342 6 12 8.81306 4.07486 11.2253
4338 5 11 10.7363 4.02037 11.8693
4340 6 12 8.80519 4.02252 11.1816
15944 16 22 10.699 2.73799 11.8901
4337 5 11 9.82037 3.44676 11.3511
11272 13 19 9.40752 3.83712 12.3013
11270 13 19 9.15288 3.65294 12.4254
1702 4 10 8.70083 2.89734 11.4698
1704 4 10 8.75581 2.93635 11.493
4339 5 11 9.81087 3.46415 11.3693
11271 13 19 10.2452 3.23485 12.722
1301 2 8 18.362 2.66649 16.0753
1300 2 8 17.2873 2.60099 15.4688
1299 2 8 16.5983 3.5591 15.7423
8231 11 17 -2.28527 14.6249 19.0636
8229 11 17 -2.18541 14.7468 19.2063
8230 11 17 -1.27091 13.9379 19.0989
ITEM: TIMESTEP
16900000
ITEM: NUMBER OF ATOMS
96
ITEM: BOX BOUNDS ff ff ff
-3.5000000000000000e+01 3.5000000000000000e+01
-3.5000000000000000e+01 3.5000000000000000e+01
-3.5000000000000000e+01 3.5000000000000000e+01
ITEM: ATOMS id mol type x y z
14759 16 22 -6.42289 -14.0724 -13.9776
2 1 7 -7.47894 -13.6171 -14.0203
287 1 7 -8.54622 -14.7354 -11.8975
288 1 7 -8.08439 -13.8392 -12.5786
286 1 7 -8.16792 -13.7677 -12.505
3613 4 10 -7.12456 -15.4177 -12.8361
9066 11 17 -7.96444 -13.7814 -11.4477
8227 10 16 -6.15384 -14.7844 -13.1288
3614 4 10 -7.42974 -14.7325 -11.936
3612 4 10 -7.40642 -14.6249 -12.0618
14758 16 22 -7.18151 -14.2551 -13.0455
14760 16 22 -7.28112 -14.2872 -13.1931
7290 9 15 -7.01845 -13.6596 -12.1428
7288 9 15 -7.04577 -13.6278 -12.1552
14757 15 21 -6.26975 -14.4163 -12.0667
14755 15 21 -6.27387 -14.4889 -12.0898
8226 10 16 -6.13741 -13.6362 -12.7963
8228 10 16 -6.14416 -13.6292 -12.7601
12420 14 20 -5.93168 -13.5506 -11.54
9064 11 17 -7.97257 -13.6553 -11.4005
3615 5 11 -7.92128 -14.751 -10.8673
4678 7 13 -6.89401 -14.1507 -11.1717
4680 7 13 -7.02788 -14.0812 -11.0844
3617 5 11 -7.81953 -14.725 -10.8967
14756 15 21 -6.74239 -15.2312 -11.3816
12421 14 20 -5.81275 -14.5116 -10.9646
3616 5 11 -7.92978 -15.7406 -11.4658
290 2 8 -8.60105 -12.8558 -13.0427
1 1 7 -7.02486 -12.984 -13.1498
12422 14 20 -6.0114 -13.442 -11.5152
289 2 8 -7.81609 -12.7321 -12.1673
3 1 7 -7.24002 -13.0785 -12.997
12417 13 19 -7.12225 -12.8947 -11.1965
291 2 8 -7.75532 -12.7219 -12.1732
12419 13 19 -7.14599 -13.0107 -11.1354
7289 9 15 -6.33568 -12.6636 -12.0711
9065 11 17 -8.57759 -13.996 -10.4405
1302 3 9 -7.61321 -13.6105 -10.1766
4679 7 13 -7.07696 -14.5793 -9.98361
1304 3 9 -7.66807 -13.4825 -10.3106
12418 13 19 -6.54964 -13.4835 -10.3154
1303 3 9 -7.12846 -12.4608 -10.1404
6743 9 15 -3.01699 -16.4368 4.26016
6742 9 15 -2.22256 -16.5205 5.07019
6741 9 15 -3.03124 -15.595 5.0089
13393 14 20 -11.8043 -20.8593 15.6301
13394 14 20 -11.9346 -20.7662 14.4309
13392 14 20 -12.1341 -20.9384 14.4073
6740 8 14 15.1654 -12.0811 14.5978
6739 8 14 14.4517 -11.5179 15.3928
6738 8 14 14.1767 -10.8763 16.3634
1699 3 9 1.56843 -7.80044 25.9201
1700 3 9 2.12062 -6.92757 25.3051
1701 3 9 1.45515 -7.41956 26.2296
6040 7 13 -1.99042 22.9299 -13.4663
6039 7 13 -2.86428 22.9808 -12.6029
6038 7 13 -2.65769 23.5596 -11.569
9067 12 18 -13.6807 10.0463 -7.80407
9068 12 18 -14.0832 9.11814 -7.11316
9069 12 18 -15.0023 8.28376 -6.9309
11269 12 18 19.313 12.3533 -5.68517
6041 8 14 -5.67664 15.5341 -5.92937
11268 12 18 19.5699 13.5151 -5.48702
6043 8 14 -6.13151 17.3814 -5.8822
11267 12 18 19.5339 12.3604 -5.31077
6042 8 14 -5.61643 16.4455 -5.26307
13395 15 21 -7.04986 22.8605 -0.0339245
13396 15 21 -6.15343 23.4752 0.547327
13397 15 21 -6.49492 22.6582 1.34321
4676 6 12 7.53533 1.21498 7.99771
7291 10 16 7.64741 1.57448 9.92281
4677 6 12 7.36171 2.02123 8.93665
4675 6 12 7.28374 1.96202 8.9033
7293 10 16 7.58322 1.65348 9.87257
7292 10 16 6.48267 1.96137 9.84205
4340 6 12 8.22701 1.94517 8.35393
4342 6 12 8.34309 1.90483 8.29559
1704 4 10 8.09073 1.06374 9.18066
4337 5 11 8.34208 2.38281 9.3279
4339 5 11 8.33004 2.33435 9.37397
1702 4 10 8.16088 1.15954 9.00794
1703 4 10 9.23273 1.58848 9.15178
11270 13 19 8.09582 2.41893 10.6476
11272 13 19 8.24054 2.61814 10.5805
11271 13 19 8.82616 1.69318 10.1776
4338 5 11 9.27372 2.57176 8.64924
15945 16 22 7.28552 2.70061 9.89136
15943 16 22 7.17384 2.71566 9.86257
4341 6 12 7.73217 2.91901 8.6937
15944 16 22 8.06213 3.46705 9.39589
1301 2 8 15.3452 0.885973 18.8058
1299 2 8 15.8944 1.17656 18.3076
8231 11 17 12.0715 18.5081 18.0116
8230 11 17 13.2126 18.3826 17.538
8229 11 17 14.093 17.8876 16.811
1300 2 8 16.0351 1.69555 19.4243
ITEM: TIMESTEP
17000000
ITEM: NUMBER OF ATOMS
96
ITEM: BOX BOUNDS ff ff ff
-3.5000000000000000e+01 3.5000000000000000e+01
-3.5000000000000000e+01 3.5000000000000000e+01
-3.5000000000000000e+01 3.5000000000000000e+01
ITEM: ATOMS id mol type x y z
2 1 7 -8.14039 -12.6783 -12.2728
3 1 7 -9.19984 -12.0555 -12.2589
1 1 7 -8.99778 -11.894 -12.3025
14758 16 22 -8.94333 -12.4521 -11.086
14760 16 22 -8.969 -12.3786 -11.1032
286 1 7 -9.14659 -11.2786 -11.4387
288 1 7 -9.22828 -11.3549 -11.3722
3613 4 10 -9.99482 -12.11 -11.4863
287 1 7 -9.90906 -10.8555 -12.1996
8228 10 16 -8.16302 -11.8119 -11.617
8226 10 16 -8.13115 -11.8117 -11.5793
9064 11 17 -10.2437 -10.787 -10.9869
14759 16 22 -7.89353 -12.856 -11.1951
8227 10 16 -7.70266 -11.141 -12.4479
7289 9 15 -7.42137 -11.4269 -10.9465
9066 11 17 -10.2428 -10.7569 -11.0137
290 2 8 -8.7626 -10.5038 -12.2929
7290 9 15 -8.3739 -10.6768 -11.1297
291 2 8 -9.34674 -10.0743 -11.3433
289 2 8 -9.42189 -10.0813 -11.3516
7288 9 15 -8.24718 -10.5783 -11.3812
9065 11 17 -10.9527 -11.5174 -10.3945
14757 15 21 -8.502 -11.5745 -10.4157
14755 15 21 -8.44946 -11.6584 -10.4948
3612 4 10 -9.61198 -11.6684 -10.3721
3614 4 10 -9.68206 -11.6805 -10.3822
4680 7 13 -9.36798 -11.1974 -9.42264
4678 7 13 -9.35105 -11.181 -9.49034
4679 7 13 -8.99784 -12.3517 -9.84982
12421 14 20 -8.36964 -11.7154 -9.31137
14756 15 21 -8.03308 -12.6967 -10.1613
12419 13 19 -8.34492 -9.68738 -10.4538
12417 13 19 -8.44106 -9.71488 -10.3327
1302 3 9 -9.1187 -10.5798 -10.4461
1304 3 9 -9.27915 -10.6199 -10.4644
3615 5 11 -10.2172 -10.5787 -9.99289
3617 5 11 -10.232 -10.4704 -9.98735
1303 3 9 -9.69006 -9.5005 -10.392
3616 5 11 -9.19136 -10.0724 -9.58961
12420 14 20 -8.11844 -10.7152 -9.99638
12418 13 19 -7.38974 -10.2868 -10.743
12422 14 20 -8.06785 -10.6483 -9.87841
6740 8 14 11.0539 -15.3799 13.7243
6738 8 14 11.9476 -14.0707 14.5004
6739 8 14 12.2159 -14.9111 13.5915
13392 14 20 -8.96627 -12.6822 14.6304
13393 14 20 -8.40167 -11.9072 15.457
13394 14 20 -7.20401 -11.9859 15.6314
1301 2 8 21.3747 -0.0171428 16.2001
6742 9 15 10.5417 -13.1117 19.3804
6741 9 15 9.40564 -12.6704 19.6346
6743 9 15 11.197 -12.882 20.268
1699 3 9 -3.23983 -9.77132 26.5602
1701 3 9 -3.70639 -8.60262 26.3414
1700 3 9 -2.99806 -8.81538 27.3221
6040 7 13 -3.94841 17.6475 -11.9123
6039 7 13 -4.55905 16.8411 -11.3915
6038 7 13 -5.15964 17.8908 -11.4437
9069 12 18 -14.7577 8.28015 -6.42371
9067 12 18 -15.5917 8.0709 -4.324
9068 12 18 -15.2965 8.56784 -5.35827
11268 12 18 23.0991 9.93155 -1.29158
11267 12 18 21.9716 10.1413 -1.5581
11269 12 18 23.2053 11.0599 -1.62311
6043 8 14 -3.12439 18.1953 -1.1203
6041 8 14 -3.27405 17.0017 -1.46375
6042 8 14 -4.05876 17.8848 -1.8053
13397 15 21 -6.29117 19.3442 4.86509
13395 15 21 -6.13297 19.2723 4.80197
13396 15 21 -5.34353 19.8255 5.48694
4338 5 11 9.70481 2.40392 10.4493
7292 10 16 8.6494 2.39669 9.59904
1702 4 10 8.0033 3.76486 10.0576
1703 4 10 8.04545 4.89637 10.4799
1704 4 10 8.09543 4.01147 9.73219
7293 10 16 8.92994 3.26648 10.2466
7291 10 16 8.9229 3.24117 10.3154
4342 6 12 9.14188 4.31662 9.96957
4340 6 12 9.13939 4.28252 9.96023
4339 5 11 9.80417 3.26529 9.59407
4337 5 11 9.84156 3.37631 9.80246
4341 6 12 8.84756 3.41702 9.16002
4677 6 12 7.70959 4.58632 11.5931
11270 13 19 9.64622 3.61865 11.0162
11272 13 19 9.80848 3.64484 10.888
11271 13 19 9.43054 4.78528 11.0534
15944 16 22 9.37752 4.31299 12.0041
4676 6 12 8.65965 5.18493 11.7144
15945 16 22 8.64607 4.04226 11.1409
15943 16 22 8.65182 4.07662 11.0741
4675 6 12 8.24017 6.16145 11.0676
1299 2 8 22.6352 0.573708 15.6129
8229 11 17 6.46962 22.5849 15.8084
1300 2 8 21.9039 0.985923 16.41
8230 11 17 6.20624 21.8123 16.7488
8231 11 17 5.72034 21.5735 17.8721
ITEM: TIMESTEP
17100000
ITEM: NUMBER OF ATOMS
96
ITEM: BOX BOUNDS ff ff ff
-3.5000000000000000e+01 3.5000000000000000e+01
-3.5000000000000000e+01 3.5000000000000000e+01
-3.5000000000000000e+01 3.5000000000000000e+01
ITEM: ATOMS id mol type x y z
3616 5 11 -9.19951 -12.3819 -11.3276
2 1 7 -8.28934 -11.4565 -12.933
3617 5 11 -8.107 -12.951 -11.3073
3615 5 11 -8.17134 -13.0577 -11.1428
9066 11 17 -8.41064 -12.2567 -12.1507
9064 11 17 -8.36352 -12.1678 -12.2167
1302 3 9 -8.19645 -11.9102 -11.111
1304 3 9 -8.15009 -11.7969 -11.097
12419 13 19 -8.79938 -11.277 -11.8096
14760 16 22 -7.10743 -13.361 -11.4039
9065 11 17 -7.63196 -13.1053 -12.3056
287 1 7 -7.35878 -12.2156 -12.85
288 1 7 -7.35925 -12.3458 -11.6664
286 1 7 -7.30822 -12.3083 -11.6419
8226 10 16 -6.59727 -11.5402 -11.9187
8228 10 16 -6.56234 -11.5067 -12.0336
1 1 7 -7.77714 -11.2759 -11.9351
3 1 7 -7.70678 -11.2732 -11.944
8227 10 16 -6.21691 -12.6734 -11.9879
14758 16 22 -6.99493 -13.4582 -11.1864
291 2 8 -7.98339 -10.7891 -11.0144
14759 16 22 -6.52421 -12.3847 -10.9416
14757 15 21 -7.13048 -11.5032 -10.7946
14755 15 21 -7.04822 -11.4245 -10.8535
12418 13 19 -9.0299 -10.2644 -11.0883
7290 9 15 -6.94532 -10.5024 -11.4802
7288 9 15 -7.01663 -10.567 -11.4475
7289 9 15 -7.92245 -9.97466 -11.9841
289 2 8 -7.99114 -10.7663 -11.0076
290 2 8 -7.45664 -9.67984 -10.8466
1303 3 9 -9.00771 -11.179 -10.5186
3613 4 10 -8.59597 -12.1997 -10.1002
14756 15 21 -5.93956 -11.4129 -10.4316
4679 7 13 -7.7971 -12.0692 -9.16362
4680 7 13 -7.93023 -11.1834 -9.99061
4678 7 13 -7.8457 -11.2578 -10.0318
3612 4 10 -7.45792 -12.5894 -10.4329
3614 4 10 -7.47867 -12.4854 -10.4108
12421 14 20 -6.7669 -11.4715 -9.71968
12417 13 19 -8.38494 -10.2539 -10.1095
12420 14 20 -7.00963 -10.4135 -10.2153
12422 14 20 -7.09458 -10.3487 -10.0131
6741 9 15 1.9222 -13.9362 12.2475
6742 9 15 2.61708 -13.9254 13.1799
13394 14 20 -10.4186 -13.5352 16.0961
6743 9 15 3.08882 -14.0587 14.2968
6738 8 14 17.3795 -13.7791 15.0762
6740 8 14 18.577 -14.0845 15.3358
6739 8 14 18.2601 -13.0659 14.7665
13392 14 20 -11.0351 -14.3694 16.9459
13393 14 20 -10.7008 -13.2589 17.2755
1299 2 8 15.9238 -1.99948 22.3815
1300 2 8 16.2947 -1.00159 23.0723
1699 3 9 -5.06333 -5.70281 26.6766
1700 3 9 -5.3123 -6.81948 26.4663
1701 3 9 -5.69053 -6.79257 27.5268
9069 12 18 -14.8669 7.68475 -5.86547
6043 8 14 -15.3089 16.1312 -6.6887
6041 8 14 -16.6006 16.1753 -6.65626
6042 8 14 -15.9801 17.1064 -6.91504
9068 12 18 -14.4987 7.99555 -4.77076
9067 12 18 -15.0889 8.33901 -3.71925
11268 12 18 21.1787 10.5038 -3.21982
11269 12 18 22.0964 9.73091 -3.55642
11267 12 18 20.8576 11.4738 -2.59205
6040 7 13 1.33197 23.5478 -0.249181
6039 7 13 2.35968 23.9588 -0.467448
6038 7 13 3.58617 24.1515 -0.245286
4341 6 12 9.02645 2.90459 7.86511
7292 10 16 7.71883 0.933197 10.4791
4676 6 12 7.69327 1.63011 9.00715
1702 4 10 7.57041 2.01969 10.0072
1704 4 10 7.64632 1.95061 10.0832
7293 10 16 8.58279 1.35466 9.72465
7291 10 16 8.63466 1.25523 9.76597
11271 13 19 9.65634 0.970903 9.99667
11272 13 19 9.56227 2.03455 9.43049
11270 13 19 9.59124 1.85271 9.24405
15945 16 22 8.40874 1.73756 10.764
4342 6 12 8.61598 2.13422 8.70999
4340 6 12 8.67946 2.14432 8.65553
4339 5 11 8.66967 2.43626 9.8636
4337 5 11 8.75641 2.44765 9.95212
15944 16 22 9.55014 1.87541 10.4988
4675 6 12 7.9138 2.75398 9.14486
1703 4 10 7.60601 3.12604 10.3156
4677 6 12 7.70127 2.76799 9.28804
13396 15 21 -1.30283 26.1284 8.78633
13395 15 21 -1.39475 27.3562 8.74384
13397 15 21 -0.985828 26.9844 9.62755
15943 16 22 8.51847 1.49289 10.9287
4338 5 11 8.5158 2.98427 10.949
8231 11 17 9.28776 15.5192 14.9851
8230 11 17 9.13573 16.1033 13.9315
8229 11 17 7.93821 16.3522 14.0745
1301 2 8 15.8803 0.110964 23.3689
ITEM: TIMESTEP
17200000
ITEM: NUMBER OF ATOMS
96
ITEM: BOX BOUNDS ff ff ff
-3.5000000000000000e+01 3.5000000000000000e+01
-3.5000000000000000e+01 3.5000000000000000e+01
-3.5000000000000000e+01 3.5000000000000000e+01
ITEM: ATOMS id mol type x y z
287 1 7 -8.11362 -11.9957 -13.6753
8227 10 16 -6.87684 -12.0069 -13.7225
2 1 7 -7.88161 -10.7689 -13.5751
3616 5 11 -7.99234 -13.8406 -11.0272
14758 16 22 -8.7832 -13.1776 -13.0787
14759 16 22 -8.98518 -13.2353 -11.8451
9065 11 17 -9.21607 -12.2259 -13.3637
12418 13 19 -9.72583 -12.1711 -12.3835
14760 16 22 -8.73294 -13.3755 -12.9834
9066 11 17 -8.57067 -12.4069 -12.3977
9064 11 17 -8.44632 -12.443 -12.4746
12417 13 19 -8.85467 -11.3779 -12.5493
12419 13 19 -8.80107 -11.3736 -12.5485
1304 3 9 -8.97955 -11.8824 -11.4083
4678 7 13 -8.167 -12.6992 -11.2938
4680 7 13 -8.18609 -12.6209 -11.2679
1302 3 9 -9.0634 -11.9529 -11.4273
1 1 7 -7.60841 -11.5859 -12.8334
3 1 7 -7.5527 -11.6377 -12.8126
289 2 8 -8.0027 -11.5618 -11.7717
291 2 8 -7.96154 -11.5754 -11.6158
3617 5 11 -8.04449 -13.391 -12.0961
3615 5 11 -7.82294 -13.4299 -12.1316
286 1 7 -7.3232 -12.7169 -13.0604
288 1 7 -7.54094 -12.8279 -13.0776
14755 15 21 -7.28631 -12.4627 -12.0223
14757 15 21 -7.23415 -12.4111 -11.9847
3613 4 10 -6.76803 -13.4192 -12.2671
3614 4 10 -7.14245 -13.2034 -11.1408
8228 10 16 -6.37222 -12.1461 -12.5809
8226 10 16 -6.4593 -12.1377 -12.6703
14756 15 21 -6.16598 -12.3922 -11.4934
3612 4 10 -7.09855 -13.2292 -11.1459
7290 9 15 -6.78876 -11.3293 -11.8964
7288 9 15 -6.87982 -11.3083 -11.8601
7289 9 15 -6.73089 -10.8116 -12.882
12420 14 20 -7.10027 -11.9415 -10.9389
12422 14 20 -7.0825 -11.9251 -10.8416
290 2 8 -7.65075 -10.4883 -12.2035
1303 3 9 -8.34433 -11.8445 -10.476
4679 7 13 -8.22011 -13.087 -10.1763
12421 14 20 -6.16623 -11.2659 -10.5158
6739 8 14 16.2521 -20.9524 7.26357
6738 8 14 16.7405 -19.9814 7.68547
6740 8 14 16.4152 -20.4377 8.36497
6742 9 15 6.88582 -21.7313 12.6417
6741 9 15 6.41291 -20.6334 12.4979
13393 14 20 -10.843 -17.6248 12.3725
13392 14 20 -11.1624 -16.6738 11.7247
13394 14 20 -11.1469 -18.5176 13.1234
1703 4 10 7.23722 -0.279412 12.3437
6743 9 15 7.65017 -21.7474 13.568
1299 2 8 16.0831 -2.63844 21.2642
1300 2 8 16.7544 -2.84359 22.3176
1301 2 8 17.7411 -3.52587 22.4821
1700 3 9 -0.922405 -9.28183 25.0478
1699 3 9 -2.03677 -9.28114 25.54
1701 3 9 -0.181694 -9.94839 25.6853
6042 8 14 -20.2391 15.4011 -8.73988
6043 8 14 -19.3888 16.2695 -8.41375
6041 8 14 -20.8632 15.0164 -7.7554
6038 7 13 2.78363 26.3346 -7.38775
6040 7 13 4.35257 26.0237 -7.84474
6039 7 13 3.45411 25.3817 -7.42432
9069 12 18 -10.4998 6.51244 -3.59114
9068 12 18 -9.61294 7.29676 -3.58489
9067 12 18 -9.33722 8.13771 -4.46839
11268 12 18 20.8296 12.4704 -3.05289
11269 12 18 21.3239 11.7672 -2.19911
11267 12 18 20.6406 11.7614 -2.1252
13395 15 21 -1.10135 20.5416 7.18155
13396 15 21 -0.560612 21.1674 8.05278
11272 13 19 7.59037 0.733234 10.6009
11270 13 19 7.598 0.708736 10.7481
13397 15 21 0.201552 21.8715 8.66648
1704 4 10 6.80485 0.285854 11.3842
4338 5 11 5.79893 1.67392 12.3677
4340 6 12 7.99369 0.536161 11.7471
15943 16 22 6.83358 0.742476 12.4066
1702 4 10 6.77133 0.402659 11.4048
15945 16 22 6.67895 0.71489 12.5262
15944 16 22 7.23164 1.2622 13.4282
4677 6 12 7.11081 1.48577 11.5691
4675 6 12 7.07246 1.37422 11.5882
4337 5 11 6.89466 1.96019 12.6023
4339 5 11 6.00661 0.998694 11.4491
7293 10 16 7.76495 1.42479 12.4564
4342 6 12 7.98533 0.51313 11.8102
7292 10 16 8.01475 0.348433 12.816
4676 6 12 8.2332 1.58128 11.2203
7291 10 16 8.17732 1.47537 12.4221
4341 6 12 9.08922 0.708603 12.1274
11271 13 19 8.74821 0.591853 10.8353
8231 11 17 12.5111 9.76886 15.2154
8230 11 17 11.3385 9.47377 15.1179
8229 11 17 12.5046 9.2714 15.2526
ITEM: TIMESTEP
17300000
ITEM: NUMBER OF ATOMS
96
ITEM: BOX BOUNDS ff ff ff
-3.5000000000000000e+01 3.5000000000000000e+01
-3.5000000000000000e+01 3.5000000000000000e+01
-3.5000000000000000e+01 3.5000000000000000e+01
ITEM: ATOMS id mol type x y z
2 1 7 -7.73309 -11.6718 -11.0345
287 1 7 -8.33946 -13.7172 -10.4947
3616 5 11 -8.08267 -13.4776 -8.58256
3613 4 10 -7.63275 -14.1703 -9.30046
286 1 7 -8.15584 -12.5627 -10.5724
3615 5 11 -8.72643 -13.3378 -9.58979
3617 5 11 -8.70813 -13.3861 -9.62352
9065 11 17 -8.84797 -11.7435 -10.6968
14760 16 22 -9.9287 -12.8757 -9.31652
14758 16 22 -9.3676 -12.8071 -10.4045
14759 16 22 -9.89688 -11.8383 -9.80339
4678 7 13 -8.75418 -12.6762 -8.63568
9064 11 17 -8.94744 -12.2819 -9.63869
9066 11 17 -8.83224 -12.2148 -9.62141
1302 3 9 -9.50835 -11.8968 -8.83086
1304 3 9 -9.47041 -11.8444 -8.76214
1303 3 9 -10.0988 -10.8742 -9.1752
12419 13 19 -8.97593 -10.9608 -9.46225
12417 13 19 -9.04116 -11.1043 -9.53137
4680 7 13 -8.84907 -12.694 -8.56067
290 2 8 -9.20221 -10.9243 -8.21372
288 1 7 -8.30601 -12.5285 -10.4899
1 1 7 -8.12059 -11.502 -9.86004
289 2 8 -8.42925 -11.6046 -8.65673
291 2 8 -8.34254 -11.6239 -8.62956
3612 4 10 -7.31256 -13.3624 -10.0215
3614 4 10 -7.38098 -13.3151 -10.007
14756 15 21 -6.66286 -12.5959 -9.04107
8227 10 16 -7.19657 -10.9281 -10.2702
8226 10 16 -7.1432 -12.0265 -10.1386
14757 15 21 -7.89637 -12.5807 -9.36938
14755 15 21 -7.81357 -12.5747 -9.32512
8228 10 16 -7.20139 -12.1216 -10.0818
3 1 7 -8.04074 -11.4323 -9.84705
7290 9 15 -7.27773 -11.6571 -9.03787
7288 9 15 -7.35068 -11.6755 -9.00861
12420 14 20 -7.80365 -12.4527 -8.25995
12418 13 19 -8.34093 -10.5883 -10.3692
7289 9 15 -7.58784 -10.5797 -9.29016
4679 7 13 -8.84685 -11.9288 -7.6625
12422 14 20 -7.8461 -12.4525 -8.05639
12421 14 20 -7.70016 -11.3751 -7.66476
6738 8 14 14.8904 -11.9236 7.70975
6740 8 14 15.9455 -11.1006 8.80017
6739 8 14 15.0715 -10.8467 8.10432
1702 4 10 4.14623 -0.870035 10.5033
1703 4 10 5.2462 -0.382576 10.3539
15944 16 22 6.29515 -0.437344 10.647
6742 9 15 6.39671 -19.4542 12.9015
6743 9 15 5.56033 -18.8324 12.3514
7291 10 16 4.95751 -0.46761 12.3913
7293 10 16 4.95367 -0.370572 12.2852
4340 6 12 5.20623 -1.08975 11.3963
4342 6 12 5.15697 -1.11051 11.4226
4676 6 12 4.1214 -1.38127 11.45
7292 10 16 4.70634 -1.60395 12.266
4677 6 12 4.54224 -0.243327 11.2486
4675 6 12 4.35165 -0.264816 11.2347
11271 13 19 6.57792 -0.400607 11.9955
4341 6 12 5.95306 -1.05298 12.3163
13392 14 20 -14.1844 -19.1914 15.157
13393 14 20 -14.401 -18.4201 14.3767
13394 14 20 -15.579 -18.6067 13.9629
6741 9 15 5.95784 -18.6667 13.6655
1699 3 9 -3.49261 -10.6374 19.5729
1700 3 9 -2.7089 -10.0638 20.1515
1701 3 9 -2.12734 -8.97108 20.378
6042 8 14 -16.6746 20.2034 -11.5219
6041 8 14 -15.8395 19.5333 -12.0049
6043 8 14 -16.8633 20.0962 -10.2965
9067 12 18 -10.7044 8.27352 -3.42867
11268 12 18 20.2284 13.2347 -4.11957
11267 12 18 19.2553 13.2838 -4.80039
11269 12 18 20.1793 14.4476 -4.34328
6039 7 13 -3.33185 25.3385 -2.75767
6038 7 13 -2.32237 26.0412 -2.78503
9069 12 18 -11.0664 6.62077 -2.19878
9068 12 18 -10.4439 7.58868 -2.54201
6040 7 13 -3.55293 25.47 -1.53045
1704 4 10 5.2107 0.733092 10.779
4339 5 11 4.76778 0.847113 12.2205
4337 5 11 4.71945 0.719305 11.8469
4338 5 11 3.82794 0.0102385 12.2285
15943 16 22 5.67288 0.0557277 11.5541
11270 13 19 5.82688 0.20809 12.6985
15945 16 22 5.62831 0.119863 11.5077
11272 13 19 5.9872 0.367774 12.7324
1301 2 8 15.5791 1.13534 18.5245
13395 15 21 -2.40627 20.9065 17.2431
13396 15 21 -2.97603 21.9262 17.3141
13397 15 21 -3.30671 23.0443 16.909
1300 2 8 16.4807 1.17389 19.1572
1299 2 8 17.6264 0.907489 19.0764
8230 11 17 -2.08749 8.32774 21.4076
8229 11 17 -2.21278 7.56431 22.2029
8231 11 17 -0.979571 8.74856 21.5985
ITEM: TIMESTEP
17400000
ITEM: NUMBER OF ATOMS
96
ITEM: BOX BOUNDS ff ff ff
-3.5000000000000000e+01 3.5000000000000000e+01
-3.5000000000000000e+01 3.5000000000000000e+01
-3.5000000000000000e+01 3.5000000000000000e+01
ITEM: ATOMS id mol type x y z
3616 5 11 -8.29186 -13.878 -11.2973
287 1 7 -9.10103 -12.7803 -12.6794
14760 16 22 -9.13012 -11.5257 -12.0268
14758 16 22 -9.17058 -11.4784 -11.92
14759 16 22 -9.53717 -12.6095 -11.5713
9064 11 17 -8.92824 -11.8153 -10.9157
9066 11 17 -8.90319 -11.8998 -10.9203
1303 3 9 -9.91236 -11.4423 -11.0171
286 1 7 -8.38991 -12.4927 -11.7924
288 1 7 -8.44227 -12.3517 -11.7774
3 1 7 -8.08682 -11.3775 -11.5756
2 1 7 -8.23216 -11.7479 -12.7913
12417 13 19 -8.99685 -10.8383 -11.1118
1 1 7 -8.05142 -11.3081 -11.7102
8226 10 16 -7.23431 -12.1596 -11.8804
3612 4 10 -7.403 -13.1313 -11.2805
3614 4 10 -7.57978 -13.1228 -11.3755
14757 15 21 -7.84974 -12.1581 -10.8978
8228 10 16 -7.25732 -12.2 -11.8716
14756 15 21 -6.66922 -12.2979 -10.88
7290 9 15 -7.10762 -11.3092 -11.0148
8227 10 16 -7.9033 -12.9591 -12.5889
7288 9 15 -6.9446 -11.3141 -11.1169
12419 13 19 -8.82127 -10.6269 -11.2105
290 2 8 -7.6825 -10.3618 -11.1329
3615 5 11 -8.68105 -12.9129 -10.7192
3617 5 11 -8.65328 -12.9951 -10.6619
289 2 8 -8.07844 -11.1825 -10.4527
9065 11 17 -9.55572 -12.3898 -10.1382
1302 3 9 -9.14688 -11.195 -10.1481
1304 3 9 -9.29915 -11.123 -10.0773
4679 7 13 -8.82062 -13.3518 -9.52428
4680 7 13 -8.47016 -12.2233 -9.84142
4678 7 13 -8.41955 -12.3037 -9.83363
12421 14 20 -8.09392 -11.2936 -9.24675
14755 15 21 -7.85306 -12.2027 -10.7664
291 2 8 -8.06623 -11.247 -10.4025
3613 4 10 -7.68225 -13.1695 -10.1814
12422 14 20 -7.23276 -11.6818 -10.0221
12420 14 20 -7.26059 -11.9194 -9.91764
12418 13 19 -8.5465 -10.3066 -10.0469
7289 9 15 -7.24814 -10.5422 -10.1947
13394 14 20 -9.07835 -19.8958 10.4766
13392 14 20 -7.18083 -21.04 9.92529
13393 14 20 -8.01986 -20.365 10.5314
6740 8 14 15.9442 -8.87308 10.4048
6739 8 14 16.9051 -9.07044 9.80464
6738 8 14 17.5576 -9.13885 8.7373
4676 6 12 6.19939 -0.672928 8.69856
4675 6 12 6.17518 -0.815291 9.93487
4340 6 12 7.25994 -0.611362 9.74144
4342 6 12 7.11264 -0.757096 9.70092
1703 4 10 7.10026 -1.86389 10.3629
15945 16 22 5.88604 -1.62873 10.6369
4677 6 12 6.13761 -0.647742 9.95921
7293 10 16 5.88861 -0.21553 10.9772
15944 16 22 6.80814 -1.76644 11.508
7292 10 16 6.43193 -0.694514 11.9281
1702 4 10 6.69563 -0.98051 10.8962
1704 4 10 6.86003 -0.897319 10.9516
11270 13 19 7.74926 -0.619852 10.7956
11272 13 19 7.87822 -0.667147 10.8558
15943 16 22 7.63149 -1.04184 11.9077
7291 10 16 5.86812 -0.151706 10.9399
6742 9 15 3.89781 -16.2941 15.6377
6743 9 15 4.71539 -15.4624 15.6446
6741 9 15 3.9556 -16.0429 16.7991
1301 2 8 13.5896 -0.0423032 18.5762
1701 3 9 -0.189347 -9.91878 23.0909
1699 3 9 1.02892 -8.21573 23.4141
1700 3 9 0.389417 -8.91681 22.6203
6042 8 14 -11.5079 12.8697 -10.4017
6041 8 14 -12.3776 12.0928 -10.4452
6043 8 14 -12.3982 13.6462 -10.3606
11268 12 18 19.2939 12.6163 -6.23033
11269 12 18 19.7017 13.5909 -6.83152
11267 12 18 19.9394 13.5424 -6.68163
6039 7 13 -0.767631 24.2165 -7.92482
6038 7 13 -0.118371 23.4188 -7.23109
6040 7 13 -0.0484652 25.0278 -7.52071
9069 12 18 -10.4324 7.23401 -3.18686
9067 12 18 -9.69803 7.15931 -2.75613
9068 12 18 -10.6153 7.17809 -1.9773
4339 5 11 6.84737 0.0838531 10.5135
4341 6 12 6.43068 0.211106 9.39672
4337 5 11 6.90644 0.103394 10.4504
11271 13 19 7.28351 0.0359407 11.6485
4338 5 11 6.20906 0.804274 11.2236
13395 15 21 2.20381 23.4419 14.6698
13397 15 21 2.21851 23.3641 14.3048
13396 15 21 2.72283 22.3138 14.6414
1299 2 8 14.9592 1.23458 18.6693
1300 2 8 14.0043 0.827341 19.2321
8229 11 17 1.84992 10.7637 23.6366
8231 11 17 0.506057 12.3189 22.8219
8230 11 17 1.55253 11.9147 23.4116
ITEM: TIMESTEP
17500000
ITEM: NUMBER OF ATOMS
96
ITEM: BOX BOUNDS ff ff ff
-3.5000000000000000e+01 3.5000000000000000e+01
-3.5000000000000000e+01 3.5000000000000000e+01
-3.5000000000000000e+01 3.5000000000000000e+01
ITEM: ATOMS id mol type x y z
8227 10 16 -7.89471 -11.0196 -11.2172
14759 16 22 -9.61793 -10.2727 -11.3962
287 1 7 -8.02566 -9.90252 -11.1582
9065 11 17 -9.64792 -10.925 -10.3262
3616 5 11 -9.78481 -12.1387 -9.34794
4679 7 13 -9.90789 -10.9615 -8.89811
3615 5 11 -8.95792 -11.3386 -9.40812
3617 5 11 -8.93199 -11.2276 -9.22833
3613 4 10 -7.9226 -11.2702 -9.87047
3614 4 10 -7.94206 -11.4391 -8.7832
3612 4 10 -7.80469 -11.3119 -8.72097
14756 15 21 -6.97965 -10.7703 -9.35153
286 1 7 -8.56401 -10.613 -10.4148
288 1 7 -8.54366 -10.6199 -10.4199
4680 7 13 -8.89612 -10.575 -8.36324
14760 16 22 -9.48147 -9.58283 -10.464
14758 16 22 -9.44681 -9.79725 -10.3513
4678 7 13 -8.83885 -10.5546 -8.36524
12418 13 19 -10.6128 -9.10694 -9.29522
3 1 7 -8.50466 -9.4826 -9.8945
1 1 7 -8.50348 -9.46646 -9.86214
9064 11 17 -9.20451 -10.2825 -9.42223
9066 11 17 -9.12351 -10.2392 -9.47714
1304 3 9 -9.78176 -9.7013 -8.45666
1302 3 9 -9.88395 -9.7915 -8.40081
12417 13 19 -9.48442 -9.29302 -9.34642
12419 13 19 -9.38941 -9.09844 -9.14363
1303 3 9 -10.2927 -10.2099 -9.41842
291 2 8 -8.53014 -9.57137 -8.71213
289 2 8 -8.47132 -9.59395 -8.79627
14757 15 21 -8.11912 -10.4693 -9.23206
14755 15 21 -8.16004 -10.3922 -9.33941
8226 10 16 -7.57528 -10.2278 -10.2783
8228 10 16 -7.50133 -10.3685 -10.2788
2 1 7 -7.4689 -9.10693 -10.3291
12420 14 20 -7.80393 -10.3392 -8.24021
12422 14 20 -7.60597 -10.2139 -8.30215
290 2 8 -7.94294 -8.66933 -9.36255
7290 9 15 -7.36288 -9.44751 -9.22634
7288 9 15 -7.32511 -9.5286 -9.20372
12421 14 20 -8.3196 -9.78394 -7.33163
7289 9 15 -7.58909 -9.131 -8.05087
13394 14 20 -7.20181 -26.7654 6.64426
13392 14 20 -7.46406 -26.5275 6.95091
13393 14 20 -7.9478 -26.1391 5.90493
6741 9 15 -3.16028 -25.5159 6.93221
6742 9 15 -2.47726 -26.2247 7.49593
6743 9 15 -1.94399 -26.9665 8.21781
6739 8 14 13.704 -10.9437 9.77195
6740 8 14 14.6436 -10.8323 10.4171
6738 8 14 14.3139 -11.8591 10.1807
4338 5 11 9.1002 -0.735199 10.1873
4342 6 12 8.40953 -1.60127 10.5976
4340 6 12 8.51135 -1.59183 10.7327
4677 6 12 7.9442 -1.72104 11.659
4675 6 12 7.94436 -1.88224 11.8013
4341 6 12 7.28423 -1.38511 10.9068
7293 10 16 7.28603 -0.710482 11.8833
7291 10 16 7.28934 -0.795017 11.8882
7292 10 16 7.75788 -0.717604 12.9477
4337 5 11 8.14684 -0.544396 10.854
1704 4 10 9.12174 -1.71432 11.7592
1702 4 10 9.27037 -1.78611 11.7895
4676 6 12 8.81272 -2.52301 11.1827
11272 13 19 9.18451 -0.471297 11.2547
15944 16 22 8.52467 -1.93765 12.6391
11270 13 19 9.41821 -0.210357 11.3666
15945 16 22 8.48564 -0.88419 12.0473
15943 16 22 8.52064 -0.815886 12.0394
1703 4 10 9.61673 -0.771918 12.3823
4339 5 11 8.15061 -0.506688 10.9625
1701 3 9 -2.83017 -11.3326 22.3844
1699 3 9 -4.58984 -10.3942 22.4367
1700 3 9 -3.43576 -10.2968 22.6047
6043 8 14 -10.2861 13.9752 -13.7644
6041 8 14 -10.6841 14.0872 -14.4986
6042 8 14 -9.75951 14.8845 -14.328
11269 12 18 19.4506 14.2523 -8.77519
6039 7 13 4.41181 24.1557 -8.38703
9069 12 18 -8.14697 6.70412 -5.39474
11268 12 18 19.6961 14.1328 -7.55454
11267 12 18 19.815 14.3371 -6.32767
6040 7 13 4.74295 23.042 -7.94045
6038 7 13 5.47609 24.316 -7.96603
9067 12 18 -6.8369 6.81817 -4.20874
9068 12 18 -7.55318 7.547 -4.70643
13395 15 21 -4.24361 24.2224 10.1979
13397 15 21 -3.25861 24.4913 9.86813
13396 15 21 -3.76751 25.3422 10.476
11271 13 19 8.47276 0.388 11.7766
1300 2 8 15.7242 1.63949 11.4339
1299 2 8 14.6012 1.37311 11.8506
1301 2 8 16.6489 1.29136 12.1672
8231 11 17 -2.88544 5.0019 27.8504
8230 11 17 -1.84356 4.79323 28.2814
8229 11 17 -1.43912 5.92187 27.8323
ITEM: TIMESTEP
17600000
ITEM: NUMBER OF ATOMS
96
ITEM: BOX BOUNDS ff ff ff
-3.5000000000000000e+01 3.5000000000000000e+01
-3.5000000000000000e+01 3.5000000000000000e+01
-3.5000000000000000e+01 3.5000000000000000e+01
ITEM: ATOMS id mol type x y z
3616 5 11 -8.99181 -13.5481 -8.4483
287 1 7 -8.85919 -12.405 -8.95276
12418 13 19 -9.82509 -11.6016 -8.89845
14760 16 22 -9.84217 -12.605 -8.12742
14758 16 22 -9.82742 -12.607 -8.20316
7289 9 15 -8.74222 -11.1642 -9.01739
1 1 7 -9.08054 -11.7339 -8.12902
8228 10 16 -7.91194 -11.8717 -8.47847
8226 10 16 -7.82749 -11.8838 -8.47711
2 1 7 -9.49571 -10.5976 -8.41085
3613 4 10 -7.90566 -13.665 -7.43634
14759 16 22 -10.5897 -13.4525 -8.05279
3615 5 11 -9.13773 -13.3769 -7.34992
3617 5 11 -9.44902 -13.4372 -7.35907
4680 7 13 -9.57404 -12.7675 -6.14579
286 1 7 -8.54314 -12.6613 -7.87881
288 1 7 -8.5351 -12.7123 -7.92203
4678 7 13 -9.53665 -12.7922 -6.15047
9065 11 17 -10.4799 -12.609 -7.10299
3 1 7 -9.08356 -11.7559 -8.0526
9064 11 17 -9.28249 -12.3236 -7.17589
9066 11 17 -9.40579 -12.262 -7.23814
12417 13 19 -10.1104 -11.5666 -7.74533
12419 13 19 -10.1828 -11.4401 -7.68381
291 2 8 -9.31974 -11.0719 -7.1847
289 2 8 -9.25412 -11.0255 -7.10896
1302 3 9 -10.0128 -11.747 -6.53389
1304 3 9 -10.0012 -11.7507 -6.42805
12422 14 20 -8.82967 -11.8177 -6.378
12420 14 20 -8.82409 -11.6651 -6.40895
14757 15 21 -8.26792 -11.7419 -7.31023
7290 9 15 -8.32281 -10.8689 -7.93642
7288 9 15 -8.38601 -10.9498 -7.93601
4679 7 13 -8.58283 -12.5559 -5.46403
3612 4 10 -8.43219 -12.8723 -6.64534
3614 4 10 -8.4104 -12.8242 -6.6995
8227 10 16 -7.50099 -12.6629 -7.64057
14756 15 21 -7.84273 -10.9169 -6.60742
14755 15 21 -8.04257 -11.867 -7.28242
12421 14 20 -7.709 -11.9384 -6.28943
290 2 8 -9.71276 -9.89099 -7.2271
1303 3 9 -9.61662 -11.9044 -5.36594
6741 9 15 3.21105 -28.5409 1.83132
6743 9 15 2.80824 -27.3541 2.6215
6742 9 15 3.0693 -28.4941 3.04624
6739 8 14 15.0674 -16.2966 10.678
6738 8 14 16.2077 -16.2434 10.4224
1301 2 8 21.7699 -4.68367 8.38452
1300 2 8 22.3438 -3.68239 8.92435
1299 2 8 22.5346 -3.72132 10.1449
1702 4 10 8.03521 -0.0505458 10.1128
15944 16 22 7.2586 -0.810829 10.2768
1703 4 10 9.20624 -0.309895 10.0723
13392 14 20 -5.99225 -17.361 10.8137
13394 14 20 -4.69547 -18.0882 12.5535
13393 14 20 -4.93079 -17.547 11.4474
6740 8 14 14.0502 -15.6814 10.8616
4338 5 11 7.47266 -0.842367 11.823
4342 6 12 9.40659 -0.164885 11.1195
4340 6 12 9.34856 -0.127293 11.2911
11272 13 19 9.29898 -1.17222 11.9842
7293 10 16 8.47513 -0.0713175 11.8558
4341 6 12 10.1077 -1.08896 11.5299
11271 13 19 9.27692 -1.38772 10.8483
11270 13 19 8.99209 -1.16361 11.9517
15945 16 22 8.22123 -0.722091 11.0649
7291 10 16 8.40192 -0.170856 11.9402
15943 16 22 8.26456 -0.669064 10.944
1701 3 9 -5.81006 -13.518 18.8457
1699 3 9 -6.62425 -13.2321 20.6292
1700 3 9 -5.65659 -12.9531 19.9441
6042 8 14 -15.8161 7.32522 -11.3158
6041 8 14 -15.6611 6.70744 -10.3545
6043 8 14 -15.8951 8.11942 -10.3584
9067 12 18 -8.30015 6.32687 -8.0074
9068 12 18 -7.39219 7.03387 -7.70031
9069 12 18 -7.79589 6.09038 -7.15711
11268 12 18 18.9468 11.537 -5.61235
11267 12 18 19.4385 12.653 -5.85717
11269 12 18 19.7574 11.8365 -6.47299
6038 7 13 4.70825 22.8379 2.37498
6040 7 13 3.72341 22.3878 0.794807
6039 7 13 3.61301 22.67 1.9063
4676 6 12 9.30602 0.863817 10.1161
1704 4 10 8.10769 0.14708 10.1363
13395 15 21 -4.90286 21.3961 8.95165
13397 15 21 -6.31256 22.3737 8.14573
13396 15 21 -5.21766 22.4478 8.69776
4337 5 11 7.61181 0.219438 11.222
4339 5 11 7.58813 0.218483 11.2872
4675 6 12 8.50992 0.541147 10.9417
4677 6 12 8.59975 0.664936 10.9824
7292 10 16 9.29105 0.638764 12.2686
8229 11 17 -6.33104 7.08796 26.4138
8231 11 17 -5.66337 6.74073 25.1148
8230 11 17 -5.81654 6.08006 26.0645
ITEM: TIMESTEP
17700000
ITEM: NUMBER OF ATOMS
96
ITEM: BOX BOUNDS ff ff ff
-3.5000000000000000e+01 3.5000000000000000e+01
-3.5000000000000000e+01 3.5000000000000000e+01
-3.5000000000000000e+01 3.5000000000000000e+01
ITEM: ATOMS id mol type x y z
14756 15 21 -8.42197 -10.8784 -8.60543
3612 4 10 -9.45207 -11.5233 -8.0955
3614 4 10 -9.7209 -11.6624 -8.10265
3616 5 11 -10.4279 -11.7146 -8.96962
3613 4 10 -8.97158 -11.9657 -9.04376
3615 5 11 -9.56431 -10.9137 -9.17166
3617 5 11 -9.65045 -10.917 -9.20456
14758 16 22 -10.3921 -10.8301 -8.27901
14760 16 22 -10.386 -10.9311 -8.36783
14759 16 22 -10.8189 -10.6722 -9.48241
287 1 7 -11.2414 -9.85435 -8.22997
14755 15 21 -9.38257 -10.5053 -8.08777
14757 15 21 -9.41527 -10.4277 -8.20948
286 1 7 -10.2446 -9.93281 -8.89804
288 1 7 -10.2132 -9.72945 -8.77444
2 1 7 -10.7103 -8.93217 -8.19633
8227 10 16 -9.01379 -9.85873 -9.06993
9065 11 17 -10.7056 -11.6555 -7.58096
1303 3 9 -10.209 -11.5692 -6.35058
12420 14 20 -8.76316 -11.0431 -7.31637
12422 14 20 -8.7561 -10.9733 -7.34182
4680 7 13 -9.34997 -11.8482 -6.97306
4678 7 13 -9.5071 -11.9653 -7.08793
4679 7 13 -9.56446 -12.2237 -5.85504
9064 11 17 -9.89876 -10.8931 -7.1912
9066 11 17 -9.82638 -10.8664 -7.22868
1302 3 9 -9.20901 -10.9484 -6.30174
12418 13 19 -10.8769 -10.5849 -7.37798
1 1 7 -10.1875 -9.8495 -7.70856
3 1 7 -10.1939 -9.88722 -7.80353
8226 10 16 -9.28495 -9.23284 -8.04606
8228 10 16 -9.02305 -9.35399 -8.01997
7290 9 15 -8.30194 -10.0988 -8.02352
291 2 8 -9.18831 -9.98926 -7.02371
290 2 8 -9.81177 -8.95601 -7.01546
289 2 8 -9.21373 -9.96358 -7.09662
1304 3 9 -9.40885 -10.6622 -6.25849
12417 13 19 -10.2511 -10.074 -6.45382
12419 13 19 -10.281 -9.94603 -6.55287
7289 9 15 -8.31683 -9.43083 -7.08033
12421 14 20 -8.23992 -10.4655 -6.4474
7288 9 15 -8.04737 -10.186 -7.84903
6740 8 14 10.9256 -11.1355 10.7617
1703 4 10 9.33187 -1.08683 10.1202
4676 6 12 8.54943 -0.230841 10.4
6743 9 15 -4.09191 -24.3654 11.786
6742 9 15 -4.77878 -24.7755 12.7791
6741 9 15 -4.83692 -23.6037 12.6612
13392 14 20 -4.82167 -17.0368 13.4222
13394 14 20 -2.94299 -15.802 13.4096
6738 8 14 11.6928 -10.8203 11.6215
6739 8 14 11.4705 -11.9262 11.5782
1301 2 8 8.06466 -0.0915917 11.4767
1299 2 8 8.02074 -0.0444032 11.4346
4337 5 11 7.1897 -0.617895 12.1619
4338 5 11 6.46174 -1.39259 11.5799
4339 5 11 7.52703 -0.904755 12.0497
7293 10 16 7.95463 -0.509168 13.2571
15943 16 22 7.98029 -2.07229 11.7501
15945 16 22 7.69474 -2.05834 11.6562
15944 16 22 7.74708 -1.95817 12.8826
4675 6 12 7.89076 -1.09828 11.0165
4677 6 12 7.95305 -1.06484 11.124
1704 4 10 8.7897 -1.78604 10.9352
7291 10 16 8.16823 -0.749953 13.2117
1702 4 10 8.77084 -1.69744 11.0477
7292 10 16 8.66143 -0.139451 12.2937
11270 13 19 8.64524 -1.23928 12.1383
4342 6 12 8.97131 -0.706783 11.2327
4340 6 12 8.98557 -0.660693 11.2345
11272 13 19 8.57364 -1.25791 12.214
11271 13 19 8.99462 -2.36337 12.3408
13393 14 20 -4.13422 -16.0924 13.6583
1701 3 9 -10.9657 -10.5413 21.3392
1699 3 9 -11.0555 -11.8156 22.4078
1700 3 9 -11.3928 -10.5789 22.4781
6043 8 14 -9.27115 18.9535 -11.0727
11269 12 18 17.2501 12.9205 -8.82862
6042 8 14 -10.0046 18.5116 -10.2575
6041 8 14 -9.06729 19.1506 -10.3011
11268 12 18 17.5891 12.926 -7.69076
11267 12 18 18.7249 13.2105 -7.22509
6039 7 13 5.66286 23.0219 -3.84664
6040 7 13 5.87686 23.6893 -4.81604
6038 7 13 6.06005 23.1105 -4.92447
9069 12 18 -10.4495 7.54586 -0.320857
9068 12 18 -9.28093 7.6564 -0.72891
9067 12 18 -9.73471 8.76867 -0.76373
13395 15 21 -6.00979 24.9191 3.78731
13397 15 21 -4.01094 25.5136 4.38682
13396 15 21 -5.12818 25.7916 3.99526
1300 2 8 7.58991 0.363782 12.4665
4341 6 12 9.8163 0.0499159 10.9038
8230 11 17 -3.97816 10.7643 25.7571
8231 11 17 -4.13133 11.897 25.9949
8229 11 17 -4.05401 11.7306 25.0013
ITEM: TIMESTEP
17800000
ITEM: NUMBER OF ATOMS
96
ITEM: BOX BOUNDS ff ff ff
-3.5000000000000000e+01 3.5000000000000000e+01
-3.5000000000000000e+01 3.5000000000000000e+01
-3.5000000000000000e+01 3.5000000000000000e+01
ITEM: ATOMS id mol type x y z
3616 5 11 -7.73262 -12.9325 -8.42991
3615 5 11 -7.3749 -12.0253 -9.01294
3617 5 11 -7.26414 -12.0096 -8.96778
14756 15 21 -6.19325 -11.892 -8.63902
14760 16 22 -7.81879 -10.9889 -8.91096
14758 16 22 -7.90119 -11.0201 -8.87048
286 1 7 -6.80842 -11.0628 -9.26507
288 1 7 -6.73696 -11.013 -9.38865
14755 15 21 -6.9409 -11.1872 -8.17196
14757 15 21 -6.98978 -11.1928 -8.13921
2 1 7 -8.12702 -9.72021 -8.41088
1303 3 9 -8.76683 -10.7179 -8.46521
14759 16 22 -7.51335 -9.9901 -9.3651
287 1 7 -6.26371 -9.92347 -9.17807
8228 10 16 -6.09437 -10.6019 -8.27083
3 1 7 -7.00758 -10.0912 -8.41413
1 1 7 -7.00286 -10.0984 -8.39297
8226 10 16 -5.87074 -10.6567 -8.24422
9065 11 17 -8.37951 -11.1836 -6.97283
9066 11 17 -7.99789 -11.7775 -7.93692
9064 11 17 -7.95254 -11.6768 -7.90876
7290 9 15 -6.21901 -11.4078 -7.32938
3613 4 10 -6.53608 -12.2753 -6.75402
3614 4 10 -6.99204 -12.3161 -7.81303
3612 4 10 -6.98409 -12.2565 -7.86574
4678 7 13 -7.25369 -11.4294 -7.0143
7288 9 15 -5.97331 -11.4478 -7.42374
4679 7 13 -7.76322 -11.2889 -5.98499
4680 7 13 -7.23958 -11.4841 -7.06458
12421 14 20 -6.443 -10.8369 -6.27993
290 2 8 -8.62912 -9.92422 -7.40754
8227 10 16 -6.22551 -9.51856 -7.87689
289 2 8 -7.45454 -9.51363 -7.5365
1304 3 9 -7.74569 -10.6041 -7.84297
1302 3 9 -7.72307 -10.6195 -7.74641
291 2 8 -7.50437 -9.45302 -7.5323
12422 14 20 -6.73712 -10.4571 -7.35328
12420 14 20 -6.7469 -10.4384 -7.34794
12419 13 19 -7.69812 -10.2499 -6.61641
12417 13 19 -7.48938 -10.4082 -6.6723
12418 13 19 -6.57632 -9.8099 -6.4026
7289 9 15 -5.58327 -10.3835 -7.0023
6743 9 15 -4.46957 -20.7691 6.80843
6742 9 15 -4.45748 -19.5563 6.82431
6741 9 15 -3.6561 -19.7991 7.73821
4341 6 12 8.84933 -0.582297 7.86398
6740 8 14 11.0809 -11.5696 9.92164
4337 5 11 7.93516 -0.445247 8.51717
4339 5 11 7.92092 -0.347161 8.61008
7292 10 16 7.27915 -0.162816 9.35955
7293 10 16 8.4104 -0.0520986 9.56187
11271 13 19 9.03338 -0.55552 10.2125
4338 5 11 8.8987 -0.872966 9.11644
6738 8 14 10.6134 -12.9688 11.1884
6739 8 14 10.7394 -11.7644 11.0065
13393 14 20 -4.75152 -13.9289 15.9504
13392 14 20 -5.19338 -13.6226 16.9986
13394 14 20 -3.79896 -14.4636 16.5902
1701 3 9 -13.8291 -12.8807 16.7435
1700 3 9 -13.4554 -11.6519 16.6962
1699 3 9 -12.5836 -11.602 17.5965
6042 8 14 -11.3369 9.49433 -13.6787
6041 8 14 -11.6835 10.0077 -14.7143
6043 8 14 -11.2441 9.22398 -14.8601
11268 12 18 16.3358 14.3696 -8.85124
6038 7 13 9.81845 21.2555 -8.72997
6039 7 13 9.70089 22.3416 -8.28882
11269 12 18 17.2477 14.0094 -8.03552
11267 12 18 17.1134 14.0816 -7.94754
6040 7 13 9.95054 22.8541 -7.17097
9067 12 18 -8.50118 2.698 2.20316
9068 12 18 -9.23175 3.57944 1.95087
9069 12 18 -10.0676 4.38678 2.11131
13396 15 21 -7.59589 23.2596 2.58344
13395 15 21 -7.06156 23.3077 1.47093
13397 15 21 -6.59061 22.9836 1.88076
4676 6 12 8.05426 0.289325 7.68787
4675 6 12 7.85497 0.78922 8.69954
4677 6 12 7.69182 0.763818 8.67466
1300 2 8 7.81231 1.94398 9.05798
15943 16 22 7.63936 0.803066 9.97437
15945 16 22 7.53093 1.00376 9.87615
11272 13 19 8.63339 0.525066 10.5462
1704 4 10 9.50312 0.434977 9.65928
7291 10 16 8.38628 0.0604515 9.51824
1702 4 10 9.50295 0.55097 9.83948
4342 6 12 8.98651 0.359046 8.68563
4340 6 12 8.83961 0.431176 8.54686
1703 4 10 9.77644 1.42015 9.10353
1301 2 8 8.62356 1.13549 9.503
1299 2 8 8.6171 1.15842 9.5378
15944 16 22 8.32234 1.66351 10.5388
11270 13 19 8.54856 0.518393 10.4847
8230 11 17 -2.83869 9.93578 20.928
8231 11 17 -2.39567 11.0862 21.0052
8229 11 17 -2.09622 9.48032 21.7843
ITEM: TIMESTEP
17900000
ITEM: NUMBER OF ATOMS
96
ITEM: BOX BOUNDS ff ff ff
-3.5000000000000000e+01 3.5000000000000000e+01
-3.5000000000000000e+01 3.5000000000000000e+01
-3.5000000000000000e+01 3.5000000000000000e+01
ITEM: ATOMS id mol type x y z
1303 3 9 -7.75606 -10.9215 -9.04735
9066 11 17 -6.55308 -11.8581 -8.41706
9064 11 17 -6.59606 -11.9097 -8.45918
3617 5 11 -5.53555 -11.6988 -8.99702
3615 5 11 -5.52008 -11.6494 -8.89259
14760 16 22 -6.24104 -11.0171 -9.45148
14758 16 22 -6.42638 -10.8702 -9.29929
14757 15 21 -5.79858 -10.9204 -8.21179
14755 15 21 -5.79008 -10.9845 -8.23216
1302 3 9 -6.8608 -10.7864 -8.19162
3616 5 11 -5.33435 -11.3007 -10.0921
14756 15 21 -4.64864 -11.1354 -8.29874
289 2 8 -7.02013 -9.98253 -9.04433
290 2 8 -6.95352 -10.2032 -10.2073
291 2 8 -6.88571 -9.859 -9.1124
1 1 7 -6.00802 -9.99147 -8.601
3 1 7 -5.92727 -10.0054 -8.55228
14759 16 22 -5.84311 -9.93644 -9.64423
1304 3 9 -6.8175 -10.714 -8.23633
287 1 7 -4.48432 -9.91594 -9.82448
286 1 7 -5.25269 -10.6146 -9.1704
288 1 7 -5.15998 -10.5935 -9.17996
8227 10 16 -4.95434 -9.42059 -8.8617
9065 11 17 -7.54504 -11.6156 -7.76284
3613 4 10 -5.61546 -11.9407 -6.65367
4678 7 13 -6.36672 -11.4354 -7.44062
4680 7 13 -6.39748 -11.5245 -7.21836
3612 4 10 -5.48347 -11.9896 -7.84413
3614 4 10 -5.61627 -12.0961 -7.86423
7288 9 15 -5.21517 -10.9534 -7.20401
7290 9 15 -5.30582 -11.0226 -7.28714
12418 13 19 -7.84152 -10.5528 -7.84848
12417 13 19 -6.97829 -9.70418 -7.94673
12419 13 19 -7.06159 -9.62486 -7.9131
4679 7 13 -7.16908 -10.6791 -7.12844
12421 14 20 -5.83943 -10.7501 -6.39682
12420 14 20 -6.06021 -10.2021 -7.44866
12422 14 20 -6.14216 -10.2347 -7.44388
2 1 7 -5.88782 -9.22206 -7.67087
8226 10 16 -5.0801 -10.1585 -7.9527
8228 10 16 -5.0597 -10.1387 -7.92313
7289 9 15 -5.06907 -9.85093 -6.87861
6743 9 15 -4.42598 -27.0907 5.23628
6742 9 15 -4.88545 -28.1275 5.21945
6741 9 15 -4.08269 -27.7749 4.37819
4342 6 12 10.406 -0.167338 8.66299
15945 16 22 9.8746 -0.0907458 9.54315
4340 6 12 10.3711 -0.333081 8.49464
4341 6 12 9.25253 -0.608926 8.87691
15943 16 22 9.68738 -0.141907 9.73641
1703 4 10 11.0035 -0.339681 9.53604
6740 8 14 7.68873 -14.8142 14.5827
6738 8 14 6.99828 -14.1716 14.7943
6739 8 14 7.11034 -14.4751 13.6369
1701 3 9 -7.89117 -8.68468 13.943
1700 3 9 -7.79312 -8.9592 15.1175
13392 14 20 -3.85883 -19.2034 18.0426
13393 14 20 -3.2617 -20.1821 18.4462
13394 14 20 -2.84063 -21.1332 17.7558
1699 3 9 -8.11515 -9.0962 16.1776
6042 8 14 -12.2584 14.9099 -9.6733
6043 8 14 -12.1476 13.9383 -10.2659
6041 8 14 -13.0805 14.2507 -9.03563
11269 12 18 16.1434 14.7174 -8.42075
11268 12 18 17.1872 14.4304 -8.83784
11267 12 18 18.0232 14.9175 -8.28787
9069 12 18 -8.32619 6.63835 -2.83768
9067 12 18 -7.22996 5.8419 -3.78028
6039 7 13 2.65154 27.829 -3.69633
6038 7 13 3.47993 27.6762 -4.52671
6040 7 13 2.69427 27.29 -4.70297
9068 12 18 -7.35601 5.99968 -2.61459
13395 15 21 -13.0335 22.3219 1.43928
13396 15 21 -11.8751 22.1664 1.91166
13397 15 21 -11.1345 21.9083 1.08844
1301 2 8 10.9287 0.842157 8.066
4338 5 11 8.62507 0.210316 8.13452
4339 5 11 8.57151 0.0949568 9.37155
7292 10 16 8.55691 0.907493 10.5831
1299 2 8 10.4636 0.943768 8.13086
4675 6 12 9.53546 0.425031 8.61448
1702 4 10 10.6047 0.789526 9.21265
4677 6 12 9.53853 0.475368 8.68821
7293 10 16 9.46686 0.89337 9.79898
4676 6 12 8.54068 1.12732 8.89387
11271 13 19 10.3584 1.50429 10.036
11270 13 19 9.79476 1.53898 8.89397
11272 13 19 9.79154 1.60636 8.94362
7291 10 16 9.4826 0.918647 9.72434
1704 4 10 10.7616 0.774943 9.1595
4337 5 11 8.60356 0.193554 9.30927
15944 16 22 10.6292 0.200112 10.3567
1300 2 8 11.0143 1.82258 8.75148
8230 11 17 -4.57608 12.2629 16.4459
8229 11 17 -3.64753 12.0825 17.1701
8231 11 17 -5.04589 12.245 17.5864
ITEM: TIMESTEP
18000000
ITEM: NUMBER OF ATOMS
96
ITEM: BOX BOUNDS ff ff ff
-3.5000000000000000e+01 3.5000000000000000e+01
-3.5000000000000000e+01 3.5000000000000000e+01
-3.5000000000000000e+01 3.5000000000000000e+01
ITEM: ATOMS id mol type x y z
287 1 7 -5.39147 -11.0202 -11.2067
8227 10 16 -4.27898 -11.2853 -11.4009
9065 11 17 -5.40459 -13.6517 -9.3221
9066 11 17 -5.76163 -12.6484 -9.81346
4679 7 13 -6.45775 -13.0601 -8.89737
9064 11 17 -5.57426 -12.6216 -9.85774
14759 16 22 -6.70047 -12.1543 -9.71735
290 2 8 -6.55505 -10.9415 -9.54532
1302 3 9 -5.9969 -11.7454 -8.8937
1304 3 9 -5.97366 -11.7787 -8.92227
14760 16 22 -5.7738 -11.5373 -10.2062
14758 16 22 -5.67656 -11.6107 -10.1176
3616 5 11 -4.00101 -12.9457 -10.6904
4680 7 13 -5.31492 -12.6367 -8.74963
4678 7 13 -5.2507 -12.785 -8.78867
3613 4 10 -3.87908 -12.0578 -9.98614
3612 4 10 -4.48571 -12.998 -9.61239
3614 4 10 -4.37222 -12.9962 -9.4336
1 1 7 -5.38105 -10.8239 -9.42844
3 1 7 -5.3551 -10.8587 -9.28585
3617 5 11 -4.97673 -12.3541 -10.7503
3615 5 11 -4.8505 -12.117 -10.6274
14755 15 21 -4.932 -11.938 -9.43557
14757 15 21 -4.88526 -11.8856 -9.45999
12420 14 20 -4.98491 -11.5337 -8.44334
8228 10 16 -4.57167 -11.0993 -10.2921
8226 10 16 -4.61728 -11.0728 -10.2915
7290 9 15 -4.23258 -11.0753 -9.25602
7288 9 15 -4.22992 -10.927 -9.18348
14756 15 21 -3.97224 -12.1527 -8.69434
12422 14 20 -4.99578 -11.4579 -8.31074
12419 13 19 -6.00937 -10.3945 -8.20632
288 1 7 -5.84221 -10.3666 -10.2528
286 1 7 -5.66234 -10.2862 -10.3177
289 2 8 -5.99853 -9.87258 -9.32589
291 2 8 -6.02551 -9.95858 -9.28724
7289 9 15 -3.84364 -10.7209 -8.09951
12418 13 19 -4.86396 -10.3072 -8.3455
2 1 7 -4.61238 -10.0151 -9.77591
1303 3 9 -5.91198 -12.4483 -7.96342
12421 14 20 -4.67849 -12.5374 -7.94282
12417 13 19 -5.87318 -10.6895 -7.98248
6741 9 15 -9.54841 -21.9453 5.32673
6743 9 15 -9.50019 -20.0304 4.00968
6742 9 15 -9.14824 -21.1581 4.44505
4676 6 12 5.47552 -1.59368 10.4208
4675 6 12 5.8387 -0.816403 9.60602
4677 6 12 5.78871 -0.769928 9.53682
15945 16 22 6.59241 -1.56591 10.2124
4342 6 12 6.83353 -0.251275 10.1424
4340 6 12 6.75056 -0.283056 10.0801
15943 16 22 6.64558 -1.50039 10.2105
15944 16 22 7.7725 -1.16001 10.1492
4341 6 12 6.6315 -0.424121 8.96487
1703 4 10 7.83366 -0.0812083 10.5485
6738 8 14 9.57051 -13.932 12.9244
7293 10 16 5.98324 -0.608785 10.8421
7291 10 16 6.02946 -0.589115 10.8598
1704 4 10 7.19195 -0.869266 11.0573
1702 4 10 7.20392 -0.931816 11.0314
11271 13 19 7.21839 -2.15155 11.1738
11272 13 19 6.16118 -1.65847 11.2504
1300 2 8 7.26238 -1.26657 12.1621
11270 13 19 6.08966 -1.92234 11.1752
1301 2 8 6.2088 -0.735726 11.9249
1299 2 8 6.61897 -0.360915 11.9667
6739 8 14 9.44589 -14.4569 13.9705
6740 8 14 9.77187 -13.3039 13.9348
13393 14 20 -14.8489 -14.8053 17.7513
13392 14 20 -14.0428 -13.9373 17.9939
13394 14 20 -14.603 -15.14 18.8819
1701 3 9 -5.73749 -5.99557 22.398
1699 3 9 -5.63805 -7.30962 23.9803
1700 3 9 -5.05769 -6.49956 23.2209
6043 8 14 -15.5293 12.8337 -17.1702
6042 8 14 -14.4324 13.2808 -17.0867
6041 8 14 -15.4828 13.7091 -17.4744
11268 12 18 16.417 14.8208 -8.62994
11269 12 18 17.5378 14.3874 -8.85656
11267 12 18 17.4977 14.873 -8.17228
9068 12 18 -8.68625 7.26519 -3.00128
9069 12 18 -8.98756 7.05245 -4.1246
9067 12 18 -8.99098 8.16894 -2.31278
6040 7 13 -0.964521 24.8166 1.14809
6039 7 13 -0.177792 25.5631 0.503753
6038 7 13 0.0845894 24.5596 1.00416
13395 15 21 -9.36498 23.3591 4.07876
13396 15 21 -9.58463 22.3241 4.70062
13397 15 21 -9.95131 22.0884 5.832
7292 10 16 5.88351 0.397146 10.1989
4337 5 11 6.77465 0.142239 11.1428
4338 5 11 5.6086 0.271084 11.5369
4339 5 11 6.70563 0.204801 11.0687
8229 11 17 7.63737 20.2501 15.2948
8231 11 17 6.84291 18.9246 13.7522
8230 11 17 7.46126 19.1936 14.7739
ITEM: TIMESTEP
18100000
ITEM: NUMBER OF ATOMS
96
ITEM: BOX BOUNDS ff ff ff
-3.5000000000000000e+01 3.5000000000000000e+01
-3.5000000000000000e+01 3.5000000000000000e+01
-3.5000000000000000e+01 3.5000000000000000e+01
ITEM: ATOMS id mol type x y z
3616 5 11 -4.77996 -13.1528 -10.8384
4679 7 13 -5.98651 -13.9716 -9.52754
290 2 8 -6.41594 -13.5591 -8.45909
1303 3 9 -5.75061 -14.6686 -8.6182
9065 11 17 -5.92648 -14.8726 -10.0119
9064 11 17 -5.21379 -14.1089 -10.3951
9066 11 17 -5.22802 -14.0991 -10.527
1304 3 9 -5.20446 -13.5704 -8.74706
1302 3 9 -5.25658 -13.5849 -8.72865
4678 7 13 -4.87033 -14.3978 -9.43303
4680 7 13 -4.91382 -14.3207 -9.45166
3613 4 10 -3.74065 -14.749 -9.02279
3614 4 10 -4.6122 -14.3324 -8.24643
3612 4 10 -4.52065 -14.4055 -8.24288
3617 5 11 -4.11073 -13.8874 -10.1421
3615 5 11 -4.01791 -13.7755 -10.1862
14755 15 21 -4.12733 -13.5221 -9.18098
7289 9 15 -3.45711 -13.5841 -8.19329
14759 16 22 -6.02703 -12.9899 -10.4103
287 1 7 -6.25509 -11.9226 -9.85447
291 2 8 -5.80837 -12.8618 -9.222
289 2 8 -5.8428 -12.8102 -9.26612
12417 13 19 -5.40083 -12.5567 -8.11173
12419 13 19 -5.53023 -12.5825 -8.1045
12418 13 19 -5.69159 -11.6661 -8.85933
14758 16 22 -5.02622 -13.2398 -9.78694
14760 16 22 -5.02775 -13.2655 -9.85995
14757 15 21 -4.18682 -13.4278 -9.08798
14756 15 21 -3.03445 -13.353 -9.42033
286 1 7 -5.14984 -12.3029 -10.093
288 1 7 -5.16847 -12.2527 -10.0889
8226 10 16 -4.01443 -12.6887 -9.93096
2 1 7 -4.51644 -11.5818 -8.31399
1 1 7 -4.71775 -12.5461 -8.94058
3 1 7 -4.8067 -12.4334 -9.03484
8227 10 16 -4.42287 -11.5702 -9.72394
7288 9 15 -3.69723 -12.4068 -8.56133
8228 10 16 -3.86615 -12.6537 -9.85703
7290 9 15 -3.76209 -12.521 -8.53903
12421 14 20 -5.36772 -13.7869 -7.5828
12420 14 20 -4.45797 -13.089 -7.98981
12422 14 20 -4.47527 -13.1458 -8.03807
6741 9 15 -2.16804 -20.823 1.79175
6743 9 15 -1.11119 -20.4558 1.85105
6742 9 15 -1.49526 -21.2121 0.948562
4341 6 12 5.50773 -2.74744 9.03959
15945 16 22 7.60203 -3.14516 9.72476
11270 13 19 6.57821 -2.95486 10.6124
11272 13 19 6.6099 -2.85274 10.6386
15943 16 22 7.5082 -3.20199 9.52387
7292 10 16 5.48963 -2.63667 10.4393
15944 16 22 7.48104 -2.20291 8.97247
4338 5 11 6.38166 -1.78805 8.63179
4340 6 12 6.55369 -2.40191 9.57416
4342 6 12 6.60145 -2.60354 9.45231
4339 5 11 6.77514 -1.40111 9.71687
4337 5 11 6.78362 -1.34774 9.71591
7293 10 16 5.56727 -1.59819 9.97912
7291 10 16 5.76661 -1.69882 9.69874
4676 6 12 7.1912 -1.17982 10.6746
4675 6 12 7.47191 -2.29299 10.2323
4677 6 12 7.35482 -2.26562 10.1916
1301 2 8 6.33044 -1.78402 10.7264
1299 2 8 6.32266 -1.82035 10.6352
13394 14 20 -8.41934 -13.3236 13.1073
11271 13 19 7.70367 -3.04172 11.0422
1703 4 10 7.13033 -2.82313 12.4393
1300 2 8 5.97548 -2.51009 11.5537
1702 4 10 7.13131 -2.18319 11.4365
1704 4 10 7.21192 -2.17194 11.3629
13393 14 20 -9.21621 -13.5504 13.9781
13392 14 20 -8.59056 -14.6149 14.0387
6738 8 14 7.98771 -13.6915 18.508
6740 8 14 7.42874 -12.1458 18.7783
6739 8 14 8.19431 -12.5618 18.0257
1701 3 9 -8.90244 -7.62163 19.7742
1700 3 9 -9.18465 -7.94692 20.9609
1699 3 9 -8.28455 -7.13107 21.079
6042 8 14 -9.13774 14.9515 -14.9241
6043 8 14 -8.94919 14.0317 -15.6742
6041 8 14 -10.0216 14.8099 -14.1733
11269 12 18 14.9661 15.5018 -9.53479
11268 12 18 14.1937 16.1565 -10.1553
11267 12 18 15.2142 16.3516 -9.66472
9067 12 18 -7.88249 6.99332 -5.2946
9069 12 18 -8.02984 7.16927 -4.75294
9068 12 18 -7.06701 6.50299 -4.47664
6038 7 13 -2.34743 19.9404 -2.73913
6039 7 13 -2.72239 19.2534 -1.90827
6040 7 13 -2.09088 20.0073 -1.30115
13396 15 21 -5.86747 22.6791 5.03872
13397 15 21 -6.66134 22.6454 4.06911
13395 15 21 -5.11891 22.1466 4.2598
8231 11 17 -3.62103 17.242 15.3679
8230 11 17 -4.37501 18.0986 15.8012
8229 11 17 -5.1913 17.6807 16.6327
ITEM: TIMESTEP
18200000
ITEM: NUMBER OF ATOMS
96
ITEM: BOX BOUNDS ff ff ff
-3.5000000000000000e+01 3.5000000000000000e+01
-3.5000000000000000e+01 3.5000000000000000e+01
-3.5000000000000000e+01 3.5000000000000000e+01
ITEM: ATOMS id mol type x y z
8227 10 16 -5.37018 -14.5871 -10.7905
9066 11 17 -6.70074 -16.5653 -9.30032
9064 11 17 -6.61877 -16.6927 -9.51115
12418 13 19 -8.44032 -13.9495 -9.0997
1303 3 9 -7.87628 -15.5461 -9.65469
9065 11 17 -7.14495 -16.137 -10.3868
291 2 8 -7.65947 -14.3872 -10.1547
289 2 8 -7.48729 -14.458 -10.0746
14760 16 22 -6.78501 -15.2346 -9.6864
14758 16 22 -6.84407 -15.3078 -9.82513
14759 16 22 -5.96814 -15.8429 -10.3002
8228 10 16 -5.7613 -14.8297 -9.70624
3615 5 11 -5.79862 -15.7693 -8.92502
3617 5 11 -5.9034 -15.882 -8.89364
288 1 7 -6.4863 -14.3765 -10.6157
286 1 7 -6.5274 -14.4999 -10.5688
8226 10 16 -5.62426 -14.8531 -9.67564
14757 15 21 -6.35153 -14.8098 -8.81759
14755 15 21 -6.3965 -14.9 -8.78483
1 1 7 -6.47268 -13.9557 -9.53848
3 1 7 -6.5258 -13.9384 -9.61906
7290 9 15 -5.62651 -13.9276 -8.86203
7288 9 15 -5.68522 -13.9323 -8.90759
4678 7 13 -7.16619 -15.7218 -8.85626
1302 3 9 -7.39566 -14.6912 -8.98784
287 1 7 -5.79064 -13.4802 -10.3646
4680 7 13 -7.08686 -15.7998 -8.72135
1304 3 9 -7.54797 -14.5241 -9.02553
4679 7 13 -7.99575 -15.1129 -8.21045
12422 14 20 -6.70387 -13.7589 -8.47923
3613 4 10 -7.90983 -13.9661 -8.15915
12420 14 20 -6.68441 -13.7924 -8.48876
14756 15 21 -5.23441 -14.9498 -8.46647
12419 13 19 -7.38383 -13.33 -9.16691
12417 13 19 -7.4501 -13.4028 -9.22824
290 2 8 -7.12069 -13.3266 -10.3725
2 1 7 -6.29946 -12.9414 -9.09316
3616 5 11 -6.34119 -15.5345 -7.89223
3612 4 10 -7.04553 -14.7062 -7.91264
3614 4 10 -7.07081 -14.7515 -7.89647
7289 9 15 -5.96046 -14.4361 -7.82079
12421 14 20 -5.79328 -13.4013 -7.88042
6742 9 15 -4.25307 -19.699 6.21058
6741 9 15 -3.42135 -19.3573 5.49595
13394 14 20 -11.8249 -17.3951 6.47014
13392 14 20 -10.8318 -16.8565 6.0739
13393 14 20 -11.6825 -16.2155 6.72398
6743 9 15 -3.89993 -18.6349 5.84526
1301 2 8 5.32725 -0.22872 10.0835
1299 2 8 5.34064 -0.113162 10.1083
15944 16 22 5.06106 -0.586997 9.03106
6739 8 14 13.122 -6.80785 11.0698
6740 8 14 12.9488 -7.53841 11.8867
6738 8 14 14.1822 -6.98723 11.7345
6041 8 14 -16.0037 13.8949 -14.3433
6042 8 14 -16.0161 14.7768 -13.6528
6043 8 14 -15.5591 15.5962 -12.9279
11269 12 18 14.4728 15.2912 -9.53052
11267 12 18 14.5795 15.0531 -9.57639
11268 12 18 15.6732 15.4577 -9.21743
9069 12 18 -8.37133 4.72057 -5.924
9067 12 18 -6.90911 6.09597 -5.94862
9068 12 18 -7.52982 5.31782 -5.22076
6038 7 13 -7.31091 26.5249 -1.19572
6039 7 13 -7.94138 25.923 -0.390786
6040 7 13 -7.63139 24.8292 0.109318
4676 6 12 7.23715 1.25283 8.02633
13396 15 21 -7.18595 16.6327 6.48797
13395 15 21 -6.9533 17.5378 5.69753
13397 15 21 -7.29583 17.8286 6.56352
11271 13 19 3.55106 0.673224 10.572
11272 13 19 4.35428 1.4476 10.1702
11270 13 19 4.31326 1.49454 10.2843
1703 4 10 5.29647 2.06406 10.4069
4340 6 12 5.19986 1.66155 9.44533
4342 6 12 5.12385 1.70636 9.42089
7291 10 16 5.3588 0.940257 10.4563
4338 5 11 4.28596 1.51139 8.90766
4339 5 11 4.61062 0.587567 9.56129
4337 5 11 4.57399 0.484431 9.48043
1300 2 8 6.44773 0.381048 10.1296
4341 6 12 5.97635 1.38802 8.61685
7293 10 16 5.40095 0.95383 10.3395
4675 6 12 6.78014 0.753889 8.98823
1702 4 10 6.17964 1.36643 9.85837
1704 4 10 6.22368 1.51281 9.75971
4677 6 12 6.77304 0.772828 9.03502
15945 16 22 5.56057 0.458032 9.18275
15943 16 22 5.712 0.446567 9.27672
7292 10 16 4.84451 1.49221 11.3424
8229 11 17 2.28767 14.5554 14.7523
8230 11 17 3.4631 14.7882 14.829
8231 11 17 4.45963 14.3853 15.3823
1699 3 9 -9.98909 0.0527726 18.0662
1700 3 9 -9.22828 0.895034 18.5193
1701 3 9 -9.36556 1.56135 19.4858
ITEM: TIMESTEP
18300000
ITEM: NUMBER OF ATOMS
96
ITEM: BOX BOUNDS ff ff ff
-3.5000000000000000e+01 3.5000000000000000e+01
-3.5000000000000000e+01 3.5000000000000000e+01
-3.5000000000000000e+01 3.5000000000000000e+01
ITEM: ATOMS id mol type x y z
3617 5 11 -6.61628 -14.0861 -11.267
3615 5 11 -6.64384 -13.9752 -11.341
3616 5 11 -5.52695 -14.2327 -11.0786
14759 16 22 -7.49545 -13.1854 -11.5814
8227 10 16 -5.67131 -12.8713 -11.482
8226 10 16 -6.71488 -12.3697 -11.2086
7289 9 15 -5.78109 -11.7991 -11.5862
8228 10 16 -6.71552 -12.419 -11.1411
9065 11 17 -8.62978 -13.7318 -9.23417
4679 7 13 -7.61173 -14.3237 -10.7319
4680 7 13 -6.56162 -14.3988 -10.1717
1303 3 9 -7.3052 -13.5605 -8.53558
9066 11 17 -7.51186 -14.1157 -9.52849
9064 11 17 -7.56015 -14.0739 -9.5201
3613 4 10 -6.46956 -14.2902 -8.85531
1302 3 9 -6.58844 -13.5358 -9.45013
4678 7 13 -6.58022 -14.3533 -10.2193
3614 4 10 -5.62919 -14.0017 -9.81724
3612 4 10 -5.57759 -13.9729 -9.64349
287 1 7 -8.36274 -13.4142 -10.2801
14760 16 22 -7.16118 -13.3205 -10.5053
14758 16 22 -7.16746 -13.4415 -10.4601
1304 3 9 -6.64596 -13.4561 -9.51962
12418 13 19 -5.97254 -13.3823 -8.56817
14757 15 21 -6.04026 -13.3177 -10.6736
14755 15 21 -6.08856 -13.3002 -10.5389
12420 14 20 -5.70317 -12.8391 -9.60168
289 2 8 -7.66073 -12.9094 -9.55076
12422 14 20 -5.78384 -12.8493 -9.54858
291 2 8 -7.73659 -12.9684 -9.61769
12419 13 19 -6.90298 -12.5242 -8.8294
12417 13 19 -6.74816 -12.5081 -8.81182
288 1 7 -7.71195 -12.4811 -10.7272
286 1 7 -7.68299 -12.4414 -10.6226
290 2 8 -7.91858 -11.8493 -9.65507
2 1 7 -6.59314 -11.4636 -10.5185
1 1 7 -6.75004 -12.5153 -9.94356
3 1 7 -6.7561 -12.4515 -10.0213
12421 14 20 -6.12652 -11.705 -9.51256
7288 9 15 -5.75434 -12.1707 -10.5134
7290 9 15 -5.65136 -12.2574 -10.487
14756 15 21 -4.92241 -13.3654 -10.3692
6740 8 14 10.1706 -3.94142 4.82505
6743 9 15 3.15722 -12.1063 7.94225
6741 9 15 3.15998 -13.1721 7.79667
6738 8 14 10.3502 -3.37154 7.08805
6739 8 14 10.2245 -3.2124 5.85004
6742 9 15 3.15611 -12.8093 8.8994
13394 14 20 -11.1298 -18.737 15.9345
1701 3 9 -2.3218 -3.52747 15.6447
1700 3 9 -3.19864 -2.6676 15.7624
1699 3 9 -3.6863 -1.65926 15.6779
13393 14 20 -11.2561 -19.5048 16.8462
13392 14 20 -10.9904 -18.5357 17.5006
6043 8 14 -9.41546 14.1607 -21.9315
6041 8 14 -10.7084 16.007 -21.0547
6042 8 14 -10.3368 14.9043 -21.5182
11268 12 18 15.9283 14.9405 -9.17948
11267 12 18 16.5506 15.4739 -8.27377
11269 12 18 17.1444 15.2765 -9.16621
6038 7 13 -3.29896 20.3217 -8.63867
6040 7 13 -2.13906 19.8823 -8.97456
6039 7 13 -2.39408 20.0513 -7.79798
9069 12 18 -8.57829 1.12667 -2.91953
9067 12 18 -7.31746 0.45748 -3.17051
9068 12 18 -7.55558 1.45372 -2.48616
13396 15 21 -11.9289 25.5665 4.73545
13397 15 21 -12.1816 24.418 4.76389
13395 15 21 -12.9801 25.557 4.0891
4676 6 12 2.14099 2.5835 7.81656
4677 6 12 2.19403 3.85282 7.84928
4675 6 12 2.22461 3.76894 7.81367
11271 13 19 3.31439 3.55118 7.35133
1703 4 10 3.22256 4.66871 7.36625
15944 16 22 2.28907 2.20069 8.77732
4338 5 11 1.28129 4.22557 8.13679
4339 5 11 1.62327 3.0994 8.70771
4337 5 11 1.64467 3.22261 8.56782
1702 4 10 2.42413 4.8329 8.18176
1704 4 10 2.47361 4.98892 8.23606
4341 6 12 2.09881 3.16761 9.7784
7293 10 16 2.0912 4.12816 8.89892
7291 10 16 2.22169 4.08483 8.87647
7292 10 16 2.25885 4.43175 10.057
1300 2 8 1.7237 4.96188 9.34905
15943 16 22 2.80734 3.23083 8.48563
15945 16 22 2.87899 3.18554 8.52662
4342 6 12 3.14229 3.7337 9.50345
4340 6 12 3.05 3.76248 9.53955
1301 2 8 2.9482 4.88547 9.22438
1299 2 8 2.95719 4.85971 9.31946
11270 13 19 3.30197 4.16998 8.4045
11272 13 19 3.28843 4.22441 8.32319
8231 11 17 7.13827 10.1006 21.3945
8230 11 17 5.98167 10.044 21.2471
8229 11 17 6.61236 10.0641 20.2944
ITEM: TIMESTEP
18400000
ITEM: NUMBER OF ATOMS
96
ITEM: BOX BOUNDS ff ff ff
-3.5000000000000000e+01 3.5000000000000000e+01
-3.5000000000000000e+01 3.5000000000000000e+01
-3.5000000000000000e+01 3.5000000000000000e+01
ITEM: ATOMS id mol type x y z
9065 11 17 -6.79334 -16.2822 -10.8787
3616 5 11 -6.60363 -15.0689 -11.2133
3615 5 11 -5.77626 -15.7825 -10.8309
3617 5 11 -5.77358 -15.8437 -10.837
4680 7 13 -6.09664 -16.4105 -10.0072
3612 4 10 -5.65624 -16.1866 -9.10134
4678 7 13 -6.23138 -16.2676 -9.9722
4679 7 13 -6.81063 -17.3866 -10.0017
9064 11 17 -7.41792 -16.3079 -9.86804
3613 4 10 -4.71977 -16.2033 -9.90105
287 1 7 -7.09916 -13.5422 -9.37397
3614 4 10 -5.53449 -16.1005 -9.06853
9066 11 17 -7.53519 -16.1061 -9.88748
14759 16 22 -7.82587 -15.2136 -10.4056
291 2 8 -7.4892 -14.8431 -9.44842
8226 10 16 -5.82621 -14.3349 -10.6464
14758 16 22 -6.66529 -15.1985 -10.179
14760 16 22 -6.60423 -15.184 -10.1489
14757 15 21 -5.60441 -15.1413 -9.69505
14755 15 21 -5.54909 -15.3443 -9.73156
1 1 7 -6.35512 -14.373 -9.25953
3 1 7 -6.34592 -14.383 -9.28049
1302 3 9 -6.53624 -15.7331 -9.20136
1304 3 9 -6.53766 -15.5701 -9.11902
8228 10 16 -5.83043 -14.4987 -10.5432
12420 14 20 -5.74301 -15.0745 -8.57678
12422 14 20 -5.6958 -15.0774 -8.57252
288 1 7 -6.87285 -14.1065 -10.3053
286 1 7 -6.94338 -14.1558 -10.3592
289 2 8 -7.37785 -14.8236 -9.44783
12419 13 19 -6.9464 -14.9056 -8.42274
12417 13 19 -6.93222 -14.918 -8.44872
2 1 7 -6.06347 -13.8956 -8.2199
290 2 8 -7.90673 -14.4568 -8.39562
1303 3 9 -7.60467 -15.7869 -8.69361
7290 9 15 -5.25913 -14.2522 -9.29727
7288 9 15 -5.29126 -14.2362 -9.37406
12421 14 20 -4.65451 -15.2701 -9.02646
14756 15 21 -4.75727 -14.8955 -10.5524
7289 9 15 -5.06605 -14.2913 -8.15711
8227 10 16 -5.93776 -13.4228 -9.91578
12418 13 19 -6.20552 -15.4917 -7.63025
6740 8 14 19.147 -9.98299 3.70163
6739 8 14 19.7149 -9.02588 4.26942
6738 8 14 19.0116 -8.09357 4.31208
4339 5 11 5.79717 -0.652772 7.11043
4342 6 12 6.86581 -0.141476 7.66087
4340 6 12 6.81323 -0.0498006 7.67451
4341 6 12 7.52322 -0.902893 7.10212
13393 14 20 -13.8075 -19.7694 9.84695
13394 14 20 -14.2436 -19.5321 8.8053
7292 10 16 6.08822 -0.156117 9.49096
1300 2 8 7.82527 -0.689603 8.22082
15944 16 22 5.81668 -0.478577 8.24947
15943 16 22 6.93521 -0.554381 8.81358
15945 16 22 6.91833 -0.528632 8.76969
13392 14 20 -14.2332 -19.5723 10.8866
6743 9 15 1.90714 -19.5727 12.1677
6741 9 15 2.30593 -19.4799 13.1538
6742 9 15 2.86054 -18.7716 12.3388
1699 3 9 -8.14777 -6.31226 12.4462
1700 3 9 -7.6424 -5.26102 12.8922
1701 3 9 -7.44669 -4.90681 11.7629
6041 8 14 -9.06312 13.5031 -15.1815
6042 8 14 -8.16316 14.0699 -15.6241
6043 8 14 -7.70044 14.7904 -14.8807
11267 12 18 16.1234 15.689 -8.66728
11268 12 18 15.0326 15.5098 -9.12451
11269 12 18 13.8231 15.6975 -8.9567
6040 7 13 -8.19888 25.5482 -4.04456
6038 7 13 -10.0707 26.5953 -3.20949
6039 7 13 -8.90775 26.3693 -3.56366
9067 12 18 -5.59838 3.91858 -2.07422
9069 12 18 -5.70288 4.12595 -0.953315
9068 12 18 -5.28264 3.02155 -1.4074
13396 15 21 -11.0482 21.102 2.6094
13397 15 21 -10.4892 20.4538 1.69066
13395 15 21 -11.1348 22.1291 1.99205
1703 4 10 6.13768 1.54857 6.99871
4676 6 12 7.72389 0.454515 7.16562
1702 4 10 6.93471 1.03206 7.69252
1704 4 10 7.07809 1.15705 7.75161
4675 6 12 6.61472 0.235426 6.66602
4677 6 12 6.67313 0.475749 6.64518
4338 5 11 5.85836 0.46943 7.44947
4337 5 11 5.28613 0.559107 8.51491
1299 2 8 7.58528 0.418918 8.39839
11270 13 19 6.37082 0.396077 8.63075
11272 13 19 6.37982 0.513105 8.42908
11271 13 19 5.82191 1.39602 9.1097
1301 2 8 7.56262 0.42849 8.42911
7291 10 16 7.10621 0.445973 9.43626
7293 10 16 7.16045 0.27154 9.60413
8230 11 17 6.64204 8.33947 21.106
8231 11 17 6.64476 9.32501 20.4816
8229 11 17 6.69581 7.68668 22.1429
ITEM: TIMESTEP
18500000
ITEM: NUMBER OF ATOMS
96
ITEM: BOX BOUNDS ff ff ff
-3.5000000000000000e+01 3.5000000000000000e+01
-3.5000000000000000e+01 3.5000000000000000e+01
-3.5000000000000000e+01 3.5000000000000000e+01
ITEM: ATOMS id mol type x y z
3616 5 11 -9.39785 -13.3501 -11.3807
14759 16 22 -10.0373 -12.4242 -10.9346
14756 15 21 -9.04454 -13.7147 -9.83514
9065 11 17 -10.9515 -13.244 -10.0573
9066 11 17 -10.8467 -12.2574 -9.47958
8227 10 16 -9.44654 -11.4796 -10.7552
4678 7 13 -9.8817 -13.0166 -9.74809
3612 4 10 -9.3287 -13.385 -8.58617
3614 4 10 -9.31328 -13.414 -8.60394
4680 7 13 -9.85326 -12.9684 -9.69104
4679 7 13 -10.4704 -13.2984 -8.72225
9064 11 17 -10.7386 -12.2841 -9.3908
287 1 7 -10.523 -11.1714 -9.98551
3615 5 11 -8.95498 -12.6708 -10.4989
3617 5 11 -8.96318 -12.7882 -10.4426
14755 15 21 -8.88997 -12.7191 -9.32152
14757 15 21 -8.94626 -12.63 -9.26393
1304 3 9 -9.83168 -12.3348 -8.69338
1302 3 9 -9.82809 -12.3753 -8.6779
14758 16 22 -9.5898 -11.9914 -9.86475
14760 16 22 -9.60442 -12.0085 -9.86832
291 2 8 -10.1544 -11.2795 -8.90897
289 2 8 -10.185 -11.3803 -9.04796
3 1 7 -8.90651 -11.5822 -8.95444
288 1 7 -9.32434 -10.8491 -9.87112
286 1 7 -9.29724 -10.8345 -9.84779
1 1 7 -8.87185 -11.5411 -9.01158
8226 10 16 -8.45319 -11.7988 -10.0771
8228 10 16 -8.50941 -11.797 -10.0372
12420 14 20 -8.70759 -12.4077 -8.19804
12422 14 20 -8.68212 -12.462 -8.15808
12421 14 20 -8.18648 -13.2588 -8.89083
7290 9 15 -7.80525 -12.2063 -9.15362
7289 9 15 -8.05463 -12.8988 -10.069
7288 9 15 -7.76978 -12.0752 -9.18653
290 2 8 -10.8082 -10.3223 -9.30568
2 1 7 -9.46516 -10.5696 -8.90392
12417 13 19 -9.47795 -11.5552 -7.94678
1303 3 9 -10.5366 -11.7286 -7.92968
12419 13 19 -9.39066 -11.4948 -8.05952
3613 4 10 -9.8162 -13.0137 -7.58237
12418 13 19 -10.2471 -10.6688 -8.0513
6738 8 14 21.369 -6.61326 4.58705
6739 8 14 21.3431 -6.56353 3.34486
6740 8 14 20.9402 -7.60269 3.05631
6741 9 15 13.8332 -17.1939 7.78959
6743 9 15 14.0398 -16.9027 7.58145
13393 14 20 -15.6696 -17.3729 10.0856
13392 14 20 -14.9169 -17.6303 9.22981
6742 9 15 13.8592 -16.0688 8.3496
13394 14 20 -15.6267 -18.1766 10.9928
1700 3 9 2.39953 -3.28897 12.6807
1699 3 9 2.17676 -4.22715 12.0868
1701 3 9 2.8231 -3.63547 13.793
6041 8 14 -16.9535 13.1547 -14.3135
6042 8 14 -15.749 13.0977 -14.6542
6043 8 14 -16.7647 13.6365 -15.2151
11268 12 18 17.5974 13.3555 -10.0112
11269 12 18 16.7485 13.7354 -9.34082
11267 12 18 18.368 13.6736 -9.15883
6038 7 13 -5.29116 26.7325 -3.44661
6039 7 13 -6.29809 27.2659 -3.15927
9069 12 18 -7.8735 2.09395 -0.391892
9067 12 18 -8.05052 2.45253 -0.549647
6040 7 13 -7.13847 27.4537 -2.29285
9068 12 18 -8.61403 2.33955 0.480779
4675 6 12 5.27114 1.79115 6.5035
15944 16 22 4.78872 1.04501 7.15566
1703 4 10 7.48841 0.475148 6.28136
7291 10 16 7.06808 1.03469 7.09979
4677 6 12 5.52872 1.9055 6.25154
15945 16 22 5.94773 0.95173 7.05042
15943 16 22 5.88341 0.858203 6.90196
4340 6 12 5.73993 1.16483 5.47927
4342 6 12 5.53559 1.09051 5.59389
4676 6 12 5.80582 2.67058 7.10977
7293 10 16 7.08372 1.00431 7.14565
11270 13 19 6.64149 2.03929 7.38499
11272 13 19 6.63165 2.01599 7.31777
1704 4 10 6.66829 1.36 6.20211
1702 4 10 6.67804 1.42982 6.29315
1301 2 8 7.65107 1.93596 6.71673
1299 2 8 7.63679 1.97333 6.7211
4341 6 12 6.35346 0.301944 6.04711
4339 5 11 6.89155 2.3552 6.06288
4337 5 11 6.53607 2.56461 6.31266
11271 13 19 5.51849 1.89081 7.8233
1300 2 8 7.5187 2.55892 7.68117
7292 10 16 6.33098 1.1505 8.06703
4338 5 11 7.33287 3.18809 6.87473
13396 15 21 -10.3973 24.9907 10.1532
13395 15 21 -9.1946 24.9792 10.0372
13397 15 21 -10.5935 24.5384 9.14163
8231 11 17 4.80543 9.52001 26.2902
8230 11 17 3.77638 10.1903 25.9989
8229 11 17 4.12896 11.2244 25.4382
ITEM: TIMESTEP
18600000
ITEM: NUMBER OF ATOMS
96
ITEM: BOX BOUNDS ff ff ff
-3.5000000000000000e+01 3.5000000000000000e+01
-3.5000000000000000e+01 3.5000000000000000e+01
-3.5000000000000000e+01 3.5000000000000000e+01
ITEM: ATOMS id mol type x y z
3616 5 11 -6.1673 -13.6089 -10.9788
290 2 8 -8.23805 -12.6033 -11.0509
286 1 7 -8.18307 -11.3188 -11.672
9065 11 17 -7.03486 -13.139 -11.2034
288 1 7 -8.04932 -11.4087 -11.3833
14759 16 22 -7.20601 -12.2536 -12.2587
3617 5 11 -6.19795 -12.5298 -11.4302
3615 5 11 -6.23235 -12.4614 -11.4618
14758 16 22 -7.22582 -12.0477 -11.1033
14760 16 22 -7.32231 -12.0644 -11.0241
8226 10 16 -6.86838 -11.2687 -11.9095
8228 10 16 -6.61849 -11.5153 -11.7863
14756 15 21 -5.47402 -11.6282 -11.6506
8227 10 16 -6.00696 -10.5915 -12.3305
7290 9 15 -6.40631 -10.4101 -11.0748
7288 9 15 -6.30034 -10.551 -11.1851
287 1 7 -7.41982 -10.4248 -11.508
4679 7 13 -5.66213 -13.6208 -10.0738
289 2 8 -8.07868 -11.7556 -10.1681
14755 15 21 -6.17384 -11.628 -10.7579
14757 15 21 -6.15435 -11.532 -10.7064
1 1 7 -7.32253 -11.0546 -10.7047
3 1 7 -7.2885 -10.9989 -10.6837
3613 4 10 -5.39571 -12.2493 -10.6014
291 2 8 -8.0769 -11.7799 -10.2483
9066 11 17 -7.64246 -12.9041 -10.1947
9064 11 17 -7.57083 -12.8253 -10.2531
4678 7 13 -6.42886 -12.7257 -10.3085
4680 7 13 -6.43727 -12.691 -10.415
1303 3 9 -7.68053 -12.2912 -9.07197
1304 3 9 -6.99152 -11.8435 -9.9492
1302 3 9 -6.9766 -11.8217 -9.91554
3612 4 10 -5.82834 -11.7065 -9.60575
3614 4 10 -5.80541 -11.8648 -9.54218
12420 14 20 -6.42697 -10.8412 -9.99247
12422 14 20 -6.43433 -10.8573 -10.057
12418 13 19 -6.86466 -11.2704 -8.93633
12417 13 19 -7.87661 -10.8708 -9.4639
12419 13 19 -7.73311 -10.9314 -9.62811
2 1 7 -8.35613 -10.6914 -10.4918
7289 9 15 -5.39846 -10.5649 -10.3869
12421 14 20 -7.02339 -9.93093 -10.3259
13394 14 20 -15.0729 -18.0993 0.596064
13393 14 20 -14.8443 -17.7632 1.75846
13392 14 20 -14.1647 -16.9663 1.19129
6740 8 14 18.4157 -2.61264 5.03238
6738 8 14 18.3918 -2.37484 4.76357
6739 8 14 19.5128 -2.23648 5.04024
6743 9 15 15.1518 -20.9533 7.55376
6741 9 15 15.2383 -20.2576 7.62508
6742 9 15 15.1938 -20.8959 8.73406
1701 3 9 2.47894 -10.8504 17.9945
1699 3 9 2.53407 -11.612 17.0972
1700 3 9 3.38655 -11.7126 17.9
6041 8 14 -11.286 11.0884 -13.5178
6043 8 14 -10.876 11.3712 -14.1406
6042 8 14 -11.2224 12.2405 -13.3594
11269 12 18 15.3651 14.0893 -8.9392
11268 12 18 16.5091 14.2947 -9.14404
11267 12 18 17.3612 13.5966 -8.75202
6039 7 13 -7.49523 21.3254 -5.44548
6038 7 13 -6.43267 21.1807 -4.84843
6040 7 13 -7.29855 22.4439 -5.26344
9068 12 18 -8.47832 2.46857 4.24124
9067 12 18 -9.05922 1.96616 3.28468
15944 16 22 6.62291 2.11603 5.23934
9069 12 18 -9.38412 3.26709 3.99153
15943 16 22 7.2606 2.72406 4.48291
15945 16 22 6.82835 2.14382 6.35744
7292 10 16 7.82695 1.35908 7.05096
7293 10 16 6.94967 2.13742 7.469
7291 10 16 7.01807 2.13793 7.57326
1301 2 8 7.90147 2.64872 6.8032
1299 2 8 7.79921 2.63613 6.87322
1702 4 10 7.81857 1.83479 5.95243
1704 4 10 7.90597 1.87239 6.06437
1300 2 8 8.3131 2.23085 7.7877
4341 6 12 6.30357 3.55553 5.90865
11271 13 19 5.97314 3.40706 7.62169
4676 6 12 5.71282 2.73829 6.57313
4342 6 12 7.31662 2.96416 5.85445
4340 6 12 7.36559 2.90479 5.74816
4675 6 12 6.75496 3.16819 6.78279
4677 6 12 6.84181 3.06904 6.87018
4337 5 11 8.01689 3.88536 6.42328
4339 5 11 7.69296 3.86816 6.44534
4338 5 11 7.70384 3.45485 7.53579
1703 4 10 8.70567 2.72355 5.98146
11272 13 19 6.69299 2.76458 8.38681
11270 13 19 7.0093 3.11375 8.18675
8229 11 17 1.33539 23.135 15.7672
13395 15 21 -6.70307 18.1722 18.3288
13397 15 21 -7.32469 18.335 17.4782
13396 15 21 -6.32184 19.0821 17.6394
8230 11 17 1.99086 22.9286 16.8056
8231 11 17 3.06688 22.2784 16.8722
ITEM: TIMESTEP
18700000
ITEM: NUMBER OF ATOMS
96
ITEM: BOX BOUNDS ff ff ff
-3.5000000000000000e+01 3.5000000000000000e+01
-3.5000000000000000e+01 3.5000000000000000e+01
-3.5000000000000000e+01 3.5000000000000000e+01
ITEM: ATOMS id mol type x y z
14759 16 22 -8.94735 -13.642 -12.4693
3612 4 10 -8.14696 -14.2661 -11.5711
3614 4 10 -8.20252 -14.3504 -11.5769
4679 7 13 -5.91408 -14.1096 -12.1239
4680 7 13 -7.01352 -13.897 -11.6515
4678 7 13 -6.98027 -13.8994 -11.6378
3613 4 10 -7.42778 -14.9323 -10.9254
1304 3 9 -7.68063 -13.5683 -10.8618
9066 11 17 -8.67745 -13.0367 -10.9018
289 2 8 -8.74692 -12.3193 -11.9094
291 2 8 -8.77608 -12.3548 -11.9931
290 2 8 -8.11339 -12.6516 -12.957
9064 11 17 -8.74348 -13.3633 -11.1746
14758 16 22 -7.91086 -13.2161 -11.8923
14760 16 22 -7.98407 -13.2352 -11.9713
3615 5 11 -6.87595 -13.1206 -12.54
7289 9 15 -8.00548 -11.333 -11.2703
1 1 7 -7.84683 -12.4205 -10.9111
3 1 7 -7.87279 -12.3077 -10.8587
287 1 7 -6.92422 -12.0422 -12.9432
3617 5 11 -6.88361 -13.1914 -12.5241
3616 5 11 -5.99044 -13.1048 -11.7337
8228 10 16 -6.44163 -12.0054 -11.9331
8226 10 16 -6.44297 -12.0384 -12.0198
288 1 7 -7.59199 -12.1794 -12.0465
286 1 7 -7.60161 -12.0651 -12.0317
14755 15 21 -6.94446 -12.8617 -11.3461
14757 15 21 -6.94128 -12.8427 -11.3189
7288 9 15 -6.8771 -11.6302 -10.9412
7290 9 15 -6.90334 -11.6958 -11.0373
8227 10 16 -7.05026 -11.062 -12.4642
12421 14 20 -5.99239 -12.2969 -10.8368
1302 3 9 -7.67306 -13.4119 -10.8323
9065 11 17 -8.55425 -14.1345 -10.3891
14756 15 21 -6.21198 -13.5474 -10.7462
1303 3 9 -7.55441 -13.5017 -9.71291
2 1 7 -8.94324 -11.9294 -10.6876
12417 13 19 -8.36112 -12.7488 -9.90855
12419 13 19 -8.34019 -12.7228 -9.9155
12418 13 19 -7.9094 -11.6806 -10.0511
12422 14 20 -6.99459 -12.667 -10.1556
12420 14 20 -6.99873 -12.4453 -10.1807
13394 14 20 -18.4964 -19.9359 1.10168
13393 14 20 -17.9271 -19.0509 0.447112
13392 14 20 -18.5247 -18.0148 0.393727
6742 9 15 19.8284 -19.7775 6.68684
6741 9 15 19.498 -19.403 5.55242
6743 9 15 19.1772 -19.1581 5.79263
4676 6 12 7.49021 -0.422831 7.21705
4677 6 12 8.70899 -0.0540741 7.28199
15944 16 22 7.26989 -0.118632 8.88799
1699 3 9 4.1905 -10.1742 23.5465
1700 3 9 3.88619 -10.7536 24.5498
1701 3 9 3.48954 -9.60254 24.8175
6042 8 14 -21.4492 2.66057 -14.1721
6041 8 14 -21.6551 3.89144 -14.3328
6043 8 14 -20.9495 2.26613 -13.1289
11268 12 18 15.2204 13.8096 -10.6046
11269 12 18 15.0904 15.0098 -10.5234
11267 12 18 16.0152 14.6113 -10.3028
6039 7 13 -5.0647 23.1974 -0.123764
6038 7 13 -4.02465 23.6839 -0.697373
9069 12 18 -8.70882 5.44231 1.99282
9068 12 18 -8.54971 6.4936 1.4811
9067 12 18 -9.48188 5.89498 2.09883
6040 7 13 -5.90085 22.6947 0.675658
7292 10 16 5.96852 0.00250514 7.29448
7293 10 16 6.87121 0.564399 7.83048
4338 5 11 6.74586 1.57246 7.05779
1704 4 10 7.87481 1.88828 6.58793
1702 4 10 8.04496 1.70278 6.72616
4340 6 12 7.84371 0.670253 7.14937
4342 6 12 7.88672 0.716331 7.22044
7291 10 16 7.01583 0.296231 7.93976
4339 5 11 7.55495 1.48575 7.85047
4337 5 11 7.64794 1.56749 7.75676
4675 6 12 6.84863 0.42714 6.77783
4341 6 12 7.35572 1.09147 6.12583
6739 8 14 9.19067 0.799276 6.59296
6740 8 14 8.78986 1.20728 7.6761
6738 8 14 8.78565 1.32132 7.55713
1703 4 10 8.31694 2.43093 7.5608
15945 16 22 8.04085 0.448978 8.21847
11270 13 19 7.45321 1.05889 9.04527
11272 13 19 7.35774 0.962736 8.94341
1300 2 8 7.89164 1.82084 9.67504
15943 16 22 8.11691 0.523426 8.31116
11271 13 19 8.36897 0.432601 9.34785
1299 2 8 8.50307 1.43444 8.74637
1301 2 8 8.31712 1.58893 8.62944
8230 11 17 4.61407 20.9847 15.57
8231 11 17 5.80195 21.3784 15.3365
8229 11 17 5.23312 21.0902 16.4911
13397 15 21 -5.43942 7.13799 26.4319
13396 15 21 -5.31555 7.87006 27.4441
13395 15 21 -4.97134 6.8512 26.9439
ITEM: TIMESTEP
18800000
ITEM: NUMBER OF ATOMS
96
ITEM: BOX BOUNDS ff ff ff
-3.5000000000000000e+01 3.5000000000000000e+01
-3.5000000000000000e+01 3.5000000000000000e+01
-3.5000000000000000e+01 3.5000000000000000e+01
ITEM: ATOMS id mol type x y z
6041 8 14 -21.7948 -5.8104 -16.2054
6042 8 14 -20.8766 -5.08899 -16.032
6043 8 14 -20.9703 -4.12136 -15.4094
291 2 8 -9.37809 -14.319 -11.6
289 2 8 -9.4991 -14.3426 -11.4275
14759 16 22 -8.33123 -14.7242 -12.1056
286 1 7 -8.61007 -13.5227 -11.7953
290 2 8 -8.89505 -15.3171 -11.1428
14760 16 22 -8.42776 -14.3754 -10.9775
14758 16 22 -8.40166 -14.3688 -10.9834
3616 5 11 -7.30379 -15.1851 -11.2001
3617 5 11 -7.53428 -14.158 -11.7019
3615 5 11 -7.58231 -14.1382 -11.6734
8227 10 16 -6.85824 -13.5144 -11.0222
287 1 7 -9.68973 -13.0217 -11.4135
288 1 7 -8.56208 -13.4502 -11.7739
7289 9 15 -9.13621 -12.0695 -11.7529
7290 9 15 -8.3931 -12.6009 -10.9816
7288 9 15 -8.45307 -12.6492 -11.0278
8226 10 16 -7.58511 -12.8777 -11.7065
8228 10 16 -7.5779 -13.018 -11.8154
9065 11 17 -10.1584 -13.7345 -10.6416
3612 4 10 -8.22812 -15.1833 -10.1644
3614 4 10 -8.24669 -15.143 -10.1551
1303 3 9 -8.96758 -14.5867 -8.84632
9064 11 17 -9.26375 -14.4715 -10.2075
9066 11 17 -9.41936 -14.5736 -10.3135
1304 3 9 -8.36301 -14.0878 -9.77399
1302 3 9 -8.47426 -14.053 -9.78162
3 1 7 -8.99796 -13.465 -10.5914
1 1 7 -9.04665 -13.5107 -10.6589
12417 13 19 -9.48443 -13.6369 -9.60677
12419 13 19 -9.48436 -13.5645 -9.57259
12418 13 19 -10.5919 -14.1489 -9.63371
3613 4 10 -7.45533 -14.8048 -9.36369
4679 7 13 -7.20788 -15.5559 -10.1981
4678 7 13 -7.27564 -14.3367 -10.4828
4680 7 13 -7.45262 -14.3641 -10.4109
14755 15 21 -7.89244 -13.5116 -10.7582
12421 14 20 -7.3575 -13.5517 -9.62698
14757 15 21 -7.95244 -13.4761 -10.7663
2 1 7 -9.2171 -12.35 -10.2418
12420 14 20 -8.27067 -12.7975 -9.83171
12422 14 20 -8.29975 -12.8827 -9.88915
14756 15 21 -7.33224 -12.5413 -10.6194
13392 14 20 -16.2209 -22.768 0.955171
13394 14 20 -14.2608 -22.3514 1.75347
13393 14 20 -15.0419 -22.6603 0.860747
4675 6 12 2.53607 -0.769561 1.55432
6742 9 15 14.9966 -21.643 5.31647
6743 9 15 14.1787 -22.4788 5.70123
6741 9 15 15.1009 -20.4504 5.48848
7292 10 16 7.02488 -0.363305 6.98536
7293 10 16 7.67961 -0.729872 7.94625
4342 6 12 8.31799 -0.39356 7.01539
4340 6 12 8.31548 -0.319773 7.11518
4341 6 12 9.50391 -0.260628 7.11196
7291 10 16 7.68646 -0.53981 8.07881
1299 2 8 8.73828 -0.105114 8.2313
1301 2 8 8.82319 -0.236137 8.254
1700 3 9 1.8461 -10.9996 20.7206
1701 3 9 0.823901 -10.9311 20.1423
1699 3 9 1.07953 -10.0709 20.5953
11269 12 18 16.1034 15.447 -10.338
11268 12 18 17.2993 15.7069 -10.4211
11267 12 18 16.2976 15.0331 -10.1322
6038 7 13 0.3893 26.8077 -0.535535
9069 12 18 -10.0228 1.9249 0.758728
9068 12 18 -10.5542 1.13229 1.51333
9067 12 18 -10.071 0.0914384 1.10258
4677 6 12 2.31382 1.44416 1.47234
4676 6 12 2.83449 0.389567 1.42228
6039 7 13 -0.232634 26.3231 0.370914
6040 7 13 0.96407 26.3072 0.14976
1703 4 10 7.92117 0.596055 6.66822
4339 5 11 7.9115 0.427624 7.81629
4337 5 11 7.74592 0.398638 7.70042
4338 5 11 8.15485 1.49465 7.46881
6739 8 14 9.47651 1.37534 7.57867
1702 4 10 8.80821 0.612943 7.40772
1704 4 10 8.84838 0.588874 7.42659
11272 13 19 7.99073 0.212631 8.89782
11271 13 19 6.88994 0.144073 8.50226
11270 13 19 8.07431 0.240132 8.90449
15944 16 22 7.54382 1.14344 8.46739
6738 8 14 9.72453 0.441028 8.30575
1300 2 8 9.0918 0.273333 9.26294
15945 16 22 8.69566 0.987735 8.46736
15943 16 22 8.77813 1.17555 8.40874
6740 8 14 9.8335 0.355367 8.10971
8229 11 17 11.1549 15.7455 14.9327
8230 11 17 10.3589 16.5804 14.8789
8231 11 17 10.2898 17.7182 14.4447
13396 15 21 2.61587 2.49832 21.1192
13395 15 21 2.91575 2.49192 20.0453
13397 15 21 2.02344 3.5593 20.8117
ITEM: TIMESTEP
18900000
ITEM: NUMBER OF ATOMS
96
ITEM: BOX BOUNDS ff ff ff
-3.5000000000000000e+01 3.5000000000000000e+01
-3.5000000000000000e+01 3.5000000000000000e+01
-3.5000000000000000e+01 3.5000000000000000e+01
ITEM: ATOMS id mol type x y z
6042 8 14 -22.4528 -1.6206 -16.3761
6041 8 14 -23.2125 -1.2511 -17.25
6043 8 14 -21.9247 -2.06171 -17.4418
14759 16 22 -5.91363 -13.4838 -11.269
3616 5 11 -4.06114 -13.794 -12.3214
8227 10 16 -3.92083 -13.93 -11.2735
288 1 7 -5.40612 -12.1891 -11.9219
286 1 7 -5.38731 -12.2219 -12.0623
291 2 8 -6.5238 -12.1409 -10.8696
289 2 8 -6.34891 -12.2611 -10.9927
3 1 7 -5.44057 -11.5814 -10.9644
1 1 7 -5.47431 -11.5685 -11.0637
290 2 8 -6.30134 -11.3454 -11.7859
287 1 7 -4.68436 -12.6432 -12.8214
3617 5 11 -4.85406 -13.2365 -11.5592
3615 5 11 -4.71745 -13.1406 -11.6525
7288 9 15 -4.41553 -12.0348 -11.3635
7290 9 15 -4.51305 -12.061 -11.329
7289 9 15 -4.31608 -11.744 -12.485
8228 10 16 -3.61636 -12.8771 -11.5705
8226 10 16 -3.5931 -12.8043 -11.5296
12421 14 20 -5.05566 -11.1329 -11.9155
12420 14 20 -4.43885 -10.8921 -10.9364
12422 14 20 -4.46771 -10.9442 -10.8953
2 1 7 -5.55979 -10.4084 -11.0387
4679 7 13 -5.08775 -13.7274 -10.4662
9065 11 17 -6.23214 -13.0047 -10.1725
9066 11 17 -5.93693 -11.8626 -9.93443
9064 11 17 -5.839 -11.8891 -9.96138
1303 3 9 -6.07051 -10.8026 -9.10062
12418 13 19 -7.25561 -11.726 -9.98937
12417 13 19 -6.51269 -11.017 -10.5483
12419 13 19 -6.34534 -11.0736 -10.4989
14758 16 22 -5.32869 -12.5934 -10.749
14760 16 22 -5.35537 -12.6094 -10.7146
14756 15 21 -3.87216 -12.4618 -9.52567
4678 7 13 -4.22674 -12.8859 -10.5582
4680 7 13 -4.24359 -12.9845 -10.5946
14757 15 21 -4.63138 -11.9162 -10.3293
14755 15 21 -4.58957 -11.7843 -10.1412
3612 4 10 -5.02359 -12.6315 -9.64108
3614 4 10 -4.94675 -12.7536 -9.57803
3613 4 10 -4.94589 -11.6424 -9.02418
1304 3 9 -5.27591 -10.9378 -10.0197
1302 3 9 -5.19564 -10.8462 -9.95873
9068 12 18 -8.58095 -2.90831 -0.825014
9069 12 18 -8.13594 -1.85006 -0.331773
9067 12 18 -8.11075 -3.50905 0.142613
6741 9 15 10.8472 -20.4086 7.06561
1301 2 8 8.05059 -1.26144 7.4287
1299 2 8 8.04 -1.28159 7.43281
1702 4 10 9.79528 -0.74377 7.45173
4341 6 12 9.83717 -1.40945 6.33784
4342 6 12 8.91523 -0.81005 6.82689
4340 6 12 8.91812 -0.817453 6.77223
6739 8 14 8.82482 -2.0342 6.63284
6738 8 14 9.14783 -1.57542 7.71394
6740 8 14 9.10713 -1.56374 7.68213
4337 5 11 8.78601 -0.448902 7.89567
4339 5 11 8.73635 -0.597159 7.91475
1704 4 10 9.85662 -0.647564 7.52998
11270 13 19 10.7758 -0.868204 8.01304
6742 9 15 10.436 -20.2293 8.2461
6743 9 15 11.2476 -19.2894 8.31549
1700 3 9 -6.16435 -5.65848 10.0458
1699 3 9 -5.61998 -6.61587 10.6165
1701 3 9 -5.73051 -5.75161 8.99783
1300 2 8 7.78831 -0.727555 8.48543
7293 10 16 9.48721 -0.981273 8.67835
7291 10 16 9.46185 -1.1013 8.76051
15945 16 22 8.46676 -1.67762 8.4903
15943 16 22 8.43558 -1.68978 8.58212
11271 13 19 10.0976 -1.76331 8.20157
11272 13 19 10.5494 -0.7128 8.33541
15944 16 22 9.03895 -2.64831 8.14047
7292 10 16 8.61425 -0.328225 8.97513
13392 14 20 -13.5826 -13.9555 11.6389
13394 14 20 -12.2321 -12.0184 11.4366
13393 14 20 -13.1477 -12.8677 11.4965
11269 12 18 15.5293 14.1306 -9.1423
11267 12 18 15.5536 14.6382 -9.22872
11268 12 18 14.4095 14.2839 -9.00227
4676 6 12 -1.16101 3.9464 -0.238241
4677 6 12 -1.19933 2.90182 0.353256
4675 6 12 -1.81312 3.94697 0.805273
6039 7 13 4.76229 25.9839 1.89584
6038 7 13 3.97221 26.9154 2.21194
6040 7 13 4.1133 25.8266 2.92886
4338 5 11 9.3225 0.18539 7.1044
1703 4 10 9.73117 0.103827 8.37641
8230 11 17 6.17168 21.392 14.9587
8231 11 17 5.48402 20.4509 15.3291
8229 11 17 6.65545 22.4525 15.3423
13397 15 21 -0.159955 4.72533 17.2109
13395 15 21 -1.51961 6.48377 17.039
13396 15 21 -0.571374 5.80209 17.2932
ITEM: TIMESTEP
19000000
ITEM: NUMBER OF ATOMS
96
ITEM: BOX BOUNDS ff ff ff
-3.5000000000000000e+01 3.5000000000000000e+01
-3.5000000000000000e+01 3.5000000000000000e+01
-3.5000000000000000e+01 3.5000000000000000e+01
ITEM: ATOMS id mol type x y z
14759 16 22 -6.15074 -11.6844 -10.9041
290 2 8 -7.92295 -11.533 -9.80889
12418 13 19 -6.47129 -12.5405 -8.96978
3617 5 11 -5.60893 -10.794 -10.4885
3615 5 11 -5.69421 -10.8565 -10.4454
14758 16 22 -6.09982 -11.9019 -9.7359
14760 16 22 -5.98565 -11.8485 -9.73309
9066 11 17 -5.74927 -11.5934 -8.4766
9064 11 17 -5.76087 -11.6048 -8.53382
291 2 8 -6.84029 -11.0731 -10.1858
12417 13 19 -6.8942 -11.4403 -9.10609
12419 13 19 -6.87424 -11.4271 -9.14484
289 2 8 -6.86743 -11.105 -10.1241
4679 7 13 -5.05285 -12.4886 -9.15725
4680 7 13 -4.97697 -11.327 -9.44288
4678 7 13 -5.09923 -11.2907 -9.40138
3616 5 11 -5.02324 -11.8882 -10.3987
3614 4 10 -4.64188 -11.6899 -8.31248
3612 4 10 -4.66892 -11.5225 -8.36837
3613 4 10 -3.92079 -11.6868 -9.27789
1 1 7 -6.00856 -10.757 -9.4189
3 1 7 -6.05665 -10.7074 -9.35413
1302 3 9 -6.38303 -10.6351 -8.33192
2 1 7 -7.12695 -10.2078 -9.22631
286 1 7 -6.34147 -9.93923 -10.0705
288 1 7 -6.25923 -9.85335 -10.0745
12422 14 20 -5.96575 -9.74431 -8.90655
12420 14 20 -6.00719 -9.73179 -8.84118
1304 3 9 -6.30022 -10.7564 -8.356
287 1 7 -5.29667 -9.55839 -10.6018
14757 15 21 -5.2451 -10.5497 -8.57683
14755 15 21 -5.18005 -10.5379 -8.59102
7289 9 15 -4.43233 -10.6615 -10.4408
8228 10 16 -4.166 -10.6113 -8.99654
7288 9 15 -5.19911 -10.1049 -9.66391
7290 9 15 -5.14425 -10.1716 -9.58919
8226 10 16 -4.23656 -10.6046 -9.10446
12421 14 20 -4.84842 -9.43044 -8.79687
8227 10 16 -3.81707 -9.91362 -9.98023
9065 11 17 -6.78601 -11.6055 -7.90003
14756 15 21 -5.47546 -11.0482 -7.5791
1303 3 9 -5.67388 -9.91322 -7.78619
9068 12 18 -8.00045 -3.29764 -3.64666
9069 12 18 -8.03468 -2.45809 -2.81566
9067 12 18 -7.49427 -3.53479 -2.58389
6743 9 15 6.68709 -16.7483 1.12183
6742 9 15 6.46948 -17.8923 1.31968
6741 9 15 6.81545 -16.8184 1.34774
13392 14 20 -10.6383 -20.2518 7.46079
13393 14 20 -9.57058 -19.9779 7.00055
1703 4 10 10.6191 -1.97449 7.9974
4341 6 12 9.38291 -1.3869 7.59476
11270 13 19 11.0477 -0.953081 7.02506
13394 14 20 -9.82942 -20.348 8.11783
6740 8 14 10.5932 -0.0451605 8.86883
4342 6 12 9.80871 -1.79345 8.68797
1704 4 10 10.2529 -0.918841 8.22341
1702 4 10 10.2046 -0.79787 8.21705
1301 2 8 10.7424 -1.08193 9.27929
4340 6 12 9.64923 -1.81312 8.69743
15945 16 22 9.49419 -0.688823 8.95585
15943 16 22 9.46017 -0.817834 8.98992
4339 5 11 8.95468 -1.86794 9.37639
7292 10 16 10.7139 -2.32555 9.029
7293 10 16 10.0412 -1.69526 9.85685
7291 10 16 9.95243 -1.76425 9.74903
4337 5 11 8.90724 -1.63672 9.39129
15944 16 22 10.064 -0.472281 9.98464
4338 5 11 9.1551 -1.10179 10.3671
6739 8 14 11.3919 -0.76224 8.26543
1299 2 8 10.7953 -1.20967 9.17604
1300 2 8 11.6098 -1.87486 9.57034
1701 3 9 -2.67236 -3.13831 18.104
1700 3 9 -2.79101 -2.12738 18.6833
1699 3 9 -2.96546 -3.31898 19.0357
11269 12 18 13.9976 15.7237 -9.60649
11268 12 18 15.1104 15.3474 -9.99628
11267 12 18 16.205 15.8816 -9.65467
6043 8 14 -25.1112 10.2702 -5.39453
6041 8 14 -23.1479 10.6079 -5.5482
6042 8 14 -24.0731 9.81384 -5.23253
6039 7 13 1.16323 26.1825 -3.27544
6040 7 13 0.259071 26.8543 -2.76589
6038 7 13 1.61529 27.2656 -2.92584
4675 6 12 -5.61087 4.82971 0.389435
4677 6 12 -5.80567 5.34617 0.43639
4676 6 12 -4.73758 5.41864 0.907264
11272 13 19 9.508 0.0658929 7.82398
11271 13 19 10.7319 0.0189097 7.6075
6738 8 14 10.6156 0.0347802 8.70401
13396 15 21 -2.78864 9.36155 12.3928
13395 15 21 -2.80729 9.62942 11.2154
13397 15 21 -3.20953 8.38244 12.9175
8230 11 17 7.86364 18.1425 16.4709
8229 11 17 7.47169 19.2342 16.5181
8231 11 17 7.19852 18.971 17.0721
ITEM: TIMESTEP
19100000
ITEM: NUMBER OF ATOMS
96
ITEM: BOX BOUNDS ff ff ff
-3.5000000000000000e+01 3.5000000000000000e+01
-3.5000000000000000e+01 3.5000000000000000e+01
-3.5000000000000000e+01 3.5000000000000000e+01
ITEM: ATOMS id mol type x y z
14760 16 22 -5.82424 -11.2024 -11.4879
14758 16 22 -5.83541 -11.0869 -11.4809
8227 10 16 -4.07158 -11.9929 -11.4163
3617 5 11 -4.81602 -11.2819 -11.8945
3615 5 11 -4.81667 -11.2107 -11.8329
3616 5 11 -3.73974 -10.8756 -12.191
7288 9 15 -3.96522 -10.9394 -11.083
7290 9 15 -4.06524 -10.8618 -11.0936
290 2 8 -6.64076 -10.5637 -12.2291
291 2 8 -5.57725 -10.1156 -11.9549
289 2 8 -5.53064 -10.2188 -11.9837
12417 13 19 -6.11056 -9.96551 -10.8397
12419 13 19 -6.16213 -10.1101 -10.9286
3 1 7 -4.97629 -10.4978 -11.084
287 1 7 -4.5862 -10.619 -12.9012
2 1 7 -5.11918 -9.31886 -11.0067
286 1 7 -4.39857 -10.022 -11.8403
288 1 7 -4.39059 -10.0651 -11.8396
7289 9 15 -3.11857 -10.2523 -11.5233
1 1 7 -5.04131 -10.5201 -11.0477
3613 4 10 -5.86214 -12.1594 -10.2582
14759 16 22 -6.71363 -10.9716 -10.6662
9066 11 17 -5.77042 -10.9254 -10.365
9064 11 17 -5.77497 -10.8705 -10.3179
9065 11 17 -5.70741 -10.7986 -9.17174
4680 7 13 -4.88263 -11.6877 -10.7556
4678 7 13 -5.09432 -11.6553 -10.6899
8228 10 16 -3.88295 -11.718 -10.297
4679 7 13 -4.92702 -12.7903 -10.3371
8226 10 16 -3.90362 -11.7036 -10.2518
3612 4 10 -4.95278 -11.7761 -9.62273
3614 4 10 -4.95035 -11.6901 -9.58674
14756 15 21 -3.95872 -11.3197 -9.14857
14755 15 21 -4.67069 -10.8053 -10.0043
14757 15 21 -4.55128 -10.7909 -10.0097
12418 13 19 -6.6411 -10.1899 -9.78244
1303 3 9 -5.80714 -8.8213 -10.1421
1304 3 9 -5.38241 -9.95019 -9.8148
1302 3 9 -5.35569 -9.88672 -9.9544
12422 14 20 -4.28197 -9.91362 -10.4889
12420 14 20 -4.21237 -9.77394 -10.6513
12421 14 20 -3.34114 -10.5911 -10.2247
13394 14 20 -15.6524 -23.9635 -1.98951
13393 14 20 -14.4901 -23.8642 -2.1803
13392 14 20 -15.363 -23.1322 -2.42364
9067 12 18 -10.0312 -5.69592 -2.09755
9068 12 18 -10.5541 -4.54761 -2.18053
9069 12 18 -9.83021 -3.63776 -2.55241
6742 9 15 5.97751 -19.1029 4.64369
6743 9 15 6.06753 -20.2806 4.66739
6741 9 15 6.31147 -18.6875 3.59298
4338 5 11 8.05348 -3.38496 10.4935
6740 8 14 9.17387 -3.67142 10.2387
6738 8 14 9.1358 -3.85215 10.2241
6739 8 14 8.48804 -3.72048 9.20944
4340 6 12 9.88925 -3.28869 9.39153
4342 6 12 9.77016 -3.27223 9.49587
1703 4 10 10.0154 -4.56765 10.001
4341 6 12 9.02325 -2.99152 8.67744
4339 5 11 8.88249 -2.73808 9.82208
4337 5 11 8.82527 -2.80367 9.71524
15945 16 22 9.75371 -2.69964 10.6601
1704 4 10 10.2576 -3.58989 10.605
1702 4 10 10.2058 -3.61461 10.6778
1299 2 8 10.8131 -2.78744 10.0472
1300 2 8 10.6771 -2.55847 8.93505
11272 13 19 9.72112 -2.24376 9.41577
1301 2 8 10.6715 -2.56233 10.1368
11270 13 19 9.78708 -2.19892 9.39601
11271 13 19 9.18088 -1.50464 10.2211
15943 16 22 9.70822 -2.68235 10.4926
7291 10 16 9.2632 -3.51306 11.3012
7293 10 16 9.27516 -3.53011 11.3664
7292 10 16 10.2147 -2.93654 11.6473
15944 16 22 8.67303 -2.53892 10.9862
1701 3 9 1.07194 -2.74236 18.3146
1699 3 9 1.67452 -4.26181 18.2793
1700 3 9 1.03478 -3.6975 19.1074
11269 12 18 14.0639 14.6083 -9.46625
11268 12 18 15.2261 14.5393 -9.36954
11267 12 18 16.3616 14.7945 -9.41233
6043 8 14 -27.418 2.50638 -3.95319
6042 8 14 -28.2431 1.82099 -4.52263
6041 8 14 -27.8843 2.82942 -5.08593
6039 7 13 5.29601 20.5941 3.51631
6040 7 13 5.74153 19.4495 3.61879
6038 7 13 4.92446 21.6501 3.01702
4676 6 12 -4.49449 5.05332 7.95624
4677 6 12 -5.47726 5.70627 7.54621
4675 6 12 -4.67037 6.17304 7.5677
8230 11 17 -0.586946 20.2594 13.2053
13396 15 21 -1.22404 19.1015 12.8672
13397 15 21 -0.808086 18.2198 13.5823
8231 11 17 -0.277357 19.2507 13.8663
8229 11 17 -0.0146383 19.9445 14.1301
13395 15 21 -1.9563 19.8038 13.493
ITEM: TIMESTEP
19200000
ITEM: NUMBER OF ATOMS
96
ITEM: BOX BOUNDS ff ff ff
-3.5000000000000000e+01 3.5000000000000000e+01
-3.5000000000000000e+01 3.5000000000000000e+01
-3.5000000000000000e+01 3.5000000000000000e+01
ITEM: ATOMS id mol type x y z
3615 5 11 -3.4546 -11.377 -11.5406
3617 5 11 -3.33612 -11.4234 -11.5746
14759 16 22 -4.50222 -11.199 -11.5972
3616 5 11 -3.9213 -12.1028 -10.7866
290 2 8 -3.79584 -10.8645 -12.6294
287 1 7 -1.9102 -11.4089 -12.512
4679 7 13 -2.39427 -12.2423 -11.4692
7290 9 15 -2.09763 -11.28 -11.4545
7288 9 15 -2.05087 -11.2058 -11.3727
7289 9 15 -1.29112 -12.0497 -11.6821
8227 10 16 -0.902513 -11.1252 -10.9828
12421 14 20 -1.23086 -10.7725 -12.0118
289 2 8 -3.72718 -10.2503 -11.5478
291 2 8 -3.78415 -10.2558 -11.6127
286 1 7 -2.70978 -10.6199 -12.0805
2 1 7 -2.9827 -9.49331 -11.3821
3 1 7 -2.94406 -10.587 -10.9464
1 1 7 -2.95724 -10.6003 -10.9798
288 1 7 -2.65499 -10.5004 -12.1251
12420 14 20 -2.00719 -10.2008 -11.363
12422 14 20 -1.9908 -10.0896 -11.3241
14760 16 22 -3.90758 -10.9499 -10.5933
14758 16 22 -3.94189 -10.9 -10.5304
4678 7 13 -2.8228 -11.6531 -10.5234
4680 7 13 -2.82019 -11.7368 -10.48
9066 11 17 -2.96155 -10.7824 -9.81743
8226 10 16 -1.46716 -12.1693 -10.5619
8228 10 16 -1.63541 -11.8617 -10.5491
9065 11 17 -2.12733 -11.6173 -9.62745
14757 15 21 -1.89449 -10.8263 -10.3322
14756 15 21 -1.09567 -10.901 -9.42119
9064 11 17 -2.97658 -10.7173 -9.82582
12419 13 19 -3.53351 -9.88906 -10.4208
12417 13 19 -3.72323 -9.79887 -10.5202
12418 13 19 -4.11091 -10.3967 -9.46977
3613 4 10 -3.02091 -9.55683 -9.37384
14755 15 21 -1.77994 -10.7659 -10.3635
1304 3 9 -2.42935 -9.87784 -10.3957
1302 3 9 -2.41541 -9.68162 -10.3245
1303 3 9 -1.25966 -9.80297 -10.2633
3614 4 10 -2.038 -10.2337 -9.37675
3612 4 10 -2.01432 -10.2922 -9.39747
9069 12 18 -10.0315 -3.34597 -5.79176
9068 12 18 -8.8941 -3.13016 -5.9469
9067 12 18 -9.55228 -2.62053 -6.93123
13393 14 20 -20.8028 -16.1739 -4.08603
13394 14 20 -21.8978 -16.13 -3.75885
13392 14 20 -19.9081 -16.0211 -4.7252
6743 9 15 5.20762 -22.8991 4.91457
6742 9 15 4.7466 -23.9996 4.59548
6741 9 15 4.72137 -24.1347 5.76132
1701 3 9 7.92872 -0.52553 10.4458
1699 3 9 7.97072 -0.483357 10.4098
6739 8 14 8.90463 -0.682272 9.72366
1300 2 8 9.93866 -0.0516125 10.2939
1702 4 10 9.08607 -0.548433 10.7396
7293 10 16 8.2992 -1.47119 10.7381
7291 10 16 8.37065 -1.47231 10.7361
1703 4 10 9.72091 -1.50402 10.3484
4337 5 11 7.80275 -0.947831 11.6226
4339 5 11 7.8837 -0.994214 11.803
4338 5 11 7.80958 -2.13725 11.5669
1704 4 10 9.11367 -0.557945 10.7876
7292 10 16 9.19887 -2.12949 11.2486
15943 16 22 9.08549 -0.987754 11.9262
15944 16 22 10.1273 -1.12065 11.306
15945 16 22 9.05585 -0.895545 11.7522
1301 2 8 9.63059 -0.00848554 11.5014
6042 8 14 -17.6491 1.58487 -11.0912
6041 8 14 -17.4737 1.18893 -9.90714
6043 8 14 -17.0454 0.938441 -10.3812
11268 12 18 14.8624 13.286 -8.76637
11269 12 18 15.1525 14.1265 -9.55904
11267 12 18 15.8618 13.9146 -9.13791
4677 6 12 -10.4742 4.73773 3.83162
4675 6 12 -8.50025 5.10728 3.06822
4676 6 12 -9.60534 4.51151 2.912
6038 7 13 13.1579 23.5012 5.47375
6039 7 13 12.7825 24.013 6.4648
6040 7 13 12.3723 23.0901 5.8204
4341 6 12 9.36159 0.407421 9.46126
6738 8 14 8.33554 0.416549 9.44262
6740 8 14 8.08708 0.223087 9.70377
4340 6 12 8.75566 0.410712 10.4672
4342 6 12 8.83364 0.422067 10.5124
1700 3 9 7.74636 0.688661 10.8199
11271 13 19 9.03065 1.08814 11.3127
1299 2 8 9.68578 0.0796001 11.467
11272 13 19 8.37509 0.0204746 11.5669
11270 13 19 8.51002 0.0837421 11.611
8230 11 17 4.43136 16.8436 14.1075
8231 11 17 3.2363 16.9546 14.0039
8229 11 17 4.14235 17.865 13.4789
13395 15 21 4.87578 18.2449 20.318
13397 15 21 4.57925 19.2102 18.908
13396 15 21 4.24131 19.2623 20.1207
ITEM: TIMESTEP
19300000
ITEM: NUMBER OF ATOMS
96
ITEM: BOX BOUNDS ff ff ff
-3.5000000000000000e+01 3.5000000000000000e+01
-3.5000000000000000e+01 3.5000000000000000e+01
-3.5000000000000000e+01 3.5000000000000000e+01
ITEM: ATOMS id mol type x y z
3617 5 11 -2.91896 -13.9497 -11.0007
8228 10 16 -1.74219 -13.7259 -11.0922
8226 10 16 -1.80867 -13.5597 -11.3288
290 2 8 -2.77981 -13.1137 -11.6995
287 1 7 -3.04192 -12.4325 -12.4704
286 1 7 -2.94169 -12.0328 -11.3011
288 1 7 -2.86371 -12.0078 -11.308
291 2 8 -3.6158 -12.9946 -10.9303
289 2 8 -3.65157 -13.0462 -10.8823
2 1 7 -4.06065 -11.8537 -10.7883
7289 9 15 -1.8086 -12.3367 -11.4885
12421 14 20 -2.2577 -11.0382 -11.1661
3615 5 11 -3.08667 -13.9417 -10.7256
14759 16 22 -4.04217 -13.886 -10.1473
9065 11 17 -3.70113 -13.4639 -8.80577
4679 7 13 -2.3635 -13.6112 -8.77691
3616 5 11 -2.13655 -13.8875 -10.0662
4680 7 13 -3.133 -13.2793 -9.68194
4678 7 13 -3.0383 -13.39 -9.82214
14760 16 22 -4.05333 -12.7969 -9.75813
14758 16 22 -4.07926 -12.6656 -9.97076
12418 13 19 -4.23937 -12.3027 -8.64852
12419 13 19 -3.74872 -11.6273 -9.54166
12417 13 19 -3.83345 -11.409 -9.33432
9064 11 17 -3.13261 -12.3761 -9.07725
9066 11 17 -3.18285 -12.3655 -9.10671
3 1 7 -3.12211 -12.2451 -10.2935
1 1 7 -3.19017 -12.2535 -10.1283
1302 3 9 -3.13734 -11.2371 -10.462
1304 3 9 -3.03192 -11.1882 -10.5016
8227 10 16 -1.37986 -12.8675 -10.4504
7290 9 15 -2.52626 -12.9226 -10.6512
14756 15 21 -1.35767 -11.8626 -9.64261
14757 15 21 -2.20425 -12.7648 -9.66432
7288 9 15 -2.53301 -12.9538 -10.7404
14755 15 21 -2.11488 -12.7674 -9.49295
12422 14 20 -2.04322 -11.9697 -10.4166
12420 14 20 -2.04575 -11.9838 -10.4294
3612 4 10 -2.48773 -11.5619 -9.50156
3614 4 10 -2.55941 -11.5032 -9.48892
3613 4 10 -3.32322 -10.6132 -9.61463
1303 3 9 -2.10519 -10.6794 -10.0563
6043 8 14 -21.533 -2.43868 -8.85907
6042 8 14 -21.12 -2.40356 -10.0487
6041 8 14 -20.914 -1.24929 -9.56686
9069 12 18 -8.14524 -0.641484 -5.93349
9067 12 18 -7.98436 -0.792829 -7.56739
13393 14 20 -19.9332 -18.8342 1.80045
13392 14 20 -19.2451 -18.2182 1.02585
13394 14 20 -20.8831 -18.5393 2.40308
6743 9 15 -3.10591 -9.30387 7.2025
6741 9 15 -3.88319 -10.2863 6.8794
6742 9 15 -3.67884 -10.0032 7.97403
4341 6 12 6.43725 -0.409647 9.64364
1700 3 9 7.1067 -1.58911 9.70287
1699 3 9 7.46032 -0.623047 10.1897
1701 3 9 7.40702 -0.581151 10.2632
1703 4 10 8.15618 -0.186842 9.45907
1702 4 10 8.5006 -0.531682 10.5401
1704 4 10 8.5082 -0.419064 10.537
7293 10 16 7.66619 -0.175359 11.3407
4338 5 11 6.55238 -0.789259 11.0678
7291 10 16 7.62279 -0.159843 11.2693
7292 10 16 7.73268 -1.2745 11.0728
11267 12 18 14.9301 15.1459 -9.55317
11269 12 18 14.6753 14.7234 -9.64088
11268 12 18 15.2968 14.5245 -8.56264
9068 12 18 -8.10941 0.17745 -6.89911
6039 7 13 6.70404 23.7043 0.066083
6040 7 13 5.54223 24.1975 0.231102
6038 7 13 6.86024 24.5544 0.928352
4675 6 12 -11.1979 7.91538 6.62545
4677 6 12 -12.0681 9.80884 5.88807
4676 6 12 -11.2687 8.93495 6.00364
6740 8 14 7.94442 0.483855 10.4231
4337 5 11 6.78284 0.354757 10.6754
6738 8 14 7.9409 0.524109 10.2603
1299 2 8 7.16163 1.30971 10.4766
1301 2 8 7.18003 1.37565 10.4363
4340 6 12 7.0895 0.606195 9.64297
4339 5 11 6.86447 0.318467 10.6762
4342 6 12 7.18473 0.526952 9.60108
6739 8 14 9.06112 0.43566 10.6347
11272 13 19 6.57806 0.142321 11.7984
11270 13 19 6.66349 0.018035 11.7079
1300 2 8 6.27123 1.12194 11.2293
11271 13 19 7.4977 0.337502 12.4842
15945 16 22 7.35831 0.963596 11.4958
15943 16 22 7.3918 0.96857 11.4394
15944 16 22 8.54052 0.494869 11.554
8229 11 17 -3.75752 18.6236 16.8076
8230 11 17 -3.19164 19.6638 17.0279
8231 11 17 -3.69604 20.7299 16.8031
13397 15 21 10.4758 8.03869 20.5271
13395 15 21 10.573 6.7256 18.9035
13396 15 21 10.9947 7.62711 19.615
ITEM: TIMESTEP
19400000
ITEM: NUMBER OF ATOMS
96
ITEM: BOX BOUNDS ff ff ff
-3.5000000000000000e+01 3.5000000000000000e+01
-3.5000000000000000e+01 3.5000000000000000e+01
-3.5000000000000000e+01 3.5000000000000000e+01
ITEM: ATOMS id mol type x y z
290 2 8 -5.67094 -12.268 -13.9934
8227 10 16 -5.01234 -11.1486 -14.251
8228 10 16 -4.46395 -11.9559 -13.6017
8226 10 16 -4.428 -11.855 -13.5536
287 1 7 -6.64652 -10.4853 -13.8533
12421 14 20 -3.7203 -10.5969 -13.9286
3616 5 11 -6.54269 -12.1159 -13.0571
12418 13 19 -6.98577 -11.349 -11.7931
14760 16 22 -5.8582 -11.6729 -12.1206
14758 16 22 -5.93496 -11.6525 -12.0962
286 1 7 -6.64598 -10.965 -12.792
289 2 8 -5.55711 -11.2898 -13.2046
291 2 8 -5.56504 -11.4119 -13.1756
3615 5 11 -5.48821 -12.5473 -12.7446
3617 5 11 -5.367 -12.5264 -12.813
4680 7 13 -4.80952 -11.5675 -12.528
4678 7 13 -4.71526 -11.5896 -12.4241
4679 7 13 -4.33158 -12.7313 -12.4273
14759 16 22 -5.01017 -12.2395 -11.5352
9065 11 17 -3.81991 -11.5717 -11.7123
9066 11 17 -5.03931 -11.1724 -11.4832
9064 11 17 -4.95588 -11.2058 -11.4095
14757 15 21 -3.54287 -11.453 -13.0527
14755 15 21 -3.4742 -11.5266 -12.9574
14756 15 21 -2.82346 -10.9916 -12.1871
7289 9 15 -5.73586 -10.1525 -13.201
288 1 7 -6.60295 -10.7358 -12.6514
12417 13 19 -6.15383 -10.6044 -11.4358
12419 13 19 -6.01682 -10.7315 -11.391
1 1 7 -5.42902 -10.6958 -12.289
3 1 7 -5.38863 -10.6949 -12.3222
7288 9 15 -4.64447 -10.6608 -13.2031
7290 9 15 -4.60437 -10.7116 -13.1487
3612 4 10 -4.29017 -10.6047 -12.0397
2 1 7 -4.74473 -9.75391 -12.661
3614 4 10 -4.20757 -10.6432 -12.0051
12422 14 20 -3.47025 -10.3804 -12.7714
12420 14 20 -3.60311 -10.3038 -12.8015
3613 4 10 -3.33711 -9.94064 -11.6733
1302 3 9 -5.09753 -10.0044 -11.5096
1304 3 9 -5.01924 -10.0664 -11.5026
1303 3 9 -4.15284 -10.5438 -10.909
9068 12 18 -12.2671 -6.60635 -5.43493
9067 12 18 -11.5346 -7.44024 -6.04112
6041 8 14 -25.9531 -1.77732 -7.68081
6042 8 14 -26.7177 -1.84789 -6.79924
6043 8 14 -26.6454 -2.26543 -7.89785
9069 12 18 -13.1747 -6.34828 -4.67936
13392 14 20 -14.5122 -24.293 1.20343
13393 14 20 -13.5341 -24.5706 0.708066
13394 14 20 -13.3256 -25.5314 1.4284
6743 9 15 -4.72954 -8.18453 1.30926
6741 9 15 -5.59207 -7.73994 1.30562
6742 9 15 -4.75721 -7.33423 0.541292
4341 6 12 4.15801 -1.74454 10.6384
4342 6 12 5.33526 -1.81575 10.4399
4340 6 12 5.30252 -1.99445 10.4684
1703 4 10 6.07247 -2.60653 10.7321
6740 8 14 4.69299 -2.73632 11.1179
6739 8 14 5.65535 -3.17843 11.6952
1700 3 9 3.70091 -2.46405 11.9037
6738 8 14 4.73004 -2.55309 11.2754
1699 3 9 4.5276 -1.61887 11.728
1701 3 9 4.36766 -1.53929 11.7219
11272 13 19 5.20572 -1.34149 12.4331
4337 5 11 5.34338 -0.839682 11.1648
11270 13 19 5.15629 -1.38421 12.6109
4339 5 11 5.23362 -0.903193 11.269
11271 13 19 4.10633 -1.80022 12.7753
7292 10 16 4.73391 -2.56785 12.3627
1704 4 10 5.55457 -1.96066 11.5777
1702 4 10 5.55531 -2.02317 11.5977
7291 10 16 5.9063 -2.36887 12.5625
7293 10 16 5.8529 -2.27034 12.6159
15945 16 22 6.54955 -2.34414 11.7539
15943 16 22 6.59872 -2.32367 11.5896
15944 16 22 6.26172 -1.3961 11.018
1299 2 8 6.27912 -1.33517 12.0576
1301 2 8 6.33872 -1.25607 12.2205
1300 2 8 6.88557 -1.88941 13.0079
11269 12 18 14.5538 13.6378 -8.22893
11267 12 18 14.6235 14.9714 -8.28368
11268 12 18 13.7895 14.3386 -7.77605
6038 7 13 5.55963 26.3879 2.63223
6039 7 13 5.10125 27.3879 3.14952
6040 7 13 6.13378 27.5262 3.80949
4338 5 11 5.79235 0.112403 11.7464
13397 15 21 -2.87825 9.49487 11.3195
4677 6 12 -2.84986 8.40406 12.1118
13396 15 21 -2.91054 9.6996 12.5099
4676 6 12 -1.95018 9.02198 12.5368
4675 6 12 -2.18225 9.84966 13.377
13395 15 21 -2.57649 10.7553 12.8956
8229 11 17 1.60461 23.9555 15.7342
8230 11 17 2.47363 24.1358 14.954
8231 11 17 3.19391 24.5726 14.1153
ITEM: TIMESTEP
19500000
ITEM: NUMBER OF ATOMS
96
ITEM: BOX BOUNDS ff ff ff
-3.5000000000000000e+01 3.5000000000000000e+01
-3.5000000000000000e+01 3.5000000000000000e+01
-3.5000000000000000e+01 3.5000000000000000e+01
ITEM: ATOMS id mol type x y z
287 1 7 -5.50244 -11.0525 -13.6402
14759 16 22 -4.87323 -12.3326 -14.0058
289 2 8 -3.85573 -12.2263 -13.8664
286 1 7 -4.52026 -11.3318 -14.2524
288 1 7 -4.51992 -11.2396 -14.3707
8228 10 16 -3.25495 -11.3185 -14.4381
8226 10 16 -3.28443 -11.2315 -14.4872
290 2 8 -4.22983 -12.4855 -14.9527
291 2 8 -3.92283 -12.2739 -13.8183
3616 5 11 -2.85568 -12.5841 -14.2312
8227 10 16 -2.87772 -11.275 -15.603
12420 14 20 -2.56982 -10.8675 -13.6664
7288 9 15 -3.36759 -10.2806 -14.1215
7290 9 15 -3.39451 -10.3207 -13.9585
7289 9 15 -3.94658 -10.6328 -15.0131
2 1 7 -4.49903 -10.4017 -13.6866
12422 14 20 -2.57384 -10.7162 -13.5592
12421 14 20 -2.27335 -10.5155 -14.7214
12418 13 19 -5.56395 -12.2476 -12.5718
14760 16 22 -4.3947 -12.8456 -13.0462
14758 16 22 -4.32233 -12.766 -13.0431
3615 5 11 -3.2664 -13.242 -13.3202
3617 5 11 -3.13089 -13.0493 -13.1921
9066 11 17 -4.48757 -12.0951 -12.0278
9064 11 17 -4.51563 -12.0833 -12.04
12419 13 19 -4.72116 -11.6266 -13.1483
12417 13 19 -4.6936 -11.6179 -13.0217
1 1 7 -3.71584 -11.146 -13.3642
3 1 7 -3.65701 -11.1589 -13.415
4679 7 13 -3.66346 -13.1398 -12.0993
9065 11 17 -3.56308 -11.771 -11.4588
14757 15 21 -2.79159 -11.8574 -13.4093
14755 15 21 -2.81976 -11.8659 -13.3854
3614 4 10 -3.01188 -11.1744 -12.4631
3612 4 10 -2.95098 -11.1068 -12.5092
4678 7 13 -3.55946 -12.1443 -12.7434
4680 7 13 -3.62594 -12.1058 -12.7706
1304 3 9 -3.95683 -11.183 -12.2757
1302 3 9 -4.11757 -11.0447 -12.2838
1303 3 9 -4.56096 -11.1964 -11.1952
14756 15 21 -2.15365 -12.7481 -12.8875
3613 4 10 -3.43181 -10.1266 -12.9467
9068 12 18 -11.2693 -4.03747 -8.09107
9069 12 18 -11.2652 -3.39249 -7.032
9067 12 18 -11.4574 -4.19578 -6.88115
6741 9 15 -3.71947 -8.23202 -3.77105
6742 9 15 -2.52225 -7.9389 -3.50035
6743 9 15 -1.54575 -8.03503 -2.87616
13394 14 20 -8.77439 -19.4105 4.84791
13392 14 20 -9.51276 -19.2723 4.01429
13393 14 20 -9.56683 -18.3938 4.73802
4341 6 12 3.98422 -5.93203 10.2719
4338 5 11 3.92455 -5.74417 9.21028
4337 5 11 5.06991 -5.59231 9.48408
4339 5 11 5.07603 -5.50531 9.54232
6738 8 14 5.09039 -5.61468 10.6598
6740 8 14 5.09116 -5.61419 10.6771
1702 4 10 6.10224 -5.75458 10.0575
1704 4 10 6.11052 -5.7015 10.0349
4342 6 12 4.50488 -4.89448 10.1709
4340 6 12 4.33024 -4.83941 10.0689
11270 13 19 4.99116 -4.51769 8.82328
11272 13 19 5.06242 -4.59397 8.93098
7292 10 16 4.75075 -3.79128 9.9666
1703 4 10 6.04782 -4.99369 9.03718
1300 2 8 5.71901 -3.47999 9.61364
11271 13 19 6.0953 -3.9953 8.81392
1301 2 8 5.50939 -4.58604 10.0521
1299 2 8 5.49542 -4.59511 9.94029
15944 16 22 7.11212 -5.35938 10.4499
1701 3 9 4.36938 -6.42872 11.5208
6739 8 14 6.02324 -6.15454 11.1665
7293 10 16 4.94708 -4.31016 11.0393
7291 10 16 4.88731 -4.4612 10.9938
1700 3 9 4.17362 -5.25096 11.3301
1699 3 9 5.20186 -5.02227 11.913
15945 16 22 6.07439 -4.97187 10.8607
15943 16 22 6.0812 -5.05082 10.946
11268 12 18 15.8156 13.2683 -8.3452
11269 12 18 16.5403 13.2278 -9.31845
11267 12 18 16.6113 14.0014 -8.76366
6042 8 14 -27.7138 2.01729 -6.3201
6041 8 14 -28.2043 1.16362 -5.64266
6043 8 14 -26.805 2.47259 -6.9551
6039 7 13 2.63901 26.9036 1.71083
6040 7 13 2.42778 26.6033 0.522885
6038 7 13 3.83465 27.1732 1.86646
4675 6 12 -2.21855 9.68019 9.72191
4676 6 12 -2.25978 10.9109 10.0235
4677 6 12 -1.48023 11.7508 9.99612
8229 11 17 7.08829 20.5902 14.8611
8230 11 17 7.99668 20.0473 15.3762
8231 11 17 7.58391 20.3601 16.4116
13397 15 21 7.01845 6.87514 23.2968
13395 15 21 7.70463 7.65239 22.7012
13396 15 21 8.0886 6.97584 23.678
ITEM: TIMESTEP
19600000
ITEM: NUMBER OF ATOMS
96
ITEM: BOX BOUNDS ff ff ff
-3.5000000000000000e+01 3.5000000000000000e+01
-3.5000000000000000e+01 3.5000000000000000e+01
-3.5000000000000000e+01 3.5000000000000000e+01
ITEM: ATOMS id mol type x y z
286 1 7 -4.90046 -11.533 -11.4587
291 2 8 -4.00044 -12.1162 -10.9067
288 1 7 -4.7408 -11.3041 -11.3455
8228 10 16 -3.62559 -10.986 -11.4258
290 2 8 -2.79975 -12.2196 -10.8845
3616 5 11 -3.14716 -13.2146 -10.8147
8226 10 16 -3.54591 -10.9488 -11.3121
287 1 7 -5.70887 -10.5606 -11.3958
8227 10 16 -4.47735 -10.155 -11.1037
9065 11 17 -5.88809 -11.4215 -9.67798
12418 13 19 -5.47952 -12.8262 -10.1076
2 1 7 -5.43283 -10.7794 -10.3579
14759 16 22 -5.02233 -13.3698 -9.03442
289 2 8 -3.90739 -12.1259 -10.7195
12419 13 19 -4.92264 -11.838 -10.3029
12417 13 19 -5.00195 -11.8379 -10.3205
14760 16 22 -4.2874 -13.0351 -9.8705
4679 7 13 -3.97184 -12.5783 -8.69273
14758 16 22 -4.32531 -12.9037 -9.82965
9064 11 17 -5.06171 -12.2144 -9.22384
1304 3 9 -4.92434 -11.0182 -9.42513
9066 11 17 -5.15842 -12.1601 -9.09161
4680 7 13 -4.03556 -11.8335 -9.65234
4678 7 13 -4.04125 -11.7899 -9.56684
3615 5 11 -3.27778 -12.5225 -9.90191
1302 3 9 -4.8339 -10.9997 -9.41886
14755 15 21 -3.17373 -11.3844 -10.2629
3617 5 11 -3.04395 -12.436 -9.94055
14757 15 21 -3.07225 -11.2743 -10.2361
14756 15 21 -3.08208 -11.6071 -9.0546
3 1 7 -4.19282 -10.9425 -10.3219
1 1 7 -4.24305 -11.0438 -10.3696
1303 3 9 -4.26634 -11.5857 -8.56995
3614 4 10 -3.67266 -10.7686 -9.38676
3612 4 10 -3.67032 -10.7332 -9.38329
12422 14 20 -3.47467 -10.1662 -10.3376
12420 14 20 -3.29707 -10.1643 -10.4435
7290 9 15 -4.37445 -9.94844 -9.799
7288 9 15 -4.48958 -10.0042 -9.86607
12421 14 20 -3.33047 -9.79995 -9.2493
7289 9 15 -4.5167 -10.231 -8.71647
3613 4 10 -2.518 -10.3944 -9.68123
9067 12 18 -8.7322 -2.1102 -8.98481
9069 12 18 -9.32725 -2.12137 -8.43965
6043 8 14 -26.1193 -0.35816 -7.78937
6042 8 14 -25.7436 -1.20165 -7.09766
6041 8 14 -24.7439 -0.92537 -7.73014
9068 12 18 -8.58825 -1.33273 -8.02141
6742 9 15 1.76388 -12.5468 0.960761
6743 9 15 0.812117 -12.8773 0.339311
6741 9 15 2.54041 -11.7798 0.511136
13392 14 20 -8.12113 -16.5836 5.54446
13393 14 20 -8.54828 -16.3783 6.61601
13394 14 20 -7.84683 -16.4628 5.67637
4338 5 11 6.7308 -5.99269 8.68749
4337 5 11 7.17978 -5.47721 9.61026
4339 5 11 7.32027 -5.69487 9.74175
6740 8 14 6.93872 -6.25108 10.725
6738 8 14 7.054 -6.30428 10.6477
1700 3 9 5.84504 -6.56547 10.7609
4340 6 12 6.25093 -5.83029 9.91961
4342 6 12 6.10147 -5.67872 10.1682
1704 4 10 8.2141 -5.9265 10.6358
1702 4 10 8.17869 -5.88229 10.5948
11270 13 19 7.23516 -5.13866 10.6048
11272 13 19 7.14337 -5.21389 10.732
4341 6 12 6.55539 -4.65298 9.60908
11271 13 19 6.09236 -4.62935 10.6701
1300 2 8 8.34244 -4.79494 9.86282
6739 8 14 6.70295 -6.68069 11.7657
1699 3 9 6.27028 -5.64287 11.2681
1701 3 9 6.3125 -5.69575 11.5489
15943 16 22 7.54363 -5.65457 11.6859
15945 16 22 7.53701 -5.78555 11.5433
1703 4 10 7.83825 -6.93331 11.0707
15944 16 22 8.73244 -5.83645 11.5405
7293 10 16 6.79897 -5.26667 12.6723
7292 10 16 6.71716 -4.66223 11.665
7291 10 16 7.00816 -3.75406 10.9548
1299 2 8 8.13473 -4.75188 10.996
1301 2 8 8.34716 -4.85503 11.0611
11269 12 18 14.8901 15.7109 -8.73158
11268 12 18 15.3131 14.611 -8.62375
11267 12 18 15.7035 13.7296 -7.93171
6040 7 13 2.40766 24.0792 3.97976
6038 7 13 3.70821 25.3379 4.83716
6039 7 13 3.53962 24.4181 4.13085
4676 6 12 7.50887 9.44802 9.33817
4675 6 12 6.67681 9.75343 8.60109
4677 6 12 6.50489 8.8966 9.71882
8230 11 17 10.5945 17.4401 13.4887
8229 11 17 10.1964 16.4068 13.7964
8231 11 17 9.89434 18.0885 14.121
13397 15 21 -1.88578 5.90606 20.7907
13396 15 21 -2.66631 6.73661 20.9167
13395 15 21 -1.93872 6.57957 21.9232
ITEM: TIMESTEP
19700000
ITEM: NUMBER OF ATOMS
96
ITEM: BOX BOUNDS ff ff ff
-3.5000000000000000e+01 3.5000000000000000e+01
-3.5000000000000000e+01 3.5000000000000000e+01
-3.5000000000000000e+01 3.5000000000000000e+01
ITEM: ATOMS id mol type x y z
12418 13 19 -6.08788 -11.1388 -11.4898
14760 16 22 -4.92419 -11.2195 -11.73
14759 16 22 -4.39679 -10.9288 -12.7262
14758 16 22 -4.94942 -11.2021 -11.7194
3617 5 11 -3.8775 -11.192 -11.5588
3615 5 11 -3.72601 -11.1791 -11.4894
2 1 7 -5.40802 -8.72543 -10.8365
290 2 8 -5.46159 -9.70604 -12.381
12419 13 19 -5.39316 -10.1853 -11.1922
12417 13 19 -5.45999 -10.2063 -11.16
3616 5 11 -3.37947 -10.2067 -12.137
289 2 8 -4.42736 -10.1816 -11.8291
291 2 8 -4.45011 -10.2044 -12.0241
288 1 7 -4.87035 -8.9489 -11.8674
286 1 7 -4.79354 -9.05039 -11.7183
8228 10 16 -3.69055 -9.20282 -11.5881
8226 10 16 -3.75837 -9.21445 -11.6542
8227 10 16 -4.18924 -9.45981 -12.7007
12421 14 20 -3.28891 -8.29419 -11.3108
14757 15 21 -3.65824 -10.1233 -11.0429
4678 7 13 -4.56013 -10.7394 -10.8156
287 1 7 -4.40066 -8.30315 -10.9391
14755 15 21 -3.64224 -10.2499 -11.0485
3 1 7 -4.55671 -9.48504 -10.8154
1 1 7 -4.52669 -9.54674 -10.8352
14756 15 21 -2.68122 -9.53195 -11.1007
9064 11 17 -5.46586 -11.2326 -10.5368
9066 11 17 -5.485 -11.2117 -10.6408
9065 11 17 -4.54054 -11.8886 -10.6787
4679 7 13 -4.64601 -11.1879 -9.73486
4680 7 13 -4.57263 -10.6667 -10.7442
3613 4 10 -2.97825 -10.1342 -10.0667
1303 3 9 -5.09209 -10.4904 -9.13481
12420 14 20 -3.53479 -9.19392 -10.5125
12422 14 20 -3.53702 -9.15598 -10.4406
1302 3 9 -5.25814 -9.99011 -10.152
1304 3 9 -5.1927 -10.0634 -10.234
3612 4 10 -4.14993 -10.1266 -9.96157
3614 4 10 -4.14189 -10.1375 -9.95702
7289 9 15 -5.21791 -9.36172 -8.93728
7288 9 15 -4.71301 -8.92223 -9.92922
7290 9 15 -4.49022 -9.13559 -9.80964
9068 12 18 -10.7874 -1.28167 -10.4531
9069 12 18 -11.9539 -1.14602 -10.6819
9067 12 18 -9.63016 -1.59656 -10.687
6742 9 15 -1.52578 -4.13187 -3.4299
6741 9 15 -1.37811 -5.2798 -3.4927
6743 9 15 -1.30116 -4.76326 -2.42505
13392 14 20 -6.16071 -22.2335 8.27523
13393 14 20 -5.11803 -22.6036 8.63667
13394 14 20 -4.00474 -22.0935 8.50847
4338 5 11 7.38441 -2.22142 10.5463
4337 5 11 6.74496 -3.13629 11.0637
1704 4 10 7.89271 -3.1479 10.8565
1702 4 10 7.87317 -3.22728 10.8341
4339 5 11 6.61449 -3.10931 10.9508
1703 4 10 7.28487 -4.26934 10.9527
6739 8 14 5.44842 -3.2444 11.6665
6738 8 14 6.17346 -4.09091 11.8675
1700 3 9 7.18032 -4.6242 12.1388
6740 8 14 6.37739 -4.04054 11.7781
15943 16 22 7.47736 -3.60516 11.8923
15945 16 22 7.44175 -3.71781 11.813
1701 3 9 6.65914 -3.79932 12.8534
1699 3 9 6.86472 -3.75196 12.8472
4342 6 12 6.40473 -2.96259 12.1974
4340 6 12 6.44724 -2.87123 12.041
7293 10 16 7.41569 -2.88185 12.6406
7291 10 16 7.5564 -2.8023 12.6705
15944 16 22 8.26935 -4.29639 11.2023
7292 10 16 8.35081 -3.70892 12.6298
1299 2 8 8.3941 -2.96159 11.7919
1301 2 8 8.3991 -2.78879 11.8758
4341 6 12 6.88986 -1.97341 12.7228
11272 13 19 7.40173 -2.41886 11.6112
11270 13 19 7.35403 -2.4837 11.6902
11271 13 19 8.02305 -1.68255 12.2533
1300 2 8 8.21666 -1.93162 11.1341
11267 12 18 15.7652 14.8827 -8.67854
11268 12 18 15.6255 13.6639 -8.65823
6043 8 14 -25.6819 6.16689 -6.09401
6041 8 14 -25.5057 5.54767 -5.41633
6042 8 14 -26.7023 5.97833 -5.54877
11269 12 18 14.7129 14.1068 -8.06266
6039 7 13 0.802095 24.5293 7.96617
6040 7 13 1.13531 24.9643 6.84009
6038 7 13 1.29721 24.394 9.02941
4675 6 12 7.70691 17.1106 16.9299
4676 6 12 7.5452 16.6497 18.02
4677 6 12 7.64314 16.6168 16.8286
8231 11 17 3.59974 15.7208 20.0878
8229 11 17 4.9657 14.0207 20.7353
8230 11 17 4.60143 15.1452 20.4273
13395 15 21 -1.1692 1.50412 24.5923
13396 15 21 -1.85119 2.25505 25.2796
13397 15 21 -1.4141 3.42764 25.1778
ITEM: TIMESTEP
19800000
ITEM: NUMBER OF ATOMS
96
ITEM: BOX BOUNDS ff ff ff
-3.5000000000000000e+01 3.5000000000000000e+01
-3.5000000000000000e+01 3.5000000000000000e+01
-3.5000000000000000e+01 3.5000000000000000e+01
ITEM: ATOMS id mol type x y z
14759 16 22 -6.24655 -11.3673 -11.3284
14760 16 22 -5.19309 -11.9376 -11.113
14758 16 22 -5.22407 -11.8889 -11.1116
3617 5 11 -4.3599 -11.9687 -11.6889
3615 5 11 -4.1394 -11.7441 -11.6125
291 2 8 -5.0437 -10.8533 -11.7695
289 2 8 -5.05142 -10.9451 -11.7072
3616 5 11 -4.35626 -11.2465 -12.6308
4680 7 13 -4.45951 -11.0636 -10.7866
4678 7 13 -4.46192 -11.178 -10.8204
14755 15 21 -3.33301 -11.4562 -10.8592
14757 15 21 -3.24523 -11.2799 -10.9411
290 2 8 -5.78293 -9.99114 -11.5337
8226 10 16 -3.91265 -10.6431 -11.6002
8228 10 16 -3.96292 -10.6487 -11.6885
287 1 7 -3.68552 -10.156 -12.6679
1 1 7 -4.76364 -10.0122 -10.9593
3 1 7 -4.75784 -10.0915 -10.9985
288 1 7 -4.67205 -9.88734 -12.0938
286 1 7 -4.70373 -9.87453 -12.1614
12421 14 20 -5.02333 -9.05052 -11.477
12422 14 20 -3.85445 -9.47347 -11.3485
12420 14 20 -3.91885 -9.48303 -11.4901
8227 10 16 -2.82368 -10.4105 -11.3424
12419 13 19 -5.58222 -10.8656 -10.5772
12417 13 19 -5.63476 -10.9018 -10.5535
9065 11 17 -6.24208 -11.8327 -10.2933
12418 13 19 -5.88544 -11.1961 -9.37993
9064 11 17 -4.98961 -11.6867 -9.96718
9066 11 17 -5.09218 -11.5911 -9.9508
4679 7 13 -4.2802 -12.2481 -10.4828
14756 15 21 -3.77175 -11.1374 -9.84506
1303 3 9 -4.5306 -10.9381 -8.85416
2 1 7 -5.60717 -9.80267 -10.1939
1304 3 9 -4.84382 -10.465 -9.8555
1302 3 9 -4.74704 -10.3892 -9.90589
7288 9 15 -4.2064 -9.27179 -10.3411
7290 9 15 -4.20084 -9.29786 -10.2947
3612 4 10 -3.79538 -10.2545 -10.5404
3614 4 10 -3.59283 -10.2259 -10.4868
7289 9 15 -4.95024 -9.22662 -9.43179
3613 4 10 -3.57636 -10.0595 -9.30917
9068 12 18 -9.00067 -1.22274 -9.76654
9069 12 18 -9.29911 -2.39984 -9.88173
9067 12 18 -9.20727 -0.301525 -10.4493
6743 9 15 -1.86087 -6.3808 -3.52706
6742 9 15 -1.18552 -5.53857 -3.03261
6741 9 15 -0.603556 -5.78352 -1.9715
13393 14 20 -12.9971 -21.6476 5.7072
13392 14 20 -13.6754 -21.2961 6.57748
13394 14 20 -11.8606 -21.2325 5.59381
6740 8 14 5.68842 -3.23069 10.7238
6739 8 14 6.67693 -2.83618 10.1515
4337 5 11 6.12424 -1.99672 10.7017
4339 5 11 6.13183 -1.96506 10.7022
11271 13 19 7.31757 -1.7935 10.74
4338 5 11 5.39182 -2.44668 9.92299
4341 6 12 4.84261 -2.74313 11.0963
4340 6 12 5.10793 -3.22446 12.2112
6738 8 14 5.75937 -3.14542 10.8088
1703 4 10 6.58877 -3.85855 10.9381
1704 4 10 6.21652 -3.46042 12.0343
1702 4 10 6.32388 -3.55249 12.0662
7293 10 16 6.93161 -3.30769 13.0011
7291 10 16 6.97745 -3.15705 13.2953
7292 10 16 5.76988 -2.95379 13.1031
1300 2 8 7.39366 -3.22036 12.0838
1299 2 8 6.81449 -2.72971 11.1731
4342 6 12 5.14253 -1.54814 11.1383
1700 3 9 5.6997 -1.40139 12.3467
1699 3 9 5.67588 -2.36622 11.7145
1701 3 9 5.78603 -2.41104 11.7064
1301 2 8 6.76382 -2.63784 11.2513
11272 13 19 6.4953 -1.6178 11.6262
15943 16 22 6.56746 -2.463 12.4113
15945 16 22 6.54587 -2.38943 12.4764
11270 13 19 6.59509 -1.64804 11.6648
15944 16 22 7.62267 -2.14912 11.9598
11268 12 18 15.8697 14.3763 -8.78442
11269 12 18 15.9903 14.2485 -9.92567
11267 12 18 16.7001 15.2424 -8.54276
6042 8 14 -23.7619 2.65167 -6.51358
6043 8 14 -24.8816 2.85082 -7.05383
6041 8 14 -22.992 3.31239 -7.04492
6038 7 13 1.05655 20.9212 6.2156
6040 7 13 2.02868 21.1468 5.76158
6039 7 13 1.06206 21.7469 5.43265
4677 6 12 -0.242285 17.1378 15.3494
4676 6 12 -0.271751 18.3983 15.3961
8230 11 17 -0.600747 16.0912 18.3284
8229 11 17 -1.78065 16.436 18.2449
8231 11 17 -0.127772 16.4886 17.2823
4675 6 12 0.273606 18.6212 16.442
13395 15 21 7.58664 4.66317 25.3976
13396 15 21 7.06169 5.60077 25.9677
13397 15 21 8.21821 5.42156 26.3399
ITEM: TIMESTEP
19900000
ITEM: NUMBER OF ATOMS
96
ITEM: BOX BOUNDS ff ff ff
-3.5000000000000000e+01 3.5000000000000000e+01
-3.5000000000000000e+01 3.5000000000000000e+01
-3.5000000000000000e+01 3.5000000000000000e+01
ITEM: ATOMS id mol type x y z
290 2 8 -7.51928 -10.2207 -14.0231
8227 10 16 -6.25722 -9.61696 -13.6894
9066 11 17 -8.31759 -10.9221 -11.1852
9064 11 17 -8.26487 -10.855 -11.2623
3616 5 11 -8.21247 -11.6148 -12.0372
3617 5 11 -8.02596 -11.0199 -13.0316
3615 5 11 -7.93294 -10.9985 -13.0737
14757 15 21 -6.98131 -11.4019 -12.4559
14755 15 21 -7.04963 -11.3314 -12.3244
14756 15 21 -5.96774 -11.4018 -11.7367
4679 7 13 -7.25448 -11.3158 -11.2266
14759 16 22 -9.10893 -9.543 -12.8522
14758 16 22 -8.79717 -10.5637 -12.2561
14760 16 22 -8.76499 -10.5348 -12.225
12419 13 19 -8.40653 -9.6422 -11.921
12417 13 19 -8.37544 -9.52555 -11.9548
289 2 8 -8.18979 -9.86366 -13.1025
12418 13 19 -8.34266 -9.58676 -10.7917
4680 7 13 -7.68799 -10.5781 -12.0807
4678 7 13 -7.72844 -10.5926 -12.0877
8228 10 16 -7.01718 -10.336 -13.0188
8226 10 16 -6.90931 -10.3037 -12.9703
3613 4 10 -5.86507 -10.6644 -12.9372
291 2 8 -7.96661 -9.88363 -12.9202
3612 4 10 -6.4377 -10.3207 -12.0087
3614 4 10 -6.433 -10.3414 -12.0008
287 1 7 -7.90739 -8.67698 -12.4754
288 1 7 -7.18212 -9.20188 -13.2395
286 1 7 -7.34481 -9.19292 -13.4552
1 1 7 -7.16792 -9.56249 -12.0969
3 1 7 -7.22626 -9.55406 -12.224
12422 14 20 -6.16229 -9.34714 -12.4847
2 1 7 -6.73531 -8.5139 -12.0868
12420 14 20 -6.15629 -9.46997 -12.5325
7290 9 15 -6.4162 -9.42073 -11.3519
1304 3 9 -7.38192 -10.0619 -11.2312
1302 3 9 -7.28774 -10.0804 -11.0818
7288 9 15 -6.41797 -9.23379 -11.2864
1303 3 9 -7.56773 -8.93721 -11.3387
12421 14 20 -5.37373 -9.83724 -11.7461
9067 12 18 -10.1035 -1.65267 -11.0964
9065 11 17 -9.218 -10.5823 -10.5201
7289 9 15 -6.42261 -10.0115 -10.3878
9069 12 18 -10.9957 -2.68175 -9.20426
9068 12 18 -10.5571 -1.85617 -10.0291
6741 9 15 -5.12785 -9.79197 -1.7938
6743 9 15 -4.87596 -10.7024 -2.3213
6742 9 15 -5.05158 -10.7624 -1.09772
1704 4 10 9.8179 -2.78714 9.58628
1703 4 10 8.7744 -3.34045 9.63826
4338 5 11 9.62785 -0.0354397 8.41694
1300 2 8 10.6637 -0.925308 8.37728
6740 8 14 9.30258 -2.42255 8.74838
6738 8 14 9.29725 -2.21678 8.64846
1702 4 10 9.76041 -2.65406 9.58909
6739 8 14 10.417 -2.6749 8.29482
4342 6 12 8.49718 -1.45318 8.5882
4340 6 12 8.36097 -1.52488 8.39878
4341 6 12 8.66124 -0.422352 8.14344
7292 10 16 8.71328 -0.350623 9.46329
1701 3 9 9.10126 -1.57794 9.45721
4337 5 11 9.6464 -1.23465 8.26864
1301 2 8 10.2212 -1.87343 9.04298
1299 2 8 10.3108 -1.83719 9.09944
4339 5 11 9.6035 -1.2888 8.34713
1699 3 9 9.18051 -1.49601 9.44742
11270 13 19 9.96052 -0.797978 9.40034
7291 10 16 8.9583 -1.10368 10.4452
11272 13 19 10.0383 -0.877632 9.24191
1700 3 9 8.33292 -2.39405 9.27858
7293 10 16 9.52762 -0.528961 10.3374
15943 16 22 9.99031 -1.75322 10.1979
15945 16 22 9.92337 -1.7169 10.0886
15944 16 22 8.97407 -2.35037 10.3727
11271 13 19 11.122 -1.11379 9.4911
13394 14 20 -11.186 -20.373 12.4457
13393 14 20 -10.3626 -21.0302 12.7973
13392 14 20 -11.0507 -20.566 13.6215
11268 12 18 15.4355 14.843 -8.20156
11269 12 18 16.5853 14.9177 -8.40701
11267 12 18 16.542 15.3632 -8.1236
6041 8 14 -24.7409 4.0807 -5.54863
6042 8 14 -25.211 5.08406 -5.97644
6043 8 14 -24.3437 5.45116 -6.7178
6038 7 13 5.04053 26.2091 7.77856
6039 7 13 5.38488 25.2583 8.4154
6040 7 13 5.8993 26.0196 9.14332
8230 11 17 14.5349 14.0058 18.5278
8229 11 17 14.314 13.652 19.5725
8231 11 17 15.3432 14.663 19.0665
4677 6 12 7.8671 18.2266 20.5995
4675 6 12 8.0451 17.7307 19.4065
4676 6 12 8.22176 17.1263 20.4844
13396 15 21 6.46334 3.25243 24.6976
13395 15 21 5.41062 3.85022 24.7293
13397 15 21 7.08699 2.84509 25.5933
ITEM: TIMESTEP
20000000
ITEM: NUMBER OF ATOMS
96
ITEM: BOX BOUNDS ff ff ff
-3.5000000000000000e+01 3.5000000000000000e+01
-3.5000000000000000e+01 3.5000000000000000e+01
-3.5000000000000000e+01 3.5000000000000000e+01
ITEM: ATOMS id mol type x y z
290 2 8 -5.39694 -11.1914 -12.4201
12417 13 19 -5.24686 -11.6021 -11.0788
14758 16 22 -5.12201 -12.7622 -10.8561
14760 16 22 -5.21252 -12.8081 -10.8397
12419 13 19 -5.18315 -11.5883 -11.1428
287 1 7 -5.20267 -12.1886 -13.0305
286 1 7 -4.11479 -11.5878 -12.885
8227 10 16 -4.31215 -12.9364 -12.6107
289 2 8 -4.73435 -12.217 -12.0578
291 2 8 -4.67677 -12.1007 -12.0504
4680 7 13 -4.14121 -11.9855 -11.0591
3615 5 11 -4.2543 -13.1931 -11.5921
4678 7 13 -4.18357 -12.103 -11.0707
3617 5 11 -4.20139 -12.9857 -11.5727
288 1 7 -4.3052 -11.4301 -12.9025
8226 10 16 -3.59494 -12.0596 -12.0466
8228 10 16 -3.68197 -12.0326 -11.9937
14757 15 21 -2.99253 -12.6711 -11.0411
14755 15 21 -3.2164 -12.5807 -10.9509
1 1 7 -4.4636 -11.1011 -11.8256
3 1 7 -4.51735 -11.0948 -11.7394
12420 14 20 -3.39391 -10.8932 -12.2213
3614 4 10 -3.19281 -11.2476 -11.2641
3612 4 10 -3.21003 -11.467 -11.1977
3616 5 11 -3.18834 -13.1776 -12.1791
2 1 7 -4.73197 -10.2174 -12.6229
12422 14 20 -3.52423 -10.6296 -12.4899
12421 14 20 -3.7891 -10.1228 -11.3842
7289 9 15 -5.03515 -10.0967 -11.0801
9068 12 18 -11.7067 -4.83536 -10.8634
9067 12 18 -12.3924 -3.88508 -11.1706
9065 11 17 -5.87035 -12.0401 -9.97689
12418 13 19 -5.42528 -10.8034 -10.1804
14756 15 21 -2.74572 -12.8646 -9.83674
7288 9 15 -4.29876 -11.0466 -10.6963
7290 9 15 -4.21183 -10.9687 -10.7496
9066 11 17 -5.10481 -12.881 -9.74058
9064 11 17 -5.17754 -13.0765 -9.74377
1304 3 9 -4.80561 -11.9406 -10.1151
14759 16 22 -4.14063 -13.1237 -10.4069
1302 3 9 -4.77508 -11.8717 -10.1659
1303 3 9 -4.28515 -12.6043 -9.26292
4679 7 13 -3.38957 -11.8403 -10.2545
3613 4 10 -2.31308 -11.9116 -10.679
9069 12 18 -12.5071 -4.17882 -10.1648
6742 9 15 -4.3908 -19.2262 -4.5732
6741 9 15 -5.17881 -18.6181 -5.33619
6743 9 15 -4.22897 -18.0344 -4.61807
13392 14 20 -8.56295 -14.0097 6.36825
13394 14 20 -6.4239 -14.0905 5.52465
13393 14 20 -7.47505 -13.6197 6.02156
1703 4 10 8.05894 -1.70048 9.97515
1300 2 8 8.6247 -0.393528 10.5366
15945 16 22 8.69197 -1.47683 10.7374
4338 5 11 7.83068 -3.28215 11.0252
4339 5 11 7.80505 -2.66449 12.0225
4337 5 11 7.75052 -2.68079 12.1107
11271 13 19 6.80172 -0.535363 11.634
4341 6 12 6.68712 -1.4205 10.7806
11272 13 19 7.7861 -0.684565 12.3174
11270 13 19 7.88276 -0.64537 12.1907
6739 8 14 7.77689 -2.14114 12.9477
6738 8 14 7.25255 -1.54916 12.0111
6740 8 14 7.2461 -1.69043 11.939
1702 4 10 7.65507 -2.12922 10.9923
1704 4 10 7.75311 -2.1357 10.9843
4340 6 12 7.67323 -0.927106 11.1733
4342 6 12 7.7348 -0.867778 11.0164
15944 16 22 8.62038 -2.5816 11.2201
1701 3 9 8.44903 -1.71078 11.9448
1699 3 9 8.37669 -1.72656 11.9352
15943 16 22 8.70059 -1.48289 10.7906
7293 10 16 8.89339 -0.612658 11.6761
7291 10 16 8.85517 -0.670472 11.5813
1700 3 9 8.69821 -1.06126 12.8868
13395 15 21 5.85724 -2.02051 23.4425
13396 15 21 5.88276 -1.13231 24.2758
13397 15 21 6.63024 -1.83118 24.957
6041 8 14 -22.1392 7.8813 -11.2016
6042 8 14 -21.7629 6.90952 -10.6961
6043 8 14 -20.9502 7.22667 -9.78887
11269 12 18 15.589 14.4708 -8.42145
11268 12 18 16.6472 14.1687 -8.86604
11267 12 18 17.43 14.4251 -8.07676
6039 7 13 6.08689 24.0319 7.58058
6038 7 13 6.99662 24.0995 8.26943
6040 7 13 6.36044 24.4768 8.67905
1301 2 8 7.60392 0.153373 11.1495
1299 2 8 8.07945 0.24855 11.3374
7292 10 16 9.50544 0.215384 11.0942
4677 6 12 1.48422 25.2656 10.8897
4676 6 12 0.930318 25.1768 11.9562
4675 6 12 1.51764 24.6587 11.057
8231 11 17 2.90214 22.084 15.6912
8229 11 17 5.09199 22.4519 15.323
8230 11 17 3.98367 21.8848 15.1461
ITEM: TIMESTEP
20000000
ITEM: NUMBER OF ATOMS
96
ITEM: BOX BOUNDS ff ff ff
-3.5000000000000000e+01 3.5000000000000000e+01
-3.5000000000000000e+01 3.5000000000000000e+01
-3.5000000000000000e+01 3.5000000000000000e+01
ITEM: ATOMS id mol type x y z
290 2 8 -5.39694 -11.1914 -12.4201
12417 13 19 -5.24686 -11.6021 -11.0788
14758 16 22 -5.12201 -12.7622 -10.8561
14760 16 22 -5.21252 -12.8081 -10.8397
12419 13 19 -5.18315 -11.5883 -11.1428
287 1 7 -5.20267 -12.1886 -13.0305
286 1 7 -4.11479 -11.5878 -12.885
8227 10 16 -4.31215 -12.9364 -12.6107
289 2 8 -4.73435 -12.217 -12.0578
291 2 8 -4.67677 -12.1007 -12.0504
4680 7 13 -4.14121 -11.9855 -11.0591
3615 5 11 -4.2543 -13.1931 -11.5921
4678 7 13 -4.18357 -12.103 -11.0707
3617 5 11 -4.20139 -12.9857 -11.5727
288 1 7 -4.3052 -11.4301 -12.9025
8226 10 16 -3.59494 -12.0596 -12.0466
8228 10 16 -3.68197 -12.0326 -11.9937
14757 15 21 -2.99253 -12.6711 -11.0411
14755 15 21 -3.2164 -12.5807 -10.9509
1 1 7 -4.4636 -11.1011 -11.8256
3 1 7 -4.51735 -11.0948 -11.7394
12420 14 20 -3.39391 -10.8932 -12.2213
3614 4 10 -3.19281 -11.2476 -11.2641
3612 4 10 -3.21003 -11.467 -11.1977
3616 5 11 -3.18834 -13.1776 -12.1791
2 1 7 -4.73197 -10.2174 -12.6229
12422 14 20 -3.52423 -10.6296 -12.4899
12421 14 20 -3.7891 -10.1228 -11.3842
7289 9 15 -5.03515 -10.0967 -11.0801
9068 12 18 -11.7067 -4.83536 -10.8634
9067 12 18 -12.3924 -3.88508 -11.1706
9065 11 17 -5.87035 -12.0401 -9.97689
12418 13 19 -5.42528 -10.8034 -10.1804
14756 15 21 -2.74572 -12.8646 -9.83674
7288 9 15 -4.29876 -11.0466 -10.6963
7290 9 15 -4.21183 -10.9687 -10.7496
9066 11 17 -5.10481 -12.881 -9.74058
9064 11 17 -5.17754 -13.0765 -9.74377
1304 3 9 -4.80561 -11.9406 -10.1151
14759 16 22 -4.14063 -13.1237 -10.4069
1302 3 9 -4.77508 -11.8717 -10.1659
1303 3 9 -4.28515 -12.6043 -9.26292
4679 7 13 -3.38957 -11.8403 -10.2545
3613 4 10 -2.31308 -11.9116 -10.679
9069 12 18 -12.5071 -4.17882 -10.1648
6742 9 15 -4.3908 -19.2262 -4.5732
6741 9 15 -5.17881 -18.6181 -5.33619
6743 9 15 -4.22897 -18.0344 -4.61807
13392 14 20 -8.56295 -14.0097 6.36825
13394 14 20 -6.4239 -14.0905 5.52465
13393 14 20 -7.47505 -13.6197 6.02156
1703 4 10 8.05894 -1.70048 9.97515
1300 2 8 8.6247 -0.393528 10.5366
15945 16 22 8.69197 -1.47683 10.7374
4338 5 11 7.83068 -3.28215 11.0252
4339 5 11 7.80505 -2.66449 12.0225
4337 5 11 7.75052 -2.68079 12.1107
11271 13 19 6.80172 -0.535363 11.634
4341 6 12 6.68712 -1.4205 10.7806
11272 13 19 7.7861 -0.684565 12.3174
11270 13 19 7.88276 -0.64537 12.1907
6739 8 14 7.77689 -2.14114 12.9477
6738 8 14 7.25255 -1.54916 12.0111
6740 8 14 7.2461 -1.69043 11.939
1702 4 10 7.65507 -2.12922 10.9923
1704 4 10 7.75311 -2.1357 10.9843
4340 6 12 7.67323 -0.927106 11.1733
4342 6 12 7.7348 -0.867778 11.0164
15944 16 22 8.62038 -2.5816 11.2201
1701 3 9 8.44903 -1.71078 11.9448
1699 3 9 8.37669 -1.72656 11.9352
15943 16 22 8.70059 -1.48289 10.7906
7293 10 16 8.89339 -0.612658 11.6761
7291 10 16 8.85517 -0.670472 11.5813
1700 3 9 8.69821 -1.06126 12.8868
13395 15 21 5.85724 -2.02051 23.4425
13396 15 21 5.88276 -1.13231 24.2758
13397 15 21 6.63024 -1.83118 24.957
6041 8 14 -22.1392 7.8813 -11.2016
6042 8 14 -21.7629 6.90952 -10.6961
6043 8 14 -20.9502 7.22667 -9.78887
11269 12 18 15.589 14.4708 -8.42145
11268 12 18 16.6472 14.1687 -8.86604
11267 12 18 17.43 14.4251 -8.07676
6039 7 13 6.08689 24.0319 7.58058
6038 7 13 6.99662 24.0995 8.26943
6040 7 13 6.36044 24.4768 8.67905
1301 2 8 7.60392 0.153373 11.1495
1299 2 8 8.07945 0.24855 11.3374
7292 10 16 9.50544 0.215384 11.0942
4677 6 12 1.48422 25.2656 10.8897
4676 6 12 0.930318 25.1768 11.9562
4675 6 12 1.51764 24.6587 11.057
8231 11 17 2.90214 22.084 15.6912
8229 11 17 5.09199 22.4519 15.323
8230 11 17 3.98367 21.8848 15.1461
ITEM: TIMESTEP
20100000
ITEM: NUMBER OF ATOMS
96
ITEM: BOX BOUNDS ff ff ff
-3.5000000000000000e+01 3.5000000000000000e+01
-3.5000000000000000e+01 3.5000000000000000e+01
-3.5000000000000000e+01 3.5000000000000000e+01
ITEM: ATOMS id mol type x y z
288 1 7 -5.36217 -10.9548 -11.0579
286 1 7 -5.28012 -10.8681 -10.8789
287 1 7 -4.76205 -11.905 -11.2205
8227 10 16 -3.45295 -11.7503 -11.5189
8226 10 16 -4.08743 -10.829 -10.9417
8228 10 16 -4.06825 -11.0407 -10.8642
12422 14 20 -4.62199 -10.852 -11.8544
14757 15 21 -2.85146 -10.8739 -10.799
12421 14 20 -5.52847 -10.1056 -11.752
12420 14 20 -4.35844 -10.5587 -12.019
14756 15 21 -3.61163 -10.1314 -11.4602
3613 4 10 -4.64281 -9.94962 -11.1772
9069 12 18 -10.7559 -4.6577 -11.3788
9067 12 18 -10.1443 -3.12941 -12.8251
9068 12 18 -10.6728 -4.1276 -12.4476
290 2 8 -5.70475 -11.8621 -10.3443
12419 13 19 -5.55176 -10.8938 -9.88375
12417 13 19 -5.59457 -10.9087 -9.75988
1303 3 9 -5.5356 -11.0907 -8.52865
9066 11 17 -5.25151 -11.8369 -9.17001
9064 11 17 -5.20149 -11.9455 -9.25033
14759 16 22 -4.62749 -12.546 -10.0082
9065 11 17 -4.39786 -11.7944 -8.35049
3615 5 11 -3.58561 -11.8479 -10.4246
3617 5 11 -3.50039 -11.8386 -10.4302
291 2 8 -4.66963 -11.4458 -10.1053
289 2 8 -4.61629 -11.4016 -10.134
14760 16 22 -4.01037 -11.7721 -9.32987
14758 16 22 -3.92627 -11.8848 -9.38236
3616 5 11 -2.78046 -11.5162 -9.55477
4678 7 13 -3.64119 -10.8043 -9.73302
14755 15 21 -2.96504 -10.8654 -10.7211
1302 3 9 -4.62382 -10.7696 -9.18773
4679 7 13 -3.72856 -10.7766 -8.54034
1304 3 9 -4.60128 -10.7861 -9.14414
12418 13 19 -5.72497 -9.97173 -10.5354
2 1 7 -4.56917 -9.17766 -10.2858
3612 4 10 -3.61361 -9.85384 -10.5401
3614 4 10 -3.63243 -9.99806 -10.4246
4680 7 13 -3.48883 -10.7504 -9.7336
3 1 7 -4.55481 -10.3237 -10.1913
7289 9 15 -2.86636 -9.83962 -9.62395
1 1 7 -4.60293 -10.2729 -10.1825
7290 9 15 -3.87041 -9.93833 -8.99888
7288 9 15 -4.02944 -9.68267 -9.46932
6741 9 15 -7.26937 -20.7954 -1.37908
6743 9 15 -7.07885 -20.5629 -2.33971
6742 9 15 -6.49466 -21.4699 -1.88636
13393 14 20 -6.02052 -8.08341 -1.0082
13392 14 20 -5.91909 -8.70387 -2.11918
13394 14 20 -6.828 -8.78291 -0.479534
6739 8 14 7.79366 -3.02747 9.64469
1702 4 10 9.17442 -3.32717 10.1755
1704 4 10 9.19663 -3.3335 10.1441
1703 4 10 10.3294 -2.96404 10.1861
6740 8 14 8.8609 -3.23593 9.1043
6738 8 14 8.85608 -3.03722 8.99329
4338 5 11 10.3504 -3.33366 9.07577
1300 2 8 8.08146 -1.21059 9.78052
4341 6 12 8.86156 -1.76624 8.85576
7291 10 16 9.27206 -1.27322 9.74578
4342 6 12 8.53841 -2.3107 9.89719
4340 6 12 8.57944 -2.35144 9.86868
4337 5 11 9.69067 -2.38941 9.44661
4339 5 11 9.63847 -2.34847 9.43123
7293 10 16 9.29901 -1.35113 9.91621
15945 16 22 10.2093 -1.52188 9.9864
7292 10 16 10.0529 -0.372818 9.84444
15943 16 22 10.4336 -1.69063 10.3019
1301 2 8 8.61737 -1.54454 10.7592
1701 3 9 9.54697 -2.26694 10.5133
1699 3 9 9.65935 -2.33507 10.5665
1700 3 9 9.5909 -3.29009 11.1737
11270 13 19 8.498 -2.69247 10.9943
11272 13 19 8.58125 -2.68679 11.0777
1299 2 8 8.52681 -1.41409 10.78
15944 16 22 9.57673 -1.29117 11.0606
11271 13 19 8.7336 -2.02927 12.0057
6043 8 14 -21.785 4.55237 -11.2779
6042 8 14 -20.9251 5.19405 -11.9146
6041 8 14 -21.1863 6.37198 -11.7695
11269 12 18 15.6178 14.3195 -8.40411
11267 12 18 15.5045 14.4844 -8.51852
11268 12 18 16.4175 14.8878 -9.11825
6040 7 13 9.69875 25.4183 2.72199
6039 7 13 9.76904 25.7659 3.87705
6038 7 13 9.09695 24.9056 3.48982
8230 11 17 2.21585 18.4318 6.81691
8229 11 17 3.18539 17.728 6.58716
8231 11 17 2.99533 18.8871 7.68244
4675 6 12 -0.118641 24.9852 11.4203
4676 6 12 0.911851 25.2517 11.8765
4677 6 12 1.27272 25.3546 13.0311
13397 15 21 -2.2223 3.05129 24.2093
13395 15 21 -2.71997 2.26863 26.3522
13396 15 21 -2.61802 2.54457 25.1732
ITEM: TIMESTEP
20200000
ITEM: NUMBER OF ATOMS
96
ITEM: BOX BOUNDS ff ff ff
-3.5000000000000000e+01 3.5000000000000000e+01
-3.5000000000000000e+01 3.5000000000000000e+01
-3.5000000000000000e+01 3.5000000000000000e+01
ITEM: ATOMS id mol type x y z
9067 12 18 -11.5772 -1.65669 -11.3522
14756 15 21 -3.35377 -13.8126 -9.10031
3616 5 11 -4.90364 -13.5832 -9.45409
1303 3 9 -5.88185 -11.754 -9.31023
14759 16 22 -6.1475 -12.2752 -8.24719
290 2 8 -5.10151 -11.0948 -10.4746
9064 11 17 -5.07414 -12.4359 -10.0732
9066 11 17 -5.13806 -12.4412 -10.0267
9065 11 17 -4.21001 -11.7558 -10.5144
2 1 7 -3.09021 -11.2361 -10.3182
8227 10 16 -2.97443 -12.4756 -10.1918
6741 9 15 -4.21729 -13.1457 -8.45734
6743 9 15 -4.22279 -13.3641 -8.56576
3617 5 11 -4.06701 -12.7537 -9.6725
3615 5 11 -4.13156 -12.6542 -9.5386
14760 16 22 -5.15041 -12.5125 -8.88231
14758 16 22 -5.18712 -12.6445 -8.86044
4680 7 13 -4.17534 -11.9828 -8.49546
4678 7 13 -4.29172 -11.9965 -8.52302
291 2 8 -4.71905 -11.5903 -9.3878
289 2 8 -4.66603 -11.5041 -9.42138
8228 10 16 -3.53165 -11.6503 -9.51466
8226 10 16 -3.6724 -11.7417 -9.47288
14755 15 21 -3.08745 -12.621 -8.99995
14757 15 21 -3.0388 -12.6503 -8.8991
3614 4 10 -3.18138 -11.5784 -8.46349
3612 4 10 -3.12705 -11.5284 -8.36876
7288 9 15 -3.98645 -10.7852 -8.70699
7290 9 15 -4.10606 -10.8125 -8.75385
1302 3 9 -5.13871 -11.3331 -8.38802
1304 3 9 -5.21374 -11.2187 -8.39797
12420 14 20 -2.51203 -11.6576 -9.26743
12422 14 20 -2.42408 -11.8683 -9.45819
12421 14 20 -2.06603 -12.438 -8.42785
12419 13 19 -5.02788 -10.602 -9.21549
288 1 7 -4.1431 -10.5425 -9.90049
3 1 7 -2.94187 -10.7453 -9.16166
1 1 7 -2.97653 -10.5595 -9.31599
286 1 7 -3.96855 -10.4773 -9.89419
287 1 7 -4.10703 -9.55228 -9.17298
12417 13 19 -5.12245 -10.4159 -9.2137
12418 13 19 -4.63924 -10.0905 -8.20847
9069 12 18 -10.8585 -2.41213 -9.50687
9068 12 18 -10.7315 -2.17183 -10.6919
6742 9 15 -3.37167 -13.738 -7.80651
4679 7 13 -4.61038 -12.5273 -7.45676
3613 4 10 -3.48234 -12.5889 -7.9035
7289 9 15 -4.04387 -11.0344 -7.57111
13394 14 20 -8.27216 -11.5325 -2.85525
13392 14 20 -6.90277 -11.9439 -2.37323
13393 14 20 -7.88912 -12.6206 -2.56446
6739 8 14 8.05053 -4.79053 7.72097
4339 5 11 9.43309 -4.24629 8.04976
4337 5 11 9.35288 -4.25974 7.83428
4338 5 11 9.24699 -3.09531 7.60924
1703 4 10 8.09682 -5.92627 8.4953
7292 10 16 9.77059 -5.51316 9.63711
4342 6 12 7.32698 -3.57614 9.11588
11271 13 19 7.71692 -4.92619 9.03377
6738 8 14 8.45577 -3.992 8.56801
6740 8 14 8.55677 -4.07962 8.62603
1300 2 8 8.46288 -2.89163 8.67116
1702 4 10 9.03258 -5.21405 8.37913
1700 3 9 8.49945 -4.29824 10.5705
7291 10 16 9.9772 -4.60711 8.94632
7293 10 16 10.0218 -4.58937 8.8327
1704 4 10 8.95701 -5.08874 8.4007
1299 2 8 9.49191 -3.53433 8.93796
1301 2 8 9.47017 -3.49359 8.95826
1701 3 9 8.53823 -3.61581 9.56503
1699 3 9 8.38556 -3.63894 9.59518
15945 16 22 9.458 -4.21478 9.95785
15943 16 22 9.34927 -4.17522 9.89961
11272 13 19 8.82658 -5.03343 9.59449
11270 13 19 8.69632 -5.04446 9.74839
15944 16 22 9.28221 -3.20544 10.4874
4341 6 12 7.71846 -2.6526 9.68283
4340 6 12 8.95349 -2.49272 9.56447
11269 12 18 14.6166 14.9648 -9.35971
11268 12 18 15.2597 13.8991 -9.44061
11267 12 18 16.0441 14.7612 -9.14895
6041 8 14 -25.5273 7.20113 -1.48858
6042 8 14 -24.3548 7.09908 -1.21249
6043 8 14 -23.2652 7.11198 -1.7921
6039 7 13 10.5676 23.9583 0.209504
6038 7 13 11.1584 22.9009 0.25955
6040 7 13 11.85 23.6699 0.173865
8230 11 17 -1.30645 19.9336 5.41891
8231 11 17 -0.227434 19.3735 5.39394
8229 11 17 -0.120154 20.0354 5.58944
4675 6 12 -0.542523 22.4682 7.77826
4676 6 12 -0.55999 21.9331 6.67427
4677 6 12 -1.23999 21.6434 5.65388
13396 15 21 1.85656 10.3238 25.9462
13397 15 21 2.18159 9.19254 25.9254
13395 15 21 2.67333 10.8519 26.5876
ITEM: TIMESTEP
20300000
ITEM: NUMBER OF ATOMS
96
ITEM: BOX BOUNDS ff ff ff
-3.5000000000000000e+01 3.5000000000000000e+01
-3.5000000000000000e+01 3.5000000000000000e+01
-3.5000000000000000e+01 3.5000000000000000e+01
ITEM: ATOMS id mol type x y z
14759 16 22 -4.88148 -11.18 -8.47506
3617 5 11 -3.49174 -11.4267 -8.16981
3615 5 11 -3.73867 -11.2589 -8.08524
14756 15 21 -2.4696 -11.2051 -8.64081
9066 11 17 -3.78101 -10.5882 -8.98366
9064 11 17 -3.83305 -10.7303 -9.03249
9065 11 17 -4.82598 -10.0871 -9.0092
8226 10 16 -3.26381 -10.2438 -8.19761
8228 10 16 -3.19528 -10.3787 -8.09427
287 1 7 -4.03458 -8.5085 -8.07893
288 1 7 -3.94333 -9.62225 -8.62084
286 1 7 -3.85997 -9.55608 -8.61976
3 1 7 -2.88506 -9.17528 -8.08181
2 1 7 -3.17147 -8.49321 -8.98192
8227 10 16 -2.72634 -9.74713 -9.0728
12419 13 19 -4.78356 -9.22003 -8.15317
12417 13 19 -4.87941 -9.19785 -8.18882
12418 13 19 -5.15864 -8.01698 -8.18198
9068 12 18 -9.43816 -1.37578 -10.1968
9069 12 18 -10.2442 -2.28308 -10.0143
9067 12 18 -8.84081 -2.03702 -9.26866
3616 5 11 -4.19593 -12.2105 -7.6601
14760 16 22 -4.61786 -11.345 -7.29219
14758 16 22 -4.66106 -11.0632 -7.27353
6743 9 15 -3.69019 -11.6853 -6.92976
6741 9 15 -3.66508 -11.65 -6.93025
6742 9 15 -3.90486 -10.8229 -6.1163
4679 7 13 -2.7834 -10.8204 -6.42818
14755 15 21 -2.69788 -10.9902 -7.47914
14757 15 21 -2.62607 -10.9646 -7.49185
290 2 8 -5.54573 -10.1821 -7.98411
291 2 8 -4.31985 -10.2756 -8.00842
289 2 8 -4.3799 -10.3564 -7.98672
1 1 7 -3.00723 -9.23362 -8.00254
4680 7 13 -3.73037 -10.5922 -7.1021
1303 3 9 -4.82294 -8.70085 -6.86816
4678 7 13 -3.7328 -10.6032 -7.12299
1304 3 9 -4.78675 -9.89517 -7.04743
1302 3 9 -4.79653 -9.90691 -7.05382
7289 9 15 -3.88848 -9.73715 -6.32381
3614 4 10 -2.84835 -9.89873 -7.02576
3612 4 10 -2.87813 -9.84407 -7.05527
7288 9 15 -3.90153 -9.40394 -7.46899
7290 9 15 -3.88862 -9.41204 -7.46731
3613 4 10 -3.08198 -8.71102 -6.95018
12422 14 20 -2.05043 -10.0471 -8.0141
12420 14 20 -2.10291 -10.1232 -7.91766
12421 14 20 -2.11517 -9.01402 -7.33311
13392 14 20 -6.42165 -19.1493 2.11046
13394 14 20 -6.64706 -18.7839 1.96072
13393 14 20 -5.49469 -18.5244 1.65692
6739 8 14 9.52342 -6.76489 9.44014
4337 5 11 9.82238 -5.70047 9.69197
1703 4 10 10.6348 -5.84405 9.02048
4339 5 11 9.74521 -5.52912 9.89691
4338 5 11 9.23572 -6.25967 10.6778
6738 8 14 10.433 -6.44072 10.1956
6740 8 14 10.3633 -6.53307 10.2154
7293 10 16 10.8308 -5.39216 10.0821
7291 10 16 10.8861 -5.41567 10.0193
7292 10 16 11.4472 -6.32064 10.5801
1704 4 10 10.2925 -4.76805 9.35373
1702 4 10 10.4358 -4.65823 9.30647
1300 2 8 10.554 -3.41199 10.5334
4340 6 12 10.1633 -4.61251 10.4206
4342 6 12 10.1928 -4.58264 10.4273
1299 2 8 11.1044 -4.31104 9.97091
1301 2 8 11.1555 -4.16384 9.93673
15944 16 22 11.7925 -4.86466 10.504
11271 13 19 10.2262 -6.79246 11.2204
11270 13 19 10.1262 -5.60212 10.9882
11272 13 19 10.1296 -5.67607 10.9087
15945 16 22 11.2213 -5.44775 11.2747
15943 16 22 11.1152 -5.49848 11.3753
4341 6 12 9.82242 -4.2914 11.4856
1700 3 9 10.4591 -4.92712 11.9479
1699 3 9 11.1041 -4.28709 11.0855
1701 3 9 11.0991 -4.28569 11.1202
11269 12 18 14.2956 14.2634 -10.6557
11267 12 18 14.0234 14.4777 -10.257
11268 12 18 15.1696 14.1809 -9.8157
6042 8 14 -24.8423 4.95214 -1.53109
6043 8 14 -23.7501 5.15228 -1.99687
6041 8 14 -25.4792 5.55121 -0.703096
6038 7 13 10.3003 23.3621 1.81225
6039 7 13 9.14993 23.0394 1.99694
6040 7 13 9.3874 22.9829 3.16052
4676 6 12 3.49971 14.7664 15.4335
4675 6 12 3.738 13.8216 16.0721
4677 6 12 3.98481 13.7666 15.3112
8231 11 17 10.6644 15.1645 14.5534
8230 11 17 9.69944 15.5473 15.0091
8229 11 17 9.77459 16.2498 16.0473
13396 15 21 7.32048 6.02598 23.3931
13395 15 21 8.41665 6.37284 23.0246
13397 15 21 8.28065 5.7979 23.9578
ITEM: TIMESTEP
20400000
ITEM: NUMBER OF ATOMS
96
ITEM: BOX BOUNDS ff ff ff
-3.5000000000000000e+01 3.5000000000000000e+01
-3.5000000000000000e+01 3.5000000000000000e+01
-3.5000000000000000e+01 3.5000000000000000e+01
ITEM: ATOMS id mol type x y z
3616 5 11 -2.88448 -11.6635 -8.68557
9065 11 17 -3.05953 -9.09241 -8.54664
8227 10 16 -2.7353 -10.5682 -8.75269
14756 15 21 -1.81202 -9.75141 -8.20894
3617 5 11 -3.45887 -10.9191 -7.82331
3615 5 11 -3.48147 -10.8764 -7.93546
6741 9 15 -3.57937 -11.5179 -6.71932
6743 9 15 -3.67306 -11.4852 -6.89693
4679 7 13 -2.75925 -11.6015 -5.98746
14760 16 22 -4.49771 -10.7841 -7.47256
6742 9 15 -2.85655 -12.1565 -7.42413
4678 7 13 -2.69317 -10.9495 -6.89273
14755 15 21 -2.01723 -10.866 -8.04711
14757 15 21 -2.07649 -10.915 -7.98275
4680 7 13 -2.65829 -10.8434 -6.96414
9066 11 17 -3.96722 -9.72421 -7.94892
9064 11 17 -3.85441 -9.78216 -7.91169
287 1 7 -4.06063 -8.51575 -7.88698
14758 16 22 -4.5089 -10.7476 -7.41418
2 1 7 -2.98543 -8.21707 -7.32346
14759 16 22 -4.35825 -10.5453 -6.2606
290 2 8 -4.66235 -9.58431 -7.04242
8226 10 16 -2.76434 -9.94935 -7.69572
289 2 8 -3.65549 -10.2727 -6.966
1304 3 9 -3.27011 -10.5436 -5.87265
1302 3 9 -3.32474 -10.593 -6.00261
286 1 7 -3.58351 -9.12189 -7.04383
288 1 7 -3.4105 -9.2102 -7.21702
1 1 7 -2.98212 -8.6681 -6.2079
291 2 8 -3.62133 -10.2591 -6.98422
12419 13 19 -3.71576 -9.52923 -6.00734
12417 13 19 -3.75405 -9.44833 -6.05917
8228 10 16 -2.77004 -10.1001 -7.66675
7288 9 15 -2.70835 -9.79989 -6.49835
3 1 7 -2.53997 -8.59667 -6.26083
7290 9 15 -2.58061 -9.85624 -6.49474
3613 4 10 -1.99566 -10.5169 -6.0855
12420 14 20 -2.19965 -9.1583 -7.29144
12422 14 20 -2.08065 -9.0524 -7.26614
3614 4 10 -1.72643 -10.0674 -7.17921
3612 4 10 -1.73096 -10.1483 -7.19471
12421 14 20 -1.64234 -9.41165 -6.23136
12418 13 19 -3.74811 -8.49548 -5.32097
1303 3 9 -3.80192 -10.0397 -5.03075
7289 9 15 -2.54525 -9.7504 -5.3565
13393 14 20 -13.9902 -16.9478 -0.724014
13392 14 20 -12.86 -16.5152 -0.99274
13394 14 20 -14.122 -15.8534 -1.20021
4338 5 11 12.756 -3.9319 9.00681
11271 13 19 12.2645 -4.43626 10.4239
4337 5 11 12.0364 -3.45342 9.76898
4339 5 11 12.0179 -3.34134 9.73167
4340 6 12 11.0808 -2.82207 9.99973
4342 6 12 11.3124 -2.70074 10.3493
15945 16 22 13.0883 -2.85385 9.22992
15943 16 22 13.0732 -2.85636 9.37167
1300 2 8 11.3764 -3.11032 8.88009
6740 8 14 12.9609 -3.55356 10.1883
6738 8 14 12.9732 -3.54335 10.2127
1699 3 9 12.3647 -2.4333 10.3135
1701 3 9 12.3311 -2.49239 10.3345
1299 2 8 12.0384 -2.23397 9.27157
1301 2 8 12.0869 -2.10239 9.21441
15944 16 22 12.4389 -2.59993 8.30614
4341 6 12 10.826 -1.64839 9.93321
1702 4 10 12.9372 -1.7294 9.64948
1704 4 10 13.0084 -1.75055 9.51477
7291 10 16 11.8839 -1.40916 9.94594
7293 10 16 11.7388 -1.54291 10.0313
7292 10 16 12.789 -1.62098 10.7236
1703 4 10 13.6393 -2.36031 10.41
11272 13 19 11.954 -3.40791 10.9007
11270 13 19 12.0304 -3.4008 10.7986
6739 8 14 13.0225 -3.0221 11.2841
1700 3 9 11.8548 -2.07046 11.3003
9067 12 18 -11.5311 2.00468 -11.5686
9068 12 18 -10.6771 1.20388 -11.3103
6041 8 14 -23.6161 5.12619 -12.8467
6042 8 14 -23.0743 6.05636 -12.3458
6043 8 14 -24.0159 6.25406 -11.5662
9069 12 18 -10.3426 0.237592 -10.7461
11268 12 18 15.6208 13.7322 -10.0881
11269 12 18 14.7724 14.2057 -9.30582
11267 12 18 14.6214 14.0712 -9.59676
6039 7 13 2.26441 25.9939 7.1355
6038 7 13 1.77541 25.354 6.30732
6040 7 13 2.58155 24.907 6.59691
8231 11 17 6.23256 11.9357 15.6548
8229 11 17 6.22156 11.8344 15.6419
4677 6 12 5.42666 12.9012 15.3462
4675 6 12 6.56445 13.0547 14.0615
4676 6 12 6.64294 13.1456 15.2834
8230 11 17 5.52019 12.213 16.4603
13397 15 21 -4.01832 1.31501 23.121
13396 15 21 -2.95994 1.34259 22.6729
13395 15 21 -2.59888 1.70567 23.7213
ITEM: TIMESTEP
20500000
ITEM: NUMBER OF ATOMS
96
ITEM: BOX BOUNDS ff ff ff
-3.5000000000000000e+01 3.5000000000000000e+01
-3.5000000000000000e+01 3.5000000000000000e+01
-3.5000000000000000e+01 3.5000000000000000e+01
ITEM: ATOMS id mol type x y z
12421 14 20 -2.7295 -10.2118 -8.18399
9067 12 18 -11.0038 -3.0847 -9.76781
9069 12 18 -11.3401 -2.83525 -8.47492
9068 12 18 -12.1048 -2.78344 -9.39542
9065 11 17 -2.94865 -11.3924 -7.86358
14758 16 22 -4.55028 -10.9776 -6.74007
14760 16 22 -4.59317 -11.1181 -6.7825
6742 9 15 -4.48215 -11.9684 -6.16014
3616 5 11 -3.137 -12.6928 -7.05947
3615 5 11 -3.38562 -11.5007 -6.81215
3617 5 11 -3.47057 -11.5358 -6.83578
6741 9 15 -3.8033 -11.1445 -5.73364
6743 9 15 -3.82251 -11.1998 -5.70114
14756 15 21 -3.11955 -12.2376 -6.09701
4678 7 13 -2.60938 -11.006 -6.01344
4680 7 13 -2.67161 -11.0009 -6.06216
14757 15 21 -2.34381 -11.9102 -6.9475
14755 15 21 -2.29706 -11.7908 -6.78071
8227 10 16 -1.45672 -10.9547 -7.50527
3613 4 10 -1.61048 -11.1272 -5.46615
14759 16 22 -5.61562 -10.397 -6.75193
9066 11 17 -3.79267 -10.6804 -7.63787
9064 11 17 -3.85291 -10.7293 -7.78184
291 2 8 -3.57919 -10.411 -6.57739
289 2 8 -3.58409 -10.5395 -6.50063
1302 3 9 -3.41724 -10.1197 -5.5339
1304 3 9 -3.36839 -10.1515 -5.42636
287 1 7 -3.98519 -8.7808 -7.11787
290 2 8 -4.47179 -10.259 -5.83178
288 1 7 -3.30297 -9.6946 -7.40962
286 1 7 -3.36385 -9.74607 -7.32364
12418 13 19 -4.50368 -9.8424 -7.07063
12419 13 19 -3.69087 -9.35405 -6.26224
12417 13 19 -3.69764 -9.42313 -6.25491
3 1 7 -2.92829 -8.78977 -6.88803
1 1 7 -3.00722 -8.63942 -6.72865
8228 10 16 -2.59788 -10.6642 -7.203
8226 10 16 -2.64397 -10.6897 -7.18135
3614 4 10 -1.85582 -10.5238 -6.43852
3612 4 10 -1.64797 -10.4708 -6.41823
7290 9 15 -2.59229 -9.72599 -6.29576
7288 9 15 -2.66324 -9.79233 -6.36094
2 1 7 -1.89519 -8.92529 -6.43898
12420 14 20 -2.14537 -9.63452 -7.24844
12422 14 20 -2.22291 -9.60636 -7.34336
6042 8 14 -24.886 -0.137455 -6.3645
6041 8 14 -23.6634 -0.469081 -6.33561
6043 8 14 -24.0785 -0.157873 -7.29285
1303 3 9 -4.04031 -10.8023 -4.66639
4679 7 13 -2.91158 -11.1626 -4.83429
7289 9 15 -2.32183 -10.2373 -5.30894
4338 5 11 9.96181 -3.78515 9.74132
4337 5 11 11.1138 -4.12954 9.67606
4339 5 11 11.1096 -4.24391 9.70703
1299 2 8 12.0696 -3.274 9.29169
1301 2 8 11.9704 -3.38604 9.47113
1300 2 8 10.864 -3.24031 9.02003
1703 4 10 11.5549 -5.03481 10.3908
11272 13 19 10.8147 -4.11976 10.7643
4342 6 12 11.0424 -3.18651 10.1578
1704 4 10 12.1116 -3.89001 10.3438
1702 4 10 11.9527 -4.00465 10.4144
4340 6 12 11.1024 -3.17239 10.2043
1701 3 9 12.0349 -2.7389 10.3526
1699 3 9 12.2555 -2.53843 10.5493
4341 6 12 11.371 -2.25821 9.4409
6740 8 14 10.5572 -2.9005 11.084
6738 8 14 10.3881 -2.9006 11.0744
11270 13 19 10.933 -4.05017 10.7956
11271 13 19 10.8745 -4.92945 11.6092
15943 16 22 11.9112 -4.431 11.3793
7293 10 16 11.5843 -3.13693 11.3075
6739 8 14 10.8215 -3.7567 11.8748
15945 16 22 11.9451 -4.56444 11.4275
7291 10 16 11.5602 -3.16379 11.2042
15944 16 22 12.7985 -3.66351 11.3089
7292 10 16 10.981 -2.48599 12.0947
1700 3 9 11.361 -2.03639 11.1112
13392 14 20 -11.599 -11.6714 13.543
13393 14 20 -11.2067 -12.7292 13.8025
13394 14 20 -10.2124 -13.3596 13.6669
11268 12 18 16.1324 13.594 -10.51
11269 12 18 15.3416 14.0199 -9.69687
11267 12 18 16.3489 14.2123 -9.53838
6038 7 13 11.7477 21.6064 2.571
6039 7 13 12.1642 22.3515 3.3574
6040 7 13 12.3082 23.4884 2.9371
8231 11 17 7.63687 16.7144 10.5598
8230 11 17 7.36195 15.5718 11.0444
8229 11 17 6.31734 15.3369 11.5793
4675 6 12 4.77969 15.1774 17.2725
4677 6 12 5.32136 15.812 18.7893
4676 6 12 5.57273 14.836 18.1256
13395 15 21 5.21871 8.32721 23.7146
13396 15 21 5.51126 7.44721 24.5184
13397 15 21 6.45473 8.11896 24.911
ITEM: TIMESTEP
20600000
ITEM: NUMBER OF ATOMS
96
ITEM: BOX BOUNDS ff ff ff
-3.5000000000000000e+01 3.5000000000000000e+01
-3.5000000000000000e+01 3.5000000000000000e+01
-3.5000000000000000e+01 3.5000000000000000e+01
ITEM: ATOMS id mol type x y z
14758 16 22 -3.93925 -12.3681 -9.42264
14760 16 22 -3.94086 -12.2694 -9.45729
14759 16 22 -3.99515 -12.805 -10.4988
291 2 8 -4.11445 -11.7033 -8.58003
289 2 8 -4.08643 -11.7458 -8.51633
12418 13 19 -4.92881 -11.0529 -8.40966
290 2 8 -4.88665 -12.5698 -8.76548
8226 10 16 -3.04747 -11.008 -8.6237
9064 11 17 -3.61939 -11.0958 -9.54604
9066 11 17 -3.53548 -11.3262 -9.53751
8228 10 16 -3.09709 -10.9594 -8.5744
9065 11 17 -4.04032 -11.6608 -10.496
3617 5 11 -3.13094 -12.0239 -8.7969
287 1 7 -4.69585 -11.4802 -9.4856
3615 5 11 -2.99649 -12.1069 -8.80683
6742 9 15 -3.31307 -13.1036 -9.02975
3616 5 11 -2.18437 -11.4195 -9.33054
286 1 7 -4.23585 -10.498 -8.8684
288 1 7 -4.18153 -10.5382 -8.86249
12420 14 20 -3.48701 -9.95466 -8.09398
3613 4 10 -2.12007 -10.5975 -8.37266
12417 13 19 -3.88883 -10.8313 -7.78877
12419 13 19 -3.91749 -10.8957 -7.92763
1303 3 9 -4.62087 -12.8802 -7.00395
6743 9 15 -3.99317 -12.766 -8.01913
6741 9 15 -3.99506 -12.8627 -8.04016
1304 3 9 -4.53688 -11.8372 -7.51246
1302 3 9 -4.56761 -11.7713 -7.54558
4680 7 13 -3.26025 -11.7844 -7.75669
4678 7 13 -3.37113 -11.8181 -7.73853
4679 7 13 -3.37944 -12.5078 -6.72581
7290 9 15 -3.54614 -11.1867 -6.83059
7288 9 15 -3.59452 -11.2937 -6.83621
14757 15 21 -2.7172 -13.0335 -8.05409
14755 15 21 -2.8494 -12.7557 -7.96149
14756 15 21 -1.76487 -12.5057 -7.6091
8227 10 16 -2.21544 -11.5592 -7.94776
7289 9 15 -2.5214 -11.8452 -6.96738
2 1 7 -4.42063 -9.89265 -7.74236
12422 14 20 -3.2782 -9.96195 -8.02213
12421 14 20 -3.69152 -10.1675 -6.89976
3612 4 10 -2.80501 -10.6828 -7.40337
3614 4 10 -2.77092 -10.5734 -7.36195
3 1 7 -4.67416 -10.6769 -6.93548
1 1 7 -4.64425 -10.6927 -6.87509
6041 8 14 -25.8205 -5.40529 -5.68585
6042 8 14 -26.8594 -6.0372 -5.48474
6043 8 14 -26.2626 -5.17283 -5.98894
4338 5 11 12.0962 -4.42868 10.7021
13393 14 20 -5.46173 -12.8701 12.7624
13394 14 20 -6.63032 -13.1497 12.7788
13392 14 20 -5.07837 -12.3324 11.7012
6739 8 14 12.2246 -6.00846 11.8231
11272 13 19 11.3683 -5.32405 12.275
4337 5 11 12.3421 -4.96338 11.6767
4339 5 11 12.293 -4.84821 11.7391
6740 8 14 12.7395 -5.21545 12.6475
6738 8 14 12.6608 -5.30637 12.6543
11270 13 19 11.3968 -5.29788 12.2706
7292 10 16 11.7729 -5.18916 13.3704
11271 13 19 10.8542 -4.35434 12.81
1703 4 10 13.2429 -4.38039 11.3327
4341 6 12 11.2028 -3.27696 10.9816
1704 4 10 12.208 -3.77345 11.4972
1702 4 10 12.2967 -3.72955 11.665
15945 16 22 13.102 -4.10479 12.348
15943 16 22 13.141 -4.17028 12.4161
4340 6 12 11.2686 -4.2748 11.5932
4342 6 12 11.2155 -4.21604 11.7214
1300 2 8 13.1998 -3.25452 11.7276
1301 2 8 12.4708 -3.21028 12.7432
1699 3 9 11.3749 -3.20017 12.2251
1700 3 9 11.5547 -3.51662 13.3321
1701 3 9 11.4747 -3.01763 12.2069
7291 10 16 11.928 -4.2497 12.6359
7293 10 16 11.8957 -4.34978 12.5553
1299 2 8 12.5222 -3.07793 12.7349
15944 16 22 12.9712 -3.80898 13.55
9068 12 18 -11.2182 2.87537 -12.1515
9067 12 18 -10.9539 3.41685 -13.2102
9069 12 18 -11.5251 2.8089 -11.0402
11269 12 18 16.1533 13.7557 -10.4385
11268 12 18 15.577 14.2265 -9.49377
11267 12 18 16.4856 15.0136 -9.58038
6039 7 13 13.7954 17.0316 2.14773
8229 11 17 3.89429 11.9312 4.44922
8230 11 17 3.96315 11.0013 5.21298
6040 7 13 13.0632 16.9092 3.06758
6038 7 13 14.7469 17.5087 2.7599
8231 11 17 3.90284 12.182 5.59565
4675 6 12 4.80293 11.6969 15.4442
4676 6 12 5.43379 10.8282 15.9206
13397 15 21 7.80239 5.63869 18.1771
13395 15 21 6.95031 7.40246 17.8612
13396 15 21 7.99753 6.81774 17.9274
4677 6 12 5.58648 10.0991 16.8568
ITEM: TIMESTEP
20700000
ITEM: NUMBER OF ATOMS
96
ITEM: BOX BOUNDS ff ff ff
-3.5000000000000000e+01 3.5000000000000000e+01
-3.5000000000000000e+01 3.5000000000000000e+01
-3.5000000000000000e+01 3.5000000000000000e+01
ITEM: ATOMS id mol type x y z
3616 5 11 -5.59698 -11.1317 -8.97959
9064 11 17 -5.86971 -9.82894 -8.89049
9066 11 17 -5.89167 -10.0213 -8.90959
290 2 8 -6.92771 -9.87089 -8.51356
288 1 7 -5.94789 -8.7819 -8.47234
286 1 7 -6.10476 -8.88205 -8.46691
287 1 7 -5.29313 -9.05413 -9.45115
3613 4 10 -5.13876 -8.21679 -8.15666
9065 11 17 -4.79209 -10.0956 -9.08114
8226 10 16 -4.94839 -9.37802 -8.24713
8228 10 16 -5.12902 -9.31742 -8.21807
8227 10 16 -4.39324 -8.68232 -8.96792
3617 5 11 -5.23295 -10.5226 -8.0942
14760 16 22 -6.43323 -10.8491 -8.06578
14758 16 22 -6.44075 -10.7736 -8.02894
6743 9 15 -5.91525 -10.8656 -7.08208
6742 9 15 -4.79324 -10.9741 -6.97641
14759 16 22 -6.91755 -10.0723 -7.15395
6741 9 15 -5.98291 -10.6008 -6.95313
289 2 8 -6.07868 -9.7753 -7.728
291 2 8 -6.00613 -9.78218 -7.70535
12417 13 19 -6.69154 -8.76405 -7.43906
12419 13 19 -6.71345 -8.79733 -7.36949
12420 14 20 -5.61071 -8.87321 -7.39562
12422 14 20 -5.59953 -8.81579 -7.45719
1303 3 9 -7.08723 -9.10828 -6.04893
1302 3 9 -6.1437 -9.5325 -6.66937
1304 3 9 -6.16181 -9.43134 -6.61665
1 1 7 -6.11427 -8.34257 -6.43837
3 1 7 -6.19042 -8.38287 -6.41037
4679 7 13 -5.49912 -10.0615 -6.02213
7289 9 15 -5.90561 -9.01903 -5.44424
3615 5 11 -5.2678 -10.5065 -8.02714
7288 9 15 -5.21496 -8.94316 -6.42878
7290 9 15 -5.16208 -8.90066 -6.32143
4680 7 13 -5.13842 -9.79789 -7.12836
4678 7 13 -5.13846 -9.81792 -7.13298
14755 15 21 -4.17785 -10.0367 -7.63487
14757 15 21 -3.94258 -9.74239 -7.6031
3614 4 10 -4.46288 -8.71918 -7.32652
3612 4 10 -4.45603 -8.76762 -7.42645
14756 15 21 -4.30152 -9.54704 -6.51578
12418 13 19 -5.97556 -7.85306 -7.56033
2 1 7 -7.0018 -7.68495 -6.98851
12421 14 20 -5.14788 -7.92264 -6.86902
4341 6 12 11.8277 -2.06319 13.1242
1703 4 10 12.8393 -1.86252 13.336
4338 5 11 11.9532 -3.87043 13.6621
4339 5 11 12.5267 -2.85098 13.5587
4337 5 11 12.4979 -2.84198 13.5543
6739 8 14 13.0953 -3.7808 14.0633
6740 8 14 12.2836 -3.08064 14.6405
6738 8 14 12.3143 -3.0044 14.5636
15945 16 22 13.4609 -3.03063 14.9849
4342 6 12 11.3682 -2.89921 13.8965
4340 6 12 11.4614 -2.99272 13.8651
15944 16 22 13.8348 -2.97608 13.834
15943 16 22 13.5946 -2.95933 15.0734
11271 13 19 10.6254 -2.07369 15.8833
1700 3 9 11.0207 -1.85894 14.2065
11272 13 19 11.4166 -2.53136 15.0387
11270 13 19 11.4483 -2.44849 15.1173
7291 10 16 12.6458 -2.20091 15.2624
7293 10 16 12.6041 -2.0955 15.2239
1702 4 10 12.0475 -2.02571 14.2148
1704 4 10 12.0512 -1.92878 14.2911
1699 3 9 11.594 -1.30155 15.2171
1701 3 9 11.6871 -1.36846 15.1673
1301 2 8 13.1904 -2.10258 14.3659
1299 2 8 13.2139 -2.11668 14.2668
1300 2 8 14.3705 -2.38477 14.527
13394 14 20 -15.058 -8.32237 18.1332
13393 14 20 -15.1088 -9.33891 18.7338
7292 10 16 11.9825 -1.90183 16.196
13392 14 20 -14.3781 -9.45748 19.74
6041 8 14 -25.7618 0.783184 -8.9771
6042 8 14 -26.7239 0.937792 -8.35122
9069 12 18 -9.63751 1.75739 -9.19277
9067 12 18 -9.28802 1.5902 -9.21364
9068 12 18 -9.1422 2.75833 -8.82723
11268 12 18 16.6691 13.0066 -10.373
11269 12 18 17.7685 13.2606 -10.7483
11267 12 18 17.607 13.6354 -10.1795
6043 8 14 -25.8869 0.586219 -7.55462
6040 7 13 13.7254 23.1942 -2.73471
6038 7 13 13.1801 22.8731 -1.5795
6039 7 13 14.3276 23.2861 -1.68206
4675 6 12 11.9062 12.8098 9.81989
8231 11 17 9.51199 14.3241 8.8665
8229 11 17 10.5039 15.7593 9.44067
8230 11 17 9.44642 15.427 9.3272
4677 6 12 11.4657 13.6081 9.378
4676 6 12 11.646 13.7038 10.5672
13396 15 21 7.04128 2.4351 23.5877
13395 15 21 6.82241 2.56018 22.4391
13397 15 21 7.81718 2.72192 22.7808
ITEM: TIMESTEP
20800000
ITEM: NUMBER OF ATOMS
96
ITEM: BOX BOUNDS ff ff ff
-3.5000000000000000e+01 3.5000000000000000e+01
-3.5000000000000000e+01 3.5000000000000000e+01
-3.5000000000000000e+01 3.5000000000000000e+01
ITEM: ATOMS id mol type x y z
9064 11 17 -3.61545 -11.2321 -7.50604
14760 16 22 -4.27685 -11.6283 -6.70416
14758 16 22 -4.27992 -11.7513 -6.97673
14759 16 22 -4.17334 -12.6141 -6.14273
6743 9 15 -4.22807 -11.541 -5.62577
6741 9 15 -4.12835 -11.5435 -5.68936
3615 5 11 -3.29977 -11.6582 -6.51703
3617 5 11 -3.24206 -11.5663 -6.47887
290 2 8 -5.23533 -10.969 -6.65064
9066 11 17 -3.5746 -11.1249 -7.5628
3616 5 11 -2.46979 -11.5487 -7.41773
14757 15 21 -2.28774 -11.1025 -5.97813
14755 15 21 -2.3249 -11.1976 -6.07494
12418 13 19 -5.60755 -9.98433 -5.92991
287 1 7 -4.67888 -9.17665 -7.98318
9065 11 17 -4.73938 -10.7193 -7.70121
3 1 7 -4.59211 -9.23496 -5.93707
1 1 7 -4.45172 -9.11695 -5.85582
289 2 8 -4.0898 -10.5949 -6.66865
291 2 8 -4.13142 -10.6602 -6.70682
4680 7 13 -3.44104 -10.757 -5.78163
4678 7 13 -3.3827 -10.6602 -5.82948
286 1 7 -3.85284 -9.95858 -7.58151
288 1 7 -3.87157 -9.87214 -7.4792
12417 13 19 -4.79883 -9.61722 -6.80601
12419 13 19 -4.9296 -9.97381 -6.92024
1302 3 9 -4.50988 -10.4027 -5.71854
1304 3 9 -4.5063 -10.4114 -5.69591
2 1 7 -4.13464 -8.85503 -6.94536
12422 14 20 -3.69906 -9.68354 -6.38083
12420 14 20 -3.69032 -9.63621 -6.43204
8226 10 16 -2.93685 -10.4464 -6.86072
8228 10 16 -2.86022 -10.542 -6.83637
12421 14 20 -3.47715 -8.70797 -5.71204
3612 4 10 -2.6419 -9.87591 -5.84648
3614 4 10 -2.53098 -9.667 -6.0267
8227 10 16 -2.68382 -10.3423 -8.03394
3613 4 10 -1.84916 -10.3412 -6.69125
6742 9 15 -3.99277 -12.1066 -4.55284
14756 15 21 -3.11551 -11.6142 -5.18914
1303 3 9 -4.48421 -9.5994 -4.84139
7290 9 15 -3.47839 -9.7054 -5.28151
7288 9 15 -3.49499 -9.71721 -5.33413
4679 7 13 -3.87774 -10.6204 -4.74367
7289 9 15 -2.69228 -10.4943 -4.77
13392 14 20 -12.5678 -14.2556 14.3518
13394 14 20 -12.8116 -14.7259 15.1044
13393 14 20 -11.706 -14.9669 14.8241
15944 16 22 10.1447 -5.48775 14.7011
6739 8 14 10.7327 -4.11963 13.6349
6738 8 14 9.73961 -4.49862 14.1831
6740 8 14 9.78968 -4.50795 14.2242
4342 6 12 9.03255 -3.75555 14.6811
4340 6 12 9.08314 -3.62767 14.5908
1701 3 9 9.77231 -4.35795 15.2902
4341 6 12 9.57165 -3.26975 15.5855
1699 3 9 9.81638 -4.49222 15.3649
1704 4 10 10.1597 -3.51368 14.6413
1702 4 10 10.1776 -3.62878 14.5731
4338 5 11 10.6504 -2.70613 15.2114
11270 13 19 10.689 -5.01021 15.8068
7293 10 16 10.6325 -3.77407 15.6359
1700 3 9 9.13041 -5.23255 14.755
15945 16 22 10.8167 -4.50242 14.7505
15943 16 22 10.8402 -4.48649 14.7664
11272 13 19 10.8499 -4.91739 15.9052
1300 2 8 12.0159 -4.3032 14.3127
7291 10 16 10.8353 -3.78113 15.5495
1301 2 8 11.7272 -4.36709 15.4335
1299 2 8 11.6774 -4.39479 15.429
4339 5 11 11.4172 -3.47761 14.661
4337 5 11 11.2427 -3.52088 14.5161
1703 4 10 9.80496 -2.5299 14.0698
11271 13 19 10.0285 -4.27576 16.4603
7292 10 16 11.3413 -4.17724 16.5902
11268 12 18 14.9459 12.9961 -12.113
11267 12 18 15.8086 12.39 -11.6265
11269 12 18 15.2395 13.5617 -11.1166
9069 12 18 -10.1668 2.64721 -9.31378
9068 12 18 -8.97995 2.88537 -9.09934
9067 12 18 -8.48351 3.24425 -10.0629
6043 8 14 -26.1735 9.65704 -4.51068
6042 8 14 -26.6583 9.5924 -3.44328
6041 8 14 -26.678 8.53355 -2.76341
6038 7 13 10.6059 20.4944 -2.49434
6040 7 13 8.95851 19.6201 -1.56023
6039 7 13 9.83845 20.3993 -1.53038
8229 11 17 -1.30536 10.7513 3.5411
4675 6 12 2.67464 8.79496 4.66333
8231 11 17 -1.63111 11.9727 2.76161
8230 11 17 -2.30558 10.9764 2.80712
4677 6 12 1.82044 9.76232 6.00952
4676 6 12 2.92814 9.2101 5.78284
13396 15 21 -0.158415 7.24075 26.5013
13397 15 21 0.847402 6.85899 26.035
13395 15 21 0.43976 7.76541 27.3865
ITEM: TIMESTEP
20900000
ITEM: NUMBER OF ATOMS
96
ITEM: BOX BOUNDS ff ff ff
-3.5000000000000000e+01 3.5000000000000000e+01
-3.5000000000000000e+01 3.5000000000000000e+01
-3.5000000000000000e+01 3.5000000000000000e+01
ITEM: ATOMS id mol type x y z
9064 11 17 -3.80508 -8.35908 -6.88483
9066 11 17 -3.87089 -8.42683 -6.90153
14758 16 22 -4.57745 -9.11081 -6.18783
14760 16 22 -4.63383 -8.99542 -6.19089
3615 5 11 -3.35272 -8.67011 -5.99436
3617 5 11 -3.25868 -8.62546 -5.97938
9065 11 17 -3.68376 -9.53386 -6.79446
12418 13 19 -5.22745 -8.43463 -5.49719
6742 9 15 -3.4346 -9.74516 -5.45288
14757 15 21 -2.1893 -8.11543 -5.48595
291 2 8 -4.17094 -7.96743 -5.89613
289 2 8 -4.19803 -7.98316 -5.87113
290 2 8 -5.02603 -8.04495 -6.68653
8228 10 16 -3.25018 -7.64825 -6.18652
8226 10 16 -3.16466 -7.60178 -6.24437
8227 10 16 -3.31216 -7.08352 -7.28466
286 1 7 -4.30121 -7.16752 -6.65695
288 1 7 -4.24155 -7.14359 -6.64805
287 1 7 -4.60602 -6.10989 -6.28527
12419 13 19 -5.0093 -7.23163 -5.76023
12421 14 20 -3.47629 -6.21515 -6.45533
12417 13 19 -5.00658 -7.35559 -5.68904
12420 14 20 -3.96828 -6.88192 -5.61672
12422 14 20 -4.00954 -6.89648 -5.63914
3614 4 10 -3.0044 -6.80331 -5.38852
3613 4 10 -2.21718 -6.89722 -6.36488
14755 15 21 -2.29215 -7.80933 -5.64844
6042 8 14 -26.7484 -1.38253 -5.42736
1303 3 9 -4.85287 -8.83837 -4.30988
14759 16 22 -4.95028 -9.49137 -5.10311
6743 9 15 -4.0507 -8.87246 -5.08029
6741 9 15 -4.09628 -8.88037 -5.16682
3616 5 11 -2.88967 -8.75296 -4.86754
4679 7 13 -3.65913 -8.16531 -4.02765
4678 7 13 -3.28542 -7.79132 -5.16879
4680 7 13 -3.34868 -7.82444 -5.13758
1302 3 9 -4.35863 -7.80872 -4.81796
1304 3 9 -4.42541 -7.84187 -4.73131
3612 4 10 -2.79244 -6.77727 -5.37401
2 1 7 -4.44801 -7.30475 -3.76387
7288 9 15 -3.6748 -6.99376 -4.47339
7290 9 15 -3.61384 -6.91418 -4.48038
1 1 7 -4.76757 -6.70894 -4.73561
3 1 7 -4.74964 -6.59469 -4.78993
7289 9 15 -3.61967 -5.9823 -5.19883
14756 15 21 -2.45388 -7.63093 -4.49912
6041 8 14 -26.5035 -1.23846 -4.29829
6043 8 14 -25.7003 -1.71831 -5.11704
13393 14 20 -3.44349 -14.9447 15.5963
13394 14 20 -2.72516 -14.0728 15.1501
13392 14 20 -3.64007 -13.9173 15.0206
1700 3 9 10.4885 -5.72802 13.7423
1701 3 9 9.79963 -5.40754 14.6246
11271 13 19 10.3816 -5.5171 15.6777
11272 13 19 11.0898 -5.68255 14.7375
11270 13 19 11.0236 -5.45124 14.7012
1699 3 9 9.79318 -5.3178 14.6029
6740 8 14 9.67834 -4.26908 14.3472
6738 8 14 9.44869 -4.17562 14.3294
1702 4 10 10.609 -3.57453 14.1911
4341 6 12 9.41676 -4.47949 15.3444
6739 8 14 9.94121 -3.45156 15.2548
1704 4 10 10.7448 -3.59561 14.2054
4337 5 11 10.5518 -4.51308 14.878
4339 5 11 10.5139 -4.46716 14.9539
4340 6 12 10.3555 -4.26465 16.0789
4342 6 12 10.4285 -4.12968 15.9501
7291 10 16 10.6046 -3.12629 15.9407
1703 4 10 10.8916 -4.71568 13.7687
4338 5 11 11.651 -4.50298 14.3785
15945 16 22 11.371 -4.67439 15.6145
15943 16 22 11.3637 -4.68386 15.7208
1299 2 8 11.2509 -3.66658 15.2959
1301 2 8 11.2766 -3.56977 15.1611
7292 10 16 10.5147 -2.68891 14.8815
7293 10 16 10.6392 -2.68057 16.1046
1300 2 8 11.7108 -3.0754 16.2294
15944 16 22 11.3932 -4.0814 16.727
9067 12 18 -9.54206 5.15424 -11.0043
9068 12 18 -9.78257 4.33986 -11.8169
11268 12 18 15.3318 12.6483 -11.9672
11269 12 18 15.9096 11.6985 -11.593
11267 12 18 16.4422 12.6166 -12.0801
9069 12 18 -9.58596 4.7726 -10.6525
6040 7 13 9.99891 23.7694 -1.23749
6039 7 13 9.77354 24.632 -0.505351
6038 7 13 10.8646 24.6898 -0.890726
4675 6 12 2.16183 13.9125 4.13856
4676 6 12 3.15373 14.0957 4.74114
4677 6 12 3.65615 15.0006 4.24997
8231 11 17 -2.13422 9.52568 13.2775
8229 11 17 -1.61915 9.63264 13.1631
8230 11 17 -1.68349 9.47936 14.3714
13397 15 21 2.84315 10.2568 22.1826
13395 15 21 3.08242 10.194 21.7453
13396 15 21 3.62218 11.2416 22.0554
ITEM: TIMESTEP
21000000
ITEM: NUMBER OF ATOMS
96
ITEM: BOX BOUNDS ff ff ff
-3.5000000000000000e+01 3.5000000000000000e+01
-3.5000000000000000e+01 3.5000000000000000e+01
-3.5000000000000000e+01 3.5000000000000000e+01
ITEM: ATOMS id mol type x y z
14758 16 22 -6.7243 -8.65317 -6.14948
14760 16 22 -6.85731 -8.68306 -6.05218
6742 9 15 -6.18786 -9.7718 -5.58349
14759 16 22 -6.86337 -9.0925 -7.18658
3615 5 11 -5.68218 -8.78424 -6.1705
3617 5 11 -5.63787 -8.76914 -6.13519
3616 5 11 -5.35304 -8.75932 -7.26494
8227 10 16 -4.215 -8.55053 -6.19656
14756 15 21 -3.25032 -8.16226 -6.00998
9064 11 17 -6.26401 -7.96336 -6.94275
9066 11 17 -6.30338 -7.92694 -6.9356
9065 11 17 -7.05933 -7.36414 -6.27245
2 1 7 -6.65611 -6.14251 -6.46489
286 1 7 -6.00746 -6.90204 -6.5726
288 1 7 -5.89722 -6.96898 -6.66587
291 2 8 -6.10821 -7.7746 -5.79308
289 2 8 -6.11904 -7.88183 -5.84523
12417 13 19 -6.42565 -6.78432 -5.47573
12419 13 19 -6.42068 -6.72271 -5.58478
1 1 7 -5.50453 -6.09678 -6.13894
3 1 7 -5.51934 -5.98071 -6.10604
287 1 7 -6.90578 -6.95269 -7.34822
1303 3 9 -6.44389 -5.65115 -5.45674
8226 10 16 -5.10469 -7.8133 -6.59184
8228 10 16 -5.20913 -7.90516 -6.53957
3612 4 10 -4.81881 -6.82746 -6.69165
3614 4 10 -4.86752 -6.70366 -6.67633
14755 15 21 -4.2262 -7.43784 -5.85466
14757 15 21 -4.21125 -7.48751 -5.91638
12420 14 20 -5.29101 -7.087 -5.7114
12422 14 20 -5.28939 -7.07545 -5.72273
3613 4 10 -4.5457 -6.43563 -5.53237
6741 9 15 -6.05145 -8.72126 -4.93861
6743 9 15 -6.12803 -8.68115 -5.11236
4680 7 13 -4.89359 -8.11919 -5.35297
4678 7 13 -5.10163 -8.10714 -5.35781
4679 7 13 -4.9936 -9.01761 -4.53859
290 2 8 -7.00332 -7.6359 -5.03433
12418 13 19 -6.54512 -6.5812 -4.33357
7288 9 15 -5.83452 -7.37336 -4.7985
1302 3 9 -5.64299 -6.31341 -4.83939
1304 3 9 -5.6235 -6.18262 -4.89432
7290 9 15 -5.88923 -7.46884 -4.8466
7289 9 15 -5.10061 -7.94922 -4.11518
12421 14 20 -4.90327 -7.00144 -4.61967
13392 14 20 -16.6954 -12.7681 8.04101
13394 14 20 -17.7174 -13.5942 8.46483
13393 14 20 -16.5683 -13.9398 8.14338
11271 13 19 10.6613 -1.65829 14.8057
1701 3 9 12.2707 -0.38106 13.6728
4341 6 12 11.977 -2.54441 14.5041
6738 8 14 11.2604 -0.834375 14.4882
6740 8 14 11.3405 -0.63869 14.4097
4340 6 12 11.9712 -1.43768 13.8574
4342 6 12 11.8271 -1.52429 13.9607
11272 13 19 11.827 -1.59021 15.1809
11270 13 19 11.7838 -1.48014 15.2572
1700 3 9 13.2942 -0.895285 13.8293
1301 2 8 12.7122 -1.75503 14.7131
15943 16 22 12.3718 -0.68063 14.7005
15945 16 22 12.4683 -0.679595 14.6427
1299 2 8 12.7943 -1.69587 14.4818
6739 8 14 11.5761 -0.312277 15.5324
7292 10 16 12.7215 -0.972313 15.6163
1699 3 9 12.2344 -0.347142 13.4741
1300 2 8 13.6651 -2.39392 15.0206
15944 16 22 13.571 -0.530888 14.8459
9067 12 18 -12.1945 2.6222 -14.0777
9069 12 18 -11.7748 2.53967 -11.6402
9068 12 18 -12.0072 2.58577 -12.8945
11267 12 18 15.2733 12.4459 -11.9805
11268 12 18 16.0132 11.9415 -12.8547
11269 12 18 14.8637 12.2384 -12.5133
6043 8 14 -24.7014 5.43675 -4.18356
6042 8 14 -25.6543 6.05354 -3.86508
6041 8 14 -25.5262 5.81225 -5.02463
6038 7 13 5.22542 27.3652 4.79628
6039 7 13 4.31573 27.501 4.17082
6040 7 13 5.41189 27.6564 3.87157
8229 11 17 -2.72754 7.04797 12.1339
8230 11 17 -2.24006 6.61208 11.1322
8231 11 17 -1.47325 6.97478 11.9215
4677 6 12 5.7508 10.576 10.8636
4676 6 12 5.24831 11.6148 11.1722
4675 6 12 4.12591 11.7117 11.0495
7293 10 16 12.9444 0.188986 15.3479
7291 10 16 12.7353 0.229662 15.5184
1704 4 10 13.1095 0.20469 14.1716
4337 5 11 11.8194 0.395178 14.4482
4339 5 11 11.9253 0.226869 14.701
1702 4 10 12.8986 0.241979 14.3025
4338 5 11 12.7171 1.17738 14.7323
1703 4 10 13.757 0.812582 14.9089
13395 15 21 6.37692 13.0977 19.3308
13396 15 21 7.18463 13.9271 19.3318
13397 15 21 7.00724 15.0696 19.6029
ITEM: TIMESTEP
21100000
ITEM: NUMBER OF ATOMS
96
ITEM: BOX BOUNDS ff ff ff
-3.5000000000000000e+01 3.5000000000000000e+01
-3.5000000000000000e+01 3.5000000000000000e+01
-3.5000000000000000e+01 3.5000000000000000e+01
ITEM: ATOMS id mol type x y z
6042 8 14 -25.0636 -8.45235 -5.50529
9065 11 17 -8.64927 -8.68693 -5.42663
9064 11 17 -7.45988 -8.41597 -5.44705
9066 11 17 -7.51441 -8.50089 -5.47771
6041 8 14 -26.0757 -8.05316 -6.16196
12418 13 19 -7.83446 -7.37249 -5.94816
8228 10 16 -6.76384 -7.44298 -6.07502
8226 10 16 -6.63682 -7.49785 -6.04964
287 1 7 -7.16598 -6.34352 -5.66028
8227 10 16 -6.11296 -6.46253 -6.18472
6043 8 14 -26.229 -8.4524 -5.32723
290 2 8 -8.36517 -8.139 -3.63055
14756 15 21 -5.51393 -8.75779 -4.64307
14759 16 22 -7.47842 -9.94804 -4.15864
3617 5 11 -6.78107 -9.04853 -4.6942
3615 5 11 -6.76017 -9.13971 -4.57869
6743 9 15 -7.28482 -8.96922 -3.56213
6741 9 15 -7.20729 -9.00765 -3.63743
14758 16 22 -8.03287 -9.02419 -4.56469
14760 16 22 -8.02741 -8.96791 -4.54884
289 2 8 -7.35332 -8.13403 -4.34479
291 2 8 -7.38809 -8.16256 -4.40969
4680 7 13 -6.38606 -8.36336 -3.83589
4678 7 13 -6.3052 -8.42604 -3.78466
3616 5 11 -5.99399 -9.41325 -3.82146
6742 9 15 -6.42808 -8.95075 -2.80653
1303 3 9 -8.1823 -6.53836 -4.99885
12417 13 19 -8.40859 -7.62873 -4.86303
12419 13 19 -8.26412 -7.67283 -4.84743
14755 15 21 -6.43008 -7.92516 -4.98795
14757 15 21 -6.39949 -8.00049 -4.90712
286 1 7 -7.31586 -7.2815 -5.02976
288 1 7 -7.27868 -7.2825 -5.02586
1302 3 9 -7.83107 -7.0592 -4.03921
1304 3 9 -7.81643 -6.96355 -4.01471
7288 9 15 -7.07182 -7.78046 -3.1917
7290 9 15 -7.19651 -7.71483 -3.27701
12420 14 20 -6.6095 -7.22529 -4.11661
12422 14 20 -6.70808 -7.28136 -4.10633
3612 4 10 -6.21184 -6.92887 -5.19437
3 1 7 -6.8606 -6.27004 -4.40522
1 1 7 -7.17099 -6.28307 -4.51538
2 1 7 -7.03104 -6.62754 -3.32596
4679 7 13 -6.16579 -7.38276 -3.20355
3614 4 10 -6.23592 -6.90557 -5.13844
3613 4 10 -5.6689 -6.60171 -4.13151
12421 14 20 -5.55832 -7.74911 -4.24811
7289 9 15 -7.62729 -8.50599 -2.51662
13393 14 20 -16.2324 -8.21665 1.98404
13392 14 20 -16.3367 -7.99614 0.787272
13394 14 20 -16.1761 -7.78815 3.08255
11271 13 19 7.4971 -1.83252 12.8439
1701 3 9 7.7229 -0.849982 13.3579
1699 3 9 7.80462 -0.790923 13.3085
4341 6 12 6.02583 -0.349277 14.6167
6739 8 14 6.81052 -1.71661 14.9528
4342 6 12 7.18047 -0.60177 14.4239
4340 6 12 7.12499 -0.632357 14.4034
11270 13 19 7.52431 -1.66669 14.0828
11272 13 19 7.64233 -1.74853 14.1364
1301 2 8 7.79735 -1.45448 15.3241
1299 2 8 7.75496 -1.33109 15.28
7293 10 16 7.68197 -0.233731 15.3112
7291 10 16 7.80971 -0.3998 15.4347
6738 8 14 6.71123 -0.721146 15.4429
6740 8 14 6.7355 -0.581983 15.4859
15943 16 22 8.96752 -0.121233 13.5575
1700 3 9 8.84054 -1.36207 13.5967
1704 4 10 8.30889 -0.857479 14.4645
1702 4 10 8.27225 -0.823068 14.4415
1703 4 10 8.81138 -1.95385 14.6017
1300 2 8 8.94467 -1.16952 15.2714
7292 10 16 8.89123 -0.0898874 14.9889
15945 16 22 8.79736 -0.262173 13.6547
9069 12 18 -10.9262 1.41902 -11.2358
9068 12 18 -9.74525 1.15413 -11.361
11269 12 18 14.6104 12.547 -11.8605
11267 12 18 14.7129 12.4835 -11.9879
11268 12 18 14.9275 11.3983 -11.8714
9067 12 18 -9.82728 2.03575 -10.4875
6038 7 13 1.69488 25.217 -1.1623
6039 7 13 1.8276 26.3518 -0.880079
6040 7 13 1.91672 27.5251 -1.11061
8230 11 17 -3.74818 9.80083 10.6352
8229 11 17 -4.59515 9.59218 9.82273
8231 11 17 -3.62623 10.9867 10.3779
4675 6 12 7.01826 15.8503 10.4421
4677 6 12 5.99678 15.9503 8.857
4676 6 12 6.87535 16.4922 9.38329
15944 16 22 8.09758 0.648716 13.299
4337 5 11 7.95674 0.152221 14.1302
4338 5 11 6.90504 0.421708 14.7628
4339 5 11 7.96425 0.0705635 14.1952
13396 15 21 13.4572 12.105 21.2113
13395 15 21 14.1705 11.3443 20.7758
13397 15 21 13.7784 13.1383 21.6596
ITEM: TIMESTEP
21200000
ITEM: NUMBER OF ATOMS
96
ITEM: BOX BOUNDS ff ff ff
-3.5000000000000000e+01 3.5000000000000000e+01
-3.5000000000000000e+01 3.5000000000000000e+01
-3.5000000000000000e+01 3.5000000000000000e+01
ITEM: ATOMS id mol type x y z
14759 16 22 -5.55156 -11.8768 -5.66853
9065 11 17 -4.00581 -11.4988 -6.26575
6041 8 14 -22.6145 -8.59206 -6.19546
12418 13 19 -5.40641 -8.83837 -5.40031
9064 11 17 -4.15795 -10.4085 -5.81486
9066 11 17 -4.12283 -10.3382 -5.84836
3616 5 11 -3.17471 -10.7151 -6.01411
12417 13 19 -5.21359 -10.0635 -5.38831
12419 13 19 -5.24855 -10.0168 -5.60811
287 1 7 -4.70236 -9.69728 -6.64506
286 1 7 -4.35072 -9.26161 -5.50436
288 1 7 -4.40099 -9.25578 -5.51063
8228 10 16 -3.53168 -9.67149 -6.45053
8226 10 16 -3.55552 -9.57568 -6.29796
3613 4 10 -2.86515 -8.56061 -6.62041
3614 4 10 -3.28431 -8.83378 -5.54621
3612 4 10 -3.32356 -8.67327 -5.49984
8227 10 16 -2.49434 -9.54674 -5.87826
14758 16 22 -4.65005 -11.2642 -5.14219
14760 16 22 -4.76299 -11.2334 -5.0891
6742 9 15 -3.07852 -11.152 -3.35159
6743 9 15 -4.18038 -11.0955 -4.05348
6741 9 15 -4.04955 -11.0257 -3.92747
3617 5 11 -3.56811 -11.0257 -4.93298
3615 5 11 -3.53274 -10.9685 -4.93534
6043 8 14 -23.3687 -9.22215 -4.24934
6042 8 14 -22.6619 -9.40757 -5.26211
290 2 8 -5.43028 -10.5355 -4.41111
1 1 7 -4.47914 -8.28332 -4.93463
3 1 7 -4.42336 -8.24871 -5.09317
7289 9 15 -4.48565 -8.69575 -3.68006
289 2 8 -4.3591 -10.1331 -4.75025
1302 3 9 -5.05482 -9.364 -4.4517
1304 3 9 -5.04838 -9.31608 -4.51118
291 2 8 -4.33032 -10.129 -4.6901
14755 15 21 -3.33268 -9.84722 -5.2264
14757 15 21 -3.36542 -9.9093 -5.18991
12420 14 20 -3.90143 -9.15637 -4.48772
12422 14 20 -3.81159 -9.07769 -4.54443
4678 7 13 -3.23837 -10.1174 -4.07568
4680 7 13 -3.38717 -10.2273 -4.10729
7288 9 15 -4.54331 -9.9062 -3.56914
7290 9 15 -4.38057 -9.86628 -3.59857
1303 3 9 -5.31826 -8.17343 -4.16515
12421 14 20 -3.47234 -9.22129 -3.4291
14756 15 21 -2.68114 -9.27699 -4.37589
4679 7 13 -2.48741 -10.4407 -4.85486
2 1 7 -5.20892 -7.31817 -4.87848
13392 14 20 -10.4833 -14.5205 1.8898
13394 14 20 -10.3926 -13.7187 1.47773
13393 14 20 -9.37229 -14.2767 1.6554
1700 3 9 6.88568 -3.93401 13.2595
15944 16 22 7.48974 -3.14292 12.7209
4342 6 12 6.56091 -2.73216 13.3332
4340 6 12 6.67386 -2.76926 13.338
15945 16 22 7.83182 -2.7186 13.7937
1699 3 9 6.53065 -3.41119 14.2194
6739 8 14 5.61332 -3.35747 15.0644
11272 13 19 6.75875 -4.58604 14.7819
6738 8 14 6.65417 -3.72622 15.4435
6740 8 14 6.80874 -3.54394 15.3182
1701 3 9 6.45936 -3.46394 14.2356
11270 13 19 6.7292 -4.57432 14.7065
1301 2 8 7.77759 -4.213 15.2832
1299 2 8 7.62477 -4.225 15.2161
11271 13 19 5.75577 -4.46441 15.3307
1704 4 10 7.56184 -3.76373 14.2633
1702 4 10 7.56804 -3.88872 14.1275
15943 16 22 7.67895 -2.79636 13.8618
4339 5 11 7.77949 -3.00091 14.9921
4338 5 11 7.83365 -3.56033 16.0952
4337 5 11 7.815 -2.81999 15.0617
1703 4 10 8.63369 -3.69917 14.594
4341 6 12 5.93267 -2.2924 14.2271
7291 10 16 6.86866 -2.47338 14.5704
7293 10 16 6.96005 -2.30459 14.4886
7292 10 16 7.15866 -2.28192 15.7111
1300 2 8 6.98246 -4.5022 16.1713
9067 12 18 -10.7276 0.488659 -11.2228
11269 12 18 14.171 12.1035 -12.6129
11268 12 18 15.0211 12.5853 -11.9605
11267 12 18 14.4547 11.7018 -12.4895
9069 12 18 -10.0266 1.6334 -9.18692
9068 12 18 -10.3698 1.1312 -10.2425
6040 7 13 6.66539 18.5659 2.16745
6039 7 13 7.82261 18.6144 2.09432
6038 7 13 7.40865 19.712 2.45443
4677 6 12 -0.540591 8.27854 5.17912
4676 6 12 -0.891394 8.15289 4.02173
4675 6 12 -1.54532 9.13501 3.69976
8230 11 17 -10.0997 7.86372 15.8497
8231 11 17 -9.4751 7.20159 16.6546
8229 11 17 -9.2174 8.16633 16.601
13397 15 21 6.32905 10.6289 18.8996
13395 15 21 7.29211 9.82817 19.216
13396 15 21 6.15457 9.44567 19.109
ITEM: TIMESTEP
21300000
ITEM: NUMBER OF ATOMS
96
ITEM: BOX BOUNDS ff ff ff
-3.5000000000000000e+01 3.5000000000000000e+01
-3.5000000000000000e+01 3.5000000000000000e+01
-3.5000000000000000e+01 3.5000000000000000e+01
ITEM: ATOMS id mol type x y z
6041 8 14 -23.1241 -9.34537 -14.2165
6042 8 14 -22.992 -8.23807 -13.9707
6043 8 14 -23.0965 -7.23489 -14.7525
8227 10 16 -4.87167 -12.5636 -8.30933
8226 10 16 -5.21826 -11.4157 -8.35704
8228 10 16 -5.31701 -11.4121 -8.52208
2 1 7 -5.54145 -10.2365 -8.1742
9067 12 18 -9.79555 -0.416054 -8.13515
14759 16 22 -5.61847 -13.8065 -6.58635
9065 11 17 -5.55666 -13.2529 -7.59643
9066 11 17 -5.57553 -12.0773 -7.58293
287 1 7 -6.34608 -11.2233 -8.00436
9064 11 17 -5.48154 -12.1131 -7.56057
12419 13 19 -6.2483 -11.4988 -6.91592
12417 13 19 -6.16873 -11.4225 -6.88993
14760 16 22 -6.00117 -12.7033 -6.76583
14758 16 22 -5.86098 -12.6615 -6.70623
290 2 8 -6.19486 -11.955 -5.83897
286 1 7 -5.35863 -10.9338 -7.35178
288 1 7 -5.361 -10.9547 -7.32591
291 2 8 -5.18055 -11.8586 -6.4727
289 2 8 -5.24495 -11.7417 -6.50526
6742 9 15 -4.11614 -13.2436 -6.09043
3617 5 11 -4.78498 -12.7774 -7.06741
3616 5 11 -3.65714 -13.0984 -7.34145
3615 5 11 -4.76903 -13.0599 -6.88048
14757 15 21 -4.47348 -11.6856 -7.50961
14755 15 21 -4.47377 -11.8428 -7.47349
4680 7 13 -4.12818 -12.1769 -6.37471
4678 7 13 -4.17649 -12.1096 -6.33914
6743 9 15 -5.211 -12.7125 -5.89237
6741 9 15 -5.10079 -12.7186 -5.90563
7290 9 15 -4.71657 -11.4997 -5.57492
14756 15 21 -3.29607 -11.9769 -7.35106
7288 9 15 -4.70579 -11.429 -5.5027
12422 14 20 -4.42433 -10.8649 -6.51113
12420 14 20 -4.46667 -10.9114 -6.5626
12421 14 20 -3.54568 -11.0114 -5.72746
12418 13 19 -6.31552 -10.3136 -7.23768
1302 3 9 -5.56057 -10.6921 -6.27696
1304 3 9 -5.54171 -10.7634 -6.09693
1303 3 9 -5.54336 -9.61551 -5.84152
1 1 7 -5.10212 -9.88476 -7.07078
3 1 7 -5.16128 -10.0174 -7.09991
7289 9 15 -4.53134 -10.2547 -5.55355
3614 4 10 -4.16399 -10.6738 -7.55411
3612 4 10 -4.24683 -10.6677 -7.6238
3613 4 10 -4.0644 -9.94847 -6.59579
4679 7 13 -4.00371 -12.4751 -5.18215
13392 14 20 -5.58609 -14.0068 8.63033
13394 14 20 -5.78536 -13.7966 10.5452
13393 14 20 -5.83612 -13.221 9.47324
1703 4 10 7.30401 -3.6259 13.4045
6739 8 14 4.96245 -1.60991 13.3136
6740 8 14 5.56214 -2.53992 13.3188
6738 8 14 5.62746 -2.64253 13.3944
15944 16 22 7.11921 -1.96129 13.1003
4338 5 11 6.14458 -1.41944 13.2271
8231 11 17 -4.30703 -4.94756 14.6264
8229 11 17 -3.78454 -4.43663 13.6825
8230 11 17 -4.7675 -5.12615 13.5075
1700 3 9 4.54632 -3.2193 15.1094
1702 4 10 6.11949 -3.56258 13.6358
15945 16 22 6.64848 -2.69254 13.9905
4341 6 12 6.0194 -4.0543 15.0238
4342 6 12 5.51113 -3.05512 14.4008
4340 6 12 5.59169 -2.99669 14.5116
1704 4 10 6.08824 -3.55775 13.5786
7292 10 16 5.55709 -3.24133 15.7812
15943 16 22 6.7319 -2.70929 13.8415
1699 3 9 4.66279 -2.47653 14.0809
1701 3 9 4.68502 -2.41485 14.1593
1301 2 8 4.95221 -1.40251 14.52
7291 10 16 5.19057 -2.20514 15.2068
7293 10 16 5.31859 -2.18864 15.2485
11270 13 19 6.45486 -2.5223 15.0159
11272 13 19 6.41326 -2.53086 15.0364
4339 5 11 5.8086 -1.99358 14.2833
4337 5 11 5.93034 -2.04439 14.187
1299 2 8 6.94737 -1.6954 14.3134
1300 2 8 6.08917 -1.35104 15.0364
11271 13 19 6.53809 -2.38694 16.2508
11267 12 18 14.6338 11.1769 -11.3199
11269 12 18 14.4642 12.1552 -12.2875
11268 12 18 14.1637 10.98 -12.3828
9069 12 18 -10.1814 1.47171 -9.09172
9068 12 18 -9.49837 0.680501 -8.50981
6039 7 13 6.27692 14.2451 -0.395287
6038 7 13 7.1491 14.7224 -1.19964
6040 7 13 6.90087 14.3165 0.631066
4676 6 12 0.560287 11.766 4.7249
4677 6 12 1.67965 11.9444 4.45642
4675 6 12 -0.258618 11.1139 5.38756
13395 15 21 7.10514 10.1252 23.1869
13397 15 21 7.98651 10.1394 23.1209
13396 15 21 7.4078 10.8396 22.2594
ITEM: TIMESTEP
21400000
ITEM: NUMBER OF ATOMS
96
ITEM: BOX BOUNDS ff ff ff
-3.5000000000000000e+01 3.5000000000000000e+01
-3.5000000000000000e+01 3.5000000000000000e+01
-3.5000000000000000e+01 3.5000000000000000e+01
ITEM: ATOMS id mol type x y z
9067 12 18 -9.27237 -1.51373 -9.06047
9068 12 18 -9.10343 -0.3109 -8.93922
9065 11 17 -6.31907 -10.381 -6.71186
287 1 7 -6.6894 -9.67758 -5.98553
288 1 7 -5.90151 -9.21052 -5.39522
9066 11 17 -5.78689 -10.2731 -5.67433
9064 11 17 -5.88602 -10.3798 -5.57693
8226 10 16 -5.48599 -9.62162 -6.36991
8228 10 16 -5.44422 -9.6241 -6.40103
2 1 7 -6.28328 -8.59686 -6.1928
8227 10 16 -5.04986 -10.7535 -6.2125
3613 4 10 -5.25087 -8.54974 -6.83396
3612 4 10 -4.94473 -8.82493 -5.73556
3614 4 10 -4.84988 -8.82623 -5.74132
14755 15 21 -4.75184 -9.8299 -5.46005
3 1 7 -5.52281 -7.91459 -5.53249
6041 8 14 -26.5343 -3.16676 -6.60776
6042 8 14 -27.4168 -2.64114 -6.01079
14759 16 22 -6.46286 -11.7505 -3.96775
14758 16 22 -6.01294 -10.9168 -4.69351
3616 5 11 -5.21441 -11.6309 -4.22955
12419 13 19 -6.57967 -9.78675 -4.87365
286 1 7 -5.87726 -9.14749 -5.3516
12418 13 19 -6.82686 -8.64733 -5.22757
12417 13 19 -6.60665 -9.76717 -4.91082
14760 16 22 -6.35578 -10.7327 -4.45748
290 2 8 -6.42247 -9.97982 -3.83783
1304 3 9 -6.13421 -9.00316 -4.25343
289 2 8 -5.48697 -9.89006 -4.60611
291 2 8 -5.49029 -9.86134 -4.55819
1302 3 9 -6.17719 -8.91709 -4.21812
1303 3 9 -7.30194 -9.30714 -3.84836
1 1 7 -5.70028 -8.08736 -5.26692
14757 15 21 -4.74538 -9.80801 -5.3649
3617 5 11 -4.9633 -10.7539 -5.01435
3615 5 11 -5.01112 -10.7533 -5.00317
14756 15 21 -3.90091 -9.16751 -4.97843
6741 9 15 -5.37302 -10.6306 -3.7778
6743 9 15 -5.22519 -10.6186 -3.76632
4679 7 13 -4.4462 -10.0581 -3.09659
4680 7 13 -4.35858 -10.1132 -4.26263
4678 7 13 -4.31968 -10.1546 -4.28991
7290 9 15 -5.25638 -9.50123 -3.52002
7288 9 15 -5.29271 -9.3292 -3.52729
12420 14 20 -4.87368 -9.00679 -4.71031
12422 14 20 -5.05978 -8.75585 -4.54886
7289 9 15 -4.19298 -9.14872 -3.83316
12421 14 20 -4.43665 -8.02906 -5.21985
6043 8 14 -27.1822 -3.57816 -5.24674
6742 9 15 -5.40475 -10.5904 -2.58775
13392 14 20 -13.7608 -13.7184 15.0818
11271 13 19 4.27886 -4.12815 15.5094
4341 6 12 4.05797 -3.18106 15.4539
11272 13 19 5.1531 -3.35042 15.4266
11270 13 19 5.29168 -3.51192 15.5971
4340 6 12 4.67073 -3.10526 14.4972
4342 6 12 4.63817 -2.81974 14.4595
1703 4 10 5.88459 -3.6671 14.4428
1704 4 10 6.42634 -3.28056 15.3986
1702 4 10 6.41958 -3.13321 15.3943
1699 3 9 4.66258 -2.23649 15.3097
1701 3 9 4.69003 -2.25227 15.3387
6739 8 14 4.85126 -1.78527 14.3054
4338 5 11 4.41028 -1.1082 15.2711
1700 3 9 3.8783 -1.81956 16.085
6738 8 14 5.63302 -2.61667 14.8193
6740 8 14 5.71919 -2.5263 14.6651
1299 2 8 5.60523 -2.56916 15.9335
4337 5 11 5.48319 -1.50738 15.2893
4339 5 11 5.58993 -1.3919 15.3843
1301 2 8 5.6586 -2.49476 16.0248
15943 16 22 6.44862 -2.08385 15.3837
15945 16 22 6.6171 -2.01675 15.3601
13393 14 20 -14.1015 -13.4616 16.2624
13394 14 20 -15.266 -13.8485 16.3969
1300 2 8 4.54293 -2.69823 16.3611
7291 10 16 5.10793 -1.51923 16.4445
7293 10 16 5.09757 -1.58516 16.3397
15944 16 22 6.63181 -2.46289 16.4404
7292 10 16 6.29001 -1.53609 16.3605
11268 12 18 14.1167 11.5422 -12.3745
11269 12 18 14.24 12.0581 -13.4588
11267 12 18 14.5811 12.5916 -12.6784
9069 12 18 -9.57438 0.793172 -8.86809
6040 7 13 10.6202 17.1059 -2.17956
6038 7 13 9.73899 16.6316 -1.27591
6039 7 13 10.7062 17.3656 -1.09436
4675 6 12 -12.3903 14.3646 4.98788
4677 6 12 -11.5648 15.4395 4.81917
4676 6 12 -12.6927 15.469 5.4274
8229 11 17 -11.8005 7.28806 9.4348
8230 11 17 -10.5945 7.19933 9.18231
8231 11 17 -9.74842 6.44473 8.63893
13395 15 21 7.34032 10.41 19.7209
13396 15 21 6.81393 10.1869 20.8037
13397 15 21 6.6938 11.3384 20.5105
ITEM: TIMESTEP
21500000
ITEM: NUMBER OF ATOMS
96
ITEM: BOX BOUNDS ff ff ff
-3.5000000000000000e+01 3.5000000000000000e+01
-3.5000000000000000e+01 3.5000000000000000e+01
-3.5000000000000000e+01 3.5000000000000000e+01
ITEM: ATOMS id mol type x y z
14759 16 22 -6.69071 -12.566 -8.20892
6042 8 14 -24.392 -1.01995 -8.18078
6742 9 15 -6.8844 -13.8903 -7.43231
6743 9 15 -5.9771 -13.8679 -6.68356
6741 9 15 -6.08832 -14.0986 -6.53679
4680 7 13 -7.04663 -13.4694 -6.31388
3615 5 11 -5.97212 -13.5198 -5.53325
9065 11 17 -5.0799 -13.7023 -7.43017
3616 5 11 -4.99062 -14.1459 -6.07782
4679 7 13 -8.04429 -13.0235 -6.72849
14760 16 22 -6.97742 -12.6861 -7.04278
14758 16 22 -6.94647 -12.6271 -7.07481
12417 13 19 -6.27998 -11.7611 -7.00195
12419 13 19 -6.36211 -11.7145 -7.29345
291 2 8 -6.21752 -12.6132 -6.26478
289 2 8 -6.13551 -12.539 -6.2692
290 2 8 -7.25431 -12.245 -5.92618
9064 11 17 -5.79055 -12.746 -7.42572
9066 11 17 -5.93128 -12.8401 -7.38252
1304 3 9 -6.16046 -11.4656 -5.85238
1302 3 9 -6.15531 -11.4391 -5.9398
4678 7 13 -6.9454 -13.2959 -6.24384
2 1 7 -5.78558 -10.78 -6.67429
12422 14 20 -5.48583 -12.3881 -5.50841
12420 14 20 -5.43153 -12.3661 -5.5746
1303 3 9 -7.23546 -11.1508 -6.45279
3617 5 11 -5.94382 -13.446 -5.63423
14756 15 21 -3.93712 -13.3885 -6.49395
287 1 7 -5.21464 -11.9087 -7.78973
14757 15 21 -5.13361 -13.0504 -6.42333
14755 15 21 -5.15275 -13.0674 -6.34947
288 1 7 -5.22372 -11.8222 -6.62967
286 1 7 -5.16166 -11.8165 -6.55889
1 1 7 -5.03072 -11.1773 -5.73242
3 1 7 -5.13749 -11.1643 -5.70191
8226 10 16 -4.56057 -12.6435 -7.32954
8228 10 16 -4.58468 -12.7156 -7.23719
3612 4 10 -4.3143 -12.2823 -5.79855
8227 10 16 -3.8239 -11.8503 -6.86146
3614 4 10 -4.27508 -12.4017 -5.98611
12418 13 19 -6.6251 -10.6003 -7.36553
6041 8 14 -24.4389 -1.81747 -7.34702
7289 9 15 -6.99119 -13.889 -5.08131
7288 9 15 -6.49068 -12.7221 -5.14785
7290 9 15 -6.62847 -12.7199 -5.18199
12421 14 20 -5.72948 -11.656 -4.6654
3613 4 10 -4.78205 -13.2244 -5.20066
13393 14 20 -8.44771 -13.8083 12.5185
13392 14 20 -8.63967 -14.0145 11.3756
13394 14 20 -7.9846 -12.7418 12.1273
6738 8 14 7.12658 -3.60017 12.3629
6740 8 14 7.09138 -3.59059 12.4391
11271 13 19 7.40365 -5.11731 13.4224
1700 3 9 6.1807 -5.28771 13.4517
1699 3 9 6.80093 -4.30949 13.2395
1701 3 9 6.86156 -4.21339 13.2376
6739 8 14 7.15796 -4.79986 12.335
1703 4 10 8.17896 -3.20501 12.5892
1702 4 10 8.09577 -4.35153 13.029
1704 4 10 8.08865 -4.27801 12.999
4340 6 12 7.53862 -3.378 13.4906
4342 6 12 7.63167 -3.3828 13.5303
11272 13 19 6.83685 -4.74477 14.3171
11270 13 19 6.69047 -4.62855 14.267
7292 10 16 5.93899 -3.96609 13.9266
1301 2 8 7.72853 -4.19846 14.169
1299 2 8 7.74105 -4.16583 14.1483
7291 10 16 6.86706 -3.51158 14.4529
7293 10 16 6.86287 -3.38958 14.4452
4341 6 12 6.39696 -3.14223 13.488
4337 5 11 7.95504 -3.19857 14.6163
4339 5 11 7.9462 -3.11516 14.7922
1300 2 8 8.69908 -4.83143 13.7998
15944 16 22 8.94767 -3.96735 14.826
15943 16 22 9.00005 -3.59433 13.6424
15945 16 22 8.59101 -3.60736 13.7431
4338 5 11 7.18249 -2.53328 14.0183
11269 12 18 15.7092 12.0543 -12.6416
11268 12 18 14.9972 11.6539 -11.8456
11267 12 18 15.3602 12.7001 -12.1139
6043 8 14 -24.2556 0.190027 -8.23108
9069 12 18 -9.05186 1.75173 -9.19252
9068 12 18 -8.54643 0.790106 -9.53217
9067 12 18 -7.46369 0.315743 -9.6309
6040 7 13 -1.13937 19.4775 2.16045
6039 7 13 -0.49464 20.3795 2.49914
6038 7 13 0.248484 20.4822 1.62772
4676 6 12 -2.29435 16.3286 5.1308
4677 6 12 -2.49137 16.7523 4.00065
4675 6 12 -2.79297 16.4571 6.25782
8230 11 17 -3.51888 11.9206 12.6266
8231 11 17 -3.29509 12.303 11.5646
8229 11 17 -3.59506 10.9497 13.3345
13396 15 21 10.63 10.1123 22.5303
13395 15 21 11.5662 9.86299 23.2213
13397 15 21 10.4508 11.1216 23.1608
ITEM: TIMESTEP
21600000
ITEM: NUMBER OF ATOMS
96
ITEM: BOX BOUNDS ff ff ff
-3.5000000000000000e+01 3.5000000000000000e+01
-3.5000000000000000e+01 3.5000000000000000e+01
-3.5000000000000000e+01 3.5000000000000000e+01
ITEM: ATOMS id mol type x y z
8226 10 16 -3.37422 -13.8557 -8.23388
8228 10 16 -3.38766 -13.8763 -8.41174
14759 16 22 -4.65337 -13.2305 -8.75909
8227 10 16 -3.49155 -12.7903 -8.79501
287 1 7 -2.22092 -11.392 -8.67432
14756 15 21 -2.30612 -12.3806 -8.80778
14758 16 22 -4.31831 -13.8017 -7.83867
14760 16 22 -4.40045 -13.8299 -7.70195
6742 9 15 -3.79336 -14.7341 -7.4044
4680 7 13 -4.26176 -13.9425 -6.34644
4678 7 13 -4.24713 -14.0356 -6.61288
6741 9 15 -3.45427 -13.6304 -7.21563
6743 9 15 -3.44486 -13.6025 -7.24328
4679 7 13 -3.18893 -14.5446 -6.39511
7289 9 15 -2.07902 -13.5948 -5.65574
3616 5 11 -2.42164 -14.3781 -7.75216
3615 5 11 -2.29541 -13.5553 -6.92009
3617 5 11 -2.37823 -13.593 -6.88617
9065 11 17 -4.07085 -11.5415 -8.03841
286 1 7 -3.10631 -11.9675 -7.99433
288 1 7 -3.06544 -12.027 -8.05002
12418 13 19 -3.13625 -11.0144 -7.49825
9064 11 17 -3.89398 -12.7456 -7.80483
9066 11 17 -3.98928 -12.7753 -7.84719
290 2 8 -5.01955 -12.8052 -7.4368
1303 3 9 -3.45414 -11.0949 -6.21752
289 2 8 -4.11518 -12.8456 -6.59612
291 2 8 -4.22625 -12.8462 -6.52069
12419 13 19 -3.7902 -11.8886 -6.89285
12417 13 19 -3.75625 -11.9222 -7.05211
1304 3 9 -3.36465 -12.2692 -5.96779
1302 3 9 -3.31025 -12.2732 -5.94654
12422 14 20 -3.03713 -12.7325 -6.95869
12420 14 20 -3.03315 -12.7008 -7.07138
7290 9 15 -3.13979 -13.3935 -6.15647
7288 9 15 -3.24345 -13.4311 -6.09234
3613 4 10 -2.00405 -11.131 -7.45464
14755 15 21 -2.67117 -13.1607 -8.01013
14757 15 21 -2.68449 -12.989 -7.94405
3 1 7 -2.58131 -11.7964 -6.73504
1 1 7 -2.6284 -11.762 -6.81789
12421 14 20 -2.17112 -12.7373 -6.17903
3614 4 10 -1.87238 -12.3919 -7.38924
3612 4 10 -1.91013 -12.3294 -7.30673
2 1 7 -1.43706 -11.733 -6.45997
13392 14 20 -12.356 -12.7568 10.1908
8229 11 17 -0.359995 -0.0769015 9.92535
13394 14 20 -11.9219 -13.3596 10.8715
13393 14 20 -12.0908 -12.2291 11.2562
4339 5 11 7.8811 -3.65261 12.2137
4337 5 11 7.62926 -3.85767 12.2734
6738 8 14 6.62846 -3.67086 12.7961
6740 8 14 6.72032 -3.66672 12.7442
1700 3 9 7.16346 -4.95291 12.3353
6739 8 14 6.41123 -4.67778 13.2687
7292 10 16 6.00108 -2.84406 12.3222
4338 5 11 7.04119 -2.78935 12.3224
1701 3 9 7.53799 -4.23218 13.3497
1699 3 9 7.42394 -4.27096 13.2594
15943 16 22 7.6685 -3.13625 13.1337
15945 16 22 7.56226 -3.15131 13.3643
1704 4 10 8.32462 -4.68237 12.3909
1703 4 10 8.56106 -3.81718 13.2096
7291 10 16 6.43235 -2.66586 13.3882
7293 10 16 6.54109 -2.51634 13.2385
15944 16 22 7.55437 -2.00468 12.995
11271 13 19 6.0263 -4.68281 14.435
1300 2 8 7.19047 -4.17926 15.1655
11270 13 19 6.63273 -3.72561 13.9501
11272 13 19 6.54723 -3.71172 13.9469
4340 6 12 7.45756 -2.74945 14.3542
4342 6 12 7.21145 -2.76428 14.5029
1299 2 8 7.77938 -3.7859 14.2183
1301 2 8 7.84529 -3.76949 14.2559
1702 4 10 8.792 -3.37537 14.3766
4341 6 12 7.02267 -1.71628 13.958
11268 12 18 15.2595 11.9845 -13.6266
11267 12 18 15.944 12.3922 -12.82
11269 12 18 14.553 11.1321 -13.1469
9069 12 18 -9.65727 0.24174 -9.0912
9068 12 18 -10.3157 0.782699 -9.97579
9067 12 18 -9.2817 0.524134 -9.2285
6042 8 14 -19.02 3.89508 -8.10616
6043 8 14 -19.6445 3.10623 -8.58675
6041 8 14 -18.0585 4.6387 -7.87627
4675 6 12 -11.3683 8.79812 2.37746
4677 6 12 -13.1439 7.66732 2.98669
4676 6 12 -12.4665 8.58923 2.70404
6040 7 13 -0.00707029 15.7407 3.833
6039 7 13 -0.538189 16.0861 4.85922
6038 7 13 -1.42788 16.8418 4.71131
8231 11 17 -0.922212 1.82774 10.1117
8230 11 17 -0.745538 0.771539 10.7316
13397 15 21 -5.96955 15.2885 16.8862
13395 15 21 -6.07717 14.0126 17.16
13396 15 21 -6.81386 14.7926 17.5529
ITEM: TIMESTEP
21700000
ITEM: NUMBER OF ATOMS
96
ITEM: BOX BOUNDS ff ff ff
-3.5000000000000000e+01 3.5000000000000000e+01
-3.5000000000000000e+01 3.5000000000000000e+01
-3.5000000000000000e+01 3.5000000000000000e+01
ITEM: ATOMS id mol type x y z
8228 10 16 -2.55821 -14.028 -8.10302
14759 16 22 -3.18937 -15.2456 -8.00557
290 2 8 -4.1049 -15.3962 -7.03266
289 2 8 -3.4974 -14.893 -6.09582
291 2 8 -3.5696 -14.9454 -5.9943
12417 13 19 -3.79808 -13.8721 -6.56292
12419 13 19 -3.90745 -13.8686 -6.58133
12422 14 20 -2.77361 -13.9418 -6.12188
4680 7 13 -2.97285 -15.8295 -5.49377
1302 3 9 -3.74028 -13.9765 -5.38834
1304 3 9 -3.6849 -13.9663 -5.43755
9064 11 17 -3.06735 -14.5062 -7.14962
9066 11 17 -3.07074 -14.5101 -7.0683
12420 14 20 -2.84746 -13.9019 -6.10497
14758 16 22 -3.04788 -15.7225 -6.91228
14760 16 22 -3.06054 -15.7518 -6.91674
9065 11 17 -3.71276 -13.7875 -7.8673
8227 10 16 -2.17065 -15.0194 -7.47236
6741 9 15 -2.4298 -14.93 -6.31768
6743 9 15 -2.41969 -14.9612 -6.31938
14756 15 21 -1.31221 -14.8366 -6.41339
14757 15 21 -2.05097 -14.0494 -6.93408
14755 15 21 -1.98233 -14.0012 -7.05656
3617 5 11 -1.78966 -13.9029 -5.73437
3615 5 11 -1.68584 -13.9783 -5.78542
8226 10 16 -2.52178 -14.0641 -7.94145
12418 13 19 -4.74002 -13.3081 -6.12219
1 1 7 -3.53659 -12.9666 -6.06721
3 1 7 -3.61066 -12.9008 -5.95111
287 1 7 -4.09894 -12.8847 -7.07488
286 1 7 -2.96517 -13.431 -7.13
288 1 7 -2.99513 -13.4492 -7.16542
2 1 7 -2.91513 -12.1496 -5.5893
3613 4 10 -2.00429 -12.5123 -7.51708
3612 4 10 -2.23509 -13.0567 -6.48671
3614 4 10 -2.27763 -12.8655 -6.37415
3616 5 11 -1.26542 -12.8534 -5.80578
4679 7 13 -3.49374 -15.0637 -4.86221
7289 9 15 -2.88224 -13.9405 -4.33851
4678 7 13 -2.57962 -15.6647 -5.36596
7290 9 15 -2.68464 -14.5723 -5.338
7288 9 15 -2.62258 -14.4919 -5.27105
6742 9 15 -1.72849 -15.0521 -5.338
1303 3 9 -3.61897 -12.999 -4.74049
12421 14 20 -2.55944 -13.152 -5.26096
1703 4 10 8.73316 -3.54465 12.5197
15945 16 22 7.32437 -0.518372 12.6234
1699 3 9 6.89917 -1.37057 13.1101
1701 3 9 7.03537 -1.42424 12.9963
6738 8 14 7.13891 -1.41959 11.8725
6740 8 14 7.24769 -1.36519 11.9255
15943 16 22 7.27885 -0.468838 12.6253
1700 3 9 6.11222 -0.990728 12.37
7292 10 16 7.30347 -2.37387 12.4742
4337 5 11 8.07586 -1.52921 12.6045
4340 6 12 8.27375 -0.407677 12.0824
4342 6 12 8.28105 -0.435596 12.0145
4341 6 12 8.86338 -0.676133 13.1391
4338 5 11 9.00464 -1.35127 11.9359
4339 5 11 8.08112 -1.32735 12.653
1702 4 10 8.76759 -2.36346 12.3778
1704 4 10 8.60638 -2.40835 12.3616
1301 2 8 8.93391 -1.7709 13.3289
1299 2 8 8.87358 -1.78767 13.2624
6739 8 14 8.17092 -1.87017 11.4503
15944 16 22 6.81302 -0.48353 13.7452
11272 13 19 7.87646 -0.970451 13.6374
11270 13 19 7.86752 -0.891824 13.6265
7291 10 16 7.78569 -2.03483 13.5294
7293 10 16 7.84499 -2.17991 13.5349
11271 13 19 6.94497 -1.6551 14.1167
1300 2 8 8.42124 -2.00403 14.4275
13392 14 20 -14.3196 -13.681 19.7312
13394 14 20 -13.6965 -13.7328 19.6014
13393 14 20 -13.6896 -14.3503 20.5519
11268 12 18 14.7351 11.8177 -12.9878
11267 12 18 14.2862 12.4546 -11.9972
11269 12 18 15.9583 12.0523 -13.2155
9068 12 18 -9.33429 0.786912 -8.57156
9067 12 18 -9.25715 0.122745 -9.59661
6043 8 14 -22.4625 7.00275 -10.6732
6041 8 14 -23.2536 6.19929 -9.60426
6042 8 14 -22.3627 7.02727 -9.56607
9069 12 18 -8.63548 0.565807 -7.57335
6040 7 13 1.808 14.5349 0.722405
6039 7 13 2.34989 15.6601 1.05984
6038 7 13 3.55801 15.8877 1.06425
4676 6 12 -0.438319 5.33766 7.75706
4677 6 12 -1.00091 4.27469 8.06039
4675 6 12 -1.15211 4.87468 8.63219
8231 11 17 1.17336 14.9022 15.7499
8229 11 17 2.62457 13.7148 15.7144
8230 11 17 1.55579 13.8536 15.3392
13395 15 21 1.49233 12.4623 23.2812
13397 15 21 0.769453 13.9633 23.7014
13396 15 21 1.88072 13.6238 23.4261
ITEM: TIMESTEP
21800000
ITEM: NUMBER OF ATOMS
96
ITEM: BOX BOUNDS ff ff ff
-3.5000000000000000e+01 3.5000000000000000e+01
-3.5000000000000000e+01 3.5000000000000000e+01
-3.5000000000000000e+01 3.5000000000000000e+01
ITEM: ATOMS id mol type x y z
9065 11 17 -6.20631 -14.7254 -6.45195
8227 10 16 -6.52534 -13.7852 -5.75612
8228 10 16 -5.47554 -14.0907 -6.12283
8226 10 16 -5.44073 -14.0433 -6.2002
14760 16 22 -5.1506 -15.2262 -5.81262
14756 15 21 -4.24952 -14.3462 -5.89722
14758 16 22 -5.14432 -15.2017 -5.76033
3616 5 11 -3.89345 -15.5639 -6.02355
3613 4 10 -5.61573 -12.9397 -5.77415
3612 4 10 -4.5596 -13.3422 -5.41947
9066 11 17 -6.0347 -14.7094 -5.25957
9064 11 17 -6.16924 -14.6885 -5.22159
286 1 7 -5.75066 -13.6391 -4.91364
288 1 7 -5.78348 -13.6335 -4.95519
4679 7 13 -6.42666 -14.2366 -3.2342
289 2 8 -5.71315 -14.4759 -4.0904
291 2 8 -5.73599 -14.4938 -4.10113
290 2 8 -6.71252 -13.9361 -4.52151
14759 16 22 -5.44238 -15.4337 -4.64039
6742 9 15 -5.69175 -15.4622 -3.54326
4680 7 13 -5.26643 -14.2488 -3.1539
14757 15 21 -5.05915 -14.4545 -5.00654
14755 15 21 -4.86024 -14.4826 -4.93141
3615 5 11 -4.26921 -15.4267 -4.91869
4678 7 13 -5.24458 -14.0589 -3.16653
3617 5 11 -4.39434 -15.4549 -4.93386
6743 9 15 -4.75788 -14.8823 -3.87157
6741 9 15 -4.58502 -14.9447 -3.85461
12421 14 20 -3.90747 -14.1934 -4.67708
7289 9 15 -4.33055 -14.6739 -2.76428
7288 9 15 -4.05748 -13.7004 -3.36215
7290 9 15 -4.05547 -13.7529 -3.40225
12422 14 20 -4.86415 -13.7592 -4.18458
12420 14 20 -4.91926 -13.8002 -4.20636
287 1 7 -6.42758 -12.6716 -4.64397
12417 13 19 -5.9353 -13.3329 -3.83192
12419 13 19 -5.94021 -13.2975 -3.82189
3614 4 10 -4.62786 -13.4459 -5.30487
3 1 7 -5.2426 -12.7664 -4.54745
2 1 7 -4.08944 -13.1075 -4.32198
1 1 7 -5.17757 -12.6594 -4.58115
1302 3 9 -4.98819 -12.9953 -3.38972
1304 3 9 -5.02314 -12.9892 -3.36286
12418 13 19 -6.00417 -13.4135 -2.63359
1303 3 9 -4.6442 -13.4232 -2.26757
1300 2 8 6.84839 -1.95551 7.91602
1700 3 9 5.98699 -3.09734 9.26741
4337 5 11 6.9709 -3.51714 9.50858
4339 5 11 7.08209 -3.54938 9.57722
4338 5 11 7.05509 -4.06593 10.621
1301 2 8 6.86999 -2.85424 8.70765
1299 2 8 6.96439 -2.85157 8.70889
1704 4 10 7.83282 -2.74891 9.40361
7291 10 16 6.44531 -3.17198 10.4962
11272 13 19 7.59065 -2.9731 10.4688
11270 13 19 7.43236 -2.98591 10.4704
7293 10 16 6.3753 -3.18685 10.4454
1699 3 9 6.87596 -2.42944 9.66145
4676 6 12 6.00535 -1.11119 10.6852
4341 6 12 6.27314 -1.81304 8.92479
4342 6 12 6.74574 -1.2703 9.81813
6740 8 14 7.46127 -1.72029 9.0672
6738 8 14 7.46247 -1.9002 8.91134
1701 3 9 6.84683 -2.39689 9.67004
4340 6 12 6.68645 -1.29766 9.96595
1703 4 10 7.68598 -1.78671 10.119
4675 6 12 5.70099 -2.02778 9.95504
4677 6 12 5.85599 -2.04497 9.99663
15945 16 22 6.74686 -2.06813 10.7167
1702 4 10 8.14446 -2.5933 9.42321
6739 8 14 8.56554 -1.53149 9.31998
7292 10 16 5.68922 -2.38569 11.0484
11271 13 19 7.6965 -2.49154 11.534
15944 16 22 7.53604 -1.29096 11.0887
15943 16 22 6.7408 -2.18378 10.9021
13394 14 20 -12.6201 -12.1301 18.4853
13392 14 20 -13.3317 -12.8722 17.4469
13393 14 20 -12.6804 -13.2448 18.3584
6041 8 14 -21.8865 11.032 -13.6646
6043 8 14 -21.4557 9.88976 -13.1384
6042 8 14 -21.4748 10.9231 -12.5346
11268 12 18 15.0795 12.2404 -13.2747
11267 12 18 14.2368 11.439 -13.0161
11269 12 18 14.4756 11.5531 -12.4391
9069 12 18 -8.43709 0.318673 -7.45117
9068 12 18 -8.063 1.30496 -6.82726
9067 12 18 -7.35469 2.31324 -7.08338
6038 7 13 -3.25042 26.286 4.73107
6040 7 13 -3.70576 26.334 4.71136
6039 7 13 -3.70286 26.6328 5.85282
8230 11 17 8.00022 12.4557 17.415
8231 11 17 7.46173 12.4658 18.4362
8229 11 17 8.87595 12.2611 18.1942
13397 15 21 2.6263 15.2041 20.8282
13395 15 21 3.95299 14.2337 22.2878
13396 15 21 3.09276 15.0693 21.8902
ITEM: TIMESTEP
21900000
ITEM: NUMBER OF ATOMS
96
ITEM: BOX BOUNDS ff ff ff
-3.5000000000000000e+01 3.5000000000000000e+01
-3.5000000000000000e+01 3.5000000000000000e+01
-3.5000000000000000e+01 3.5000000000000000e+01
ITEM: ATOMS id mol type x y z
9067 12 18 -9.89047 -0.787239 -9.41589
9069 12 18 -8.85109 -0.474374 -8.36315
9068 12 18 -8.68705 -0.835509 -9.44821
290 2 8 -6.24235 -14.3568 -6.44843
8227 10 16 -5.38593 -14.3936 -8.06311
12417 13 19 -5.62699 -13.5787 -5.87358
12419 13 19 -5.63628 -13.5327 -5.85322
3616 5 11 -5.3866 -15.6629 -6.17645
14759 16 22 -3.83123 -15.3549 -7.37208
9064 11 17 -5.03647 -14.9846 -7.20037
9065 11 17 -4.29524 -15.3537 -6.27897
9066 11 17 -5.13897 -15.1025 -7.12791
289 2 8 -5.14045 -14.5667 -6.01905
291 2 8 -5.08683 -14.6431 -6.14727
6742 9 15 -3.21058 -14.9517 -6.38385
14757 15 21 -4.11086 -14.3357 -6.73493
14755 15 21 -4.11704 -14.3516 -6.77644
6743 9 15 -3.9447 -14.6572 -5.44644
6741 9 15 -3.99434 -14.5413 -5.57887
14756 15 21 -3.13179 -14.251 -7.47718
12421 14 20 -3.38369 -13.5461 -6.21399
14760 16 22 -4.21185 -14.4049 -7.91333
14758 16 22 -4.40015 -14.2805 -7.73004
288 1 7 -5.17687 -13.8779 -6.90945
12420 14 20 -4.55477 -13.6283 -5.79281
12422 14 20 -4.51005 -13.6076 -5.90236
286 1 7 -5.22065 -13.8852 -6.96699
287 1 7 -5.82298 -12.8234 -7.00158
1303 3 9 -5.87857 -12.4679 -5.81179
3612 4 10 -4.12017 -13.3567 -7.15953
3614 4 10 -4.20702 -13.2625 -7.12018
8226 10 16 -4.93281 -13.2829 -7.94165
8228 10 16 -4.90544 -13.2546 -7.89625
3 1 7 -4.89794 -12.6667 -6.28663
1 1 7 -4.89544 -12.6683 -6.26401
3613 4 10 -3.68317 -12.2903 -6.65324
2 1 7 -3.89069 -12.6849 -5.60503
12418 13 19 -6.1274 -14.343 -5.12947
4679 7 13 -5.85064 -14.0313 -4.15787
3617 5 11 -4.98591 -15.2049 -5.1406
3615 5 11 -4.9468 -15.1609 -5.17533
4680 7 13 -4.97562 -14.1422 -5.02742
4678 7 13 -4.97506 -14.0509 -4.94613
7290 9 15 -4.18152 -14.595 -4.21609
7289 9 15 -3.90309 -13.6403 -4.90927
7288 9 15 -4.20388 -14.6647 -4.37689
1304 3 9 -5.07028 -12.9622 -5.02711
1302 3 9 -5.03769 -12.9086 -5.12466
7293 10 16 3.90184 -0.407211 10.665
7291 10 16 3.80344 -0.570495 10.5953
4341 6 12 4.68516 -0.491231 9.16766
4342 6 12 4.92178 -0.24826 10.3322
4340 6 12 4.85732 -0.230358 10.2338
1699 3 9 3.75396 -0.0368365 9.55989
1703 4 10 5.43036 -0.247593 8.5846
1704 4 10 5.98296 -0.1591 9.66867
11270 13 19 4.89001 -0.109306 11.3105
7292 10 16 4.81878 -1.12191 11.0015
11272 13 19 4.81463 -0.122738 11.4233
1300 2 8 5.77497 -0.630324 10.851
13394 14 20 -10.6753 -16.7614 18.4274
13393 14 20 -10.1044 -17.5104 19.3052
13392 14 20 -9.04628 -17.5421 19.7775
11267 12 18 14.0259 12.4612 -13.6155
6041 8 14 -24.9283 8.52283 -12.2482
6042 8 14 -23.8886 8.47393 -11.6087
11269 12 18 13.4324 13.3873 -11.8383
11268 12 18 13.8609 12.4403 -12.5026
6043 8 14 -24.1476 8.19124 -10.4423
1701 3 9 3.88689 0.00684516 9.58083
6738 8 14 4.99468 0.569671 9.47141
1700 3 9 4.42516 0.420521 8.58348
4338 5 11 5.05331 1.67627 9.04259
6740 8 14 5.03475 0.543793 9.63106
4675 6 12 4.04769 1.11218 9.61021
4677 6 12 3.98162 1.11074 9.54282
4337 5 11 4.87108 1.51041 10.2422
4339 5 11 4.86215 1.47173 10.2953
15943 16 22 4.21397 0.556314 10.5651
4676 6 12 3.2014 0.501552 10.1618
15944 16 22 3.64943 1.64009 10.5528
1702 4 10 5.94081 0.0198607 9.62101
6739 8 14 5.99674 1.28138 9.65183
1299 2 8 5.46574 0.534902 10.6823
1301 2 8 5.53085 0.545874 10.7036
6040 7 13 -6.69166 23.6966 10.754
6038 7 13 -7.29839 25.1143 10.0402
11271 13 19 3.70031 0.196438 11.6289
15945 16 22 4.32997 0.606023 10.8147
6039 7 13 -7.00042 24.8665 11.0875
8230 11 17 10.6543 17.8357 13.6021
8231 11 17 11.7042 17.2309 13.6147
8229 11 17 10.5379 18.8872 14.2558
13397 15 21 -5.97195 14.0323 21.3405
13396 15 21 -5.18569 14.1228 20.5567
13395 15 21 -4.41448 13.9954 21.4764
ITEM: TIMESTEP
22000000
ITEM: NUMBER OF ATOMS
96
ITEM: BOX BOUNDS ff ff ff
-3.5000000000000000e+01 3.5000000000000000e+01
-3.5000000000000000e+01 3.5000000000000000e+01
-3.5000000000000000e+01 3.5000000000000000e+01
ITEM: ATOMS id mol type x y z
9069 12 18 -11.2033 -0.400149 -10.2546
287 1 7 -5.04201 -12.1947 -5.87315
14759 16 22 -3.95798 -12.1371 -6.3706
2 1 7 -4.28844 -10.8924 -5.91228
8226 10 16 -3.03982 -11.5255 -5.77516
8228 10 16 -3.13532 -11.5048 -5.82906
14758 16 22 -3.16623 -12.7582 -5.70386
14760 16 22 -3.32166 -12.9146 -5.7817
9066 11 17 -4.47981 -13.0619 -5.47024
8227 10 16 -2.83581 -12.1796 -6.77947
3613 4 10 -2.11302 -12.0818 -5.69076
3616 5 11 -5.70922 -14.0081 -3.96149
9065 11 17 -3.91475 -14.0504 -4.86447
3615 5 11 -4.77033 -13.468 -4.31931
3617 5 11 -4.63249 -13.4661 -4.28014
290 2 8 -5.59443 -12.8046 -3.74531
12418 13 19 -5.82828 -11.7803 -4.67389
9064 11 17 -4.35032 -13.0442 -5.34222
288 1 7 -4.00384 -11.9953 -5.30743
6742 9 15 -4.7989 -13.2337 -2.85389
4680 7 13 -5.17132 -11.6501 -3.75284
4678 7 13 -4.91395 -11.6328 -3.77683
291 2 8 -4.94616 -12.3513 -4.63162
289 2 8 -4.82021 -12.4342 -4.63578
14755 15 21 -3.5619 -12.8837 -4.69046
14757 15 21 -3.6321 -12.899 -4.66109
286 1 7 -3.90894 -12.0746 -5.30079
3 1 7 -3.58 -10.9603 -4.98242
12417 13 19 -4.74964 -11.371 -4.86203
12419 13 19 -4.70114 -11.3837 -4.86573
6741 9 15 -4.37792 -12.5325 -3.63583
3612 4 10 -2.86143 -11.9624 -4.77419
3614 4 10 -2.81954 -11.8218 -4.71058
12420 14 20 -3.90543 -11.7056 -4.22906
12422 14 20 -3.94749 -11.7043 -4.26613
12421 14 20 -3.08165 -10.8228 -3.97429
1 1 7 -3.52831 -10.8585 -4.98977
7289 9 15 -3.17497 -12.1308 -3.46812
6743 9 15 -4.25542 -12.5468 -3.64816
7288 9 15 -4.14667 -11.5856 -2.93016
7290 9 15 -4.17186 -11.587 -3.03527
14756 15 21 -2.42728 -13.0067 -4.88514
4679 7 13 -5.59008 -10.749 -4.33437
1302 3 9 -4.37443 -10.6535 -4.01369
1304 3 9 -4.36424 -10.757 -4.05231
1303 3 9 -4.29685 -10.1039 -5.05417
11271 13 19 6.08343 -0.0660655 9.90876
1704 4 10 6.89493 -0.338568 10.6523
1702 4 10 7.13883 -0.160118 10.847
4340 6 12 6.62687 -0.289157 12.0237
4342 6 12 6.6458 -0.375627 11.9413
13393 14 20 -3.41218 -8.20869 15.2694
13394 14 20 -2.30684 -8.62344 15.7018
13392 14 20 -4.42165 -7.65012 15.5104
11268 12 18 14.9053 11.3838 -14.3584
9068 12 18 -11.6972 0.567112 -10.8739
11269 12 18 15.4143 11.7854 -13.2876
11267 12 18 15.1632 11.9831 -13.4289
9067 12 18 -10.7337 1.02461 -10.37
6042 8 14 -26.9234 6.58012 -5.76644
6041 8 14 -27.458 5.54759 -5.27809
6043 8 14 -26.0682 7.45004 -5.35423
6040 7 13 2.74597 21.9546 7.48054
1703 4 10 7.28615 0.264871 9.743
1700 3 9 5.44711 0.786198 10.3178
6739 8 14 5.90003 1.86178 10.0291
6738 8 14 6.61866 0.992008 10.3808
6740 8 14 6.6007 0.956793 10.4407
4338 5 11 7.6433 1.54613 9.94307
6039 7 13 2.3506 22.8626 8.11336
6038 7 13 2.04811 23.4157 9.10617
7291 10 16 4.97043 0.349797 11.5117
4341 6 12 7.75109 0.0765797 11.7629
15944 16 22 6.7745 0.735825 12.7125
1301 2 8 7.67028 0.811561 10.8105
11270 13 19 6.05868 0.314375 11.0741
4339 5 11 7.18293 1.80884 11.0087
4337 5 11 6.89742 1.95405 10.7789
7293 10 16 5.99922 1.35669 13.2283
1701 3 9 5.94412 1.37793 11.2483
1699 3 9 5.91339 1.3562 11.2347
4676 6 12 6.18808 2.48526 11.3852
4677 6 12 6.60471 1.72716 12.1976
4675 6 12 6.58402 1.74264 12.1813
7292 10 16 5.86793 0.717634 12.1499
15943 16 22 6.9292 0.750967 11.5831
15945 16 22 6.83771 0.782664 11.5018
11272 13 19 5.91333 0.248157 11.078
1300 2 8 7.78129 1.35332 11.8699
1299 2 8 7.77837 0.764281 10.7743
8229 11 17 11.308 10.2271 12.8533
8230 11 17 12.1365 9.53926 13.3852
8231 11 17 11.6186 8.98493 12.4595
13395 15 21 -0.872633 20.9852 19.14
13397 15 21 -1.16432 21.7625 18.9038
13396 15 21 0.0444785 21.8402 18.9448
ITEM: TIMESTEP
22100000
ITEM: NUMBER OF ATOMS
96
ITEM: BOX BOUNDS ff ff ff
-3.5000000000000000e+01 3.5000000000000000e+01
-3.5000000000000000e+01 3.5000000000000000e+01
-3.5000000000000000e+01 3.5000000000000000e+01
ITEM: ATOMS id mol type x y z
9068 12 18 -10.0659 -0.189689 -11.023
3616 5 11 -3.34222 -14.2392 -5.91381
9065 11 17 -2.45208 -13.7573 -6.50522
3617 5 11 -2.17389 -14.074 -5.459
14759 16 22 -4.67633 -12.52 -6.36418
14760 16 22 -3.85806 -13.1007 -7.01734
14758 16 22 -3.77639 -13.3362 -6.53135
12419 13 19 -3.75199 -12.2789 -5.83492
12417 13 19 -3.68069 -12.3092 -5.83693
289 2 8 -3.07945 -13.1856 -5.51451
12420 14 20 -2.70586 -12.1655 -5.46318
12422 14 20 -2.73181 -12.0898 -5.48088
12418 13 19 -3.54243 -12.1362 -6.96476
288 1 7 -2.72828 -12.6366 -6.46331
286 1 7 -2.76673 -12.6656 -6.45552
1 1 7 -2.93309 -11.4487 -6.30733
3 1 7 -3.0171 -11.3622 -6.2854
8227 10 16 -2.83449 -13.2821 -7.50546
2 1 7 -4.16164 -11.4157 -6.38653
290 2 8 -4.23163 -13.233 -5.45327
287 1 7 -2.36681 -11.8456 -7.1963
9064 11 17 -1.89584 -12.9857 -5.74537
9066 11 17 -1.99415 -12.9559 -5.68035
8228 10 16 -1.77394 -12.9406 -6.92736
8226 10 16 -1.79157 -12.8954 -6.93136
3614 4 10 -1.79958 -12.0259 -6.22846
3612 4 10 -1.73835 -11.955 -6.17091
3613 4 10 -0.912534 -12.8154 -6.12949
12421 14 20 -2.15568 -11.0592 -5.53593
4679 7 13 -3.41734 -13.5164 -4.52459
3615 5 11 -2.42915 -14.088 -5.07539
291 2 8 -3.06532 -13.1159 -5.36812
1302 3 9 -3.52319 -11.2368 -5.31287
1303 3 9 -4.67049 -11.7629 -5.3084
4678 7 13 -3.45939 -12.257 -4.69605
4680 7 13 -3.56998 -12.3415 -4.71612
6742 9 15 -3.11167 -12.5556 -3.71416
1304 3 9 -3.58178 -11.2583 -5.15838
14756 15 21 -1.34016 -13.2276 -4.38985
14757 15 21 -1.59801 -12.1444 -4.90876
14755 15 21 -1.61177 -12.138 -5.01936
6741 9 15 -2.4023 -12.9131 -4.55298
6743 9 15 -2.35573 -12.9513 -4.62834
7290 9 15 -2.62452 -11.6787 -4.45144
7288 9 15 -2.60658 -11.6019 -4.53412
7289 9 15 -1.82883 -12.239 -3.91752
1700 3 9 4.64203 -0.865066 8.79028
11271 13 19 4.52315 -0.70982 10.1885
6740 8 14 5.64438 -0.551556 8.42412
6738 8 14 5.66655 -0.593206 8.51744
6739 8 14 5.54573 -1.71671 8.68004
4677 6 12 6.34575 -0.148057 9.34672
15945 16 22 5.5655 -0.148475 10.4552
1300 2 8 7.50604 -0.682524 9.64821
4675 6 12 6.28128 -0.159793 9.36333
1301 2 8 6.40739 -1.0109 10.1417
1702 4 10 6.41143 -1.16254 9.0761
1703 4 10 7.14465 -1.71343 9.89269
11272 13 19 5.50256 -1.32703 10.6209
1699 3 9 5.44894 -0.989305 9.57635
1704 4 10 6.44677 -1.27714 9.0893
1701 3 9 5.49394 -0.937091 9.52498
4342 6 12 5.87552 -2.02971 9.82923
4340 6 12 5.90616 -1.93508 9.76905
11270 13 19 5.47906 -1.31905 10.6859
15943 16 22 5.66372 -0.130848 10.2457
1299 2 8 6.48133 -0.968718 10.1927
15944 16 22 6.33273 -0.565167 11.2006
4341 6 12 6.52041 -1.87915 10.8371
13392 14 20 -6.14738 -10.7934 17.181
13393 14 20 -5.71731 -9.70343 17.5446
13394 14 20 -5.95725 -8.61307 16.9955
9067 12 18 -11.2184 0.00151659 -11.2114
11267 12 18 15.1058 12.249 -13.1388
11268 12 18 14.0933 12.7072 -13.0073
11269 12 18 13.7593 12.864 -11.8473
9069 12 18 -10.0672 0.368285 -9.99146
6041 8 14 -17.0023 6.00517 -5.65503
6042 8 14 -17.1249 6.86748 -4.80489
6043 8 14 -17.9295 7.56325 -5.3651
6038 7 13 1.44403 15.1442 3.47069
6039 7 13 1.1763 14.8906 4.65476
6040 7 13 0.686419 15.9812 4.45768
7293 10 16 4.96921 0.0771116 9.32621
7291 10 16 5.06588 0.176643 9.33542
7292 10 16 4.43883 0.305479 10.3221
4338 5 11 6.80259 0.407127 10.1182
4676 6 12 5.70288 0.554419 8.58285
4339 5 11 5.8738 0.999872 9.6677
4337 5 11 5.86639 0.822118 9.66731
8230 11 17 8.6906 15.2602 11.7979
8231 11 17 9.22309 14.1961 11.5747
8229 11 17 9.29023 16.0156 11.0013
13396 15 21 -5.95117 19.8822 15.8081
13397 15 21 -5.17766 19.1313 15.236
13395 15 21 -5.14527 19.0103 16.2818
ITEM: TIMESTEP
22200000
ITEM: NUMBER OF ATOMS
96
ITEM: BOX BOUNDS ff ff ff
-3.5000000000000000e+01 3.5000000000000000e+01
-3.5000000000000000e+01 3.5000000000000000e+01
-3.5000000000000000e+01 3.5000000000000000e+01
ITEM: ATOMS id mol type x y z
9067 12 18 -9.71333 -1.38341 -10.7637
9068 12 18 -9.04671 -2.43276 -10.5801
9069 12 18 -9.91373 -1.81059 -10.0824
14759 16 22 -6.00613 -14.2099 -5.69286
8226 10 16 -4.954 -14.7578 -5.60264
3613 4 10 -3.26467 -13.5106 -6.10244
2 1 7 -4.67109 -13.7829 -6.13706
8227 10 16 -3.9728 -15.4545 -5.59075
287 1 7 -5.36679 -12.8236 -5.7073
1 1 7 -4.08315 -13.0604 -5.40463
14760 16 22 -5.71213 -14.5456 -4.5308
14758 16 22 -5.72646 -14.5869 -4.63318
290 2 8 -6.12052 -13.9955 -3.44142
286 1 7 -5.00005 -13.7508 -5.03265
8228 10 16 -5.02753 -14.9509 -5.34975
9065 11 17 -3.87147 -15.6806 -4.54932
3615 5 11 -5.1002 -15.0201 -3.62273
3617 5 11 -5.10222 -14.8693 -3.49568
6742 9 15 -5.08162 -13.8552 -2.76025
289 2 8 -5.08972 -13.8408 -3.9239
291 2 8 -5.06741 -13.8423 -3.91275
288 1 7 -4.88167 -13.811 -5.04528
3612 4 10 -3.79065 -14.2415 -5.21776
3614 4 10 -3.96839 -14.197 -5.2889
3616 5 11 -4.01152 -15.2777 -3.44209
6741 9 15 -4.11698 -14.2557 -3.42053
9064 11 17 -4.60122 -14.7809 -4.43393
9066 11 17 -4.55995 -14.6901 -4.46505
6743 9 15 -4.16907 -14.2419 -3.44468
14755 15 21 -3.36 -14.558 -4.27028
14757 15 21 -3.4087 -14.537 -4.23548
12422 14 20 -4.12365 -13.6577 -4.34732
12420 14 20 -4.05838 -13.6274 -4.34698
14756 15 21 -3.32932 -13.6413 -3.54024
12421 14 20 -3.1079 -13.5329 -5.01211
12418 13 19 -5.87109 -13.4444 -4.69685
1304 3 9 -5.50488 -12.9123 -3.12634
1302 3 9 -5.60641 -12.9159 -3.25476
4678 7 13 -4.41567 -13.1522 -3.33959
4680 7 13 -4.36893 -13.1631 -3.28509
12419 13 19 -4.9646 -12.7991 -4.30966
1303 3 9 -4.84816 -12.0483 -3.38387
12417 13 19 -4.93682 -12.667 -4.41986
3 1 7 -4.2624 -13.0255 -5.28186
7288 9 15 -3.71364 -12.5302 -4.30395
7290 9 15 -3.76679 -12.5716 -4.30043
7289 9 15 -2.65562 -12.1696 -4.67854
4679 7 13 -4.64433 -12.4482 -2.41039
1700 3 9 3.74646 -2.932 9.8782
4341 6 12 5.39863 -2.97782 9.44118
11271 13 19 6.27488 -3.37836 10.0518
7292 10 16 3.84575 -1.28082 10.6734
1699 3 9 4.46376 -1.98565 9.9106
1701 3 9 4.58515 -2.05545 9.89367
6738 8 14 5.04089 -1.30377 10.5509
6740 8 14 5.0371 -1.25931 10.5172
4339 5 11 4.58733 -0.671364 9.52952
4337 5 11 4.36279 -0.894645 9.7281
1703 4 10 4.76544 -1.5582 8.76748
4338 5 11 4.7186 -0.321378 10.7281
4342 6 12 5.52259 -2.31934 10.529
4340 6 12 5.537 -2.39974 10.4125
4677 6 12 5.57748 -0.64718 9.78834
11272 13 19 6.65672 -2.29678 9.87138
1702 4 10 5.59583 -1.7786 9.5269
1704 4 10 5.60495 -1.75076 9.52718
11270 13 19 6.6328 -2.28562 9.88858
1299 2 8 6.38823 -1.47608 10.5485
1301 2 8 6.31945 -1.43536 10.4757
4675 6 12 5.6322 -0.656298 9.71804
6739 8 14 4.50615 -1.07525 11.5418
7293 10 16 4.55427 -2.17032 11.1328
7291 10 16 4.40346 -2.15259 11.1797
15945 16 22 5.68905 -1.51702 11.4591
15943 16 22 5.64714 -1.54408 11.4218
15944 16 22 5.67107 -0.423697 10.9253
1300 2 8 6.27835 -2.33463 11.2705
13394 14 20 -12.1767 -13.1668 15.0895
13392 14 20 -12.7029 -13.6108 16.1551
13393 14 20 -11.876 -12.807 16.1901
11269 12 18 13.0985 12.855 -12.7983
11268 12 18 12.6743 13.3723 -11.7155
11267 12 18 13.6595 13.2233 -12.3984
6041 8 14 -19.7553 5.34621 0.240245
6043 8 14 -19.7652 4.20067 0.60481
6042 8 14 -20.646 4.89406 0.998326
6039 7 13 -1.23098 13.639 1.86033
6040 7 13 -0.0306281 13.8481 1.92597
6038 7 13 -0.794373 13.895 2.96987
13395 15 21 -3.79149 17.4126 8.06408
13396 15 21 -4.82987 16.7173 7.88264
4676 6 12 6.34878 0.278173 10.0926
13397 15 21 -5.96693 16.3238 8.1224
8230 11 17 4.35048 17.5803 18.2893
8231 11 17 4.87357 18.4659 17.6789
8229 11 17 5.40677 16.9742 18.0366
ITEM: TIMESTEP
22300000
ITEM: NUMBER OF ATOMS
96
ITEM: BOX BOUNDS ff ff ff
-3.5000000000000000e+01 3.5000000000000000e+01
-3.5000000000000000e+01 3.5000000000000000e+01
-3.5000000000000000e+01 3.5000000000000000e+01
ITEM: ATOMS id mol type x y z
8228 10 16 -5.79952 -14.1499 -8.27136
8226 10 16 -4.98622 -14.2028 -8.30328
2 1 7 -5.53815 -12.8427 -8.35767
9068 12 18 -9.29472 -3.09767 -9.87122
9067 12 18 -10.0967 -3.51884 -9.09765
9069 12 18 -9.37446 -2.02743 -9.40904
14758 16 22 -6.96636 -14.1818 -7.76052
9065 11 17 -6.64103 -15.1699 -7.79386
14760 16 22 -7.13966 -14.1949 -7.70989
3616 5 11 -8.04155 -14.1695 -6.98488
3617 5 11 -7.05295 -14.7499 -6.72355
3615 5 11 -7.00622 -14.7065 -6.65167
9064 11 17 -6.15436 -14.2573 -7.15565
9066 11 17 -6.07282 -14.3215 -7.13252
289 2 8 -6.99818 -13.543 -6.70292
6741 9 15 -6.28983 -14.1697 -5.96788
6743 9 15 -6.26722 -14.3371 -5.90777
14756 15 21 -6.03518 -15.1207 -6.47317
290 2 8 -7.29062 -13.8985 -5.55738
291 2 8 -7.01886 -13.6368 -6.66632
7289 9 15 -5.57536 -13.5068 -5.54694
14755 15 21 -5.22567 -14.2384 -6.41196
14757 15 21 -5.18019 -14.2378 -6.4896
3614 4 10 -5.32881 -13.5106 -7.45106
8227 10 16 -5.32336 -14.9323 -7.49615
3612 4 10 -5.29311 -13.4999 -7.48669
3613 4 10 -4.51567 -14.3334 -7.2297
286 1 7 -6.39049 -13.1997 -7.62134
288 1 7 -6.27206 -13.2018 -7.71783
287 1 7 -6.50242 -11.9716 -7.7055
14759 16 22 -7.45905 -13.0759 -7.93788
12422 14 20 -5.87702 -13.2987 -6.57323
12420 14 20 -5.96447 -13.3509 -6.61219
1302 3 9 -7.73433 -12.8783 -6.24269
1304 3 9 -7.67703 -12.9565 -6.1584
4680 7 13 -6.66381 -13.1932 -5.76903
4678 7 13 -6.62147 -13.1118 -5.70062
1 1 7 -5.43643 -12.3852 -7.31086
12417 13 19 -6.74193 -12.5405 -6.72069
12419 13 19 -6.66297 -12.5384 -6.71436
7288 9 15 -5.92699 -12.3664 -5.93314
12418 13 19 -7.03092 -12.0477 -5.66863
1303 3 9 -7.73705 -12.0158 -6.9649
7290 9 15 -5.7091 -12.3331 -5.9893
3 1 7 -5.56097 -12.5009 -7.2603
12421 14 20 -4.75479 -13.1752 -6.38812
4679 7 13 -6.35045 -13.6678 -4.74325
6742 9 15 -5.32482 -14.5721 -5.28468
1699 3 9 2.57035 -0.821991 9.42497
1701 3 9 2.6898 -0.958317 9.41269
1700 3 9 1.79135 -1.20485 8.6105
15944 16 22 1.9138 -0.157085 9.92338
4341 6 12 3.04796 -0.614677 8.3772
11271 13 19 4.12245 -0.416528 8.24352
1300 2 8 4.29577 -0.431666 10.4414
11270 13 19 3.7706 -0.730593 9.39979
11272 13 19 3.77492 -0.670139 9.29293
15945 16 22 3.01656 -0.236899 10.3703
15943 16 22 3.03204 -0.198117 10.4218
13394 14 20 -8.68275 -10.9601 18.4493
13393 14 20 -8.71501 -10.5469 17.3666
13392 14 20 -9.45853 -9.85338 16.7426
11268 12 18 13.064 12.4871 -14.6163
11269 12 18 14.1548 11.95 -14.7522
11267 12 18 14.134 13.0971 -14.4993
6041 8 14 -23.1858 0.571176 2.62614
6042 8 14 -22.3479 1.38153 2.97893
6043 8 14 -21.9966 0.755226 3.95822
6038 7 13 -5.58045 17.6483 3.18659
6039 7 13 -5.63287 18.2534 4.29479
6040 7 13 -6.46683 17.8725 5.15468
7292 10 16 1.4976 0.911189 9.44769
7293 10 16 2.55321 0.838447 10.0556
4337 5 11 2.46462 1.03476 8.90261
4339 5 11 2.50209 1.22308 8.88279
7291 10 16 2.56412 0.841488 10.0222
4338 5 11 3.37716 1.62373 8.27759
1301 2 8 4.96848 0.600871 10.312
1702 4 10 3.56824 0.610359 8.29327
1704 4 10 3.47917 0.536043 8.39077
4340 6 12 3.00297 0.148432 9.28755
4342 6 12 2.93592 0.103482 9.34571
1703 4 10 4.29598 0.328542 9.21686
6740 8 14 3.71873 0.519826 10.2237
6738 8 14 3.71366 0.512137 10.1921
4676 6 12 4.30738 2.10499 9.73809
4677 6 12 3.42034 1.26248 9.48257
4675 6 12 3.41352 1.40742 9.38504
6739 8 14 4.13044 1.56742 10.6031
1299 2 8 4.04591 0.322357 11.3157
13397 15 21 -7.14867 12.9816 18.0147
8231 11 17 4.66495 14.6607 18.4894
8230 11 17 5.77469 15.1309 18.5991
13395 15 21 -6.55029 13.7366 19.9899
13396 15 21 -7.06867 13.6965 18.918
8229 11 17 4.6667 15.4929 19.0689
ITEM: TIMESTEP
22400000
ITEM: NUMBER OF ATOMS
96
ITEM: BOX BOUNDS ff ff ff
-3.5000000000000000e+01 3.5000000000000000e+01
-3.5000000000000000e+01 3.5000000000000000e+01
-3.5000000000000000e+01 3.5000000000000000e+01
ITEM: ATOMS id mol type x y z
9068 12 18 -11.2542 -3.49506 -13.0925
9069 12 18 -11.242 -3.59577 -11.8869
9067 12 18 -10.4443 -4.27138 -12.9686
3616 5 11 -6.28403 -13.8296 -3.12126
9065 11 17 -5.52782 -13.3933 -3.6987
287 1 7 -6.24949 -11.4231 -4.78007
14760 16 22 -6.36372 -12.6223 -3.47438
14759 16 22 -7.2801 -11.9329 -3.28156
14758 16 22 -6.4204 -12.8306 -3.33413
12417 13 19 -6.24992 -10.9946 -2.84088
12419 13 19 -6.25756 -10.9314 -2.74757
286 1 7 -6.08023 -11.5584 -3.60952
288 1 7 -6.08269 -11.6216 -3.59903
8228 10 16 -5.55645 -12.3588 -4.40332
8226 10 16 -5.52373 -12.3941 -4.51316
2 1 7 -6.94772 -10.8973 -3.78366
9066 11 17 -5.23139 -12.3374 -3.3542
9064 11 17 -5.28077 -12.281 -3.34809
12422 14 20 -5.15562 -11.2568 -3.08229
12420 14 20 -5.17764 -11.2468 -3.07983
8227 10 16 -4.41102 -12.6344 -4.3636
3612 4 10 -4.83604 -11.5514 -4.22073
3614 4 10 -5.02982 -11.4176 -4.17309
14757 15 21 -4.2678 -11.7469 -3.41926
14755 15 21 -4.17671 -11.7257 -3.20859
14756 15 21 -4.44203 -12.9083 -3.10611
3 1 7 -5.83676 -10.6338 -3.99476
1 1 7 -5.70976 -10.6173 -3.76065
12418 13 19 -6.58397 -9.8484 -2.99737
3613 4 10 -4.59774 -10.4595 -3.6258
7289 9 15 -4.66399 -9.34809 -2.87221
3617 5 11 -5.57307 -12.9553 -2.55366
3615 5 11 -5.50388 -12.9847 -2.59345
291 2 8 -6.01672 -11.9868 -2.55621
289 2 8 -5.99853 -11.9853 -2.44969
1302 3 9 -7.06992 -11.4511 -2.26737
290 2 8 -7.00914 -12.5798 -2.3305
1303 3 9 -6.3715 -11.7525 -1.42529
4678 7 13 -5.46902 -11.2037 -1.86765
6742 9 15 -5.2334 -12.424 -1.30666
4680 7 13 -5.20936 -11.0616 -2.05739
6741 9 15 -4.77328 -12.0025 -2.31287
6743 9 15 -4.87641 -12.0687 -2.36715
1304 3 9 -6.47956 -10.5866 -1.81967
7290 9 15 -5.44416 -10.2297 -2.60351
7288 9 15 -5.47088 -10.1718 -2.67481
4679 7 13 -5.56835 -10.1235 -1.49037
12421 14 20 -4.32681 -10.7631 -2.44943
6041 8 14 -22.0539 -6.27441 -0.226471
6042 8 14 -22.194 -5.4365 -1.06452
6043 8 14 -22.4402 -4.64841 -0.114097
1300 2 8 2.18773 -0.827655 10.2867
1701 3 9 1.8479 -0.0537047 11.0724
13392 14 20 -13.861 -8.63253 15.2498
13393 14 20 -14.2719 -8.87634 16.2981
13394 14 20 -15.3974 -9.19884 16.2068
11269 12 18 12.7089 12.5033 -13.9083
11267 12 18 14.2511 13.0733 -14.5286
11268 12 18 13.6571 12.022 -14.4341
6040 7 13 -5.95902 13.0027 6.90069
6038 7 13 -5.95947 11.4559 7.37966
6039 7 13 -6.2742 11.9809 6.32166
1299 2 8 2.30547 0.312543 10.1081
7293 10 16 0.920375 0.505523 10.3064
1301 2 8 2.33656 0.333692 10.0739
7291 10 16 1.17923 0.596865 10.2497
4341 6 12 1.44904 2.39679 9.58648
4340 6 12 1.90909 1.37408 9.84264
4342 6 12 1.78396 1.30854 9.69927
6738 8 14 2.24798 2.17046 10.5384
6740 8 14 2.27497 2.17101 10.5712
6739 8 14 1.23018 1.61783 10.5405
7292 10 16 0.72221 1.20641 9.34174
4337 5 11 2.93545 1.45892 10.0089
4339 5 11 3.00453 1.38495 10.0882
4338 5 11 3.43318 2.50713 10.3519
1704 4 10 2.20595 1.11278 10.9423
1702 4 10 2.18304 1.1377 10.9129
15943 16 22 1.86288 1.85452 11.7418
15945 16 22 1.93936 2.04314 11.6551
11272 13 19 2.08641 0.754892 12.0111
1700 3 9 1.16994 0.905858 11.4274
11270 13 19 2.12798 0.763056 11.9615
11271 13 19 1.16582 0.287871 12.4971
1699 3 9 1.99158 0.0560543 11.1303
4677 6 12 3.01845 1.69395 11.3386
4675 6 12 3.15535 1.6847 11.2442
4676 6 12 3.98935 2.47034 11.2703
15944 16 22 2.77442 1.6592 12.3677
1703 4 10 3.06885 0.398346 11.3804
13396 15 21 -3.13036 7.9436 14.551
13397 15 21 -3.99463 8.84188 14.432
13395 15 21 -2.33983 8.62546 14.9575
8231 11 17 2.33582 22.8618 15.5152
8230 11 17 3.30353 22.9334 16.1173
8229 11 17 4.36404 22.56 16.4741
ITEM: TIMESTEP
22500000
ITEM: NUMBER OF ATOMS
96
ITEM: BOX BOUNDS ff ff ff
-3.5000000000000000e+01 3.5000000000000000e+01
-3.5000000000000000e+01 3.5000000000000000e+01
-3.5000000000000000e+01 3.5000000000000000e+01
ITEM: ATOMS id mol type x y z
9067 12 18 -10.7284 -2.37857 -12.0552
9069 12 18 -10.4839 -1.48584 -11.0716
9068 12 18 -10.0503 -1.33781 -12.194
14759 16 22 -5.6396 -11.974 -6.27801
8226 10 16 -3.69826 -12.0655 -6.20508
8228 10 16 -3.67191 -12.0852 -6.12434
8227 10 16 -4.70666 -11.59 -6.60234
3614 4 10 -2.95408 -11.2284 -5.56132
288 1 7 -4.07031 -11.1681 -5.47722
3612 4 10 -3.02988 -11.3887 -5.60804
286 1 7 -4.16052 -11.1617 -5.48518
14758 16 22 -4.67125 -12.0119 -5.58309
14760 16 22 -4.68613 -12.055 -5.52401
14756 15 21 -2.56604 -12.4914 -5.6329
3613 4 10 -1.83675 -11.1988 -5.40911
287 1 7 -3.45567 -10.6649 -6.44133
1303 3 9 -5.36763 -10.6917 -6.26946
2 1 7 -4.44736 -10.0862 -5.73279
1 1 7 -3.32325 -10.2918 -5.42781
3 1 7 -3.28074 -10.2291 -5.4079
290 2 8 -5.57361 -11.9178 -4.57689
1304 3 9 -5.21796 -11.0044 -5.1822
9065 11 17 -3.88563 -13.2791 -5.19056
3617 5 11 -4.45715 -12.6631 -4.38275
3616 5 11 -4.8232 -11.8892 -3.52767
291 2 8 -4.44643 -11.5311 -4.33764
3615 5 11 -4.26541 -12.646 -4.28222
9066 11 17 -3.6307 -12.1131 -4.96187
9064 11 17 -3.7096 -12.1322 -5.13862
6743 9 15 -3.5795 -11.9824 -3.82298
6741 9 15 -3.54343 -11.8869 -3.87463
6742 9 15 -3.01365 -12.8404 -4.32164
289 2 8 -4.42601 -11.5446 -4.41406
1302 3 9 -5.15875 -10.9664 -5.13427
12420 14 20 -3.41939 -11.1467 -4.59617
12422 14 20 -3.404 -11.0975 -4.58054
7289 9 15 -2.82172 -11.0541 -3.47758
4678 7 13 -3.93855 -10.8193 -3.49807
4680 7 13 -3.892 -10.8933 -3.61674
14757 15 21 -2.58277 -11.8126 -4.68713
14755 15 21 -2.43892 -11.8482 -4.65099
4679 7 13 -4.99346 -10.5882 -4.06815
12417 13 19 -4.18549 -10.2751 -4.57093
12419 13 19 -4.24407 -10.2331 -4.62793
12418 13 19 -4.09792 -9.64858 -3.63996
7290 9 15 -3.1052 -10.129 -4.1237
7288 9 15 -3.04492 -10.0147 -4.1059
12421 14 20 -2.42982 -10.5447 -4.88529
1699 3 9 3.82036 -0.106233 11.8675
1704 4 10 4.4461 -0.501801 10.7775
1702 4 10 4.40519 -0.453821 10.9604
15944 16 22 5.2925 -0.220452 13.058
11272 13 19 4.09035 -0.832964 12.8563
4341 6 12 3.78638 -1.14465 11.7321
11271 13 19 4.60701 -1.6683 12.241
4342 6 12 4.69673 -0.422715 12.0432
4340 6 12 4.77304 -0.498933 12.0981
11270 13 19 4.15628 -0.72071 12.9289
1700 3 9 3.35323 -0.605857 10.8601
1701 3 9 3.53132 -0.155264 11.8825
13393 14 20 -11.7055 -11.6253 22.9734
13392 14 20 -12.1218 -10.8184 23.8613
13394 14 20 -10.606 -11.5467 22.431
11268 12 18 12.6863 11.9724 -14.8081
11267 12 18 13.2237 13.0411 -14.6396
11269 12 18 13.7948 12.3657 -14.7092
6038 7 13 -3.53345 13.1858 7.46218
6040 7 13 -4.57487 13.7648 7.21578
6039 7 13 -3.68939 13.9889 6.58577
4339 5 11 4.41218 0.677794 10.3518
4337 5 11 4.41286 0.481096 10.2942
8230 11 17 3.52989 21.457 9.84922
8231 11 17 3.87729 22.6022 9.7939
1300 2 8 5.329 1.27734 11.175
15945 16 22 4.3851 0.421135 12.6048
4338 5 11 3.39564 0.469246 10.9274
7293 10 16 3.62294 1.05388 11.913
6740 8 14 4.47599 0.593186 11.4307
6738 8 14 4.49824 0.632722 11.3834
4675 6 12 4.5802 1.61352 12.1511
7291 10 16 3.61063 1.05218 11.9341
4677 6 12 4.55059 1.49482 12.0435
6739 8 14 3.98688 1.55493 10.9179
4676 6 12 3.8615 1.53704 13.0123
7292 10 16 3.32702 0.337558 12.8492
15943 16 22 4.38672 0.487211 12.6279
1703 4 10 5.41372 0.163163 10.885
1301 2 8 5.42436 0.448292 11.9164
1299 2 8 5.43727 0.498257 12.1283
6041 8 14 -25.1863 5.25834 12.3821
6043 8 14 -26.2411 4.37509 11.2978
6042 8 14 -25.7989 4.20455 12.434
13395 15 21 4.44959 7.48258 13.0392
8229 11 17 3.45632 20.9677 10.884
13396 15 21 3.27695 7.70059 13.4658
13397 15 21 2.38999 8.35618 13.8294
ITEM: TIMESTEP
22600000
ITEM: NUMBER OF ATOMS
96
ITEM: BOX BOUNDS ff ff ff
-3.5000000000000000e+01 3.5000000000000000e+01
-3.5000000000000000e+01 3.5000000000000000e+01
-3.5000000000000000e+01 3.5000000000000000e+01
ITEM: ATOMS id mol type x y z
9067 12 18 -8.97879 -1.62788 -11.5758
9069 12 18 -10.0621 -0.437671 -9.89703
9068 12 18 -9.20769 -1.13526 -10.4333
14759 16 22 -4.09146 -13.465 -4.43861
3615 5 11 -3.43251 -13.5281 -3.57725
3617 5 11 -3.5638 -13.5387 -3.52424
3616 5 11 -2.91788 -13.9965 -4.50206
1303 3 9 -4.83289 -11.9973 -3.04593
287 1 7 -3.92476 -12.0694 -4.89339
1304 3 9 -4.0616 -12.5573 -3.86184
1302 3 9 -4.0369 -12.5148 -3.75989
12419 13 19 -3.68402 -11.6506 -2.82963
12417 13 19 -3.63967 -11.7278 -2.78124
291 2 8 -3.00575 -12.6426 -3.26028
289 2 8 -3.04376 -12.5692 -3.22368
286 1 7 -3.34305 -11.7178 -3.87803
288 1 7 -3.32477 -11.6947 -3.89373
2 1 7 -4.32997 -11.3426 -3.60367
1 1 7 -3.24867 -10.8397 -3.30398
14760 16 22 -3.05886 -12.7998 -4.48393
14758 16 22 -3.15336 -12.7332 -4.41753
8226 10 16 -2.82878 -11.8207 -5.04547
8228 10 16 -2.81187 -11.7035 -4.81624
14755 15 21 -2.38668 -13.3547 -3.71706
14757 15 21 -2.32624 -13.3907 -3.66519
12420 14 20 -2.48651 -11.6367 -3.01628
12422 14 20 -2.50762 -11.6568 -3.02729
8227 10 16 -2.11327 -12.6744 -5.08854
6742 9 15 -0.892973 -12.7614 -3.68754
9065 11 17 -1.66315 -11.5741 -4.81561
9066 11 17 -2.27838 -12.2383 -3.9543
9064 11 17 -2.21855 -12.2932 -3.96603
12421 14 20 -1.35496 -11.7909 -3.44605
6743 9 15 -1.92028 -12.6591 -2.92287
6741 9 15 -1.91608 -12.6825 -2.89616
3612 4 10 -2.18109 -10.8843 -3.81108
3614 4 10 -2.32094 -11.1603 -3.8648
3613 4 10 -3.00902 -10.6529 -4.64083
3 1 7 -3.32284 -10.761 -3.27652
7289 9 15 -1.94276 -10.551 -2.75434
14756 15 21 -2.64859 -13.532 -2.55591
290 2 8 -3.9579 -12.7086 -2.59886
12418 13 19 -3.87963 -12.1364 -1.71722
4680 7 13 -2.86298 -12.195 -2.09879
4678 7 13 -2.84315 -12.4025 -2.23052
7288 9 15 -2.86588 -10.9141 -2.21708
7290 9 15 -2.84781 -10.9885 -2.1435
4679 7 13 -1.7162 -11.8263 -2.16118
6043 8 14 -16.149 -2.66984 7.41455
6042 8 14 -15.1203 -2.12562 7.82609
6041 8 14 -14.2717 -1.67249 8.41587
13393 14 20 -13.6603 -9.09895 22.4774
13394 14 20 -12.7762 -9.71509 21.9852
13392 14 20 -12.8762 -9.04822 23.4086
11269 12 18 12.2646 12.6079 -15.4682
11268 12 18 13.1866 12.0469 -15.9777
11267 12 18 13.7319 12.7829 -15.1373
6038 7 13 0.614292 10.1845 5.92574
6040 7 13 1.05371 10.081 5.7977
6039 7 13 1.3382 11.1961 6.08571
1699 3 9 4.04101 1.78026 10.5299
1701 3 9 3.98043 1.76313 10.4573
4340 6 12 4.94677 1.30175 10.5126
4342 6 12 4.99865 1.13993 10.5963
4341 6 12 4.53178 0.864955 9.52155
1301 2 8 5.0719 2.04877 9.64922
1299 2 8 4.95302 2.02887 9.71201
6738 8 14 4.96699 2.40822 10.7343
4338 5 11 5.97857 1.92502 9.15498
4339 5 11 5.83622 1.94614 10.316
4337 5 11 5.91832 1.93856 10.2795
1702 4 10 6.05804 0.817996 10.4934
1704 4 10 6.018 0.767858 10.4092
1703 4 10 6.80548 1.62218 10.7632
1300 2 8 5.69344 2.96252 9.94581
8231 11 17 15.4708 19.3999 8.39667
8230 11 17 16.0252 19.783 9.40304
8229 11 17 16.9371 19.1015 9.11944
1700 3 9 3.99817 0.667987 10.9123
6740 8 14 4.92229 2.37773 10.8159
7291 10 16 4.50839 1.6482 11.5597
7293 10 16 4.45262 1.63511 11.5496
11271 13 19 5.06924 0.460241 11.392
7292 10 16 4.15095 1.92543 12.6643
4675 6 12 4.95531 2.5788 12.0292
4677 6 12 4.93594 2.60217 12.0555
11270 13 19 5.62866 1.58488 11.3419
11272 13 19 5.65913 1.4922 11.3476
15944 16 22 6.08781 2.07385 12.1722
15943 16 22 5.91795 2.67905 11.2183
15945 16 22 6.0057 2.65907 11.1852
6739 8 14 4.00059 2.7075 11.4069
4676 6 12 4.99074 3.51201 11.3428
13397 15 21 -3.05385 15.7941 16.9203
13396 15 21 -2.67646 14.5809 17.0642
13395 15 21 -2.26677 15.6669 17.4865
ITEM: TIMESTEP
22700000
ITEM: NUMBER OF ATOMS
96
ITEM: BOX BOUNDS ff ff ff
-3.5000000000000000e+01 3.5000000000000000e+01
-3.5000000000000000e+01 3.5000000000000000e+01
-3.5000000000000000e+01 3.5000000000000000e+01
ITEM: ATOMS id mol type x y z
9067 12 18 -9.66024 -0.621354 -11.036
8227 10 16 -3.7844 -11.898 -5.88308
8226 10 16 -2.64526 -11.6295 -5.38812
14756 15 21 -2.21271 -14.4562 -4.09612
6742 9 15 -1.38217 -13.5969 -3.45031
14759 16 22 -4.10372 -13.061 -4.08969
8228 10 16 -2.81218 -11.4282 -5.37968
3617 5 11 -3.14112 -13.4201 -3.45556
1302 3 9 -3.69527 -12.162 -3.71033
3615 5 11 -3.16775 -13.1239 -3.50719
1304 3 9 -3.66579 -12.0827 -3.71757
14760 16 22 -3.18427 -12.5716 -4.62912
14758 16 22 -3.11523 -12.5168 -4.68203
1303 3 9 -3.76014 -11.5875 -4.79137
286 1 7 -2.7898 -11.4252 -4.24372
288 1 7 -2.82028 -11.4829 -4.19131
12417 13 19 -2.98295 -11.4331 -3.04458
12419 13 19 -3.01291 -11.468 -2.95623
12418 13 19 -3.85183 -10.9555 -3.66424
3616 5 11 -4.2096 -12.8965 -3.09876
4679 7 13 -3.15912 -12.4788 -2.70572
291 2 8 -2.53085 -12.3502 -3.6388
289 2 8 -2.50166 -12.3393 -3.56148
290 2 8 -2.2774 -13.289 -2.85796
14755 15 21 -2.27067 -13.2077 -4.19519
14757 15 21 -2.25269 -13.2369 -4.11451
9066 11 17 -1.95897 -12.1749 -4.63926
9064 11 17 -2.00507 -12.2012 -4.53755
6743 9 15 -1.42495 -12.4312 -3.59859
6741 9 15 -1.40742 -12.4098 -3.56885
3612 4 10 -2.01822 -10.9022 -4.628
3614 4 10 -1.95351 -10.9532 -4.53593
12420 14 20 -1.81571 -11.3274 -3.58858
12422 14 20 -1.8964 -11.3855 -3.45986
12421 14 20 -0.890873 -11.3476 -2.87991
9065 11 17 -1.05878 -11.5998 -4.20863
287 1 7 -3.17616 -10.5197 -4.87985
1 1 7 -2.80232 -10.4895 -3.57708
3 1 7 -2.79211 -10.4482 -3.61831
7289 9 15 -2.2786 -9.72464 -2.87463
3613 4 10 -1.68345 -10.129 -3.82966
4678 7 13 -2.02588 -12.0366 -2.6613
4680 7 13 -2.04373 -12.0801 -2.54811
7290 9 15 -1.91722 -10.79 -2.66051
7288 9 15 -2.15311 -10.9168 -2.53362
2 1 7 -3.33353 -10.4009 -2.55086
6042 8 14 -25.0153 -7.65774 6.83089
6043 8 14 -24.35 -7.1311 6.05563
6041 8 14 -24.0206 -7.45402 7.45215
13392 14 20 -16.981 -3.55092 20.947
13393 14 20 -17.9231 -3.34248 20.1622
13394 14 20 -17.0726 -4.20565 20.3408
11268 12 18 14.01 12.7479 -15.5938
11269 12 18 13.4664 11.7765 -15.0964
11267 12 18 13.6552 12.0545 -14.6769
9069 12 18 -9.65146 0.311111 -9.2263
9068 12 18 -10.0066 0.270319 -10.3514
8231 11 17 6.37768 23.3919 7.33242
8230 11 17 7.49592 23.093 7.08049
8229 11 17 8.32684 23.3046 6.24776
6739 8 14 4.70866 3.01893 10.7496
1704 4 10 3.55628 1.0976 12.2361
1702 4 10 3.90118 1.22822 12.1354
1701 3 9 3.88998 2.1039 12.8582
1699 3 9 3.80726 2.05178 12.7135
1703 4 10 4.24257 1.08522 13.2613
4340 6 12 4.81487 1.73192 12.4256
4342 6 12 4.7812 1.75122 12.4433
7292 10 16 2.84196 2.23113 11.6935
7293 10 16 3.94452 2.42103 11.7509
7291 10 16 4.04106 2.36801 11.6859
6740 8 14 5.20111 2.52706 11.6698
6738 8 14 5.14627 2.53622 11.7822
15945 16 22 5.69893 2.45636 12.7514
15943 16 22 5.65442 2.38211 12.9644
4338 5 11 6.04162 1.5436 12.3607
4337 5 11 6.4604 2.66548 11.9182
4339 5 11 6.31373 2.49702 11.6093
11270 13 19 4.59146 2.95254 12.738
11272 13 19 4.52425 2.94924 12.7642
1700 3 9 3.39881 3.10491 12.3662
4675 6 12 4.42545 3.43369 11.8332
4677 6 12 4.52792 3.45239 11.7872
4676 6 12 4.73066 4.0057 12.816
15944 16 22 5.29878 3.40248 13.4071
1301 2 8 5.56958 3.3883 12.2592
1299 2 8 5.55331 3.496 12.2394
1300 2 8 5.63782 3.19863 11.0459
13397 15 21 -0.159238 11.5866 12.8652
6039 7 13 -0.120655 12.6505 12.1512
13395 15 21 1.14227 11.19 13.038
6040 7 13 0.893286 12.3917 12.7437
6038 7 13 0.897317 12.0719 11.8665
4341 6 12 5.30793 1.42954 13.5038
11271 13 19 4.72104 2.25935 13.7528
13396 15 21 0.383662 11.6787 13.8468
ITEM: TIMESTEP
22800000
ITEM: NUMBER OF ATOMS
96
ITEM: BOX BOUNDS ff ff ff
-3.5000000000000000e+01 3.5000000000000000e+01
-3.5000000000000000e+01 3.5000000000000000e+01
-3.5000000000000000e+01 3.5000000000000000e+01
ITEM: ATOMS id mol type x y z
287 1 7 -4.78864 -11.4462 -6.37388
8227 10 16 -3.72473 -11.3926 -6.9757
14759 16 22 -3.34714 -12.9214 -6.18505
286 1 7 -3.72676 -10.9774 -5.91718
288 1 7 -3.73314 -10.9379 -5.91866
3616 5 11 -4.1806 -13.1562 -5.57695
14755 15 21 -2.96648 -11.8591 -5.88818
14757 15 21 -2.85407 -11.7614 -5.90669
14758 16 22 -4.09003 -12.0906 -5.70837
14760 16 22 -4.0351 -12.0283 -5.80481
1303 3 9 -5.19749 -12.0788 -5.49823
9065 11 17 -1.81949 -11.2089 -5.8794
12418 13 19 -5.7003 -10.6825 -5.47168
2 1 7 -3.85489 -10.0559 -6.85343
1 1 7 -4.48842 -10.1214 -5.83242
3 1 7 -4.48342 -10.1149 -5.85528
8226 10 16 -2.795 -10.6858 -6.5868
8228 10 16 -2.87247 -10.6338 -6.51082
3614 4 10 -3.3397 -9.90415 -5.83576
3612 4 10 -3.32506 -9.82558 -5.8608
1302 3 9 -4.29379 -12.1808 -4.65119
1304 3 9 -4.40506 -12.1426 -4.65391
4680 7 13 -4.23479 -11.1323 -4.10581
4678 7 13 -4.23247 -11.1687 -4.08901
12417 13 19 -4.65037 -11.1221 -5.20528
12419 13 19 -4.59131 -11.2343 -5.17584
3615 5 11 -3.29679 -12.7498 -5.00907
289 2 8 -3.35973 -11.5308 -4.9857
291 2 8 -3.46203 -11.579 -4.95049
4679 7 13 -4.48496 -12.0089 -3.35359
3617 5 11 -3.19153 -12.5844 -5.02111
290 2 8 -3.43737 -12.1096 -3.93688
6741 9 15 -3.09561 -10.9868 -3.98205
9064 11 17 -2.7235 -10.8166 -5.33976
14756 15 21 -2.30476 -11.7062 -4.86087
12420 14 20 -3.72007 -10.4463 -4.88966
6743 9 15 -3.15767 -10.7214 -4.11234
9066 11 17 -2.70127 -10.5171 -5.28998
12422 14 20 -3.87363 -10.4289 -4.88952
7290 9 15 -4.82645 -9.94026 -4.75613
7288 9 15 -4.83168 -10.2155 -4.5295
3613 4 10 -4.11325 -9.24777 -5.1465
7289 9 15 -3.89555 -9.84553 -3.92675
12421 14 20 -3.07664 -9.52351 -4.79727
6742 9 15 -2.12563 -10.284 -4.16366
6042 8 14 -20.6065 -8.85499 -1.11291
6043 8 14 -19.8946 -8.89527 -0.120692
6041 8 14 -20.4836 -9.02569 -2.2541
13392 14 20 -21.6696 -3.38775 17.417
13393 14 20 -22.2267 -4.252 16.784
13394 14 20 -21.4628 -4.42395 17.6342
11268 12 18 12.8824 11.6487 -14.9803
11267 12 18 13.3901 12.7623 -14.8361
11269 12 18 13.9132 12.305 -14.8722
9068 12 18 -11.2185 2.44572 -12.4484
9067 12 18 -10.5346 1.63044 -13.0656
9069 12 18 -10.7404 2.00891 -11.4836
8230 11 17 8.52084 18.3676 4.36325
8231 11 17 9.30656 17.6967 3.73103
8229 11 17 8.26759 18.9265 5.46759
4676 6 12 0.64762 3.90954 10.1464
4340 6 12 1.475 4.18138 10.7402
6739 8 14 0.88191 4.89749 10.168
15944 16 22 2.09893 2.99427 10.7146
4341 6 12 1.87596 5.22913 10.44
7292 10 16 -0.281299 3.446 10.8721
1701 3 9 -0.008658 3.96226 12.0555
4675 6 12 0.467098 4.51202 11.1231
4677 6 12 0.307699 4.57749 11.0947
4337 5 11 2.2466 4.72147 11.5784
4342 6 12 1.47719 4.26017 10.8507
4339 5 11 2.23448 4.71764 11.6304
1700 3 9 0.345983 4.99714 12.3763
1699 3 9 0.0444126 3.95055 12.0392
7293 10 16 0.81999 3.38507 11.3028
11271 13 19 0.948429 3.4396 12.4167
7291 10 16 0.816185 3.47233 11.3982
1704 4 10 1.89174 3.61096 11.6015
1702 4 10 1.941 3.55925 11.5618
11272 13 19 1.26829 4.48387 11.9322
11270 13 19 1.23499 4.52511 11.9509
1300 2 8 1.40365 4.68905 13.0917
1703 4 10 2.1806 4.19854 12.5347
4338 5 11 3.25217 5.03537 10.9864
15945 16 22 2.75613 3.96424 10.9521
15943 16 22 2.69528 4.02066 10.885
6738 8 14 1.20398 5.53743 11.1398
1299 2 8 1.40782 5.49353 12.2675
1301 2 8 1.20637 5.68829 12.4238
6740 8 14 1.16374 5.43654 11.113
13397 15 21 -0.972682 16.7689 15.7761
13396 15 21 -0.282494 17.7299 15.7995
6040 7 13 5.19509 16.8973 15.835
6038 7 13 6.92547 16.6554 15.2174
13395 15 21 -1.06767 18.4231 16.4367
6039 7 13 6.34936 16.611 16.2102
ITEM: TIMESTEP
22900000
ITEM: NUMBER OF ATOMS
96
ITEM: BOX BOUNDS ff ff ff
-3.5000000000000000e+01 3.5000000000000000e+01
-3.5000000000000000e+01 3.5000000000000000e+01
-3.5000000000000000e+01 3.5000000000000000e+01
ITEM: ATOMS id mol type x y z
9069 12 18 -10.0176 -0.780955 -12.1463
9067 12 18 -10.0888 -1.31163 -12.4445
9068 12 18 -9.58665 -1.65116 -11.3893
6043 8 14 -16.5559 -8.50977 -6.23252
3616 5 11 -2.88954 -13.0693 -4.65013
14759 16 22 -2.83556 -11.5132 -4.97581
14760 16 22 -3.21999 -12.0467 -3.94703
14758 16 22 -3.15313 -12.2313 -3.94982
287 1 7 -3.65616 -10.9352 -4.05506
12417 13 19 -3.05225 -11.2804 -3.04492
12419 13 19 -3.12487 -11.3587 -3.10129
1303 3 9 -3.72525 -13.1237 -3.54964
1302 3 9 -3.45097 -12.268 -2.72911
8228 10 16 -1.7162 -11.2744 -4.70289
8226 10 16 -1.65654 -11.2802 -4.72359
14755 15 21 -2.0717 -12.3724 -4.35778
3615 5 11 -2.30781 -13.1706 -3.65351
3617 5 11 -2.5246 -13.0166 -3.46611
14757 15 21 -2.15149 -12.2176 -4.29738
14756 15 21 -1.49674 -12.7074 -3.39152
288 1 7 -2.42412 -11.2501 -3.92885
286 1 7 -2.50298 -11.2375 -4.00345
9066 11 17 -1.39262 -11.4846 -3.67097
9064 11 17 -1.36682 -11.6083 -3.75064
289 2 8 -2.26744 -12.1167 -3.18125
291 2 8 -2.27021 -11.9985 -3.12411
12420 14 20 -2.05324 -10.9741 -2.97609
12422 14 20 -2.03913 -10.92 -2.99987
6742 9 15 -0.358636 -12.3142 -2.80161
6041 8 14 -15.79 -8.31041 -4.0864
6042 8 14 -16.1045 -8.56924 -5.19844
2 1 7 -3.82084 -10.5114 -2.94533
1 1 7 -2.73999 -10.24 -3.45043
3 1 7 -2.78608 -10.13 -3.52131
9065 11 17 -0.625779 -10.7225 -4.22982
3613 4 10 -0.919276 -10.5628 -3.19316
8227 10 16 -2.56649 -10.471 -4.67514
3612 4 10 -1.70644 -10.4006 -4.0064
3614 4 10 -1.71282 -10.4013 -4.06542
12421 14 20 -1.86089 -9.73578 -3.05384
1304 3 9 -3.32757 -12.3757 -2.67915
12418 13 19 -3.72305 -11.2916 -2.05062
4679 7 13 -2.73399 -11.0163 -1.27336
290 2 8 -2.11418 -12.8772 -2.30581
4680 7 13 -2.6492 -11.7819 -2.08422
4678 7 13 -2.46249 -11.8653 -2.09775
6743 9 15 -1.30496 -11.6477 -2.473
6741 9 15 -1.35953 -11.774 -2.54959
7289 9 15 -1.83967 -11.006 -1.86903
7288 9 15 -2.83811 -10.6287 -2.29275
7290 9 15 -2.88021 -10.5462 -2.31836
13393 14 20 -14.4818 -1.03608 19.28
13394 14 20 -13.4137 -1.44322 19.7623
11268 12 18 13.6036 10.5895 -14.9388
11269 12 18 12.7801 11.4385 -14.8645
11267 12 18 13.5283 11.5617 -14.3541
8231 11 17 8.54709 14.5587 4.2036
8230 11 17 9.09285 15.1913 5.10417
8229 11 17 8.43981 16.0356 5.71607
4341 6 12 1.2515 2.66154 10.2146
7291 10 16 0.500428 3.86657 10.4722
7293 10 16 0.590519 3.85529 10.3959
6738 8 14 1.71781 4.0847 10.7481
6740 8 14 1.67507 4.07257 10.5446
6739 8 14 2.18065 5.1656 10.6972
1702 4 10 1.29449 2.15526 11.3985
1704 4 10 1.23999 2.07332 11.5927
1699 3 9 0.183297 2.41265 11.0817
1703 4 10 0.263788 1.35738 11.3991
15943 16 22 2.06544 2.63598 12.1966
15944 16 22 1.54399 1.6979 12.6527
1701 3 9 0.221829 2.49394 11.3718
1700 3 9 -0.146359 3.52914 11.2237
4342 6 12 1.10372 3.17063 11.291
4340 6 12 1.03576 3.18617 11.2756
7292 10 16 0.822287 4.96485 10.8654
15945 16 22 2.07586 2.75121 12.214
11272 13 19 0.858026 3.09364 12.3675
11270 13 19 0.806745 2.98124 12.3668
11271 13 19 0.223792 4.00017 12.682
4676 6 12 1.30431 4.15332 12.7741
4675 6 12 0.850311 4.1526 11.6568
4677 6 12 0.866271 4.20226 11.6103
1301 2 8 1.69302 4.97162 11.6119
4337 5 11 1.97435 3.74661 11.8612
1299 2 8 1.82966 4.81357 11.6412
4339 5 11 1.84932 3.71084 11.8442
4338 5 11 2.28617 3.04903 10.9352
1300 2 8 2.42926 5.88666 11.7924
6039 7 13 12.9047 20.8879 12.3625
6038 7 13 13.9195 20.9172 11.7282
6040 7 13 13.974 21.4489 12.4636
13392 14 20 -13.963 0.0947254 19.1587
13397 15 21 -2.21649 20.5702 19.4487
13396 15 21 -1.41619 19.8692 19.9732
13395 15 21 -2.30634 20.7329 19.8241
ITEM: TIMESTEP
23000000
ITEM: NUMBER OF ATOMS
96
ITEM: BOX BOUNDS ff ff ff
-3.5000000000000000e+01 3.5000000000000000e+01
-3.5000000000000000e+01 3.5000000000000000e+01
-3.5000000000000000e+01 3.5000000000000000e+01
ITEM: ATOMS id mol type x y z
6041 8 14 -15.1081 -9.97434 -7.3646
6042 8 14 -15.3134 -8.75291 -7.19625
6043 8 14 -14.2819 -8.98283 -6.67266
1303 3 9 -4.85873 -13.5984 -2.98955
3616 5 11 -2.66347 -13.4739 -3.66074
14756 15 21 -3.21774 -12.9593 -4.66483
8227 10 16 -4.66815 -12.7944 -4.32475
14760 16 22 -3.95509 -13.1725 -3.6039
14758 16 22 -3.81541 -13.0336 -3.58053
8228 10 16 -3.7581 -12.0947 -4.24513
3612 4 10 -3.74914 -10.8161 -4.29264
8226 10 16 -3.73985 -12.1461 -4.14696
14759 16 22 -4.57892 -12.3375 -3.26488
288 1 7 -4.13851 -11.1999 -3.35062
286 1 7 -4.23237 -11.2231 -3.28689
289 2 8 -3.5126 -12.1509 -3.06279
291 2 8 -3.54286 -12.0914 -2.99535
3614 4 10 -3.61943 -10.7803 -4.32005
9066 11 17 -3.10653 -11.2924 -3.55672
9064 11 17 -3.06078 -11.3078 -3.54554
287 1 7 -4.72469 -11.5377 -4.27689
14757 15 21 -2.6362 -12.4614 -3.75326
14755 15 21 -2.6793 -12.3648 -3.71152
9065 11 17 -2.6817 -11.6966 -4.65458
6741 9 15 -2.57048 -11.7762 -2.7276
6742 9 15 -1.91473 -11.5272 -3.64013
1 1 7 -3.49303 -10.319 -3.20268
3 1 7 -3.55983 -10.3358 -3.16714
3613 4 10 -3.46253 -9.67882 -4.04208
2 1 7 -2.93964 -9.36528 -2.8156
12421 14 20 -2.57068 -10.3112 -3.99991
12420 14 20 -2.38127 -10.5964 -2.84839
12422 14 20 -2.47429 -10.5379 -2.78665
3617 5 11 -2.90777 -12.9183 -2.64459
3615 5 11 -2.85081 -12.8929 -2.63198
1304 3 9 -4.01092 -13.0002 -2.37076
1302 3 9 -3.95594 -12.9642 -2.46873
12419 13 19 -4.26249 -11.9491 -2.17401
12417 13 19 -4.23942 -11.9162 -2.15871
4678 7 13 -3.38082 -11.0599 -2.39781
290 2 8 -3.19122 -12.1973 -1.84551
4680 7 13 -3.43464 -11.1704 -2.47115
4679 7 13 -3.63132 -11.1769 -1.2556
6743 9 15 -2.44058 -11.7835 -2.5321
12418 13 19 -4.5243 -10.7558 -2.31488
7288 9 15 -3.46087 -10.0817 -2.15593
7290 9 15 -3.18726 -9.92747 -2.01617
7289 9 15 -4.39924 -9.5665 -1.86698
9068 12 18 -10.709 0.717898 -13.5033
11268 12 18 13.3226 11.8041 -15.3494
11269 12 18 13.8844 10.8063 -15.7751
11267 12 18 14.268 12.4086 -14.8358
9069 12 18 -10.5952 1.43847 -12.5346
9067 12 18 -10.3738 1.23429 -12.5596
6738 8 14 -1.01861 1.12886 9.7373
6740 8 14 -1.04234 1.08601 9.72655
4675 6 12 -0.573982 1.71897 10.5875
4677 6 12 -0.686888 1.80371 10.5358
1701 3 9 -0.0101418 0.834978 10.3666
1699 3 9 -0.0785789 0.737362 10.3498
4342 6 12 -0.0400543 1.72227 9.5569
1301 2 8 -0.197762 2.63209 10.113
1300 2 8 -1.24566 2.27189 9.83148
1700 3 9 0.99069 0.157589 10.3647
6739 8 14 0.0308724 0.550906 9.342
4337 5 11 1.0408 1.31954 9.70914
4339 5 11 0.999706 1.23618 9.73763
4338 5 11 1.62839 1.94769 10.5428
11270 13 19 0.447595 1.90474 10.5346
11272 13 19 0.437635 1.90028 10.5305
4340 6 12 0.00907063 1.59082 9.55749
4341 6 12 0.864647 2.50358 9.62606
15944 16 22 -1.14712 2.85153 10.7494
1299 2 8 -0.125798 2.76553 10.1414
7293 10 16 -0.0153662 1.34876 11.4179
7291 10 16 -0.0713286 1.36023 11.4263
7292 10 16 -1.07051 0.727038 11.1046
4676 6 12 -1.03145 1.91517 11.694
15945 16 22 -0.133938 2.47306 11.3028
15943 16 22 -0.219068 2.61353 11.286
1704 4 10 0.996926 1.12864 11.1101
1702 4 10 1.11744 1.21127 11.0447
1703 4 10 0.340825 0.220163 11.2907
11271 13 19 0.892961 2.01859 11.6468
8230 11 17 0.753123 12.8234 13.1558
8229 11 17 1.52493 13.6982 12.7982
6040 7 13 9.02187 23.2131 11.8704
6039 7 13 9.57049 23.8068 12.7956
6038 7 13 9.92145 22.6129 12.9843
8231 11 17 -0.204413 12.1883 13.5436
13394 14 20 -12.6658 2.64048 18.3379
13393 14 20 -11.8596 2.032 18.8944
13392 14 20 -12.8013 1.34465 19.308
13396 15 21 -2.9081 12.6485 21.3852
13395 15 21 -2.91682 12.3695 20.2223
13397 15 21 -3.406 13.2521 22.3269
ITEM: TIMESTEP
23100000
ITEM: NUMBER OF ATOMS
96
ITEM: BOX BOUNDS ff ff ff
-3.5000000000000000e+01 3.5000000000000000e+01
-3.5000000000000000e+01 3.5000000000000000e+01
-3.5000000000000000e+01 3.5000000000000000e+01
ITEM: ATOMS id mol type x y z
1304 3 9 -3.9909 -11.6765 -3.42168
1302 3 9 -4.00158 -11.7057 -3.49555
8226 10 16 -3.30719 -11.4884 -4.46422
8228 10 16 -3.15539 -11.7001 -4.41364
1303 3 9 -4.29112 -11.1168 -4.50657
3616 5 11 -3.00027 -12.5054 -3.8038
289 2 8 -2.88203 -11.5151 -3.3198
291 2 8 -2.90225 -11.546 -3.34098
14758 16 22 -3.38667 -12.2896 -2.71175
14760 16 22 -3.46972 -12.5554 -2.77316
3615 5 11 -2.15135 -12.2901 -2.9873
14755 15 21 -2.08567 -11.7872 -4.11764
14757 15 21 -2.15194 -11.858 -3.99133
14756 15 21 -0.983921 -11.9139 -3.69512
3617 5 11 -2.14732 -12.4742 -3.01395
8227 10 16 -2.56225 -10.9357 -5.19659
6743 9 15 -1.70279 -11.1672 -3.11708
6741 9 15 -1.75814 -11.1862 -3.26881
288 1 7 -3.62228 -10.5918 -3.6062
287 1 7 -4.66885 -10.6984 -3.01547
286 1 7 -3.58959 -10.684 -3.54051
3613 4 10 -4.1494 -9.62361 -3.94899
3614 4 10 -3.40427 -10.2229 -4.60004
3612 4 10 -3.51189 -10.3824 -4.63607
7288 9 15 -3.01992 -9.64961 -3.79069
7290 9 15 -3.03849 -9.60891 -3.60061
7289 9 15 -3.33657 -8.62151 -4.18708
12418 13 19 -3.78901 -9.98278 -2.71801
4680 7 13 -2.75286 -10.4123 -2.88672
4678 7 13 -2.79444 -10.3753 -2.80965
9064 11 17 -2.5109 -10.7049 -3.89795
1 1 7 -2.37692 -9.8658 -4.70767
9066 11 17 -2.55198 -10.7369 -3.9425
3 1 7 -2.18183 -9.9725 -4.62573
9065 11 17 -1.4059 -10.594 -4.1715
12420 14 20 -1.86768 -9.96074 -3.36015
12422 14 20 -1.94744 -9.96434 -3.35629
2 1 7 -2.17423 -8.99226 -3.91603
6742 9 15 -0.822027 -10.3891 -3.01925
14759 16 22 -4.55837 -12.1133 -2.52841
12419 13 19 -3.6298 -11.1367 -2.50828
12417 13 19 -3.6455 -11.1328 -2.46309
290 2 8 -2.57804 -11.4265 -2.22584
12421 14 20 -2.36074 -9.51424 -2.33336
4679 7 13 -1.74093 -10.4243 -2.21987
6043 8 14 -11.3987 -7.06234 -0.261747
6042 8 14 -12.361 -7.18122 -0.897065
6041 8 14 -12.706 -6.93824 0.168317
11269 12 18 13.1035 12.0578 -15.0588
11268 12 18 13.4085 11.1937 -15.7879
11267 12 18 13.3895 12.2192 -15.2517
9069 12 18 -11.0869 1.77379 -11.1405
9068 12 18 -11.44 2.37752 -12.1033
9067 12 18 -10.4545 2.3052 -11.3443
8229 11 17 0.340522 13.6699 -0.24559
8231 11 17 -0.78105 12.9635 1.08666
8230 11 17 0.320029 12.8674 0.591401
6039 7 13 14.4181 20.4143 9.35993
6038 7 13 14.3936 21.0903 10.385
6040 7 13 15.4418 20.2225 9.97173
11270 13 19 -0.659926 2.35253 12.328
4342 6 12 -0.422303 1.62615 11.1936
11272 13 19 -0.672138 2.28829 12.2078
1703 4 10 -0.512051 1.71925 13.3652
4341 6 12 -0.0413064 1.51809 12.3034
4340 6 12 0.75923 1.27701 11.4265
6739 8 14 1.47226 2.49751 11.249
1704 4 10 0.395915 2.36678 12.9492
1702 4 10 0.363149 2.39543 12.9541
6738 8 14 1.40965 1.79997 12.2196
6740 8 14 1.25988 1.96595 12.3254
4339 5 11 1.35727 2.48023 13.3021
4337 5 11 1.46664 2.38284 13.3237
4338 5 11 0.860094 1.38711 13.0081
4677 6 12 0.319851 2.32259 11.7199
4675 6 12 0.296263 2.37109 11.769
7291 10 16 -0.537073 3.08691 13.3063
4676 6 12 -0.560321 2.94379 11.2308
11271 13 19 -1.07953 3.39044 12.5124
7293 10 16 -0.532575 2.88769 13.2671
1699 3 9 -0.0129963 3.42294 12.2126
1701 3 9 0.0312659 3.29394 12.2989
15943 16 22 1.07283 3.01996 12.2953
15945 16 22 1.05691 3.03678 12.1614
15944 16 22 1.79375 3.7406 12.8814
1301 2 8 0.60906 3.44851 13.2001
1299 2 8 0.581897 3.5193 13.2908
1700 3 9 0.711754 3.48298 11.3215
1300 2 8 0.786795 4.21286 12.3501
7292 10 16 0.249023 3.00118 14.1385
13397 15 21 0.106202 12.6175 16.105
13396 15 21 -0.773584 12.5343 16.8856
13395 15 21 -1.57064 13.3931 16.4824
13392 14 20 -5.5195 5.09909 23.086
13393 14 20 -5.52915 5.23166 21.8845
13394 14 20 -4.31959 4.96602 22.0693
ITEM: TIMESTEP
23200000
ITEM: NUMBER OF ATOMS
96
ITEM: BOX BOUNDS ff ff ff
-3.5000000000000000e+01 3.5000000000000000e+01
-3.5000000000000000e+01 3.5000000000000000e+01
-3.5000000000000000e+01 3.5000000000000000e+01
ITEM: ATOMS id mol type x y z
8227 10 16 -1.15648 -14.7603 -2.86021
8226 10 16 -0.356613 -13.9032 -2.99214
8228 10 16 -0.325407 -13.8214 -2.96985
1303 3 9 -1.5202 -13.6636 -2.93155
14759 16 22 0.29822 -14.7802 -3.45941
14756 15 21 0.683732 -13.8324 -3.71928
3613 4 10 -0.162317 -13.106 -4.51801
3614 4 10 -0.611494 -12.8773 -3.41135
3612 4 10 -0.462416 -12.7161 -3.48478
7289 9 15 -0.612043 -11.7019 -3.82241
7288 9 15 -0.00674824 -11.9674 -2.83802
7290 9 15 -0.0330355 -11.9879 -2.86617
9064 11 17 0.466605 -13.0759 -2.8229
9066 11 17 0.423419 -13.0885 -2.86015
9065 11 17 1.50952 -12.8623 -3.28163
3 1 7 0.604349 -12.269 -3.98899
1 1 7 0.491213 -12.3563 -3.71706
2 1 7 0.862764 -11.3711 -3.20448
1302 3 9 -0.949095 -13.9587 -1.99494
1304 3 9 -0.982211 -13.9324 -1.9264
290 2 8 -0.269595 -14.404 -1.14866
14758 16 22 -0.0127893 -14.9124 -2.2966
14760 16 22 -0.0585583 -14.707 -2.29285
14757 15 21 0.913329 -14.2071 -2.64017
14755 15 21 0.901858 -14.0647 -2.63415
3616 5 11 1.0013 -14.284 -1.46964
289 2 8 0.189837 -13.704 -1.97506
291 2 8 0.193518 -13.6373 -1.96463
287 1 7 -1.15082 -11.8779 -2.69162
12418 13 19 -1.51622 -13.0209 -1.60116
288 1 7 -0.640176 -12.8693 -2.3547
286 1 7 -0.715642 -12.9331 -2.33693
12417 13 19 -0.390591 -13.2343 -1.14091
12419 13 19 -0.432333 -13.2319 -1.12484
4679 7 13 -0.745712 -11.9152 -1.60503
6742 9 15 2.19167 -12.4798 -2.47044
12420 14 20 1.07913 -12.1739 -2.49445
12422 14 20 1.10135 -12.0947 -2.43449
3615 5 11 0.691984 -13.2719 -0.938842
3617 5 11 0.59206 -13.4195 -0.793918
6743 9 15 1.33433 -13.2596 -1.96807
6741 9 15 1.29752 -13.171 -2.07927
4678 7 13 0.270923 -12.5938 -1.85077
4680 7 13 0.231284 -12.5126 -1.84701
12421 14 20 0.301244 -11.3813 -1.87055
11268 12 18 15.8887 10.1977 -14.8368
11267 12 18 16.9656 10.1578 -14.2455
11269 12 18 17.0234 9.869 -15.0372
9068 12 18 -11.8359 1.63601 -12.8431
9069 12 18 -11.858 2.82185 -12.9225
9067 12 18 -11.7317 2.8598 -13.0507
8231 11 17 6.3587 23.5854 -2.00212
8230 11 17 7.1832 22.779 -1.99085
8229 11 17 8.14699 23.1465 -2.67744
6041 8 14 -13.5356 7.46718 2.99935
6042 8 14 -12.4186 7.81394 2.86571
6043 8 14 -13.2496 6.92764 2.72526
6739 8 14 1.01445 0.783706 9.98946
6738 8 14 1.29921 1.85209 10.4232
6740 8 14 1.50433 1.78899 10.4054
1704 4 10 1.81886 2.65134 9.54011
4676 6 12 0.626442 1.92273 9.55162
1702 4 10 1.94418 2.74361 9.70074
4677 6 12 0.827914 2.98199 10.199
4675 6 12 0.89617 2.9332 10.1458
1703 4 10 1.49401 3.85987 9.76005
4337 5 11 2.18513 4.00562 10.57
4339 5 11 2.25341 3.9962 10.6832
15945 16 22 1.87246 2.88751 10.696
15943 16 22 1.84193 2.99178 10.715
4338 5 11 2.88937 3.11208 10.0955
11270 13 19 1.91391 2.05339 11.4871
4341 6 12 0.17552 2.62848 12.1814
11272 13 19 1.95432 2.06605 11.483
11271 13 19 0.892501 1.52738 11.6245
7291 10 16 1.28116 2.326 12.7098
7293 10 16 1.27061 2.36899 12.3653
4342 6 12 0.805107 2.54881 11.1842
7292 10 16 2.46506 2.15991 12.4318
4340 6 12 1.03785 2.59296 11.3622
15944 16 22 2.88056 2.52406 11.0841
1700 3 9 0.0521623 3.5193 11.494
1701 3 9 1.05441 3.7378 10.9262
1699 3 9 1.08515 3.85918 10.9351
1300 2 8 0.898351 3.57825 12.19
1301 2 8 1.9343 3.23906 11.7219
1299 2 8 1.94511 3.16338 11.7717
6038 7 13 13.5311 18.1419 15.3412
6040 7 13 15.0387 16.4225 15.3436
6039 7 13 14.4505 17.3692 15.0498
13393 14 20 -5.55028 7.64827 21.0062
13392 14 20 -5.21444 6.53161 21.2069
13394 14 20 -5.58306 8.48702 20.1813
13395 15 21 2.31801 15.8455 20.7664
13397 15 21 2.51584 17.3044 21.2736
13396 15 21 2.93851 16.7822 20.2927
ITEM: TIMESTEP
23300000
ITEM: NUMBER OF ATOMS
96
ITEM: BOX BOUNDS ff ff ff
-3.5000000000000000e+01 3.5000000000000000e+01
-3.5000000000000000e+01 3.5000000000000000e+01
-3.5000000000000000e+01 3.5000000000000000e+01
ITEM: ATOMS id mol type x y z
14760 16 22 -0.883085 -14.5911 -3.06034
14758 16 22 -0.922775 -14.4835 -3.01684
8228 10 16 -0.863693 -14.1072 -4.25711
8226 10 16 -0.856641 -14.1321 -4.19389
1302 3 9 -1.59697 -13.6982 -3.34785
1304 3 9 -1.72054 -13.6849 -3.35731
289 2 8 -0.554292 -13.4677 -3.33804
3613 4 10 -1.86921 -13.8243 -4.51624
8227 10 16 -0.55536 -15.1935 -3.87078
14759 16 22 -1.70162 -14.6952 -3.85117
14756 15 21 0.0415991 -15.2161 -2.77519
14755 15 21 0.115333 -14.3231 -3.64895
14757 15 21 0.165169 -14.2953 -3.52802
9065 11 17 1.15197 -13.7713 -3.95489
3612 4 10 -0.821159 -13.2661 -4.91312
291 2 8 -0.622315 -13.4209 -3.22939
3614 4 10 -0.864213 -13.1902 -4.96416
287 1 7 -2.19789 -12.7329 -3.27824
286 1 7 -1.33031 -12.9101 -4.03753
288 1 7 -1.17245 -12.7969 -3.9417
7289 9 15 -1.76548 -11.7951 -3.60253
3 1 7 -0.808632 -11.7914 -4.47887
1 1 7 -0.917277 -11.944 -4.43074
4680 7 13 -0.268617 -12.4688 -3.59738
4678 7 13 -0.294598 -12.3882 -3.64238
7288 9 15 -1.24321 -12.5307 -2.83397
7290 9 15 -1.19533 -12.5102 -2.88555
3617 5 11 0.468985 -13.1884 -3.21143
3615 5 11 0.521354 -13.113 -3.20199
9066 11 17 0.0529446 -13.2993 -4.22662
9064 11 17 0.0481238 -13.4094 -4.22272
4679 7 13 0.223215 -11.3589 -3.69586
2 1 7 0.127371 -12.3463 -4.72829
12420 14 20 0.848002 -12.5137 -4.04903
12422 14 20 0.900984 -12.5102 -4.04963
12421 14 20 1.54518 -12.9433 -3.15295
6743 9 15 0.541046 -12.1531 -3.01746
6741 9 15 0.646034 -12.1242 -2.84804
290 2 8 0.0193377 -13.8107 -2.29974
1303 3 9 -1.41502 -13.3902 -2.23993
12417 13 19 -0.199705 -12.6212 -2.37162
6742 9 15 -0.440251 -11.6521 -2.58279
12419 13 19 -0.252265 -12.7214 -2.37895
12418 13 19 -1.14598 -12.6356 -1.59374
3616 5 11 0.871339 -12.9103 -2.11427
11268 12 18 16.6629 10.5924 -14.4323
11269 12 18 16.492 10.3585 -15.6277
11267 12 18 16.4895 11.7116 -14.9567
9068 12 18 -11.0964 2.44958 -12.9996
9067 12 18 -11.5223 3.46536 -12.4972
9069 12 18 -12.2729 2.71643 -13.4037
6041 8 14 -6.99324 10.5643 -0.737826
6043 8 14 -7.21912 9.55472 0.661827
6042 8 14 -7.54353 10.7784 0.353675
8230 11 17 9.6161 21.96 5.30014
6739 8 14 -1.56332 0.743374 8.06539
4338 5 11 -1.25679 2.79806 7.67068
8231 11 17 10.3948 22.6212 5.79137
8229 11 17 9.86073 22.7395 6.34393
1703 4 10 -1.38189 0.188879 9.20434
4341 6 12 -2.14356 1.82332 8.13586
11271 13 19 -0.194496 0.247646 9.94412
4340 6 12 -1.79042 1.33631 9.13307
4342 6 12 -1.86116 1.42364 9.15896
1700 3 9 -2.25564 0.950071 10.1661
6738 8 14 -0.925006 1.69839 8.08259
6740 8 14 -0.903719 1.7691 8.2085
1704 4 10 -0.452599 0.890564 8.81285
1702 4 10 -0.486374 0.96612 8.87436
7293 10 16 -1.06792 1.01644 10.0673
7291 10 16 -1.15154 1.11072 10.0173
1699 3 9 -1.78122 2.12521 10.0918
1701 3 9 -1.70625 1.98688 10.1211
7292 10 16 -0.67963 2.05382 10.5345
15943 16 22 -0.764876 1.86532 9.38328
15945 16 22 -0.828781 1.88805 9.30623
4677 6 12 -1.78789 2.44663 8.92933
4675 6 12 -1.62951 2.47854 8.86182
11270 13 19 0.0402234 1.38828 9.94955
11272 13 19 0.129292 1.39536 9.87219
1299 2 8 0.0669927 2.61149 9.6338
1301 2 8 0.0307747 2.57336 9.67824
15944 16 22 0.23735 1.95181 8.73561
4337 5 11 -0.487192 2.90079 8.57569
4676 6 12 -1.00593 2.8646 9.78413
4339 5 11 -0.522831 2.77296 8.61718
6039 7 13 6.13484 19.8689 10.4243
1300 2 8 0.204022 2.58809 10.8112
6040 7 13 5.74006 18.9092 11.0234
6038 7 13 6.82932 19.0201 10.9415
13393 14 20 -4.26588 11.6785 21.2369
13396 15 21 -2.23381 13.5056 19.8904
13397 15 21 -1.59715 13.7356 20.9209
13395 15 21 -1.50549 13.9483 20.787
13392 14 20 -4.2114 11.9526 22.3627
13394 14 20 -4.83712 10.8265 21.8951
ITEM: TIMESTEP
23400000
ITEM: NUMBER OF ATOMS
96
ITEM: BOX BOUNDS ff ff ff
-3.5000000000000000e+01 3.5000000000000000e+01
-3.5000000000000000e+01 3.5000000000000000e+01
-3.5000000000000000e+01 3.5000000000000000e+01
ITEM: ATOMS id mol type x y z
1303 3 9 -5.11133 -13.822 -5.89922
8226 10 16 -4.10502 -14.3372 -5.75804
8228 10 16 -4.06342 -14.3628 -5.87538
8227 10 16 -3.86299 -15.4334 -6.30595
14757 15 21 -3.11552 -14.8801 -5.40472
3613 4 10 -3.14256 -13.8598 -6.28868
14759 16 22 -3.42671 -16.1214 -5.45883
3612 4 10 -4.10176 -13.1868 -5.81472
3614 4 10 -4.0505 -13.2117 -5.85452
12421 14 20 -2.85157 -12.7797 -5.63793
14755 15 21 -3.18121 -14.8209 -5.31644
14760 16 22 -4.33294 -15.3972 -5.18085
14758 16 22 -4.29049 -15.3904 -5.19946
1304 3 9 -5.21412 -14.7189 -5.01845
1302 3 9 -5.15566 -14.6124 -5.00507
290 2 8 -4.69133 -15.295 -4.01542
289 2 8 -3.99219 -14.5726 -4.58855
291 2 8 -4.04231 -14.5281 -4.64283
7288 9 15 -4.78209 -14.0999 -3.92631
14756 15 21 -3.5125 -15.5222 -4.4493
12417 13 19 -3.70952 -14.601 -3.43998
12419 13 19 -3.759 -14.5419 -3.46577
7290 9 15 -4.73327 -14.2113 -3.8391
3615 5 11 -2.92153 -14.419 -4.26162
3617 5 11 -2.95042 -14.3537 -4.37879
9064 11 17 -3.37033 -13.7576 -5.11376
9066 11 17 -3.35215 -13.6802 -5.19277
286 1 7 -4.63892 -13.6414 -4.97597
288 1 7 -4.58463 -13.7212 -4.96361
4678 7 13 -3.88165 -13.4997 -4.13125
4680 7 13 -3.86461 -13.5398 -4.11877
6743 9 15 -3.02766 -13.6138 -3.36124
6741 9 15 -3.06435 -13.4703 -3.41614
9065 11 17 -2.21559 -13.8585 -5.19753
3616 5 11 -2.39795 -15.4188 -4.57556
12418 13 19 -2.59591 -14.6611 -3.28156
6742 9 15 -1.95648 -13.5747 -3.87808
2 1 7 -3.31397 -11.8628 -4.96971
7289 9 15 -4.31339 -13.439 -3.04229
287 1 7 -4.92648 -13.1469 -3.90346
3 1 7 -4.05175 -12.768 -4.79708
1 1 7 -3.99073 -12.7545 -4.87714
4679 7 13 -3.74836 -12.3752 -3.86416
12422 14 20 -2.85374 -13.0487 -4.51913
12420 14 20 -2.91346 -13.0539 -4.49693
9069 12 18 -13.0049 2.66074 -13.9908
9068 12 18 -12.8521 3.794 -13.9226
9067 12 18 -11.8488 4.02802 -14.4604
11269 12 18 12.8008 10.4629 -15.7259
11267 12 18 13.1549 10.9523 -15.9599
11268 12 18 12.3032 11.4824 -15.4256
6041 8 14 -8.02725 5.37638 -0.724163
6043 8 14 -6.33406 6.65234 -1.75367
6042 8 14 -7.27774 6.10149 -1.20907
6040 7 13 14.6569 23.3708 4.64641
6039 7 13 14.6243 23.8377 5.77306
6038 7 13 14.7656 23.1031 6.69538
4341 6 12 0.540269 2.41992 9.9086
6738 8 14 0.898093 1.68141 10.7012
4338 5 11 0.800653 3.6195 10.5129
8229 11 17 3.26023 17.4996 10.4518
8230 11 17 4.13112 18.251 10.1129
8231 11 17 3.82491 17.8239 9.0636
11271 13 19 -0.29017 1.6757 11.2305
1701 3 9 -0.377919 2.6897 12.0915
6740 8 14 1.10954 1.75845 10.8387
4340 6 12 0.0534479 2.67883 10.9041
6739 8 14 0.91854 1.20105 11.7816
1704 4 10 1.94744 1.95642 11.4807
1702 4 10 1.83001 2.06351 11.5576
7292 10 16 1.22931 1.84964 12.7712
1703 4 10 2.14258 1.12307 12.2012
11272 13 19 0.67198 2.19437 11.8924
11270 13 19 0.619119 2.15481 11.8748
4342 6 12 0.0376196 2.52066 10.9627
1301 2 8 2.82565 2.67182 11.6495
1299 2 8 2.78808 2.61125 11.8225
1699 3 9 -0.317532 2.83386 12.0905
1700 3 9 -0.515219 3.61897 11.2498
7291 10 16 0.587018 2.87694 12.7827
7293 10 16 0.579065 2.9046 12.7531
15945 16 22 1.46533 2.80113 12.1593
15943 16 22 1.58807 2.81677 12.3156
4337 5 11 1.39591 2.84624 11.0823
4339 5 11 1.35585 2.77914 11.0895
4677 6 12 0.621542 3.38393 11.6336
4675 6 12 0.592792 3.26197 11.6423
1300 2 8 1.97785 3.52723 11.6055
4676 6 12 0.0936828 3.83633 12.563
15944 16 22 1.21265 3.87175 12.7131
13392 14 20 -13.6025 4.92359 19.2439
13394 14 20 -14.1393 6.32038 19.7708
13393 14 20 -13.2077 5.7105 20.0059
13396 15 21 -5.02567 17.9807 19.9619
13395 15 21 -3.88739 18.0283 19.6709
13397 15 21 -4.64305 17.0967 19.348
ITEM: TIMESTEP
23500000
ITEM: NUMBER OF ATOMS
96
ITEM: BOX BOUNDS ff ff ff
-3.5000000000000000e+01 3.5000000000000000e+01
-3.5000000000000000e+01 3.5000000000000000e+01
-3.5000000000000000e+01 3.5000000000000000e+01
ITEM: ATOMS id mol type x y z
14759 16 22 -4.05045 -14.1196 -4.93759
14756 15 21 -3.19169 -14.9867 -4.55614
8226 10 16 -3.30498 -14.0825 -3.86868
8228 10 16 -3.37124 -14.0166 -3.93462
1304 3 9 -4.41758 -13.8184 -3.82377
1302 3 9 -4.42404 -13.7807 -3.73155
14758 16 22 -4.08448 -14.9142 -4.01623
14760 16 22 -4.14137 -14.9084 -3.98937
289 2 8 -3.86364 -14.3661 -2.9711
290 2 8 -4.99352 -14.5455 -3.1986
14755 15 21 -3.15906 -15.3012 -3.37266
14757 15 21 -3.23613 -15.2167 -3.3584
12418 13 19 -4.39381 -15.3514 -2.77365
291 2 8 -3.8595 -14.41 -2.92412
9066 11 17 -2.78038 -14.3806 -2.93622
3612 4 10 -2.40115 -13.4689 -3.57308
8227 10 16 -2.24367 -14.4075 -4.05899
3613 4 10 -2.61498 -13.69 -4.71614
9064 11 17 -2.66352 -14.4084 -3.00228
9065 11 17 -1.55607 -14.0571 -3.0504
1303 3 9 -5.3958 -13.4458 -3.13349
286 1 7 -3.44576 -13.319 -3.0205
288 1 7 -3.4924 -13.3871 -3.03465
287 1 7 -3.66045 -12.9579 -4.10318
3614 4 10 -2.45515 -13.3793 -3.54744
7289 9 15 -5.21995 -13.6979 -1.60415
6743 9 15 -3.38915 -14.5992 -1.29958
4680 7 13 -3.40846 -13.9374 -2.04358
4678 7 13 -3.34894 -13.7217 -2.00875
12417 13 19 -4.44126 -14.5108 -1.91664
12419 13 19 -4.31102 -14.6096 -1.90185
7290 9 15 -4.37967 -13.5772 -2.42717
7288 9 15 -4.44769 -13.5148 -2.47041
3615 5 11 -3.36804 -15.1523 -2.25291
3617 5 11 -3.39372 -15.3953 -2.24099
6741 9 15 -3.52647 -14.5624 -1.23137
6742 9 15 -4.18319 -15.5364 -1.30539
3616 5 11 -2.71175 -15.368 -1.33652
12420 14 20 -2.47363 -14.4657 -1.89205
12421 14 20 -2.3028 -15.3386 -2.64275
12422 14 20 -2.41537 -14.445 -1.88866
4679 7 13 -4.1691 -13.4143 -1.26048
2 1 7 -3.3622 -12.6514 -2.07226
1 1 7 -2.45328 -13.4117 -2.35979
3 1 7 -2.42754 -13.362 -2.40769
9067 12 18 -11.5682 4.02181 -13.9135
11269 12 18 14.7271 10.0709 -15.7247
11268 12 18 13.9084 9.35353 -15.0563
11267 12 18 14.468 9.90704 -14.2209
9068 12 18 -11.5187 3.80591 -12.7299
9069 12 18 -11.1536 4.17225 -11.6499
6041 8 14 -8.33938 10.1496 -0.133815
6043 8 14 -8.76675 11.1096 -0.602347
6042 8 14 -7.5178 10.9161 -0.488898
8229 11 17 6.58156 15.9126 -1.35737
8230 11 17 6.15397 16.1593 -0.217411
8231 11 17 5.15949 15.9478 0.409639
6738 8 14 2.2592 2.27029 10.6642
6740 8 14 2.2087 2.22797 10.6385
4337 5 11 3.52668 2.10741 10.7452
4338 5 11 2.96017 3.14552 10.4382
6038 7 13 10.699 22.778 8.33023
6039 7 13 11.4209 23.2485 9.07049
6040 7 13 12.3337 22.6072 9.60515
6739 8 14 1.7354 1.34077 11.2229
11271 13 19 0.97905 2.14767 10.9708
11270 13 19 1.81428 2.3754 11.8112
11272 13 19 1.71975 2.39802 11.9021
7293 10 16 2.61625 2.37091 12.5525
7291 10 16 2.62971 2.4311 12.7273
7292 10 16 2.10686 1.34719 12.4187
4339 5 11 3.42107 2.20244 10.9137
1704 4 10 2.77019 1.67728 11.5424
1703 4 10 3.89449 1.26616 11.6137
1702 4 10 2.76479 1.66965 11.5463
15944 16 22 3.21929 1.40768 12.8037
1301 2 8 3.59535 2.36114 12.1071
1300 2 8 4.38601 1.60751 12.6393
1299 2 8 3.7751 2.33385 12.01
15943 16 22 3.57987 2.51022 13.3233
15945 16 22 3.68107 2.31482 13.2893
1701 3 9 1.61838 3.25614 11.1217
1699 3 9 1.75721 3.21619 11.0237
1700 3 9 2.14158 3.58055 12.1229
4342 6 12 2.75847 2.98274 11.4853
4340 6 12 2.72318 2.96732 11.5629
4341 6 12 3.90393 3.23726 11.3698
4675 6 12 3.2201 3.41975 12.5111
4677 6 12 3.29547 3.45144 12.3436
4676 6 12 4.29331 3.14026 12.789
13395 15 21 -8.09461 15.6179 19.417
13396 15 21 -7.65986 15.1525 20.4729
13397 15 21 -7.45725 14.632 21.5328
13392 14 20 -8.91801 4.06643 22.7478
13393 14 20 -8.11879 4.84801 22.4094
13394 14 20 -9.10964 5.51241 22.7323
ITEM: TIMESTEP
23600000
ITEM: NUMBER OF ATOMS
96
ITEM: BOX BOUNDS ff ff ff
-3.5000000000000000e+01 3.5000000000000000e+01
-3.5000000000000000e+01 3.5000000000000000e+01
-3.5000000000000000e+01 3.5000000000000000e+01
ITEM: ATOMS id mol type x y z
287 1 7 -5.96809 -13.9541 -4.02024
14759 16 22 -4.84106 -13.4654 -4.73607
3613 4 10 -4.14221 -14.3529 -4.97969
14756 15 21 -4.26396 -15.4586 -4.23767
286 1 7 -5.24413 -14.4017 -3.16413
288 1 7 -5.33177 -14.3886 -3.12626
8227 10 16 -3.20674 -15.5449 -3.30909
14758 16 22 -4.8173 -14.5785 -4.11629
14760 16 22 -4.76206 -14.3973 -4.04967
9064 11 17 -4.17973 -14.0153 -3.07573
8228 10 16 -3.77286 -14.6527 -3.86636
8226 10 16 -3.50044 -14.6232 -3.96164
3612 4 10 -3.8804 -13.5632 -4.1195
3614 4 10 -3.90958 -13.5246 -4.11595
9065 11 17 -3.03909 -13.5471 -3.36066
14757 15 21 -4.45688 -15.3193 -3.08415
14755 15 21 -4.35595 -15.2142 -3.11313
9066 11 17 -4.20646 -14.0544 -3.12548
1303 3 9 -5.94658 -13.4507 -2.95864
1302 3 9 -4.94559 -13.4275 -3.59723
1304 3 9 -4.97849 -13.4542 -3.55664
1 1 7 -3.93802 -12.8144 -2.90831
3 1 7 -4.11018 -13.0088 -3.04217
2 1 7 -4.00695 -12.4235 -4.03622
4679 7 13 -5.00035 -12.3398 -2.86333
290 2 8 -5.41518 -15.2334 -2.40181
7288 9 15 -5.65152 -14.3037 -1.84959
7290 9 15 -5.80605 -14.1923 -2.15419
3617 5 11 -3.32521 -14.4834 -2.65751
3615 5 11 -3.4 -14.4966 -2.6663
12422 14 20 -3.84385 -13.5032 -2.07213
12420 14 20 -3.81327 -13.6133 -2.05798
289 2 8 -4.44027 -14.5358 -2.21814
291 2 8 -4.61828 -14.4351 -2.17607
12421 14 20 -2.76647 -13.6573 -1.60594
6742 9 15 -4.60654 -15.0532 -0.977275
3616 5 11 -3.86492 -15.3524 -2.01078
12419 13 19 -4.71939 -13.8775 -1.27282
12417 13 19 -4.71756 -13.8554 -1.31976
6741 9 15 -3.69684 -14.461 -1.28678
6743 9 15 -3.7512 -14.3636 -1.40238
7289 9 15 -5.75158 -13.0964 -1.70139
4680 7 13 -4.85876 -13.3904 -2.287
4678 7 13 -4.90463 -13.3778 -2.38577
12418 13 19 -4.19542 -12.7566 -1.43461
1703 4 10 2.39022 -0.0270782 12.0492
1700 3 9 3.17271 -0.112642 11.171
11268 12 18 14.1015 10.2502 -15.6607
11267 12 18 15.2549 10.161 -15.3588
11269 12 18 13.8421 10.3004 -14.4058
9069 12 18 -12.7057 3.83429 -13.1131
9068 12 18 -11.9012 3.56847 -12.3426
9067 12 18 -11.3778 4.67452 -12.1004
6042 8 14 -13.8317 11.8462 -1.52766
6043 8 14 -13.9389 11.1053 -0.526973
6041 8 14 -13.4492 12.3411 -2.51495
8231 11 17 9.29434 6.41247 5.25309
8230 11 17 9.85729 6.23263 4.23418
8229 11 17 10.422 7.27309 4.30323
6040 7 13 7.52347 24.5412 4.98303
6039 7 13 7.75301 23.78 5.87165
6038 7 13 8.67238 23.6657 6.74742
4341 6 12 2.34058 0.196297 10.3047
4676 6 12 2.78312 2.6789 9.84408
4338 5 11 4.36027 1.74635 9.83426
1701 3 9 3.63151 0.918493 10.6923
11271 13 19 2.94152 1.32264 9.96742
4337 5 11 3.47162 2.19433 10.553
4339 5 11 3.51966 2.07733 10.6234
4677 6 12 1.91627 2.87586 10.5916
4342 6 12 2.60794 0.901522 11.2098
4340 6 12 2.64121 0.832581 11.2393
11270 13 19 2.41382 1.94109 10.8693
11272 13 19 2.31407 1.88698 10.9237
7292 10 16 2.21471 1.40396 12.2161
6739 8 14 4.20131 0.617612 11.539
1699 3 9 3.64704 0.927092 10.7732
6738 8 14 4.51272 1.60459 10.9384
6740 8 14 4.43453 1.67952 10.9879
1702 4 10 3.28352 0.671504 12.1698
1704 4 10 3.19352 0.852553 12.218
1299 2 8 4.23252 1.58772 12.2267
7291 10 16 3.21605 1.78816 11.6079
7293 10 16 3.2129 1.83105 11.6293
1301 2 8 4.27863 1.66594 12.2383
1300 2 8 4.98578 2.43175 11.7166
15943 16 22 3.93431 2.55759 11.4581
4675 6 12 3.13826 3.1045 10.9155
15944 16 22 2.81302 2.8482 11.8315
15945 16 22 3.90542 2.72937 11.4777
13392 14 20 -15.5474 5.34779 16.8224
13393 14 20 -14.7507 6.05079 17.444
13394 14 20 -13.8228 6.38534 17.9982
13397 15 21 -5.89524 14.4117 18.3912
13396 15 21 -5.52211 14.7374 17.3002
13395 15 21 -5.2904 15.9063 17.0787
ITEM: TIMESTEP
23700000
ITEM: NUMBER OF ATOMS
96
ITEM: BOX BOUNDS ff ff ff
-3.5000000000000000e+01 3.5000000000000000e+01
-3.5000000000000000e+01 3.5000000000000000e+01
-3.5000000000000000e+01 3.5000000000000000e+01
ITEM: ATOMS id mol type x y z
287 1 7 -5.74275 -15.4842 -4.19401
286 1 7 -5.63714 -14.6527 -3.29371
288 1 7 -5.58225 -14.7626 -3.26616
14760 16 22 -5.43451 -14.2348 -4.46591
1303 3 9 -6.55131 -14.434 -4.09416
1302 3 9 -5.91303 -13.5852 -3.45664
1304 3 9 -5.84668 -13.6811 -3.4812
14758 16 22 -5.44702 -14.2376 -4.42944
14759 16 22 -5.17324 -14.9832 -5.24701
3616 5 11 -4.02661 -15.6626 -3.27813
290 2 8 -5.02156 -15.9072 -3.16843
8228 10 16 -4.20029 -14.1401 -4.50912
8226 10 16 -4.09086 -13.8846 -4.6995
8227 10 16 -2.96393 -14.0262 -4.23625
14756 15 21 -3.51737 -15.3022 -4.31689
14757 15 21 -4.72118 -15.0202 -3.97879
14755 15 21 -4.68897 -15.178 -4.08206
9066 11 17 -4.8311 -13.9533 -3.53
9064 11 17 -4.80026 -13.9921 -3.53891
3617 5 11 -3.82746 -14.4828 -3.51934
3615 5 11 -3.83107 -14.4269 -3.51398
289 2 8 -4.62614 -14.8822 -2.86147
291 2 8 -4.61421 -14.8023 -2.90548
6742 9 15 -2.99427 -13.843 -3.08201
3613 4 10 -6.07934 -12.6762 -3.60742
9065 11 17 -3.86437 -13.3028 -3.57383
3614 4 10 -5.17703 -13.1452 -4.22426
3612 4 10 -5.1997 -13.1634 -4.28241
3 1 7 -5.01958 -13.0169 -2.94768
1 1 7 -5.09071 -12.8302 -3.11451
4679 7 13 -6.41779 -14.1588 -2.66485
7288 9 15 -5.47244 -15.2012 -2.25688
7290 9 15 -5.58886 -15.2177 -2.25472
7289 9 15 -5.73738 -14.7738 -1.12358
4680 7 13 -5.23336 -14.059 -2.37702
4678 7 13 -5.217 -13.9953 -2.50862
12418 13 19 -4.08553 -15.5942 -2.19944
6741 9 15 -3.44871 -14.665 -2.41082
6743 9 15 -3.44812 -14.5411 -2.24045
12419 13 19 -4.52777 -14.6919 -1.71109
12417 13 19 -4.70175 -14.6449 -1.7178
12420 14 20 -4.13097 -13.6331 -2.55958
12422 14 20 -4.11915 -13.8057 -2.54871
12421 14 20 -3.9109 -13.705 -1.42659
2 1 7 -5.94756 -13.1868 -2.31817
13394 14 20 -17.7253 -3.75232 20.7528
13392 14 20 -18.053 -4.29122 21.8463
13393 14 20 -17.552 -3.24271 21.8849
11269 12 18 12.5242 9.75581 -17.9825
11268 12 18 13.5518 9.92076 -17.3115
11267 12 18 14.5114 10.4733 -17.2336
9067 12 18 -13.5132 2.81524 -13.7575
9068 12 18 -12.4243 2.74215 -13.188
9069 12 18 -12.7698 3.48615 -12.2455
6042 8 14 -16.341 5.01539 1.38969
6041 8 14 -16.4957 4.53133 0.269944
6043 8 14 -16.7092 3.87253 1.19698
8231 11 17 4.92069 12.3662 0.88761
8229 11 17 4.82694 12.6312 1.2198
8230 11 17 4.70089 11.6068 1.76911
15945 16 22 1.85193 5.36908 7.17922
15943 16 22 1.97712 5.27111 7.37377
15944 16 22 0.98965 4.71303 7.78482
1699 3 9 2.13229 4.25685 7.89275
1701 3 9 2.06566 4.23839 7.87128
1700 3 9 2.91204 4.53557 7.03557
4340 6 12 3.39238 4.03095 8.05576
4342 6 12 3.35948 4.05158 8.01364
11271 13 19 1.84433 3.54422 9.54689
4677 6 12 0.980471 5.24688 9.03652
4676 6 12 0.594338 4.26869 9.73478
11270 13 19 1.3387 4.09685 8.65318
11272 13 19 1.33416 4.14233 8.69386
4337 5 11 1.84077 5.10171 8.51349
4339 5 11 1.86085 5.03334 8.60401
4675 6 12 0.786939 5.08172 8.88641
1702 4 10 1.73574 4.50139 9.70015
1704 4 10 1.73617 4.6593 9.71439
7291 10 16 2.54262 5.34046 9.53121
7293 10 16 2.44883 5.24895 9.44742
6739 8 14 2.18169 3.16987 8.40952
6740 8 14 2.50263 4.21628 8.94642
6738 8 14 2.46406 4.18729 8.87273
4341 6 12 3.43232 4.66147 9.05118
1299 2 8 2.85327 5.01983 8.1862
1301 2 8 2.79178 5.23938 8.14988
1703 4 10 2.84038 4.21291 10.0749
7292 10 16 2.2759 6.23048 8.72768
4338 5 11 1.19165 6.0692 8.2837
1300 2 8 3.31318 5.91577 8.96387
6038 7 13 5.50557 24.0811 14.3869
6039 7 13 6.69401 23.8667 14.5114
6040 7 13 5.5321 23.8128 14.4186
13395 15 21 -8.55827 19.9962 17.5627
13397 15 21 -6.61145 20.7671 17.7044
13396 15 21 -7.49045 20.0186 17.9855
ITEM: TIMESTEP
23800000
ITEM: NUMBER OF ATOMS
96
ITEM: BOX BOUNDS ff ff ff
-3.5000000000000000e+01 3.5000000000000000e+01
-3.5000000000000000e+01 3.5000000000000000e+01
-3.5000000000000000e+01 3.5000000000000000e+01
ITEM: ATOMS id mol type x y z
1303 3 9 -3.47318 -12.3977 -4.19725
1304 3 9 -3.95947 -11.3765 -4.56448
1302 3 9 -3.84842 -11.2998 -4.44213
14760 16 22 -2.73253 -11.6126 -4.17216
14758 16 22 -2.75894 -11.5886 -4.27343
286 1 7 -3.52751 -11.5701 -3.39073
288 1 7 -3.53436 -11.4847 -3.42457
14757 15 21 -2.75615 -12.3576 -3.39567
287 1 7 -4.72183 -11.5499 -3.65863
7289 9 15 -4.00107 -12.4986 -3.04467
14755 15 21 -2.65133 -12.3786 -3.30391
8228 10 16 -1.66287 -11.9482 -3.72731
8226 10 16 -1.78834 -11.9926 -3.83315
8227 10 16 -1.74094 -13.145 -3.72829
14759 16 22 -2.22731 -12.514 -4.72009
9066 11 17 -2.46953 -11.2348 -3.12581
9064 11 17 -2.44487 -11.2428 -3.18476
3 1 7 -3.24005 -10.5647 -3.97557
1 1 7 -3.24475 -10.6077 -3.91661
2 1 7 -3.11195 -9.613 -3.23165
12417 13 19 -4.27925 -10.5746 -3.42103
12419 13 19 -4.30049 -10.6407 -3.36791
12418 13 19 -4.1819 -9.49228 -2.80648
4678 7 13 -3.32343 -10.6032 -2.74576
3612 4 10 -2.02811 -10.4712 -3.83512
3614 4 10 -2.18083 -10.4149 -3.90698
3613 4 10 -2.32961 -10.1055 -2.77023
7288 9 15 -4.27614 -11.5302 -2.33739
7290 9 15 -4.17683 -11.4017 -2.42061
290 2 8 -3.71534 -12.4649 -1.65484
291 2 8 -3.06959 -11.8161 -2.46067
289 2 8 -3.0864 -11.8022 -2.46939
12421 14 20 -3.58935 -11.2773 -1.52468
6742 9 15 -2.78527 -10.9825 -0.891529
14756 15 21 -2.88696 -12.8752 -2.22421
9065 11 17 -1.37197 -11.2346 -2.66272
3616 5 11 -1.19371 -13.1025 -2.31317
3617 5 11 -1.90938 -12.2214 -2.42658
3615 5 11 -1.9665 -12.2268 -2.46557
12422 14 20 -2.63978 -11.9653 -1.46792
12420 14 20 -2.65589 -12.0696 -1.48954
6743 9 15 -2.30551 -11.0692 -1.97779
6741 9 15 -2.23598 -11.0541 -1.99382
4680 7 13 -3.29806 -10.6567 -2.66574
4679 7 13 -2.86388 -10.2507 -1.66113
6043 8 14 -9.35039 -0.920054 5.032
6042 8 14 -8.49974 -1.2458 5.92181
6041 8 14 -9.31463 -0.403807 5.57056
13392 14 20 -8.92569 -2.15241 23.7542
13394 14 20 -9.5081 -2.81732 25.3367
13393 14 20 -8.53769 -2.62052 24.7943
11269 12 18 13.2349 9.95195 -18.0155
11267 12 18 14.8455 9.77179 -17.1539
11268 12 18 13.7239 9.57814 -16.9025
9067 12 18 -13.4153 2.22324 -13.6218
9069 12 18 -12.8442 2.12852 -11.927
9068 12 18 -12.9222 2.89698 -12.811
6038 7 13 9.13151 21.8592 2.05845
6040 7 13 9.34438 22.9867 4.10108
6039 7 13 9.37442 22.725 2.89179
4676 6 12 0.702118 1.89648 7.4262
6739 8 14 2.00087 2.25674 7.35947
4338 5 11 -0.44928 3.84083 8.04518
1700 3 9 0.88355 3.37619 7.02603
4677 6 12 0.0889661 2.79499 7.64628
4675 6 12 0.0917115 2.89671 7.6155
4339 5 11 0.685681 3.96289 7.99992
4337 5 11 0.658569 3.8477 7.90407
4340 6 12 1.79974 3.71395 7.63587
4342 6 12 1.75824 3.75051 7.76616
1699 3 9 1.25918 2.83444 8.07003
1701 3 9 1.18887 2.82336 8.03743
4341 6 12 1.3455 4.51747 6.95722
8229 11 17 12.7405 12.5162 7.52003
8230 11 17 13.5832 11.8651 7.94276
7292 10 16 0.0948222 2.39596 9.63285
1704 4 10 0.494663 2.26385 8.54662
1702 4 10 0.435571 2.1416 8.64096
11271 13 19 2.51935 1.85526 8.96794
11272 13 19 1.60276 1.79097 8.27203
11270 13 19 1.60236 1.81497 8.32155
1301 2 8 1.45837 2.5523 9.15128
1299 2 8 1.48501 2.5312 9.24804
1703 4 10 -0.563914 2.77408 8.71618
6740 8 14 2.35187 2.742 8.37295
1300 2 8 2.51855 3.13861 9.42702
7293 10 16 0.503943 3.28122 8.93942
7291 10 16 0.41622 3.34311 8.82318
15945 16 22 1.54101 3.58691 8.75108
6738 8 14 2.35704 2.74948 8.45503
15943 16 22 1.59 3.60802 8.86092
15944 16 22 2.59434 4.19578 8.63468
8231 11 17 13.7833 11.2794 8.95938
13395 15 21 -3.81352 17.1425 17.256
13396 15 21 -3.07765 17.9777 16.7839
13397 15 21 -3.10092 19.1485 17.029
ITEM: TIMESTEP
23900000
ITEM: NUMBER OF ATOMS
96
ITEM: BOX BOUNDS ff ff ff
-3.5000000000000000e+01 3.5000000000000000e+01
-3.5000000000000000e+01 3.5000000000000000e+01
-3.5000000000000000e+01 3.5000000000000000e+01
ITEM: ATOMS id mol type x y z
14757 15 21 -2.79931 -15.3249 -2.9048
14755 15 21 -2.75577 -15.298 -2.96734
1304 3 9 -3.94548 -14.0759 -3.85036
2 1 7 -3.39572 -14.4329 -4.6968
287 1 7 -3.66834 -15.3931 -3.83074
1302 3 9 -4.06247 -14.0627 -3.93713
14758 16 22 -2.92687 -14.4012 -3.71459
14760 16 22 -2.96046 -14.4755 -3.78216
288 1 7 -3.79372 -14.6412 -2.92531
286 1 7 -3.71714 -14.606 -2.88787
12419 13 19 -3.46724 -13.4765 -3.08742
12417 13 19 -3.49783 -13.5035 -3.09161
14756 15 21 -1.79198 -15.8873 -3.17192
8227 10 16 -2.50071 -15.3169 -4.20428
14759 16 22 -2.06885 -13.941 -4.47537
8226 10 16 -1.89796 -14.6616 -3.45018
8228 10 16 -1.65476 -14.6807 -3.49942
1 1 7 -3.21998 -13.3846 -4.12466
3 1 7 -3.09253 -13.3958 -4.21699
1303 3 9 -4.33935 -12.9124 -3.85131
3613 4 10 -3.21925 -12.4155 -3.35926
3612 4 10 -2.43379 -13.2526 -3.1165
3614 4 10 -2.39326 -13.3577 -3.23515
290 2 8 -3.53045 -15.8748 -1.26928
7289 9 15 -3.86759 -15.8043 -2.58454
291 2 8 -3.14344 -14.9481 -1.96766
289 2 8 -3.11551 -14.9992 -1.88299
12418 13 19 -4.48041 -13.8838 -2.5385
7290 9 15 -4.21992 -14.9155 -1.8158
7288 9 15 -4.46229 -14.8895 -1.94918
4678 7 13 -3.40328 -13.9507 -1.99248
4680 7 13 -3.57527 -13.9111 -1.95259
4679 7 13 -3.55961 -14.6543 -1.00094
3616 5 11 -2.4606 -16.1107 -2.23351
12420 14 20 -2.54583 -15.0316 -0.782716
12422 14 20 -2.54469 -15.1392 -0.982638
9064 11 17 -2.59209 -14.1914 -2.60387
9066 11 17 -2.68513 -14.2427 -2.61937
6743 9 15 -2.38937 -14.0108 -1.43609
6741 9 15 -2.48825 -14.1599 -1.53282
3615 5 11 -2.01726 -14.9796 -2.07468
3617 5 11 -1.99962 -14.9809 -2.0446
9065 11 17 -1.54363 -13.919 -2.26781
12421 14 20 -1.45368 -14.6361 -1.04817
6742 9 15 -2.76519 -13.0633 -2.06721
1301 2 8 2.65717 -0.330029 7.58327
1299 2 8 2.59384 -0.205309 7.66042
15944 16 22 3.47475 -0.917983 7.9409
6043 8 14 -8.38852 -5.58691 10.2871
6042 8 14 -8.21288 -5.01784 9.2498
6041 8 14 -8.66134 -3.96679 9.24822
1300 2 8 2.56581 -0.663179 8.79454
11269 12 18 16.0516 9.62419 -16.3309
11267 12 18 15.3643 10.1399 -16.6887
11268 12 18 16.4024 10.5482 -17.0452
9069 12 18 -10.7877 3.69144 -11.2465
9068 12 18 -10.0255 4.67705 -11.1199
9067 12 18 -9.7276 3.57476 -11.3708
8230 11 17 8.91788 14.792 5.00423
6040 7 13 7.7994 25.7551 5.36815
6039 7 13 8.72882 25.1452 4.7675
1699 3 9 1.9453 0.624849 7.3884
1701 3 9 1.84404 0.69642 7.38209
1700 3 9 1.17069 1.65271 7.47898
4676 6 12 2.61329 2.53439 7.17295
11272 13 19 2.65765 0.273437 6.73798
4675 6 12 2.57005 1.39368 6.71859
4677 6 12 2.63234 1.40385 6.63261
4339 5 11 2.21264 1.73205 7.84988
4337 5 11 2.3029 1.65915 7.78606
15943 16 22 3.66776 0.0394847 7.3581
15945 16 22 3.82583 0.0975723 7.44203
11271 13 19 3.53358 0.728252 6.08686
11270 13 19 2.69269 0.251243 6.66762
4341 6 12 3.8151 1.17103 7.01321
6740 8 14 3.02563 0.888522 7.6389
6738 8 14 2.99168 0.88446 7.61846
4342 6 12 3.37103 1.88502 7.8066
4340 6 12 3.4387 2.02311 7.69937
6739 8 14 4.09527 1.0961 8.0685
8231 11 17 9.00804 15.2006 6.12186
8229 11 17 8.71171 14.9619 6.20508
6038 7 13 9.67214 25.2835 5.55461
1703 4 10 1.58898 1.40026 8.65731
1704 4 10 2.22107 0.333717 8.54283
1702 4 10 2.18887 0.298193 8.42135
7291 10 16 3.42157 0.147739 8.43172
4338 5 11 2.89444 1.16344 8.69465
7293 10 16 3.3164 0.104842 8.49963
7292 10 16 2.84557 0.224435 9.53024
13395 15 21 -4.84368 19.9043 15.9224
13397 15 21 -5.24887 19.637 16.1444
13396 15 21 -5.34308 18.9795 15.1581
13394 14 20 -8.53998 1.13404 25.2684
13392 14 20 -8.63362 2.67513 26.3227
13393 14 20 -8.12755 1.65007 26.3405
ITEM: TIMESTEP
24000000
ITEM: NUMBER OF ATOMS
96
ITEM: BOX BOUNDS ff ff ff
-3.5000000000000000e+01 3.5000000000000000e+01
-3.5000000000000000e+01 3.5000000000000000e+01
-3.5000000000000000e+01 3.5000000000000000e+01
ITEM: ATOMS id mol type x y z
12418 13 19 -5.48174 -13.4911 -3.24055
14759 16 22 -4.47002 -13.9341 -5.31316
287 1 7 -5.33561 -14.9344 -3.71958
1303 3 9 -4.42537 -14.8794 -4.34516
14755 15 21 -3.47699 -14.4322 -3.5952
14757 15 21 -3.45781 -14.4476 -3.67074
286 1 7 -4.53384 -14.0736 -3.46131
288 1 7 -4.48364 -14.0793 -3.47949
290 2 8 -4.08653 -15.2063 -2.80737
14760 16 22 -3.86494 -13.7242 -4.29199
14758 16 22 -3.92296 -13.7126 -4.31225
8228 10 16 -2.80071 -13.5574 -4.20894
1302 3 9 -5.26371 -13.8993 -4.32631
1304 3 9 -5.12366 -13.9276 -4.3948
8226 10 16 -2.78256 -13.6053 -4.21066
3615 5 11 -2.52159 -13.7081 -3.10217
3617 5 11 -2.62708 -13.699 -3.02931
3613 4 10 -3.41761 -13.2497 -5.15005
3 1 7 -4.6781 -12.8457 -4.86196
1 1 7 -4.09107 -12.5526 -5.11949
2 1 7 -4.66396 -11.789 -4.27224
9064 11 17 -3.49422 -13.2894 -3.41574
9066 11 17 -3.55806 -13.2386 -3.47219
12417 13 19 -4.5179 -12.9972 -3.87357
12419 13 19 -4.53501 -12.9939 -3.80715
3612 4 10 -3.53373 -12.5187 -4.22095
4679 7 13 -4.14506 -12.2105 -3.29584
3614 4 10 -3.61047 -12.4276 -4.21809
4678 7 13 -4.54606 -13.2176 -2.7534
9065 11 17 -2.48604 -12.722 -3.66826
8227 10 16 -2.53619 -12.5671 -4.79338
291 2 8 -3.69597 -14.0987 -2.66006
14756 15 21 -2.78239 -14.8128 -2.67123
289 2 8 -3.69733 -14.0683 -2.61302
7290 9 15 -4.77735 -14.2981 -2.24844
7288 9 15 -4.78642 -14.2598 -2.27296
12421 14 20 -3.79566 -14.7552 -1.72396
12420 14 20 -2.86364 -13.8966 -1.83946
7289 9 15 -4.00167 -13.516 -1.69083
12422 14 20 -2.77601 -14.0789 -1.85978
3616 5 11 -1.75907 -13.7704 -2.21681
4680 7 13 -4.40315 -13.186 -2.6739
6741 9 15 -3.28586 -13.0211 -2.37934
6743 9 15 -3.3705 -12.984 -2.47386
6742 9 15 -4.2259 -12.3627 -2.01402
15944 16 22 5.74997 -0.356714 10.9519
11269 12 18 16.2637 8.60382 -18.8831
11268 12 18 15.2131 9.15874 -18.6372
11267 12 18 15.8347 9.39861 -17.7207
9069 12 18 -11.2312 2.95778 -11.1351
9067 12 18 -11.27 2.76761 -11.4193
9068 12 18 -11.4291 1.9068 -10.614
8229 11 17 23.7574 11.8574 1.32904
8230 11 17 22.9203 11.5665 0.48475
8231 11 17 23.1286 10.853 1.49955
6039 7 13 -1.35657 27.8078 4.32936
6040 7 13 -0.843779 27.1818 5.28287
6038 7 13 -1.67947 27.4159 3.25283
6043 8 14 -6.24589 2.28973 7.27053
6042 8 14 -6.72903 3.23578 6.79426
6041 8 14 -6.61143 3.75863 5.73283
11271 13 19 3.0557 1.07809 10.5038
1299 2 8 4.02901 0.71602 10.7136
11270 13 19 3.80781 2.00727 10.1352
11272 13 19 3.60569 2.05916 9.99632
4675 6 12 4.72435 2.55727 9.89942
4677 6 12 4.47576 2.66794 9.93914
4676 6 12 4.20523 1.85624 9.15144
4342 6 12 4.63689 1.23251 9.88756
4340 6 12 4.667 1.25552 9.89291
6739 8 14 5.27916 1.76913 9.09821
4341 6 12 5.60597 0.575856 9.99749
6740 8 14 5.48589 1.74164 10.2905
6738 8 14 5.52298 1.75408 10.2854
4338 5 11 5.9349 3.19788 10.1699
1301 2 8 4.09371 0.740262 10.7756
15945 16 22 5.17682 0.757977 10.9404
1300 2 8 3.50811 1.69944 11.2342
1702 4 10 4.37247 1.05158 11.8438
7293 10 16 4.57982 1.83386 10.863
7291 10 16 4.56187 1.69463 10.8808
1699 3 9 4.56736 2.28496 11.7559
1701 3 9 4.25016 2.23763 11.772
1704 4 10 4.39795 1.1488 11.8142
15943 16 22 5.1887 0.712423 11.1128
1703 4 10 5.48397 0.929811 12.385
7292 10 16 5.70165 1.78271 11.3878
1700 3 9 3.90118 2.8328 10.833
4339 5 11 5.09874 2.79862 10.8967
4337 5 11 5.17008 2.76797 10.9307
13397 15 21 -3.79948 18.8527 15.9615
13396 15 21 -4.38091 18.9078 14.8947
13395 15 21 -3.93639 20.0466 14.9977
13393 14 20 -10.806 5.17853 19.1616
13392 14 20 -10.0265 4.60213 19.8183
13394 14 20 -11.6805 5.87527 19.6487
ITEM: TIMESTEP
24100000
ITEM: NUMBER OF ATOMS
96
ITEM: BOX BOUNDS ff ff ff
-3.5000000000000000e+01 3.5000000000000000e+01
-3.5000000000000000e+01 3.5000000000000000e+01
-3.5000000000000000e+01 3.5000000000000000e+01
ITEM: ATOMS id mol type x y z
2 1 7 -6.09402 -14.3322 -5.40072
3616 5 11 -3.57007 -16.3352 -3.13
14759 16 22 -4.78572 -16.2602 -3.89947
14756 15 21 -5.55427 -15.4069 -3.37315
1303 3 9 -5.43053 -15.2058 -5.18868
1304 3 9 -5.58605 -14.3501 -4.36988
1302 3 9 -5.61684 -14.4319 -4.19519
287 1 7 -5.80235 -14.087 -2.72456
3 1 7 -4.89391 -14.3261 -5.34707
288 1 7 -4.83042 -14.415 -3.25497
286 1 7 -4.89144 -14.4982 -3.2414
1 1 7 -4.97089 -14.227 -5.16438
3613 4 10 -4.08595 -15.4057 -5.3387
8227 10 16 -3.04612 -15.2382 -5.05372
3617 5 11 -3.08123 -15.2373 -3.10909
3612 4 10 -3.68896 -14.3374 -4.87589
3614 4 10 -3.91077 -14.3301 -4.89078
14757 15 21 -4.31857 -15.5146 -3.14175
8226 10 16 -3.60925 -15.6852 -4.05367
8228 10 16 -3.6934 -15.6765 -4.10606
14760 16 22 -4.79038 -15.1786 -4.2652
14758 16 22 -4.64362 -15.0506 -4.21454
14755 15 21 -4.3754 -15.4908 -3.07912
12419 13 19 -4.6738 -13.8725 -4.26563
12417 13 19 -4.60992 -13.8962 -4.15355
9064 11 17 -3.85531 -14.5912 -3.66978
9066 11 17 -3.752 -14.4142 -3.65789
3615 5 11 -3.16766 -15.1979 -2.88298
9065 11 17 -2.74549 -14.5829 -4.13522
6741 9 15 -3.02966 -14.0607 -2.94709
6743 9 15 -2.91308 -14.1926 -3.00421
4678 7 13 -4.0455 -13.6297 -3.15874
4680 7 13 -4.06079 -13.5349 -3.14269
12418 13 19 -3.54311 -13.42 -4.11232
7289 9 15 -5.25938 -13.3783 -3.27392
290 2 8 -5.13756 -15.008 -2.39039
7290 9 15 -4.93504 -13.8028 -2.20489
7288 9 15 -4.6836 -13.6868 -2.3259
289 2 8 -3.93849 -14.586 -2.56483
291 2 8 -4.03104 -14.6294 -2.58114
12422 14 20 -3.91165 -15.6478 -2.03636
12420 14 20 -3.77325 -15.5665 -1.95971
4679 7 13 -3.70098 -13.6247 -1.99639
12421 14 20 -4.34607 -14.6879 -1.51916
6742 9 15 -2.9674 -14.6973 -1.88267
11271 13 19 0.702687 -0.214096 11.8785
1300 2 8 2.18422 -0.798042 10.8943
1703 4 10 1.77242 -0.422545 12.4837
7293 10 16 5.04962 -0.447655 12.1483
7292 10 16 3.94708 -0.304832 11.6415
7291 10 16 2.92951 -0.526457 12.0938
11268 12 18 16.2154 8.13643 -17.5622
11269 12 18 16.5119 9.2382 -17.2778
11267 12 18 17.034 8.87806 -16.9172
9069 12 18 -11.5794 1.17985 -11.3679
9068 12 18 -12.097 2.02695 -12.1238
9067 12 18 -12.5813 3.03953 -12.0458
6039 7 13 4.23548 24.0813 -0.428363
6040 7 13 5.27573 24.6304 -0.184968
8230 11 17 21.1579 5.93026 2.39144
8231 11 17 21.2508 5.76893 1.22377
8229 11 17 22.0033 6.46572 1.84091
6038 7 13 4.1217 23.3748 0.503059
4340 6 12 2.00157 0.883136 10.616
4342 6 12 2.07237 0.863944 10.607
6042 8 14 1.65619 1.91627 10.5844
4341 6 12 3.07872 1.25692 10.447
13392 14 20 -12.7761 0.312779 13.093
13393 14 20 -11.9487 1.11662 12.6515
1301 2 8 2.08329 0.203988 11.5555
11272 13 19 1.23379 0.131002 10.8539
11270 13 19 1.19416 0.101211 10.8312
6043 8 14 1.37695 1.12093 11.4601
1700 3 9 0.0488114 0.6053 11.1813
6041 8 14 1.36176 1.15334 11.4573
4675 6 12 1.5252 1.8395 12.2853
4677 6 12 1.55741 1.85256 12.2776
1701 3 9 0.599994 1.24427 12.1069
1699 3 9 0.622552 1.0791 12.1368
1702 4 10 1.67162 0.744507 12.4989
1704 4 10 1.60211 0.750135 12.6074
4338 5 11 2.50263 2.4946 11.8606
4339 5 11 2.46797 1.3121 11.5118
4337 5 11 2.44188 1.36493 11.5396
15944 16 22 2.55652 1.62173 12.6528
4676 6 12 0.974148 2.38177 11.4169
1299 2 8 2.00411 0.224029 11.5587
15945 16 22 2.71926 0.49081 12.5468
15943 16 22 2.77594 0.528151 12.4066
6738 8 14 3.00175 0.249276 11.1517
6740 8 14 3.0489 0.196115 11.0835
6739 8 14 3.56305 1.07047 11.8596
13394 14 20 -11.0368 0.824826 13.4813
13396 15 21 -5.56957 19.2677 15.4649
13395 15 21 -4.58632 19.4469 14.8501
13397 15 21 -4.47432 19.0419 14.8613
ITEM: TIMESTEP
24200000
ITEM: NUMBER OF ATOMS
96
ITEM: BOX BOUNDS ff ff ff
-3.5000000000000000e+01 3.5000000000000000e+01
-3.5000000000000000e+01 3.5000000000000000e+01
-3.5000000000000000e+01 3.5000000000000000e+01
ITEM: ATOMS id mol type x y z
287 1 7 -6.11154 -14.4282 -3.41163
14756 15 21 -5.40438 -15.4555 -3.32058
286 1 7 -5.45803 -13.6814 -2.75508
288 1 7 -5.42441 -13.6754 -2.76882
14759 16 22 -5.27809 -14.7538 -4.31329
12420 14 20 -3.97954 -15.0452 -3.75646
12422 14 20 -4.05169 -15.1945 -3.83423
14760 16 22 -5.31941 -13.5564 -3.90926
14758 16 22 -5.24404 -13.6736 -3.7367
8226 10 16 -4.14366 -13.922 -3.97165
8228 10 16 -4.17129 -14.0684 -4.15687
14755 15 21 -4.8306 -14.4642 -3.24058
14757 15 21 -4.83515 -14.4718 -3.15196
9066 11 17 -4.31577 -13.589 -3.01402
3617 5 11 -3.70979 -14.5624 -2.79471
3615 5 11 -3.60292 -14.4795 -2.95277
9064 11 17 -4.32167 -13.4867 -3.04036
1303 3 9 -6.1368 -13.2105 -4.51859
1302 3 9 -6.098 -13.1533 -3.33424
1304 3 9 -6.21756 -13.1929 -3.29394
3 1 7 -5.39019 -12.4364 -4.30222
8227 10 16 -4.87258 -13.3472 -4.8326
9065 11 17 -3.22871 -13.4227 -3.51468
3612 4 10 -4.32361 -12.8643 -3.95677
3614 4 10 -4.37303 -12.9367 -4.034
12417 13 19 -5.08714 -12.801 -3.18596
3613 4 10 -4.34826 -12.0974 -4.90796
12419 13 19 -5.08979 -12.7498 -3.15722
1 1 7 -5.34571 -12.4977 -4.30023
2 1 7 -4.65308 -11.9184 -3.54282
6742 9 15 -4.02453 -12.5755 -2.81701
4679 7 13 -6.4488 -13.5397 -2.18247
7288 9 15 -5.66066 -14.7699 -2.45612
7290 9 15 -5.63265 -14.6365 -2.34453
290 2 8 -5.59994 -13.818 -1.57064
12421 14 20 -4.4351 -15.3918 -2.6826
7289 9 15 -4.96041 -15.3565 -1.70426
291 2 8 -4.52186 -14.1643 -2.01442
289 2 8 -4.60758 -14.232 -2.15245
3616 5 11 -3.61061 -13.4719 -2.26418
4680 7 13 -5.9153 -12.4821 -2.47281
4678 7 13 -5.84023 -12.4504 -2.3348
12418 13 19 -4.75111 -11.8781 -2.38645
6743 9 15 -4.85405 -13.0443 -2.13953
6741 9 15 -4.743 -13.0095 -2.08071
11272 13 19 2.34929 -0.203313 10.2534
11270 13 19 2.19743 -0.0742399 10.3679
4676 6 12 0.70507 -0.521096 11.7239
1702 4 10 1.86683 -0.722131 11.1979
1704 4 10 1.88602 -0.631571 11.2298
7292 10 16 2.60948 -0.704319 12.1405
1703 4 10 3.01737 -0.750648 10.85
13394 14 20 -13.5729 -2.96255 15.8411
13392 14 20 -13.7945 -3.69755 17.381
13393 14 20 -13.7757 -4.14373 16.1905
11268 12 18 17.0233 9.66027 -17.4259
11267 12 18 17.6068 9.58882 -16.3831
11269 12 18 16.7125 8.84696 -18.1574
9069 12 18 -12.6344 3.891 -11.8483
9067 12 18 -10.851 2.82132 -11.346
9068 12 18 -11.8218 3.00924 -11.9152
6038 7 13 0.414487 26.4062 -1.07258
8230 11 17 21.2779 12.1626 2.21016
8229 11 17 20.4915 11.4033 1.75418
6039 7 13 0.16551 26.0865 0.0736723
6040 7 13 0.531427 25.1077 0.67433
8231 11 17 20.8649 13.013 2.86992
1300 2 8 0.274886 0.30883 10.5022
4342 6 12 2.16628 0.954264 10.5424
4340 6 12 2.07415 1.10709 10.5864
6043 8 14 0.976761 1.24413 10.6959
6041 8 14 0.93295 1.32073 10.6483
6042 8 14 1.32849 0.355401 9.98908
11271 13 19 3.40703 0.219593 10.3572
4341 6 12 3.14137 1.38729 10.1065
1301 2 8 1.3199 0.305654 11.11
4677 6 12 1.60594 0.22565 12.1401
7291 10 16 2.62314 0.280342 11.3902
6739 8 14 1.8765 2.08558 10.8982
1299 2 8 1.36998 0.236838 11.0793
1701 3 9 0.538429 0.781513 11.6911
1699 3 9 0.601068 0.706375 11.691
4339 5 11 1.72945 1.07418 11.5576
4337 5 11 1.82758 1.16114 11.6402
1700 3 9 0.861977 1.87039 11.609
4338 5 11 1.45032 1.49861 12.6646
15943 16 22 2.47193 0.840283 12.4335
15945 16 22 2.55463 0.908317 12.4062
7293 10 16 2.61026 0.291069 11.4153
4675 6 12 1.61763 0.0587959 12.2957
6740 8 14 2.89924 1.51639 11.2178
6738 8 14 2.86957 1.42364 11.2575
15944 16 22 3.58352 0.518819 11.9341
13395 15 21 2.80926 15.3472 12.5118
13397 15 21 1.43705 16.533 13.198
13396 15 21 2.60741 16.4007 12.892
ITEM: TIMESTEP
24300000
ITEM: NUMBER OF ATOMS
96
ITEM: BOX BOUNDS ff ff ff
-3.5000000000000000e+01 3.5000000000000000e+01
-3.5000000000000000e+01 3.5000000000000000e+01
-3.5000000000000000e+01 3.5000000000000000e+01
ITEM: ATOMS id mol type x y z
1302 3 9 -3.416 -13.7668 -2.76818
1304 3 9 -3.3169 -13.655 -2.79289
14759 16 22 -2.28618 -13.4857 -3.56564
14756 15 21 -2.16601 -14.8549 -3.12005
8227 10 16 -1.28607 -14.2081 -3.30297
2 1 7 -3.42906 -12.7258 -3.33282
3 1 7 -2.96399 -11.7543 -2.73458
3613 4 10 -2.35005 -12.3664 -3.70877
8228 10 16 -1.54853 -13.1049 -2.99439
8226 10 16 -1.50549 -13.0818 -2.98708
14760 16 22 -2.58475 -12.8484 -2.71508
3614 4 10 -1.76828 -12.0209 -2.72668
7290 9 15 -2.84819 -14.5695 -1.62315
7288 9 15 -2.91894 -14.6478 -1.77943
287 1 7 -4.0158 -13.9962 -1.79072
7289 9 15 -3.78402 -14.9464 -0.911629
4679 7 13 -2.99437 -13.8421 -0.758242
12420 14 20 -1.77656 -14.9245 -1.78633
12422 14 20 -1.73891 -14.9705 -1.9252
290 2 8 -2.18177 -14.8532 -0.668336
12421 14 20 -1.13408 -14.4232 -0.932345
14757 15 21 -2.19276 -13.8947 -2.51017
14755 15 21 -2.27664 -13.8286 -2.41676
3615 5 11 -1.16647 -13.8496 -2.03606
3617 5 11 -1.213 -13.896 -2.14842
291 2 8 -2.04127 -13.9147 -1.31471
289 2 8 -2.07356 -13.8498 -1.28504
1 1 7 -3.16966 -11.7521 -2.55996
1303 3 9 -3.64698 -12.6461 -2.24848
288 1 7 -2.95467 -13.3698 -1.76632
286 1 7 -2.99802 -13.3647 -1.80384
12418 13 19 -3.32299 -12.4486 -1.12614
3616 5 11 -0.693857 -12.7609 -1.96428
14758 16 22 -2.64171 -12.7507 -2.65742
12417 13 19 -2.44732 -12.096 -1.79798
3612 4 10 -1.81449 -11.9182 -2.65623
4678 7 13 -2.17337 -12.9554 -0.742604
4680 7 13 -2.26443 -12.8372 -0.900785
12419 13 19 -2.43045 -11.9918 -1.65893
9066 11 17 -1.79309 -12.8773 -1.94151
9064 11 17 -1.79449 -12.9307 -1.84379
6741 9 15 -1.08946 -13.3313 -1.05437
6743 9 15 -0.938659 -13.3087 -0.821394
9065 11 17 -1.29887 -11.8852 -1.44807
6742 9 15 -1.67797 -13.5737 0.040277
13394 14 20 -9.14995 -5.46512 8.55986
13393 14 20 -9.07373 -4.93611 9.72286
13392 14 20 -10.1398 -4.47428 9.70421
11268 12 18 16.3199 9.4706 -17.1556
11269 12 18 16.5899 8.42726 -16.7938
11267 12 18 15.7917 9.82965 -16.0983
9068 12 18 -11.8409 4.53963 -11.5067
9069 12 18 -12.7094 4.09201 -10.8346
9067 12 18 -12.5671 5.21541 -12.292
8230 11 17 18.5033 11.3302 -1.52552
8229 11 17 19.296 12.0692 -1.22873
8231 11 17 19.3505 11.1707 -2.36825
6038 7 13 -1.28961 28.9834 -1.60176
6039 7 13 -0.862236 27.9517 -1.35427
6040 7 13 -1.61933 27.2925 -0.721637
13395 15 21 -6.29558 15.1684 5.01995
13396 15 21 -5.0754 15.1491 4.90603
13397 15 21 -3.94865 15.5734 5.14295
6041 8 14 0.616408 1.46801 10.0384
6043 8 14 0.87898 1.3943 9.8057
6042 8 14 0.594451 2.41948 9.32848
11271 13 19 1.83161 1.25152 8.89186
4339 5 11 1.8586 2.06946 9.67819
4337 5 11 1.77153 2.04632 9.71692
11270 13 19 2.04656 1.05518 10.0789
11272 13 19 1.89566 0.902832 10.0315
7293 10 16 2.64337 1.73394 10.7397
1699 3 9 0.823832 2.49865 10.3053
1701 3 9 0.973459 2.55538 10.3207
1301 2 8 1.47108 1.75689 10.7626
4341 6 12 2.71519 1.51434 9.58098
7291 10 16 2.72572 1.76438 10.6869
1703 4 10 2.94726 0.556575 10.4791
4340 6 12 2.77391 2.55645 9.99597
4342 6 12 2.74816 2.67953 10.0754
4338 5 11 1.62954 3.22478 9.61186
6739 8 14 1.37849 3.65166 10.7329
1300 2 8 0.906667 0.638678 10.8584
1700 3 9 0.434501 1.72835 11.0921
1299 2 8 1.46582 1.73692 10.9342
1704 4 10 2.1527 0.855069 11.2893
1702 4 10 2.04837 0.846512 11.2551
4677 6 12 1.19565 2.49732 11.6736
4675 6 12 1.24291 2.53714 11.6401
6738 8 14 2.0138 2.59477 10.7843
6740 8 14 1.98591 2.63566 10.8619
4676 6 12 1.03005 1.42351 11.9493
15943 16 22 2.25064 1.86328 11.772
15945 16 22 2.15973 1.87877 11.7485
15944 16 22 3.19201 1.13075 11.6625
7292 10 16 3.06677 2.47717 11.5757
ITEM: TIMESTEP
24400000
ITEM: NUMBER OF ATOMS
96
ITEM: BOX BOUNDS ff ff ff
-3.5000000000000000e+01 3.5000000000000000e+01
-3.5000000000000000e+01 3.5000000000000000e+01
-3.5000000000000000e+01 3.5000000000000000e+01
ITEM: ATOMS id mol type x y z
14755 15 21 -3.33343 -14.9079 -0.406325
7289 9 15 -5.13123 -15.4897 -0.431396
12420 14 20 -4.11157 -15.7729 -0.747051
12422 14 20 -3.95384 -15.7453 -0.832453
1304 3 9 -4.40298 -14.6408 -0.680234
1302 3 9 -4.35715 -14.6148 -0.602607
1303 3 9 -3.56341 -14.7428 -1.57806
14756 15 21 -2.70113 -15.4057 -1.16154
14759 16 22 -3.15053 -13.5489 -1.79922
14760 16 22 -3.48945 -13.9234 -0.726794
14758 16 22 -3.42062 -13.8258 -0.763184
2 1 7 -4.23553 -13.8471 -1.47673
14757 15 21 -3.32369 -14.9219 -0.300636
8226 10 16 -2.46556 -14.2699 -1.15578
8228 10 16 -2.40282 -14.4624 -1.0061
8227 10 16 -1.54682 -13.663 -0.894593
9066 11 17 -2.64142 -14.1047 -0.0394969
3617 5 11 -2.1884 -15.3139 -0.000129053
3 1 7 -4.45731 -13.3502 -0.394707
3613 4 10 -3.67346 -12.7837 -1.08118
1 1 7 -4.44473 -13.3477 -0.365416
3614 4 10 -2.52435 -13.1154 -0.892932
3612 4 10 -2.62613 -13.1678 -0.693413
286 1 7 -3.91424 -14.1227 0.307475
288 1 7 -3.91019 -14.1926 0.317747
289 2 8 -3.0801 -14.863 0.789831
291 2 8 -3.04245 -14.865 0.744864
6742 9 15 -2.77548 -14.5388 1.89013
4679 7 13 -4.00482 -14.6304 1.2823
4680 7 13 -3.22845 -13.7972 1.1601
4678 7 13 -3.13524 -13.8671 1.01313
287 1 7 -5.06689 -13.9001 0.627664
7290 9 15 -4.13263 -15.2139 0.283642
7288 9 15 -4.44698 -15.0215 0.397522
12421 14 20 -3.25647 -15.8583 0.132445
290 2 8 -2.43479 -15.687 1.20583
6743 9 15 -1.97266 -14.3408 1.07349
6741 9 15 -2.05089 -14.2904 1.02732
3616 5 11 -1.28346 -15.3363 0.764777
9064 11 17 -2.60744 -14.1723 0.0225656
9065 11 17 -1.44326 -14.2825 0.0191586
3615 5 11 -2.2971 -15.2282 0.0990846
12418 13 19 -4.23394 -13.2074 0.988718
12417 13 19 -3.31957 -13.1855 0.167611
12419 13 19 -3.47105 -13.1153 0.099571
13392 14 20 -10.1326 -0.124485 9.83935
6042 8 14 2.03805 -0.130893 9.78679
11272 13 19 2.41063 -0.090271 10.9604
7292 10 16 3.61762 -0.245826 11.1674
11269 12 18 15.1971 9.91865 -16.9596
11268 12 18 16.0912 9.32247 -16.318
11267 12 18 16.799 10.3096 -16.7054
9067 12 18 -9.95124 4.79253 -9.84649
9069 12 18 -9.94935 4.46121 -9.56327
9068 12 18 -9.77326 4.11093 -10.7304
6038 7 13 3.04599 27.9697 -0.0777109
6039 7 13 2.79737 27.04 -0.83625
6040 7 13 3.30064 27.8766 -0.243389
8230 11 17 20.033 18.1238 7.58062
13393 14 20 -9.75534 0.931292 9.75776
13394 14 20 -9.03858 1.83896 9.43612
6043 8 14 1.53304 0.524828 10.6519
6041 8 14 1.55592 0.505887 10.7076
4675 6 12 1.76154 1.74891 10.5533
4677 6 12 1.66628 1.67847 10.5407
4338 5 11 2.47739 2.00618 9.55504
4337 5 11 2.42971 0.888426 10.1262
4339 5 11 2.49406 0.956712 10.13
1704 4 10 3.33504 0.216948 10.0071
1703 4 10 2.81587 0.946854 9.12874
1702 4 10 3.24297 0.207223 9.99436
4342 6 12 3.58904 1.43479 9.80336
4340 6 12 3.39374 1.45997 9.8191
6738 8 14 2.77847 1.90134 10.713
6740 8 14 2.7842 1.89526 10.5949
4341 6 12 3.50688 2.65759 9.9484
15944 16 22 3.8732 2.05699 10.6997
4676 6 12 2.05573 2.78133 10.1582
8231 11 17 19.1549 17.7324 8.18614
8229 11 17 19.1316 17.7631 8.26475
11271 13 19 1.81894 0.227283 12.0105
1699 3 9 2.24608 1.14614 11.3643
11270 13 19 2.51251 0.0467782 10.9456
1701 3 9 2.34277 1.16704 11.4015
1700 3 9 1.95452 2.33849 11.4406
7291 10 16 3.28283 0.958256 10.8947
7293 10 16 3.26644 0.88766 10.9206
1299 2 8 2.92053 0.574215 11.9564
15945 16 22 3.21819 1.83163 11.646
1300 2 8 4.02102 0.873347 12.0088
15943 16 22 3.32013 1.80284 11.7405
1301 2 8 3.01439 0.380747 11.832
6739 8 14 3.20095 2.87294 11.101
13397 15 21 4.57863 18.0097 10.8511
13396 15 21 4.76114 18.516 11.9506
13395 15 21 4.46248 18.7235 10.8552
ITEM: TIMESTEP
24500000
ITEM: NUMBER OF ATOMS
96
ITEM: BOX BOUNDS ff ff ff
-3.5000000000000000e+01 3.5000000000000000e+01
-3.5000000000000000e+01 3.5000000000000000e+01
-3.5000000000000000e+01 3.5000000000000000e+01
ITEM: ATOMS id mol type x y z
12421 14 20 -5.54201 -14.0413 -0.727674
290 2 8 -3.66378 -13.6183 -0.403067
14756 15 21 -3.44962 -13.6581 -1.4735
3616 5 11 -1.54883 -13.804 -0.451887
3 1 7 -4.36461 -11.0246 -0.0508766
12422 14 20 -4.83538 -13.1136 -0.918128
12420 14 20 -4.57402 -13.2601 -0.919669
14755 15 21 -3.57929 -12.6635 -0.771256
14757 15 21 -3.55206 -12.615 -0.774669
1302 3 9 -4.51036 -11.9902 -0.486256
1304 3 9 -4.55212 -12.0886 -0.555281
14759 16 22 -4.60563 -10.9154 -1.28457
14758 16 22 -3.56396 -11.445 -0.915042
8227 10 16 -4.05253 -12.3583 -1.6062
14760 16 22 -3.69489 -11.4965 -0.891221
9064 11 17 -2.74148 -12.0316 -0.434406
9066 11 17 -2.73433 -11.9666 -0.326238
8228 10 16 -2.86452 -12.0065 -1.55266
8226 10 16 -2.84823 -12.0948 -1.51551
3613 4 10 -3.04934 -10.8199 -1.73764
1 1 7 -4.38914 -10.9876 -0.0128998
1303 3 9 -5.38072 -12.7273 -0.0159596
3617 5 11 -2.5657 -13.3022 -0.828143
3615 5 11 -2.5601 -13.2492 -0.796951
9065 11 17 -1.74174 -12.0748 -1.0048
3614 4 10 -2.34122 -10.9856 -0.73897
3612 4 10 -2.38953 -10.9584 -0.710412
2 1 7 -3.57694 -10.35 -0.565262
6742 9 15 -2.03062 -13.6739 0.604423
7290 9 15 -4.28966 -12.884 0.19043
289 2 8 -3.06269 -12.8767 0.241353
287 1 7 -3.51721 -12.6369 1.1595
7289 9 15 -4.67124 -11.8848 0.792476
291 2 8 -2.9762 -12.9587 0.209121
4680 7 13 -2.69881 -11.7526 0.755407
7288 9 15 -4.39769 -13.0029 0.231145
12417 13 19 -3.06527 -10.9446 0.159291
288 1 7 -3.61893 -11.9236 0.123003
286 1 7 -3.6384 -11.8992 0.227228
12419 13 19 -3.03761 -10.881 0.209593
6741 9 15 -1.87911 -12.4953 0.138409
4678 7 13 -2.68219 -11.7946 0.772738
4679 7 13 -2.38046 -12.8346 1.34991
6743 9 15 -1.92388 -12.4277 0.280161
12418 13 19 -1.86704 -11.1011 0.366409
13392 14 20 -8.95949 -8.72727 19.7513
13393 14 20 -9.60713 -7.7263 19.5268
13394 14 20 -9.99751 -6.66806 20.0341
11269 12 18 14.4188 8.71181 -18.2935
11267 12 18 14.486 8.93743 -18.1667
11268 12 18 15.5926 8.60946 -18.0569
9067 12 18 -12.3076 4.60277 -12.5943
9069 12 18 -11.1269 4.64038 -11.152
9068 12 18 -12.277 4.61647 -11.4007
6038 7 13 2.69822 25.464 0.511141
6040 7 13 2.8646 26.1932 0.909145
6039 7 13 3.93391 25.7661 0.566431
8229 11 17 10.3498 18.2305 4.69841
8230 11 17 10.116 17.1076 4.22213
8231 11 17 9.87886 17.8062 3.26894
1703 4 10 -1.40598 1.29562 9.92982
6042 8 14 -1.53863 2.38863 9.52122
1704 4 10 -0.464152 1.97967 10.3058
11271 13 19 -2.42904 1.99209 10.0522
1702 4 10 -0.451772 1.99058 10.3248
11270 13 19 -1.44485 2.3454 10.5667
11272 13 19 -1.51477 2.4818 10.6101
4341 6 12 -0.00163596 2.64208 9.38711
6041 8 14 -1.94656 3.38955 10.1016
6043 8 14 -2.04259 3.36545 10.1182
4338 5 11 -1.34149 4.26456 10.2907
4339 5 11 -0.77354 3.14154 10.0851
4337 5 11 -0.729567 3.24505 10.127
4342 6 12 0.267913 2.79223 10.4527
4340 6 12 0.349459 2.89886 10.4998
1299 2 8 -0.959639 1.57669 11.3561
1301 2 8 -0.948775 1.62896 11.4095
1300 2 8 -2.0857 1.59018 11.0095
1700 3 9 -1.65738 1.66908 12.4097
1699 3 9 -0.665043 2.14401 12.3387
1701 3 9 -0.681153 2.28747 12.5666
4675 6 12 -1.6105 2.52514 11.7744
4677 6 12 -1.58422 2.57481 11.7613
7292 10 16 0.162401 1.77167 11.5096
6738 8 14 -1.38654 3.46096 11.0811
4676 6 12 -2.45274 3.00267 11.0756
6740 8 14 -1.33333 3.51655 11.0738
6739 8 14 -0.213496 3.8561 11.0701
15945 16 22 -0.867499 3.33096 12.1595
15943 16 22 -0.837774 3.33133 12.1212
7291 10 16 -0.564547 2.69375 11.2409
7293 10 16 -0.570237 2.72751 11.2169
15944 16 22 0.256998 2.7944 12.0185
13395 15 21 -2.07497 21.0263 11.0258
13397 15 21 -0.373683 21.4363 12.3728
13396 15 21 -0.9217 21.0573 11.3886
ITEM: TIMESTEP
24600000
ITEM: NUMBER OF ATOMS
96
ITEM: BOX BOUNDS ff ff ff
-3.5000000000000000e+01 3.5000000000000000e+01
-3.5000000000000000e+01 3.5000000000000000e+01
-3.5000000000000000e+01 3.5000000000000000e+01
ITEM: ATOMS id mol type x y z
1303 3 9 -4.86436 -10.9402 -0.444294
7290 9 15 -3.92595 -11.2391 -0.0456248
14756 15 21 -3.97511 -12.2637 -0.504619
14759 16 22 -2.9981 -11.6904 -2.0843
14757 15 21 -3.00161 -11.5169 -0.763668
14755 15 21 -3.11439 -11.4977 -0.787177
1304 3 9 -4.04796 -11.0381 -1.2698
8227 10 16 -2.77037 -12.4664 -1.1923
1302 3 9 -3.8938 -10.922 -1.12249
3617 5 11 -2.08046 -12.0075 -0.377187
3615 5 11 -2.10004 -11.9649 -0.423318
8228 10 16 -1.97785 -11.6107 -1.4303
8226 10 16 -2.03186 -11.6031 -1.4809
9065 11 17 -1.13353 -11.3762 -0.705023
9064 11 17 -2.20781 -10.8093 -0.632843
3613 4 10 -1.91901 -10.9932 -2.43699
288 1 7 -3.16927 -10.4638 -0.392703
286 1 7 -3.22577 -10.4164 -0.398774
287 1 7 -3.30657 -9.30251 -0.0598227
3 1 7 -3.50611 -9.83938 -1.27565
1 1 7 -3.60111 -9.74136 -1.23269
14758 16 22 -2.78192 -10.6984 -1.52776
14760 16 22 -2.80574 -10.7489 -1.542
2 1 7 -4.24086 -9.89969 -0.275859
4679 7 13 -1.53743 -9.99796 -0.137918
12417 13 19 -2.32491 -9.72332 -0.781532
12419 13 19 -2.43922 -9.59235 -0.741687
3614 4 10 -1.79395 -10.2694 -1.47078
3612 4 10 -1.5701 -10.3906 -1.50235
9066 11 17 -2.1609 -10.7672 -0.593311
12418 13 19 -2.61002 -9.71983 -1.91639
12421 14 20 -3.68543 -11.9475 1.01864
289 2 8 -2.78467 -11.1649 0.233273
291 2 8 -2.74052 -11.1815 0.238408
12420 14 20 -3.07963 -12.3649 0.151676
290 2 8 -2.97058 -11.1739 1.44044
12422 14 20 -2.98312 -12.3811 0.10181
7288 9 15 -3.83235 -11.3531 0.0759422
3616 5 11 -2.1301 -12.0992 0.787805
6741 9 15 -1.66609 -11.1847 0.366224
6743 9 15 -1.50484 -11.0769 0.286753
6742 9 15 -1.11668 -12.2655 0.180227
7289 9 15 -3.79062 -10.2984 0.717879
4678 7 13 -2.49955 -10.0391 0.495752
4680 7 13 -2.6022 -9.98534 0.43622
13393 14 20 -10.9087 -4.2128 18.0072
13394 14 20 -10.8849 -5.121 17.1125
13392 14 20 -10.5973 -3.52372 18.8528
11267 12 18 14.3784 9.97251 -19.0587
11269 12 18 15.775 9.04719 -18.7029
11268 12 18 14.628 8.80821 -18.8292
9069 12 18 -10.6652 4.11412 -11.7047
9067 12 18 -10.3141 4.41688 -11.9582
9068 12 18 -10.0254 4.54722 -10.7618
6039 7 13 2.28998 24.9644 1.19973
6040 7 13 1.98201 25.0982 0.0145656
6038 7 13 3.37472 25.4682 1.44175
15944 16 22 -0.242813 1.54015 10.0077
1300 2 8 1.06786 1.69677 8.49094
11272 13 19 0.21014 2.29323 9.09192
11270 13 19 0.285116 2.25958 9.13084
1299 2 8 0.738325 1.35788 9.66307
1301 2 8 1.10624 1.42733 9.67184
1702 4 10 1.5232 2.02292 10.4674
4675 6 12 0.487404 2.27063 10.2292
4677 6 12 0.445159 2.31995 10.2869
4340 6 12 1.4594 2.41208 9.42154
4342 6 12 1.4541 2.38108 9.39553
1704 4 10 1.61355 1.97827 10.4273
1703 4 10 2.71636 2.06958 10.7002
11271 13 19 -0.439694 2.82145 9.95265
4338 5 11 0.987643 2.90114 8.54059
4337 5 11 0.529707 3.43091 9.53274
4339 5 11 0.5204 3.35175 9.56541
7293 10 16 1.36945 3.02819 10.2964
7291 10 16 1.38955 3.08859 10.2579
6738 8 14 1.65615 3.80112 9.4248
4341 6 12 2.50751 2.75994 9.80393
6740 8 14 1.53217 3.57612 9.35835
6739 8 14 0.809889 4.40038 8.9758
6042 8 14 1.00406 4.18804 10.3033
6043 8 14 0.147699 3.51154 10.5837
6041 8 14 0.370125 3.26295 10.6698
8231 11 17 13.5329 17.2611 10.2081
8230 11 17 13.4698 18.516 10.0053
8229 11 17 14.5458 18.9183 10.0107
13397 15 21 -5.40467 24.3499 9.88919
13395 15 21 -6.65158 25.7814 10.7595
13396 15 21 -5.50802 25.327 10.6709
4676 6 12 -0.264379 2.38799 11.1764
15943 16 22 0.610501 1.37793 10.9364
15945 16 22 0.374956 1.39936 10.9688
1701 3 9 0.89798 2.42603 11.2482
1699 3 9 0.902986 2.39641 11.2308
7292 10 16 2.07346 2.82599 11.2569
1700 3 9 1.10184 3.59398 11.3149
ITEM: TIMESTEP
24700000
ITEM: NUMBER OF ATOMS
96
ITEM: BOX BOUNDS ff ff ff
-3.5000000000000000e+01 3.5000000000000000e+01
-3.5000000000000000e+01 3.5000000000000000e+01
-3.5000000000000000e+01 3.5000000000000000e+01
ITEM: ATOMS id mol type x y z
14758 16 22 -3.00439 -11.4015 -0.288488
2 1 7 -3.68587 -11.2389 -1.22832
1302 3 9 -4.16185 -11.6221 -0.112433
1304 3 9 -4.14478 -11.6702 -0.130013
14759 16 22 -3.06669 -12.3113 -1.0575
14760 16 22 -3.04633 -11.3815 -0.301746
8228 10 16 -2.09015 -12.0896 -0.304493
3613 4 10 -1.87475 -10.993 -0.0951304
8226 10 16 -2.16506 -12.0355 -0.103782
8227 10 16 -2.60169 -13.1711 -0.179146
3 1 7 -3.79057 -10.5672 -0.214273
1 1 7 -3.79222 -10.5577 -0.206655
3612 4 10 -2.70919 -10.3377 -0.650785
3614 4 10 -2.60974 -10.4913 -0.821632
3616 5 11 -2.22603 -13.8065 0.647131
12420 14 20 -3.31943 -13.3122 0.941603
7290 9 15 -4.11728 -12.3087 0.849502
7288 9 15 -4.16269 -12.2798 0.917954
290 2 8 -3.93244 -11.5438 1.79952
286 1 7 -3.52661 -11.3615 0.752526
288 1 7 -3.5468 -11.253 0.832245
7289 9 15 -3.97832 -13.0054 1.84787
287 1 7 -4.72091 -11.0733 0.796947
12422 14 20 -3.17577 -13.3392 0.849559
289 2 8 -3.15476 -12.2447 1.25054
291 2 8 -3.07539 -12.3196 1.45775
4678 7 13 -2.7461 -11.0838 1.73406
14755 15 21 -3.17133 -12.352 0.262427
14757 15 21 -3.17079 -12.3493 0.185622
1303 3 9 -5.21127 -12.0807 0.211889
14756 15 21 -4.2681 -12.8622 0.0202077
12421 14 20 -2.44234 -13.1883 1.75128
6741 9 15 -2.02374 -12.0106 1.75285
6743 9 15 -2.07626 -12.0122 1.70054
4680 7 13 -2.53259 -11.0499 1.54666
9065 11 17 -1.27084 -11.8877 0.699694
9066 11 17 -2.46387 -11.6108 0.674161
3615 5 11 -2.09271 -12.6845 0.681299
3617 5 11 -2.16809 -12.6258 0.771215
9064 11 17 -2.4104 -11.5989 0.728793
12417 13 19 -2.72669 -10.6158 0.423839
12419 13 19 -2.71113 -10.5699 0.446829
12418 13 19 -1.67563 -10.7058 1.01002
4679 7 13 -2.38091 -9.90617 1.63834
6742 9 15 -2.51448 -11.8717 2.7818
13392 14 20 -10.2165 -0.393174 23.1109
13394 14 20 -8.45765 -1.57066 22.7591
13393 14 20 -9.01958 -0.527459 22.9632
11269 12 18 15.1694 9.67501 -17.6096
11268 12 18 15.9787 10.5608 -17.9369
11267 12 18 17.072 10.3539 -18.4682
9069 12 18 -10.4529 3.97188 -12.0605
9067 12 18 -10.6576 3.80082 -11.8854
9068 12 18 -9.52838 3.42906 -11.5363
6039 7 13 12.3442 18.0849 4.03599
6040 7 13 12.2011 17.369 3.15668
6038 7 13 11.277 18.7334 3.95431
15944 16 22 1.57311 2.05693 6.80251
15945 16 22 2.52489 2.68488 7.21282
15943 16 22 2.46864 2.6487 7.22294
1300 2 8 3.46957 2.07033 7.39514
11271 13 19 2.71765 1.99517 6.32937
11272 13 19 2.03249 2.93991 6.1566
11270 13 19 2.37012 3.17077 6.27239
4338 5 11 1.69325 4.29307 6.64919
4675 6 12 2.36921 3.80919 7.19601
4677 6 12 2.36202 3.71019 7.19354
6740 8 14 2.48471 5.15733 7.1234
6738 8 14 2.44952 4.94739 7.20233
4676 6 12 1.31326 3.31417 6.9176
6043 8 14 1.41893 4.31059 7.71693
6041 8 14 1.51397 4.45203 7.73541
4337 5 11 2.7685 4.31572 6.30804
4339 5 11 2.87757 4.35345 6.42637
1299 2 8 3.36962 3.24038 6.99085
1301 2 8 3.35501 3.23222 6.85021
4340 6 12 3.34721 4.16325 7.39202
4342 6 12 3.50407 4.30336 7.42656
4341 6 12 3.53437 5.11312 6.6452
1702 4 10 3.03578 3.17812 7.99864
1704 4 10 2.99999 3.17869 8.00905
1700 3 9 2.43361 3.2882 9.0698
1701 3 9 1.79436 3.23364 8.12565
1699 3 9 1.79255 3.24896 8.08796
7293 10 16 2.57736 4.20043 8.29205
7291 10 16 2.66817 4.13361 8.31612
6042 8 14 1.61543 4.05389 8.87951
7292 10 16 2.19337 5.27341 8.32072
6739 8 14 3.25058 5.05206 8.07927
1703 4 10 3.73042 4.08386 8.42774
13397 15 21 -7.01049 22.9002 8.18665
13395 15 21 -6.52211 23.4031 10.4569
13396 15 21 -6.76358 23.3817 9.28673
8229 11 17 5.36398 20.2342 15.9255
8230 11 17 5.88603 20.5057 16.9721
8231 11 17 6.97674 20.0554 17.0967
ITEM: TIMESTEP
24800000
ITEM: NUMBER OF ATOMS
96
ITEM: BOX BOUNDS ff ff ff
-3.5000000000000000e+01 3.5000000000000000e+01
-3.5000000000000000e+01 3.5000000000000000e+01
-3.5000000000000000e+01 3.5000000000000000e+01
ITEM: ATOMS id mol type x y z
14759 16 22 -3.57148 -10.8733 -3.48672
2 1 7 -4.81558 -10.9795 -3.16688
14756 15 21 -3.59519 -12.6326 -3.06264
9065 11 17 -2.98529 -11.6375 -2.71455
3612 4 10 -4.04997 -9.96584 -2.82619
3614 4 10 -4.17986 -10.0354 -2.82334
6742 9 15 -2.78394 -11.6815 -0.168762
3616 5 11 -2.80321 -13.0757 -0.578828
290 2 8 -3.94898 -12.9515 -0.0524797
12421 14 20 -2.93987 -13.425 -2.04368
7289 9 15 -4.39484 -13.1848 -2.10179
1303 3 9 -5.27799 -11.5621 -1.2577
4678 7 13 -4.45836 -11.5883 -0.274185
14758 16 22 -3.95887 -11.2964 -2.40148
14760 16 22 -3.99491 -11.302 -2.48837
1304 3 9 -4.95153 -11.928 -2.30028
1302 3 9 -5.00974 -12.0488 -2.31586
7288 9 15 -4.64907 -12.4422 -1.17509
7290 9 15 -4.54484 -12.4698 -1.18939
12420 14 20 -3.68434 -13.1812 -1.15796
12422 14 20 -3.74196 -13.1419 -1.17038
14757 15 21 -3.74276 -12.1556 -1.90144
14755 15 21 -3.76638 -12.2748 -1.99094
291 2 8 -3.50804 -12.1617 -0.832726
289 2 8 -3.59281 -12.0902 -0.782619
9064 11 17 -2.98916 -11.2573 -1.56452
9066 11 17 -3.11079 -11.1991 -1.54053
286 1 7 -4.19729 -11.3187 -1.31654
288 1 7 -4.25182 -11.3282 -1.36833
4680 7 13 -4.46188 -11.6552 -0.314128
6743 9 15 -3.58137 -10.9134 -0.492591
6741 9 15 -3.65944 -10.8555 -0.498631
3617 5 11 -2.69056 -12.2787 -1.41479
3615 5 11 -2.67026 -12.4327 -1.58322
3613 4 10 -4.53266 -9.3428 -1.85297
3 1 7 -4.83414 -10.4255 -2.09106
1 1 7 -4.74566 -10.5347 -2.02387
12417 13 19 -3.65619 -10.398 -1.73123
12419 13 19 -3.77618 -10.1922 -1.46227
8228 10 16 -3.10351 -10.533 -2.47703
8226 10 16 -2.77997 -10.4921 -2.56986
287 1 7 -4.86608 -10.5572 -0.677359
8227 10 16 -3.36174 -9.44008 -2.21998
12418 13 19 -2.67643 -10.2414 -1.0168
4679 7 13 -3.64253 -12.0624 0.401069
13394 14 20 -15.2702 -1.0345 13.8741
13393 14 20 -16.128 -0.997661 14.7462
13392 14 20 -15.4116 -1.88624 14.7501
11267 12 18 13.3677 11.1673 -17.889
11269 12 18 15.1412 11.2365 -18.7441
11268 12 18 14.3931 11.7793 -17.9454
9068 12 18 -10.828 4.66402 -11.9407
9069 12 18 -11.0216 4.23866 -10.7686
9067 12 18 -10.6263 4.88087 -10.7173
13395 15 21 -3.20327 20.5764 -1.21321
13396 15 21 -2.46788 21.2138 -1.89535
13397 15 21 -2.5457 22.1276 -2.61665
1300 2 8 2.22047 4.21501 7.62915
4339 5 11 0.871199 4.4757 7.80718
4337 5 11 0.836306 4.367 7.82316
4340 6 12 1.76084 5.19254 7.53298
4342 6 12 1.68884 5.20739 7.45015
4676 6 12 0.643932 5.33217 7.22912
4341 6 12 2.57564 5.97974 7.46677
6738 8 14 1.44566 6.39995 7.80057
6740 8 14 1.39255 6.54454 7.64736
11271 13 19 -0.292497 4.74137 9.79411
4338 5 11 -0.0335556 5.16969 8.11734
1301 2 8 1.85206 4.63847 8.6901
1299 2 8 1.78904 4.60954 8.59628
11270 13 19 0.642082 4.659 9.0045
11272 13 19 0.678623 4.42262 9.02121
1703 4 10 1.66096 4.26646 9.69001
1702 4 10 1.40784 5.38249 9.44044
1701 3 9 2.51336 5.38241 9.49017
1699 3 9 2.49296 5.29208 9.50328
7292 10 16 2.73807 4.94284 8.30189
7293 10 16 2.15374 5.86724 8.59898
7291 10 16 2.07008 5.94957 8.50253
1704 4 10 1.35794 5.40904 9.39196
1700 3 9 1.9299 6.36561 9.63235
4675 6 12 1.09198 5.43736 8.33809
4677 6 12 0.97483 5.44285 8.29302
15944 16 22 0.371992 5.41655 10.2152
15945 16 22 0.300614 5.68884 9.11347
15943 16 22 0.268242 5.68383 9.05482
6043 8 14 1.15755 6.32686 8.93153
6041 8 14 1.10674 6.37914 8.85858
6042 8 14 0.235297 6.33926 8.11093
6739 8 14 1.87936 7.1437 8.6377
6040 7 13 6.57529 19.6136 11.0177
6038 7 13 7.23916 20.0703 11.9925
6039 7 13 6.83438 20.7938 10.9824
8229 11 17 2.12947 11.0777 18.7003
8231 11 17 3.59482 12.9466 18.9906
8230 11 17 3.00344 11.8531 18.9583
ITEM: TIMESTEP
24900000
ITEM: NUMBER OF ATOMS
96
ITEM: BOX BOUNDS ff ff ff
-3.5000000000000000e+01 3.5000000000000000e+01
-3.5000000000000000e+01 3.5000000000000000e+01
-3.5000000000000000e+01 3.5000000000000000e+01
ITEM: ATOMS id mol type x y z
289 2 8 -2.77748 -12.0109 -0.170559
7288 9 15 -3.82757 -11.7673 -0.62563
12422 14 20 -3.33296 -12.7713 -0.993205
14757 15 21 -3.03005 -11.6624 -1.39453
14755 15 21 -3.01799 -11.7456 -1.4567
14756 15 21 -4.09099 -12.2365 -1.6967
286 1 7 -3.18547 -10.8903 -0.611876
7290 9 15 -3.85224 -11.7217 -0.654575
12420 14 20 -3.26566 -12.777 -0.991919
1303 3 9 -4.88329 -11.3645 -1.20905
1304 3 9 -3.9119 -10.8049 -1.51086
1302 3 9 -3.89831 -10.9004 -1.60224
288 1 7 -3.15897 -10.8844 -0.530054
291 2 8 -2.71593 -12.0083 -0.150283
12418 13 19 -1.22301 -10.8943 -0.412229
3617 5 11 -2.21669 -12.3761 -1.04815
9066 11 17 -2.13771 -11.2509 -0.973603
8227 10 16 -2.29716 -11.3063 -2.16749
3615 5 11 -2.18818 -12.2947 -1.10286
9064 11 17 -2.11566 -11.2629 -0.91141
9065 11 17 -1.31587 -11.7237 -1.63259
3616 5 11 -1.56034 -11.8186 -0.207865
287 1 7 -4.30204 -10.5271 -0.468497
3 1 7 -3.49623 -9.87742 -0.893499
1 1 7 -3.47936 -9.93128 -0.897897
3612 4 10 -3.63907 -9.82203 -1.98456
14760 16 22 -2.78149 -10.5451 -1.62386
14758 16 22 -2.73595 -10.4852 -1.6144
3613 4 10 -2.75946 -9.31297 -1.42348
14759 16 22 -2.21058 -9.63053 -2.21558
8226 10 16 -1.56358 -10.3499 -1.76473
12419 13 19 -2.18736 -10.1597 -0.670896
3614 4 10 -1.59608 -9.28146 -1.39052
12417 13 19 -2.06998 -10.1377 -0.486246
8228 10 16 -1.63572 -10.4931 -1.59885
4680 7 13 -3.69718 -11.4306 0.450548
4678 7 13 -3.57422 -11.3299 0.387015
12421 14 20 -3.63086 -12.5524 0.170516
7289 9 15 -4.75055 -11.6414 0.0312974
290 2 8 -2.68342 -11.7513 0.994294
6741 9 15 -2.45103 -10.9519 0.25173
6743 9 15 -2.34174 -10.9599 0.202172
6742 9 15 -2.19126 -10.8029 1.42571
4679 7 13 -3.17476 -10.581 1.18901
2 1 7 -2.98048 -10.0702 0.177343
13394 14 20 -13.8318 -0.543203 17.9745
13393 14 20 -13.7067 -0.160101 16.8099
11268 12 18 14.4819 10.3172 -17.8246
11267 12 18 14.7107 10.3055 -16.6127
11269 12 18 13.544 10.9816 -18.0983
9068 12 18 -10.6632 4.42791 -11.3876
9067 12 18 -9.96957 3.48833 -11.5004
9069 12 18 -9.90505 3.48628 -11.4268
13397 15 21 -2.96138 25.0187 0.111047
13395 15 21 -4.12379 25.6266 0.688814
13396 15 21 -3.41966 24.8792 1.2423
11271 13 19 -0.268821 7.12017 10.1423
11272 13 19 0.791933 7.61756 10.0594
11270 13 19 0.843606 7.51212 10.132
4340 6 12 1.5301 6.71101 9.70119
4341 6 12 0.58831 6.7755 9.06593
4342 6 12 1.56101 6.72776 9.82662
6738 8 14 1.95782 7.8571 10.149
6740 8 14 1.8777 7.87096 10.2077
6739 8 14 2.53354 6.88068 10.3994
1300 2 8 1.59459 5.95804 10.5596
1702 4 10 0.656751 6.42328 10.3609
1704 4 10 0.627245 6.37834 10.3135
4338 5 11 1.13464 8.61347 10.1158
4676 6 12 0.136994 8.28582 10.6155
6038 7 13 9.99918 17.5902 9.13505
6039 7 13 10.4784 16.5746 9.57781
6040 7 13 9.71517 16.9038 10.5019
1703 4 10 -0.158229 5.85236 11.0316
1701 3 9 -0.0272986 6.53515 12.0303
7293 10 16 1.42894 6.98499 10.8404
7291 10 16 1.47068 7.04091 10.8316
6041 8 14 1.89905 7.67049 11.5688
4675 6 12 0.400616 7.2204 11.1653
4677 6 12 0.268044 7.24162 11.1583
1301 2 8 0.828639 6.28252 11.4954
1299 2 8 0.875043 6.20345 11.4663
1700 3 9 1.0081 6.3247 12.6054
1699 3 9 0.038001 6.72622 12.1414
15944 16 22 0.123791 7.93819 12.0302
15945 16 22 1.04152 7.23134 11.9466
15943 16 22 1.11174 7.30978 12.1917
7292 10 16 1.8161 6.45089 11.8406
6043 8 14 2.16294 7.63569 11.2639
4337 5 11 0.97767 8.22028 11.2114
4339 5 11 1.01801 8.27715 11.2307
6042 8 14 2.11501 8.78664 11.0382
13392 14 20 -13.7082 0.200652 17.9279
8231 11 17 4.85249 17.6821 20.232
8230 11 17 5.5464 18.7027 20.4067
8229 11 17 6.5339 18.8621 19.7665
ITEM: TIMESTEP
25000000
ITEM: NUMBER OF ATOMS
96
ITEM: BOX BOUNDS ff ff ff
-3.5000000000000000e+01 3.5000000000000000e+01
-3.5000000000000000e+01 3.5000000000000000e+01
-3.5000000000000000e+01 3.5000000000000000e+01
ITEM: ATOMS id mol type x y z
12421 14 20 -4.02937 -9.70751 -2.75872
1303 3 9 -3.0749 -9.13024 -2.85689
14759 16 22 -3.33057 -7.55152 -2.84261
6741 9 15 -3.14571 -8.57752 -0.203206
290 2 8 -4.74952 -9.82971 -0.453649
4680 7 13 -4.29011 -8.81242 -0.251781
14756 15 21 -3.08809 -10.4192 -2.26002
7289 9 15 -5.12755 -10.1217 -2.09179
12420 14 20 -4.04402 -10.2113 -1.6827
289 2 8 -3.62333 -9.51491 -0.723598
288 1 7 -3.77696 -8.48176 -1.21283
3617 5 11 -2.74293 -10.1958 -1.1324
12422 14 20 -4.00164 -10.3135 -1.6766
7290 9 15 -4.57116 -9.2733 -1.34659
1304 3 9 -4.0932 -8.6491 -2.3896
1302 3 9 -3.87499 -8.38925 -2.39703
14755 15 21 -3.38099 -9.33815 -1.88004
14757 15 21 -3.36864 -9.35362 -1.82584
7288 9 15 -4.42714 -9.26077 -1.57745
291 2 8 -3.64415 -9.59585 -0.716973
286 1 7 -3.71208 -8.51319 -1.20162
9064 11 17 -2.70935 -9.00053 -1.08127
14758 16 22 -2.93188 -8.26847 -1.96265
14760 16 22 -2.92584 -8.29695 -2.00706
6743 9 15 -3.21772 -8.59935 -0.214606
4678 7 13 -4.24918 -8.76124 -0.274029
9065 11 17 -2.50028 -9.69511 -0.207115
3615 5 11 -2.68545 -10.1058 -1.27001
9066 11 17 -2.6267 -8.98509 -1.1431
8226 10 16 -1.72363 -8.60045 -0.361806
3616 5 11 -1.61596 -9.58949 -1.038
3613 4 10 -1.92213 -8.41535 -1.68332
3614 4 10 -2.3194 -9.47432 -2.13978
3612 4 10 -2.34378 -9.45396 -2.05377
8228 10 16 -1.98926 -8.65657 -0.407348
4679 7 13 -4.80249 -7.81325 -0.755921
287 1 7 -4.67877 -8.00058 -1.81727
3 1 7 -3.71259 -7.45048 -1.53827
1 1 7 -3.80559 -7.33418 -1.86258
12417 13 19 -2.73232 -7.91551 -0.918894
12419 13 19 -2.73634 -7.80055 -1.00412
12418 13 19 -3.73139 -7.40209 -0.437295
2 1 7 -2.6695 -7.1739 -2.04954
8227 10 16 -1.55784 -7.63334 -0.930144
6742 9 15 -3.65096 -9.50315 0.452449
13392 14 20 -15.48 -2.92439 17.3455
13393 14 20 -15.4108 -3.44201 16.2575
13394 14 20 -15.562 -3.01608 17.4176
11268 12 18 12.0598 10.4642 -18.6275
11269 12 18 13.1948 10.6417 -18.5081
11267 12 18 13.2185 10.7505 -18.7031
9068 12 18 -9.27165 2.96522 -11.1419
9069 12 18 -10.1967 3.05467 -11.8856
9067 12 18 -10.1743 3.0275 -11.9051
13395 15 21 0.461731 26.1611 -0.301267
13396 15 21 1.36991 25.4315 0.115245
13397 15 21 1.10857 24.6836 1.02717
1703 4 10 1.92225 2.66086 10.2835
11271 13 19 1.05123 4.56361 10.3378
11272 13 19 2.01308 3.8618 9.91278
11270 13 19 1.85674 3.81486 9.83549
4339 5 11 2.07733 5.05118 10.055
4337 5 11 2.11051 5.05572 9.99019
6740 8 14 2.65885 4.56611 9.14076
4338 5 11 1.31031 4.55312 9.29735
6738 8 14 2.53934 4.53019 9.21482
4342 6 12 2.97944 3.38525 9.56415
7293 10 16 2.98497 4.29617 10.3321
7291 10 16 2.92349 4.30851 10.2314
4341 6 12 3.96354 4.09544 9.35886
7292 10 16 3.8344 3.48997 10.4479
4340 6 12 4.03681 4.59713 10.5331
6739 8 14 1.98872 5.61408 9.1365
15944 16 22 2.32499 6.11845 10.3803
6042 8 14 2.65633 6.53454 9.43484
6041 8 14 3.12567 5.52586 9.68424
6043 8 14 3.15944 5.47299 9.8218
1702 4 10 2.62814 3.37437 10.9665
1701 3 9 1.99929 4.25843 10.9183
1699 3 9 1.97505 4.40177 10.8735
1300 2 8 2.42423 3.55126 12.0006
1700 3 9 2.23873 5.01215 11.852
15943 16 22 2.82532 5.15672 10.9595
15945 16 22 2.79353 5.20303 10.9106
1704 4 10 2.6986 3.45627 10.9414
1299 2 8 3.42903 4.01014 11.476
1301 2 8 3.16482 4.29666 11.4882
4675 6 12 1.58547 5.44189 11.0692
4677 6 12 1.59931 5.46222 11.0102
4676 6 12 2.3802 6.16335 11.6149
6039 7 13 14.2939 18.3631 15.04
6038 7 13 14.5947 17.6012 14.0999
6040 7 13 15.0608 18.9376 15.7959
8230 11 17 13.2111 12.1876 17.6177
8229 11 17 12.7182 11.0861 17.6141
8231 11 17 13.668 13.2169 18.2018
ITEM: TIMESTEP
25100000
ITEM: NUMBER OF ATOMS
96
ITEM: BOX BOUNDS ff ff ff
-3.5000000000000000e+01 3.5000000000000000e+01
-3.5000000000000000e+01 3.5000000000000000e+01
-3.5000000000000000e+01 3.5000000000000000e+01
ITEM: ATOMS id mol type x y z
12421 14 20 -3.28304 -9.35031 -0.283868
3613 4 10 -2.23063 -8.94331 -0.446859
3616 5 11 -2.13652 -10.1183 -0.00900016
1303 3 9 -2.45508 -7.71328 -0.43431
14756 15 21 -3.2253 -10.239 0.772949
12422 14 20 -3.61356 -9.282 0.879281
290 2 8 -3.99576 -10.0031 1.6565
4680 7 13 -3.67576 -8.92138 1.98832
4678 7 13 -3.60632 -8.98775 2.22119
291 2 8 -2.90116 -9.64954 1.66381
289 2 8 -2.84821 -9.68766 1.66711
288 1 7 -2.88619 -8.5482 1.30949
286 1 7 -2.94331 -8.5056 1.32873
7288 9 15 -3.94527 -8.11791 1.22401
12420 14 20 -3.53604 -9.2472 0.863925
7289 9 15 -4.75374 -8.66217 1.84678
1302 3 9 -3.25826 -8.34185 0.280141
1304 3 9 -3.29275 -8.33881 0.166739
14758 16 22 -2.16627 -8.222 0.521649
14757 15 21 -2.52571 -9.29853 0.512393
14755 15 21 -2.55685 -9.2767 0.57047
8226 10 16 -0.978266 -9.69875 1.58173
4679 7 13 -2.52471 -8.59957 2.45193
6741 9 15 -1.83602 -9.66359 2.24498
9066 11 17 -1.87636 -8.8345 1.39228
9064 11 17 -1.87134 -8.92909 1.3827
6743 9 15 -1.81434 -9.58194 2.20486
12418 13 19 -1.39977 -8.55395 2.28856
9065 11 17 -1.09902 -8.27925 0.768808
3615 5 11 -1.90764 -10.0973 1.17476
8228 10 16 -0.919563 -9.45184 1.46546
3617 5 11 -1.80801 -10.082 1.08674
3612 4 10 -1.46569 -9.31965 0.317856
3614 4 10 -1.45644 -9.1911 0.313094
8227 10 16 -0.866217 -10.1221 0.495303
14760 16 22 -2.1312 -8.26019 0.476041
7290 9 15 -4.04667 -8.05987 1.06966
287 1 7 -3.24123 -7.59527 1.95128
1 1 7 -2.9516 -7.40848 0.976753
3 1 7 -2.91336 -7.45958 0.877912
2 1 7 -3.93055 -7.42797 0.226797
12419 13 19 -2.00405 -7.81001 1.52838
12417 13 19 -2.08055 -7.7998 1.64412
14759 16 22 -1.92625 -7.05538 0.722331
6742 9 15 -2.95149 -9.77288 2.69495
13392 14 20 -18.8724 -1.6605 20.0166
13394 14 20 -17.2933 -2.04187 20.5356
13393 14 20 -18.2336 -1.45038 20.9671
11267 12 18 14.0578 10.5634 -19.381
11269 12 18 14.1007 9.93468 -18.9182
11268 12 18 13.057 10.3084 -18.7146
9067 12 18 -9.46026 2.43881 -12.0425
9069 12 18 -9.55446 1.30635 -11.3878
9068 12 18 -9.96922 2.36395 -10.889
13397 15 21 -5.87341 28.0696 -0.810478
13395 15 21 -6.29491 27.8709 0.238678
13396 15 21 -5.10874 28.2477 0.172857
6739 8 14 0.298869 3.37928 7.77113
6740 8 14 1.40475 3.75825 7.50511
6738 8 14 1.42746 3.66385 7.55119
4342 6 12 2.28844 4.38822 7.20864
6043 8 14 1.43963 4.80557 7.84012
6041 8 14 1.32498 4.88496 7.8003
4341 6 12 2.68414 5.0989 8.0624
4676 6 12 0.251 4.49655 7.89763
4340 6 12 2.20221 4.38841 7.27192
1704 4 10 2.60967 3.24334 7.53717
1702 4 10 2.57785 3.26534 7.443
7292 10 16 3.18963 4.27217 7.73742
1703 4 10 3.05365 3.77322 6.49658
11271 13 19 0.916961 2.38478 8.31946
4339 5 11 1.04723 4.05257 8.61677
4337 5 11 1.07251 4.0089 8.63035
7291 10 16 2.15858 4.03517 8.31658
7293 10 16 2.1248 4.01973 8.23907
4675 6 12 0.528249 5.33921 8.68349
4677 6 12 0.722385 5.13095 8.81146
15945 16 22 1.77008 4.89946 8.88388
15943 16 22 1.80814 4.92398 8.90376
1700 3 9 1.14729 2.98853 9.47845
11270 13 19 1.94271 3.03705 8.4317
1701 3 9 1.95799 3.89693 9.35249
1699 3 9 1.92685 3.80078 9.31194
11272 13 19 1.90594 2.95785 8.48096
4338 5 11 0.860762 4.27357 9.76866
15944 16 22 2.13979 4.90104 10.0306
1300 2 8 2.86595 4.51802 8.9808
1299 2 8 3.04216 3.40458 8.58218
1301 2 8 3.15246 3.48002 8.60449
6042 8 14 1.45538 5.92415 8.25684
6038 7 13 16.9478 12.6749 9.10229
6039 7 13 16.9979 13.725 8.65918
6040 7 13 18.1161 13.9373 8.88291
8230 11 17 13.4389 19.2183 14.1672
8231 11 17 13.1429 19.0212 15.3666
8229 11 17 14.2018 20.0817 13.6991
ITEM: TIMESTEP
25200000
ITEM: NUMBER OF ATOMS
96
ITEM: BOX BOUNDS ff ff ff
-3.5000000000000000e+01 3.5000000000000000e+01
-3.5000000000000000e+01 3.5000000000000000e+01
-3.5000000000000000e+01 3.5000000000000000e+01
ITEM: ATOMS id mol type x y z
3616 5 11 -1.81549 -11.0186 -0.162715
12421 14 20 -3.75419 -8.54568 -0.2797
14758 16 22 -2.90626 -9.32697 -0.935313
14760 16 22 -2.86836 -9.24955 -1.0264
14756 15 21 -3.08644 -10.3868 -0.53251
1303 3 9 -4.00268 -9.55489 -0.56447
3 1 7 -2.63994 -8.55184 -0.247796
1 1 7 -2.57284 -8.49467 -0.184997
14759 16 22 -1.9672 -9.82433 -1.46684
3612 4 10 -2.02521 -9.73783 -0.314236
3614 4 10 -1.80405 -9.43653 -0.405275
3613 4 10 -1.07312 -10.3496 -0.629823
6742 9 15 -2.90728 -10.7123 1.64865
7289 9 15 -3.9799 -9.99531 1.48419
12420 14 20 -4.04829 -9.36712 0.51713
12422 14 20 -4.04739 -9.39271 0.529057
289 2 8 -3.05162 -9.56044 1.18484
7288 9 15 -3.70853 -8.88223 1.78677
7290 9 15 -3.71981 -8.86707 1.64988
286 1 7 -3.11411 -8.59948 0.737474
288 1 7 -3.08412 -8.50758 0.837778
287 1 7 -4.14381 -8.09657 0.797795
291 2 8 -2.97697 -9.51583 1.21299
14755 15 21 -3.62647 -10.4472 0.510801
14757 15 21 -3.54671 -10.2811 0.558133
290 2 8 -3.11248 -9.67066 2.3668
1302 3 9 -2.9267 -9.49942 0.133388
1304 3 9 -3.05593 -9.50866 0.10028
3615 5 11 -2.4873 -10.4233 0.628585
4680 7 13 -2.48011 -8.72558 1.94405
4678 7 13 -2.44401 -8.70854 1.67397
6743 9 15 -2.01613 -9.90142 1.56031
6741 9 15 -1.99468 -9.88969 1.57928
8226 10 16 -1.31614 -9.90158 0.564875
9064 11 17 -2.10096 -9.2095 0.644946
9066 11 17 -2.10242 -9.17664 0.623492
8227 10 16 -1.2261 -9.07687 1.49797
8228 10 16 -1.21378 -9.97136 0.622324
3617 5 11 -2.45623 -10.3522 0.607179
9065 11 17 -1.39038 -8.50204 0.0544687
4679 7 13 -3.22907 -7.76537 1.54541
2 1 7 -3.13204 -7.59101 0.28085
12419 13 19 -2.14691 -7.98235 0.743834
12417 13 19 -2.00914 -7.99353 0.807116
12418 13 19 -1.18107 -7.70357 1.55951
13392 14 20 -16.4024 -11.8426 17.4207
13394 14 20 -14.7267 -10.9972 17.3832
13393 14 20 -15.2034 -11.9787 17.5062
11267 12 18 14.6634 10.7488 -18.7286
11268 12 18 13.4684 10.9167 -18.7196
11269 12 18 14.7078 10.7724 -18.6816
9069 12 18 -9.7627 0.429382 -11.2403
9068 12 18 -9.52698 1.62934 -11.6018
9067 12 18 -9.5393 0.656891 -10.8517
13397 15 21 -8.96025 26.6367 -1.66349
13396 15 21 -8.76456 26.4557 -0.546973
13395 15 21 -7.73283 26.6865 0.119597
8229 11 17 13.0977 22.2882 4.10478
8230 11 17 14.0739 21.8549 4.75387
6039 7 13 13.6587 14.0085 7.11053
6040 7 13 14.4007 14.3771 6.27777
6038 7 13 13.5509 15.1702 6.77745
8231 11 17 14.4425 22.2486 5.84766
4341 6 12 -0.275094 2.67941 10.1218
6740 8 14 -0.721559 3.9501 10.1551
6738 8 14 -0.773939 4.12488 10.0353
4676 6 12 -1.67963 4.29354 10.6249
4677 6 12 -0.855218 5.20483 10.336
4675 6 12 -0.996344 5.22076 10.4236
6739 8 14 0.385916 3.82185 10.0667
6043 8 14 0.0588455 4.64883 10.5723
6041 8 14 0.0458575 4.73022 10.6231
1703 4 10 -0.642995 2.6478 11.6855
4340 6 12 -0.164838 3.44623 10.9834
4338 5 11 -1.16562 3.25664 10.9836
11271 13 19 -0.290638 3.20249 13.1182
4342 6 12 -0.205053 3.50352 11.0927
1699 3 9 -0.757092 4.91519 12.371
1701 3 9 -0.579747 5.02403 12.2226
4339 5 11 -0.790829 4.37758 11.2039
4337 5 11 -0.822338 4.36677 11.2109
11270 13 19 -0.653184 3.79581 12.1255
11272 13 19 -0.722361 3.87558 12.1704
1700 3 9 -1.65527 5.2545 11.6223
6042 8 14 0.936714 3.95596 10.9627
1702 4 10 0.255891 3.30612 12.1417
1704 4 10 0.243174 3.13002 12.2415
1301 2 8 0.243819 4.20808 12.8513
1299 2 8 0.121319 4.31219 12.8758
1300 2 8 0.632955 5.23286 12.2792
7293 10 16 0.220616 4.38722 11.729
7291 10 16 0.201403 4.35212 11.7509
7292 10 16 1.25209 4.02284 12.1118
15944 16 22 0.95305 5.19167 11.2638
15945 16 22 -0.19305 5.5029 11.2863
15943 16 22 -0.181332 5.45784 11.4154
ITEM: TIMESTEP
25300000
ITEM: NUMBER OF ATOMS
96
ITEM: BOX BOUNDS ff ff ff
-3.5000000000000000e+01 3.5000000000000000e+01
-3.5000000000000000e+01 3.5000000000000000e+01
-3.5000000000000000e+01 3.5000000000000000e+01
ITEM: ATOMS id mol type x y z
1304 3 9 -3.96249 -8.26576 -0.318018
12422 14 20 -4.24143 -9.41719 -0.318625
3616 5 11 -3.12288 -10.3187 -0.635621
1302 3 9 -3.9882 -8.25677 -0.303752
14758 16 22 -3.40738 -9.45043 -1.14802
14760 16 22 -3.60696 -9.26515 -1.2362
3614 4 10 -2.88205 -8.30371 -0.645812
3612 4 10 -2.93786 -8.47325 -0.719747
3615 5 11 -3.157 -9.21472 -0.0723333
3617 5 11 -3.16959 -9.24535 -0.0530212
12420 14 20 -4.32759 -9.36585 -0.362951
14759 16 22 -2.54981 -8.83488 -1.66101
3613 4 10 -2.31137 -9.40756 -0.763112
1303 3 9 -4.94824 -7.55128 -0.142065
1 1 7 -3.52249 -7.19209 -0.149571
291 2 8 -3.9443 -8.86161 0.639144
289 2 8 -4.02 -8.84188 0.697803
7288 9 15 -3.77666 -9.25183 1.6364
7290 9 15 -3.74954 -9.31422 1.85478
14757 15 21 -3.64771 -10.0194 0.513598
14755 15 21 -3.60246 -9.83627 0.630796
4680 7 13 -3.57126 -8.11122 1.55384
6741 9 15 -2.88763 -9.06292 0.989342
6742 9 15 -3.10266 -10.0703 1.57812
6743 9 15 -2.903 -9.00787 0.977787
9064 11 17 -3.09486 -8.11064 0.42825
7289 9 15 -2.74098 -8.76134 2.11611
290 2 8 -4.82981 -8.69911 1.48273
4678 7 13 -3.67058 -8.17888 1.59388
12421 14 20 -5.03654 -8.57993 0.131484
8228 10 16 -2.10847 -8.62307 0.234253
8226 10 16 -2.1388 -8.60446 0.255243
14756 15 21 -2.43669 -9.84228 0.376679
8227 10 16 -1.86062 -9.1546 1.2772
12419 13 19 -2.23234 -8.1157 1.32727
12417 13 19 -2.26842 -8.10149 1.20179
9066 11 17 -3.16392 -8.00319 0.459276
3 1 7 -3.85265 -6.93197 0.0185611
288 1 7 -4.29326 -7.7663 0.695118
286 1 7 -4.35386 -7.77457 0.868003
4679 7 13 -4.55972 -7.61536 1.91582
2 1 7 -3.32325 -7.1891 1.09331
287 1 7 -4.59678 -6.65702 0.97802
9065 11 17 -2.29356 -7.22598 0.515227
12418 13 19 -1.87351 -7.0669 1.78432
13394 14 20 -18.3806 -6.08563 16.8986
13392 14 20 -19.9474 -4.37143 16.8894
13393 14 20 -19.1902 -5.25573 16.6934
11269 12 18 11.3294 9.82369 -17.2586
11268 12 18 11.4433 9.38645 -18.3019
11267 12 18 11.96 10.4642 -18.1807
9069 12 18 -9.77515 1.92496 -11.9965
9067 12 18 -10.0333 1.97445 -11.5212
9068 12 18 -10.0129 3.14179 -11.8823
13397 15 21 -15.798 18.6898 -5.90206
13396 15 21 -16.4678 19.5794 -6.45058
13395 15 21 -15.5412 18.8502 -6.44155
6039 7 13 12.518 17.4429 2.94977
6040 7 13 12.8409 18.5667 2.89213
6038 7 13 12.3204 18.3045 3.68982
11272 13 19 -0.517805 4.59179 10.5975
11270 13 19 -0.499724 4.67666 10.545
4338 5 11 -1.54629 5.11368 10.3834
6738 8 14 -0.473571 5.52738 9.85389
6740 8 14 -0.370255 5.50251 9.76701
4675 6 12 -0.0656012 6.40356 10.5423
4677 6 12 -0.251087 6.36414 10.6464
4342 6 12 0.41712 5.39107 10.5596
4340 6 12 0.41058 5.40228 10.6515
6739 8 14 0.684191 6.00466 9.7327
6043 8 14 0.979336 6.52111 10.6409
8229 11 17 10.9438 9.76424 9.32843
8231 11 17 9.45439 11.497 9.47537
8230 11 17 10.4132 10.8156 9.70551
1699 3 9 -1.13992 4.63366 11.4865
1701 3 9 -1.17137 4.55093 11.3047
1700 3 9 -0.486633 4.05917 12.2273
1301 2 8 -0.704836 5.34754 12.1323
11271 13 19 0.375514 3.86555 10.8722
1702 4 10 0.037297 4.83055 11.5423
1704 4 10 0.0585895 4.81169 11.5096
4341 6 12 1.13443 4.9751 11.4646
4337 5 11 -0.698678 5.57168 10.9187
4339 5 11 -0.652901 5.53311 11.1033
1300 2 8 -1.60246 5.86029 11.5505
1299 2 8 -0.749381 5.4624 12.1856
15944 16 22 -0.194079 6.29292 12.6077
15945 16 22 -0.730002 6.50645 11.579
15943 16 22 -0.805921 6.51535 11.5904
7291 10 16 0.179762 5.95106 11.5622
7293 10 16 0.198612 5.9553 11.598
1703 4 10 0.505125 5.39852 12.5239
4676 6 12 0.19604 7.08075 11.4753
7292 10 16 1.03679 6.61448 12.0961
6042 8 14 1.3281 7.5106 11.2386
6041 8 14 0.946438 6.36341 10.9764
ITEM: TIMESTEP
25400000
ITEM: NUMBER OF ATOMS
96
ITEM: BOX BOUNDS ff ff ff
-3.5000000000000000e+01 3.5000000000000000e+01
-3.5000000000000000e+01 3.5000000000000000e+01
-3.5000000000000000e+01 3.5000000000000000e+01
ITEM: ATOMS id mol type x y z
12420 14 20 -2.89805 -9.24161 -0.300984
12422 14 20 -3.08574 -9.09323 -0.138865
12421 14 20 -3.24938 -8.46253 -1.16561
14759 16 22 -1.17885 -9.8447 -0.463539
1304 3 9 -2.26531 -8.24058 -0.517589
1302 3 9 -2.38358 -8.31119 -0.381253
1303 3 9 -1.96403 -9.23938 -1.07452
14758 16 22 -1.06828 -8.6635 -0.592059
3613 4 10 -0.0291633 -8.89446 -0.310312
14760 16 22 -1.07279 -8.64092 -0.434541
287 1 7 -3.43344 -7.89019 -0.167906
1 1 7 -1.49002 -7.39834 -0.371966
3 1 7 -1.55289 -7.44966 -0.371169
2 1 7 -0.457016 -7.84296 -0.726853
290 2 8 -3.68481 -8.76476 0.92002
14756 15 21 -3.53435 -9.66144 1.78588
7290 9 15 -2.73594 -8.58387 1.81535
7288 9 15 -2.87602 -8.67661 1.72531
14755 15 21 -2.6178 -9.53587 0.940287
6741 9 15 -1.68685 -8.8644 1.35781
6743 9 15 -1.73631 -8.92581 1.41379
14757 15 21 -2.57141 -9.63373 1.02964
8228 10 16 -0.892523 -9.05973 0.612656
7289 9 15 -2.2896 -9.70602 1.96454
8227 10 16 -1.57355 -10.036 0.929364
3615 5 11 -1.88007 -9.23128 0.231579
3617 5 11 -1.81878 -9.2109 0.179777
6742 9 15 -1.76319 -8.27052 2.40447
291 2 8 -2.55696 -8.54467 0.588843
289 2 8 -2.56843 -8.4702 0.643379
9064 11 17 -1.55599 -8.15086 0.476131
9066 11 17 -1.54712 -8.15578 0.450713
3616 5 11 -2.18798 -10.352 0.083883
8226 10 16 -0.777285 -9.20347 0.630004
12418 13 19 0.148414 -8.59619 0.991073
4679 7 13 -3.27689 -7.67717 1.4348
3614 4 10 -0.505054 -7.88013 0.203905
288 1 7 -2.45282 -7.40533 0.378963
4678 7 13 -2.01217 -7.73864 1.49186
4680 7 13 -2.11983 -7.60412 1.31248
286 1 7 -2.58377 -7.33642 0.392676
12417 13 19 -0.945406 -8.04234 1.34961
9065 11 17 -1.37226 -7.04301 0.821352
12419 13 19 -0.878365 -8.07153 1.47114
3612 4 10 -0.433447 -7.97155 0.279424
13392 14 20 -16.6066 -9.49927 18.1331
13393 14 20 -15.8272 -8.94836 17.3706
13394 14 20 -15.4625 -9.24575 16.2037
11268 12 18 13.145 10.0923 -17.9273
11269 12 18 12.722 10.9136 -18.6729
11267 12 18 13.0023 11.3024 -17.7563
9069 12 18 -11.5869 1.45558 -12.3007
9067 12 18 -9.37085 1.41318 -11.2938
9068 12 18 -10.5851 1.36728 -11.6229
13396 15 21 -12.4925 12.7054 2.58797
13397 15 21 -12.9701 13.5697 1.90636
6039 7 13 14.7724 22.6677 0.763901
6038 7 13 15.7841 23.1746 0.918119
6040 7 13 15.8054 22.304 1.14741
13395 15 21 -13.0906 13.4889 3.25675
4340 6 12 -0.10288 5.20191 10.3616
4342 6 12 -0.118887 5.22101 10.541
4338 5 11 -1.2237 4.68972 10.4586
6740 8 14 -0.966807 5.94828 10.3745
6738 8 14 -0.905677 5.97457 10.2754
6042 8 14 -1.91435 6.59536 10.5216
6739 8 14 -0.901467 7.13893 10.7335
8231 11 17 7.36336 13.5655 10.2626
8229 11 17 6.5826 13.9319 8.75271
8230 11 17 6.80732 14.4524 9.76733
4676 6 12 -1.55594 4.64266 11.6652
1700 3 9 -0.748896 3.7867 12.3508
11270 13 19 -0.304545 4.33362 11.0914
11272 13 19 -0.492712 4.37164 11.3545
1699 3 9 -0.769947 4.90422 12.3464
1701 3 9 -0.598399 4.97186 12.3569
11271 13 19 -1.332 3.73337 10.9933
4339 5 11 -0.801219 5.36849 11.2663
1703 4 10 0.673269 4.51532 10.9712
1704 4 10 0.30524 5.3137 11.7671
1702 4 10 0.169677 5.30848 11.7412
4337 5 11 -0.817625 5.41575 11.2852
1300 2 8 -0.293933 5.60667 13.2738
4677 6 12 -1.88397 5.5941 11.119
4675 6 12 -1.91971 5.55767 11.1394
15943 16 22 -1.50904 5.69103 12.256
15945 16 22 -1.59096 5.6873 12.162
6043 8 14 -1.22676 6.44619 11.4467
6041 8 14 -1.16857 6.47393 11.4803
15944 16 22 -1.18175 6.75343 12.4937
7291 10 16 -0.136805 6.16225 11.1163
7293 10 16 -0.111826 6.2262 10.9242
1301 2 8 -0.487283 6.07406 12.1768
1299 2 8 -0.447483 6.02342 12.177
7292 10 16 -0.305993 7.10888 11.7387
4341 6 12 0.923733 5.56377 10.8549
ITEM: TIMESTEP
25500000
ITEM: NUMBER OF ATOMS
96
ITEM: BOX BOUNDS ff ff ff
-3.5000000000000000e+01 3.5000000000000000e+01
-3.5000000000000000e+01 3.5000000000000000e+01
-3.5000000000000000e+01 3.5000000000000000e+01
ITEM: ATOMS id mol type x y z
2 1 7 -4.0098 -8.9997 -0.0823777
3613 4 10 -2.11218 -8.15874 -0.456309
1303 3 9 -2.4726 -9.32559 -0.707988
12421 14 20 -1.93684 -10.9118 1.26636
3 1 7 -3.09585 -8.29818 0.215132
12420 14 20 -3.04432 -10.5145 1.09451
290 2 8 -4.00412 -9.85135 0.773081
289 2 8 -3.26179 -9.53326 1.61779
291 2 8 -3.21642 -9.59644 1.56013
1302 3 9 -2.88803 -9.48655 0.392069
12422 14 20 -2.92059 -10.438 0.902298
1304 3 9 -2.88918 -9.47678 0.38328
4678 7 13 -3.4348 -8.62511 1.99703
288 1 7 -3.83182 -8.83289 1.047
287 1 7 -4.48309 -9.42037 1.93932
4680 7 13 -3.58143 -8.46216 2.14908
286 1 7 -3.9143 -8.87957 1.04653
14756 15 21 -3.69334 -10.5885 2.12334
7290 9 15 -3.33349 -9.58761 2.68251
1 1 7 -3.01884 -8.32297 0.298319
14759 16 22 -2.21679 -10.1249 0.122715
14760 16 22 -1.93936 -8.95832 0.356394
14757 15 21 -2.51045 -10.3286 2.09822
9064 11 17 -2.66288 -8.71269 1.2257
9066 11 17 -2.64624 -8.71236 1.16296
14755 15 21 -2.55664 -10.3078 2.17085
3617 5 11 -2.1462 -9.73591 1.30206
3615 5 11 -2.02831 -9.66174 1.20172
6743 9 15 -2.29066 -9.14068 2.27746
6741 9 15 -2.28859 -9.15859 2.24381
8226 10 16 -1.59803 -8.79407 1.41509
8228 10 16 -1.33365 -8.81686 1.34857
3616 5 11 -1.4145 -9.70726 2.26885
6742 9 15 -1.39851 -8.46637 2.60312
14758 16 22 -1.84154 -8.98598 0.334212
9065 11 17 -3.09694 -7.61751 1.16325
8227 10 16 -1.32387 -7.61509 1.56323
12417 13 19 -2.17114 -8.07109 1.90445
12419 13 19 -2.28937 -8.02877 1.94447
3614 4 10 -2.0555 -7.94357 0.760682
3612 4 10 -1.95283 -7.98983 0.779639
12418 13 19 -1.75182 -7.30245 2.64784
7288 9 15 -3.3167 -9.34438 2.83379
4679 7 13 -2.7426 -8.42496 2.95079
7289 9 15 -2.16593 -9.72891 3.10555
13394 14 20 -21.2379 -8.8805 17.7455
13393 14 20 -20.5288 -8.88728 16.8089
13392 14 20 -20.6808 -9.3918 17.9386
11269 12 18 11.332 11.6135 -18.0055
11268 12 18 12.4406 11.6116 -18.3714
11267 12 18 11.5053 11.7777 -17.7514
9067 12 18 -12.6891 5.09761 -13.6813
9069 12 18 -13.7079 3.16082 -12.7692
9068 12 18 -13.199 4.16854 -13.026
6040 7 13 10.2061 22.2396 -2.02126
6038 7 13 10.3143 22.5211 -1.23198
6039 7 13 10.9762 23.1204 -1.98959
13397 15 21 -8.67068 20.9027 3.52541
13395 15 21 -10.066 19.499 3.95076
13396 15 21 -9.8323 20.7036 3.71158
4341 6 12 1.45169 5.30241 10.3337
1700 3 9 -0.245429 7.55626 10.1772
4339 5 11 0.786722 7.19222 10.6514
4338 5 11 0.0299469 6.51332 9.94725
6740 8 14 0.760639 7.40205 9.48635
4337 5 11 0.643546 7.21713 10.7134
4340 6 12 1.17759 6.42567 9.87474
4342 6 12 1.18227 6.3812 9.8487
6042 8 14 2.26256 6.26374 9.9409
6041 8 14 1.77789 6.90863 9.04238
6043 8 14 1.84435 6.82658 8.98422
6738 8 14 0.70096 7.34856 9.57673
7293 10 16 1.65665 7.44339 10.0882
7291 10 16 1.66772 7.44491 10.1277
7292 10 16 2.67137 7.50763 9.42488
4676 6 12 0.485495 8.79041 9.41732
4675 6 12 0.819235 8.29425 10.4338
4677 6 12 0.85321 8.2583 10.4241
6739 8 14 1.51955 8.2565 9.25321
1300 2 8 1.9647 8.4711 10.5212
1699 3 9 -0.416844 6.90017 11.125
1701 3 9 -0.293891 6.88087 11.1576
11272 13 19 0.529955 6.08655 10.9213
1704 4 10 1.80776 6.44307 11.0847
1702 4 10 1.61342 6.51683 11.0167
1703 4 10 2.54995 7.32143 10.8539
11270 13 19 0.623821 6.03119 10.8812
15943 16 22 0.734161 6.83542 11.7418
15945 16 22 0.797087 6.95235 11.9146
11271 13 19 1.24927 5.86411 11.938
15944 16 22 0.212262 7.85355 11.3513
1299 2 8 1.46994 7.58376 11.3007
1301 2 8 1.5838 7.58046 11.2248
8229 11 17 14.2101 14.6939 15.9789
8231 11 17 13.9545 15.9373 15.4402
8230 11 17 13.9793 15.6515 16.5935
ITEM: TIMESTEP
25600000
ITEM: NUMBER OF ATOMS
96
ITEM: BOX BOUNDS ff ff ff
-3.5000000000000000e+01 3.5000000000000000e+01
-3.5000000000000000e+01 3.5000000000000000e+01
-3.5000000000000000e+01 3.5000000000000000e+01
ITEM: ATOMS id mol type x y z
12421 14 20 -0.655735 -10.9007 -0.860493
289 2 8 -1.2255 -9.12897 -0.286802
12422 14 20 -1.46576 -10.0486 -0.877031
12420 14 20 -1.66286 -10.1742 -0.916314
291 2 8 -1.26503 -9.18848 -0.256383
290 2 8 -2.29631 -9.05135 -0.903863
2 1 7 -2.14656 -8.29157 -1.79115
3 1 7 -0.914206 -8.12307 -1.96206
14758 16 22 -1.04844 -10.1452 -1.93043
14760 16 22 -1.01679 -10.0951 -1.87705
1303 3 9 -1.73068 -9.28884 -2.53106
3615 5 11 -0.441669 -9.60307 -0.968136
3617 5 11 -0.467466 -9.75428 -0.896878
286 1 7 -1.5398 -8.14101 -0.793304
9066 11 17 -0.471214 -8.5051 -1.06462
9064 11 17 -0.527045 -8.4618 -1.00948
3614 4 10 -0.323349 -9.16298 -1.85913
1302 3 9 -1.2728 -9.15611 -1.40845
1304 3 9 -1.35336 -9.17987 -1.38173
3612 4 10 -0.428399 -9.18876 -2.02091
288 1 7 -1.48679 -8.14056 -0.848175
6741 9 15 -0.11506 -9.12694 -0.0466778
12419 13 19 0.385851 -8.15356 -0.375449
12417 13 19 0.452661 -8.15907 -0.402428
3616 5 11 0.419532 -10.228 -0.347981
3613 4 10 0.791523 -9.33085 -2.24615
8226 10 16 0.608759 -9.07015 -0.998649
14759 16 22 0.211836 -10.0527 -1.70469
8228 10 16 0.47422 -8.99107 -1.11763
9065 11 17 0.278864 -8.29022 -1.89607
8227 10 16 1.46814 -8.31624 -1.06834
1 1 7 -0.99102 -7.9862 -1.99909
4679 7 13 -0.749365 -7.3702 -1.0197
4680 7 13 -0.618918 -7.93375 -0.0104142
14756 15 21 -1.55444 -9.68234 0.714112
14755 15 21 -0.688095 -10.1347 0.119188
7290 9 15 -0.873631 -8.77783 0.727777
7288 9 15 -0.847808 -8.73022 0.761387
287 1 7 -1.74642 -8.25361 0.348233
14757 15 21 -0.651329 -10.1123 0.0955557
6743 9 15 -0.201096 -9.0783 0.0155541
6742 9 15 0.235216 -9.75611 0.892409
7289 9 15 0.260474 -8.24644 0.839428
12418 13 19 0.980928 -8.96182 0.289388
4678 7 13 -0.603287 -7.94161 0.0215879
13394 14 20 -13.9506 -6.34202 21.2825
13392 14 20 -12.4367 -6.49691 19.7913
13393 14 20 -13.3732 -6.02366 20.3106
11269 12 18 11.9465 10.5463 -18.5657
11268 12 18 12.7833 9.92409 -18.1517
11267 12 18 11.705 10.2714 -18.001
9067 12 18 -15.36 4.253 -13.7853
9068 12 18 -14.8868 4.02371 -12.671
9069 12 18 -13.6792 4.09918 -12.4302
13395 15 21 -9.05215 23.5359 -2.92101
13396 15 21 -10.1142 24.1917 -2.74654
13397 15 21 -10.526 23.5419 -1.8888
6040 7 13 8.78202 22.0102 3.46865
6039 7 13 9.75411 22.6774 3.36323
6038 7 13 10.1043 21.5517 3.60686
8229 11 17 15.0383 20.5285 7.57587
8231 11 17 16.1457 19.2498 7.56887
8230 11 17 14.9314 19.3204 7.676
4338 5 11 1.71971 7.78002 9.41784
4342 6 12 2.70651 7.60188 9.89562
4340 6 12 2.73137 7.56226 9.9136
1703 4 10 3.82919 7.53217 10.2994
1701 3 9 2.0892 8.50613 10.2659
1699 3 9 2.0921 8.49972 10.2909
6738 8 14 2.26469 9.5444 9.93539
4337 5 11 1.42401 8.92173 9.4533
4339 5 11 1.39609 8.95629 9.58445
6740 8 14 2.28718 9.59249 9.82672
6042 8 14 1.91958 9.63865 8.83586
4676 6 12 1.26798 10.1512 9.77949
4675 6 12 2.06431 10.2766 10.6859
15943 16 22 1.37573 9.34848 10.6908
15945 16 22 1.28664 9.30149 10.6523
4677 6 12 2.07693 10.3447 10.7178
6041 8 14 2.56654 8.65527 9.1934
6043 8 14 2.51567 8.70466 9.22732
1700 3 9 1.09477 8.12381 10.7397
7292 10 16 3.13031 9.57506 9.11216
7291 10 16 3.09471 8.74305 10.0793
7293 10 16 3.10736 8.79696 10.0028
6739 8 14 3.29458 9.91979 10.5057
4341 6 12 1.8626 7.36926 10.7816
1702 4 10 2.87026 7.96482 10.8469
1704 4 10 3.01563 8.02439 11.0255
1301 2 8 2.55258 9.21391 10.9806
1299 2 8 2.52741 9.2859 11.0247
11270 13 19 1.87588 8.40437 11.4271
11272 13 19 1.93016 8.40824 11.3967
15944 16 22 0.393822 10.0233 10.8596
11271 13 19 1.75387 9.41164 11.987
1300 2 8 2.86206 8.65033 11.9754
ITEM: TIMESTEP
25700000
ITEM: NUMBER OF ATOMS
96
ITEM: BOX BOUNDS ff ff ff
-3.5000000000000000e+01 3.5000000000000000e+01
-3.5000000000000000e+01 3.5000000000000000e+01
-3.5000000000000000e+01 3.5000000000000000e+01
ITEM: ATOMS id mol type x y z
1304 3 9 -3.33668 -11.0378 -0.29461
1302 3 9 -3.36283 -11.0936 -0.322121
12422 14 20 -3.26532 -12.1157 -0.103364
14758 16 22 -3.42319 -11.6348 -1.27412
14759 16 22 -4.30185 -11.7225 -0.4062
14760 16 22 -3.33062 -11.6516 -1.19759
12420 14 20 -3.16675 -12.1424 -0.0758169
8228 10 16 -1.31849 -10.9129 -0.434255
3617 5 11 -2.30893 -11.5098 -0.35852
8226 10 16 -1.31379 -11.0022 -0.316619
8227 10 16 -1.64587 -11.8482 -1.13165
3614 4 10 -2.3362 -10.8925 -1.17808
12421 14 20 -2.34893 -12.6134 -0.729936
3615 5 11 -2.37253 -11.4828 -0.270881
2 1 7 -4.17548 -10.7555 -0.892752
1 1 7 -3.15588 -10.0869 -0.583251
3613 4 10 -3.36374 -10.5565 -1.71071
3 1 7 -3.25766 -10.0397 -0.568524
9065 11 17 -1.71357 -9.7816 -0.764234
3612 4 10 -2.31238 -10.6652 -1.07772
290 2 8 -3.03387 -12.0303 1.57483
289 2 8 -2.86819 -11.3042 0.688978
291 2 8 -2.92479 -11.2823 0.661835
1303 3 9 -4.2962 -11.1198 0.521182
4679 7 13 -3.49797 -10.9664 1.49218
14755 15 21 -2.27622 -12.2901 0.795362
14757 15 21 -2.25386 -12.1856 0.739745
14756 15 21 -1.31847 -11.8953 1.45879
6742 9 15 -0.662729 -11.2843 0.569822
7288 9 15 -2.38142 -11.2441 1.80062
7290 9 15 -2.14425 -11.2662 1.7567
6741 9 15 -1.7958 -11.1774 0.784164
6743 9 15 -1.8412 -11.1794 0.626419
3616 5 11 -1.42769 -12.0602 0.157652
286 1 7 -3.36759 -10.2374 0.562529
288 1 7 -3.36984 -10.3126 0.493934
287 1 7 -2.6029 -9.34326 0.593348
4680 7 13 -2.45731 -10.3941 1.30185
4678 7 13 -2.52734 -10.2927 1.18171
12418 13 19 -1.38791 -10.6066 1.61775
12419 13 19 -1.56938 -9.91894 0.613616
12417 13 19 -1.3609 -10.1015 0.565758
9066 11 17 -2.30091 -10.4214 0.054527
9064 11 17 -2.292 -10.5023 0.0533915
7289 9 15 -2.42475 -10.217 2.33299
13393 14 20 -17.1697 -6.98228 16.3582
13394 14 20 -17.851 -7.18316 17.4371
13392 14 20 -16.5255 -7.9581 16.2223
11268 12 18 14.6154 10.5584 -18.9685
11269 12 18 14.0723 9.70975 -18.425
11267 12 18 14.4011 9.47226 -18.5938
9068 12 18 -14.8144 4.5235 -13.2478
9069 12 18 -14.9728 3.57677 -12.4292
9067 12 18 -14.5481 3.32976 -13.0654
6042 8 14 1.23929 8.05568 4.88914
1703 4 10 2.17627 7.38409 5.28307
7292 10 16 2.33847 8.85573 5.38418
13395 15 21 -15.1301 15.1869 4.32427
6040 7 13 7.40178 20.8632 4.0941
6038 7 13 7.76239 20.5882 5.26168
6039 7 13 7.26661 21.6989 5.04143
1700 3 9 0.587931 7.49466 7.83986
4341 6 12 0.0888839 7.1871 6.42564
4342 6 12 1.05792 7.20897 5.75352
11272 13 19 1.12154 6.57561 6.9903
4340 6 12 1.02358 7.33302 5.62952
11270 13 19 0.947483 6.44498 6.89874
1701 3 9 1.04958 7.72422 6.79061
1702 4 10 2.04135 7.16984 6.50534
1704 4 10 2.19352 7.17072 6.47334
1699 3 9 1.09149 7.55047 6.75033
1299 2 8 1.75044 7.26098 7.64566
1301 2 8 1.76212 7.32822 7.65265
7291 10 16 2.89057 7.90301 5.93348
4339 5 11 0.508185 8.20006 5.80137
4337 5 11 0.464807 8.23931 5.7796
4676 6 12 1.21335 9.10981 5.46762
4338 5 11 0.154804 8.14152 6.9104
15945 16 22 1.23249 8.40324 7.77942
15943 16 22 1.18519 8.45655 7.77591
6043 8 14 1.71108 8.18159 6.03993
6041 8 14 1.69935 8.14028 5.96002
4677 6 12 1.09373 8.92034 6.58181
4675 6 12 1.11949 8.85359 6.67407
6739 8 14 2.15409 9.37785 6.51896
6740 8 14 2.10058 8.37745 6.96469
6738 8 14 2.07748 8.27696 6.97115
7293 10 16 2.88171 8.40948 6.26223
13396 15 21 -14.8637 15.7953 5.39503
13397 15 21 -15.3832 14.9003 6.1069
11271 13 19 1.03859 6.48116 8.11611
1300 2 8 1.39805 7.83904 8.66058
15944 16 22 2.34049 8.15986 8.13868
8229 11 17 9.90428 22.9095 10.8557
8230 11 17 9.431 22.8815 11.9407
8231 11 17 8.63208 22.6998 12.7573
ITEM: TIMESTEP
25800000
ITEM: NUMBER OF ATOMS
96
ITEM: BOX BOUNDS ff ff ff
-3.5000000000000000e+01 3.5000000000000000e+01
-3.5000000000000000e+01 3.5000000000000000e+01
-3.5000000000000000e+01 3.5000000000000000e+01
ITEM: ATOMS id mol type x y z
9069 12 18 -13.0933 -2.93295 -12.0341
9068 12 18 -12.1479 -2.21033 -11.8324
9067 12 18 -11.9224 -1.21185 -12.4502
9065 11 17 -0.492745 -8.48296 -2.69295
2 1 7 -2.5819 -9.20225 -2.83437
8227 10 16 -0.483198 -9.44082 -3.15871
14759 16 22 -1.20208 -11.1269 -1.31767
1303 3 9 -2.82864 -8.34856 -1.65968
12421 14 20 -2.83875 -10.7684 -1.36027
3 1 7 -1.82216 -8.4181 -2.32822
3612 4 10 -1.44426 -9.63331 -2.65767
3614 4 10 -1.35474 -9.48185 -2.54638
1 1 7 -1.83713 -8.33709 -2.39028
4679 7 13 -1.75052 -8.13549 -0.0930717
14760 16 22 -1.94851 -10.4439 -2.04918
14758 16 22 -1.90637 -10.3714 -2.00921
290 2 8 -2.65785 -9.01803 -0.749948
14757 15 21 -0.856948 -10.1267 -0.305745
12422 14 20 -1.94949 -10.1624 -0.859694
12420 14 20 -2.03455 -10.1294 -0.814783
14755 15 21 -0.861861 -10.2677 -0.353125
288 1 7 -1.82745 -8.20242 -1.14496
1302 3 9 -2.0928 -9.23465 -1.71692
1304 3 9 -2.10804 -9.34719 -1.67099
289 2 8 -1.52377 -9.16384 -0.716795
291 2 8 -1.48437 -9.08585 -0.670014
3617 5 11 -1.0865 -9.84487 -1.41924
3615 5 11 -1.04908 -9.83752 -1.41561
3613 4 10 -0.660937 -10.4584 -2.3026
3616 5 11 -0.00243073 -10.3276 -1.22635
6741 9 15 -0.297292 -9.16644 -0.861944
6743 9 15 -0.21978 -9.19998 -0.917852
9064 11 17 -1.01554 -8.71096 -1.63666
9066 11 17 -1.01883 -8.67657 -1.72148
286 1 7 -1.82947 -8.23676 -1.22796
4680 7 13 -0.761526 -8.10603 -0.81002
12419 13 19 -0.00584078 -8.31087 -1.52594
8228 10 16 -0.147938 -9.50611 -2.07023
8226 10 16 -0.233129 -9.31371 -2.02247
14756 15 21 0.293189 -10.0556 -0.189125
12417 13 19 0.00352986 -8.24994 -1.46919
12418 13 19 0.35394 -8.1364 -0.34189
6742 9 15 0.822676 -9.49382 -1.30551
4678 7 13 -0.714782 -8.07053 -0.596574
287 1 7 -0.98528 -7.65875 -1.82449
7290 9 15 -1.66135 -9.7056 0.394664
7288 9 15 -1.65834 -9.64503 0.265795
7289 9 15 -0.617649 -9.13183 0.105723
13394 14 20 -9.26428 -3.8422 17.3833
13393 14 20 -8.92248 -3.20918 16.4562
13392 14 20 -8.75531 -2.07695 16.8786
11269 12 18 11.9648 9.74299 -18.3357
11267 12 18 12.7514 9.91751 -17.9539
11268 12 18 12.8567 9.24177 -18.8371
13397 15 21 -15.3582 12.8509 1.67088
13395 15 21 -15.0218 14.7106 1.944
13396 15 21 -14.604 13.6388 2.09572
8231 11 17 14.4615 22.2242 1.62854
8230 11 17 15.2465 22.124 2.53056
8229 11 17 14.2338 22.3261 3.20024
4341 6 12 1.24285 4.71653 7.39917
4342 6 12 0.567383 5.62906 7.92754
4340 6 12 0.729684 5.65424 7.91364
4339 5 11 1.34747 6.77102 8.05465
4337 5 11 1.04972 6.89954 7.65892
6738 8 14 2.56528 7.0373 8.01683
7292 10 16 2.97652 5.6874 7.77665
6038 7 13 2.06914 26.4231 7.60173
6039 7 13 1.76798 27.5561 7.18354
6040 7 13 0.677844 28.0241 7.28695
11271 13 19 0.255476 4.44964 8.52776
1703 4 10 0.887231 4.40011 9.87178
1700 3 9 1.92302 4.82098 10.0089
1704 4 10 1.29169 5.01524 8.96657
1702 4 10 1.39497 5.0062 8.9363
15945 16 22 2.46254 5.00444 9.00833
4338 5 11 0.275164 6.51221 8.5522
6740 8 14 2.67674 6.89472 8.17921
11270 13 19 0.213976 5.51348 9.132
11272 13 19 0.22565 5.47705 9.09592
1701 3 9 1.00704 5.50344 9.91555
1699 3 9 0.977533 5.56738 9.98906
4676 6 12 0.178122 6.52136 9.67673
7293 10 16 1.89279 5.7624 8.19368
7291 10 16 1.85722 5.86505 8.26485
1301 2 8 2.1698 5.92727 9.76131
1299 2 8 2.10439 5.87565 9.68664
4677 6 12 1.17743 6.20898 8.99663
4675 6 12 1.167 6.11164 8.96749
6041 8 14 2.06828 6.94737 9.08281
6043 8 14 2.05523 6.89595 9.00473
1300 2 8 1.25676 6.69716 10.0146
6042 8 14 1.01396 7.44453 9.12379
6739 8 14 2.94329 7.86304 8.88306
15943 16 22 3.08797 6.78 9.80085
15944 16 22 2.8019 6.11441 8.85168
ITEM: TIMESTEP
25900000
ITEM: NUMBER OF ATOMS
96
ITEM: BOX BOUNDS ff ff ff
-3.5000000000000000e+01 3.5000000000000000e+01
-3.5000000000000000e+01 3.5000000000000000e+01
-3.5000000000000000e+01 3.5000000000000000e+01
ITEM: ATOMS id mol type x y z
9068 12 18 -10.7827 -0.438866 -12.0076
9069 12 18 -11.059 -1.44491 -11.4728
9066 11 17 -2.82755 -11.1515 -0.314693
9064 11 17 -2.82112 -11.0709 -0.300045
14758 16 22 -4.1449 -12.678 -0.330258
14760 16 22 -3.90762 -12.6468 -0.34534
1302 3 9 -3.89007 -11.6067 -0.19392
3612 4 10 -3.25144 -12.069 -1.00368
14759 16 22 -4.27812 -12.1557 -1.38649
3614 4 10 -3.28215 -11.9617 -0.946805
3613 4 10 -3.29686 -12.0003 -2.12021
1304 3 9 -3.85677 -11.581 -0.199777
8228 10 16 -1.99556 -11.906 -0.38324
12419 13 19 -1.63258 -10.8627 -0.163674
8227 10 16 -2.37303 -13.0652 -0.486402
3 1 7 -2.63644 -11.1075 -1.46239
1 1 7 -2.52678 -11.1218 -1.34817
8226 10 16 -2.02129 -11.9278 -0.570543
9065 11 17 -2.76781 -9.97207 -0.828495
1303 3 9 -4.51531 -10.5545 -0.367393
2 1 7 -3.59053 -10.5841 -0.897348
12420 14 20 -3.90084 -12.2433 0.788114
12422 14 20 -3.93557 -12.2781 0.872053
14756 15 21 -3.80798 -11.575 1.6837
12421 14 20 -3.2616 -13.2737 0.828296
291 2 8 -3.27836 -11.3734 0.6582
289 2 8 -3.25192 -11.3017 0.626194
3617 5 11 -3.01356 -12.2672 0.156961
290 2 8 -4.35506 -11.07 0.70087
14755 15 21 -2.92513 -12.2547 1.2242
14757 15 21 -2.88722 -12.3052 1.20969
3615 5 11 -2.97879 -12.3597 0.079569
3616 5 11 -1.95756 -12.7258 0.579423
6743 9 15 -2.15443 -11.5631 0.682199
6741 9 15 -2.24426 -11.4958 0.565506
7290 9 15 -2.60686 -11.1241 1.45561
6742 9 15 -1.4476 -10.8838 1.31976
7288 9 15 -2.61503 -11.1492 1.55105
7289 9 15 -1.88165 -12.069 1.55077
12418 13 19 -1.23092 -11.8929 0.360375
12417 13 19 -1.67584 -10.7864 0.0119839
286 1 7 -3.56962 -10.3313 0.215501
288 1 7 -3.64444 -10.3657 0.334117
4679 7 13 -3.38415 -10.4201 1.47841
287 1 7 -3.06009 -9.32317 0.0813618
4680 7 13 -2.61039 -10.3735 0.594381
4678 7 13 -2.49896 -10.3489 0.6529
13392 14 20 4.12139 -3.74305 16.1187
13393 14 20 4.26255 -2.5618 16.0764
13394 14 20 5.49745 -2.65396 16.0713
11267 12 18 13.2395 11.0203 -19.0056
11269 12 18 13.0482 10.1918 -18.1759
11268 12 18 13.1916 11.3004 -17.8543
9067 12 18 -10.6259 0.6732 -12.0051
8231 11 17 3.54016 28.2622 -0.0345011
13395 15 21 -9.13392 12.236 1.45389
13397 15 21 -9.47488 12.1394 1.81975
13396 15 21 -8.41314 11.608 2.07878
6039 7 13 0.743065 25.908 1.4206
6040 7 13 1.86644 26.0029 0.964262
6038 7 13 0.649893 26.7393 0.570499
8229 11 17 4.07016 26.7146 0.777268
8230 11 17 3.0772 27.0594 0.105827
11272 13 19 0.578314 4.66224 8.03893
4338 5 11 0.853065 4.45851 5.89472
1702 4 10 1.25375 4.48184 6.98945
1703 4 10 0.15444 4.88063 6.92999
1704 4 10 1.2806 4.64475 7.107
4340 6 12 2.2524 5.0216 6.48224
4342 6 12 2.26058 4.84731 6.48399
6042 8 14 1.67415 5.28243 5.48119
7292 10 16 2.42537 4.71123 7.59544
4337 5 11 1.06358 5.54379 6.34956
4676 6 12 0.506149 6.84974 7.74791
4339 5 11 1.00815 5.54551 6.34922
4677 6 12 0.672112 5.6606 7.44799
4675 6 12 0.738594 5.71842 7.5547
6043 8 14 1.46035 6.4473 5.77984
6041 8 14 2.12996 6.1099 6.28492
7291 10 16 1.79571 5.65662 7.24671
7293 10 16 1.84128 5.64654 7.2334
6738 8 14 1.23659 6.55056 6.92595
6740 8 14 1.21369 6.48274 6.82881
6739 8 14 0.113247 6.13703 6.72217
15944 16 22 2.39441 6.69551 7.38646
15945 16 22 2.52286 5.74137 8.02591
4341 6 12 2.98711 5.75228 6.99775
1699 3 9 1.49343 5.04372 8.13304
1701 3 9 1.55372 5.03214 8.18383
11271 13 19 0.890998 4.6727 9.20469
11270 13 19 1.7451 4.80121 9.96109
1700 3 9 0.668607 5.62549 8.64772
1300 2 8 1.77751 5.66149 9.07589
1301 2 8 1.50818 6.3599 8.10109
1299 2 8 1.51035 6.30472 8.18606
15943 16 22 2.44838 5.85657 8.14095
ITEM: TIMESTEP
26000000
ITEM: NUMBER OF ATOMS
96
ITEM: BOX BOUNDS ff ff ff
-3.5000000000000000e+01 3.5000000000000000e+01
-3.5000000000000000e+01 3.5000000000000000e+01
-3.5000000000000000e+01 3.5000000000000000e+01
ITEM: ATOMS id mol type x y z
9069 12 18 -9.37421 -0.255224 -10.998
9067 12 18 -9.80912 -0.529267 -11.017
9068 12 18 -9.16409 -1.08061 -10.2148
14758 16 22 -3.13354 -11.5168 -0.754304
14760 16 22 -3.19177 -11.7229 -0.744287
3613 4 10 -3.26418 -11.0084 -1.80275
8226 10 16 -1.39343 -10.9546 -0.136717
14759 16 22 -1.97533 -11.8799 -0.529825
8227 10 16 -1.04679 -11.2639 -1.26538
3614 4 10 -2.26098 -10.9179 -1.08338
3612 4 10 -2.26608 -10.9699 -1.06345
8228 10 16 -1.51537 -10.889 -0.188248
288 1 7 -3.25667 -9.27398 -0.262995
1302 3 9 -3.37728 -10.4767 -0.713304
1304 3 9 -3.26504 -10.4462 -0.669229
9065 11 17 -2.69434 -9.86842 -1.46288
286 1 7 -2.95366 -9.24219 -0.254073
1303 3 9 -4.1502 -9.7944 -0.0622686
12418 13 19 -0.395178 -10.425 -0.476951
4679 7 13 -1.86923 -9.21056 -0.620715
9066 11 17 -2.24509 -10.1068 -0.299743
9064 11 17 -2.27609 -10.1331 -0.325255
2 1 7 -0.550369 -9.31435 -0.847826
1 1 7 -1.44581 -10.1405 -1.06956
3 1 7 -1.41406 -10.1207 -1.13501
12420 14 20 -3.62108 -11.1173 0.198236
12421 14 20 -3.36826 -12.1101 0.599525
12422 14 20 -3.75962 -11.0858 0.253792
14755 15 21 -2.9557 -10.9433 1.25676
14757 15 21 -3.05948 -10.9415 1.31957
3617 5 11 -2.59831 -11.2725 0.135596
3616 5 11 -1.63805 -11.6098 0.639794
14756 15 21 -1.93745 -10.8286 1.85616
3615 5 11 -2.62291 -11.0479 0.120414
290 2 8 -3.89819 -9.7687 1.33556
289 2 8 -3.15192 -10.1324 0.42996
291 2 8 -3.18065 -10.1315 0.431439
287 1 7 -3.27716 -8.97154 0.860668
7288 9 15 -2.81237 -9.75133 1.3492
7290 9 15 -2.80287 -9.77468 1.47053
6742 9 15 -0.94541 -10.7431 1.06385
7289 9 15 -1.59508 -9.57975 1.57461
6741 9 15 -2.08365 -10.3431 0.869375
6743 9 15 -2.03806 -10.4022 0.729979
4678 7 13 -2.23653 -9.21914 0.539904
4680 7 13 -2.1679 -9.22027 0.530891
12417 13 19 -1.24933 -9.78013 0.156821
12419 13 19 -1.32087 -9.86876 0.0905617
11269 12 18 15.1486 9.48111 -18.0207
11268 12 18 15.1091 9.54187 -16.8457
11267 12 18 15.976 9.77711 -16.1464
6040 7 13 9.34755 19.0992 5.32723
6039 7 13 9.57808 20.3249 5.04043
8230 11 17 10.0479 21.5103 4.56806
8229 11 17 10.0888 22.4353 5.31246
1700 3 9 -0.190616 4.03318 7.03405
4338 5 11 -0.914136 4.70604 6.5488
4337 5 11 -0.191695 5.08784 7.48517
4339 5 11 -0.216176 5.10596 7.49392
1699 3 9 -1.04073 4.38599 7.84203
1701 3 9 -0.966749 4.49052 7.73437
11271 13 19 -2.38302 5.25473 7.93586
4341 6 12 0.294614 5.10359 6.42881
1704 4 10 1.00154 4.77453 7.47786
1702 4 10 0.982617 4.78953 7.32319
6043 8 14 -0.70566 5.85068 6.85737
6041 8 14 -0.559772 5.93798 6.91712
6042 8 14 -0.985525 6.81938 7.63168
4677 6 12 -0.291777 6.18037 8.02138
4675 6 12 -0.251431 6.11412 7.97639
11272 13 19 -1.26153 5.50745 7.73346
11270 13 19 -1.24629 5.49961 7.74061
1703 4 10 1.48167 5.81842 7.74417
4342 6 12 0.465898 5.9931 7.22041
4340 6 12 0.469296 5.93099 7.29225
6739 8 14 0.0901632 7.08147 7.21699
6038 7 13 9.26954 21.3853 5.59903
8231 11 17 10.2817 22.3214 5.52632
1301 2 8 -0.559219 5.26302 8.67499
1299 2 8 -0.61236 5.16568 8.5745
1300 2 8 -1.72597 5.23767 8.79869
13394 14 20 0.33564 4.40013 8.1529
13392 14 20 0.248457 4.35687 8.24976
7292 10 16 1.36499 4.61349 8.50503
13393 14 20 0.383674 4.86015 9.27084
4676 6 12 -0.251261 7.18079 8.52985
15944 16 22 -1.07379 6.15763 8.77842
6738 8 14 0.651521 6.66862 8.13541
6740 8 14 0.696696 6.60547 8.13072
15943 16 22 0.00560566 6.1783 9.04906
15945 16 22 0.0631757 6.35481 9.11169
7291 10 16 0.556159 5.54403 8.25351
7293 10 16 0.522609 5.44289 8.37758
13397 15 21 -15.5792 12.9038 9.97518
13395 15 21 -15.3411 11.7703 8.92193
13396 15 21 -15.4701 12.9204 8.81721
ITEM: TIMESTEP
26100000
ITEM: NUMBER OF ATOMS
96
ITEM: BOX BOUNDS ff ff ff
-3.5000000000000000e+01 3.5000000000000000e+01
-3.5000000000000000e+01 3.5000000000000000e+01
-3.5000000000000000e+01 3.5000000000000000e+01
ITEM: ATOMS id mol type x y z
9067 12 18 -9.75709 -1.4587 -11.1226
9069 12 18 -9.47978 -1.2951 -10.9129
9068 12 18 -10.2709 -2.04167 -10.3271
3614 4 10 -1.21776 -11.9794 -0.00757787
14758 16 22 -2.15996 -12.8847 -0.145085
14759 16 22 -2.32642 -11.78 -0.690521
8227 10 16 -0.0414448 -12.1005 -0.449556
3612 4 10 -1.08076 -11.9849 -0.0222401
3613 4 10 -1.04852 -13.1856 -0.242339
14760 16 22 -2.07629 -12.8284 -0.0842574
3616 5 11 -0.674947 -13.5823 0.776665
12421 14 20 -2.03599 -13.9203 0.441491
290 2 8 -3.29131 -11.8316 1.03592
12422 14 20 -2.76722 -13.1414 0.830353
12420 14 20 -2.77964 -13.1252 0.87456
7289 9 15 -2.81159 -13.001 2.08919
287 1 7 -2.80164 -11.5437 2.19719
14757 15 21 -1.76151 -13.2836 1.77228
14755 15 21 -1.66504 -13.3608 1.65346
8228 10 16 -0.502971 -12.556 0.592446
1304 3 9 -2.24245 -11.9228 0.400052
1302 3 9 -2.19203 -11.9321 0.507788
288 1 7 -2.25867 -11.0845 1.22481
286 1 7 -2.60608 -11.0738 1.07735
289 2 8 -2.21687 -12.1797 1.57853
291 2 8 -2.27684 -12.2469 1.53132
9064 11 17 -1.24435 -11.8413 1.17089
3617 5 11 -1.66149 -12.8541 0.803704
3615 5 11 -1.59013 -12.7327 0.820408
6743 9 15 -0.914903 -12.5666 1.74569
6741 9 15 -0.801389 -12.6975 1.5956
9066 11 17 -1.22715 -11.7292 1.1228
8226 10 16 -0.396445 -12.4057 0.578092
2 1 7 -0.255901 -11.2602 0.388518
4678 7 13 -1.6479 -11.4336 2.13161
4680 7 13 -1.788 -11.3303 2.1672
3 1 7 -0.195059 -11.6323 1.50845
12417 13 19 -0.69211 -11.8709 2.57111
1 1 7 -0.113065 -11.7817 1.44067
12419 13 19 -0.841879 -11.8718 2.56714
1303 3 9 -1.50063 -10.9278 0.37286
14756 15 21 -0.880723 -13.1393 2.60892
7288 9 15 -1.80081 -12.5158 2.61806
7290 9 15 -1.85186 -12.4109 2.51998
6742 9 15 0.256201 -12.5073 2.09182
12418 13 19 -0.891587 -10.659 2.6319
9065 11 17 -0.905588 -10.7416 1.54294
4679 7 13 -1.53058 -11.6544 3.35195
11267 12 18 13.9856 11.3384 -16.3814
11268 12 18 13.9316 10.1784 -15.972
11269 12 18 15.1397 10.2157 -15.678
6039 7 13 1.38111 25.8697 1.79364
6040 7 13 1.39061 24.7216 1.91709
8230 11 17 6.85028 26.8152 2.57738
8229 11 17 6.67274 26.513 1.46274
8231 11 17 6.36595 25.8212 2.06651
13396 15 21 -14.1847 10.4677 2.83737
13397 15 21 -13.505 11.274 3.40137
13395 15 21 -14.4659 10.9663 3.91773
6038 7 13 1.94263 26.1435 2.82767
4338 5 11 -0.210108 5.02989 7.85015
1703 4 10 0.918445 5.21228 7.31333
6042 8 14 -0.169025 6.10238 6.64328
1701 3 9 -0.646435 6.30062 7.68489
1699 3 9 -0.768652 6.35596 7.68843
1700 3 9 -0.726528 7.49985 7.79585
11272 13 19 0.0291723 7.03361 7.17442
6041 8 14 0.994457 6.12085 6.87875
6043 8 14 1.0517 6.32575 6.84724
11271 13 19 1.05041 7.58186 6.88087
4341 6 12 2.03961 6.94831 7.37447
11270 13 19 0.122077 7.04856 7.27193
4337 5 11 0.362606 5.99863 7.75737
4339 5 11 0.468769 5.98684 7.82025
4340 6 12 1.60619 5.92208 7.82084
4342 6 12 1.66068 5.94134 7.74543
6739 8 14 1.76024 7.96607 7.94442
4675 6 12 1.04728 6.95561 7.88057
4677 6 12 1.00433 6.90066 7.8778
1704 4 10 1.00233 5.15518 8.45533
1702 4 10 0.757527 5.08534 8.49061
13393 14 20 -0.815383 6.62949 9.02931
13394 14 20 -0.0446057 5.84646 8.7894
13392 14 20 -0.122346 5.60582 8.8056
1301 2 8 -0.00115252 6.82842 8.37156
7292 10 16 1.96984 5.4971 8.68322
1300 2 8 0.205124 6.63577 9.56934
7293 10 16 0.985878 6.20129 8.65689
7291 10 16 1.05085 6.26297 8.8188
1299 2 8 0.0756841 6.94595 8.39066
4676 6 12 0.509653 7.98163 8.1232
6740 8 14 2.03219 6.94209 8.43662
15943 16 22 1.12308 7.42117 8.86951
15945 16 22 1.00334 7.23012 9.02957
6738 8 14 1.93706 6.88724 8.45953
15944 16 22 2.04054 7.89628 9.29016
ITEM: TIMESTEP
26200000
ITEM: NUMBER OF ATOMS
96
ITEM: BOX BOUNDS ff ff ff
-3.5000000000000000e+01 3.5000000000000000e+01
-3.5000000000000000e+01 3.5000000000000000e+01
-3.5000000000000000e+01 3.5000000000000000e+01
ITEM: ATOMS id mol type x y z
9068 12 18 -9.56536 -1.40199 -11.3619
9067 12 18 -9.2089 -0.671042 -10.4223
9069 12 18 -9.6684 -1.34492 -10.162
287 1 7 -3.68671 -11.6257 -0.184308
1303 3 9 -2.97084 -12.6669 -0.7759
3616 5 11 -1.76245 -12.2441 -0.716294
14759 16 22 -2.54831 -11.5967 -1.04076
8227 10 16 -0.556635 -11.0449 -0.757297
3612 4 10 -1.71863 -11.1641 -0.501929
3614 4 10 -1.71592 -11.1255 -0.507084
1302 3 9 -2.56685 -11.8328 -0.0105269
14760 16 22 -2.80026 -10.5912 -0.306492
14758 16 22 -2.81138 -10.7309 -0.299345
2 1 7 -1.79767 -10.057 -0.110264
3613 4 10 -2.15378 -10.4771 -1.46311
12421 14 20 -3.18393 -11.9098 1.89226
288 1 7 -3.1782 -11.1658 0.840568
286 1 7 -3.14964 -11.1967 0.747172
12422 14 20 -3.32382 -12.2564 0.849301
12420 14 20 -3.38377 -12.4704 0.904713
289 2 8 -2.37681 -11.9575 1.13302
291 2 8 -2.33303 -11.9212 1.08353
7289 9 15 -1.90572 -11.7198 2.18687
14755 15 21 -1.39077 -12.5356 1.4331
14757 15 21 -1.46935 -12.4058 1.39989
14756 15 21 -0.43498 -11.871 1.13049
6742 9 15 -0.679202 -11.6512 2.18441
6741 9 15 -1.51618 -11.2463 1.38518
6743 9 15 -1.4058 -11.3307 1.26462
4678 7 13 -2.51602 -10.8228 1.69167
4680 7 13 -2.42377 -10.8148 1.52992
9066 11 17 -2.11041 -11.0053 0.507752
12417 13 19 -0.498532 -10.7977 1.38835
9064 11 17 -2.08329 -10.9188 0.441151
3617 5 11 -1.30586 -11.8802 0.295924
290 2 8 -2.11464 -12.7676 0.329665
3615 5 11 -1.31608 -11.9832 0.300869
1304 3 9 -2.60738 -11.8198 0.0294896
9065 11 17 -2.80495 -10.1386 0.816272
8228 10 16 -0.987246 -10.7532 0.296095
4679 7 13 -2.20953 -9.75844 1.99215
8226 10 16 -0.846948 -10.7195 0.376612
7288 9 15 -1.45476 -10.6198 2.08026
12419 13 19 -0.460466 -10.6639 1.34758
1 1 7 -1.6469 -10.124 1.07719
3 1 7 -1.60326 -10.1155 1.08602
12418 13 19 -0.956839 -9.72004 1.78505
7290 9 15 -1.39253 -10.6548 2.24611
11268 12 18 12.6503 10.809 -17.6228
11269 12 18 13.4984 10.8661 -16.7703
11267 12 18 13.514 10.9817 -16.7834
6038 7 13 -1.77389 21.8156 2.62707
6040 7 13 -0.827466 22.4545 0.784572
6039 7 13 -1.28218 22.6239 1.96517
4338 5 11 1.2734 4.64297 5.30769
4676 6 12 -0.397542 5.79943 4.87058
4341 6 12 1.22032 6.86331 4.96858
4340 6 12 0.6579 5.74463 5.0071
4342 6 12 0.727135 5.70202 4.90387
6739 8 14 0.0667508 6.82216 5.15463
6042 8 14 -0.994965 5.17809 5.65402
11270 13 19 -0.232664 5.25732 6.76707
11272 13 19 -0.0358672 5.18312 6.62715
11271 13 19 -0.654874 4.25578 6.27552
6041 8 14 0.117514 4.78952 5.53605
6043 8 14 0.136073 4.89702 5.54176
1700 3 9 0.0726226 3.74017 5.62872
1300 2 8 1.55279 4.23403 7.59175
13393 14 20 2.27848 5.11357 7.57046
13392 14 20 1.77197 4.71366 6.54296
13394 14 20 1.8142 4.83271 6.49695
1699 3 9 0.725855 4.41739 6.44232
1701 3 9 0.8005 4.30001 6.34314
1301 2 8 1.02462 5.23486 7.25347
1299 2 8 1.09531 5.26884 7.31679
4675 6 12 -0.0485347 6.04702 5.96742
4677 6 12 -0.0239298 6.02852 5.94509
15944 16 22 -0.167969 5.76968 7.78486
1702 4 10 1.8796 6.02085 5.76171
1704 4 10 1.95162 5.82607 5.73552
1703 4 10 2.63777 5.67333 6.6745
6740 8 14 0.930095 6.57322 5.98051
4337 5 11 0.994885 5.44215 6.1736
4339 5 11 0.98271 5.43464 6.16155
6738 8 14 0.966309 6.43663 5.88722
7293 10 16 1.64626 6.02887 6.94436
7291 10 16 1.64801 6.05189 6.79165
15943 16 22 0.475434 6.36101 6.91264
15945 16 22 0.563322 6.24237 7.01562
7292 10 16 1.27849 7.12834 6.88075
8229 11 17 8.04101 22.118 7.20539
8230 11 17 8.64374 23.0845 6.99617
8231 11 17 8.9089 24.2281 7.05486
13396 15 21 -12.6491 20.006 8.2178
13397 15 21 -11.8903 19.1212 8.29052
13395 15 21 -11.5188 19.5579 8.17077
ITEM: TIMESTEP
26300000
ITEM: NUMBER OF ATOMS
96
ITEM: BOX BOUNDS ff ff ff
-3.5000000000000000e+01 3.5000000000000000e+01
-3.5000000000000000e+01 3.5000000000000000e+01
-3.5000000000000000e+01 3.5000000000000000e+01
ITEM: ATOMS id mol type x y z
9067 12 18 -9.85266 -1.94887 -11.231
9068 12 18 -9.8214 -2.81117 -10.483
9069 12 18 -9.8882 -1.58604 -10.2855
12421 14 20 -0.703238 -13.6102 -0.602564
14758 16 22 -2.30201 -10.8752 -0.203428
287 1 7 -2.35162 -12.2737 -0.749416
1303 3 9 -0.890872 -13.2451 -1.72953
8226 10 16 -0.660071 -11.6803 -0.464631
1304 3 9 -1.2449 -12.5843 -0.748427
8228 10 16 -0.677961 -11.7109 -0.39059
1302 3 9 -1.26063 -12.7306 -0.768238
8227 10 16 -0.371369 -12.0937 -1.51924
3614 4 10 -1.54697 -11.6003 -1.12287
3612 4 10 -1.5403 -11.7151 -1.1988
14760 16 22 -2.34533 -10.9426 -0.334836
3 1 7 -0.587476 -10.8531 -1.24934
1 1 7 -0.510056 -10.7903 -1.10497
3613 4 10 -2.60416 -11.3598 -1.48995
286 1 7 -1.58925 -11.7314 -0.00673283
12422 14 20 0.0694626 -12.6468 -0.541743
12420 14 20 0.0360172 -12.6487 -0.512729
12418 13 19 0.500322 -11.7014 -0.851508
12417 13 19 0.0696754 -10.9025 -0.111871
12419 13 19 0.00629603 -10.898 -0.00358787
9066 11 17 -1.14066 -10.5852 -0.215403
9064 11 17 -1.12491 -10.6615 -0.165739
2 1 7 -1.61891 -10.3586 -1.17771
9065 11 17 -1.10291 -9.46056 -0.513927
3616 5 11 0.0245784 -13.4812 0.268599
289 2 8 -1.53956 -12.1517 1.03911
291 2 8 -1.51424 -12.0526 0.957888
14757 15 21 -0.438657 -12.1783 1.25209
14755 15 21 -0.568717 -12.142 1.3544
14756 15 21 -1.10204 -13.2732 1.17777
7290 9 15 -0.783018 -11.2928 0.634978
7288 9 15 -0.741068 -11.3205 0.680158
7289 9 15 -0.630286 -11.15 1.83608
4680 7 13 -1.75836 -10.876 0.774938
4678 7 13 -1.73248 -10.9077 0.874876
288 1 7 -1.62299 -11.6842 0.0258565
290 2 8 -1.82348 -12.909 0.240872
3617 5 11 -0.672191 -12.5963 0.355579
3615 5 11 -0.78394 -12.6122 0.306992
6741 9 15 0.289073 -11.9019 0.303259
6743 9 15 0.393481 -11.9934 0.358821
6742 9 15 0.423309 -11.0009 1.02889
4679 7 13 -0.942152 -10.0419 0.752441
14759 16 22 -1.9767 -9.88105 0.179519
11269 12 18 15.3539 9.99908 -15.1692
11268 12 18 14.2824 9.97669 -15.6249
11267 12 18 13.7176 10.9076 -16.1164
13397 15 21 -13.5957 18.482 -2.71659
13395 15 21 -12.6591 18.1495 -2.00498
13396 15 21 -13.1356 19.1934 -1.84752
6038 7 13 0.101571 23.5817 0.0394288
6039 7 13 -0.247771 24.6385 0.22626
6040 7 13 0.283692 25.7854 0.110892
8229 11 17 10.255 25.1252 2.66558
4338 5 11 0.299506 4.56652 4.53466
13393 14 20 1.04005 3.80829 4.93621
1704 4 10 1.30995 5.0838 5.18498
1702 4 10 1.26863 5.07584 5.24058
6042 8 14 -0.493208 5.57419 4.36759
4342 6 12 0.674812 5.76393 4.48014
4340 6 12 0.782958 5.64641 4.3749
4675 6 12 0.0532003 6.48707 4.87783
4677 6 12 0.0280882 6.49787 4.922
4339 5 11 0.253911 5.39876 5.36295
4676 6 12 1.1052 6.79373 4.42197
6738 8 14 1.15617 6.33239 5.35577
4341 6 12 1.89372 5.84225 4.62505
8230 11 17 9.51956 25.092 3.68648
8231 11 17 9.46088 24.3436 4.62947
1700 3 9 -0.504323 4.0988 6.60026
1699 3 9 -0.419452 5.22527 6.32763
1701 3 9 -0.266692 5.24812 6.38357
13392 14 20 0.579418 4.3244 5.90669
13394 14 20 0.615908 4.41902 5.86977
4337 5 11 0.265574 5.37214 5.43016
1299 2 8 0.59863 4.71156 7.00944
1301 2 8 0.509028 4.69826 6.97838
1300 2 8 1.63207 4.46765 6.36864
6041 8 14 -0.86966 5.72761 5.55214
6043 8 14 -0.849568 5.89171 5.41767
15944 16 22 -0.803902 6.18048 6.77322
11271 13 19 -0.881118 6.94395 5.81129
6740 8 14 1.0843 6.21675 5.50881
15945 16 22 0.315215 5.89008 7.08888
15943 16 22 0.345275 5.84069 7.14327
7291 10 16 0.956202 5.44214 6.24016
7293 10 16 0.966831 5.48244 6.26506
7292 10 16 1.00149 6.59223 6.4834
6739 8 14 0.599499 7.31113 5.53727
11272 13 19 0.042054 6.27874 6.08379
11270 13 19 0.154588 6.24429 5.98848
1703 4 10 2.00289 5.74384 5.86828
ITEM: TIMESTEP
26400000
ITEM: NUMBER OF ATOMS
96
ITEM: BOX BOUNDS ff ff ff
-3.5000000000000000e+01 3.5000000000000000e+01
-3.5000000000000000e+01 3.5000000000000000e+01
-3.5000000000000000e+01 3.5000000000000000e+01
ITEM: ATOMS id mol type x y z
9069 12 18 -10.1922 -1.16516 -9.33401
9067 12 18 -10.174 -1.6186 -9.75133
9068 12 18 -10.5394 -0.571925 -10.2848
14760 16 22 -3.15281 -13.7136 -2.75833
1303 3 9 -3.28995 -15.3221 -3.32796
3613 4 10 -2.42175 -14.5671 -3.12093
14759 16 22 -2.45909 -13.6418 -3.76219
3614 4 10 -1.78119 -13.6629 -2.74613
2 1 7 -3.50918 -12.9672 -3.63704
1 1 7 -2.49633 -12.8384 -3.00875
3 1 7 -2.45658 -12.6016 -3.07127
14758 16 22 -3.1621 -13.6596 -2.68151
3616 5 11 -3.41817 -15.312 -0.0789278
1304 3 9 -3.54955 -14.8997 -2.27563
1302 3 9 -3.70579 -14.6279 -2.43005
290 2 8 -4.22558 -14.6235 -1.20723
3617 5 11 -3.02663 -14.838 -1.18241
3615 5 11 -3.08999 -14.7986 -1.15106
289 2 8 -3.43665 -14.0819 -0.443861
291 2 8 -3.45338 -14.0121 -0.405312
286 1 7 -3.53156 -13.752 -1.5898
288 1 7 -3.48525 -13.7925 -1.70262
12422 14 20 -2.71009 -15.5261 -1.97694
14757 15 21 -2.42957 -14.6236 -0.20683
12421 14 20 -1.45087 -15.827 -1.94346
3612 4 10 -1.94567 -13.5478 -2.64686
8227 10 16 -1.61622 -14.8706 -2.43784
12420 14 20 -2.60131 -15.4128 -2.13252
6743 9 15 -2.01809 -14.7991 -1.22299
6741 9 15 -1.92451 -14.8311 -1.34348
14755 15 21 -2.47326 -14.6268 -0.195414
6742 9 15 -2.35544 -15.6742 -0.522675
8228 10 16 -2.55413 -14.2513 -1.97205
8226 10 16 -2.59291 -14.293 -2.04335
14756 15 21 -1.59199 -13.9029 -0.556394
7288 9 15 -2.56556 -13.8013 -1.03163
7290 9 15 -2.49247 -13.8581 -1.00663
12419 13 19 -1.64118 -13.8724 -1.65024
12417 13 19 -1.55063 -13.8213 -1.71298
287 1 7 -3.62459 -12.822 -2.3176
4678 7 13 -3.31512 -12.9002 -1.00204
4680 7 13 -3.23342 -12.8545 -0.955379
9064 11 17 -2.71689 -13.1592 -1.90805
9065 11 17 -2.85068 -12.0873 -1.56914
9066 11 17 -2.58998 -13.1874 -1.81931
12418 13 19 -1.69585 -12.667 -1.93664
4679 7 13 -2.06027 -12.7705 -0.931364
7289 9 15 -2.36984 -13.5752 0.0849537
11267 12 18 9.91044 11.539 -18.5286
11268 12 18 8.72182 11.7764 -18.3846
11269 12 18 8.34057 11.3266 -17.2643
8231 11 17 1.53501 28.1085 2.63098
8230 11 17 2.119 27.9358 1.58782
8229 11 17 2.04981 28.5893 0.551955
1703 4 10 2.58673 5.13273 4.37964
4338 5 11 1.82345 5.60831 5.03554
4340 6 12 2.36651 6.81957 5.26344
4342 6 12 2.24914 6.76698 5.27728
4341 6 12 1.55643 7.36381 4.51447
1702 4 10 2.97716 5.93354 5.14453
1704 4 10 2.92483 5.84977 5.25363
6038 7 13 8.30754 25.4549 4.9767
13392 14 20 2.48825 4.85353 5.47038
13394 14 20 2.41609 4.95186 5.67314
13393 14 20 1.64008 4.12248 5.97838
1301 2 8 2.30708 5.15332 6.76317
1299 2 8 2.22112 5.20838 6.7346
7292 10 16 3.29673 4.31006 5.85559
15945 16 22 3.06042 5.17146 7.81018
15943 16 22 3.08212 5.25624 7.64212
6042 8 14 1.64179 7.76138 5.74803
1300 2 8 1.31973 5.51459 6.05972
4339 5 11 2.23191 6.05041 6.10159
4337 5 11 2.28272 6.04264 6.11654
6043 8 14 1.29704 6.58908 5.8636
6041 8 14 1.22865 6.54836 5.84548
1700 3 9 1.17492 7.2008 6.73183
1699 3 9 1.40259 6.07306 7.02908
4677 6 12 2.17311 7.08703 6.58324
4675 6 12 2.23238 7.19644 6.45313
1701 3 9 1.62426 6.11009 7.05807
11271 13 19 2.0696 6.67593 7.84012
15944 16 22 1.8827 5.50763 7.87454
6740 8 14 3.17204 6.66083 6.07027
6738 8 14 3.11523 6.70008 6.15173
6739 8 14 2.97797 7.8414 5.98436
7293 10 16 3.28341 5.50328 6.26101
7291 10 16 3.2487 5.42959 6.33567
11270 13 19 2.74574 6.09311 7.11641
11272 13 19 2.79442 6.16003 7.07306
4676 6 12 3.27221 7.35305 7.14482
13395 15 21 -20.4891 14.389 7.37135
13396 15 21 -21.1831 15.2092 6.74916
13397 15 21 -21.0536 15.5919 5.55328
6040 7 13 9.26706 26.8353 5.88005
6039 7 13 8.70604 25.8278 6.06447
ITEM: TIMESTEP
26500000
ITEM: NUMBER OF ATOMS
96
ITEM: BOX BOUNDS ff ff ff
-3.5000000000000000e+01 3.5000000000000000e+01
-3.5000000000000000e+01 3.5000000000000000e+01
-3.5000000000000000e+01 3.5000000000000000e+01
ITEM: ATOMS id mol type x y z
9068 12 18 -13.7525 -0.608513 -12.9732
9067 12 18 -14.2391 -1.45129 -12.2774
290 2 8 -0.812739 -14.3601 -0.326795
1303 3 9 -0.176282 -14.5097 -1.64494
287 1 7 -0.898889 -13.5073 -1.2341
12421 14 20 0.444315 -14.0625 -2.67905
3616 5 11 0.573695 -14.8445 -0.62741
12422 14 20 0.964971 -14.1353 -1.57999
6742 9 15 1.99135 -14.5024 -1.19039
3615 5 11 0.0556591 -13.7801 -0.807529
3617 5 11 0.185407 -13.7822 -0.905015
6743 9 15 1.30261 -13.7831 -0.486835
12420 14 20 0.823418 -14.2445 -1.59496
6741 9 15 1.42574 -13.7313 -0.465209
3 1 7 -0.245516 -11.4853 -1.10564
286 1 7 -0.210785 -12.5899 -0.828045
288 1 7 -0.147578 -12.7005 -0.786788
1 1 7 -0.202391 -11.5861 -0.970961
4679 7 13 -1.22179 -12.3145 -0.151947
1304 3 9 -0.0274466 -13.3588 -1.88847
1302 3 9 -0.164744 -13.4054 -2.04994
291 2 8 -0.503044 -13.2591 -0.0405773
12419 13 19 1.62244 -12.5311 -0.555733
14760 16 22 0.208709 -12.1796 -1.87754
14758 16 22 0.19089 -12.2566 -1.75564
8227 10 16 1.15491 -13.3871 -2.18323
8226 10 16 0.819506 -13.016 -1.14922
9064 11 17 0.726662 -11.985 -0.600502
9066 11 17 0.702146 -11.8964 -0.661284
8228 10 16 0.761302 -13.002 -1.15443
3614 4 10 1.35073 -12.1424 -1.5673
3612 4 10 1.39655 -12.1509 -1.69086
3613 4 10 1.94119 -13.172 -1.4754
7288 9 15 0.656126 -12.9297 -0.0522566
12417 13 19 1.84186 -12.6041 -0.485667
7290 9 15 0.681698 -12.9635 -0.0413414
14759 16 22 0.853645 -11.2273 -1.59211
9065 11 17 1.81177 -11.4744 -0.677689
2 1 7 0.499553 -10.6377 -0.687009
14757 15 21 0.372087 -14.0265 0.246351
14755 15 21 0.381443 -13.9989 0.235753
289 2 8 -0.507952 -13.2951 0.0446741
4680 7 13 -0.113231 -11.863 0.135681
4678 7 13 -0.117197 -11.7854 0.129029
14756 15 21 0.185274 -13.3556 1.13712
12418 13 19 1.55596 -11.8176 0.394092
7289 9 15 1.42108 -13.3843 0.761164
11268 12 18 8.47361 8.1283 -20.3921
11267 12 18 8.8368 8.47943 -19.2385
11269 12 18 8.75628 8.81281 -19.4897
9069 12 18 -14.1546 0.45827 -13.1312
13397 15 21 -13.3129 23.2668 2.48191
6039 7 13 5.16361 23.8242 2.13684
6040 7 13 6.13671 23.359 1.69548
8231 11 17 7.47988 22.8969 0.597541
8230 11 17 6.25707 23.101 0.599383
8229 11 17 6.18271 22.1684 1.20516
6739 8 14 1.7849 6.18041 5.2452
13396 15 21 -13.8594 22.7867 3.41586
13395 15 21 -13.2742 21.8958 3.98328
6038 7 13 4.84128 24.7226 2.91597
13393 14 20 1.41853 4.0145 5.43485
1702 4 10 1.55558 4.97942 5.85086
1704 4 10 1.58606 5.06488 5.74631
6042 8 14 0.955702 3.54331 7.56239
6043 8 14 0.447864 4.56166 7.38252
7292 10 16 2.42966 4.0393 6.06118
13392 14 20 1.35309 4.10861 6.63845
1301 2 8 1.62991 4.62501 7.76519
13394 14 20 1.21265 4.1498 6.64127
7291 10 16 2.27157 4.95012 6.78812
7293 10 16 2.3867 4.96659 6.85964
1299 2 8 1.66945 4.54646 7.69158
4338 5 11 0.485697 4.77181 6.12353
6041 8 14 0.444921 4.59891 7.36228
4339 5 11 1.24885 5.32468 6.86384
4337 5 11 1.16364 5.24798 6.90225
1703 4 10 2.73123 5.26941 5.77099
1300 2 8 2.71828 5.00356 7.99416
4676 6 12 -0.389388 5.49993 7.91282
4340 6 12 0.935718 6.08595 6.14215
4342 6 12 1.01202 6.0706 6.01833
4675 6 12 0.0973627 5.7972 6.83686
4677 6 12 0.207258 5.83023 6.83058
1699 3 9 0.870221 5.6186 7.78933
1701 3 9 0.764058 5.7352 7.8572
15945 16 22 1.9522 5.7804 7.52923
15943 16 22 1.94034 5.83595 7.59618
6740 8 14 1.99087 5.93568 6.39691
6738 8 14 1.99305 5.99724 6.44131
4341 6 12 1.48893 7.14427 6.0997
11272 13 19 1.18109 6.42892 7.15434
11270 13 19 1.31581 6.53443 7.0921
11271 13 19 0.353995 6.99392 6.51181
15944 16 22 3.05993 5.80202 7.20924
1700 3 9 0.604921 4.73776 8.43642
ITEM: TIMESTEP
26600000
ITEM: NUMBER OF ATOMS
96
ITEM: BOX BOUNDS ff ff ff
-3.5000000000000000e+01 3.5000000000000000e+01
-3.5000000000000000e+01 3.5000000000000000e+01
-3.5000000000000000e+01 3.5000000000000000e+01
ITEM: ATOMS id mol type x y z
9067 12 18 -12.9345 -2.72784 -12.3985
9068 12 18 -12.6695 -1.60894 -11.849
9069 12 18 -13.0592 -0.465937 -12.1019
1302 3 9 -2.75319 -14.6721 -0.124447
1303 3 9 -3.27235 -14.0969 -0.971442
3616 5 11 -1.91321 -15.6142 -0.246259
12417 13 19 -0.285375 -14.1286 -0.529616
1304 3 9 -2.66335 -14.7431 -0.146009
12421 14 20 -0.621203 -16.0916 -0.220441
8228 10 16 -1.5311 -14.4849 -0.343402
8227 10 16 -1.87273 -14.9598 -1.43442
14760 16 22 -2.08219 -13.5618 -0.968134
3614 4 10 -1.13678 -14.0759 -1.33095
3612 4 10 -1.1536 -14.2281 -1.47702
12420 14 20 -0.7815 -15.1849 -1.06186
12422 14 20 -0.659826 -15.1918 -0.956258
3613 4 10 -2.06053 -13.722 -2.10538
```
