## Supplementary Material 1 for "Esc1-mediated anchoring regulates telomere clustering in response to metabolic changes": balance.dat

```
   1    7100000  0.0000  0.4167      7     25  2.3333   0
   2    7200000  0.0000  0.0000      7     25  2.3333   0
   3    7300000  0.1600  0.0000     11     21  3.6667   1
   4    7400000  0.0000  0.3636      7     25  2.3333   0
   5    7500000  0.0800  0.0000      9     23  3.0000   0
   6    7600000  0.0435  0.2222      8     24  2.6667   0
   7    7700000  0.0000  0.0000      8     24  2.6667   0
   8    7800000  0.0833  0.0000     10     22  3.3333   0
   9    7900000  0.0909  0.2000     10     22  3.3333   0
  10    8000000  0.2273  0.0000     15     17  5.0000   1
  11    8100000  0.0588  0.4000     10     22  3.3333   0
  12    8200000  0.0455  0.1000     10     22  3.3333   0
  13    8300000  0.0000  0.2000      8     24  2.6667   0
  14    8400000  0.0833  0.0000     10     22  3.3333   0
  15    8500000  0.0000  0.2000      8     24  2.6667   0
  16    8600000  0.2083  0.0000     13     19  4.3333   1
  17    8700000  0.2632  0.3077     14     18  4.6667   1
  18    8800000  0.0556  0.1429     13     19  4.3333   1
  19    8900000  0.2105  0.0000     17     15  5.6667   1
  20    9000000  0.1333  0.4118     12     20  4.0000   1
  21    9100000  0.0000  0.3333      8     24  2.6667   0
  22    9200000  0.0000  0.0000      8     24  2.6667   0
  23    9300000  0.0417  0.0000      9     23  3.0000   0
  24    9400000  0.2609  0.0000     15     17  5.0000   1
  25    9500000  0.1176  0.2667     13     19  4.3333   1
  26    9600000  0.1579  0.3077     12     20  4.0000   0
  27    9700000  0.2500  0.2500     14     18  4.6667   1
  28    9800000  0.1111  0.1429     14     18  4.6667   1
  29    9900000  0.1667  0.2857     13     19  4.3333   0
  30   10000000  0.1053  0.1538     13     19  4.3333   0
  31   10100000  0.1053  0.1538     13     19  4.3333   0
  32   10200000  0.0000  0.1538     11     21  3.6667   0
  33   10300000  0.0000  0.0000     11     21  3.6667   0
  34   10400000  0.0000  0.0000     11     21  3.6667   0
  35   10500000  0.0000  0.0000     11     21  3.6667   0
  36   10600000  0.0000  0.0000     11     21  3.6667   0
  37   10700000  0.1905  0.0000     15     17  5.0000   1
  38   10800000  0.0000  0.2667     11     21  3.6667   0
  39   10900000  0.1905  0.0000     15     17  5.0000   1
  40   11000000  0.0000  0.2667     11     21  3.6667   0
  41   11100000  0.0000  0.0000     11     21  3.6667   0
  42   11200000  0.0000  0.0000     11     21  3.6667   0
  43   11300000  0.0000  0.0000     11     21  3.6667   0
  44   11400000  0.1429  0.0000     14     18  4.6667   0
  45   11500000  0.1111  0.2143     13     19  4.3333   0
  46   11600000  0.1053  0.1538     13     19  4.3333   0
  47   11700000  0.0000  0.0000     13     19  4.3333   0
  48   11800000  0.1053  0.1538     13     19  4.3333   0
  49   11900000  0.1579  0.0000     16     16  5.3333   1
  50   12000000  0.1250  0.2500     14     18  4.6667   0
  51   12100000  0.2222  0.1429     16     16  5.3333   1
  52   12200000  0.1250  0.2500     14     18  4.6667   0
  53   12300000  0.1111  0.1429     14     18  4.6667   0
  54   12400000  0.2778  0.1429     17     15  5.6667   1
  55   12500000  0.2000  0.2353     16     16  5.3333   0
  56   12600000  0.1250  0.1875     15     17  5.0000   0
  57   12700000  0.1176  0.1333     15     17  5.0000   0
  58   12800000  0.0000  0.1333     13     19  4.3333   0
  59   12900000  0.1053  0.0000     15     17  5.0000   0
  60   13000000  0.0588  0.0667     15     17  5.0000   0
  61   13100000  0.0588  0.0000     16     16  5.3333   0
  62   13200000  0.0625  0.1875     14     18  4.6667   0
  63   13300000  0.0000  0.0000     14     18  4.6667   0
  64   13400000  0.1111  0.0000     16     16  5.3333   0
  65   13500000  0.0000  0.1250     14     18  4.6667   0
  66   13600000  0.2778  0.0000     19     13  6.3333   1
  67   13700000  0.0000  0.1579     16     16  5.3333   0
  68   13800000  0.1250  0.1250     16     16  5.3333   0
  69   13900000  0.1250  0.0000     18     14  6.0000   0
  70   14000000  0.1429  0.0000     20     12  6.6667   0
  71   14100000  0.0000  0.0000     20     12  6.6667   0
  72   14200000  0.0000  0.0000     20     12  6.6667   0
  73   14300000  0.0000  0.0000     20     12  6.6667   0
  74   14400000  0.0000  0.0000     20     12  6.6667   0
  75   14500000  0.0000  0.0000     20     12  6.6667   0
  76   14600000  0.0000  0.0000     20     12  6.6667   0
  77   14700000  0.0000  0.0000     20     12  6.6667   0
  78   14800000  0.0000  0.0000     20     12  6.6667   0
  79   14900000  0.0000  0.0000     20     12  6.6667   0
  80   15000000  0.1667  0.0000     22     10  7.3333   1
  81   15100000  0.0000  0.0909     20     12  6.6667   0
  82   15200000  0.1667  0.0000     22     10  7.3333   1
  83   15300000  0.1000  0.0909     21     11  7.0000   0
  84   15400000  0.0000  0.0000     21     11  7.0000   0
  85   15500000  0.0000  0.0000     21     11  7.0000   0
  86   15600000  0.0000  0.0000     21     11  7.0000   0
  87   15700000  0.0000  0.0000     21     11  7.0000   0
  88   15800000  0.0000  0.0000     21     11  7.0000   0
  89   15900000  0.0000  0.0000     21     11  7.0000   0
  90   16000000  0.0000  0.0000     21     11  7.0000   0
  91   16100000  0.0000  0.0000     21     11  7.0000   0
  92   16200000  0.0000  0.0000     21     11  7.0000   0
  93   16300000  0.1818  0.0000     23      9  7.6667   1
  94   16400000  0.0000  0.0870     21     11  7.0000   0
  95   16500000  0.0000  0.0000     21     11  7.0000   0
  96   16600000  0.0000  0.0000     21     11  7.0000   0
  97   16700000  0.1818  0.0000     23      9  7.6667   1
  98   16800000  0.0000  0.0870     21     11  7.0000   0
  99   16900000  0.0000  0.0000     21     11  7.0000   0
 100   17000000  0.0000  0.0000     21     11  7.0000   0
 101   17100000  0.0000  0.0000     21     11  7.0000   0
 102   17200000  0.0000  0.0000     21     11  7.0000   0
 103   17300000  0.0000  0.0000     21     11  7.0000   0
 104   17400000  0.0000  0.0000     21     11  7.0000   0
 105   17500000  0.0000  0.0000     21     11  7.0000   0
 106   17600000  0.0000  0.0000     21     11  7.0000   0
 107   17700000  0.0909  0.0000     22     10  7.3333   0
 108   17800000  0.0000  0.0000     22     10  7.3333   0
 109   17900000  0.0000  0.0000     22     10  7.3333   0
 110   18000000  0.0000  0.0000     22     10  7.3333   0
 111   18100000  0.0000  0.0000     22     10  7.3333   0
 112   18200000  0.0000  0.0000     22     10  7.3333   0
 113   18300000  0.0000  0.0000     22     10  7.3333   0
 114   18400000  0.0000  0.0000     22     10  7.3333   0
 115   18500000  0.0000  0.0000     22     10  7.3333   0
 116   18600000  0.0000  0.0000     22     10  7.3333   0
 117   18700000  0.1000  0.0000     23      9  7.6667   0
 118   18800000  0.0000  0.0435     22     10  7.3333   0
 119   18900000  0.0000  0.0000     22     10  7.3333   0
 120   19000000  0.0000  0.0000     22     10  7.3333   0
 121   19100000  0.2000  0.0000     24      8  8.0000   1
 122   19200000  0.1250  0.0833     23      9  7.6667   0
 123   19300000  0.0000  0.0000     23      9  7.6667   0
 124   19400000  0.2222  0.0000     25      7  8.3333   1
 125   19500000  0.0000  0.0800     23      9  7.6667   0
 126   19600000  0.0000  0.0000     23      9  7.6667   0
 127   19700000  0.0000  0.0000     23      9  7.6667   0
 128   19800000  0.0000  0.0000     23      9  7.6667   0
 129   19900000  0.0000  0.0000     23      9  7.6667   0
 130   20000000  0.0000  0.0000     23      9  7.6667   0
 131   20100000  0.0000  0.0000     23      9  7.6667   0
 132   20200000  0.1111  0.0000     24      8  8.0000   0
 133   20300000  0.0000  0.0000     24      8  8.0000   0
 134   20400000  0.2500  0.0000     26      6  8.6667   1
 135   20500000  0.0000  0.0769     24      8  8.0000   0
 136   20600000  0.0000  0.0000     24      8  8.0000   0
 137   20700000  0.0000  0.0000     24      8  8.0000   0
 138   20800000  0.0000  0.0000     24      8  8.0000   0
 139   20900000  0.0000  0.0000     24      8  8.0000   0
 140   21000000  0.0000  0.0000     24      8  8.0000   0
 141   21100000  0.0000  0.0000     24      8  8.0000   0
 142   21200000  0.0000  0.0000     24      8  8.0000   0
 143   21300000  0.0000  0.0000     24      8  8.0000   0
 144   21400000  0.0000  0.0000     24      8  8.0000   0
 145   21500000  0.0000  0.0000     24      8  8.0000   0
 146   21600000  0.0000  0.0000     24      8  8.0000   0
 147   21700000  0.0000  0.0000     24      8  8.0000   0
 148   21800000  0.1250  0.0000     25      7  8.3333   0
 149   21900000  0.0000  0.0000     25      7  8.3333   0
 150   22000000  0.0000  0.0000     25      7  8.3333   0
 151   22100000  0.0000  0.0000     25      7  8.3333   0
 152   22200000  0.0000  0.0000     25      7  8.3333   0
 153   22300000  0.0000  0.0000     25      7  8.3333   0
 154   22400000  0.0000  0.0000     25      7  8.3333   0
 155   22500000  0.0000  0.0000     25      7  8.3333   0
 156   22600000  0.0000  0.0000     25      7  8.3333   0
 157   22700000  0.2857  0.0000     27      5  9.0000   1
 158   22800000  0.0000  0.0741     25      7  8.3333   0
 159   22900000  0.0000  0.0000     25      7  8.3333   0
 160   23000000  0.0000  0.0000     25      7  8.3333   0
 161   23100000  0.0000  0.0000     25      7  8.3333   0
 162   23200000  0.0000  0.0000     25      7  8.3333   0
 163   23300000  0.0000  0.0000     25      7  8.3333   0
 164   23400000  0.0000  0.0000     25      7  8.3333   0
 165   23500000  0.0000  0.0000     25      7  8.3333   0
 166   23600000  0.0000  0.0000     25      7  8.3333   0
 167   23700000  0.0000  0.0000     25      7  8.3333   0
 168   23800000  0.0000  0.0000     25      7  8.3333   0
 169   23900000  0.0000  0.0000     25      7  8.3333   0
 170   24000000  0.0000  0.0000     25      7  8.3333   0
 171   24100000  0.1429  0.0000     26      6  8.6667   0
 172   24200000  0.0000  0.0000     26      6  8.6667   0
 173   24300000  0.0000  0.0000     26      6  8.6667   0
 174   24400000  0.0000  0.0000     26      6  8.6667   0
 175   24500000  0.0000  0.0000     26      6  8.6667   0
 176   24600000  0.0000  0.0000     26      6  8.6667   0
 177   24700000  0.0000  0.0000     26      6  8.6667   0
 178   24800000  0.0000  0.0000     26      6  8.6667   0
 179   24900000  0.0000  0.0000     26      6  8.6667   0
 180   25000000  0.0000  0.0000     26      6  8.6667   0
 181   25100000  0.0000  0.0000     26      6  8.6667   0
 182   25200000  0.0000  0.0000     26      6  8.6667   0
 183   25300000  0.0000  0.0000     26      6  8.6667   0
 184   25400000  0.0000  0.0000     26      6  8.6667   0
 185   25500000  0.0000  0.0000     26      6  8.6667   0
 186   25600000  0.0000  0.0000     26      6  8.6667   0
 187   25700000  0.0000  0.0000     26      6  8.6667   0
 188   25800000  0.0000  0.0000     26      6  8.6667   0
 189   25900000  0.0000  0.0000     26      6  8.6667   0
 190   26000000  0.5000  0.0000     29      3  9.6667   1
 191   26100000  0.0000  0.0690     27      5  9.0000   0
 192   26200000  0.0000  0.0000     27      5  9.0000   0
 193   26300000  0.0000  0.0000     27      5  9.0000   0
 194   26400000  0.0000  0.0000     27      5  9.0000   0
 195   26500000  0.4000  0.0000     29      3  9.6667   1
 196   26600000  0.0000  0.0000     29      3  9.6667   1
 197   26700000  0.0000  0.0690     27      5  9.0000   0
 198   26800000  0.0000  0.0000     27      5  9.0000   0
 199   26900000  0.0000  0.0000     27      5  9.0000   0
 200   27000000  0.4000  0.0000     29      3  9.6667   1
 201   27100000  0.0000  0.0690     27      5  9.0000   0
 202   27200000  0.0000  0.0000     27      5  9.0000   0
 203   27300000  0.0000  0.0000     27      5  9.0000   0
 204   27400000  0.0000  0.0000     27      5  9.0000   0
 205   27500000  0.4000  0.0000     29      3  9.6667   1
 206   27600000  0.0000  0.0690     27      5  9.0000   0
 207   27700000  0.0000  0.0000     27      5  9.0000   0
 208   27800000  0.0000  0.0000     27      5  9.0000   0
 209   27900000  0.0000  0.0000     27      5  9.0000   0
 210   28000000  0.2000  0.0000     28      4  9.3333   0
 211   28100000  0.0000  0.0000     28      4  9.3333   0
 212   28200000  0.0000  0.0000     28      4  9.3333   0
 213   28300000  0.0000  0.0000     28      4  9.3333   0
 214   28400000  0.0000  0.0000     28      4  9.3333   0
 215   28500000  0.0000  0.0000     28      4  9.3333   0
 216   28600000  0.0000  0.0000     28      4  9.3333   0
 217   28700000  0.0000  0.0000     28      4  9.3333   0
 218   28800000  0.0000  0.0000     28      4  9.3333   0
 219   28900000  0.0000  0.0000     28      4  9.3333   0
 220   29000000  0.0000  0.0000     28      4  9.3333   0
 221   29100000  0.0000  0.0000     28      4  9.3333   0
 222   29200000  0.2500  0.0000     29      3  9.6667   0
 223   29300000  0.0000  0.0000     29      3  9.6667   0
 224   29400000  0.0000  0.0000     29      3  9.6667   0
 225   29500000  0.0000  0.0000     29      3  9.6667   0
 226   29600000  0.0000  0.0000     29      3  9.6667   0
 227   29700000  0.0000  0.0000     29      3  9.6667   0
 228   29800000  0.0000  0.0000     29      3  9.6667   0
 229   29900000  0.0000  0.0000     29      3  9.6667   0
 230   30000000  0.0000  0.0000     29      3  9.6667   0
```
