## Supplementary Material 1 for "Esc1-mediated anchoring regulates telomere clustering in response to metabolic changes": Balance_Rate.vsz

```
# Veusz saved document (version 3.6.2)
# Saved at 2023.56-14T17:42:40.209398

SetCompatLevel(1)
AddImportPath('/home/bkeister/Fixed-Chromo/Nucleo_HX3_3.0_1.7_0.5_1.6-30M-1')
ImportFile('rate.dat', 'j,ts,delta_d,delta_f,n_d,n_f', ignoretext=True, linked=True)
Set('width', '8in')
Set('height', '8in')
Set('colorTheme', 'default-latest')
Set('StyleSheet/axis-function/autoRange', 'next-tick')
Add('page', name='page1', autoadd=False)
To('page1')
Add('grid', name='grid1', autoadd=False)
To('grid1')
Set('columns', 1)
Set('leftMargin', '.5in')
Set('rightMargin', '.5in')
Set('topMargin', '1in')
Set('bottomMargin', '.5in')
Add('graph', name='graph1', autoadd=False)
To('graph1')
Set('leftMargin', '1in')
Set('rightMargin', '1in')
Set('topMargin', '.5in')
Set('bottomMargin', '.5in')
Add('axis', name='x', autoadd=False)
To('x')
Set('label', 't (sec)')
Set('Label/font', 'Arial')
Set('TickLabels/font', 'Arial')
Set('MajorTicks/number', 4)
To('..')
Add('axis', name='y', autoadd=False)
To('y')
Set('label', 'n')
Set('min', 0.0)
Set('max', 'Auto')
Set('direction', 'vertical')
Set('Label/font', 'Arial')
Set('TickLabels/font', 'Arial')
To('..')
Add('key', name='key1', autoadd=False)
To('key1')
Set('Text/font', 'Arial')
Set('Text/size', '14pt')
Set('horzPosn', 'manual')
Set('vertPosn', 'manual')
Set('horzManual', -0.27708333333333335)
Set('vertManual', -0.334201.588888889)
To('..')
Add('xy', name='xy3', autoadd=False)
To('xy3')
Set('marker', 'none')
Set('color', 'red')
Set('xData', 'ts/4000')
Set('yData', 'n_d')
Set('key', 'n (droplet)')
Set('yAxis', 'y')
Set('PlotLine/width', '2pt')
To('..')
Add('xy', name='xy4', autoadd=False)
To('xy4')
Set('marker', 'none')
Set('color', 'blue')
Set('xData', 'ts/4000')
Set('yData', 'n_f')
Set('key', 'n (free)')
Set('yAxis', 'y')
Set('PlotLine/width', '2pt')
To('..')
To('..')
Add('graph', name='graph2', autoadd=False)
To('graph2')
Set('leftMargin', '1in')
Set('rightMargin', '1in')
Set('topMargin', '.5in')
Set('bottomMargin', '.5in')
Add('axis', name='x', autoadd=False)
To('x')
Set('label', 't (sec)')
Set('Label/font', 'Arial')
Set('TickLabels/font', 'Arial')
Set('MajorTicks/number', 4)
To('..')
Add('axis', name='y', autoadd=False)
To('y')
Set('label', '\\Delta n')
Set('min', 0.0)
Set('max', 12.5)
Set('direction', 'vertical')
Set('Label/font', 'Arial')
Set('TickLabels/font', 'Arial')
To('..')
Add('xy', name='xy1', autoadd=False)
To('xy1')
Set('marker', 'none')
Set('xData', 'ts/4000')
Set('yData', 'delta_d')
Set('key', '\\Delta{_d}')
Set('PlotLine/width', '2pt')
To('..')
Add('xy', name='xy2', autoadd=False)
To('xy2')
Set('marker', 'none')
Set('color', 'blue')
Set('xData', 'ts/4000')
Set('yData', 'delta_f')
Set('key', '\\Delta{_f}')
Set('PlotLine/steps', 'off')
Set('PlotLine/width', '2pt')
To('..')
Add('key', name='key1', autoadd=False)
To('key1')
Set('Text/font', 'Arial')
Set('Text/size', '14pt')
Set('horzPosn', 'manual')
Set('vertPosn', 'manual')
Set('horzManual', -0.26218765617191425)
Set('vertManual', -0.3745114.514687125)
To('..')
Add('axis', name='axis1', autoadd=False)
To('axis1')
Set('label', 'dn/dt (sec{^-1})')
Set('min', 0.0)
Set('max', 4.5)
Set('direction', 'vertical')
Set('otherPosition', 1.0)
Set('Label/font', 'arial')
Set('TickLabels/font', 'arial')
To('..')
To('..')
To('..')
Add('label', name='label3', autoadd=False)
To('label3')
Set('label', 'ID: Normal BC06\\\\wall potential: lj126\\\\\\epsilon{_{TE}}=10.0; \\sigma{_{TE}}=1.0; c{_{TE}}=2.5\\\\\\epsilon{_{TT}}=2.0; \\sigma{_{TT}}=1.0; c{_{TT}}=2.5\\\\timesteps: 30M\\\\combined runs: 10\\\\\\epsilon{_{TE}} turned on at t=5M')
Set('xPos', [0.021])
Set('yPos', [0.982])
Set('alignVert', 'top')
Set('Text/font', 'arial')
Set('Text/size', '10pt')
Set('Border/width', '1pt')
Set('Border/hide', False)
To('..')
To('..')
```
