## Supplementary Material 1 for "Esc1-mediated anchoring regulates telomere clustering in response to metabolic changes": beadtrack-1L.dat

```
200000	0.257315
300000	0.303576
400000	0.451145
500000	0.514376
600000	0.508446
700000	0.41176
800000	0.360212
900000	0.691331
1000000	0.48128
1100000	0.649289
1200000	0.774097
1300000	0.774705
1400000	0.838396
1500000	0.884699
1600000	0.801322
1700000	0.841424
1800000	0.830068
1900000	0.911953
2000000	0.694307
2100000	0.740623
2200000	0.903395
2300000	0.897504
2400000	0.832284
2500000	0.81874
2600000	0.750259
2700000	0.731246
2800000	0.880732
2900000	0.922564
3000000	0.836652
3100000	0.906258
3200000	0.922738
3300000	0.957261
3400000	0.799259
3500000	0.770211
3600000	0.550045
3700000	0.753061
3800000	0.730016
3900000	0.96429
4000000	0.888843
4100000	0.912428
4200000	0.766069
4300000	0.922612
4400000	0.808543
4500000	0.91436
4600000	0.953465
4700000	0.774936
4800000	0.623396
4900000	0.934519
5000000	0.94864
5100000	0.930295
5200000	0.718473
5300000	0.667441
5400000	0.619252
5500000	0.715903
5600000	0.602918
5700000	0.519699
5800000	0.310826
5900000	0.437023
6000000	0.312616
6100000	0.256737
6200000	0.384182
6300000	0.427631
6400000	0.565597
6500000	0.583249
6600000	0.518197
6700000	0.50259
6800000	0.551681
6900000	0.472227
7000000	0.509127
7100000	0.52048
7200000	0.583077
7300000	0.609243
7400000	0.60615
7500000	0.648779
7600000	0.531039
7700000	0.54387
7800000	0.4625
7900000	0.475033
8000000	0.480116
8100000	0.439072
8200000	0.441532
8300000	0.454833
8400000	0.34295
8500000	0.483753
8600000	0.534658
8700000	0.560286
8800000	0.481977
8900000	0.634668
9000000	0.655146
9100000	0.550112
9200000	0.656397
9300000	0.688754
9400000	0.7155
9500000	0.61137
9600000	0.638003
9700000	0.636359
9800000	0.629305
9900000	0.670466
10000000	0.657643
10100000	0.614775
```
