## Supplementary Material 1 for "Esc1-mediated anchoring regulates telomere clustering in response to metabolic changes": beadtrack-1R.dat

```
200000	0.586061
300000	0.48328
400000	0.64982
500000	0.865878
600000	0.680127
700000	0.595704
800000	0.870788
900000	0.909853
1000000	0.704654
1100000	0.778172
1200000	0.531388
1300000	0.206453
1400000	0.398152
1500000	0.731738
1600000	0.710093
1700000	0.789398
1800000	0.758149
1900000	0.535935
2000000	0.642422
2100000	0.576155
2200000	0.510719
2300000	0.388018
2400000	0.308182
2500000	0.419717
2600000	0.635376
2700000	0.378496
2800000	0.572519
2900000	0.434897
3000000	0.388226
3100000	0.521779
3200000	0.45611
3300000	0.46771
3400000	0.598886
3500000	0.518964
3600000	0.690426
3700000	0.803567
3800000	0.638962
3900000	0.572635
4000000	0.428731
4100000	0.60705
4200000	0.763178
4300000	0.592945
4400000	0.904104
4500000	0.761617
4600000	0.654794
4700000	0.606272
4800000	0.741074
4900000	0.884608
5000000	0.778807
5100000	0.767946
5200000	0.912521
5300000	0.947055
5400000	0.958645
5500000	0.790527
5600000	0.859002
5700000	0.785587
5800000	0.592006
5900000	0.759469
6000000	0.944497
6100000	0.871311
6200000	0.838931
6300000	0.695133
6400000	0.710986
6500000	0.88861
6600000	0.832972
6700000	0.896316
6800000	0.93452
6900000	0.839029
7000000	0.90686
7100000	0.951443
7200000	0.864182
7300000	0.688672
7400000	0.94955
7500000	0.811841
7600000	0.964035
7700000	0.876384
7800000	0.75388
7900000	0.915766
8000000	0.83476
8100000	0.705901
8200000	0.665132
8300000	0.464525
8400000	0.711333
8500000	0.752722
8600000	0.91929
8700000	0.750342
8800000	0.812541
8900000	0.825547
9000000	0.809783
9100000	0.907095
9200000	0.776794
9300000	0.948797
9400000	0.667418
9500000	0.861333
9600000	0.922841
9700000	0.876277
9800000	0.904793
9900000	0.864733
10000000	0.570339
10100000	0.818088
```
