## Supplementary Material 1 for "Esc1-mediated anchoring regulates telomere clustering in response to metabolic changes": beadtrack-2L.dat

```
200000	0.882007
300000	0.798428
400000	0.965389
500000	0.838875
600000	0.751059
700000	0.76497
800000	0.786328
900000	0.891508
1000000	0.94135
1100000	0.886187
1200000	0.908239
1300000	0.845466
1400000	0.733576
1500000	0.838715
1600000	0.788924
1700000	0.670333
1800000	0.951475
1900000	0.775654
2000000	0.859058
2100000	0.841535
2200000	0.620596
2300000	0.579043
2400000	0.49981
2500000	0.659506
2600000	0.767557
2700000	0.83435
2800000	0.901029
2900000	0.847826
3000000	0.760416
3100000	0.746372
3200000	0.891587
3300000	0.933675
3400000	0.866422
3500000	0.902523
3600000	0.762847
3700000	0.830117
3800000	0.727994
3900000	0.773692
4000000	0.404015
4100000	0.903095
4200000	0.678694
4300000	0.599104
4400000	0.477546
4500000	0.531452
4600000	0.446437
4700000	0.473905
4800000	0.513636
4900000	0.403506
5000000	0.495052
5100000	0.770454
5200000	0.364626
5300000	0.3612
5400000	0.414152
5500000	0.273435
5600000	0.287993
5700000	0.408651
5800000	0.320782
5900000	0.428236
6000000	0.302279
6100000	0.276788
6200000	0.360373
6300000	0.418114
6400000	0.52685
6500000	0.572415
6600000	0.485686
6700000	0.523439
6800000	0.544092
6900000	0.487364
7000000	0.502866
7100000	0.475317
7200000	0.581477
7300000	0.596536
7400000	0.595401
7500000	0.611325
7600000	0.510418
7700000	0.539031
7800000	0.461991
7900000	0.452162
8000000	0.429414
8100000	0.43721
8200000	0.447495
8300000	0.421041
8400000	0.383202
8500000	0.423497
8600000	0.526608
8700000	0.521877
8800000	0.471456
8900000	0.597415
9000000	0.63028
9100000	0.569479
9200000	0.646362
9300000	0.656307
9400000	0.703125
9500000	0.573586
9600000	0.572711
9700000	0.662695
9800000	0.623139
9900000	0.623524
10000000	0.639832
10100000	0.596119
```
