## Supplementary Material 1 for "Esc1-mediated anchoring regulates telomere clustering in response to metabolic changes": beadtrack-2R.dat

```
200000	0.723595
300000	0.33926
400000	0.185097
500000	0.354763
600000	0.218555
700000	0.270882
800000	0.374918
900000	0.506299
1000000	0.229071
1100000	0.155846
1200000	0.301363
1300000	0.678516
1400000	0.441799
1500000	0.535678
1600000	0.381811
1700000	0.558684
1800000	0.489342
1900000	0.430584
2000000	0.505829
2100000	0.426413
2200000	0.484024
2300000	0.420444
2400000	0.435485
2500000	0.51043
2600000	0.565062
2700000	0.787758
2800000	0.622833
2900000	0.485415
3000000	0.404487
3100000	0.322835
3200000	0.459492
3300000	0.226413
3400000	0.130056
3500000	0.275209
3600000	0.362566
3700000	0.38252
3800000	0.326174
3900000	0.644232
4000000	0.702357
4100000	0.578891
4200000	0.826945
4300000	0.595757
4400000	0.567273
4500000	0.695161
4600000	0.821021
4700000	0.681635
4800000	0.611132
4900000	0.495138
5000000	0.688517
5100000	0.827736
5200000	0.897936
5300000	0.945168
5400000	0.963935
5500000	0.822864
5600000	0.92119
5700000	0.940642
5800000	0.865085
5900000	0.878232
6000000	0.848405
6100000	0.722512
6200000	0.663302
6300000	0.720107
6400000	0.820123
6500000	0.662689
6600000	0.69289
6700000	0.709981
6800000	0.734724
6900000	0.604305
7000000	0.667962
7100000	0.780877
7200000	0.849733
7300000	0.901063
7400000	0.916054
7500000	0.936516
7600000	0.791279
7700000	0.82573
7800000	0.931023
7900000	0.855099
8000000	0.915274
8100000	0.777972
8200000	0.831045
8300000	0.902679
8400000	0.860557
8500000	0.809506
8600000	0.953536
8700000	0.848466
8800000	0.933757
8900000	0.914205
9000000	0.950813
9100000	0.918502
9200000	0.873218
9300000	0.933393
9400000	0.945626
9500000	0.802377
9600000	0.854987
9700000	0.845641
9800000	0.878639
9900000	0.905699
10000000	0.963672
10100000	0.801682
```
