## Supplementary Material 1 for "Esc1-mediated anchoring regulates telomere clustering in response to metabolic changes": beadtrack-3L.dat

```
200000	0.710332
300000	0.6807
400000	0.310927
500000	0.723919
600000	0.667057
700000	0.710766
800000	0.8396
900000	0.633574
1000000	0.657623
1100000	0.603315
1200000	0.748182
1300000	0.659278
1400000	0.738804
1500000	0.834208
1600000	0.919021
1700000	0.894137
1800000	0.847304
1900000	0.965347
2000000	0.788306
2100000	0.885297
2200000	0.921842
2300000	0.843798
2400000	0.94178
2500000	0.718209
2600000	0.775223
2700000	0.778322
2800000	0.635322
2900000	0.876771
3000000	0.817445
3100000	0.935461
3200000	0.793153
3300000	0.822192
3400000	0.77673
3500000	0.750163
3600000	0.786737
3700000	0.907268
3800000	0.734044
3900000	0.558668
4000000	0.490644
4100000	0.725453
4200000	0.582591
4300000	0.576412
4400000	0.627463
4500000	0.574823
4600000	0.732068
4700000	0.728576
4800000	0.76007
4900000	0.462097
5000000	0.78629
5100000	0.620836
5200000	0.65878
5300000	0.820492
5400000	0.742539
5500000	0.693552
5600000	0.693712
5700000	0.716672
5800000	0.776189
5900000	0.47937
6000000	0.499011
6100000	0.205608
6200000	0.454265
6300000	0.604283
6400000	0.525729
6500000	0.737769
6600000	0.487257
6700000	0.60706
6800000	0.648311
6900000	0.236176
7000000	0.239012
7100000	0.331829
7200000	0.38685
7300000	0.441214
7400000	0.388011
7500000	0.323827
7600000	0.216551
7700000	0.276058
7800000	0.271141
7900000	0.606478
8000000	0.567208
8100000	0.45663
8200000	0.545795
8300000	0.327931
8400000	0.294331
8500000	0.287893
8600000	0.305738
8700000	0.426314
8800000	0.407595
8900000	0.331509
9000000	0.264365
9100000	0.390812
9200000	0.538763
9300000	0.292126
9400000	0.581026
9500000	0.456171
9600000	0.574064
9700000	0.631176
9800000	0.684327
9900000	0.742496
10000000	0.849997
10100000	0.703815
```
