## Supplementary Material 1 for "Esc1-mediated anchoring regulates telomere clustering in response to metabolic changes": beadtrack-3R.dat

```
200000	0.531237
300000	0.210581
400000	0.280812
500000	0.712121
600000	0.644737
700000	0.813583
800000	0.58586
900000	0.89556
1000000	0.95099
1100000	0.87227
1200000	0.803938
1300000	0.912516
1400000	0.682239
1500000	0.790108
1600000	0.593288
1700000	0.751727
1800000	0.923508
1900000	0.861917
2000000	0.903705
2100000	0.832415
2200000	0.677534
2300000	0.873701
2400000	0.966585
2500000	0.940023
2600000	0.790793
2700000	0.764733
2800000	0.935974
2900000	0.891837
3000000	0.945474
3100000	0.828819
3200000	0.728801
3300000	0.621971
3400000	0.857547
3500000	0.632263
3600000	0.897136
3700000	0.747528
3800000	0.577419
3900000	0.837701
4000000	0.956922
4100000	0.872748
4200000	0.907973
4300000	0.787351
4400000	0.859056
4500000	0.698254
4600000	0.770181
4700000	0.512716
4800000	0.731438
4900000	0.951413
5000000	0.730228
5100000	0.595025
5200000	0.676739
5300000	0.784505
5400000	0.830407
5500000	0.839602
5600000	0.763197
5700000	0.935626
5800000	0.955445
5900000	0.913994
6000000	0.940365
6100000	0.806589
6200000	0.894328
6300000	0.952389
6400000	0.938095
6500000	0.809626
6600000	0.857947
6700000	0.895893
6800000	0.966428
6900000	0.926902
7000000	0.864226
7100000	0.944432
7200000	0.849441
7300000	0.832019
7400000	0.965146
7500000	0.91503
7600000	0.703524
7700000	0.663076
7800000	0.754742
7900000	0.513873
8000000	0.566756
8100000	0.860192
8200000	0.960035
8300000	0.871832
8400000	0.885046
8500000	0.833519
8600000	0.77704
8700000	0.81188
8800000	0.883577
8900000	0.905425
9000000	0.922601
9100000	0.928103
9200000	0.936124
9300000	0.883349
9400000	0.935113
9500000	0.944829
9600000	0.945248
9700000	0.965704
9800000	0.875644
9900000	0.923125
10000000	0.698562
10100000	0.665556
```
