## Supplementary Material 1 for "Esc1-mediated anchoring regulates telomere clustering in response to metabolic changes": beadtrack-4L.dat

```
200000	0.950003
300000	0.893331
400000	0.876723
500000	0.927166
600000	0.878275
700000	0.798055
800000	0.827065
900000	0.670393
1000000	0.740384
1100000	0.905311
1200000	0.843382
1300000	0.902045
1400000	0.73059
1500000	0.691811
1600000	0.811881
1700000	0.737988
1800000	0.795234
1900000	0.82406
2000000	0.865071
2100000	0.859361
2200000	0.901761
2300000	0.886463
2400000	0.950095
2500000	0.815389
2600000	0.664808
2700000	0.763458
2800000	0.843865
2900000	0.444342
3000000	0.642993
3100000	0.63291
3200000	0.350162
3300000	0.466521
3400000	0.539827
3500000	0.730735
3600000	0.822127
3700000	0.728333
3800000	0.624304
3900000	0.711962
4000000	0.776431
4100000	0.580063
4200000	0.758689
4300000	0.706835
4400000	0.949306
4500000	0.791105
4600000	0.70388
4700000	0.573117
4800000	0.509297
4900000	0.523898
5000000	0.46967
5100000	0.435413
5200000	0.522921
5300000	0.711279
5400000	0.957741
5500000	0.846367
5600000	0.601759
5700000	0.455656
5800000	0.690591
5900000	0.539845
6000000	0.854188
6100000	0.828345
6200000	0.931209
6300000	0.91924
6400000	0.859137
6500000	0.933824
6600000	0.884023
6700000	0.963581
6800000	0.811465
6900000	0.950943
7000000	0.893351
7100000	0.861586
7200000	0.945381
7300000	0.933745
7400000	0.627473
7500000	0.826709
7600000	0.730164
7700000	0.714691
7800000	0.58932
7900000	0.657336
8000000	0.624197
8100000	0.532833
8200000	0.732321
8300000	0.699978
8400000	0.90987
8500000	0.883637
8600000	0.78635
8700000	0.965417
8800000	0.869081
8900000	0.696277
9000000	0.888934
9100000	0.789022
9200000	0.838157
9300000	0.824817
9400000	0.8845
9500000	0.631387
9600000	0.911824
9700000	0.661122
9800000	0.712636
9900000	0.714361
10000000	0.49827
10100000	0.467626
```
