## Supplementary Material 1 for "Esc1-mediated anchoring regulates telomere clustering in response to metabolic changes": beadtrack-4R.dat

```
200000	0.689761
300000	0.674147
400000	0.961251
500000	0.943266
600000	0.778183
700000	0.88949
800000	0.851813
900000	0.855717
1000000	0.629656
1100000	0.590302
1200000	0.745156
1300000	0.790712
1400000	0.703479
1500000	0.264656
1600000	0.379866
1700000	0.291424
1800000	0.555815
1900000	0.343313
2000000	0.598441
2100000	0.617531
2200000	0.558886
2300000	0.583811
2400000	0.410298
2500000	0.604197
2600000	0.498924
2700000	0.450409
2800000	0.317106
2900000	0.364371
3000000	0.266746
3100000	0.223928
3200000	0.289057
3300000	0.386035
3400000	0.617246
3500000	0.186395
3600000	0.29924
3700000	0.410607
3800000	0.521338
3900000	0.634022
4000000	0.640928
4100000	0.652805
4200000	0.48551
4300000	0.484415
4400000	0.89185
4500000	0.640225
4600000	0.432252
4700000	0.449794
4800000	0.354734
4900000	0.630708
5000000	0.70918
5100000	0.489803
5200000	0.332274
5300000	0.317613
5400000	0.392862
5500000	0.331628
5600000	0.259688
5700000	0.363978
5800000	0.338349
5900000	0.438232
6000000	0.296343
6100000	0.267349
6200000	0.348583
6300000	0.375759
6400000	0.512051
6500000	0.568779
6600000	0.497642
6700000	0.519158
6800000	0.581767
6900000	0.49004
7000000	0.51456
7100000	0.490606
7200000	0.587308
7300000	0.560123
7400000	0.565137
7500000	0.633942
7600000	0.530712
7700000	0.544824
7800000	0.476868
7900000	0.482631
8000000	0.471716
8100000	0.44371
8200000	0.433285
8300000	0.399219
8400000	0.337423
8500000	0.443922
8600000	0.500555
8700000	0.524713
8800000	0.472529
8900000	0.577469
9000000	0.611673
9100000	0.545423
9200000	0.649909
9300000	0.65259
9400000	0.672987
9500000	0.552294
9600000	0.592805
9700000	0.631807
9800000	0.599259
9900000	0.615655
10000000	0.61396
10100000	0.56043
```
