## Supplementary Material 1 for "Esc1-mediated anchoring regulates telomere clustering in response to metabolic changes": beadtrack-5L.dat

```
200000	0.658925
300000	0.760585
400000	0.96277
500000	0.950843
600000	0.92666
700000	0.874044
800000	0.642382
900000	0.837645
1000000	0.598651
1100000	0.68842
1200000	0.56436
1300000	0.716445
1400000	0.610538
1500000	0.627898
1600000	0.550693
1700000	0.486115
1800000	0.586493
1900000	0.830517
2000000	0.937908
2100000	0.927713
2200000	0.543684
2300000	0.626764
2400000	0.657208
2500000	0.93447
2600000	0.731555
2700000	0.677847
2800000	0.837178
2900000	0.744734
3000000	0.876949
3100000	0.836225
3200000	0.876289
3300000	0.7406
3400000	0.952881
3500000	0.791061
3600000	0.897537
3700000	0.917592
3800000	0.955492
3900000	0.93403
4000000	0.912447
4100000	0.761429
4200000	0.674593
4300000	0.848482
4400000	0.808896
4500000	0.933197
4600000	0.773485
4700000	0.642739
4800000	0.538662
4900000	0.844513
5000000	0.493969
5100000	0.426328
5200000	0.361452
5300000	0.318668
5400000	0.385062
5500000	0.279817
5600000	0.636034
5700000	0.76607
5800000	0.784471
5900000	0.747186
6000000	0.742372
6100000	0.47942
6200000	0.893742
6300000	0.908759
6400000	0.708664
6500000	0.851963
6600000	0.785733
6700000	0.731458
6800000	0.744259
6900000	0.701835
7000000	0.741264
7100000	0.961965
7200000	0.806124
7300000	0.906416
7400000	0.828867
7500000	0.61409
7600000	0.532587
7700000	0.607997
7800000	0.249786
7900000	0.348241
8000000	0.255299
8100000	0.299933
8200000	0.191037
8300000	0.702195
8400000	0.861503
8500000	0.830052
8600000	0.770628
8700000	0.676162
8800000	0.570893
8900000	0.38873
9000000	0.418385
9100000	0.488906
9200000	0.553767
9300000	0.530125
9400000	0.747029
9500000	0.620859
9600000	0.626386
9700000	0.598382
9800000	0.67722
9900000	0.666726
10000000	0.66688
10100000	0.60669
```
