## Supplementary Material 1 for "Esc1-mediated anchoring regulates telomere clustering in response to metabolic changes": beadtrack-5R.dat

```
200000	0.190697
300000	0.317636
400000	0.478862
500000	0.498276
600000	0.413456
700000	0.507019
800000	0.408454
900000	0.317106
1000000	0.377218
1100000	0.471064
1200000	0.540787
1300000	0.750143
1400000	0.51699
1500000	0.645901
1600000	0.556565
1700000	0.576034
1800000	0.174073
1900000	0.404285
2000000	0.34184
2100000	0.323724
2200000	0.600055
2300000	0.407824
2400000	0.428999
2500000	0.497576
2600000	0.32011
2700000	0.433212
2800000	0.437708
2900000	0.696596
3000000	0.475317
3100000	0.518384
3200000	0.567087
3300000	0.402171
3400000	0.495215
3500000	0.483522
3600000	0.679393
3700000	0.703071
3800000	0.607732
3900000	0.700486
4000000	0.766437
4100000	0.659906
4200000	0.939128
4300000	0.898853
4400000	0.863715
4500000	0.889802
4600000	0.966225
4700000	0.829186
4800000	0.651475
4900000	0.737736
5000000	0.705082
5100000	0.818959
5200000	0.900265
5300000	0.794543
5400000	0.936724
5500000	0.840487
5600000	0.538977
5700000	0.744236
5800000	0.604558
5900000	0.598545
6000000	0.53529
6100000	0.592442
6200000	0.798491
6300000	0.917496
6400000	0.699743
6500000	0.798377
6600000	0.903736
6700000	0.815773
6800000	0.940551
6900000	0.800323
7000000	0.653858
7100000	0.894571
7200000	0.807724
7300000	0.711872
7400000	0.912708
7500000	0.931106
7600000	0.831579
7700000	0.846893
7800000	0.820797
7900000	0.577685
8000000	0.509777
8100000	0.747184
8200000	0.896137
8300000	0.913045
8400000	0.958626
8500000	0.897252
8600000	0.857429
8700000	0.905596
8800000	0.788429
8900000	0.921371
9000000	0.496567
9100000	0.885696
9200000	0.666549
9300000	0.919191
9400000	0.807298
9500000	0.582569
9600000	0.720072
9700000	0.918553
9800000	0.754795
9900000	0.771603
10000000	0.833501
10100000	0.726972
```
