## Supplementary Material 1 for "Esc1-mediated anchoring regulates telomere clustering in response to metabolic changes": beadtrack-6L.dat

```
200000	0.441725
300000	0.58625
400000	0.488931
500000	0.3928
600000	0.493143
700000	0.537911
800000	0.372616
900000	0.582561
1000000	0.339748
1100000	0.250879
1200000	0.3208
1300000	0.249271
1400000	0.255477
1500000	0.29132
1600000	0.382521
1700000	0.428814
1800000	0.494054
1900000	0.505757
2000000	0.553897
2100000	0.629451
2200000	0.604156
2300000	0.581042
2400000	0.528041
2500000	0.534029
2600000	0.398436
2700000	0.545693
2800000	0.717919
2900000	0.412763
3000000	0.403234
3100000	0.287453
3200000	0.302797
3300000	0.415892
3400000	0.359293
3500000	0.449799
3600000	0.381245
3700000	0.59021
3800000	0.919258
3900000	0.925231
4000000	0.513021
4100000	0.484464
4200000	0.622946
4300000	0.598813
4400000	0.559497
4500000	0.28093
4600000	0.687332
4700000	0.746852
4800000	0.430463
4900000	0.843335
5000000	0.868975
5100000	0.963699
5200000	0.843812
5300000	0.776725
5400000	0.830489
5500000	0.698878
5600000	0.584427
5700000	0.431887
5800000	0.571367
5900000	0.654114
6000000	0.741366
6100000	0.757803
6200000	0.67188
6300000	0.758301
6400000	0.525776
6500000	0.682781
6600000	0.849228
6700000	0.894959
6800000	0.81616
6900000	0.715203
7000000	0.857612
7100000	0.719139
7200000	0.757809
7300000	0.616335
7400000	0.489906
7500000	0.654532
7600000	0.6148
7700000	0.255905
7800000	0.275654
7900000	0.339295
8000000	0.356029
8100000	0.299006
8200000	0.405916
8300000	0.619447
8400000	0.534793
8500000	0.67284
8600000	0.420098
8700000	0.33557
8800000	0.409389
8900000	0.359744
9000000	0.409655
9100000	0.646454
9200000	0.584784
9300000	0.651597
9400000	0.643611
9500000	0.609219
9600000	0.489262
9700000	0.415347
9800000	0.50112
9900000	0.423566
10000000	0.475149
10100000	0.412103
```
