## Supplementary Material 1 for "Esc1-mediated anchoring regulates telomere clustering in response to metabolic changes": beadtrack-6R.dat

```
200000	0.656926
300000	0.635275
400000	0.885639
500000	0.748212
600000	0.844351
700000	0.954031
800000	0.782311
900000	0.877625
1000000	0.662456
1100000	0.921287
1200000	0.841134
1300000	0.855696
1400000	0.713338
1500000	0.965098
1600000	0.724576
1700000	0.863348
1800000	0.805115
1900000	0.714535
2000000	0.94466
2100000	0.868745
2200000	0.863277
2300000	0.700448
2400000	0.914161
2500000	0.903993
2600000	0.716249
2700000	0.694194
2800000	0.569174
2900000	0.619609
3000000	0.763449
3100000	0.746527
3200000	0.792088
3300000	0.665353
3400000	0.482012
3500000	0.696076
3600000	0.70163
3700000	0.484555
3800000	0.7446
3900000	0.639115
4000000	0.52262
4100000	0.774013
4200000	0.664211
4300000	0.813177
4400000	0.914861
4500000	0.918971
4600000	0.935368
4700000	0.765731
4800000	0.690608
4900000	0.475954
5000000	0.81285
5100000	0.630921
5200000	0.888799
5300000	0.748422
5400000	0.923333
5500000	0.841596
5600000	0.905208
5700000	0.94631
5800000	0.917081
5900000	0.938529
6000000	0.941943
6100000	0.898582
6200000	0.96662
6300000	0.90286
6400000	0.878992
6500000	0.816564
6600000	0.947012
6700000	0.949061
6800000	0.683154
6900000	0.839239
7000000	0.796622
7100000	0.861779
7200000	0.897846
7300000	0.938016
7400000	0.914049
7500000	0.654905
7600000	0.632075
7700000	0.843982
7800000	0.930859
7900000	0.922155
8000000	0.90321
8100000	0.946383
8200000	0.803733
8300000	0.753278
8400000	0.819725
8500000	0.965169
8600000	0.946156
8700000	0.730079
8800000	0.74594
8900000	0.856244
9000000	0.844336
9100000	0.926146
9200000	0.658027
9300000	0.686066
9400000	0.931232
9500000	0.875679
9600000	0.925323
9700000	0.964654
9800000	0.936464
9900000	0.906792
10000000	0.7621
10100000	0.597023
```
