## Supplementary Material 1 for "Esc1-mediated anchoring regulates telomere clustering in response to metabolic changes": beadtrack-7L.dat

```
200000	0.859076
300000	0.781747
400000	0.904616
500000	0.906419
600000	0.884926
700000	0.839437
800000	0.610336
900000	0.946464
1000000	0.896317
1100000	0.887139
1200000	0.834274
1300000	0.901373
1400000	0.930402
1500000	0.814448
1600000	0.895402
1700000	0.957969
1800000	0.893034
1900000	0.874626
2000000	0.7241
2100000	0.740724
2200000	0.782844
2300000	0.850913
2400000	0.80941
2500000	0.749908
2600000	0.767669
2700000	0.825256
2800000	0.653956
2900000	0.869474
3000000	0.878231
3100000	0.888396
3200000	0.745444
3300000	0.922038
3400000	0.780507
3500000	0.827372
3600000	0.790535
3700000	0.89298
3800000	0.855868
3900000	0.820062
4000000	0.812935
4100000	0.770671
4200000	0.895343
4300000	0.680518
4400000	0.941859
4500000	0.83608
4600000	0.810667
4700000	0.754405
4800000	0.938259
4900000	0.945692
5000000	0.919157
5100000	0.90763
5200000	0.96229
5300000	0.628557
5400000	0.647843
5500000	0.574415
5600000	0.647321
5700000	0.588234
5800000	0.492352
5900000	0.618141
6000000	0.349906
6100000	0.617389
6200000	0.584208
6300000	0.298957
6400000	0.352484
6500000	0.437491
6600000	0.441047
6700000	0.463152
6800000	0.521264
6900000	0.284408
7000000	0.446359
7100000	0.492319
7200000	0.638041
7300000	0.706006
7400000	0.623391
7500000	0.258376
7600000	0.496974
7700000	0.528433
7800000	0.585649
7900000	0.355176
8000000	0.254031
8100000	0.357017
8200000	0.513659
8300000	0.431306
8400000	0.471735
8500000	0.611453
8600000	0.375825
8700000	0.474453
8800000	0.546529
8900000	0.700924
9000000	0.903172
9100000	0.589732
9200000	0.902016
9300000	0.702111
9400000	0.706381
9500000	0.594203
9600000	0.640607
9700000	0.600517
9800000	0.654595
9900000	0.653487
10000000	0.640912
10100000	0.607026
```
