## Supplementary Material 1 for "Esc1-mediated anchoring regulates telomere clustering in response to metabolic changes": beadtrack-7R.dat

```
200000	0.629037
300000	0.901735
400000	0.715396
500000	0.950824
600000	0.898646
700000	0.776736
800000	0.769349
900000	0.856233
1000000	0.948883
1100000	0.798141
1200000	0.802376
1300000	0.804409
1400000	0.959601
1500000	0.880705
1600000	0.910925
1700000	0.960477
1800000	0.814303
1900000	0.895393
2000000	0.875379
2100000	0.856462
2200000	0.900181
2300000	0.908236
2400000	0.929037
2500000	0.776324
2600000	0.969138
2700000	0.893039
2800000	0.939307
2900000	0.888879
3000000	0.682758
3100000	0.716473
3200000	0.724701
3300000	0.910528
3400000	0.762844
3500000	0.838756
3600000	0.907681
3700000	0.768348
3800000	0.707247
3900000	0.614642
4000000	0.787063
4100000	0.772502
4200000	0.561254
4300000	0.53567
4400000	0.66668
4500000	0.593358
4600000	0.458244
4700000	0.616311
4800000	0.728198
4900000	0.709919
5000000	0.7173
5100000	0.868911
5200000	0.666804
5300000	0.845347
5400000	0.89724
5500000	0.897567
5600000	0.86565
5700000	0.934974
5800000	0.920624
5900000	0.872605
6000000	0.911156
6100000	0.735915
6200000	0.915757
6300000	0.888749
6400000	0.789274
6500000	0.898095
6600000	0.923944
6700000	0.919734
6800000	0.908298
6900000	0.929372
7000000	0.846379
7100000	0.762321
7200000	0.957447
7300000	0.72575
7400000	0.956009
7500000	0.961297
7600000	0.90229
7700000	0.961923
7800000	0.929203
7900000	0.925905
8000000	0.787101
8100000	0.748817
8200000	0.814903
8300000	0.883271
8400000	0.828735
8500000	0.868589
8600000	0.908213
8700000	0.937003
8800000	0.956203
8900000	0.868775
9000000	0.899871
9100000	0.856167
9200000	0.694154
9300000	0.91413
9400000	0.573222
9500000	0.660094
9600000	0.831745
9700000	0.847582
9800000	0.84438
9900000	0.916072
10000000	0.944033
10100000	0.82955
```
