## Supplementary Material 1 for "Esc1-mediated anchoring regulates telomere clustering in response to metabolic changes": beadtrack-8L.dat

```
200000	0.609721
300000	0.677952
400000	0.489635
500000	0.424188
600000	0.389446
700000	0.767068
800000	0.712899
900000	0.729211
1000000	0.66585
1100000	0.487078
1200000	0.454202
1300000	0.502167
1400000	0.349408
1500000	0.551231
1600000	0.406582
1700000	0.319705
1800000	0.333147
1900000	0.259953
2000000	0.346845
2100000	0.525644
2200000	0.50855
2300000	0.260108
2400000	0.601765
2500000	0.58152
2600000	0.453682
2700000	0.581261
2800000	0.604059
2900000	0.805719
3000000	0.746899
3100000	0.453145
3200000	0.2872
3300000	0.372252
3400000	0.416429
3500000	0.624715
3600000	0.658018
3700000	0.410094
3800000	0.342954
3900000	0.382158
4000000	0.439249
4100000	0.408491
4200000	0.302704
4300000	0.398638
4400000	0.319036
4500000	0.308795
4600000	0.511075
4700000	0.306557
4800000	0.436042
4900000	0.636143
5000000	0.299883
5100000	0.539302
5200000	0.572337
5300000	0.415018
5400000	0.501975
5500000	0.680168
5600000	0.56769
5700000	0.627074
5800000	0.629514
5900000	0.684679
6000000	0.91031
6100000	0.839982
6200000	0.952631
6300000	0.903977
6400000	0.900596
6500000	0.936153
6600000	0.92387
6700000	0.932504
6800000	0.606503
6900000	0.645946
7000000	0.579839
7100000	0.760732
7200000	0.488474
7300000	0.568606
7400000	0.484652
7500000	0.616485
7600000	0.712785
7700000	0.492991
7800000	0.694725
7900000	0.795907
8000000	0.670583
8100000	0.926373
8200000	0.781787
8300000	0.929685
8400000	0.916707
8500000	0.820894
8600000	0.811989
8700000	0.792962
8800000	0.844513
8900000	0.821978
9000000	0.938987
9100000	0.838044
9200000	0.896133
9300000	0.949631
9400000	0.920159
9500000	0.819229
9600000	0.926924
9700000	0.965477
9800000	0.742872
9900000	0.809773
10000000	0.913472
10100000	0.957097
```
