## Supplementary Material 1 for "Esc1-mediated anchoring regulates telomere clustering in response to metabolic changes": beadtrack-8R.dat

```
200000	0.822006
300000	0.587205
400000	0.662314
500000	0.718169
600000	0.636635
700000	0.780928
800000	0.774858
900000	0.871235
1000000	0.495324
1100000	0.587145
1200000	0.660187
1300000	0.695936
1400000	0.720149
1500000	0.808374
1600000	0.655267
1700000	0.647573
1800000	0.615748
1900000	0.643773
2000000	0.596198
2100000	0.561368
2200000	0.76557
2300000	0.43474
2400000	0.824773
2500000	0.79996
2600000	0.609002
2700000	0.485866
2800000	0.590134
2900000	0.658453
3000000	0.440255
3100000	0.534689
3200000	0.799078
3300000	0.728813
3400000	0.712961
3500000	0.596666
3600000	0.625617
3700000	0.962718
3800000	0.454739
3900000	0.733958
4000000	0.763517
4100000	0.767058
4200000	0.479658
4300000	0.494749
4400000	0.574326
4500000	0.846876
4600000	0.819484
4700000	0.816565
4800000	0.791796
4900000	0.951848
5000000	0.806073
5100000	0.825777
5200000	0.792333
5300000	0.750749
5400000	0.577254
5500000	0.577754
5600000	0.68466
5700000	0.574269
5800000	0.544286
5900000	0.785928
6000000	0.674718
6100000	0.691517
6200000	0.654309
6300000	0.538513
6400000	0.78539
6500000	0.835349
6600000	0.800407
6700000	0.963894
6800000	0.759296
6900000	0.909028
7000000	0.583652
7100000	0.824205
7200000	0.906662
7300000	0.909767
7400000	0.942785
7500000	0.838454
7600000	0.866086
7700000	0.800478
7800000	0.911458
7900000	0.831319
8000000	0.823416
8100000	0.952629
8200000	0.830381
8300000	0.485838
8400000	0.94537
8500000	0.709839
8600000	0.697903
8700000	0.687659
8800000	0.572326
8900000	0.627515
9000000	0.932609
9100000	0.656028
9200000	0.669756
9300000	0.582949
9400000	0.641996
9500000	0.869566
9600000	0.797605
9700000	0.644445
9800000	0.538215
9900000	0.406335
10000000	0.475614
10100000	0.411844
```
