## Supplementary Material 1 for "Esc1-mediated anchoring regulates telomere clustering in response to metabolic changes": beadtrack-9L.dat

```
200000	0.740731
300000	0.821639
400000	0.623207
500000	0.540403
600000	0.396387
700000	0.172022
800000	0.464403
900000	0.396405
1000000	0.589183
1100000	0.832103
1200000	0.757353
1300000	0.780163
1400000	0.715264
1500000	0.552151
1600000	0.706622
1700000	0.778064
1800000	0.636172
1900000	0.876184
2000000	0.788636
2100000	0.67462
2200000	0.672685
2300000	0.581254
2400000	0.570258
2500000	0.653396
2600000	0.519443
2700000	0.612828
2800000	0.66417
2900000	0.480429
3000000	0.561139
3100000	0.957865
3200000	0.811324
3300000	0.902483
3400000	0.649284
3500000	0.910789
3600000	0.795567
3700000	0.928509
3800000	0.902609
3900000	0.919926
4000000	0.939454
4100000	0.868045
4200000	0.749142
4300000	0.827955
4400000	0.813618
4500000	0.81583
4600000	0.94207
4700000	0.818376
4800000	0.950867
4900000	0.902034
5000000	0.866829
5100000	0.761197
5200000	0.899935
5300000	0.955397
5400000	0.839656
5500000	0.863473
5600000	0.869922
5700000	0.96774
5800000	0.938373
5900000	0.82866
6000000	0.861908
6100000	0.829029
6200000	0.686018
6300000	0.87677
6400000	0.857377
6500000	0.669199
6600000	0.790123
6700000	0.952521
6800000	0.783348
6900000	0.950911
7000000	0.757465
7100000	0.782968
7200000	0.941169
7300000	0.856332
7400000	0.900444
7500000	0.721954
7600000	0.855959
7700000	0.945287
7800000	0.888994
7900000	0.923238
8000000	0.722331
8100000	0.758114
8200000	0.732124
8300000	0.886072
8400000	0.944415
8500000	0.896955
8600000	0.591735
8700000	0.82123
8800000	0.687213
8900000	0.653392
9000000	0.751366
9100000	0.850602
9200000	0.693154
9300000	0.846917
9400000	0.907536
9500000	0.935452
9600000	0.958922
9700000	0.921061
9800000	0.952578
9900000	0.837277
10000000	0.875339
10100000	0.650632
```
