## Supplementary Material 1 for "Esc1-mediated anchoring regulates telomere clustering in response to metabolic changes": beadtrack-9R.dat

```
200000	0.650686
300000	0.742285
400000	0.530595
500000	0.389699
600000	0.382719
700000	0.616659
800000	0.766069
900000	0.847262
1000000	0.814078
1100000	0.695057
1200000	0.571715
1300000	0.494815
1400000	0.528982
1500000	0.402085
1600000	0.517717
1700000	0.585372
1800000	0.596199
1900000	0.48597
2000000	0.617506
2100000	0.436366
2200000	0.811895
2300000	0.676491
2400000	0.402742
2500000	0.54177
2600000	0.697702
2700000	0.563194
2800000	0.311638
2900000	0.403852
3000000	0.276857
3100000	0.46653
3200000	0.442762
3300000	0.316895
3400000	0.452789
3500000	0.590574
3600000	0.321622
3700000	0.402125
3800000	0.213247
3900000	0.392093
4000000	0.266713
4100000	0.36171
4200000	0.366723
4300000	0.369633
4400000	0.466351
4500000	0.612773
4600000	0.406893
4700000	0.494231
4800000	0.606173
4900000	0.779476
5000000	0.352569
5100000	0.41226
5200000	0.363677
5300000	0.319022
5400000	0.43629
5500000	0.292003
5600000	0.296062
5700000	0.383213
5800000	0.303435
5900000	0.402222
6000000	0.320398
6100000	0.290263
6200000	0.35928
6300000	0.391209
6400000	0.545971
6500000	0.550089
6600000	0.529166
6700000	0.483563
6800000	0.557172
6900000	0.505167
7000000	0.479116
7100000	0.492157
7200000	0.563492
7300000	0.580596
7400000	0.573796
7500000	0.637693
7600000	0.556592
7700000	0.57285
7800000	0.423895
7900000	0.466792
8000000	0.451317
8100000	0.428388
8200000	0.414443
8300000	0.42127
8400000	0.313247
8500000	0.464634
8600000	0.503309
8700000	0.538951
8800000	0.446749
8900000	0.574517
9000000	0.606767
9100000	0.580162
9200000	0.629381
9300000	0.663939
9400000	0.675358
9500000	0.537003
9600000	0.612611
9700000	0.597138
9800000	0.619772
9900000	0.637925
10000000	0.624973
10100000	0.580224
```
