## Supplementary Material 1 for "Esc1-mediated anchoring regulates telomere clustering in response to metabolic changes": beadtrack-10L.dat

```
200000	0.798978
300000	0.575251
400000	0.951074
500000	0.773665
600000	0.826528
700000	0.806109
800000	0.621917
900000	0.693353
1000000	0.807691
1100000	0.758921
1200000	0.392705
1300000	0.574307
1400000	0.53497
1500000	0.633938
1600000	0.540828
1700000	0.635517
1800000	0.764748
1900000	0.720743
2000000	0.931584
2100000	0.78737
2200000	0.930183
2300000	0.720146
2400000	0.896857
2500000	0.963326
2600000	0.805505
2700000	0.825941
2800000	0.830607
2900000	0.850717
3000000	0.868018
3100000	0.782252
3200000	0.883383
3300000	0.789072
3400000	0.826823
3500000	0.833118
3600000	0.90871
3700000	0.857097
3800000	0.807692
3900000	0.879319
4000000	0.839624
4100000	0.721888
4200000	0.664536
4300000	0.867483
4400000	0.622822
4500000	0.92699
4600000	0.928824
4700000	0.783912
4800000	0.887851
4900000	0.634778
5000000	0.849063
5100000	0.834632
5200000	0.74499
5300000	0.872863
5400000	0.839263
5500000	0.83406
5600000	0.781203
5700000	0.947176
5800000	0.813028
5900000	0.758385
6000000	0.852945
6100000	0.58482
6200000	0.964287
6300000	0.901817
6400000	0.753966
6500000	0.854883
6600000	0.906844
6700000	0.765373
6800000	0.842468
6900000	0.938693
7000000	0.908242
7100000	0.915498
7200000	0.887912
7300000	0.697886
7400000	0.818551
7500000	0.787418
7600000	0.877559
7700000	0.871883
7800000	0.955765
7900000	0.879612
8000000	0.927248
8100000	0.873183
8200000	0.967263
8300000	0.901503
8400000	0.638691
8500000	0.963645
8600000	0.920241
8700000	0.842756
8800000	0.939298
8900000	0.960853
9000000	0.837848
9100000	0.909073
9200000	0.885774
9300000	0.766742
9400000	0.666877
9500000	0.901849
9600000	0.896301
9700000	0.909027
9800000	0.71856
9900000	0.908319
10000000	0.963573
10100000	0.887908
```
