## Supplementary Material 1 for "Esc1-mediated anchoring regulates telomere clustering in response to metabolic changes": beadtrack-10R.dat

```
200000	0.61347
300000	0.729909
400000	0.897462
500000	0.834286
600000	0.799153
700000	0.850739
800000	0.947887
900000	0.842067
1000000	0.803833
1100000	0.864792
1200000	0.908776
1300000	0.758194
1400000	0.912102
1500000	0.876806
1600000	0.759123
1700000	0.892741
1800000	0.917795
1900000	0.85311
2000000	0.951637
2100000	0.775521
2200000	0.726171
2300000	0.752577
2400000	0.881321
2500000	0.890962
2600000	0.614269
2700000	0.830243
2800000	0.85639
2900000	0.669872
3000000	0.467872
3100000	0.768037
3200000	0.891301
3300000	0.645246
3400000	0.722036
3500000	0.777038
3600000	0.800625
3700000	0.776142
3800000	0.808731
3900000	0.841881
4000000	0.692963
4100000	0.764454
4200000	0.869184
4300000	0.811038
4400000	0.85455
4500000	0.947333
4600000	0.882427
4700000	0.932246
4800000	0.948861
4900000	0.781696
5000000	0.948502
5100000	0.906893
5200000	0.867574
5300000	0.928932
5400000	0.740912
5500000	0.950575
5600000	0.830291
5700000	0.759147
5800000	0.941766
5900000	0.759443
6000000	0.924362
6100000	0.839933
6200000	0.944627
6300000	0.860534
6400000	0.811634
6500000	0.831158
6600000	0.705016
6700000	0.77251
6800000	0.826076
6900000	0.771713
7000000	0.857653
7100000	0.640601
7200000	0.902624
7300000	0.682504
7400000	0.506539
7500000	0.609118
7600000	0.562585
7700000	0.572504
7800000	0.485975
7900000	0.505963
8000000	0.457482
8100000	0.467742
8200000	0.432395
8300000	0.451447
8400000	0.350161
8500000	0.46845
8600000	0.539591
8700000	0.579104
8800000	0.489438
8900000	0.603092
9000000	0.573314
9100000	0.530369
9200000	0.662914
9300000	0.720459
9400000	0.702116
9500000	0.588509
9600000	0.610493
9700000	0.659887
9800000	0.65754
9900000	0.677055
10000000	0.687515
10100000	0.570158
```
