## Supplementary Material 1 for "Esc1-mediated anchoring regulates telomere clustering in response to metabolic changes": beadtrack-11L.dat

```
200000	0.359697
300000	0.689074
400000	0.933434
500000	0.758433
600000	0.667559
700000	0.835207
800000	0.857272
900000	0.552199
1000000	0.437731
1100000	0.579327
1200000	0.473918
1300000	0.590854
1400000	0.545464
1500000	0.932817
1600000	0.931781
1700000	0.860639
1800000	0.626938
1900000	0.482022
2000000	0.549689
2100000	0.414086
2200000	0.544451
2300000	0.362966
2400000	0.399024
2500000	0.422703
2600000	0.35574
2700000	0.42641
2800000	0.548297
2900000	0.518901
3000000	0.696872
3100000	0.608161
3200000	0.836921
3300000	0.940279
3400000	0.838185
3500000	0.610236
3600000	0.611539
3700000	0.928091
3800000	0.659834
3900000	0.840471
4000000	0.813775
4100000	0.836302
4200000	0.580032
4300000	0.956275
4400000	0.892088
4500000	0.865581
4600000	0.854276
4700000	0.936968
4800000	0.933129
4900000	0.947494
5000000	0.894981
5100000	0.767261
5200000	0.833991
5300000	0.748473
5400000	0.794975
5500000	0.690572
5600000	0.688753
5700000	0.631132
5800000	0.832654
5900000	0.620252
6000000	0.822374
6100000	0.795588
6200000	0.807899
6300000	0.887432
6400000	0.641225
6500000	0.944828
6600000	0.721526
6700000	0.809439
6800000	0.792975
6900000	0.92125
7000000	0.874571
7100000	0.700983
7200000	0.841473
7300000	0.895666
7400000	0.957067
7500000	0.912269
7600000	0.588885
7700000	0.753993
7800000	0.725899
7900000	0.73043
8000000	0.674317
8100000	0.761551
8200000	0.654102
8300000	0.708102
8400000	0.920889
8500000	0.804422
8600000	0.872619
8700000	0.937456
8800000	0.891052
8900000	0.903127
9000000	0.875742
9100000	0.779741
9200000	0.869437
9300000	0.620816
9400000	0.788053
9500000	0.632005
9600000	0.812785
9700000	0.906806
9800000	0.720309
9900000	0.874386
10000000	0.899352
10100000	0.862601
```
