## Supplementary Material 1 for "Esc1-mediated anchoring regulates telomere clustering in response to metabolic changes": beadtrack-11R.dat

```
200000	0.815921
300000	0.883549
400000	0.875146
500000	0.888561
600000	0.915947
700000	0.949542
800000	0.77541
900000	0.779326
1000000	0.892118
1100000	0.84751
1200000	0.947901
1300000	0.955088
1400000	0.825166
1500000	0.728171
1600000	0.833569
1700000	0.941968
1800000	0.933559
1900000	0.771664
2000000	0.887527
2100000	0.784367
2200000	0.614526
2300000	0.751083
2400000	0.81991
2500000	0.547202
2600000	0.762564
2700000	0.832827
2800000	0.895924
2900000	0.900755
3000000	0.962177
3100000	0.842081
3200000	0.709488
3300000	0.755923
3400000	0.756106
3500000	0.79152
3600000	0.732179
3700000	0.881747
3800000	0.832531
3900000	0.951149
4000000	0.737702
4100000	0.438655
4200000	0.59112
4300000	0.579622
4400000	0.481948
4500000	0.304191
4600000	0.720566
4700000	0.665625
4800000	0.781017
4900000	0.543652
5000000	0.565176
5100000	0.511485
5200000	0.633908
5300000	0.931942
5400000	0.682176
5500000	0.501809
5600000	0.481735
5700000	0.401255
5800000	0.319287
5900000	0.403814
6000000	0.191479
6100000	0.300973
6200000	0.383587
6300000	0.383421
6400000	0.491024
6500000	0.586728
6600000	0.50653
6700000	0.540326
6800000	0.557504
6900000	0.511478
7000000	0.509118
7100000	0.516394
7200000	0.557873
7300000	0.576531
7400000	0.563148
7500000	0.575841
7600000	0.560553
7700000	0.521159
7800000	0.454973
7900000	0.445662
8000000	0.481211
8100000	0.451317
8200000	0.410837
8300000	0.421118
8400000	0.396289
8500000	0.433906
8600000	0.536467
8700000	0.564104
8800000	0.455334
8900000	0.575463
9000000	0.581158
9100000	0.546938
9200000	0.635411
9300000	0.720112
9400000	0.727859
9500000	0.591194
9600000	0.603405
9700000	0.630218
9800000	0.658955
9900000	0.677398
10000000	0.675181
10100000	0.625359
```
