## Supplementary Material 1 for "Esc1-mediated anchoring regulates telomere clustering in response to metabolic changes": beadtrack-12L.dat

```
200000	0.352085
300000	0.320119
400000	0.264987
500000	0.330092
600000	0.281774
700000	0.472447
800000	0.502467
900000	0.37229
1000000	0.398122
1100000	0.463763
1200000	0.530726
1300000	0.441031
1400000	0.355269
1500000	0.485608
1600000	0.348183
1700000	0.511483
1800000	0.51617
1900000	0.380298
2000000	0.325933
2100000	0.413515
2200000	0.278092
2300000	0.302685
2400000	0.273505
2500000	0.269241
2600000	0.192392
2700000	0.519803
2800000	0.337247
2900000	0.402473
3000000	0.302923
3100000	0.349437
3200000	0.458089
3300000	0.552182
3400000	0.492228
3500000	0.548393
3600000	0.52811
3700000	0.488292
3800000	0.543207
3900000	0.448156
4000000	0.623579
4100000	0.50134
4200000	0.615048
4300000	0.580433
4400000	0.560224
4500000	0.577584
4600000	0.765857
4700000	0.697782
4800000	0.707052
4900000	0.628723
5000000	0.711701
5100000	0.574578
5200000	0.542867
5300000	0.525067
5400000	0.398595
5500000	0.26783
5600000	0.366902
5700000	0.526852
5800000	0.408271
5900000	0.403908
6000000	0.413832
6100000	0.367699
6200000	0.278115
6300000	0.31763
6400000	0.361527
6500000	0.575867
6600000	0.525077
6700000	0.501347
6800000	0.50675
6900000	0.502905
7000000	0.584909
7100000	0.351144
7200000	0.404136
7300000	0.418541
7400000	0.578222
7500000	0.421163
7600000	0.468028
7700000	0.428304
7800000	0.468785
7900000	0.524537
8000000	0.345319
8100000	0.282099
8200000	0.292549
8300000	0.31441
8400000	0.277004
8500000	0.366515
8600000	0.30434
8700000	0.448798
8800000	0.302306
8900000	0.348807
9000000	0.24776
9100000	0.347554
9200000	0.295296
9300000	0.524198
9400000	0.390597
9500000	0.367865
9600000	0.361562
9700000	0.334826
9800000	0.509667
9900000	0.393176
10000000	0.402179
10100000	0.423651
```
