## Supplementary Material 1 for "Esc1-mediated anchoring regulates telomere clustering in response to metabolic changes": beadtrack-13L.dat

```
200000	0.95887
300000	0.926568
400000	0.944739
500000	0.733551
600000	0.76631
700000	0.637377
800000	0.771063
900000	0.761278
1000000	0.955713
1100000	0.946854
1200000	0.8959
1300000	0.938011
1400000	0.932615
1500000	0.909867
1600000	0.686125
1700000	0.805744
1800000	0.611202
1900000	0.759081
2000000	0.692275
2100000	0.916817
2200000	0.959579
2300000	0.867277
2400000	0.527451
2500000	0.752425
2600000	0.736178
2700000	0.694205
2800000	0.867825
2900000	0.828125
3000000	0.856351
3100000	0.774365
3200000	0.869706
3300000	0.8333
3400000	0.819452
3500000	0.884855
3600000	0.901599
3700000	0.967756
3800000	0.753799
3900000	0.919263
4000000	0.808872
4100000	0.882101
4200000	0.83681
4300000	0.848028
4400000	0.853055
4500000	0.921444
4600000	0.800616
4700000	0.947552
4800000	0.957525
4900000	0.74418
5000000	0.790928
5100000	0.922932
5200000	0.921117
5300000	0.826458
5400000	0.871366
5500000	0.867151
5600000	0.962647
5700000	0.826021
5800000	0.776087
5900000	0.671088
6000000	0.853363
6100000	0.748019
6200000	0.958532
6300000	0.870722
6400000	0.768521
6500000	0.805178
6600000	0.885901
6700000	0.909432
6800000	0.861544
6900000	0.770365
7000000	0.814495
7100000	0.898433
7200000	0.872564
7300000	0.816762
7400000	0.784539
7500000	0.774976
7600000	0.903072
7700000	0.820024
7800000	0.655657
7900000	0.908313
8000000	0.775828
8100000	0.690839
8200000	0.766872
8300000	0.877987
8400000	0.713585
8500000	0.76112
8600000	0.675684
8700000	0.890274
8800000	0.865314
8900000	0.941746
9000000	0.773036
9100000	0.900482
9200000	0.824196
9300000	0.904727
9400000	0.883312
9500000	0.744802
9600000	0.791581
9700000	0.949342
9800000	0.916988
9900000	0.965224
10000000	0.891172
10100000	0.762145
```
