## Supplementary Material 1 for "Esc1-mediated anchoring regulates telomere clustering in response to metabolic changes": beadtrack-13R.dat

```
200000	0.0998028
300000	0.397012
400000	0.33292
500000	0.460342
600000	0.293314
700000	0.33421
800000	0.360786
900000	0.337876
1000000	0.553136
1100000	0.765924
1200000	0.661756
1300000	0.738438
1400000	0.779182
1500000	0.913591
1600000	0.931122
1700000	0.888563
1800000	0.584943
1900000	0.622512
2000000	0.690542
2100000	0.946186
2200000	0.669374
2300000	0.566714
2400000	0.579671
2500000	0.652368
2600000	0.624687
2700000	0.69286
2800000	0.649311
2900000	0.558359
3000000	0.616253
3100000	0.420656
3200000	0.52352
3300000	0.623598
3400000	0.75706
3500000	0.675474
3600000	0.512053
3700000	0.455146
3800000	0.86717
3900000	0.856086
4000000	0.540301
4100000	0.523867
4200000	0.806784
4300000	0.442151
4400000	0.7417
4500000	0.844746
4600000	0.646625
4700000	0.532809
4800000	0.68965
4900000	0.905873
5000000	0.921837
5100000	0.94836
5200000	0.601453
5300000	0.948916
5400000	0.957553
5500000	0.686955
5600000	0.523011
5700000	0.69517
5800000	0.871179
5900000	0.832837
6000000	0.561429
6100000	0.858677
6200000	0.91967
6300000	0.962424
6400000	0.833831
6500000	0.802896
6600000	0.741355
6700000	0.881844
6800000	0.900567
6900000	0.916284
7000000	0.92888
7100000	0.921791
7200000	0.95278
7300000	0.82249
7400000	0.839656
7500000	0.942135
7600000	0.68531
7700000	0.37046
7800000	0.557959
7900000	0.337578
8000000	0.242093
8100000	0.527637
8200000	0.604063
8300000	0.520655
8400000	0.57985
8500000	0.322696
8600000	0.399492
8700000	0.353634
8800000	0.434866
8900000	0.339195
9000000	0.467635
9100000	0.498762
9200000	0.84187
9300000	0.541148
9400000	0.72122
9500000	0.604871
9600000	0.677714
9700000	0.927765
9800000	0.818487
9900000	0.702157
10000000	0.831974
10100000	0.753136
```
