## Supplementary Material 1 for "Esc1-mediated anchoring regulates telomere clustering in response to metabolic changes": beadtrack-14L.dat

```
200000	0.670853
300000	0.730636
400000	0.857934
500000	0.817691
600000	0.960133
700000	0.840901
800000	0.766066
900000	0.853923
1000000	0.941561
1100000	0.939144
1200000	0.919452
1300000	0.763692
1400000	0.896271
1500000	0.873304
1600000	0.955476
1700000	0.947223
1800000	0.904633
1900000	0.963494
2000000	0.909968
2100000	0.880729
2200000	0.941418
2300000	0.90819
2400000	0.952696
2500000	0.875052
2600000	0.848361
2700000	0.822997
2800000	0.922223
2900000	0.816749
3000000	0.90169
3100000	0.907694
3200000	0.932062
3300000	0.840524
3400000	0.942363
3500000	0.817118
3600000	0.920177
3700000	0.803384
3800000	0.912262
3900000	0.768887
4000000	0.947294
4100000	0.882854
4200000	0.961847
4300000	0.863339
4400000	0.678479
4500000	0.841195
4600000	0.689255
4700000	0.793113
4800000	0.759936
4900000	0.635386
5000000	0.739661
5100000	0.782358
5200000	0.910195
5300000	0.712088
5400000	0.709219
5500000	0.816278
5600000	0.894404
5700000	0.954129
5800000	0.751834
5900000	0.8425
6000000	0.912853
6100000	0.87163
6200000	0.878791
6300000	0.824676
6400000	0.74291
6500000	0.837177
6600000	0.81451
6700000	0.720314
6800000	0.774593
6900000	0.771374
7000000	0.776051
7100000	0.970892
7200000	0.781478
7300000	0.895449
7400000	0.792996
7500000	0.565471
7600000	0.654107
7700000	0.946892
7800000	0.906535
7900000	0.842473
8000000	0.927845
8100000	0.591634
8200000	0.611636
8300000	0.828976
8400000	0.911603
8500000	0.803735
8600000	0.61957
8700000	0.466321
8800000	0.428029
8900000	0.397461
9000000	0.423943
9100000	0.417604
9200000	0.557938
9300000	0.55152
9400000	0.866814
9500000	0.644186
9600000	0.573343
9700000	0.472683
9800000	0.458581
9900000	0.642109
10000000	0.630646
10100000	0.588035
```
