## Supplementary Material 1 for "Esc1-mediated anchoring regulates telomere clustering in response to metabolic changes": beadtrack-14R.dat

```
200000	0.874087
300000	0.913707
400000	0.895227
500000	0.829638
600000	0.902451
700000	0.896186
800000	0.883141
900000	0.831711
1000000	0.621851
1100000	0.931898
1200000	0.753573
1300000	0.513991
1400000	0.452161
1500000	0.70515
1600000	0.628334
1700000	0.614025
1800000	0.464242
1900000	0.227328
2000000	0.337734
2100000	0.736942
2200000	0.612703
2300000	0.573421
2400000	0.67463
2500000	0.741537
2600000	0.794794
2700000	0.830649
2800000	0.872102
2900000	0.960481
3000000	0.801058
3100000	0.855518
3200000	0.788279
3300000	0.514968
3400000	0.561692
3500000	0.349657
3600000	0.504507
3700000	0.63689
3800000	0.735909
3900000	0.631373
4000000	0.425479
4100000	0.375104
4200000	0.590872
4300000	0.638794
4400000	0.905301
4500000	0.735373
4600000	0.602709
4700000	0.757077
4800000	0.579355
4900000	0.330333
5000000	0.542923
5100000	0.52712
5200000	0.333637
5300000	0.351674
5400000	0.421026
5500000	0.299032
5600000	0.320924
5700000	0.44505
5800000	0.738282
5900000	0.786156
6000000	0.715344
6100000	0.750575
6200000	0.704931
6300000	0.411238
6400000	0.499045
6500000	0.491395
6600000	0.288597
6700000	0.446971
6800000	0.511106
6900000	0.39407
7000000	0.436131
7100000	0.563433
7200000	0.502189
7300000	0.689357
7400000	0.900283
7500000	0.875163
7600000	0.618598
7700000	0.706489
7800000	0.798881
7900000	0.786409
8000000	0.763124
8100000	0.731465
8200000	0.878919
8300000	0.702131
8400000	0.507052
8500000	0.740903
8600000	0.931225
8700000	0.944636
8800000	0.753028
8900000	0.69663
9000000	0.832227
9100000	0.819456
9200000	0.894822
9300000	0.88382
9400000	0.814652
9500000	0.872847
9600000	0.91877
9700000	0.935798
9800000	0.806879
9900000	0.520334
10000000	0.736914
10100000	0.871058
```
