## Supplementary Material 1 for "Esc1-mediated anchoring regulates telomere clustering in response to metabolic changes": beadtrack-15L.dat

```
200000	0.732179
300000	0.715816
400000	0.604753
500000	0.481666
600000	0.551285
700000	0.76424
800000	0.965091
900000	0.714605
1000000	0.892598
1100000	0.769045
1200000	0.692561
1300000	0.910353
1400000	0.939128
1500000	0.78471
1600000	0.444647
1700000	0.696518
1800000	0.538913
1900000	0.75447
2000000	0.934292
2100000	0.79711
2200000	0.793929
2300000	0.81256
2400000	0.815775
2500000	0.549487
2600000	0.726697
2700000	0.848277
2800000	0.690973
2900000	0.862157
3000000	0.809145
3100000	0.889648
3200000	0.926306
3300000	0.884847
3400000	0.910574
3500000	0.776063
3600000	0.864644
3700000	0.850713
3800000	0.80257
3900000	0.895707
4000000	0.932989
4100000	0.934375
4200000	0.9383
4300000	0.940739
4400000	0.810074
4500000	0.829247
4600000	0.880062
4700000	0.899664
4800000	0.929327
4900000	0.942275
5000000	0.90911
5100000	0.820427
5200000	0.850505
5300000	0.587399
5400000	0.688463
5500000	0.626112
5600000	0.904506
5700000	0.860819
5800000	0.885954
5900000	0.744743
6000000	0.90136
6100000	0.876293
6200000	0.857607
6300000	0.823519
6400000	0.850191
6500000	0.938201
6600000	0.944546
6700000	0.599771
6800000	0.833831
6900000	0.832844
7000000	0.552453
7100000	0.839198
7200000	0.855915
7300000	0.860891
7400000	0.952426
7500000	0.664273
7600000	0.70937
7700000	0.568129
7800000	0.509754
7900000	0.243533
8000000	0.511975
8100000	0.560695
8200000	0.546398
8300000	0.214454
8400000	0.322261
8500000	0.524246
8600000	0.560615
8700000	0.926374
8800000	0.812814
8900000	0.780953
9000000	0.958304
9100000	0.909377
9200000	0.859888
9300000	0.844805
9400000	0.592517
9500000	0.481383
9600000	0.726684
9700000	0.684622
9800000	0.627689
9900000	0.732454
10000000	0.896309
10100000	0.916607
```
