## Supplementary Material 1 for "Esc1-mediated anchoring regulates telomere clustering in response to metabolic changes": beadtrack-15R.dat

```
200000	0.583607
300000	0.81707
400000	0.835777
500000	0.917406
600000	0.649637
700000	0.724221
800000	0.892217
900000	0.560205
1000000	0.562229
1100000	0.4588
1200000	0.549741
1300000	0.526394
1400000	0.673315
1500000	0.547482
1600000	0.930355
1700000	0.704984
1800000	0.737573
1900000	0.599391
2000000	0.78716
2100000	0.73101
2200000	0.735499
2300000	0.489606
2400000	0.423578
2500000	0.516785
2600000	0.409369
2700000	0.394771
2800000	0.293793
2900000	0.500187
3000000	0.574922
3100000	0.474741
3200000	0.475344
3300000	0.654087
3400000	0.418437
3500000	0.303049
3600000	0.308462
3700000	0.289525
3800000	0.625274
3900000	0.304172
4000000	0.459646
4100000	0.430866
4200000	0.609791
4300000	0.442321
4400000	0.272313
4500000	0.491061
4600000	0.439279
4700000	0.493145
4800000	0.26041
4900000	0.446716
5000000	0.460114
5100000	0.54243
5200000	0.679167
5300000	0.502885
5400000	0.339589
5500000	0.450958
5600000	0.529195
5700000	0.5388
5800000	0.612794
5900000	0.374777
6000000	0.157575
6100000	0.323249
6200000	0.526105
6300000	0.317504
6400000	0.251163
6500000	0.257628
6600000	0.374471
6700000	0.358645
6800000	0.486873
6900000	0.483796
7000000	0.475469
7100000	0.489321
7200000	0.590691
7300000	0.581267
7400000	0.600824
7500000	0.61073
7600000	0.544479
7700000	0.552199
7800000	0.438007
7900000	0.4899
8000000	0.420155
8100000	0.427836
8200000	0.401894
8300000	0.427331
8400000	0.330692
8500000	0.474608
8600000	0.488908
8700000	0.502312
8800000	0.45608
8900000	0.547808
9000000	0.585127
9100000	0.572945
9200000	0.628865
9300000	0.689379
9400000	0.675126
9500000	0.558424
9600000	0.574114
9700000	0.618635
9800000	0.638768
9900000	0.647585
10000000	0.650792
10100000	0.593623
```
