## Supplementary Material 1 for "Esc1-mediated anchoring regulates telomere clustering in response to metabolic changes": beadtrack-16L.dat

```
200000	0.728893
300000	0.795995
400000	0.732556
500000	0.683533
600000	0.582503
700000	0.862416
800000	0.854987
900000	0.857289
1000000	0.766528
1100000	0.894885
1200000	0.86283
1300000	0.95888
1400000	0.7018
1500000	0.948206
1600000	0.862001
1700000	0.863931
1800000	0.857347
1900000	0.70556
2000000	0.779356
2100000	0.796652
2200000	0.809558
2300000	0.755821
2400000	0.896188
2500000	0.913095
2600000	0.729829
2700000	0.861668
2800000	0.88372
2900000	0.816651
3000000	0.937314
3100000	0.962242
3200000	0.905167
3300000	0.917191
3400000	0.782483
3500000	0.946616
3600000	0.825985
3700000	0.779878
3800000	0.5872
3900000	0.882508
4000000	0.954721
4100000	0.784677
4200000	0.824273
4300000	0.620226
4400000	0.726695
4500000	0.849454
4600000	0.725534
4700000	0.548649
4800000	0.687884
4900000	0.946957
5000000	0.879728
5100000	0.892269
5200000	0.917548
5300000	0.886209
5400000	0.939991
5500000	0.879974
5600000	0.600728
5700000	0.772125
5800000	0.856309
5900000	0.708086
6000000	0.821455
6100000	0.841602
6200000	0.671553
6300000	0.518417
6400000	0.782922
6500000	0.549427
6600000	0.499441
6700000	0.515918
6800000	0.568264
6900000	0.509946
7000000	0.541608
7100000	0.511745
7200000	0.600431
7300000	0.622692
7400000	0.591904
7500000	0.618453
7600000	0.534693
7700000	0.549593
7800000	0.453486
7900000	0.490059
8000000	0.455916
8100000	0.450123
8200000	0.450742
8300000	0.441652
8400000	0.355231
8500000	0.503853
8600000	0.562955
8700000	0.56051
8800000	0.495135
8900000	0.606297
9000000	0.609259
9100000	0.583466
9200000	0.671094
9300000	0.684394
9400000	0.691752
9500000	0.574366
9600000	0.62824
9700000	0.618211
9800000	0.625121
9900000	0.656784
10000000	0.65332
10100000	0.585815
```
