## Supplementary Material 1 for "Esc1-mediated anchoring regulates telomere clustering in response to metabolic changes": beadtrack-16R.dat

```
200000	0.730068
300000	0.675822
400000	0.963488
500000	0.802126
600000	0.807934
700000	0.923043
800000	0.872689
900000	0.944843
1000000	0.759194
1100000	0.884563
1200000	0.725396
1300000	0.86797
1400000	0.707417
1500000	0.843328
1600000	0.948175
1700000	0.806726
1800000	0.92448
1900000	0.851063
2000000	0.843931
2100000	0.930028
2200000	0.889946
2300000	0.801075
2400000	0.901094
2500000	0.743662
2600000	0.91196
2700000	0.922167
2800000	0.92227
2900000	0.71674
3000000	0.884499
3100000	0.758245
3200000	0.702717
3300000	0.850365
3400000	0.701776
3500000	0.717997
3600000	0.842494
3700000	0.740269
3800000	0.572567
3900000	0.217087
4000000	0.644871
4100000	0.533489
4200000	0.585781
4300000	0.493453
4400000	0.585949
4500000	0.584331
4600000	0.906662
4700000	0.859413
4800000	0.865549
4900000	0.641993
5000000	0.898752
5100000	0.83934
5200000	0.734149
5300000	0.908978
5400000	0.951051
5500000	0.679754
5600000	0.827479
5700000	0.834551
5800000	0.675917
5900000	0.591767
6000000	0.309584
6100000	0.721643
6200000	0.651217
6300000	0.675396
6400000	0.533572
6500000	0.640516
6600000	0.61064
6700000	0.745467
6800000	0.542283
6900000	0.326621
7000000	0.584709
7100000	0.363538
7200000	0.1166
7300000	0.266704
7400000	0.511125
7500000	0.395302
7600000	0.347689
7700000	0.571337
7800000	0.386096
7900000	0.630178
8000000	0.739913
8100000	0.535541
8200000	0.607572
8300000	0.553181
8400000	0.725221
8500000	0.916125
8600000	0.735609
8700000	0.886846
8800000	0.737701
8900000	0.766551
9000000	0.886412
9100000	0.755398
9200000	0.808667
9300000	0.85807
9400000	0.699901
9500000	0.604408
9600000	0.860587
9700000	0.827551
9800000	0.752387
9900000	0.912928
10000000	0.814593
10100000	0.814722
```
