## Supplementary Material 1 for "Esc1-mediated anchoring regulates telomere clustering in response to metabolic changes": coagulate.dat

```
   1   2  0.0000e+00  13
   1   3  0.0000e+00   0
   1   4  0.0000e+00   0
   1   5  0.0000e+00   0
   1   6  0.0000e+00   3
   1   7  3.7879e-03  24
   1   8  7.1429e-03  14
   1   9  4.6296e-03  27
   1  10  6.2112e-03  23
   1  11  8.7719e-03  19
   1  12  1.0000e-02  20
   1  13  2.0833e-02  12
   1  14  1.8215e-03  61
   1  15  0.0000e+00  99
   1  16  0.0000e+00   0
   1  17  0.0000e+00   0
   1  18  0.0000e+00   0
   1  19  0.0000e+00   0
   1  20  0.0000e+00   0
   1  21  0.0000e+00   0
   1  22  0.0000e+00   0
   1  23  0.0000e+00   0
   1  24  0.0000e+00   0
   1  25  0.0000e+00   0
   1  26  0.0000e+00   0
   1  27  0.0000e+00   0
   1  28  0.0000e+00   0
   1  29  0.0000e+00   0
   1  30  0.0000e+00   0
   1  31  0.0000e+00   0
   2   3  0.0000e+00   0
   2   4  0.0000e+00   0
   2   5  0.0000e+00   0
   2   6  0.0000e+00   2
   2   7  0.0000e+00   2
   2   8  0.0000e+00   1
   2   9  0.0000e+00   2
   2  10  0.0000e+00   1
   2  11  0.0000e+00   0
   2  12  0.0000e+00   5
   2  13  0.0000e+00   0
   2  14  0.0000e+00   6
   2  15  0.0000e+00   7
   2  16  0.0000e+00   0
   2  17  0.0000e+00   0
   2  18  0.0000e+00   0
   2  19  0.0000e+00   0
   2  20  0.0000e+00   0
   2  21  0.0000e+00   0
   2  22  0.0000e+00   0
   2  23  0.0000e+00   0
   2  24  0.0000e+00   0
   2  25  0.0000e+00   0
   2  26  0.0000e+00   0
   2  27  0.0000e+00   0
   2  28  0.0000e+00   0
   2  29  0.0000e+00   0
   2  30  0.0000e+00   0
   3   4  0.0000e+00   0
   3   5  0.0000e+00   0
   3   6  0.0000e+00   0
   3   7  0.0000e+00   0
   3   8  0.0000e+00   0
   3   9  0.0000e+00   0
   3  10  0.0000e+00   0
   3  11  0.0000e+00   0
   3  12  0.0000e+00   0
   3  13  0.0000e+00   0
   3  14  0.0000e+00   0
   3  15  0.0000e+00   0
   3  16  0.0000e+00   0
   3  17  0.0000e+00   0
   3  18  0.0000e+00   0
   3  19  0.0000e+00   0
   3  20  0.0000e+00   0
   3  21  0.0000e+00   0
   3  22  0.0000e+00   0
   3  23  0.0000e+00   0
   3  24  0.0000e+00   0
   3  25  0.0000e+00   0
   3  26  0.0000e+00   0
   3  27  0.0000e+00   0
   3  28  0.0000e+00   0
   3  29  0.0000e+00   0
   4   5  0.0000e+00   0
   4   6  0.0000e+00   0
   4   7  0.0000e+00   0
   4   8  0.0000e+00   0
   4   9  0.0000e+00   0
   4  10  0.0000e+00   0
   4  11  0.0000e+00   0
   4  12  0.0000e+00   0
   4  13  0.0000e+00   0
   4  14  0.0000e+00   0
   4  15  0.0000e+00   0
   4  16  0.0000e+00   0
   4  17  0.0000e+00   0
   4  18  0.0000e+00   0
   4  19  0.0000e+00   0
   4  20  0.0000e+00   0
   4  21  0.0000e+00   0
   4  22  0.0000e+00   0
   4  23  0.0000e+00   0
   4  24  0.0000e+00   0
   4  25  0.0000e+00   0
   4  26  0.0000e+00   0
   4  27  0.0000e+00   0
   4  28  0.0000e+00   0
   5   6  0.0000e+00   0
   5   7  0.0000e+00   0
   5   8  0.0000e+00   0
   5   9  0.0000e+00   0
   5  10  0.0000e+00   0
   5  11  0.0000e+00   0
   5  12  0.0000e+00   0
   5  13  0.0000e+00   0
   5  14  0.0000e+00   0
   5  15  0.0000e+00   0
   5  16  0.0000e+00   0
   5  17  0.0000e+00   0
   5  18  0.0000e+00   0
   5  19  0.0000e+00   0
   5  20  0.0000e+00   0
   5  21  0.0000e+00   0
   5  22  0.0000e+00   0
   5  23  0.0000e+00   0
   5  24  0.0000e+00   0
   5  25  0.0000e+00   0
   5  26  0.0000e+00   0
   5  27  0.0000e+00   0
   6   7  0.0000e+00   0
   6   8  0.0000e+00   0
   6   9  0.0000e+00   0
   6  10  0.0000e+00   0
   6  11  0.0000e+00   0
   6  12  0.0000e+00   0
   6  13  0.0000e+00   0
   6  14  0.0000e+00   3
   6  15  0.0000e+00   0
   6  16  0.0000e+00   0
   6  17  0.0000e+00   0
   6  18  0.0000e+00   0
   6  19  0.0000e+00   0
   6  20  0.0000e+00   0
   6  21  0.0000e+00   0
   6  22  0.0000e+00   0
   6  23  0.0000e+00   0
   6  24  0.0000e+00   0
   6  25  0.0000e+00   0
   6  26  0.0000e+00   0
   7   8  0.0000e+00   0
   7   9  0.0000e+00   0
   7  10  0.0000e+00   0
   7  11  0.0000e+00   0
   7  12  0.0000e+00   0
   7  13  0.0000e+00   0
   7  14  0.0000e+00  24
   7  15  0.0000e+00   0
   7  16  0.0000e+00   0
   7  17  0.0000e+00   0
   7  18  0.0000e+00   0
   7  19  0.0000e+00   0
   7  20  0.0000e+00   0
   7  21  0.0000e+00   0
   7  22  0.0000e+00   0
   7  23  0.0000e+00   0
   7  24  0.0000e+00   0
   7  25  0.0000e+00   0
   8   9  0.0000e+00   0
   8  10  0.0000e+00   0
   8  11  0.0000e+00   0
   8  12  0.0000e+00   0
   8  13  0.0000e+00   0
   8  14  0.0000e+00  14
   8  15  0.0000e+00   0
   8  16  0.0000e+00   0
   8  17  0.0000e+00   0
   8  18  0.0000e+00   0
   8  19  0.0000e+00   0
   8  20  0.0000e+00   0
   8  21  0.0000e+00   0
   8  22  0.0000e+00   0
   8  23  0.0000e+00   0
   8  24  0.0000e+00   0
   9  10  0.0000e+00   0
   9  11  0.0000e+00   0
   9  12  0.0000e+00   0
   9  13  0.0000e+00   0
   9  14  0.0000e+00  11
   9  15  0.0000e+00  16
   9  16  0.0000e+00   0
   9  17  0.0000e+00   0
   9  18  0.0000e+00   0
   9  19  0.0000e+00   0
   9  20  0.0000e+00   0
   9  21  0.0000e+00   0
   9  22  0.0000e+00   0
   9  23  0.0000e+00   0
  10  11  0.0000e+00   0
  10  12  0.0000e+00   0
  10  13  0.0000e+00   0
  10  14  0.0000e+00   0
  10  15  0.0000e+00  23
  10  16  0.0000e+00   0
  10  17  0.0000e+00   0
  10  18  0.0000e+00   0
  10  19  0.0000e+00   0
  10  20  0.0000e+00   0
  10  21  0.0000e+00   0
  10  22  0.0000e+00   0
  11  12  0.0000e+00   0
  11  13  0.0000e+00   0
  11  14  0.0000e+00   0
  11  15  0.0000e+00  19
  11  16  0.0000e+00   0
  11  17  0.0000e+00   0
  11  18  0.0000e+00   0
  11  19  0.0000e+00   0
  11  20  0.0000e+00   0
  11  21  0.0000e+00   0
  12  13  0.0000e+00   0
  12  14  0.0000e+00   0
  12  15  0.0000e+00  20
  12  16  0.0000e+00   0
  12  17  0.0000e+00   0
  12  18  0.0000e+00   0
  12  19  0.0000e+00   0
  12  20  0.0000e+00   0
  13  14  0.0000e+00   0
  13  15  0.0000e+00  12
  13  16  0.0000e+00   0
  13  17  0.0000e+00   0
  13  18  0.0000e+00   0
  13  19  0.0000e+00   0
  14  15  0.0000e+00   9
  14  16  0.0000e+00   0
  14  17  0.0000e+00   0
  14  18  0.0000e+00   0
  15  16  0.0000e+00   0
  15  17  0.0000e+00   0
```
