## Supplementary Material 1 for "Esc1-mediated anchoring regulates telomere clustering in response to metabolic changes": dropletrank.dat

```
7000000	0.506075	7
7000000	0.555067	3
7000000	0.420369	2
7100000	0.49852	7
7200000	0.578012	7
7300000	0.585491	7
7300000	0.922541	2
7300000	0.678592	2
7400000	0.585165	7
7500000	0.621325	7
7500000	0.658686	2
7600000	0.543194	8
7700000	0.545887	8
7800000	0.45693	8
7800000	0.498432	2
7900000	0.475683	8
7900000	0.347777	2
8000000	0.453765	8
8000000	0.254392	3
8000000	0.507282	2
8000000	0.746315	2
8100000	0.445033	8
8100000	0.756907	2
8200000	0.432456	8
8200000	0.914256	2
8300000	0.429402	8
8400000	0.35555	8
8400000	0.901451	2
8500000	0.466292	8
8600000	0.520439	8
8600000	0.839994	3
8600000	0.404957	2
8700000	0.543132	8
8700000	0.780663	2
8700000	0.356141	2
8700000	0.86345	2
8800000	0.47479	8
8800000	0.416544	3
8800000	0.822007	2
8900000	0.591468	8
8900000	0.376548	4
8900000	0.902026	3
8900000	0.815972	2
9000000	0.604171	8
9000000	0.439062	2
9000000	0.89713	2
9100000	0.561265	8
9200000	0.647304	8
9300000	0.687406	9
9400000	0.697214	9
9400000	0.669151	3
9400000	0.578482	3
9500000	0.578294	9
9500000	0.631381	2
9500000	0.47407	2
9600000	0.612646	9
9600000	0.865285	3
9700000	0.628301	10
9700000	0.636122	2
9700000	0.914377	2
9800000	0.640064	10
9800000	0.736719	2
9800000	0.643922	2
9900000	0.651644	11
9900000	0.695747	2
10000000	0.651268	11
10000000	0.82856	2
10100000	0.598903	11
10100000	0.864723	2
10200000	0.630976	11
10300000	0.609017	11
10400000	0.664262	11
10500000	0.603803	11
10600000	0.693377	11
10700000	0.589338	11
10700000	0.51885	2
10700000	0.883436	2
10800000	0.6668	11
10900000	0.587032	11
10900000	0.385251	2
10900000	0.797859	2
11000000	0.667357	11
11100000	0.679276	11
11200000	0.644118	11
11300000	0.671061	11
11400000	0.663583	11
11400000	0.636998	3
11500000	0.662861	11
11500000	0.383786	2
11600000	0.589982	11
11600000	0.779762	2
11700000	0.525884	11
11700000	0.859578	2
11800000	0.518495	11
11800000	0.825659	2
11900000	0.54193	12
11900000	0.708751	2
11900000	0.902468	2
12000000	0.504925	12
12000000	0.623977	2
12100000	0.494886	12
12100000	0.700828	2
12100000	0.921786	2
12200000	0.524979	12
12200000	0.685583	2
12300000	0.633415	12
12300000	0.92031	2
12400000	0.621035	13
12400000	0.126516	2
12400000	0.910873	2
12500000	0.542207	13
12500000	0.881766	3
12600000	0.535917	13
12600000	0.778931	2
12700000	0.616161	13
12700000	0.438571	2
12800000	0.531925	13
12900000	0.577739	13
12900000	0.848193	2
13000000	0.593376	13
13000000	0.640185	2
13100000	0.649637	13
13100000	0.773229	3
13200000	0.610439	14
13300000	0.606284	14
13400000	0.661462	14
13400000	0.287573	2
13500000	0.705093	14
13600000	0.703223	14
13600000	0.590906	3
13600000	0.268601	2
13700000	0.663579	14
13700000	0.608217	2
13800000	0.657142	14
13800000	0.363483	2
13900000	0.664474	14
13900000	0.326853	4
14000000	0.672191	14
14000000	0.269509	6
14100000	0.628548	14
14100000	0.309408	6
14200000	0.641198	14
14200000	0.325208	6
14300000	0.66348	14
14300000	0.359182	6
14400000	0.653468	14
14400000	0.315181	6
14500000	0.692646	14
14500000	0.291414	6
14600000	0.627929	14
14600000	0.39247	6
14700000	0.632601	14
14700000	0.345019	6
14800000	0.615096	14
14800000	0.318955	6
14900000	0.59093	14
14900000	0.296438	6
15000000	0.598353	14
15000000	0.307868	6
15000000	0.776559	2
15100000	0.655372	14
15100000	0.482687	6
15200000	0.724273	14
15200000	0.373817	6
15200000	0.594066	2
15300000	0.659911	14
15300000	0.407566	7
15400000	0.643326	14
15400000	0.425376	7
15500000	0.615852	14
15500000	0.389113	7
15600000	0.613405	14
15600000	0.37812	7
15700000	0.594261	14
15700000	0.357117	7
15800000	0.581906	14
15800000	0.442993	7
15900000	0.583524	14
15900000	0.462071	7
16000000	0.54844	14
16000000	0.472666	7
16100000	0.597187	14
16100000	0.468163	7
16200000	0.557435	14
16200000	0.513474	7
16300000	0.555543	14
16300000	0.585993	7
16300000	0.534029	2
16400000	0.556256	14
16400000	0.549208	7
16500000	0.524453	14
16500000	0.578556	7
16600000	0.641082	14
16600000	0.534256	7
16700000	0.635853	14
16700000	0.472715	7
16700000	0.600226	2
16800000	0.658929	14
16800000	0.508677	7
16900000	0.656402	14
16900000	0.416774	7
17000000	0.600805	14
17000000	0.480277	7
17100000	0.596769	14
17100000	0.438393	7
17200000	0.631008	14
17200000	0.469995	7
17300000	0.58434	14
17300000	0.427064	7
17400000	0.608162	14
17400000	0.421538	7
17500000	0.546525	14
17500000	0.479997	7
17600000	0.561911	14
17600000	0.470868	7
17700000	0.544063	14
17700000	0.480702	8
17800000	0.509734	14
17800000	0.420987	8
17900000	0.496769	14
17900000	0.449831	8
18000000	0.530059	14
18000000	0.421456	8
18100000	0.563592	14
18100000	0.417502	8
18200000	0.620463	14
18200000	0.373547	8
18300000	0.598349	14
18300000	0.328863	8
18400000	0.635095	14
18400000	0.352732	8
18500000	0.602208	14
18500000	0.318433	8
18600000	0.576952	14
18600000	0.343858	8
18700000	0.626235	14
18700000	0.370968	9
18800000	0.649236	14
18800000	0.387054	8
18900000	0.570961	14
18900000	0.40508	8
19000000	0.51608	14
19000000	0.451743	8
19100000	0.537566	14
19100000	0.477102	8
19100000	0.790295	2
19200000	0.52006	14
19200000	0.467565	9
19300000	0.549061	14
19300000	0.437038	9
19400000	0.58468	14
19400000	0.436311	9
19400000	0.531031	2
19500000	0.605441	14
19500000	0.420606	9
19600000	0.52841	14
19600000	0.47095	9
19700000	0.519921	14
19700000	0.475892	9
19800000	0.532116	14
19800000	0.449745	9
19900000	0.583723	14
19900000	0.446298	9
20000000	0.566287	14
20000000	0.471209	9
20100000	0.520197	14
20100000	0.464183	9
20200000	0.517252	15
20200000	0.446637	9
20300000	0.445983	15
20300000	0.525875	9
20400000	0.42529	15
20400000	0.536663	9
20400000	0.693026	2
20500000	0.429778	15
20500000	0.532741	9
20600000	0.489766	15
20600000	0.591427	9
20700000	0.446604	15
20700000	0.640985	9
20800000	0.430135	15
20800000	0.625987	9
20900000	0.347609	15
20900000	0.633088	9
21000000	0.373805	15
21000000	0.640878	9
21100000	0.385152	15
21100000	0.548752	9
21200000	0.394973	15
21200000	0.554368	9
21300000	0.481739	15
21300000	0.524912	9
21400000	0.408868	15
21400000	0.552657	9
21500000	0.510727	15
21500000	0.536791	9
21600000	0.505021	15
21600000	0.523047	9
21700000	0.526901	15
21700000	0.505922	9
21800000	0.525162	15
21800000	0.412505	10
21900000	0.53681	15
21900000	0.374724	10
22000000	0.455644	15
22000000	0.437169	10
22100000	0.470243	15
22100000	0.380797	10
22200000	0.508525	15
22200000	0.392648	10
22300000	0.549204	15
22300000	0.338613	10
22400000	0.44497	15
22400000	0.372653	10
22500000	0.434834	15
22500000	0.421226	10
22600000	0.434957	15
22600000	0.408359	10
22700000	0.427335	15
22700000	0.450404	10
22700000	0.583155	2
22800000	0.43099	15
22800000	0.41312	10
22900000	0.409911	15
22900000	0.405369	10
23000000	0.420474	15
23000000	0.356487	10
23100000	0.395918	15
23100000	0.42733	10
23200000	0.448647	15
23200000	0.383226	10
23300000	0.456518	15
23300000	0.319474	10
23400000	0.511552	15
23400000	0.402059	10
23500000	0.499756	15
23500000	0.415296	10
23600000	0.502457	15
23600000	0.395467	10
23700000	0.516799	15
23700000	0.338286	10
23800000	0.409846	15
23800000	0.300038	10
23900000	0.502102	15
23900000	0.278094	10
24000000	0.486615	15
24000000	0.395202	10
24100000	0.525037	15
24100000	0.398067	11
24200000	0.497228	15
24200000	0.383931	11
24300000	0.459255	15
24300000	0.366683	11
24400000	0.493863	15
24400000	0.374099	11
24500000	0.425532	15
24500000	0.379765	11
24600000	0.381019	15
24600000	0.351221	11
24700000	0.409421	15
24700000	0.292929	11
24800000	0.410896	15
24800000	0.344455	11
24900000	0.386236	15
24900000	0.439431	11
25000000	0.322818	15
25000000	0.390984	11
25100000	0.313539	15
25100000	0.318523	11
25200000	0.326822	15
25200000	0.408277	11
25300000	0.311878	15
25300000	0.419902	11
25400000	0.297317	15
25400000	0.425855	11
25500000	0.322657	15
25500000	0.425328	11
25600000	0.306824	15
25600000	0.4625	11
25700000	0.381177	15
25700000	0.350066	11
25800000	0.318239	15
25800000	0.363873	11
25900000	0.398825	15
25900000	0.314951	11
26000000	0.359562	15
26000000	0.324284	12
26000000	0.797886	2
26100000	0.414854	15
26100000	0.349384	12
26200000	0.385082	15
26200000	0.282385	12
26300000	0.393518	15
26300000	0.27061	12
26400000	0.482136	15
26400000	0.304059	12
26500000	0.436013	15
26500000	0.296431	12
26500000	0.806571	2
26600000	0.472678	15
26600000	0.30918	12
26600000	0.932981	2
26700000	0.520937	15
26700000	0.294851	12
26800000	0.434953	15
26800000	0.352276	12
26900000	0.435293	15
26900000	0.310422	12
27000000	0.45113	15
27000000	0.324165	12
27000000	0.874242	2
27100000	0.455442	15
27100000	0.325879	12
27200000	0.420974	15
27200000	0.317285	12
27300000	0.477145	15
27300000	0.348995	12
27400000	0.446372	15
27400000	0.311491	12
27500000	0.518479	15
27500000	0.348224	12
27500000	0.887518	2
27600000	0.493859	15
27600000	0.275892	12
27700000	0.429278	15
27700000	0.265693	12
27800000	0.470681	15
27800000	0.226475	12
27900000	0.468398	15
27900000	0.297112	12
28000000	0.429945	15
28000000	0.259179	13
28100000	0.422655	15
28100000	0.284916	13
28200000	0.449145	15
28200000	0.290605	13
28300000	0.412877	15
28300000	0.302043	13
28400000	0.432184	15
28400000	0.269785	13
28500000	0.406324	15
28500000	0.299083	13
28600000	0.376927	15
28600000	0.333768	13
28700000	0.359191	15
28700000	0.318052	13
28800000	0.413237	15
28800000	0.3344	13
28900000	0.352444	15
28900000	0.308076	13
29000000	0.372499	15
29000000	0.312905	13
29100000	0.358125	15
29100000	0.251869	13
29200000	0.416637	15
29200000	0.274918	14
29300000	0.378897	15
29300000	0.323309	14
29400000	0.388596	15
29400000	0.318994	14
29500000	0.288787	15
29500000	0.402488	14
29600000	0.372585	15
29600000	0.394853	14
29700000	0.340275	15
29700000	0.348364	14
29800000	0.371236	15
29800000	0.30467	14
29900000	0.363803	15
29900000	0.290268	14
30000000	0.36469	15
30000000	0.308293	14
```
