## Supplementary Material 1 for "Esc1-mediated anchoring regulates telomere clustering in response to metabolic changes": Icount

```
001
002
003
004
005
006
007
008
009
010
011
012
013
014
015
016
017
018
019
020
021
022
023
024
025
026
027
028
029
030
031
032
033
034
035
036
037
038
039
040
041
042
043
044
045
046
047
048
049
050
051
052
053
054
055
056
057
058
059
060
061
062
063
064
065
066
067
068
069
070
071
072
073
074
075
076
077
078
079
080
081
082
083
084
085
086
087
088
089
090
091
092
093
094
095
096
097
098
099
100
101
102
103
104
105
106
107
108
109
110
111
112
113
114
115
116
117
118
119
120
121
122
123
124
125
126
127
128
129
130
131
132
133
134
135
136
137
138
139
140
141
142
143
144
145
146
147
148
149
150
151
152
153
154
155
156
157
158
159
160
161
162
163
164
165
166
167
168
169
170
171
172
173
174
175
176
177
178
179
180
181
182
183
184
185
186
187
188
189
190
191
192
193
194
195
196
197
198
199
200
201
202
203
204
205
206
207
208
209
210
211
212
213
214
215
216
217
218
219
220
221
222
223
224
225
226
227
228
229
230
231
232
233
```
