## Supplementary Material 1 for "Esc1-mediated anchoring regulates telomere clustering in response to metabolic changes": interactions1

```
# -*- lammps -*-
# Class 2 bonds only

# special_bonds class2

# SPB-centromere bond is gradually increased to full strength

bond_coeff 3 ${a_c} ${K2} ${K3} ${K41}

bond_coeff 2 ${a_Rs} ${K2_Rs} ${K3_Rs} ${K4_Rs}
```
