## Supplementary Material 1 for "Esc1-mediated anchoring regulates telomere clustering in response to metabolic changes": log.4

```
LAMMPS (23 Jun 2022 - Update 2)
OMP_NUM_THREADS environment is not set. Defaulting to 1 thread. (src/comm.cpp:98)
  using 1 OpenMP thread(s) per MPI task

read_restart restart_state.5000000
Reading restart file ...
  restart file = 23 Jun 2022, LAMMPS = 23 Jun 2022
  restoring atom style molecular from restart
  orthogonal box = (-35 -35 -35) to (35 35 35)
  1 by 2 by 2 MPI processor grid
  restoring pair style hybrid from restart
  restoring bond style class2 from restart
  17206 atoms
  15945 bonds
Finding 1-2 1-3 1-4 neighbors ...
  special bond factors lj:    0        0        0       
  special bond factors coul:  0        0        0       
    16 = max # of 1-2 neighbors
    32 = max # of 1-3 neighbors
    64 = max # of 1-4 neighbors
    80 = max # of special neighbors
  special bonds CPU = 0.007 seconds
  read_restart CPU = 0.016 seconds

include variables
# -*- lammps -*-
# base variables

variable T equal 1.0

variable eps_base equal 1
variable sigma_base equal 1

# standard LJ parameters

variable eps_n equal 1.00
variable eps_n2 equal 0.0
variable eps_n1 equal ${eps_n}-${eps_n2}
variable eps_n1 equal 1-${eps_n2}
variable eps_n1 equal 1-0
variable sigma_n equal 1.00
variable cut_n equal 2.5*${sigma_n}
variable cut_n equal 2.5*1
variable sigma_n0 equal 1.1*${sigma_n}
variable sigma_n0 equal 1.1*1

# rDNA

variable W_rDNA equal 3.0
variable sigma_rDNA equal ${W_rDNA}
variable sigma_rDNA equal 3
variable eps_nr equal ${eps_n}
variable eps_nr equal 1
variable sigma_nr equal ${sigma_rDNA}
variable sigma_nr equal 3
variable cut_nr equal 1.70*${sigma_nr}
variable cut_nr equal 1.70*3
variable neigh_nr equal 2.25*${W_rDNA}
variable neigh_nr equal 2.25*3
variable eps_nr0 equal 2.0*${eps_n}
variable eps_nr0 equal 2.0*1
variable sigma_nr0 equal 1.1*${sigma_nr}
variable sigma_nr0 equal 1.1*3
variable cut_nr0 equal 1.40*${sigma_nr0}
variable cut_nr0 equal 1.40*3.3

# rDNA - chromosomal arms
variable eps_hr equal 2.0
variable sigma_hr equal 0.5*${sigma_n}+0.5*${sigma_nr}
variable sigma_hr equal 0.5*1+0.5*${sigma_nr}
variable sigma_hr equal 0.5*1+0.5*3
variable cut_hr equal ${sigma_hr}
variable cut_hr equal 2
variable sigma_hr0 equal 2.0*${sigma_hr}
variable sigma_hr0 equal 2.0*2

# rDNA repels other telomeres
variable sigma_xr equal 5.0

# RE and NE paramters
variable eps_re equal 10
variable sigma_re equal ${sigma_rDNA}
variable sigma_re equal 3
variable cut_re equal 1.25*${sigma_re}
variable cut_re equal 1.25*3

variable eps_ne equal 1
variable sigma_ne equal 0.5
variable cut_ne equal 0.5

# TE paramters
variable eps_te equal 0.5
variable sigma_te equal 1.0
variable cut_te equal 1.0

# soft variables
# harmonic variables
#variable K_h equal  1000
#variable a_h equal 1.10
#variable K_Rh equal ${K_h}/4
#variable a_Rsh equal 2*${a_h}
#variable K2_h equal 10000

# class2 variables
variable a_s equal 1.2
variable a_Rs equal ${W_rDNA}*${a_s}
variable a_Rs equal 3*${a_s}
variable a_Rs equal 3*1.2
variable K2_s equal 100
variable K2_Rs equal 100/${W_rDNA}^2
variable K2_Rs equal 100/3^2
variable K2_R0 equal 10/${W_rDNA}^2
variable K2_R0 equal 10/3^2
variable K3_s equal 0
variable K3_Rs equal 0
variable K4_s equal 25000
variable K4_Rs equal 25000/${W_rDNA}^4
variable K4_Rs equal 25000/3^4
variable K4_R0 equal 2500/${W_rDNA}^4
variable K4_R0 equal 2500/3^4

# centromere bond
variable K2 equal 0
variable K3 equal 0
variable a_c equal 13

#variable K4s equal 0.01
variable K4s equal 0.1
variable K40 equal 0.1

# FENE bond variables
variable sigma_b equal 1.00
variable L_b equal 1.5*${sigma_b}
variable L_b equal 1.5*1
variable K_b equal 30/${sigma_b}^2
variable K_b equal 30/1^2
variable sigma_br equal ${sigma_nr}*${sigma_b}
variable sigma_br equal 3*${sigma_b}
variable sigma_br equal 3*1
variable L_br equal 1.5*${sigma_br}
variable L_br equal 1.5*3
variable K_br equal 30/${sigma_br}^2
variable K_br equal 30/3^2

# telomeres

variable eps_t equal 1.6
variable eps_tx equal 1.6
variable sigma_t equal 1.00
variable sigma_tx equal 1.00
variable cut_t equal ${sigma_t}
variable cut_t equal 1
variable cut_tx equal ${sigma_tx}
variable cut_tx equal 1
include softinteractions
# -*- lammps -*-
bond_style class2

#
# bond 1: all monomers
#
#bond_coeff 1 harmonic ${K_h} ${a_h}

bond_coeff 1 ${a_s} ${K2_s} ${K3_s} ${K4_s}
bond_coeff 1 1.2 ${K2_s} ${K3_s} ${K4_s}
bond_coeff 1 1.2 100 ${K3_s} ${K4_s}
bond_coeff 1 1.2 100 0 ${K4_s}
bond_coeff 1 1.2 100 0 25000
#
# bond 2: rDNA bonds
#
#bond_coeff 13 350.00 3.00
#bond_coeff 2 harmonic ${K_Rh} ${a_Rh}

bond_coeff 2 ${a_Rs} ${K2_Rs} ${K3_Rs} ${K4_Rs}
bond_coeff 2 3.6 ${K2_Rs} ${K3_Rs} ${K4_Rs}
bond_coeff 2 3.6 11.1111111111111 ${K3_Rs} ${K4_Rs}
bond_coeff 2 3.6 11.1111111111111 0 ${K4_Rs}
bond_coeff 2 3.6 11.1111111111111 0 308.641975308642
#
# bond 3: SPB-centromere (harmonic for now)
#
#bond_coeff 3 1e-7 6.0

bond_coeff 3 ${a_c} ${K2} ${K3} ${K4s}
bond_coeff 3 13 ${K2} ${K3} ${K4s}
bond_coeff 3 13 0 ${K3} ${K4s}
bond_coeff 3 13 0 0 ${K4s}
bond_coeff 3 13 0 0 0.1
include interactions
# -*- lammps -*-
# Class 2 bonds only

# SPB-centromere bond is gradually increased

bond_coeff 3 ${a_c} ${K2} ${K3} ${K40}
bond_coeff 3 13 ${K2} ${K3} ${K40}
bond_coeff 3 13 0 ${K3} ${K40}
bond_coeff 3 13 0 0 ${K40}
bond_coeff 3 13 0 0 0.1

pair_style hybrid lj/cut 2.50 wf/cut 2.50
pair_modify shift yes
#
# standard
#
pair_coeff 1 1  lj/cut ${eps_n} ${sigma_n} ${sigma_n}
pair_coeff 1 1  lj/cut 1 ${sigma_n} ${sigma_n}
pair_coeff 1 1  lj/cut 1 1 ${sigma_n}
pair_coeff 1 1  lj/cut 1 1 1
pair_coeff 1 2  lj/cut ${eps_hr} ${sigma_hr} ${sigma_hr}
pair_coeff 1 2  lj/cut 2 ${sigma_hr} ${sigma_hr}
pair_coeff 1 2  lj/cut 2 2 ${sigma_hr}
pair_coeff 1 2  lj/cut 2 2 2
pair_coeff 1 3  lj/cut ${eps_n} ${sigma_n} ${sigma_n}
pair_coeff 1 3  lj/cut 1 ${sigma_n} ${sigma_n}
pair_coeff 1 3  lj/cut 1 1 ${sigma_n}
pair_coeff 1 3  lj/cut 1 1 1
pair_coeff 1 4  lj/cut ${eps_hr} ${sigma_hr} ${sigma_hr}
pair_coeff 1 4  lj/cut 2 ${sigma_hr} ${sigma_hr}
pair_coeff 1 4  lj/cut 2 2 ${sigma_hr}
pair_coeff 1 4  lj/cut 2 2 2
pair_coeff 1 5  none
pair_coeff 1 7*22 lj/cut ${eps_n} ${sigma_n} ${sigma_n}
pair_coeff 1 7*22 lj/cut 1 ${sigma_n} ${sigma_n}
pair_coeff 1 7*22 lj/cut 1 1 ${sigma_n}
pair_coeff 1 7*22 lj/cut 1 1 1
pair_coeff 2 2  lj/cut ${eps_n} ${sigma_n} ${cut_n}
pair_coeff 2 2  lj/cut 1 ${sigma_n} ${cut_n}
pair_coeff 2 2  lj/cut 1 1 ${cut_n}
pair_coeff 2 2  lj/cut 1 1 2.5
pair_coeff 2 3  lj/cut ${eps_n} ${sigma_n} ${sigma_n}
pair_coeff 2 3  lj/cut 1 ${sigma_n} ${sigma_n}
pair_coeff 2 3  lj/cut 1 1 ${sigma_n}
pair_coeff 2 3  lj/cut 1 1 1
pair_coeff 2 4  lj/cut ${eps_n} ${sigma_hr} ${sigma_hr}
pair_coeff 2 4  lj/cut 1 ${sigma_hr} ${sigma_hr}
pair_coeff 2 4  lj/cut 1 2 ${sigma_hr}
pair_coeff 2 4  lj/cut 1 2 2
pair_coeff 2 5  wf/cut 0 ${sigma_t} 1 1 ${sigma_t}
pair_coeff 2 5  wf/cut 0 1 1 1 ${sigma_t}
pair_coeff 2 5  wf/cut 0 1 1 1 1
pair_coeff 2 7*17  lj/cut ${eps_hr} ${sigma_hr} ${sigma_hr}
pair_coeff 2 7*17  lj/cut 2 ${sigma_hr} ${sigma_hr}
pair_coeff 2 7*17  lj/cut 2 2 ${sigma_hr}
pair_coeff 2 7*17  lj/cut 2 2 2
pair_coeff 2 18  lj/cut ${eps_n} ${sigma_n} ${sigma_n}
pair_coeff 2 18  lj/cut 1 ${sigma_n} ${sigma_n}
pair_coeff 2 18  lj/cut 1 1 ${sigma_n}
pair_coeff 2 18  lj/cut 1 1 1
pair_coeff 2 19*22  lj/cut ${eps_hr} ${sigma_hr} ${sigma_hr}
pair_coeff 2 19*22  lj/cut 2 ${sigma_hr} ${sigma_hr}
pair_coeff 2 19*22  lj/cut 2 2 ${sigma_hr}
pair_coeff 2 19*22  lj/cut 2 2 2
pair_coeff 3 3  lj/cut ${eps_hr} ${sigma_hr} ${sigma_hr}
pair_coeff 3 3  lj/cut 2 ${sigma_hr} ${sigma_hr}
pair_coeff 3 3  lj/cut 2 2 ${sigma_hr}
pair_coeff 3 3  lj/cut 2 2 2
pair_coeff 3 4  lj/cut ${eps_n} ${sigma_n} ${sigma_n}
pair_coeff 3 4  lj/cut 1 ${sigma_n} ${sigma_n}
pair_coeff 3 4  lj/cut 1 1 ${sigma_n}
pair_coeff 3 4  lj/cut 1 1 1
pair_coeff 3 5  none
pair_coeff 3 7*22  lj/cut ${eps_n} ${sigma_n} ${sigma_n}
pair_coeff 3 7*22  lj/cut 1 ${sigma_n} ${sigma_n}
pair_coeff 3 7*22  lj/cut 1 1 ${sigma_n}
pair_coeff 3 7*22  lj/cut 1 1 1
pair_coeff 4 4  lj/cut ${eps_nr} ${sigma_nr} ${cut_nr}
pair_coeff 4 4  lj/cut 1 ${sigma_nr} ${cut_nr}
pair_coeff 4 4  lj/cut 1 3 ${cut_nr}
pair_coeff 4 4  lj/cut 1 3 5.1
pair_coeff 4 5  none
pair_coeff 4 7*17  lj/cut ${eps_hr} ${sigma_xr} ${sigma_xr}
pair_coeff 4 7*17  lj/cut 2 ${sigma_xr} ${sigma_xr}
pair_coeff 4 7*17  lj/cut 2 5 ${sigma_xr}
pair_coeff 4 7*17  lj/cut 2 5 5
pair_coeff 4 18  lj/cut ${eps_nr} ${sigma_nr} ${cut_nr}
pair_coeff 4 18  lj/cut 1 ${sigma_nr} ${cut_nr}
pair_coeff 4 18  lj/cut 1 3 ${cut_nr}
pair_coeff 4 18  lj/cut 1 3 5.1
pair_coeff 4 19*22  lj/cut ${eps_hr} ${sigma_xr} ${sigma_xr}
pair_coeff 4 19*22  lj/cut 2 ${sigma_xr} ${sigma_xr}
pair_coeff 4 19*22  lj/cut 2 5 ${sigma_xr}
pair_coeff 4 19*22  lj/cut 2 5 5
pair_coeff 5 5  none
pair_coeff 5 7*22  none
pair_coeff 6 *  none
pair_coeff * 6  none

#
# telomeres
#
pair_coeff 7 8*22 lj/cut ${eps_tx} ${sigma_tx} ${cut_tx}
pair_coeff 7 8*22 lj/cut 1.6 ${sigma_tx} ${cut_tx}
pair_coeff 7 8*22 lj/cut 1.6 1 ${cut_tx}
pair_coeff 7 8*22 lj/cut 1.6 1 1
pair_coeff 8 9*22 lj/cut ${eps_tx} ${sigma_tx} ${cut_tx}
pair_coeff 8 9*22 lj/cut 1.6 ${sigma_tx} ${cut_tx}
pair_coeff 8 9*22 lj/cut 1.6 1 ${cut_tx}
pair_coeff 8 9*22 lj/cut 1.6 1 1
pair_coeff 9 10*22 lj/cut ${eps_tx} ${sigma_tx} ${cut_tx}
pair_coeff 9 10*22 lj/cut 1.6 ${sigma_tx} ${cut_tx}
pair_coeff 9 10*22 lj/cut 1.6 1 ${cut_tx}
pair_coeff 9 10*22 lj/cut 1.6 1 1
pair_coeff 10 11*22 lj/cut ${eps_tx} ${sigma_tx} ${cut_tx}
pair_coeff 10 11*22 lj/cut 1.6 ${sigma_tx} ${cut_tx}
pair_coeff 10 11*22 lj/cut 1.6 1 ${cut_tx}
pair_coeff 10 11*22 lj/cut 1.6 1 1
pair_coeff 11 12*22 lj/cut ${eps_tx} ${sigma_tx} ${cut_tx}
pair_coeff 11 12*22 lj/cut 1.6 ${sigma_tx} ${cut_tx}
pair_coeff 11 12*22 lj/cut 1.6 1 ${cut_tx}
pair_coeff 11 12*22 lj/cut 1.6 1 1
pair_coeff 12 13*22 lj/cut ${eps_tx} ${sigma_tx} ${cut_tx}
pair_coeff 12 13*22 lj/cut 1.6 ${sigma_tx} ${cut_tx}
pair_coeff 12 13*22 lj/cut 1.6 1 ${cut_tx}
pair_coeff 12 13*22 lj/cut 1.6 1 1
pair_coeff 13 14*22 lj/cut ${eps_tx} ${sigma_tx} ${cut_tx}
pair_coeff 13 14*22 lj/cut 1.6 ${sigma_tx} ${cut_tx}
pair_coeff 13 14*22 lj/cut 1.6 1 ${cut_tx}
pair_coeff 13 14*22 lj/cut 1.6 1 1
pair_coeff 14 15*22 lj/cut ${eps_tx} ${sigma_tx} ${cut_tx}
pair_coeff 14 15*22 lj/cut 1.6 ${sigma_tx} ${cut_tx}
pair_coeff 14 15*22 lj/cut 1.6 1 ${cut_tx}
pair_coeff 14 15*22 lj/cut 1.6 1 1
pair_coeff 15 16*22 lj/cut ${eps_tx} ${sigma_tx} ${cut_tx}
pair_coeff 15 16*22 lj/cut 1.6 ${sigma_tx} ${cut_tx}
pair_coeff 15 16*22 lj/cut 1.6 1 ${cut_tx}
pair_coeff 15 16*22 lj/cut 1.6 1 1
pair_coeff 16 17*22 lj/cut ${eps_tx} ${sigma_tx} ${cut_tx}
pair_coeff 16 17*22 lj/cut 1.6 ${sigma_tx} ${cut_tx}
pair_coeff 16 17*22 lj/cut 1.6 1 ${cut_tx}
pair_coeff 16 17*22 lj/cut 1.6 1 1
pair_coeff 17 18*22 lj/cut ${eps_tx} ${sigma_tx} ${cut_tx}
pair_coeff 17 18*22 lj/cut 1.6 ${sigma_tx} ${cut_tx}
pair_coeff 17 18*22 lj/cut 1.6 1 ${cut_tx}
pair_coeff 17 18*22 lj/cut 1.6 1 1
pair_coeff 18 19*22 lj/cut ${eps_tx} ${sigma_tx} ${cut_tx}
pair_coeff 18 19*22 lj/cut 1.6 ${sigma_tx} ${cut_tx}
pair_coeff 18 19*22 lj/cut 1.6 1 ${cut_tx}
pair_coeff 18 19*22 lj/cut 1.6 1 1
pair_coeff 19 20*22 lj/cut ${eps_tx} ${sigma_tx} ${cut_tx}
pair_coeff 19 20*22 lj/cut 1.6 ${sigma_tx} ${cut_tx}
pair_coeff 19 20*22 lj/cut 1.6 1 ${cut_tx}
pair_coeff 19 20*22 lj/cut 1.6 1 1
pair_coeff 20 21*22 lj/cut ${eps_tx} ${sigma_tx} ${cut_tx}
pair_coeff 20 21*22 lj/cut 1.6 ${sigma_tx} ${cut_tx}
pair_coeff 20 21*22 lj/cut 1.6 1 ${cut_tx}
pair_coeff 20 21*22 lj/cut 1.6 1 1
pair_coeff 21 22*22 lj/cut ${eps_tx} ${sigma_tx} ${cut_tx}
pair_coeff 21 22*22 lj/cut 1.6 ${sigma_tx} ${cut_tx}
pair_coeff 21 22*22 lj/cut 1.6 1 ${cut_tx}
pair_coeff 21 22*22 lj/cut 1.6 1 1
#pair_coeff 7 7 wf/cut ${eps_t} ${sigma_t} 1 1 ${sigma_t}
pair_coeff 7 7 lj/cut ${eps_t} ${sigma_t} ${cut_t}
pair_coeff 7 7 lj/cut 1.6 ${sigma_t} ${cut_t}
pair_coeff 7 7 lj/cut 1.6 1 ${cut_t}
pair_coeff 7 7 lj/cut 1.6 1 1
pair_coeff 8 8 lj/cut ${eps_t} ${sigma_t} ${cut_t}
pair_coeff 8 8 lj/cut 1.6 ${sigma_t} ${cut_t}
pair_coeff 8 8 lj/cut 1.6 1 ${cut_t}
pair_coeff 8 8 lj/cut 1.6 1 1
pair_coeff 9 9 lj/cut ${eps_t} ${sigma_t} ${cut_t}
pair_coeff 9 9 lj/cut 1.6 ${sigma_t} ${cut_t}
pair_coeff 9 9 lj/cut 1.6 1 ${cut_t}
pair_coeff 9 9 lj/cut 1.6 1 1
pair_coeff 10 10 lj/cut ${eps_t} ${sigma_t} ${cut_t}
pair_coeff 10 10 lj/cut 1.6 ${sigma_t} ${cut_t}
pair_coeff 10 10 lj/cut 1.6 1 ${cut_t}
pair_coeff 10 10 lj/cut 1.6 1 1
pair_coeff 11 11 lj/cut ${eps_t} ${sigma_t} ${cut_t}
pair_coeff 11 11 lj/cut 1.6 ${sigma_t} ${cut_t}
pair_coeff 11 11 lj/cut 1.6 1 ${cut_t}
pair_coeff 11 11 lj/cut 1.6 1 1
pair_coeff 12 12 lj/cut ${eps_t} ${sigma_t} ${cut_t}
pair_coeff 12 12 lj/cut 1.6 ${sigma_t} ${cut_t}
pair_coeff 12 12 lj/cut 1.6 1 ${cut_t}
pair_coeff 12 12 lj/cut 1.6 1 1
pair_coeff 13 13 lj/cut ${eps_t} ${sigma_t} ${cut_t}
pair_coeff 13 13 lj/cut 1.6 ${sigma_t} ${cut_t}
pair_coeff 13 13 lj/cut 1.6 1 ${cut_t}
pair_coeff 13 13 lj/cut 1.6 1 1
pair_coeff 14 14 lj/cut ${eps_t} ${sigma_t} ${cut_t}
pair_coeff 14 14 lj/cut 1.6 ${sigma_t} ${cut_t}
pair_coeff 14 14 lj/cut 1.6 1 ${cut_t}
pair_coeff 14 14 lj/cut 1.6 1 1
pair_coeff 15 15 lj/cut ${eps_t} ${sigma_t} ${cut_t}
pair_coeff 15 15 lj/cut 1.6 ${sigma_t} ${cut_t}
pair_coeff 15 15 lj/cut 1.6 1 ${cut_t}
pair_coeff 15 15 lj/cut 1.6 1 1
pair_coeff 16 16 lj/cut ${eps_t} ${sigma_t} ${cut_t}
pair_coeff 16 16 lj/cut 1.6 ${sigma_t} ${cut_t}
pair_coeff 16 16 lj/cut 1.6 1 ${cut_t}
pair_coeff 16 16 lj/cut 1.6 1 1
pair_coeff 17 17 lj/cut ${eps_t} ${sigma_t} ${cut_t}
pair_coeff 17 17 lj/cut 1.6 ${sigma_t} ${cut_t}
pair_coeff 17 17 lj/cut 1.6 1 ${cut_t}
pair_coeff 17 17 lj/cut 1.6 1 1
pair_coeff 18 18 lj/cut ${eps_t} ${sigma_t} ${cut_t}
pair_coeff 18 18 lj/cut 1.6 ${sigma_t} ${cut_t}
pair_coeff 18 18 lj/cut 1.6 1 ${cut_t}
pair_coeff 18 18 lj/cut 1.6 1 1
pair_coeff 19 19 lj/cut ${eps_t} ${sigma_t} ${cut_t}
pair_coeff 19 19 lj/cut 1.6 ${sigma_t} ${cut_t}
pair_coeff 19 19 lj/cut 1.6 1 ${cut_t}
pair_coeff 19 19 lj/cut 1.6 1 1
pair_coeff 20 20 lj/cut ${eps_t} ${sigma_t} ${cut_t}
pair_coeff 20 20 lj/cut 1.6 ${sigma_t} ${cut_t}
pair_coeff 20 20 lj/cut 1.6 1 ${cut_t}
pair_coeff 20 20 lj/cut 1.6 1 1
pair_coeff 21 21 lj/cut ${eps_t} ${sigma_t} ${cut_t}
pair_coeff 21 21 lj/cut 1.6 ${sigma_t} ${cut_t}
pair_coeff 21 21 lj/cut 1.6 1 ${cut_t}
pair_coeff 21 21 lj/cut 1.6 1 1
pair_coeff 22 22 lj/cut ${eps_t} ${sigma_t} ${cut_t}
pair_coeff 22 22 lj/cut 1.6 ${sigma_t} ${cut_t}
pair_coeff 22 22 lj/cut 1.6 1 ${cut_t}
pair_coeff 22 22 lj/cut 1.6 1 1

include variables1
# -*- lammps -*-

# class 2

variable K41 equal 1.0
include interactions1
# -*- lammps -*-
# Class 2 bonds only

# special_bonds class2

# SPB-centromere bond is gradually increased to full strength

bond_coeff 3 ${a_c} ${K2} ${K3} ${K41}
bond_coeff 3 13 ${K2} ${K3} ${K41}
bond_coeff 3 13 0 ${K3} ${K41}
bond_coeff 3 13 0 0 ${K41}
bond_coeff 3 13 0 0 1

bond_coeff 2 ${a_Rs} ${K2_Rs} ${K3_Rs} ${K4_Rs}
bond_coeff 2 3.6 ${K2_Rs} ${K3_Rs} ${K4_Rs}
bond_coeff 2 3.6 11.1111111111111 ${K3_Rs} ${K4_Rs}
bond_coeff 2 3.6 11.1111111111111 0 ${K4_Rs}
bond_coeff 2 3.6 11.1111111111111 0 308.641975308642

neighbor 0.2 multi

neigh_modify collection/type 4 1,2,7*22 4 3,5 6

comm_modify mode multi cutoff/multi 1 2.5 cutoff/multi 2 ${neigh_nr} cutoff/multi 3 15.0 cutoff/multi 4 1.0
comm_modify mode multi cutoff/multi 1 2.5 cutoff/multi 2 6.75 cutoff/multi 3 15.0 cutoff/multi 4 1.0

region R1 sphere 0 0 0 27 side out

include variables2
# -*- lammps -*-

# class 2

variable K42 equal 10.0

# TE parameters 2
variable eps2_te equal 0.5
variable sigma2_te equal 1.0
variable cut2_te equal 1.0

# telomeres 2

variable eps2_t equal 1.6
variable eps2_tx equal 1.6
variable sigma2_t equal 1.00
variable sigma2_tx equal 1.00
variable cut2_t equal 2.0*${sigma2_t}
variable cut2_t equal 2.0*1
variable cut2_tx equal 2.0*${sigma2_tx}
variable cut2_tx equal 2.0*1
include interactions2
# -*- lammps -*-
#
# increase Class 2 strength
#
bond_coeff 3 ${a_c} ${K2} ${K3} ${K42}
bond_coeff 3 13 ${K2} ${K3} ${K42}
bond_coeff 3 13 0 ${K3} ${K42}
bond_coeff 3 13 0 0 ${K42}
bond_coeff 3 13 0 0 10

#
# telomeres
#
pair_coeff 7 8*22 wf/cut ${eps2_tx} ${sigma2_tx} 1 1 ${cut2_tx}
pair_coeff 7 8*22 wf/cut 1.6 ${sigma2_tx} 1 1 ${cut2_tx}
pair_coeff 7 8*22 wf/cut 1.6 1 1 1 ${cut2_tx}
pair_coeff 7 8*22 wf/cut 1.6 1 1 1 2
pair_coeff 8 9*22 wf/cut ${eps2_tx} ${sigma2_tx} 1 1 ${cut2_tx}
pair_coeff 8 9*22 wf/cut 1.6 ${sigma2_tx} 1 1 ${cut2_tx}
pair_coeff 8 9*22 wf/cut 1.6 1 1 1 ${cut2_tx}
pair_coeff 8 9*22 wf/cut 1.6 1 1 1 2
pair_coeff 9 10*22 wf/cut ${eps2_tx} ${sigma2_tx} 1 1 ${cut2_tx}
pair_coeff 9 10*22 wf/cut 1.6 ${sigma2_tx} 1 1 ${cut2_tx}
pair_coeff 9 10*22 wf/cut 1.6 1 1 1 ${cut2_tx}
pair_coeff 9 10*22 wf/cut 1.6 1 1 1 2
pair_coeff 10 11*22 wf/cut ${eps2_tx} ${sigma2_tx} 1 1 ${cut2_tx}
pair_coeff 10 11*22 wf/cut 1.6 ${sigma2_tx} 1 1 ${cut2_tx}
pair_coeff 10 11*22 wf/cut 1.6 1 1 1 ${cut2_tx}
pair_coeff 10 11*22 wf/cut 1.6 1 1 1 2
pair_coeff 11 12*22 wf/cut ${eps2_tx} ${sigma2_tx} 1 1 ${cut2_tx}
pair_coeff 11 12*22 wf/cut 1.6 ${sigma2_tx} 1 1 ${cut2_tx}
pair_coeff 11 12*22 wf/cut 1.6 1 1 1 ${cut2_tx}
pair_coeff 11 12*22 wf/cut 1.6 1 1 1 2
pair_coeff 12 13*22 wf/cut ${eps2_tx} ${sigma2_tx} 1 1 ${cut2_tx}
pair_coeff 12 13*22 wf/cut 1.6 ${sigma2_tx} 1 1 ${cut2_tx}
pair_coeff 12 13*22 wf/cut 1.6 1 1 1 ${cut2_tx}
pair_coeff 12 13*22 wf/cut 1.6 1 1 1 2
pair_coeff 13 14*22 wf/cut ${eps2_tx} ${sigma2_tx} 1 1 ${cut2_tx}
pair_coeff 13 14*22 wf/cut 1.6 ${sigma2_tx} 1 1 ${cut2_tx}
pair_coeff 13 14*22 wf/cut 1.6 1 1 1 ${cut2_tx}
pair_coeff 13 14*22 wf/cut 1.6 1 1 1 2
pair_coeff 14 15*22 wf/cut ${eps2_tx} ${sigma2_tx} 1 1 ${cut2_tx}
pair_coeff 14 15*22 wf/cut 1.6 ${sigma2_tx} 1 1 ${cut2_tx}
pair_coeff 14 15*22 wf/cut 1.6 1 1 1 ${cut2_tx}
pair_coeff 14 15*22 wf/cut 1.6 1 1 1 2
pair_coeff 15 16*22 wf/cut ${eps2_tx} ${sigma2_tx} 1 1 ${cut2_tx}
pair_coeff 15 16*22 wf/cut 1.6 ${sigma2_tx} 1 1 ${cut2_tx}
pair_coeff 15 16*22 wf/cut 1.6 1 1 1 ${cut2_tx}
pair_coeff 15 16*22 wf/cut 1.6 1 1 1 2
pair_coeff 16 17*22 wf/cut ${eps2_tx} ${sigma2_tx} 1 1 ${cut2_tx}
pair_coeff 16 17*22 wf/cut 1.6 ${sigma2_tx} 1 1 ${cut2_tx}
pair_coeff 16 17*22 wf/cut 1.6 1 1 1 ${cut2_tx}
pair_coeff 16 17*22 wf/cut 1.6 1 1 1 2
pair_coeff 17 18*22 wf/cut ${eps2_tx} ${sigma2_tx} 1 1 ${cut2_tx}
pair_coeff 17 18*22 wf/cut 1.6 ${sigma2_tx} 1 1 ${cut2_tx}
pair_coeff 17 18*22 wf/cut 1.6 1 1 1 ${cut2_tx}
pair_coeff 17 18*22 wf/cut 1.6 1 1 1 2
pair_coeff 18 19*22 wf/cut ${eps2_tx} ${sigma2_tx} 1 1 ${cut2_tx}
pair_coeff 18 19*22 wf/cut 1.6 ${sigma2_tx} 1 1 ${cut2_tx}
pair_coeff 18 19*22 wf/cut 1.6 1 1 1 ${cut2_tx}
pair_coeff 18 19*22 wf/cut 1.6 1 1 1 2
pair_coeff 19 20*22 wf/cut ${eps2_tx} ${sigma2_tx} 1 1 ${cut2_tx}
pair_coeff 19 20*22 wf/cut 1.6 ${sigma2_tx} 1 1 ${cut2_tx}
pair_coeff 19 20*22 wf/cut 1.6 1 1 1 ${cut2_tx}
pair_coeff 19 20*22 wf/cut 1.6 1 1 1 2
pair_coeff 20 21*22 wf/cut ${eps2_tx} ${sigma2_tx} 1 1 ${cut2_tx}
pair_coeff 20 21*22 wf/cut 1.6 ${sigma2_tx} 1 1 ${cut2_tx}
pair_coeff 20 21*22 wf/cut 1.6 1 1 1 ${cut2_tx}
pair_coeff 20 21*22 wf/cut 1.6 1 1 1 2
pair_coeff 21 22*22 wf/cut ${eps2_tx} ${sigma2_tx} 1 1 ${cut2_tx}
pair_coeff 21 22*22 wf/cut 1.6 ${sigma2_tx} 1 1 ${cut2_tx}
pair_coeff 21 22*22 wf/cut 1.6 1 1 1 ${cut2_tx}
pair_coeff 21 22*22 wf/cut 1.6 1 1 1 2
pair_coeff 7 7 wf/cut ${eps2_t} ${sigma2_t} 1 1 ${cut2_t}
pair_coeff 7 7 wf/cut 1.6 ${sigma2_t} 1 1 ${cut2_t}
pair_coeff 7 7 wf/cut 1.6 1 1 1 ${cut2_t}
pair_coeff 7 7 wf/cut 1.6 1 1 1 2
pair_coeff 8 8 wf/cut ${eps2_t} ${sigma2_t} 1 1 ${cut2_t}
pair_coeff 8 8 wf/cut 1.6 ${sigma2_t} 1 1 ${cut2_t}
pair_coeff 8 8 wf/cut 1.6 1 1 1 ${cut2_t}
pair_coeff 8 8 wf/cut 1.6 1 1 1 2
pair_coeff 9 9 wf/cut ${eps2_t} ${sigma2_t} 1 1 ${cut2_t}
pair_coeff 9 9 wf/cut 1.6 ${sigma2_t} 1 1 ${cut2_t}
pair_coeff 9 9 wf/cut 1.6 1 1 1 ${cut2_t}
pair_coeff 9 9 wf/cut 1.6 1 1 1 2
pair_coeff 10 10 wf/cut ${eps2_t} ${sigma2_t} 1 1 ${cut2_t}
pair_coeff 10 10 wf/cut 1.6 ${sigma2_t} 1 1 ${cut2_t}
pair_coeff 10 10 wf/cut 1.6 1 1 1 ${cut2_t}
pair_coeff 10 10 wf/cut 1.6 1 1 1 2
pair_coeff 11 11 wf/cut ${eps2_t} ${sigma2_t} 1 1 ${cut2_t}
pair_coeff 11 11 wf/cut 1.6 ${sigma2_t} 1 1 ${cut2_t}
pair_coeff 11 11 wf/cut 1.6 1 1 1 ${cut2_t}
pair_coeff 11 11 wf/cut 1.6 1 1 1 2
pair_coeff 12 12 wf/cut ${eps2_t} ${sigma2_t} 1 1 ${cut2_t}
pair_coeff 12 12 wf/cut 1.6 ${sigma2_t} 1 1 ${cut2_t}
pair_coeff 12 12 wf/cut 1.6 1 1 1 ${cut2_t}
pair_coeff 12 12 wf/cut 1.6 1 1 1 2
pair_coeff 13 13 wf/cut ${eps2_t} ${sigma2_t} 1 1 ${cut2_t}
pair_coeff 13 13 wf/cut 1.6 ${sigma2_t} 1 1 ${cut2_t}
pair_coeff 13 13 wf/cut 1.6 1 1 1 ${cut2_t}
pair_coeff 13 13 wf/cut 1.6 1 1 1 2
pair_coeff 14 14 wf/cut ${eps2_t} ${sigma2_t} 1 1 ${cut2_t}
pair_coeff 14 14 wf/cut 1.6 ${sigma2_t} 1 1 ${cut2_t}
pair_coeff 14 14 wf/cut 1.6 1 1 1 ${cut2_t}
pair_coeff 14 14 wf/cut 1.6 1 1 1 2
pair_coeff 15 15 wf/cut ${eps2_t} ${sigma2_t} 1 1 ${cut2_t}
pair_coeff 15 15 wf/cut 1.6 ${sigma2_t} 1 1 ${cut2_t}
pair_coeff 15 15 wf/cut 1.6 1 1 1 ${cut2_t}
pair_coeff 15 15 wf/cut 1.6 1 1 1 2
pair_coeff 16 16 wf/cut ${eps2_t} ${sigma2_t} 1 1 ${cut2_t}
pair_coeff 16 16 wf/cut 1.6 ${sigma2_t} 1 1 ${cut2_t}
pair_coeff 16 16 wf/cut 1.6 1 1 1 ${cut2_t}
pair_coeff 16 16 wf/cut 1.6 1 1 1 2
pair_coeff 17 17 wf/cut ${eps2_t} ${sigma2_t} 1 1 ${cut2_t}
pair_coeff 17 17 wf/cut 1.6 ${sigma2_t} 1 1 ${cut2_t}
pair_coeff 17 17 wf/cut 1.6 1 1 1 ${cut2_t}
pair_coeff 17 17 wf/cut 1.6 1 1 1 2
pair_coeff 18 18 wf/cut ${eps2_t} ${sigma2_t} 1 1 ${cut2_t}
pair_coeff 18 18 wf/cut 1.6 ${sigma2_t} 1 1 ${cut2_t}
pair_coeff 18 18 wf/cut 1.6 1 1 1 ${cut2_t}
pair_coeff 18 18 wf/cut 1.6 1 1 1 2
pair_coeff 19 19 wf/cut ${eps2_t} ${sigma2_t} 1 1 ${cut2_t}
pair_coeff 19 19 wf/cut 1.6 ${sigma2_t} 1 1 ${cut2_t}
pair_coeff 19 19 wf/cut 1.6 1 1 1 ${cut2_t}
pair_coeff 19 19 wf/cut 1.6 1 1 1 2
pair_coeff 20 20 wf/cut ${eps2_t} ${sigma2_t} 1 1 ${cut2_t}
pair_coeff 20 20 wf/cut 1.6 ${sigma2_t} 1 1 ${cut2_t}
pair_coeff 20 20 wf/cut 1.6 1 1 1 ${cut2_t}
pair_coeff 20 20 wf/cut 1.6 1 1 1 2
pair_coeff 21 21 wf/cut ${eps2_t} ${sigma2_t} 1 1 ${cut2_t}
pair_coeff 21 21 wf/cut 1.6 ${sigma2_t} 1 1 ${cut2_t}
pair_coeff 21 21 wf/cut 1.6 1 1 1 ${cut2_t}
pair_coeff 21 21 wf/cut 1.6 1 1 1 2
pair_coeff 22 22 wf/cut ${eps2_t} ${sigma2_t} 1 1 ${cut2_t}
pair_coeff 22 22 wf/cut 1.6 ${sigma2_t} 1 1 ${cut2_t}
pair_coeff 22 22 wf/cut 1.6 1 1 1 ${cut2_t}
pair_coeff 22 22 wf/cut 1.6 1 1 1 2

variable RUNID string 'Nucleo_HX3_3.0_1.7_0.5_1.6-30M-4'

group particle type 1 2 3 4 7 8 9 10 11 12 13 14 15 16 17 18 19 20 21 22
15945 atoms in group particle
group normal type 1 3
13653 atoms in group normal
group telo type 7 8 9 10 11 12 13 14 15 16 17 18 19 20 21 22
96 atoms in group telo
group ribo type 4
853 atoms in group ribo
group nucleo type 2 4
2196 atoms in group nucleo

group M1 molecule 4
1913 atoms in group M1

variable rad equal 30

region mySphere sphere 0.0 0.0 0.0 v_rad side in

fix wall1 normal wall/region mySphere lj126 ${eps_ne} ${sigma_ne} ${cut_ne}
fix wall1 normal wall/region mySphere lj126 1 ${sigma_ne} ${cut_ne}
fix wall1 normal wall/region mySphere lj126 1 0.5 ${cut_ne}
fix wall1 normal wall/region mySphere lj126 1 0.5 0.5
fix wall2 nucleo wall/region mySphere lj126 ${eps_re} ${sigma_re} ${cut_re}
fix wall2 nucleo wall/region mySphere lj126 10 ${sigma_re} ${cut_re}
fix wall2 nucleo wall/region mySphere lj126 10 3 ${cut_re}
fix wall2 nucleo wall/region mySphere lj126 10 3 3.75
fix wall telo wall/region mySphere  lj126 ${eps2_te} ${sigma2_te} ${cut2_te}
fix wall telo wall/region mySphere  lj126 0.5 ${sigma2_te} ${cut2_te}
fix wall telo wall/region mySphere  lj126 0.5 1 ${cut2_te}
fix wall telo wall/region mySphere  lj126 0.5 1 1

include movies
# -*- lammps -*-
# movie/image configuration to be read by all scriptss
group imagegroup type 3 4 5 6 7 8 9 10 11 12 13 14 15 16 17 18 19 20 21 22
2226 atoms in group imagegroup

dump Image1 imagegroup image 10000000 ${RUNID}-*.jpg type type bond type type  size 1000 1000 zoom 2 view 60 120 box no 0.0
dump Image1 imagegroup image 10000000 Nucleo_HX3_3.0_1.7_0.5_1.6-30M-4-*.jpg type type bond type type  size 1000 1000 zoom 2 view 60 120 box no 0.0
dump_modify Image1 backcolor white
dump_modify Image1 bdiam * 0.05
dump_modify Image1 bdiam 3 0.5
dump_modify Image1 bdiam 2 1.25
dump_modify Image1 bcolor * snow
dump_modify Image1 bcolor 3 gray
dump_modify Image1 bcolor 2 deepskyblue
dump_modify Image1 adiam * 0.05
dump_modify Image1 adiam 3 1.50
dump_modify Image1 adiam 4 1.25
dump_modify Image1 adiam 7*22 1.0
dump_modify Image1 adiam 5 4.0
dump_modify Image1 adiam 6 0.4
dump_modify Image1 acolor * snow
dump_modify Image1 acolor 3 blue
dump_modify Image1 acolor 4 deepskyblue
dump_modify Image1 acolor 7 salmon
dump_modify Image1 acolor 8 brown
dump_modify Image1 acolor 9 brown
dump_modify Image1 acolor 10 black
dump_modify Image1 acolor 11 gray
dump_modify Image1 acolor 12 purple
dump_modify Image1 acolor 13 firebrick
dump_modify Image1 acolor 14 mediumslateblue
dump_modify Image1 acolor 15 orange
dump_modify Image1 acolor 16 maroon
dump_modify Image1 acolor 17 chocolate
dump_modify Image1 acolor 18 red
dump_modify Image1 acolor 19 steelblue
dump_modify Image1 acolor 20 darkgreen
dump_modify Image1 acolor 21 slategray
dump_modify Image1 acolor 22 darkmagenta
dump_modify Image1 acolor 5 green
dump_modify Image1 acolor 6 black

dump Image2 imagegroup image 10000000 ${RUNID}-*-shell.jpg type type bond none none  size 1000 1000 zoom 2 view 60 120 box no 0.0
dump Image2 imagegroup image 10000000 Nucleo_HX3_3.0_1.7_0.5_1.6-30M-4-*-shell.jpg type type bond none none  size 1000 1000 zoom 2 view 60 120 box no 0.0
dump_modify Image2 region R1
dump_modify Image2 backcolor white
dump_modify Image2 adiam * 0.05
dump_modify Image2 adiam 3 1.50
dump_modify Image2 adiam 4 1.25
dump_modify Image2 adiam 7*22 1.0
dump_modify Image2 adiam 5 4.0
dump_modify Image2 adiam 6 0.4
dump_modify Image2 acolor * snow
dump_modify Image2 acolor 3 blue
dump_modify Image2 acolor 4 deepskyblue
dump_modify Image2 acolor 7 salmon
dump_modify Image2 acolor 8 brown
dump_modify Image2 acolor 9 brown
dump_modify Image2 acolor 10 black
dump_modify Image2 acolor 11 gray
dump_modify Image2 acolor 12 purple
dump_modify Image2 acolor 13 firebrick
dump_modify Image2 acolor 14 mediumslateblue
dump_modify Image2 acolor 15 orange
dump_modify Image2 acolor 16 maroon
dump_modify Image2 acolor 17 chocolate
dump_modify Image2 acolor 18 red
dump_modify Image2 acolor 19 steelblue
dump_modify Image2 acolor 20 darkgreen
dump_modify Image2 acolor 21 slategray
dump_modify Image2 acolor 22 darkmagenta
dump_modify Image2 acolor 5 green
dump_modify Image2 acolor 6 black

dump Movie imagegroup movie 10000 ${RUNID}.avi type type bond type type  size 1000 1000 zoom 2 view 60 120 box no 0.0
dump Movie imagegroup movie 10000 Nucleo_HX3_3.0_1.7_0.5_1.6-30M-4.avi type type bond type type  size 1000 1000 zoom 2 view 60 120 box no 0.0
dump_modify Movie backcolor white
dump_modify Movie bdiam * 0.05
dump_modify Movie bdiam 3 0.5
dump_modify Movie bdiam 2 1.25
dump_modify Movie bcolor * snow
dump_modify Movie bcolor 3 gray
dump_modify Movie bcolor 2 deepskyblue
dump_modify Movie adiam * 0.05
dump_modify Movie adiam 3 1.50
dump_modify Movie adiam 4 1.25
dump_modify Movie adiam 7*22 1.0
dump_modify Movie adiam 5 4.0
dump_modify Movie adiam 6 0.4
dump_modify Movie acolor * snow
dump_modify Movie acolor 3 blue
dump_modify Movie acolor 4 deepskyblue
dump_modify Movie acolor 7 salmon
dump_modify Movie acolor 8 brown
dump_modify Movie acolor 9 brown
dump_modify Movie acolor 10 black
dump_modify Movie acolor 11 gray
dump_modify Movie acolor 12 purple
dump_modify Movie acolor 13 firebrick
dump_modify Movie acolor 14 mediumslateblue
dump_modify Movie acolor 15 orange
dump_modify Movie acolor 16 maroon
dump_modify Movie acolor 17 chocolate
dump_modify Movie acolor 18 red
dump_modify Movie acolor 19 steelblue
dump_modify Movie acolor 20 darkgreen
dump_modify Movie acolor 21 slategray
dump_modify Movie acolor 22 darkmagenta
dump_modify Movie acolor 5 green
dump_modify Movie acolor 6 black

dump Movie2 imagegroup movie 10000 ${RUNID}-shell.avi type type bond none none  size 1000 1000 zoom 2 view 60 120 box no 0.0
dump Movie2 imagegroup movie 10000 Nucleo_HX3_3.0_1.7_0.5_1.6-30M-4-shell.avi type type bond none none  size 1000 1000 zoom 2 view 60 120 box no 0.0
dump_modify Movie2 region R1
dump_modify Movie2 backcolor white
dump_modify Movie2 adiam * 0.05
dump_modify Movie2 adiam 3 1.50
dump_modify Movie2 adiam 4 1.25
dump_modify Movie2 adiam 7*22 1.0
dump_modify Movie2 adiam 5 4.0
dump_modify Movie2 adiam 6 0.4
dump_modify Movie2 acolor * snow
dump_modify Movie2 acolor 3 blue
dump_modify Movie2 acolor 4 deepskyblue
dump_modify Movie2 acolor 7 salmon
dump_modify Movie2 acolor 8 brown
dump_modify Movie2 acolor 9 brown
dump_modify Movie2 acolor 10 black
dump_modify Movie2 acolor 11 gray
dump_modify Movie2 acolor 12 purple
dump_modify Movie2 acolor 13 firebrick
dump_modify Movie2 acolor 14 mediumslateblue
dump_modify Movie2 acolor 15 orange
dump_modify Movie2 acolor 16 maroon
dump_modify Movie2 acolor 17 chocolate
dump_modify Movie2 acolor 18 red
dump_modify Movie2 acolor 19 steelblue
dump_modify Movie2 acolor 20 darkgreen
dump_modify Movie2 acolor 21 slategray
dump_modify Movie2 acolor 22 darkmagenta
dump_modify Movie2 acolor 5 green
dump_modify Movie2 acolor 6 black

fix		1 particle nve/limit 0.05
fix		lang particle langevin $T $T 1.0 ${langseed}
fix		lang particle langevin 1 $T 1.0 ${langseed}
fix		lang particle langevin 1 1 1.0 ${langseed}
fix		lang particle langevin 1 1 1.0 4557

thermo_style	custom step temp ke pe
thermo          10000

restart 1000000 restart_state

dump DC M1 custom 100000 atom_c4.dat id mol type x y z
dump DT telo custom 100000 atom_t4.dat id mol type x y z

run 2000000

CITE-CITE-CITE-CITE-CITE-CITE-CITE-CITE-CITE-CITE-CITE-CITE-CITE

Your simulation uses code contributions which should be cited:

- neighbor multi command: doi:10.1016/j.cpc.2008.03.005, doi:10.1007/s40571-020-00361-2

@Article{Intveld08,
 author =  {P.{\,}J.~in{\,}'t~Veld and S.{\,}J.~Plimpton and G.{\,}S.~Grest},
 title =   {Accurate and Efficient Methods for Modeling Colloidal
            Mixtures in an Explicit Solvent using Molecular Dynamics},
 journal = {Comp.~Phys.~Comm.},
 year =    2008,
 volume =  179,
 pages =   {320--329}
}

@article{Stratford2018,
 author = {Stratford, Kevin and Shire, Tom and Hanley, Kevin},
 title = {Implementation of multi-level contact detection in LAMMPS},
 year = {2018}
}

@article{Shire2020,
 author = {Shire, Tom and Hanley, Kevin J. and Stratford, Kevin},
 title = {DEM simulations of polydisperse media: efficient contact
          detection applied to investigate the quasi-static limit},
 journal = {Computational Particle Mechanics},
 year = {2020}
}

CITE-CITE-CITE-CITE-CITE-CITE-CITE-CITE-CITE-CITE-CITE-CITE-CITE

Generated 0 of 231 mixed pair_coeff terms from geometric mixing rule
Neighbor list info ...
  update every 1 steps, delay 10 steps, check yes
  max neighbors/atom: 2000, page size: 100000
  master list distance cutoff = 5.3
  ghost atom cutoff = 15
  binsize = 70, bins = 1 1 1
  3 neighbor lists, perpetual/occasional/extra = 3 0 0
  (1) pair lj/cut, perpetual, skip from (3)
      attributes: half, newton on
      pair build: skip
      stencil: none
      bin: none
  (2) pair wf/cut, perpetual, skip from (3)
      attributes: half, newton on
      pair build: skip
      stencil: none
      bin: none
  (3) neighbor class addition, perpetual
      attributes: half, newton on
      pair build: half/multi/newton
      stencil: half/multi/3d
      bin: multi
WARNING: Communication cutoff 15 is shorter than a bond length based estimate of 19.7. This may lead to errors. (src/comm.cpp:727)
Per MPI rank memory allocation (min/avg/max) = 19.64 | 19.68 | 19.72 Mbytes
   Step          Temp          KinEng         PotEng    
   5000000   0.92984303     1.3946835     -0.48704596   
   5010000   0.9258558      1.388703      -0.48310292   
   5020000   0.92748296     1.3911436     -0.47300314   
   5030000   0.92792728     1.39181       -0.48205963   
   5040000   0.93736975     1.4059729     -0.48159244   
   5050000   0.92245599     1.3836036     -0.48561405   
   5060000   0.92127704     1.3818352     -0.48722646   
   5070000   0.92500936     1.3874334     -0.48852472   
   5080000   0.93029187     1.3953567     -0.48100028   
   5090000   0.92159762     1.3823161     -0.47419677   
   5100000   0.93493004     1.4023135     -0.48342006   
   5110000   0.92941613     1.3940432     -0.48091565   
   5120000   0.93169915     1.3974675     -0.49198844   
   5130000   0.92705327     1.3904991     -0.48752493   
   5140000   0.92480103     1.3871209     -0.4841911    
   5150000   0.93240952     1.398533      -0.49142439   
   5160000   0.92650461     1.3896761     -0.48603779   
   5170000   0.92490528     1.3872773     -0.49136197   
   5180000   0.93123308     1.3967684     -0.47907707   
   5190000   0.92428586     1.3863482     -0.48735245   
   5200000   0.9312401      1.396779      -0.49871523   
   5210000   0.93363324     1.4003685     -0.49297318   
   5220000   0.9205834      1.3807948     -0.48765531   
   5230000   0.91906374     1.3785155     -0.49230348   
   5240000   0.92562466     1.3883563     -0.49481634   
   5250000   0.91804986     1.3769948     -0.4889816    
   5260000   0.9191437      1.3786354     -0.48524935   
   5270000   0.91877133     1.3780769     -0.49318412   
   5280000   0.91714545     1.3756382     -0.49780323   
   5290000   0.93165587     1.3974026     -0.47706597   
   5300000   0.92275202     1.3840476     -0.49435281   
   5310000   0.92872183     1.3930018     -0.4982222    
   5320000   0.93717209     1.4056764     -0.49412987   
   5330000   0.93047749     1.3956351     -0.49474767   
   5340000   0.91370721     1.3704812     -0.49421308   
   5350000   0.92483465     1.3871713     -0.49322423   
   5360000   0.92912347     1.3936042     -0.4907335    
   5370000   0.93385139     1.4006957     -0.48895815   
   5380000   0.91984135     1.3796818     -0.49127612   
   5390000   0.92677928     1.3900881     -0.49252094   
   5400000   0.92749494     1.3911616     -0.4921622    
   5410000   0.92291012     1.3842847     -0.49966434   
   5420000   0.926162       1.3891623     -0.49173871   
   5430000   0.92838504     1.3924966     -0.49172383   
   5440000   0.92865638     1.3929036     -0.49424056   
   5450000   0.92653283     1.3897185     -0.4914004    
   5460000   0.92405265     1.3859984     -0.49287462   
   5470000   0.92970183     1.3944717     -0.48122704   
   5480000   0.9307941      1.39611       -0.49479959   
   5490000   0.92512997     1.3876143     -0.48201486   
   5500000   0.9275019      1.391172      -0.48707621   
   5510000   0.92914152     1.3936313     -0.48862372   
   5520000   0.92439355     1.3865097     -0.48857279   
   5530000   0.91886919     1.3782237     -0.48451225   
   5540000   0.92700441     1.3904258     -0.4852644    
   5550000   0.92692665     1.3903092     -0.49501216   
   5560000   0.9301673      1.3951699     -0.5012744    
   5570000   0.94352223     1.4152011     -0.48892087   
   5580000   0.93068976     1.3959535     -0.49631203   
   5590000   0.92095657     1.3813546     -0.49059929   
   5600000   0.92561243     1.388338      -0.49635408   
   5610000   0.92370483     1.3854767     -0.48933928   
   5620000   0.92817284     1.3921783     -0.48983831   
   5630000   0.93148501     1.3971463     -0.48498944   
   5640000   0.93050313     1.3956736     -0.477148     
   5650000   0.91547616     1.3731344     -0.49217136   
   5660000   0.92063966     1.3808792     -0.49396241   
   5670000   0.93647376     1.404629      -0.50008082   
   5680000   0.91663489     1.3748724     -0.49103662   
   5690000   0.93253731     1.3987247     -0.49166962   
   5700000   0.93104651     1.3964886     -0.49501241   
   5710000   0.92649868     1.3896672     -0.49398625   
   5720000   0.92884877     1.3931922     -0.4899784    
   5730000   0.94099654     1.4114128     -0.497754     
   5740000   0.93160861     1.3973317     -0.48783475   
   5750000   0.9188029      1.3781242     -0.49286898   
   5760000   0.93181735     1.3976448     -0.48778518   
   5770000   0.92446798     1.3866214     -0.48933229   
   5780000   0.93048643     1.3956485     -0.47721491   
   5790000   0.93103956     1.3964782     -0.50188587   
   5800000   0.92028139     1.3803419     -0.49349351   
   5810000   0.93084833     1.3961913     -0.48664544   
   5820000   0.92986059     1.3947098     -0.49604724   
   5830000   0.93767327     1.4064282     -0.49187391   
   5840000   0.92433643     1.3864241     -0.49721546   
   5850000   0.92699264     1.3904082     -0.49253113   
   5860000   0.9280842      1.3920454     -0.49743538   
   5870000   0.92904521     1.3934868     -0.49929027   
   5880000   0.92849418     1.3926603     -0.50046157   
   5890000   0.9309484      1.3963414     -0.50314508   
   5900000   0.91896003     1.3783599     -0.48922989   
   5910000   0.92320144     1.3847217     -0.50035728   
   5920000   0.93236509     1.3984664     -0.48275723   
   5930000   0.93784313     1.4066829     -0.49998001   
   5940000   0.93024164     1.3952814     -0.49615914   
   5950000   0.93050829     1.3956813     -0.48902848   
   5960000   0.92638609     1.3894984     -0.49483823   
   5970000   0.92542769     1.3880609     -0.49397114   
   5980000   0.92548493     1.3881467     -0.50099572   
   5990000   0.92651258     1.3896881     -0.48554515   
   6000000   0.92371967     1.385499      -0.50226789   
   6010000   0.93084375     1.3961845     -0.48101191   
   6020000   0.92501434     1.3874409     -0.493659     
   6030000   0.91921742     1.378746      -0.48581822   
   6040000   0.92276271     1.3840636     -0.49218675   
   6050000   0.92826335     1.3923141     -0.49706119   
   6060000   0.93286277     1.3992128     -0.49193069   
   6070000   0.9376086      1.4063312     -0.49624099   
   6080000   0.93366884     1.4004219     -0.50701829   
   6090000   0.93153243     1.3972174     -0.49085724   
   6100000   0.91962697     1.3793603     -0.50203768   
   6110000   0.93134182     1.3969315     -0.50259333   
   6120000   0.91730251     1.3758738     -0.50337069   
   6130000   0.93330341     1.3998738     -0.49653618   
   6140000   0.91388598     1.3707493     -0.49099926   
   6150000   0.92556677     1.3882695     -0.48862384   
   6160000   0.93176008     1.3975589     -0.49917302   
   6170000   0.93235272     1.3984478     -0.49641766   
   6180000   0.91865331     1.3778999     -0.48657674   
   6190000   0.92991135     1.394786      -0.49174206   
   6200000   0.93209052     1.3980545     -0.489625     
   6210000   0.92298096     1.384391      -0.4991996    
   6220000   0.91897194     1.3783778     -0.49557628   
   6230000   0.92131263     1.3818886     -0.49069711   
   6240000   0.92785487     1.3917014     -0.49036435   
   6250000   0.91566575     1.3734188     -0.49302385   
   6260000   0.93473028     1.4020139     -0.49302512   
   6270000   0.9227851      1.3840972     -0.49068197   
   6280000   0.92043477     1.3805719     -0.49358035   
   6290000   0.92233356     1.3834199     -0.50392477   
   6300000   0.9268193      1.3901482     -0.48764484   
   6310000   0.92046421     1.3806161     -0.50053437   
   6320000   0.9356961      1.4034626     -0.49899121   
   6330000   0.92497336     1.3873794     -0.49445537   
   6340000   0.92347168     1.385127      -0.49061784   
   6350000   0.93512638     1.402608      -0.50091713   
   6360000   0.91566515     1.3734179     -0.48980204   
   6370000   0.9280765      1.3920338     -0.49472996   
   6380000   0.93574293     1.4035328     -0.49463175   
   6390000   0.92191195     1.3827875     -0.49132745   
   6400000   0.9252462      1.3877886     -0.50052862   
   6410000   0.93676097     1.4050598     -0.49850835   
   6420000   0.9378513      1.4066952     -0.49567402   
   6430000   0.93295225     1.399347      -0.50177035   
   6440000   0.92358282     1.3852937     -0.49110522   
   6450000   0.93794469     1.4068353     -0.49852715   
   6460000   0.93030949     1.3953831     -0.49556966   
   6470000   0.93391623     1.4007929     -0.50180753   
   6480000   0.92583567     1.3886728     -0.49758691   
   6490000   0.92245578     1.3836033     -0.49479836   
   6500000   0.92772894     1.3915125     -0.51265868   
   6510000   0.92610025     1.3890696     -0.50696016   
   6520000   0.93291234     1.3992872     -0.5006516    
   6530000   0.93835416     1.4074494     -0.50110968   
   6540000   0.93462341     1.4018536     -0.50726098   
   6550000   0.92759436     1.3913107     -0.51077226   
   6560000   0.92457821     1.3867867     -0.49203703   
   6570000   0.93127821     1.3968361     -0.50620458   
   6580000   0.92713371     1.3906197     -0.49113948   
   6590000   0.92936101     1.3939605     -0.4972799    
   6600000   0.92373845     1.3855271     -0.49468795   
   6610000   0.91990929     1.3797837     -0.49203402   
   6620000   0.93667193     1.4049262     -0.49627304   
   6630000   0.92831433     1.3923906     -0.49841661   
   6640000   0.92632087     1.3894005     -0.49043015   
   6650000   0.92518032     1.3876898     -0.50114336   
   6660000   0.91809288     1.3770593     -0.4949105    
   6670000   0.94095148     1.4113452     -0.49319559   
   6680000   0.91921262     1.3787388     -0.50881234   
   6690000   0.92995784     1.3948557     -0.49149861   
   6700000   0.91789709     1.3767656     -0.49112569   
   6710000   0.92724706     1.3907898     -0.50644715   
   6720000   0.93093227     1.3963172     -0.50700129   
   6730000   0.91978737     1.3796009     -0.48655059   
   6740000   0.92268274     1.3839437     -0.49195044   
   6750000   0.9217716      1.382577      -0.4928663    
   6760000   0.91843547     1.3775731     -0.49074822   
   6770000   0.92836156     1.3924614     -0.50580475   
   6780000   0.92544228     1.3880827     -0.49689128   
   6790000   0.93014361     1.3951343     -0.49509496   
   6800000   0.93493697     1.402324      -0.49492109   
   6810000   0.91584463     1.3736871     -0.50874807   
   6820000   0.92731234     1.3908877     -0.50348629   
   6830000   0.92237567     1.3834831     -0.49928227   
   6840000   0.92663141     1.3898663     -0.50523722   
   6850000   0.92017848     1.3801875     -0.5057678    
   6860000   0.9274449      1.3910865     -0.50061048   
   6870000   0.92989532     1.3947619     -0.49174445   
   6880000   0.93288742     1.3992498     -0.50687459   
   6890000   0.92791675     1.3917942     -0.49314926   
   6900000   0.93235502     1.3984512     -0.49736179   
   6910000   0.92960996     1.3943339     -0.5055724    
   6920000   0.93527483     1.4028307     -0.48976734   
   6930000   0.93142004     1.3970489     -0.49929397   
   6940000   0.92311507     1.3845921     -0.49505903   
   6950000   0.91828255     1.3773438     -0.5031644    
   6960000   0.9295063      1.3941784     -0.50417649   
   6970000   0.93392852     1.4008114     -0.50374861   
   6980000   0.92583346     1.3886695     -0.49525657   
   6990000   0.93037303     1.3954784     -0.50256951   
   7000000   0.92020724     1.3802306     -0.49922963   
Loop time of 3708.47 on 4 procs for 2000000 steps with 17206 atoms

Performance: 232979.971 tau/day, 539.305 timesteps/s
99.5% CPU use with 4 MPI tasks x 1 OpenMP threads

MPI task timing breakdown:
Section |  min time  |  avg time  |  max time  |%varavg| %total
---------------------------------------------------------------
Pair    | 57.142     | 659.2      | 1368       |2037.0 | 17.78
Bond    | 168.98     | 192.63     | 211.27     | 135.2 |  5.19
Neigh   | 995.52     | 997.64     | 999.54     |   4.6 | 26.90
Comm    | 321.87     | 977.23     | 1500.3     |1673.6 | 26.35
Output  | 20.506     | 20.523     | 20.558     |   0.5 |  0.55
Modify  | 716.85     | 821.43     | 902.34     | 271.2 | 22.15
Other   |            | 39.82      |            |       |  1.07

Nlocal:         4301.5 ave        4652 max        3503 min
Histogram: 1 0 0 0 0 0 0 1 0 2
Nghost:        2557.75 ave        2861 max        2410 min
Histogram: 1 2 0 0 0 0 0 0 0 1
Neighs:              0 ave           0 max           0 min
Histogram: 4 0 0 0 0 0 0 0 0 0

Total # of neighbors = 0
Ave neighs/atom = 0
Ave special neighs/atom = 5.628153
Neighbor list builds = 200000
Dangerous builds = 199998


Total wall time: 1:01:48
```
