## Supplementary Material 1 for "Esc1-mediated anchoring regulates telomere clustering in response to metabolic changes": log.5

```
LAMMPS (23 Jun 2022 - Update 2)
OMP_NUM_THREADS environment is not set. Defaulting to 1 thread. (src/comm.cpp:98)
  using 1 OpenMP thread(s) per MPI task

read_restart restart_state.7000000
Reading restart file ...
  restart file = 23 Jun 2022, LAMMPS = 23 Jun 2022
  restoring atom style molecular from restart
  orthogonal box = (-35 -35 -35) to (35 35 35)
  1 by 2 by 2 MPI processor grid
  restoring pair style hybrid from restart
  restoring bond style class2 from restart
  17206 atoms
  15945 bonds
Finding 1-2 1-3 1-4 neighbors ...
  special bond factors lj:    0        0        0       
  special bond factors coul:  0        0        0       
    16 = max # of 1-2 neighbors
    32 = max # of 1-3 neighbors
    64 = max # of 1-4 neighbors
    80 = max # of special neighbors
  special bonds CPU = 0.007 seconds
  read_restart CPU = 0.013 seconds

include variables
# -*- lammps -*-
# base variables

variable T equal 1.0

variable eps_base equal 1
variable sigma_base equal 1

# standard LJ parameters

variable eps_n equal 1.00
variable eps_n2 equal 0.0
variable eps_n1 equal ${eps_n}-${eps_n2}
variable eps_n1 equal 1-${eps_n2}
variable eps_n1 equal 1-0
variable sigma_n equal 1.00
variable cut_n equal 2.5*${sigma_n}
variable cut_n equal 2.5*1
variable sigma_n0 equal 1.1*${sigma_n}
variable sigma_n0 equal 1.1*1

# rDNA

variable W_rDNA equal 3.0
variable sigma_rDNA equal ${W_rDNA}
variable sigma_rDNA equal 3
variable eps_nr equal ${eps_n}
variable eps_nr equal 1
variable sigma_nr equal ${sigma_rDNA}
variable sigma_nr equal 3
variable cut_nr equal 1.70*${sigma_nr}
variable cut_nr equal 1.70*3
variable neigh_nr equal 2.25*${W_rDNA}
variable neigh_nr equal 2.25*3
variable eps_nr0 equal 2.0*${eps_n}
variable eps_nr0 equal 2.0*1
variable sigma_nr0 equal 1.1*${sigma_nr}
variable sigma_nr0 equal 1.1*3
variable cut_nr0 equal 1.40*${sigma_nr0}
variable cut_nr0 equal 1.40*3.3

# rDNA - chromosomal arms
variable eps_hr equal 2.0
variable sigma_hr equal 0.5*${sigma_n}+0.5*${sigma_nr}
variable sigma_hr equal 0.5*1+0.5*${sigma_nr}
variable sigma_hr equal 0.5*1+0.5*3
variable cut_hr equal ${sigma_hr}
variable cut_hr equal 2
variable sigma_hr0 equal 2.0*${sigma_hr}
variable sigma_hr0 equal 2.0*2

# rDNA repels other telomeres
variable sigma_xr equal 5.0

# RE and NE paramters
variable eps_re equal 10
variable sigma_re equal ${sigma_rDNA}
variable sigma_re equal 3
variable cut_re equal 1.25*${sigma_re}
variable cut_re equal 1.25*3

variable eps_ne equal 1
variable sigma_ne equal 0.5
variable cut_ne equal 0.5

# TE paramters
variable eps_te equal 0.5
variable sigma_te equal 1.0
variable cut_te equal 1.0

# soft variables
# harmonic variables
#variable K_h equal  1000
#variable a_h equal 1.10
#variable K_Rh equal ${K_h}/4
#variable a_Rsh equal 2*${a_h}
#variable K2_h equal 10000

# class2 variables
variable a_s equal 1.2
variable a_Rs equal ${W_rDNA}*${a_s}
variable a_Rs equal 3*${a_s}
variable a_Rs equal 3*1.2
variable K2_s equal 100
variable K2_Rs equal 100/${W_rDNA}^2
variable K2_Rs equal 100/3^2
variable K2_R0 equal 10/${W_rDNA}^2
variable K2_R0 equal 10/3^2
variable K3_s equal 0
variable K3_Rs equal 0
variable K4_s equal 25000
variable K4_Rs equal 25000/${W_rDNA}^4
variable K4_Rs equal 25000/3^4
variable K4_R0 equal 2500/${W_rDNA}^4
variable K4_R0 equal 2500/3^4

# centromere bond
variable K2 equal 0
variable K3 equal 0
variable a_c equal 13

#variable K4s equal 0.01
variable K4s equal 0.1
variable K40 equal 0.1

# FENE bond variables
variable sigma_b equal 1.00
variable L_b equal 1.5*${sigma_b}
variable L_b equal 1.5*1
variable K_b equal 30/${sigma_b}^2
variable K_b equal 30/1^2
variable sigma_br equal ${sigma_nr}*${sigma_b}
variable sigma_br equal 3*${sigma_b}
variable sigma_br equal 3*1
variable L_br equal 1.5*${sigma_br}
variable L_br equal 1.5*3
variable K_br equal 30/${sigma_br}^2
variable K_br equal 30/3^2

# telomeres

variable eps_t equal 1.6
variable eps_tx equal 1.6
variable sigma_t equal 1.00
variable sigma_tx equal 1.00
variable cut_t equal ${sigma_t}
variable cut_t equal 1
variable cut_tx equal ${sigma_tx}
variable cut_tx equal 1
include softinteractions
# -*- lammps -*-
bond_style class2

#
# bond 1: all monomers
#
#bond_coeff 1 harmonic ${K_h} ${a_h}

bond_coeff 1 ${a_s} ${K2_s} ${K3_s} ${K4_s}
bond_coeff 1 1.2 ${K2_s} ${K3_s} ${K4_s}
bond_coeff 1 1.2 100 ${K3_s} ${K4_s}
bond_coeff 1 1.2 100 0 ${K4_s}
bond_coeff 1 1.2 100 0 25000
#
# bond 2: rDNA bonds
#
#bond_coeff 13 350.00 3.00
#bond_coeff 2 harmonic ${K_Rh} ${a_Rh}

bond_coeff 2 ${a_Rs} ${K2_Rs} ${K3_Rs} ${K4_Rs}
bond_coeff 2 3.6 ${K2_Rs} ${K3_Rs} ${K4_Rs}
bond_coeff 2 3.6 11.1111111111111 ${K3_Rs} ${K4_Rs}
bond_coeff 2 3.6 11.1111111111111 0 ${K4_Rs}
bond_coeff 2 3.6 11.1111111111111 0 308.641975308642
#
# bond 3: SPB-centromere (harmonic for now)
#
#bond_coeff 3 1e-7 6.0

bond_coeff 3 ${a_c} ${K2} ${K3} ${K4s}
bond_coeff 3 13 ${K2} ${K3} ${K4s}
bond_coeff 3 13 0 ${K3} ${K4s}
bond_coeff 3 13 0 0 ${K4s}
bond_coeff 3 13 0 0 0.1
include interactions
# -*- lammps -*-
# Class 2 bonds only

# SPB-centromere bond is gradually increased

bond_coeff 3 ${a_c} ${K2} ${K3} ${K40}
bond_coeff 3 13 ${K2} ${K3} ${K40}
bond_coeff 3 13 0 ${K3} ${K40}
bond_coeff 3 13 0 0 ${K40}
bond_coeff 3 13 0 0 0.1

pair_style hybrid lj/cut 2.50 wf/cut 2.50
pair_modify shift yes
#
# standard
#
pair_coeff 1 1  lj/cut ${eps_n} ${sigma_n} ${sigma_n}
pair_coeff 1 1  lj/cut 1 ${sigma_n} ${sigma_n}
pair_coeff 1 1  lj/cut 1 1 ${sigma_n}
pair_coeff 1 1  lj/cut 1 1 1
pair_coeff 1 2  lj/cut ${eps_hr} ${sigma_hr} ${sigma_hr}
pair_coeff 1 2  lj/cut 2 ${sigma_hr} ${sigma_hr}
pair_coeff 1 2  lj/cut 2 2 ${sigma_hr}
pair_coeff 1 2  lj/cut 2 2 2
pair_coeff 1 3  lj/cut ${eps_n} ${sigma_n} ${sigma_n}
pair_coeff 1 3  lj/cut 1 ${sigma_n} ${sigma_n}
pair_coeff 1 3  lj/cut 1 1 ${sigma_n}
pair_coeff 1 3  lj/cut 1 1 1
pair_coeff 1 4  lj/cut ${eps_hr} ${sigma_hr} ${sigma_hr}
pair_coeff 1 4  lj/cut 2 ${sigma_hr} ${sigma_hr}
pair_coeff 1 4  lj/cut 2 2 ${sigma_hr}
pair_coeff 1 4  lj/cut 2 2 2
pair_coeff 1 5  none
pair_coeff 1 7*22 lj/cut ${eps_n} ${sigma_n} ${sigma_n}
pair_coeff 1 7*22 lj/cut 1 ${sigma_n} ${sigma_n}
pair_coeff 1 7*22 lj/cut 1 1 ${sigma_n}
pair_coeff 1 7*22 lj/cut 1 1 1
pair_coeff 2 2  lj/cut ${eps_n} ${sigma_n} ${cut_n}
pair_coeff 2 2  lj/cut 1 ${sigma_n} ${cut_n}
pair_coeff 2 2  lj/cut 1 1 ${cut_n}
pair_coeff 2 2  lj/cut 1 1 2.5
pair_coeff 2 3  lj/cut ${eps_n} ${sigma_n} ${sigma_n}
pair_coeff 2 3  lj/cut 1 ${sigma_n} ${sigma_n}
pair_coeff 2 3  lj/cut 1 1 ${sigma_n}
pair_coeff 2 3  lj/cut 1 1 1
pair_coeff 2 4  lj/cut ${eps_n} ${sigma_hr} ${sigma_hr}
pair_coeff 2 4  lj/cut 1 ${sigma_hr} ${sigma_hr}
pair_coeff 2 4  lj/cut 1 2 ${sigma_hr}
pair_coeff 2 4  lj/cut 1 2 2
pair_coeff 2 5  wf/cut 0 ${sigma_t} 1 1 ${sigma_t}
pair_coeff 2 5  wf/cut 0 1 1 1 ${sigma_t}
pair_coeff 2 5  wf/cut 0 1 1 1 1
pair_coeff 2 7*17  lj/cut ${eps_hr} ${sigma_hr} ${sigma_hr}
pair_coeff 2 7*17  lj/cut 2 ${sigma_hr} ${sigma_hr}
pair_coeff 2 7*17  lj/cut 2 2 ${sigma_hr}
pair_coeff 2 7*17  lj/cut 2 2 2
pair_coeff 2 18  lj/cut ${eps_n} ${sigma_n} ${sigma_n}
pair_coeff 2 18  lj/cut 1 ${sigma_n} ${sigma_n}
pair_coeff 2 18  lj/cut 1 1 ${sigma_n}
pair_coeff 2 18  lj/cut 1 1 1
pair_coeff 2 19*22  lj/cut ${eps_hr} ${sigma_hr} ${sigma_hr}
pair_coeff 2 19*22  lj/cut 2 ${sigma_hr} ${sigma_hr}
pair_coeff 2 19*22  lj/cut 2 2 ${sigma_hr}
pair_coeff 2 19*22  lj/cut 2 2 2
pair_coeff 3 3  lj/cut ${eps_hr} ${sigma_hr} ${sigma_hr}
pair_coeff 3 3  lj/cut 2 ${sigma_hr} ${sigma_hr}
pair_coeff 3 3  lj/cut 2 2 ${sigma_hr}
pair_coeff 3 3  lj/cut 2 2 2
pair_coeff 3 4  lj/cut ${eps_n} ${sigma_n} ${sigma_n}
pair_coeff 3 4  lj/cut 1 ${sigma_n} ${sigma_n}
pair_coeff 3 4  lj/cut 1 1 ${sigma_n}
pair_coeff 3 4  lj/cut 1 1 1
pair_coeff 3 5  none
pair_coeff 3 7*22  lj/cut ${eps_n} ${sigma_n} ${sigma_n}
pair_coeff 3 7*22  lj/cut 1 ${sigma_n} ${sigma_n}
pair_coeff 3 7*22  lj/cut 1 1 ${sigma_n}
pair_coeff 3 7*22  lj/cut 1 1 1
pair_coeff 4 4  lj/cut ${eps_nr} ${sigma_nr} ${cut_nr}
pair_coeff 4 4  lj/cut 1 ${sigma_nr} ${cut_nr}
pair_coeff 4 4  lj/cut 1 3 ${cut_nr}
pair_coeff 4 4  lj/cut 1 3 5.1
pair_coeff 4 5  none
pair_coeff 4 7*17  lj/cut ${eps_hr} ${sigma_xr} ${sigma_xr}
pair_coeff 4 7*17  lj/cut 2 ${sigma_xr} ${sigma_xr}
pair_coeff 4 7*17  lj/cut 2 5 ${sigma_xr}
pair_coeff 4 7*17  lj/cut 2 5 5
pair_coeff 4 18  lj/cut ${eps_nr} ${sigma_nr} ${cut_nr}
pair_coeff 4 18  lj/cut 1 ${sigma_nr} ${cut_nr}
pair_coeff 4 18  lj/cut 1 3 ${cut_nr}
pair_coeff 4 18  lj/cut 1 3 5.1
pair_coeff 4 19*22  lj/cut ${eps_hr} ${sigma_xr} ${sigma_xr}
pair_coeff 4 19*22  lj/cut 2 ${sigma_xr} ${sigma_xr}
pair_coeff 4 19*22  lj/cut 2 5 ${sigma_xr}
pair_coeff 4 19*22  lj/cut 2 5 5
pair_coeff 5 5  none
pair_coeff 5 7*22  none
pair_coeff 6 *  none
pair_coeff * 6  none

#
# telomeres
#
pair_coeff 7 8*22 lj/cut ${eps_tx} ${sigma_tx} ${cut_tx}
pair_coeff 7 8*22 lj/cut 1.6 ${sigma_tx} ${cut_tx}
pair_coeff 7 8*22 lj/cut 1.6 1 ${cut_tx}
pair_coeff 7 8*22 lj/cut 1.6 1 1
pair_coeff 8 9*22 lj/cut ${eps_tx} ${sigma_tx} ${cut_tx}
pair_coeff 8 9*22 lj/cut 1.6 ${sigma_tx} ${cut_tx}
pair_coeff 8 9*22 lj/cut 1.6 1 ${cut_tx}
pair_coeff 8 9*22 lj/cut 1.6 1 1
pair_coeff 9 10*22 lj/cut ${eps_tx} ${sigma_tx} ${cut_tx}
pair_coeff 9 10*22 lj/cut 1.6 ${sigma_tx} ${cut_tx}
pair_coeff 9 10*22 lj/cut 1.6 1 ${cut_tx}
pair_coeff 9 10*22 lj/cut 1.6 1 1
pair_coeff 10 11*22 lj/cut ${eps_tx} ${sigma_tx} ${cut_tx}
pair_coeff 10 11*22 lj/cut 1.6 ${sigma_tx} ${cut_tx}
pair_coeff 10 11*22 lj/cut 1.6 1 ${cut_tx}
pair_coeff 10 11*22 lj/cut 1.6 1 1
pair_coeff 11 12*22 lj/cut ${eps_tx} ${sigma_tx} ${cut_tx}
pair_coeff 11 12*22 lj/cut 1.6 ${sigma_tx} ${cut_tx}
pair_coeff 11 12*22 lj/cut 1.6 1 ${cut_tx}
pair_coeff 11 12*22 lj/cut 1.6 1 1
pair_coeff 12 13*22 lj/cut ${eps_tx} ${sigma_tx} ${cut_tx}
pair_coeff 12 13*22 lj/cut 1.6 ${sigma_tx} ${cut_tx}
pair_coeff 12 13*22 lj/cut 1.6 1 ${cut_tx}
pair_coeff 12 13*22 lj/cut 1.6 1 1
pair_coeff 13 14*22 lj/cut ${eps_tx} ${sigma_tx} ${cut_tx}
pair_coeff 13 14*22 lj/cut 1.6 ${sigma_tx} ${cut_tx}
pair_coeff 13 14*22 lj/cut 1.6 1 ${cut_tx}
pair_coeff 13 14*22 lj/cut 1.6 1 1
pair_coeff 14 15*22 lj/cut ${eps_tx} ${sigma_tx} ${cut_tx}
pair_coeff 14 15*22 lj/cut 1.6 ${sigma_tx} ${cut_tx}
pair_coeff 14 15*22 lj/cut 1.6 1 ${cut_tx}
pair_coeff 14 15*22 lj/cut 1.6 1 1
pair_coeff 15 16*22 lj/cut ${eps_tx} ${sigma_tx} ${cut_tx}
pair_coeff 15 16*22 lj/cut 1.6 ${sigma_tx} ${cut_tx}
pair_coeff 15 16*22 lj/cut 1.6 1 ${cut_tx}
pair_coeff 15 16*22 lj/cut 1.6 1 1
pair_coeff 16 17*22 lj/cut ${eps_tx} ${sigma_tx} ${cut_tx}
pair_coeff 16 17*22 lj/cut 1.6 ${sigma_tx} ${cut_tx}
pair_coeff 16 17*22 lj/cut 1.6 1 ${cut_tx}
pair_coeff 16 17*22 lj/cut 1.6 1 1
pair_coeff 17 18*22 lj/cut ${eps_tx} ${sigma_tx} ${cut_tx}
pair_coeff 17 18*22 lj/cut 1.6 ${sigma_tx} ${cut_tx}
pair_coeff 17 18*22 lj/cut 1.6 1 ${cut_tx}
pair_coeff 17 18*22 lj/cut 1.6 1 1
pair_coeff 18 19*22 lj/cut ${eps_tx} ${sigma_tx} ${cut_tx}
pair_coeff 18 19*22 lj/cut 1.6 ${sigma_tx} ${cut_tx}
pair_coeff 18 19*22 lj/cut 1.6 1 ${cut_tx}
pair_coeff 18 19*22 lj/cut 1.6 1 1
pair_coeff 19 20*22 lj/cut ${eps_tx} ${sigma_tx} ${cut_tx}
pair_coeff 19 20*22 lj/cut 1.6 ${sigma_tx} ${cut_tx}
pair_coeff 19 20*22 lj/cut 1.6 1 ${cut_tx}
pair_coeff 19 20*22 lj/cut 1.6 1 1
pair_coeff 20 21*22 lj/cut ${eps_tx} ${sigma_tx} ${cut_tx}
pair_coeff 20 21*22 lj/cut 1.6 ${sigma_tx} ${cut_tx}
pair_coeff 20 21*22 lj/cut 1.6 1 ${cut_tx}
pair_coeff 20 21*22 lj/cut 1.6 1 1
pair_coeff 21 22*22 lj/cut ${eps_tx} ${sigma_tx} ${cut_tx}
pair_coeff 21 22*22 lj/cut 1.6 ${sigma_tx} ${cut_tx}
pair_coeff 21 22*22 lj/cut 1.6 1 ${cut_tx}
pair_coeff 21 22*22 lj/cut 1.6 1 1
#pair_coeff 7 7 wf/cut ${eps_t} ${sigma_t} 1 1 ${sigma_t}
pair_coeff 7 7 lj/cut ${eps_t} ${sigma_t} ${cut_t}
pair_coeff 7 7 lj/cut 1.6 ${sigma_t} ${cut_t}
pair_coeff 7 7 lj/cut 1.6 1 ${cut_t}
pair_coeff 7 7 lj/cut 1.6 1 1
pair_coeff 8 8 lj/cut ${eps_t} ${sigma_t} ${cut_t}
pair_coeff 8 8 lj/cut 1.6 ${sigma_t} ${cut_t}
pair_coeff 8 8 lj/cut 1.6 1 ${cut_t}
pair_coeff 8 8 lj/cut 1.6 1 1
pair_coeff 9 9 lj/cut ${eps_t} ${sigma_t} ${cut_t}
pair_coeff 9 9 lj/cut 1.6 ${sigma_t} ${cut_t}
pair_coeff 9 9 lj/cut 1.6 1 ${cut_t}
pair_coeff 9 9 lj/cut 1.6 1 1
pair_coeff 10 10 lj/cut ${eps_t} ${sigma_t} ${cut_t}
pair_coeff 10 10 lj/cut 1.6 ${sigma_t} ${cut_t}
pair_coeff 10 10 lj/cut 1.6 1 ${cut_t}
pair_coeff 10 10 lj/cut 1.6 1 1
pair_coeff 11 11 lj/cut ${eps_t} ${sigma_t} ${cut_t}
pair_coeff 11 11 lj/cut 1.6 ${sigma_t} ${cut_t}
pair_coeff 11 11 lj/cut 1.6 1 ${cut_t}
pair_coeff 11 11 lj/cut 1.6 1 1
pair_coeff 12 12 lj/cut ${eps_t} ${sigma_t} ${cut_t}
pair_coeff 12 12 lj/cut 1.6 ${sigma_t} ${cut_t}
pair_coeff 12 12 lj/cut 1.6 1 ${cut_t}
pair_coeff 12 12 lj/cut 1.6 1 1
pair_coeff 13 13 lj/cut ${eps_t} ${sigma_t} ${cut_t}
pair_coeff 13 13 lj/cut 1.6 ${sigma_t} ${cut_t}
pair_coeff 13 13 lj/cut 1.6 1 ${cut_t}
pair_coeff 13 13 lj/cut 1.6 1 1
pair_coeff 14 14 lj/cut ${eps_t} ${sigma_t} ${cut_t}
pair_coeff 14 14 lj/cut 1.6 ${sigma_t} ${cut_t}
pair_coeff 14 14 lj/cut 1.6 1 ${cut_t}
pair_coeff 14 14 lj/cut 1.6 1 1
pair_coeff 15 15 lj/cut ${eps_t} ${sigma_t} ${cut_t}
pair_coeff 15 15 lj/cut 1.6 ${sigma_t} ${cut_t}
pair_coeff 15 15 lj/cut 1.6 1 ${cut_t}
pair_coeff 15 15 lj/cut 1.6 1 1
pair_coeff 16 16 lj/cut ${eps_t} ${sigma_t} ${cut_t}
pair_coeff 16 16 lj/cut 1.6 ${sigma_t} ${cut_t}
pair_coeff 16 16 lj/cut 1.6 1 ${cut_t}
pair_coeff 16 16 lj/cut 1.6 1 1
pair_coeff 17 17 lj/cut ${eps_t} ${sigma_t} ${cut_t}
pair_coeff 17 17 lj/cut 1.6 ${sigma_t} ${cut_t}
pair_coeff 17 17 lj/cut 1.6 1 ${cut_t}
pair_coeff 17 17 lj/cut 1.6 1 1
pair_coeff 18 18 lj/cut ${eps_t} ${sigma_t} ${cut_t}
pair_coeff 18 18 lj/cut 1.6 ${sigma_t} ${cut_t}
pair_coeff 18 18 lj/cut 1.6 1 ${cut_t}
pair_coeff 18 18 lj/cut 1.6 1 1
pair_coeff 19 19 lj/cut ${eps_t} ${sigma_t} ${cut_t}
pair_coeff 19 19 lj/cut 1.6 ${sigma_t} ${cut_t}
pair_coeff 19 19 lj/cut 1.6 1 ${cut_t}
pair_coeff 19 19 lj/cut 1.6 1 1
pair_coeff 20 20 lj/cut ${eps_t} ${sigma_t} ${cut_t}
pair_coeff 20 20 lj/cut 1.6 ${sigma_t} ${cut_t}
pair_coeff 20 20 lj/cut 1.6 1 ${cut_t}
pair_coeff 20 20 lj/cut 1.6 1 1
pair_coeff 21 21 lj/cut ${eps_t} ${sigma_t} ${cut_t}
pair_coeff 21 21 lj/cut 1.6 ${sigma_t} ${cut_t}
pair_coeff 21 21 lj/cut 1.6 1 ${cut_t}
pair_coeff 21 21 lj/cut 1.6 1 1
pair_coeff 22 22 lj/cut ${eps_t} ${sigma_t} ${cut_t}
pair_coeff 22 22 lj/cut 1.6 ${sigma_t} ${cut_t}
pair_coeff 22 22 lj/cut 1.6 1 ${cut_t}
pair_coeff 22 22 lj/cut 1.6 1 1

include variables1
# -*- lammps -*-

# class 2

variable K41 equal 1.0
include interactions1
# -*- lammps -*-
# Class 2 bonds only

# special_bonds class2

# SPB-centromere bond is gradually increased to full strength

bond_coeff 3 ${a_c} ${K2} ${K3} ${K41}
bond_coeff 3 13 ${K2} ${K3} ${K41}
bond_coeff 3 13 0 ${K3} ${K41}
bond_coeff 3 13 0 0 ${K41}
bond_coeff 3 13 0 0 1

bond_coeff 2 ${a_Rs} ${K2_Rs} ${K3_Rs} ${K4_Rs}
bond_coeff 2 3.6 ${K2_Rs} ${K3_Rs} ${K4_Rs}
bond_coeff 2 3.6 11.1111111111111 ${K3_Rs} ${K4_Rs}
bond_coeff 2 3.6 11.1111111111111 0 ${K4_Rs}
bond_coeff 2 3.6 11.1111111111111 0 308.641975308642

neighbor 0.2 multi

neigh_modify collection/type 4 1,2,7*22 4 3,5 6

comm_modify mode multi cutoff/multi 1 2.5 cutoff/multi 2 ${neigh_nr} cutoff/multi 3 15.0 cutoff/multi 4 1.0
comm_modify mode multi cutoff/multi 1 2.5 cutoff/multi 2 6.75 cutoff/multi 3 15.0 cutoff/multi 4 1.0

region R1 sphere 0 0 0 27 side out

include variables2
# -*- lammps -*-

# class 2

variable K42 equal 10.0

# TE parameters 2
variable eps2_te equal 0.5
variable sigma2_te equal 1.0
variable cut2_te equal 1.0

# telomeres 2

variable eps2_t equal 1.6
variable eps2_tx equal 1.6
variable sigma2_t equal 1.00
variable sigma2_tx equal 1.00
variable cut2_t equal 2.0*${sigma2_t}
variable cut2_t equal 2.0*1
variable cut2_tx equal 2.0*${sigma2_tx}
variable cut2_tx equal 2.0*1
include interactions2
# -*- lammps -*-
#
# increase Class 2 strength
#
bond_coeff 3 ${a_c} ${K2} ${K3} ${K42}
bond_coeff 3 13 ${K2} ${K3} ${K42}
bond_coeff 3 13 0 ${K3} ${K42}
bond_coeff 3 13 0 0 ${K42}
bond_coeff 3 13 0 0 10

#
# telomeres
#
pair_coeff 7 8*22 wf/cut ${eps2_tx} ${sigma2_tx} 1 1 ${cut2_tx}
pair_coeff 7 8*22 wf/cut 1.6 ${sigma2_tx} 1 1 ${cut2_tx}
pair_coeff 7 8*22 wf/cut 1.6 1 1 1 ${cut2_tx}
pair_coeff 7 8*22 wf/cut 1.6 1 1 1 2
pair_coeff 8 9*22 wf/cut ${eps2_tx} ${sigma2_tx} 1 1 ${cut2_tx}
pair_coeff 8 9*22 wf/cut 1.6 ${sigma2_tx} 1 1 ${cut2_tx}
pair_coeff 8 9*22 wf/cut 1.6 1 1 1 ${cut2_tx}
pair_coeff 8 9*22 wf/cut 1.6 1 1 1 2
pair_coeff 9 10*22 wf/cut ${eps2_tx} ${sigma2_tx} 1 1 ${cut2_tx}
pair_coeff 9 10*22 wf/cut 1.6 ${sigma2_tx} 1 1 ${cut2_tx}
pair_coeff 9 10*22 wf/cut 1.6 1 1 1 ${cut2_tx}
pair_coeff 9 10*22 wf/cut 1.6 1 1 1 2
pair_coeff 10 11*22 wf/cut ${eps2_tx} ${sigma2_tx} 1 1 ${cut2_tx}
pair_coeff 10 11*22 wf/cut 1.6 ${sigma2_tx} 1 1 ${cut2_tx}
pair_coeff 10 11*22 wf/cut 1.6 1 1 1 ${cut2_tx}
pair_coeff 10 11*22 wf/cut 1.6 1 1 1 2
pair_coeff 11 12*22 wf/cut ${eps2_tx} ${sigma2_tx} 1 1 ${cut2_tx}
pair_coeff 11 12*22 wf/cut 1.6 ${sigma2_tx} 1 1 ${cut2_tx}
pair_coeff 11 12*22 wf/cut 1.6 1 1 1 ${cut2_tx}
pair_coeff 11 12*22 wf/cut 1.6 1 1 1 2
pair_coeff 12 13*22 wf/cut ${eps2_tx} ${sigma2_tx} 1 1 ${cut2_tx}
pair_coeff 12 13*22 wf/cut 1.6 ${sigma2_tx} 1 1 ${cut2_tx}
pair_coeff 12 13*22 wf/cut 1.6 1 1 1 ${cut2_tx}
pair_coeff 12 13*22 wf/cut 1.6 1 1 1 2
pair_coeff 13 14*22 wf/cut ${eps2_tx} ${sigma2_tx} 1 1 ${cut2_tx}
pair_coeff 13 14*22 wf/cut 1.6 ${sigma2_tx} 1 1 ${cut2_tx}
pair_coeff 13 14*22 wf/cut 1.6 1 1 1 ${cut2_tx}
pair_coeff 13 14*22 wf/cut 1.6 1 1 1 2
pair_coeff 14 15*22 wf/cut ${eps2_tx} ${sigma2_tx} 1 1 ${cut2_tx}
pair_coeff 14 15*22 wf/cut 1.6 ${sigma2_tx} 1 1 ${cut2_tx}
pair_coeff 14 15*22 wf/cut 1.6 1 1 1 ${cut2_tx}
pair_coeff 14 15*22 wf/cut 1.6 1 1 1 2
pair_coeff 15 16*22 wf/cut ${eps2_tx} ${sigma2_tx} 1 1 ${cut2_tx}
pair_coeff 15 16*22 wf/cut 1.6 ${sigma2_tx} 1 1 ${cut2_tx}
pair_coeff 15 16*22 wf/cut 1.6 1 1 1 ${cut2_tx}
pair_coeff 15 16*22 wf/cut 1.6 1 1 1 2
pair_coeff 16 17*22 wf/cut ${eps2_tx} ${sigma2_tx} 1 1 ${cut2_tx}
pair_coeff 16 17*22 wf/cut 1.6 ${sigma2_tx} 1 1 ${cut2_tx}
pair_coeff 16 17*22 wf/cut 1.6 1 1 1 ${cut2_tx}
pair_coeff 16 17*22 wf/cut 1.6 1 1 1 2
pair_coeff 17 18*22 wf/cut ${eps2_tx} ${sigma2_tx} 1 1 ${cut2_tx}
pair_coeff 17 18*22 wf/cut 1.6 ${sigma2_tx} 1 1 ${cut2_tx}
pair_coeff 17 18*22 wf/cut 1.6 1 1 1 ${cut2_tx}
pair_coeff 17 18*22 wf/cut 1.6 1 1 1 2
pair_coeff 18 19*22 wf/cut ${eps2_tx} ${sigma2_tx} 1 1 ${cut2_tx}
pair_coeff 18 19*22 wf/cut 1.6 ${sigma2_tx} 1 1 ${cut2_tx}
pair_coeff 18 19*22 wf/cut 1.6 1 1 1 ${cut2_tx}
pair_coeff 18 19*22 wf/cut 1.6 1 1 1 2
pair_coeff 19 20*22 wf/cut ${eps2_tx} ${sigma2_tx} 1 1 ${cut2_tx}
pair_coeff 19 20*22 wf/cut 1.6 ${sigma2_tx} 1 1 ${cut2_tx}
pair_coeff 19 20*22 wf/cut 1.6 1 1 1 ${cut2_tx}
pair_coeff 19 20*22 wf/cut 1.6 1 1 1 2
pair_coeff 20 21*22 wf/cut ${eps2_tx} ${sigma2_tx} 1 1 ${cut2_tx}
pair_coeff 20 21*22 wf/cut 1.6 ${sigma2_tx} 1 1 ${cut2_tx}
pair_coeff 20 21*22 wf/cut 1.6 1 1 1 ${cut2_tx}
pair_coeff 20 21*22 wf/cut 1.6 1 1 1 2
pair_coeff 21 22*22 wf/cut ${eps2_tx} ${sigma2_tx} 1 1 ${cut2_tx}
pair_coeff 21 22*22 wf/cut 1.6 ${sigma2_tx} 1 1 ${cut2_tx}
pair_coeff 21 22*22 wf/cut 1.6 1 1 1 ${cut2_tx}
pair_coeff 21 22*22 wf/cut 1.6 1 1 1 2
pair_coeff 7 7 wf/cut ${eps2_t} ${sigma2_t} 1 1 ${cut2_t}
pair_coeff 7 7 wf/cut 1.6 ${sigma2_t} 1 1 ${cut2_t}
pair_coeff 7 7 wf/cut 1.6 1 1 1 ${cut2_t}
pair_coeff 7 7 wf/cut 1.6 1 1 1 2
pair_coeff 8 8 wf/cut ${eps2_t} ${sigma2_t} 1 1 ${cut2_t}
pair_coeff 8 8 wf/cut 1.6 ${sigma2_t} 1 1 ${cut2_t}
pair_coeff 8 8 wf/cut 1.6 1 1 1 ${cut2_t}
pair_coeff 8 8 wf/cut 1.6 1 1 1 2
pair_coeff 9 9 wf/cut ${eps2_t} ${sigma2_t} 1 1 ${cut2_t}
pair_coeff 9 9 wf/cut 1.6 ${sigma2_t} 1 1 ${cut2_t}
pair_coeff 9 9 wf/cut 1.6 1 1 1 ${cut2_t}
pair_coeff 9 9 wf/cut 1.6 1 1 1 2
pair_coeff 10 10 wf/cut ${eps2_t} ${sigma2_t} 1 1 ${cut2_t}
pair_coeff 10 10 wf/cut 1.6 ${sigma2_t} 1 1 ${cut2_t}
pair_coeff 10 10 wf/cut 1.6 1 1 1 ${cut2_t}
pair_coeff 10 10 wf/cut 1.6 1 1 1 2
pair_coeff 11 11 wf/cut ${eps2_t} ${sigma2_t} 1 1 ${cut2_t}
pair_coeff 11 11 wf/cut 1.6 ${sigma2_t} 1 1 ${cut2_t}
pair_coeff 11 11 wf/cut 1.6 1 1 1 ${cut2_t}
pair_coeff 11 11 wf/cut 1.6 1 1 1 2
pair_coeff 12 12 wf/cut ${eps2_t} ${sigma2_t} 1 1 ${cut2_t}
pair_coeff 12 12 wf/cut 1.6 ${sigma2_t} 1 1 ${cut2_t}
pair_coeff 12 12 wf/cut 1.6 1 1 1 ${cut2_t}
pair_coeff 12 12 wf/cut 1.6 1 1 1 2
pair_coeff 13 13 wf/cut ${eps2_t} ${sigma2_t} 1 1 ${cut2_t}
pair_coeff 13 13 wf/cut 1.6 ${sigma2_t} 1 1 ${cut2_t}
pair_coeff 13 13 wf/cut 1.6 1 1 1 ${cut2_t}
pair_coeff 13 13 wf/cut 1.6 1 1 1 2
pair_coeff 14 14 wf/cut ${eps2_t} ${sigma2_t} 1 1 ${cut2_t}
pair_coeff 14 14 wf/cut 1.6 ${sigma2_t} 1 1 ${cut2_t}
pair_coeff 14 14 wf/cut 1.6 1 1 1 ${cut2_t}
pair_coeff 14 14 wf/cut 1.6 1 1 1 2
pair_coeff 15 15 wf/cut ${eps2_t} ${sigma2_t} 1 1 ${cut2_t}
pair_coeff 15 15 wf/cut 1.6 ${sigma2_t} 1 1 ${cut2_t}
pair_coeff 15 15 wf/cut 1.6 1 1 1 ${cut2_t}
pair_coeff 15 15 wf/cut 1.6 1 1 1 2
pair_coeff 16 16 wf/cut ${eps2_t} ${sigma2_t} 1 1 ${cut2_t}
pair_coeff 16 16 wf/cut 1.6 ${sigma2_t} 1 1 ${cut2_t}
pair_coeff 16 16 wf/cut 1.6 1 1 1 ${cut2_t}
pair_coeff 16 16 wf/cut 1.6 1 1 1 2
pair_coeff 17 17 wf/cut ${eps2_t} ${sigma2_t} 1 1 ${cut2_t}
pair_coeff 17 17 wf/cut 1.6 ${sigma2_t} 1 1 ${cut2_t}
pair_coeff 17 17 wf/cut 1.6 1 1 1 ${cut2_t}
pair_coeff 17 17 wf/cut 1.6 1 1 1 2
pair_coeff 18 18 wf/cut ${eps2_t} ${sigma2_t} 1 1 ${cut2_t}
pair_coeff 18 18 wf/cut 1.6 ${sigma2_t} 1 1 ${cut2_t}
pair_coeff 18 18 wf/cut 1.6 1 1 1 ${cut2_t}
pair_coeff 18 18 wf/cut 1.6 1 1 1 2
pair_coeff 19 19 wf/cut ${eps2_t} ${sigma2_t} 1 1 ${cut2_t}
pair_coeff 19 19 wf/cut 1.6 ${sigma2_t} 1 1 ${cut2_t}
pair_coeff 19 19 wf/cut 1.6 1 1 1 ${cut2_t}
pair_coeff 19 19 wf/cut 1.6 1 1 1 2
pair_coeff 20 20 wf/cut ${eps2_t} ${sigma2_t} 1 1 ${cut2_t}
pair_coeff 20 20 wf/cut 1.6 ${sigma2_t} 1 1 ${cut2_t}
pair_coeff 20 20 wf/cut 1.6 1 1 1 ${cut2_t}
pair_coeff 20 20 wf/cut 1.6 1 1 1 2
pair_coeff 21 21 wf/cut ${eps2_t} ${sigma2_t} 1 1 ${cut2_t}
pair_coeff 21 21 wf/cut 1.6 ${sigma2_t} 1 1 ${cut2_t}
pair_coeff 21 21 wf/cut 1.6 1 1 1 ${cut2_t}
pair_coeff 21 21 wf/cut 1.6 1 1 1 2
pair_coeff 22 22 wf/cut ${eps2_t} ${sigma2_t} 1 1 ${cut2_t}
pair_coeff 22 22 wf/cut 1.6 ${sigma2_t} 1 1 ${cut2_t}
pair_coeff 22 22 wf/cut 1.6 1 1 1 ${cut2_t}
pair_coeff 22 22 wf/cut 1.6 1 1 1 2

variable RUNID string 'Nucleo_HX3_3.0_1.7_0.5_1.6-30M-5'

group particle type 1 2 3 4 7 8 9 10 11 12 13 14 15 16 17 18 19 20 21 22
15945 atoms in group particle
group normal type 1 3
13653 atoms in group normal
group telo type 7 8 9 10 11 12 13 14 15 16 17 18 19 20 21 22
96 atoms in group telo
group ribo type 4
853 atoms in group ribo
group nucleo type 2 4
2196 atoms in group nucleo

group M1 molecule 4
1913 atoms in group M1

variable rad equal 30

region mySphere sphere 0.0 0.0 0.0 v_rad side in

fix wall1 normal wall/region mySphere lj126 ${eps_ne} ${sigma_ne} ${cut_ne}
fix wall1 normal wall/region mySphere lj126 1 ${sigma_ne} ${cut_ne}
fix wall1 normal wall/region mySphere lj126 1 0.5 ${cut_ne}
fix wall1 normal wall/region mySphere lj126 1 0.5 0.5
fix wall2 nucleo wall/region mySphere lj126 ${eps_re} ${sigma_re} ${cut_re}
fix wall2 nucleo wall/region mySphere lj126 10 ${sigma_re} ${cut_re}
fix wall2 nucleo wall/region mySphere lj126 10 3 ${cut_re}
fix wall2 nucleo wall/region mySphere lj126 10 3 3.75
fix wall telo wall/region mySphere  lj126 ${eps2_te} ${sigma2_te} ${cut2_te}
fix wall telo wall/region mySphere  lj126 0.5 ${sigma2_te} ${cut2_te}
fix wall telo wall/region mySphere  lj126 0.5 1 ${cut2_te}
fix wall telo wall/region mySphere  lj126 0.5 1 1

include movies
# -*- lammps -*-
# movie/image configuration to be read by all scriptss
group imagegroup type 3 4 5 6 7 8 9 10 11 12 13 14 15 16 17 18 19 20 21 22
2226 atoms in group imagegroup

dump Image1 imagegroup image 10000000 ${RUNID}-*.jpg type type bond type type  size 1000 1000 zoom 2 view 60 120 box no 0.0
dump Image1 imagegroup image 10000000 Nucleo_HX3_3.0_1.7_0.5_1.6-30M-5-*.jpg type type bond type type  size 1000 1000 zoom 2 view 60 120 box no 0.0
dump_modify Image1 backcolor white
dump_modify Image1 bdiam * 0.05
dump_modify Image1 bdiam 3 0.5
dump_modify Image1 bdiam 2 1.25
dump_modify Image1 bcolor * snow
dump_modify Image1 bcolor 3 gray
dump_modify Image1 bcolor 2 deepskyblue
dump_modify Image1 adiam * 0.05
dump_modify Image1 adiam 3 1.50
dump_modify Image1 adiam 4 1.25
dump_modify Image1 adiam 7*22 1.0
dump_modify Image1 adiam 5 4.0
dump_modify Image1 adiam 6 0.4
dump_modify Image1 acolor * snow
dump_modify Image1 acolor 3 blue
dump_modify Image1 acolor 4 deepskyblue
dump_modify Image1 acolor 7 salmon
dump_modify Image1 acolor 8 brown
dump_modify Image1 acolor 9 brown
dump_modify Image1 acolor 10 black
dump_modify Image1 acolor 11 gray
dump_modify Image1 acolor 12 purple
dump_modify Image1 acolor 13 firebrick
dump_modify Image1 acolor 14 mediumslateblue
dump_modify Image1 acolor 15 orange
dump_modify Image1 acolor 16 maroon
dump_modify Image1 acolor 17 chocolate
dump_modify Image1 acolor 18 red
dump_modify Image1 acolor 19 steelblue
dump_modify Image1 acolor 20 darkgreen
dump_modify Image1 acolor 21 slategray
dump_modify Image1 acolor 22 darkmagenta
dump_modify Image1 acolor 5 green
dump_modify Image1 acolor 6 black

dump Image2 imagegroup image 10000000 ${RUNID}-*-shell.jpg type type bond none none  size 1000 1000 zoom 2 view 60 120 box no 0.0
dump Image2 imagegroup image 10000000 Nucleo_HX3_3.0_1.7_0.5_1.6-30M-5-*-shell.jpg type type bond none none  size 1000 1000 zoom 2 view 60 120 box no 0.0
dump_modify Image2 region R1
dump_modify Image2 backcolor white
dump_modify Image2 adiam * 0.05
dump_modify Image2 adiam 3 1.50
dump_modify Image2 adiam 4 1.25
dump_modify Image2 adiam 7*22 1.0
dump_modify Image2 adiam 5 4.0
dump_modify Image2 adiam 6 0.4
dump_modify Image2 acolor * snow
dump_modify Image2 acolor 3 blue
dump_modify Image2 acolor 4 deepskyblue
dump_modify Image2 acolor 7 salmon
dump_modify Image2 acolor 8 brown
dump_modify Image2 acolor 9 brown
dump_modify Image2 acolor 10 black
dump_modify Image2 acolor 11 gray
dump_modify Image2 acolor 12 purple
dump_modify Image2 acolor 13 firebrick
dump_modify Image2 acolor 14 mediumslateblue
dump_modify Image2 acolor 15 orange
dump_modify Image2 acolor 16 maroon
dump_modify Image2 acolor 17 chocolate
dump_modify Image2 acolor 18 red
dump_modify Image2 acolor 19 steelblue
dump_modify Image2 acolor 20 darkgreen
dump_modify Image2 acolor 21 slategray
dump_modify Image2 acolor 22 darkmagenta
dump_modify Image2 acolor 5 green
dump_modify Image2 acolor 6 black

dump Movie imagegroup movie 10000 ${RUNID}.avi type type bond type type  size 1000 1000 zoom 2 view 60 120 box no 0.0
dump Movie imagegroup movie 10000 Nucleo_HX3_3.0_1.7_0.5_1.6-30M-5.avi type type bond type type  size 1000 1000 zoom 2 view 60 120 box no 0.0
dump_modify Movie backcolor white
dump_modify Movie bdiam * 0.05
dump_modify Movie bdiam 3 0.5
dump_modify Movie bdiam 2 1.25
dump_modify Movie bcolor * snow
dump_modify Movie bcolor 3 gray
dump_modify Movie bcolor 2 deepskyblue
dump_modify Movie adiam * 0.05
dump_modify Movie adiam 3 1.50
dump_modify Movie adiam 4 1.25
dump_modify Movie adiam 7*22 1.0
dump_modify Movie adiam 5 4.0
dump_modify Movie adiam 6 0.4
dump_modify Movie acolor * snow
dump_modify Movie acolor 3 blue
dump_modify Movie acolor 4 deepskyblue
dump_modify Movie acolor 7 salmon
dump_modify Movie acolor 8 brown
dump_modify Movie acolor 9 brown
dump_modify Movie acolor 10 black
dump_modify Movie acolor 11 gray
dump_modify Movie acolor 12 purple
dump_modify Movie acolor 13 firebrick
dump_modify Movie acolor 14 mediumslateblue
dump_modify Movie acolor 15 orange
dump_modify Movie acolor 16 maroon
dump_modify Movie acolor 17 chocolate
dump_modify Movie acolor 18 red
dump_modify Movie acolor 19 steelblue
dump_modify Movie acolor 20 darkgreen
dump_modify Movie acolor 21 slategray
dump_modify Movie acolor 22 darkmagenta
dump_modify Movie acolor 5 green
dump_modify Movie acolor 6 black

dump Movie2 imagegroup movie 10000 ${RUNID}-shell.avi type type bond none none  size 1000 1000 zoom 2 view 60 120 box no 0.0
dump Movie2 imagegroup movie 10000 Nucleo_HX3_3.0_1.7_0.5_1.6-30M-5-shell.avi type type bond none none  size 1000 1000 zoom 2 view 60 120 box no 0.0
dump_modify Movie2 region R1
dump_modify Movie2 backcolor white
dump_modify Movie2 adiam * 0.05
dump_modify Movie2 adiam 3 1.50
dump_modify Movie2 adiam 4 1.25
dump_modify Movie2 adiam 7*22 1.0
dump_modify Movie2 adiam 5 4.0
dump_modify Movie2 adiam 6 0.4
dump_modify Movie2 acolor * snow
dump_modify Movie2 acolor 3 blue
dump_modify Movie2 acolor 4 deepskyblue
dump_modify Movie2 acolor 7 salmon
dump_modify Movie2 acolor 8 brown
dump_modify Movie2 acolor 9 brown
dump_modify Movie2 acolor 10 black
dump_modify Movie2 acolor 11 gray
dump_modify Movie2 acolor 12 purple
dump_modify Movie2 acolor 13 firebrick
dump_modify Movie2 acolor 14 mediumslateblue
dump_modify Movie2 acolor 15 orange
dump_modify Movie2 acolor 16 maroon
dump_modify Movie2 acolor 17 chocolate
dump_modify Movie2 acolor 18 red
dump_modify Movie2 acolor 19 steelblue
dump_modify Movie2 acolor 20 darkgreen
dump_modify Movie2 acolor 21 slategray
dump_modify Movie2 acolor 22 darkmagenta
dump_modify Movie2 acolor 5 green
dump_modify Movie2 acolor 6 black

fix		1 particle nve/limit 0.05
fix		lang particle langevin $T $T 1.0 ${langseed}
fix		lang particle langevin 1 $T 1.0 ${langseed}
fix		lang particle langevin 1 1 1.0 ${langseed}
fix		lang particle langevin 1 1 1.0 25060

thermo_style	custom step temp ke pe
thermo          10000

restart 1000000 restart_state

dump DC M1 custom 100000 atom_c5.dat id mol type x y z
dump DT telo custom 100000 atom_t5.dat id mol type x y z

run 3000000

CITE-CITE-CITE-CITE-CITE-CITE-CITE-CITE-CITE-CITE-CITE-CITE-CITE

Your simulation uses code contributions which should be cited:

- neighbor multi command: doi:10.1016/j.cpc.2008.03.005, doi:10.1007/s40571-020-00361-2

@Article{Intveld08,
 author =  {P.{\,}J.~in{\,}'t~Veld and S.{\,}J.~Plimpton and G.{\,}S.~Grest},
 title =   {Accurate and Efficient Methods for Modeling Colloidal
            Mixtures in an Explicit Solvent using Molecular Dynamics},
 journal = {Comp.~Phys.~Comm.},
 year =    2008,
 volume =  179,
 pages =   {320--329}
}

@article{Stratford2018,
 author = {Stratford, Kevin and Shire, Tom and Hanley, Kevin},
 title = {Implementation of multi-level contact detection in LAMMPS},
 year = {2018}
}

@article{Shire2020,
 author = {Shire, Tom and Hanley, Kevin J. and Stratford, Kevin},
 title = {DEM simulations of polydisperse media: efficient contact
          detection applied to investigate the quasi-static limit},
 journal = {Computational Particle Mechanics},
 year = {2020}
}

CITE-CITE-CITE-CITE-CITE-CITE-CITE-CITE-CITE-CITE-CITE-CITE-CITE

Generated 0 of 231 mixed pair_coeff terms from geometric mixing rule
Neighbor list info ...
  update every 1 steps, delay 10 steps, check yes
  max neighbors/atom: 2000, page size: 100000
  master list distance cutoff = 5.3
  ghost atom cutoff = 15
  binsize = 70, bins = 1 1 1
  3 neighbor lists, perpetual/occasional/extra = 3 0 0
  (1) pair lj/cut, perpetual, skip from (3)
      attributes: half, newton on
      pair build: skip
      stencil: none
      bin: none
  (2) pair wf/cut, perpetual, skip from (3)
      attributes: half, newton on
      pair build: skip
      stencil: none
      bin: none
  (3) neighbor class addition, perpetual
      attributes: half, newton on
      pair build: half/multi/newton
      stencil: half/multi/3d
      bin: multi
WARNING: Communication cutoff 15 is shorter than a bond length based estimate of 19.7. This may lead to errors. (src/comm.cpp:727)
Per MPI rank memory allocation (min/avg/max) = 19.65 | 19.69 | 19.72 Mbytes
   Step          Temp          KinEng         PotEng    
   7000000   0.92020724     1.3802306     -0.49922963   
   7010000   0.92765979     1.3914088     -0.50595147   
   7020000   0.92068662     1.3809497     -0.49856454   
   7030000   0.9259391      1.3888279     -0.48727532   
   7040000   0.92550607     1.3881784     -0.50397766   
   7050000   0.92463452     1.3868712     -0.50129115   
   7060000   0.92002081     1.379951      -0.50023793   
   7070000   0.92488148     1.3872416     -0.50155975   
   7080000   0.93805728     1.4070041     -0.49704169   
   7090000   0.93260528     1.3988266     -0.4956451    
   7100000   0.92441428     1.3865408     -0.50047006   
   7110000   0.93252912     1.3987124     -0.50062428   
   7120000   0.92738462     1.3909961     -0.50433753   
   7130000   0.92007107     1.3800264     -0.50501475   
   7140000   0.93740098     1.4060197     -0.49605159   
   7150000   0.931025       1.3964563     -0.50276191   
   7160000   0.93781469     1.4066403     -0.4986325    
   7170000   0.92367202     1.3854275     -0.4999704    
   7180000   0.92721132     1.3907361     -0.48265699   
   7190000   0.93053509     1.3957215     -0.50407819   
   7200000   0.92941395     1.3940399     -0.50243421   
   7210000   0.91568114     1.3734419     -0.49622517   
   7220000   0.92392798     1.3858114     -0.49882482   
   7230000   0.93004946     1.3949931     -0.495014     
   7240000   0.93210182     1.3980715     -0.5098495    
   7250000   0.936979       1.4053868     -0.50023103   
   7260000   0.92020266     1.3802238     -0.49426323   
   7270000   0.92428639     1.386349      -0.49635745   
   7280000   0.91519715     1.3727159     -0.49843968   
   7290000   0.92642538     1.3895573     -0.49644314   
   7300000   0.92856015     1.3927593     -0.50661954   
   7310000   0.92176047     1.3825604     -0.48493599   
   7320000   0.92865242     1.3928977     -0.4959382    
   7330000   0.9350674      1.4025196     -0.49665852   
   7340000   0.92246706     1.3836202     -0.4978885    
   7350000   0.92077767     1.3810862     -0.49944858   
   7360000   0.9170223      1.3754535     -0.50121532   
   7370000   0.92819888     1.3922174     -0.49251968   
   7380000   0.92257233     1.3837781     -0.51041748   
   7390000   0.93364241     1.4003822     -0.48856156   
   7400000   0.9283505      1.3924448     -0.5034333    
   7410000   0.92734613     1.3909384     -0.49735333   
   7420000   0.92494846     1.3873421     -0.50930919   
   7430000   0.92360935     1.3853335     -0.49584549   
   7440000   0.92783608     1.3916732     -0.47852715   
   7450000   0.9359152      1.4037912     -0.49190565   
   7460000   0.926746       1.3900382     -0.50453053   
   7470000   0.93419958     1.4012179     -0.50677352   
   7480000   0.92564219     1.3883826     -0.49859307   
   7490000   0.93398487     1.4008959     -0.49194502   
   7500000   0.93398799     1.4009006     -0.48720165   
   7510000   0.92364265     1.3853835     -0.50213198   
   7520000   0.92295531     1.3843525     -0.50708445   
   7530000   0.92323457     1.3847714     -0.49242994   
   7540000   0.92168717     1.3824504     -0.49003589   
   7550000   0.92994851     1.3948417     -0.49797431   
   7560000   0.93593163     1.4038159     -0.50272364   
   7570000   0.9341113      1.4010855     -0.50295872   
   7580000   0.92254733     1.3837406     -0.49155061   
   7590000   0.92146244     1.3821133     -0.49227711   
   7600000   0.92958008     1.3942891     -0.50885133   
   7610000   0.91598366     1.3738956     -0.50530333   
   7620000   0.92886529     1.393217      -0.49393021   
   7630000   0.91909795     1.3785668     -0.4989477    
   7640000   0.91777786     1.3765868     -0.50009435   
   7650000   0.93419821     1.4012159     -0.49089064   
   7660000   0.92625315     1.389299      -0.5064045    
   7670000   0.92586555     1.3887176     -0.50749016   
   7680000   0.9207068      1.3809799     -0.50757606   
   7690000   0.92769008     1.3914543     -0.50715955   
   7700000   0.92640682     1.3895295     -0.5069113    
   7710000   0.92990026     1.3947693     -0.49726512   
   7720000   0.93942954     1.4090624     -0.50479894   
   7730000   0.92271019     1.3839848     -0.50867775   
   7740000   0.92829085     1.3923553     -0.50043221   
   7750000   0.92303075     1.3844657     -0.50384795   
   7760000   0.94182656     1.4126577     -0.50053149   
   7770000   0.92846402     1.3926151     -0.50179968   
   7780000   0.92873207     1.3930171     -0.50485993   
   7790000   0.92558059     1.3882902     -0.49547476   
   7800000   0.92724815     1.3907914     -0.49919471   
   7810000   0.91943312     1.3790695     -0.50069658   
   7820000   0.92673129     1.3900161     -0.49580339   
   7830000   0.92566202     1.3884123     -0.49526019   
   7840000   0.91470837     1.3719828     -0.48902818   
   7850000   0.93244676     1.3985889     -0.4876472    
   7860000   0.92908768     1.3935505     -0.5011328    
   7870000   0.92943004     1.394064      -0.49924332   
   7880000   0.92830666     1.3923791     -0.4921209    
   7890000   0.93407241     1.4010272     -0.48918366   
   7900000   0.92113152     1.381617      -0.48860202   
   7910000   0.93249064     1.3986547     -0.49540365   
   7920000   0.92158291     1.382294      -0.50425946   
   7930000   0.93065962     1.3959083     -0.49139929   
   7940000   0.93821062     1.4072341     -0.50540977   
   7950000   0.93569882     1.4034667     -0.49016795   
   7960000   0.93787465     1.4067302     -0.49564937   
   7970000   0.92369326     1.3854594     -0.4933868    
   7980000   0.93657173     1.4047759     -0.49714874   
   7990000   0.9251197      1.3875989     -0.49890545   
   8000000   0.93805832     1.4070057     -0.49938285   
   8010000   0.93099202     1.3964069     -0.49477189   
   8020000   0.93089424     1.3962602     -0.50137367   
   8030000   0.92453376     1.38672       -0.49086155   
   8040000   0.92987113     1.3947256     -0.4954794    
   8050000   0.922332       1.3834176     -0.47590776   
   8060000   0.91917407     1.378681      -0.49593996   
   8070000   0.92205587     1.3830034     -0.48928244   
   8080000   0.92287069     1.3842256     -0.49929028   
   8090000   0.92017816     1.380187      -0.49333613   
   8100000   0.92926028     1.3938094     -0.489831     
   8110000   0.92533446     1.387921      -0.47974856   
   8120000   0.94613117     1.4191143     -0.49327706   
   8130000   0.92164585     1.3823884     -0.50068883   
   8140000   0.92652241     1.3897028     -0.47984167   
   8150000   0.92627236     1.3893278     -0.49687427   
   8160000   0.92154645     1.3822393     -0.50116468   
   8170000   0.9192389      1.3787782     -0.49166032   
   8180000   0.9394885      1.4091508     -0.51253331   
   8190000   0.92329441     1.3848611     -0.499345     
   8200000   0.92997496     1.3948814     -0.50046248   
   8210000   0.90691967     1.3603004     -0.49745053   
   8220000   0.93385201     1.4006966     -0.50035655   
   8230000   0.92176489     1.382567      -0.49559237   
   8240000   0.92849121     1.3926559     -0.50820067   
   8250000   0.93109172     1.3965564     -0.49880427   
   8260000   0.92929431     1.3938605     -0.49514016   
   8270000   0.92597804     1.3888863     -0.50061987   
   8280000   0.92695432     1.3903507     -0.49743406   
   8290000   0.92739008     1.3910043     -0.50176841   
   8300000   0.92395131     1.3858464     -0.49525754   
   8310000   0.93976761     1.4095695     -0.49413229   
   8320000   0.93829476     1.4073603     -0.49301407   
   8330000   0.92094962     1.3813441     -0.49895484   
   8340000   0.93022738     1.39526       -0.48623996   
   8350000   0.92582759     1.3886607     -0.49299009   
   8360000   0.93245445     1.3986004     -0.4976496    
   8370000   0.93173146     1.397516      -0.50834672   
   8380000   0.93388282     1.4007428     -0.50377542   
   8390000   0.92556829     1.3882717     -0.49344554   
   8400000   0.92513214     1.3876176     -0.49179429   
   8410000   0.91901664     1.3784448     -0.49981407   
   8420000   0.93059987     1.3958187     -0.49575691   
   8430000   0.9299612      1.3948607     -0.4941112    
   8440000   0.92743862     1.3910771     -0.50363022   
   8450000   0.92939312     1.3940087     -0.50329839   
   8460000   0.92246261     1.3836135     -0.49171505   
   8470000   0.91711009     1.3755852     -0.49738082   
   8480000   0.91235572     1.368454      -0.50642805   
   8490000   0.92726732     1.3908201     -0.50004366   
   8500000   0.92690602     1.3902782     -0.50474312   
   8510000   0.92609722     1.3890651     -0.50676933   
   8520000   0.92892974     1.3933136     -0.4982433    
   8530000   0.93808643     1.4070479     -0.50658414   
   8540000   0.92270467     1.3839766     -0.4988226    
   8550000   0.92377364     1.3855799     -0.50091226   
   8560000   0.92666506     1.3899168     -0.5025821    
   8570000   0.92388736     1.3857505     -0.49502735   
   8580000   0.92848156     1.3926414     -0.50314238   
   8590000   0.92650936     1.3896833     -0.50007978   
   8600000   0.91885188     1.3781977     -0.50162163   
   8610000   0.92448549     1.3866476     -0.49971566   
   8620000   0.92918491     1.3936964     -0.50575597   
   8630000   0.91706762     1.3755215     -0.50091159   
   8640000   0.9251547      1.3876514     -0.50081809   
   8650000   0.92747326     1.391129      -0.50308805   
   8660000   0.92998752     1.3949002     -0.50595435   
   8670000   0.92368005     1.3854395     -0.5103573    
   8680000   0.92566378     1.388415      -0.50083535   
   8690000   0.92612081     1.3891005     -0.50961959   
   8700000   0.93576491     1.4035658     -0.50140821   
   8710000   0.92650544     1.3896774     -0.50208251   
   8720000   0.93345787     1.4001054     -0.50258351   
   8730000   0.92845463     1.392601      -0.49234929   
   8740000   0.93295948     1.3993579     -0.50866385   
   8750000   0.92567271     1.3884284     -0.51333024   
   8760000   0.92792524     1.391807      -0.50090346   
   8770000   0.92841052     1.3925348     -0.50323335   
   8780000   0.93456476     1.4017657     -0.50521108   
   8790000   0.92901366     1.3934395     -0.5036595    
   8800000   0.92871734     1.392995      -0.49938421   
   8810000   0.92653988     1.389729      -0.49945736   
   8820000   0.92598519     1.3888971     -0.5002559    
   8830000   0.92288574     1.3842482     -0.49217908   
   8840000   0.93230216     1.398372      -0.50854241   
   8850000   0.9226575      1.3839058     -0.50814927   
   8860000   0.93444051     1.4015793     -0.50638714   
   8870000   0.92218299     1.3831941     -0.51277414   
   8880000   0.92837151     1.3924763     -0.50458705   
   8890000   0.9241237      1.386105      -0.49314022   
   8900000   0.92163987     1.3823795     -0.50641189   
   8910000   0.91899501     1.3784124     -0.49021171   
   8920000   0.92215818     1.3831569     -0.50806253   
   8930000   0.93703136     1.4054653     -0.49500191   
   8940000   0.92110526     1.3815776     -0.49646281   
   8950000   0.92884627     1.3931884     -0.49736448   
   8960000   0.91876168     1.3780624     -0.50658334   
   8970000   0.92736886     1.3909724     -0.49444707   
   8980000   0.92785236     1.3916976     -0.49847564   
   8990000   0.92976258     1.3945628     -0.49739216   
   9000000   0.93912197     1.4086011     -0.49547405   
   9010000   0.92552172     1.3882019     -0.49474904   
   9020000   0.93003228     1.3949673     -0.48929066   
   9030000   0.91951926     1.3791987     -0.497461     
   9040000   0.93384835     1.4006911     -0.49423673   
   9050000   0.93383106     1.4006652     -0.50406568   
   9060000   0.92676534     1.3900672     -0.50157513   
   9070000   0.92736139     1.3909612     -0.50083764   
   9080000   0.9193493      1.3789438     -0.49841176   
   9090000   0.92270824     1.3839819     -0.49985377   
   9100000   0.93624339     1.4042835     -0.49542456   
   9110000   0.92702094     1.3904506     -0.49832749   
   9120000   0.93630062     1.4043693     -0.49391975   
   9130000   0.92535872     1.3879574     -0.49456619   
   9140000   0.92156211     1.3822628     -0.50360772   
   9150000   0.92459034     1.3868049     -0.49789816   
   9160000   0.93098694     1.3963993     -0.50226074   
   9170000   0.92629757     1.3893656     -0.49972756   
   9180000   0.9304423      1.3955823     -0.51148136   
   9190000   0.92727208     1.3908273     -0.51104956   
   9200000   0.92549349     1.3881596     -0.49951288   
   9210000   0.92619764     1.3892157     -0.50670898   
   9220000   0.9347443      1.402035      -0.499526     
   9230000   0.92589437     1.3887608     -0.50868287   
   9240000   0.93771253     1.406487      -0.49760608   
   9250000   0.91692432     1.3753065     -0.49908561   
   9260000   0.93565232     1.4033969     -0.49634579   
   9270000   0.92438049     1.3864901     -0.50587364   
   9280000   0.9341236      1.401104      -0.50656001   
   9290000   0.93613345     1.4041186     -0.511412     
   9300000   0.92751201     1.3911872     -0.50649241   
   9310000   0.92021772     1.3802464     -0.50541695   
   9320000   0.92821845     1.3922468     -0.50494804   
   9330000   0.92845464     1.392601      -0.49921936   
   9340000   0.93084643     1.3961885     -0.50179332   
   9350000   0.92503816     1.3874766     -0.49996753   
   9360000   0.91795201     1.376848      -0.50527625   
   9370000   0.92010421     1.3800761     -0.4956953    
   9380000   0.9268573      1.3902051     -0.49330365   
   9390000   0.92255059     1.3837455     -0.50739558   
   9400000   0.92266224     1.3839129     -0.49923997   
   9410000   0.92951407     1.3941901     -0.50947202   
   9420000   0.92779396     1.39161       -0.50213381   
   9430000   0.93480009     1.4021186     -0.49951571   
   9440000   0.92998821     1.3949012     -0.50752694   
   9450000   0.94285353     1.4141981     -0.50766274   
   9460000   0.93365042     1.4003942     -0.49568651   
   9470000   0.92138786     1.3820015     -0.49632692   
   9480000   0.91805163     1.3769974     -0.50308085   
   9490000   0.92635317     1.389449      -0.49810819   
   9500000   0.92903397     1.39347       -0.50011359   
   9510000   0.93075881     1.3960571     -0.50213044   
   9520000   0.9382179      1.4072451     -0.49775118   
   9530000   0.93394336     1.4008336     -0.50218953   
   9540000   0.91880256     1.3781237     -0.50844009   
   9550000   0.9295557      1.3942525     -0.4997361    
   9560000   0.92176603     1.3825687     -0.50487964   
   9570000   0.92294314     1.3843342     -0.49899245   
   9580000   0.92297877     1.3843877     -0.4993688    
   9590000   0.92041517     1.3805425     -0.49656969   
   9600000   0.93404592     1.4009875     -0.49861667   
   9610000   0.92499673     1.3874145     -0.50937357   
   9620000   0.94108991     1.4115528     -0.50715706   
   9630000   0.93587849     1.4037361     -0.50546951   
   9640000   0.93998748     1.4098993     -0.50381932   
   9650000   0.91903765     1.3784764     -0.50409566   
   9660000   0.92607507     1.3890319     -0.50866831   
   9670000   0.92643801     1.3895763     -0.49621808   
   9680000   0.92394102     1.385831      -0.49902129   
   9690000   0.92852786     1.3927108     -0.50687976   
   9700000   0.93307015     1.3995239     -0.51704979   
   9710000   0.92444826     1.3865918     -0.5068026    
   9720000   0.92776963     1.3915736     -0.50602242   
   9730000   0.93201038     1.3979343     -0.52490172   
   9740000   0.9208834      1.3812448     -0.49696321   
   9750000   0.93221888     1.398247      -0.50514287   
   9760000   0.92285759     1.3842059     -0.50811257   
   9770000   0.93278466     1.3990957     -0.50912056   
   9780000   0.93011484     1.3950912     -0.50229655   
   9790000   0.92964649     1.3943887     -0.50232537   
   9800000   0.91551331     1.3731902     -0.50439425   
   9810000   0.93380052     1.4006194     -0.51546227   
   9820000   0.92312317     1.3846043     -0.50368313   
   9830000   0.92865999     1.392909      -0.52002616   
   9840000   0.93274498     1.3990361     -0.51214574   
   9850000   0.92052281     1.380704      -0.5097412    
   9860000   0.94015384     1.4101488     -0.50727095   
   9870000   0.92544828     1.3880917     -0.50777912   
   9880000   0.92555155     1.3882466     -0.50398575   
   9890000   0.93927366     1.4088286     -0.5034874    
   9900000   0.92283691     1.3841749     -0.51104906   
   9910000   0.92765411     1.3914003     -0.50525632   
   9920000   0.92055333     1.3807497     -0.5122978    
   9930000   0.93110286     1.3965731     -0.50916301   
   9940000   0.93081614     1.3961431     -0.51331023   
   9950000   0.93149744     1.3971649     -0.50320373   
   9960000   0.93632679     1.4044086     -0.51091521   
   9970000   0.92854861     1.392742      -0.50770901   
   9980000   0.93339984     1.4000184     -0.49374226   
   9990000   0.92919772     1.3937156     -0.5045141    
  10000000   0.92860522     1.3928269     -0.50648544   
Loop time of 5908.45 on 4 procs for 3000000 steps with 17206 atoms

Performance: 219346.882 tau/day, 507.747 timesteps/s
99.5% CPU use with 4 MPI tasks x 1 OpenMP threads

MPI task timing breakdown:
Section |  min time  |  avg time  |  max time  |%varavg| %total
---------------------------------------------------------------
Pair    | 79.064     | 966.52     | 2483.5     |2925.7 | 16.36
Bond    | 244.35     | 283.94     | 320.4      | 166.6 |  4.81
Neigh   | 1499.6     | 1503.1     | 1506.4     |   6.5 | 25.44
Comm    | 369.83     | 1856.4     | 2586       |2055.5 | 31.42
Output  | 32.745     | 32.767     | 32.817     |   0.5 |  0.55
Modify  | 1036       | 1207.3     | 1344.1     | 328.0 | 20.43
Other   |            | 58.42      |            |       |  0.99

Nlocal:         4301.5 ave        4857 max        3775 min
Histogram: 1 0 0 1 0 1 0 0 0 1
Nghost:        2691.25 ave        2952 max        2509 min
Histogram: 1 0 1 0 1 0 0 0 0 1
Neighs:              0 ave           0 max           0 min
Histogram: 4 0 0 0 0 0 0 0 0 0

Total # of neighbors = 0
Ave neighs/atom = 0
Ave special neighs/atom = 5.628153
Neighbor list builds = 300000
Dangerous builds = 299997


Total wall time: 1:38:28
```
