## Supplementary Material 1 for "Esc1-mediated anchoring regulates telomere clustering in response to metabolic changes": log.6

```
LAMMPS (23 Jun 2022 - Update 2)
OMP_NUM_THREADS environment is not set. Defaulting to 1 thread. (src/comm.cpp:98)
  using 1 OpenMP thread(s) per MPI task

read_restart restart_state.10000000
Reading restart file ...
  restart file = 23 Jun 2022, LAMMPS = 23 Jun 2022
  restoring atom style molecular from restart
  orthogonal box = (-35 -35 -35) to (35 35 35)
  1 by 2 by 2 MPI processor grid
  restoring pair style hybrid from restart
  restoring bond style class2 from restart
  17206 atoms
  15945 bonds
Finding 1-2 1-3 1-4 neighbors ...
  special bond factors lj:    0        0        0       
  special bond factors coul:  0        0        0       
    16 = max # of 1-2 neighbors
    32 = max # of 1-3 neighbors
    64 = max # of 1-4 neighbors
    80 = max # of special neighbors
  special bonds CPU = 0.006 seconds
  read_restart CPU = 0.014 seconds

include variables
# -*- lammps -*-
# base variables

variable T equal 1.0

variable eps_base equal 1
variable sigma_base equal 1

# standard LJ parameters

variable eps_n equal 1.00
variable eps_n2 equal 0.0
variable eps_n1 equal ${eps_n}-${eps_n2}
variable eps_n1 equal 1-${eps_n2}
variable eps_n1 equal 1-0
variable sigma_n equal 1.00
variable cut_n equal 2.5*${sigma_n}
variable cut_n equal 2.5*1
variable sigma_n0 equal 1.1*${sigma_n}
variable sigma_n0 equal 1.1*1

# rDNA

variable W_rDNA equal 3.0
variable sigma_rDNA equal ${W_rDNA}
variable sigma_rDNA equal 3
variable eps_nr equal ${eps_n}
variable eps_nr equal 1
variable sigma_nr equal ${sigma_rDNA}
variable sigma_nr equal 3
variable cut_nr equal 1.70*${sigma_nr}
variable cut_nr equal 1.70*3
variable neigh_nr equal 2.25*${W_rDNA}
variable neigh_nr equal 2.25*3
variable eps_nr0 equal 2.0*${eps_n}
variable eps_nr0 equal 2.0*1
variable sigma_nr0 equal 1.1*${sigma_nr}
variable sigma_nr0 equal 1.1*3
variable cut_nr0 equal 1.40*${sigma_nr0}
variable cut_nr0 equal 1.40*3.3

# rDNA - chromosomal arms
variable eps_hr equal 2.0
variable sigma_hr equal 0.5*${sigma_n}+0.5*${sigma_nr}
variable sigma_hr equal 0.5*1+0.5*${sigma_nr}
variable sigma_hr equal 0.5*1+0.5*3
variable cut_hr equal ${sigma_hr}
variable cut_hr equal 2
variable sigma_hr0 equal 2.0*${sigma_hr}
variable sigma_hr0 equal 2.0*2

# rDNA repels other telomeres
variable sigma_xr equal 5.0

# RE and NE paramters
variable eps_re equal 10
variable sigma_re equal ${sigma_rDNA}
variable sigma_re equal 3
variable cut_re equal 1.25*${sigma_re}
variable cut_re equal 1.25*3

variable eps_ne equal 1
variable sigma_ne equal 0.5
variable cut_ne equal 0.5

# TE paramters
variable eps_te equal 0.5
variable sigma_te equal 1.0
variable cut_te equal 1.0

# soft variables
# harmonic variables
#variable K_h equal  1000
#variable a_h equal 1.10
#variable K_Rh equal ${K_h}/4
#variable a_Rsh equal 2*${a_h}
#variable K2_h equal 10000

# class2 variables
variable a_s equal 1.2
variable a_Rs equal ${W_rDNA}*${a_s}
variable a_Rs equal 3*${a_s}
variable a_Rs equal 3*1.2
variable K2_s equal 100
variable K2_Rs equal 100/${W_rDNA}^2
variable K2_Rs equal 100/3^2
variable K2_R0 equal 10/${W_rDNA}^2
variable K2_R0 equal 10/3^2
variable K3_s equal 0
variable K3_Rs equal 0
variable K4_s equal 25000
variable K4_Rs equal 25000/${W_rDNA}^4
variable K4_Rs equal 25000/3^4
variable K4_R0 equal 2500/${W_rDNA}^4
variable K4_R0 equal 2500/3^4

# centromere bond
variable K2 equal 0
variable K3 equal 0
variable a_c equal 13

#variable K4s equal 0.01
variable K4s equal 0.1
variable K40 equal 0.1

# FENE bond variables
variable sigma_b equal 1.00
variable L_b equal 1.5*${sigma_b}
variable L_b equal 1.5*1
variable K_b equal 30/${sigma_b}^2
variable K_b equal 30/1^2
variable sigma_br equal ${sigma_nr}*${sigma_b}
variable sigma_br equal 3*${sigma_b}
variable sigma_br equal 3*1
variable L_br equal 1.5*${sigma_br}
variable L_br equal 1.5*3
variable K_br equal 30/${sigma_br}^2
variable K_br equal 30/3^2

# telomeres

variable eps_t equal 1.6
variable eps_tx equal 1.6
variable sigma_t equal 1.00
variable sigma_tx equal 1.00
variable cut_t equal ${sigma_t}
variable cut_t equal 1
variable cut_tx equal ${sigma_tx}
variable cut_tx equal 1
include softinteractions
# -*- lammps -*-
bond_style class2

#
# bond 1: all monomers
#
#bond_coeff 1 harmonic ${K_h} ${a_h}

bond_coeff 1 ${a_s} ${K2_s} ${K3_s} ${K4_s}
bond_coeff 1 1.2 ${K2_s} ${K3_s} ${K4_s}
bond_coeff 1 1.2 100 ${K3_s} ${K4_s}
bond_coeff 1 1.2 100 0 ${K4_s}
bond_coeff 1 1.2 100 0 25000
#
# bond 2: rDNA bonds
#
#bond_coeff 13 350.00 3.00
#bond_coeff 2 harmonic ${K_Rh} ${a_Rh}

bond_coeff 2 ${a_Rs} ${K2_Rs} ${K3_Rs} ${K4_Rs}
bond_coeff 2 3.6 ${K2_Rs} ${K3_Rs} ${K4_Rs}
bond_coeff 2 3.6 11.1111111111111 ${K3_Rs} ${K4_Rs}
bond_coeff 2 3.6 11.1111111111111 0 ${K4_Rs}
bond_coeff 2 3.6 11.1111111111111 0 308.641975308642
#
# bond 3: SPB-centromere (harmonic for now)
#
#bond_coeff 3 1e-7 6.0

bond_coeff 3 ${a_c} ${K2} ${K3} ${K4s}
bond_coeff 3 13 ${K2} ${K3} ${K4s}
bond_coeff 3 13 0 ${K3} ${K4s}
bond_coeff 3 13 0 0 ${K4s}
bond_coeff 3 13 0 0 0.1
include interactions
# -*- lammps -*-
# Class 2 bonds only

# SPB-centromere bond is gradually increased

bond_coeff 3 ${a_c} ${K2} ${K3} ${K40}
bond_coeff 3 13 ${K2} ${K3} ${K40}
bond_coeff 3 13 0 ${K3} ${K40}
bond_coeff 3 13 0 0 ${K40}
bond_coeff 3 13 0 0 0.1

pair_style hybrid lj/cut 2.50 wf/cut 2.50
pair_modify shift yes
#
# standard
#
pair_coeff 1 1  lj/cut ${eps_n} ${sigma_n} ${sigma_n}
pair_coeff 1 1  lj/cut 1 ${sigma_n} ${sigma_n}
pair_coeff 1 1  lj/cut 1 1 ${sigma_n}
pair_coeff 1 1  lj/cut 1 1 1
pair_coeff 1 2  lj/cut ${eps_hr} ${sigma_hr} ${sigma_hr}
pair_coeff 1 2  lj/cut 2 ${sigma_hr} ${sigma_hr}
pair_coeff 1 2  lj/cut 2 2 ${sigma_hr}
pair_coeff 1 2  lj/cut 2 2 2
pair_coeff 1 3  lj/cut ${eps_n} ${sigma_n} ${sigma_n}
pair_coeff 1 3  lj/cut 1 ${sigma_n} ${sigma_n}
pair_coeff 1 3  lj/cut 1 1 ${sigma_n}
pair_coeff 1 3  lj/cut 1 1 1
pair_coeff 1 4  lj/cut ${eps_hr} ${sigma_hr} ${sigma_hr}
pair_coeff 1 4  lj/cut 2 ${sigma_hr} ${sigma_hr}
pair_coeff 1 4  lj/cut 2 2 ${sigma_hr}
pair_coeff 1 4  lj/cut 2 2 2
pair_coeff 1 5  none
pair_coeff 1 7*22 lj/cut ${eps_n} ${sigma_n} ${sigma_n}
pair_coeff 1 7*22 lj/cut 1 ${sigma_n} ${sigma_n}
pair_coeff 1 7*22 lj/cut 1 1 ${sigma_n}
pair_coeff 1 7*22 lj/cut 1 1 1
pair_coeff 2 2  lj/cut ${eps_n} ${sigma_n} ${cut_n}
pair_coeff 2 2  lj/cut 1 ${sigma_n} ${cut_n}
pair_coeff 2 2  lj/cut 1 1 ${cut_n}
pair_coeff 2 2  lj/cut 1 1 2.5
pair_coeff 2 3  lj/cut ${eps_n} ${sigma_n} ${sigma_n}
pair_coeff 2 3  lj/cut 1 ${sigma_n} ${sigma_n}
pair_coeff 2 3  lj/cut 1 1 ${sigma_n}
pair_coeff 2 3  lj/cut 1 1 1
pair_coeff 2 4  lj/cut ${eps_n} ${sigma_hr} ${sigma_hr}
pair_coeff 2 4  lj/cut 1 ${sigma_hr} ${sigma_hr}
pair_coeff 2 4  lj/cut 1 2 ${sigma_hr}
pair_coeff 2 4  lj/cut 1 2 2
pair_coeff 2 5  wf/cut 0 ${sigma_t} 1 1 ${sigma_t}
pair_coeff 2 5  wf/cut 0 1 1 1 ${sigma_t}
pair_coeff 2 5  wf/cut 0 1 1 1 1
pair_coeff 2 7*17  lj/cut ${eps_hr} ${sigma_hr} ${sigma_hr}
pair_coeff 2 7*17  lj/cut 2 ${sigma_hr} ${sigma_hr}
pair_coeff 2 7*17  lj/cut 2 2 ${sigma_hr}
pair_coeff 2 7*17  lj/cut 2 2 2
pair_coeff 2 18  lj/cut ${eps_n} ${sigma_n} ${sigma_n}
pair_coeff 2 18  lj/cut 1 ${sigma_n} ${sigma_n}
pair_coeff 2 18  lj/cut 1 1 ${sigma_n}
pair_coeff 2 18  lj/cut 1 1 1
pair_coeff 2 19*22  lj/cut ${eps_hr} ${sigma_hr} ${sigma_hr}
pair_coeff 2 19*22  lj/cut 2 ${sigma_hr} ${sigma_hr}
pair_coeff 2 19*22  lj/cut 2 2 ${sigma_hr}
pair_coeff 2 19*22  lj/cut 2 2 2
pair_coeff 3 3  lj/cut ${eps_hr} ${sigma_hr} ${sigma_hr}
pair_coeff 3 3  lj/cut 2 ${sigma_hr} ${sigma_hr}
pair_coeff 3 3  lj/cut 2 2 ${sigma_hr}
pair_coeff 3 3  lj/cut 2 2 2
pair_coeff 3 4  lj/cut ${eps_n} ${sigma_n} ${sigma_n}
pair_coeff 3 4  lj/cut 1 ${sigma_n} ${sigma_n}
pair_coeff 3 4  lj/cut 1 1 ${sigma_n}
pair_coeff 3 4  lj/cut 1 1 1
pair_coeff 3 5  none
pair_coeff 3 7*22  lj/cut ${eps_n} ${sigma_n} ${sigma_n}
pair_coeff 3 7*22  lj/cut 1 ${sigma_n} ${sigma_n}
pair_coeff 3 7*22  lj/cut 1 1 ${sigma_n}
pair_coeff 3 7*22  lj/cut 1 1 1
pair_coeff 4 4  lj/cut ${eps_nr} ${sigma_nr} ${cut_nr}
pair_coeff 4 4  lj/cut 1 ${sigma_nr} ${cut_nr}
pair_coeff 4 4  lj/cut 1 3 ${cut_nr}
pair_coeff 4 4  lj/cut 1 3 5.1
pair_coeff 4 5  none
pair_coeff 4 7*17  lj/cut ${eps_hr} ${sigma_xr} ${sigma_xr}
pair_coeff 4 7*17  lj/cut 2 ${sigma_xr} ${sigma_xr}
pair_coeff 4 7*17  lj/cut 2 5 ${sigma_xr}
pair_coeff 4 7*17  lj/cut 2 5 5
pair_coeff 4 18  lj/cut ${eps_nr} ${sigma_nr} ${cut_nr}
pair_coeff 4 18  lj/cut 1 ${sigma_nr} ${cut_nr}
pair_coeff 4 18  lj/cut 1 3 ${cut_nr}
pair_coeff 4 18  lj/cut 1 3 5.1
pair_coeff 4 19*22  lj/cut ${eps_hr} ${sigma_xr} ${sigma_xr}
pair_coeff 4 19*22  lj/cut 2 ${sigma_xr} ${sigma_xr}
pair_coeff 4 19*22  lj/cut 2 5 ${sigma_xr}
pair_coeff 4 19*22  lj/cut 2 5 5
pair_coeff 5 5  none
pair_coeff 5 7*22  none
pair_coeff 6 *  none
pair_coeff * 6  none

#
# telomeres
#
pair_coeff 7 8*22 lj/cut ${eps_tx} ${sigma_tx} ${cut_tx}
pair_coeff 7 8*22 lj/cut 1.6 ${sigma_tx} ${cut_tx}
pair_coeff 7 8*22 lj/cut 1.6 1 ${cut_tx}
pair_coeff 7 8*22 lj/cut 1.6 1 1
pair_coeff 8 9*22 lj/cut ${eps_tx} ${sigma_tx} ${cut_tx}
pair_coeff 8 9*22 lj/cut 1.6 ${sigma_tx} ${cut_tx}
pair_coeff 8 9*22 lj/cut 1.6 1 ${cut_tx}
pair_coeff 8 9*22 lj/cut 1.6 1 1
pair_coeff 9 10*22 lj/cut ${eps_tx} ${sigma_tx} ${cut_tx}
pair_coeff 9 10*22 lj/cut 1.6 ${sigma_tx} ${cut_tx}
pair_coeff 9 10*22 lj/cut 1.6 1 ${cut_tx}
pair_coeff 9 10*22 lj/cut 1.6 1 1
pair_coeff 10 11*22 lj/cut ${eps_tx} ${sigma_tx} ${cut_tx}
pair_coeff 10 11*22 lj/cut 1.6 ${sigma_tx} ${cut_tx}
pair_coeff 10 11*22 lj/cut 1.6 1 ${cut_tx}
pair_coeff 10 11*22 lj/cut 1.6 1 1
pair_coeff 11 12*22 lj/cut ${eps_tx} ${sigma_tx} ${cut_tx}
pair_coeff 11 12*22 lj/cut 1.6 ${sigma_tx} ${cut_tx}
pair_coeff 11 12*22 lj/cut 1.6 1 ${cut_tx}
pair_coeff 11 12*22 lj/cut 1.6 1 1
pair_coeff 12 13*22 lj/cut ${eps_tx} ${sigma_tx} ${cut_tx}
pair_coeff 12 13*22 lj/cut 1.6 ${sigma_tx} ${cut_tx}
pair_coeff 12 13*22 lj/cut 1.6 1 ${cut_tx}
pair_coeff 12 13*22 lj/cut 1.6 1 1
pair_coeff 13 14*22 lj/cut ${eps_tx} ${sigma_tx} ${cut_tx}
pair_coeff 13 14*22 lj/cut 1.6 ${sigma_tx} ${cut_tx}
pair_coeff 13 14*22 lj/cut 1.6 1 ${cut_tx}
pair_coeff 13 14*22 lj/cut 1.6 1 1
pair_coeff 14 15*22 lj/cut ${eps_tx} ${sigma_tx} ${cut_tx}
pair_coeff 14 15*22 lj/cut 1.6 ${sigma_tx} ${cut_tx}
pair_coeff 14 15*22 lj/cut 1.6 1 ${cut_tx}
pair_coeff 14 15*22 lj/cut 1.6 1 1
pair_coeff 15 16*22 lj/cut ${eps_tx} ${sigma_tx} ${cut_tx}
pair_coeff 15 16*22 lj/cut 1.6 ${sigma_tx} ${cut_tx}
pair_coeff 15 16*22 lj/cut 1.6 1 ${cut_tx}
pair_coeff 15 16*22 lj/cut 1.6 1 1
pair_coeff 16 17*22 lj/cut ${eps_tx} ${sigma_tx} ${cut_tx}
pair_coeff 16 17*22 lj/cut 1.6 ${sigma_tx} ${cut_tx}
pair_coeff 16 17*22 lj/cut 1.6 1 ${cut_tx}
pair_coeff 16 17*22 lj/cut 1.6 1 1
pair_coeff 17 18*22 lj/cut ${eps_tx} ${sigma_tx} ${cut_tx}
pair_coeff 17 18*22 lj/cut 1.6 ${sigma_tx} ${cut_tx}
pair_coeff 17 18*22 lj/cut 1.6 1 ${cut_tx}
pair_coeff 17 18*22 lj/cut 1.6 1 1
pair_coeff 18 19*22 lj/cut ${eps_tx} ${sigma_tx} ${cut_tx}
pair_coeff 18 19*22 lj/cut 1.6 ${sigma_tx} ${cut_tx}
pair_coeff 18 19*22 lj/cut 1.6 1 ${cut_tx}
pair_coeff 18 19*22 lj/cut 1.6 1 1
pair_coeff 19 20*22 lj/cut ${eps_tx} ${sigma_tx} ${cut_tx}
pair_coeff 19 20*22 lj/cut 1.6 ${sigma_tx} ${cut_tx}
pair_coeff 19 20*22 lj/cut 1.6 1 ${cut_tx}
pair_coeff 19 20*22 lj/cut 1.6 1 1
pair_coeff 20 21*22 lj/cut ${eps_tx} ${sigma_tx} ${cut_tx}
pair_coeff 20 21*22 lj/cut 1.6 ${sigma_tx} ${cut_tx}
pair_coeff 20 21*22 lj/cut 1.6 1 ${cut_tx}
pair_coeff 20 21*22 lj/cut 1.6 1 1
pair_coeff 21 22*22 lj/cut ${eps_tx} ${sigma_tx} ${cut_tx}
pair_coeff 21 22*22 lj/cut 1.6 ${sigma_tx} ${cut_tx}
pair_coeff 21 22*22 lj/cut 1.6 1 ${cut_tx}
pair_coeff 21 22*22 lj/cut 1.6 1 1
#pair_coeff 7 7 wf/cut ${eps_t} ${sigma_t} 1 1 ${sigma_t}
pair_coeff 7 7 lj/cut ${eps_t} ${sigma_t} ${cut_t}
pair_coeff 7 7 lj/cut 1.6 ${sigma_t} ${cut_t}
pair_coeff 7 7 lj/cut 1.6 1 ${cut_t}
pair_coeff 7 7 lj/cut 1.6 1 1
pair_coeff 8 8 lj/cut ${eps_t} ${sigma_t} ${cut_t}
pair_coeff 8 8 lj/cut 1.6 ${sigma_t} ${cut_t}
pair_coeff 8 8 lj/cut 1.6 1 ${cut_t}
pair_coeff 8 8 lj/cut 1.6 1 1
pair_coeff 9 9 lj/cut ${eps_t} ${sigma_t} ${cut_t}
pair_coeff 9 9 lj/cut 1.6 ${sigma_t} ${cut_t}
pair_coeff 9 9 lj/cut 1.6 1 ${cut_t}
pair_coeff 9 9 lj/cut 1.6 1 1
pair_coeff 10 10 lj/cut ${eps_t} ${sigma_t} ${cut_t}
pair_coeff 10 10 lj/cut 1.6 ${sigma_t} ${cut_t}
pair_coeff 10 10 lj/cut 1.6 1 ${cut_t}
pair_coeff 10 10 lj/cut 1.6 1 1
pair_coeff 11 11 lj/cut ${eps_t} ${sigma_t} ${cut_t}
pair_coeff 11 11 lj/cut 1.6 ${sigma_t} ${cut_t}
pair_coeff 11 11 lj/cut 1.6 1 ${cut_t}
pair_coeff 11 11 lj/cut 1.6 1 1
pair_coeff 12 12 lj/cut ${eps_t} ${sigma_t} ${cut_t}
pair_coeff 12 12 lj/cut 1.6 ${sigma_t} ${cut_t}
pair_coeff 12 12 lj/cut 1.6 1 ${cut_t}
pair_coeff 12 12 lj/cut 1.6 1 1
pair_coeff 13 13 lj/cut ${eps_t} ${sigma_t} ${cut_t}
pair_coeff 13 13 lj/cut 1.6 ${sigma_t} ${cut_t}
pair_coeff 13 13 lj/cut 1.6 1 ${cut_t}
pair_coeff 13 13 lj/cut 1.6 1 1
pair_coeff 14 14 lj/cut ${eps_t} ${sigma_t} ${cut_t}
pair_coeff 14 14 lj/cut 1.6 ${sigma_t} ${cut_t}
pair_coeff 14 14 lj/cut 1.6 1 ${cut_t}
pair_coeff 14 14 lj/cut 1.6 1 1
pair_coeff 15 15 lj/cut ${eps_t} ${sigma_t} ${cut_t}
pair_coeff 15 15 lj/cut 1.6 ${sigma_t} ${cut_t}
pair_coeff 15 15 lj/cut 1.6 1 ${cut_t}
pair_coeff 15 15 lj/cut 1.6 1 1
pair_coeff 16 16 lj/cut ${eps_t} ${sigma_t} ${cut_t}
pair_coeff 16 16 lj/cut 1.6 ${sigma_t} ${cut_t}
pair_coeff 16 16 lj/cut 1.6 1 ${cut_t}
pair_coeff 16 16 lj/cut 1.6 1 1
pair_coeff 17 17 lj/cut ${eps_t} ${sigma_t} ${cut_t}
pair_coeff 17 17 lj/cut 1.6 ${sigma_t} ${cut_t}
pair_coeff 17 17 lj/cut 1.6 1 ${cut_t}
pair_coeff 17 17 lj/cut 1.6 1 1
pair_coeff 18 18 lj/cut ${eps_t} ${sigma_t} ${cut_t}
pair_coeff 18 18 lj/cut 1.6 ${sigma_t} ${cut_t}
pair_coeff 18 18 lj/cut 1.6 1 ${cut_t}
pair_coeff 18 18 lj/cut 1.6 1 1
pair_coeff 19 19 lj/cut ${eps_t} ${sigma_t} ${cut_t}
pair_coeff 19 19 lj/cut 1.6 ${sigma_t} ${cut_t}
pair_coeff 19 19 lj/cut 1.6 1 ${cut_t}
pair_coeff 19 19 lj/cut 1.6 1 1
pair_coeff 20 20 lj/cut ${eps_t} ${sigma_t} ${cut_t}
pair_coeff 20 20 lj/cut 1.6 ${sigma_t} ${cut_t}
pair_coeff 20 20 lj/cut 1.6 1 ${cut_t}
pair_coeff 20 20 lj/cut 1.6 1 1
pair_coeff 21 21 lj/cut ${eps_t} ${sigma_t} ${cut_t}
pair_coeff 21 21 lj/cut 1.6 ${sigma_t} ${cut_t}
pair_coeff 21 21 lj/cut 1.6 1 ${cut_t}
pair_coeff 21 21 lj/cut 1.6 1 1
pair_coeff 22 22 lj/cut ${eps_t} ${sigma_t} ${cut_t}
pair_coeff 22 22 lj/cut 1.6 ${sigma_t} ${cut_t}
pair_coeff 22 22 lj/cut 1.6 1 ${cut_t}
pair_coeff 22 22 lj/cut 1.6 1 1

include variables1
# -*- lammps -*-

# class 2

variable K41 equal 1.0
include interactions1
# -*- lammps -*-
# Class 2 bonds only

# special_bonds class2

# SPB-centromere bond is gradually increased to full strength

bond_coeff 3 ${a_c} ${K2} ${K3} ${K41}
bond_coeff 3 13 ${K2} ${K3} ${K41}
bond_coeff 3 13 0 ${K3} ${K41}
bond_coeff 3 13 0 0 ${K41}
bond_coeff 3 13 0 0 1

bond_coeff 2 ${a_Rs} ${K2_Rs} ${K3_Rs} ${K4_Rs}
bond_coeff 2 3.6 ${K2_Rs} ${K3_Rs} ${K4_Rs}
bond_coeff 2 3.6 11.1111111111111 ${K3_Rs} ${K4_Rs}
bond_coeff 2 3.6 11.1111111111111 0 ${K4_Rs}
bond_coeff 2 3.6 11.1111111111111 0 308.641975308642

neighbor 0.2 multi

neigh_modify collection/type 4 1,2,7*22 4 3,5 6

comm_modify mode multi cutoff/multi 1 2.5 cutoff/multi 2 ${neigh_nr} cutoff/multi 3 15.0 cutoff/multi 4 1.0
comm_modify mode multi cutoff/multi 1 2.5 cutoff/multi 2 6.75 cutoff/multi 3 15.0 cutoff/multi 4 1.0

region R1 sphere 0 0 0 27 side out

include variables2
# -*- lammps -*-

# class 2

variable K42 equal 10.0

# TE parameters 2
variable eps2_te equal 0.5
variable sigma2_te equal 1.0
variable cut2_te equal 1.0

# telomeres 2

variable eps2_t equal 1.6
variable eps2_tx equal 1.6
variable sigma2_t equal 1.00
variable sigma2_tx equal 1.00
variable cut2_t equal 2.0*${sigma2_t}
variable cut2_t equal 2.0*1
variable cut2_tx equal 2.0*${sigma2_tx}
variable cut2_tx equal 2.0*1
include interactions2
# -*- lammps -*-
#
# increase Class 2 strength
#
bond_coeff 3 ${a_c} ${K2} ${K3} ${K42}
bond_coeff 3 13 ${K2} ${K3} ${K42}
bond_coeff 3 13 0 ${K3} ${K42}
bond_coeff 3 13 0 0 ${K42}
bond_coeff 3 13 0 0 10

#
# telomeres
#
pair_coeff 7 8*22 wf/cut ${eps2_tx} ${sigma2_tx} 1 1 ${cut2_tx}
pair_coeff 7 8*22 wf/cut 1.6 ${sigma2_tx} 1 1 ${cut2_tx}
pair_coeff 7 8*22 wf/cut 1.6 1 1 1 ${cut2_tx}
pair_coeff 7 8*22 wf/cut 1.6 1 1 1 2
pair_coeff 8 9*22 wf/cut ${eps2_tx} ${sigma2_tx} 1 1 ${cut2_tx}
pair_coeff 8 9*22 wf/cut 1.6 ${sigma2_tx} 1 1 ${cut2_tx}
pair_coeff 8 9*22 wf/cut 1.6 1 1 1 ${cut2_tx}
pair_coeff 8 9*22 wf/cut 1.6 1 1 1 2
pair_coeff 9 10*22 wf/cut ${eps2_tx} ${sigma2_tx} 1 1 ${cut2_tx}
pair_coeff 9 10*22 wf/cut 1.6 ${sigma2_tx} 1 1 ${cut2_tx}
pair_coeff 9 10*22 wf/cut 1.6 1 1 1 ${cut2_tx}
pair_coeff 9 10*22 wf/cut 1.6 1 1 1 2
pair_coeff 10 11*22 wf/cut ${eps2_tx} ${sigma2_tx} 1 1 ${cut2_tx}
pair_coeff 10 11*22 wf/cut 1.6 ${sigma2_tx} 1 1 ${cut2_tx}
pair_coeff 10 11*22 wf/cut 1.6 1 1 1 ${cut2_tx}
pair_coeff 10 11*22 wf/cut 1.6 1 1 1 2
pair_coeff 11 12*22 wf/cut ${eps2_tx} ${sigma2_tx} 1 1 ${cut2_tx}
pair_coeff 11 12*22 wf/cut 1.6 ${sigma2_tx} 1 1 ${cut2_tx}
pair_coeff 11 12*22 wf/cut 1.6 1 1 1 ${cut2_tx}
pair_coeff 11 12*22 wf/cut 1.6 1 1 1 2
pair_coeff 12 13*22 wf/cut ${eps2_tx} ${sigma2_tx} 1 1 ${cut2_tx}
pair_coeff 12 13*22 wf/cut 1.6 ${sigma2_tx} 1 1 ${cut2_tx}
pair_coeff 12 13*22 wf/cut 1.6 1 1 1 ${cut2_tx}
pair_coeff 12 13*22 wf/cut 1.6 1 1 1 2
pair_coeff 13 14*22 wf/cut ${eps2_tx} ${sigma2_tx} 1 1 ${cut2_tx}
pair_coeff 13 14*22 wf/cut 1.6 ${sigma2_tx} 1 1 ${cut2_tx}
pair_coeff 13 14*22 wf/cut 1.6 1 1 1 ${cut2_tx}
pair_coeff 13 14*22 wf/cut 1.6 1 1 1 2
pair_coeff 14 15*22 wf/cut ${eps2_tx} ${sigma2_tx} 1 1 ${cut2_tx}
pair_coeff 14 15*22 wf/cut 1.6 ${sigma2_tx} 1 1 ${cut2_tx}
pair_coeff 14 15*22 wf/cut 1.6 1 1 1 ${cut2_tx}
pair_coeff 14 15*22 wf/cut 1.6 1 1 1 2
pair_coeff 15 16*22 wf/cut ${eps2_tx} ${sigma2_tx} 1 1 ${cut2_tx}
pair_coeff 15 16*22 wf/cut 1.6 ${sigma2_tx} 1 1 ${cut2_tx}
pair_coeff 15 16*22 wf/cut 1.6 1 1 1 ${cut2_tx}
pair_coeff 15 16*22 wf/cut 1.6 1 1 1 2
pair_coeff 16 17*22 wf/cut ${eps2_tx} ${sigma2_tx} 1 1 ${cut2_tx}
pair_coeff 16 17*22 wf/cut 1.6 ${sigma2_tx} 1 1 ${cut2_tx}
pair_coeff 16 17*22 wf/cut 1.6 1 1 1 ${cut2_tx}
pair_coeff 16 17*22 wf/cut 1.6 1 1 1 2
pair_coeff 17 18*22 wf/cut ${eps2_tx} ${sigma2_tx} 1 1 ${cut2_tx}
pair_coeff 17 18*22 wf/cut 1.6 ${sigma2_tx} 1 1 ${cut2_tx}
pair_coeff 17 18*22 wf/cut 1.6 1 1 1 ${cut2_tx}
pair_coeff 17 18*22 wf/cut 1.6 1 1 1 2
pair_coeff 18 19*22 wf/cut ${eps2_tx} ${sigma2_tx} 1 1 ${cut2_tx}
pair_coeff 18 19*22 wf/cut 1.6 ${sigma2_tx} 1 1 ${cut2_tx}
pair_coeff 18 19*22 wf/cut 1.6 1 1 1 ${cut2_tx}
pair_coeff 18 19*22 wf/cut 1.6 1 1 1 2
pair_coeff 19 20*22 wf/cut ${eps2_tx} ${sigma2_tx} 1 1 ${cut2_tx}
pair_coeff 19 20*22 wf/cut 1.6 ${sigma2_tx} 1 1 ${cut2_tx}
pair_coeff 19 20*22 wf/cut 1.6 1 1 1 ${cut2_tx}
pair_coeff 19 20*22 wf/cut 1.6 1 1 1 2
pair_coeff 20 21*22 wf/cut ${eps2_tx} ${sigma2_tx} 1 1 ${cut2_tx}
pair_coeff 20 21*22 wf/cut 1.6 ${sigma2_tx} 1 1 ${cut2_tx}
pair_coeff 20 21*22 wf/cut 1.6 1 1 1 ${cut2_tx}
pair_coeff 20 21*22 wf/cut 1.6 1 1 1 2
pair_coeff 21 22*22 wf/cut ${eps2_tx} ${sigma2_tx} 1 1 ${cut2_tx}
pair_coeff 21 22*22 wf/cut 1.6 ${sigma2_tx} 1 1 ${cut2_tx}
pair_coeff 21 22*22 wf/cut 1.6 1 1 1 ${cut2_tx}
pair_coeff 21 22*22 wf/cut 1.6 1 1 1 2
pair_coeff 7 7 wf/cut ${eps2_t} ${sigma2_t} 1 1 ${cut2_t}
pair_coeff 7 7 wf/cut 1.6 ${sigma2_t} 1 1 ${cut2_t}
pair_coeff 7 7 wf/cut 1.6 1 1 1 ${cut2_t}
pair_coeff 7 7 wf/cut 1.6 1 1 1 2
pair_coeff 8 8 wf/cut ${eps2_t} ${sigma2_t} 1 1 ${cut2_t}
pair_coeff 8 8 wf/cut 1.6 ${sigma2_t} 1 1 ${cut2_t}
pair_coeff 8 8 wf/cut 1.6 1 1 1 ${cut2_t}
pair_coeff 8 8 wf/cut 1.6 1 1 1 2
pair_coeff 9 9 wf/cut ${eps2_t} ${sigma2_t} 1 1 ${cut2_t}
pair_coeff 9 9 wf/cut 1.6 ${sigma2_t} 1 1 ${cut2_t}
pair_coeff 9 9 wf/cut 1.6 1 1 1 ${cut2_t}
pair_coeff 9 9 wf/cut 1.6 1 1 1 2
pair_coeff 10 10 wf/cut ${eps2_t} ${sigma2_t} 1 1 ${cut2_t}
pair_coeff 10 10 wf/cut 1.6 ${sigma2_t} 1 1 ${cut2_t}
pair_coeff 10 10 wf/cut 1.6 1 1 1 ${cut2_t}
pair_coeff 10 10 wf/cut 1.6 1 1 1 2
pair_coeff 11 11 wf/cut ${eps2_t} ${sigma2_t} 1 1 ${cut2_t}
pair_coeff 11 11 wf/cut 1.6 ${sigma2_t} 1 1 ${cut2_t}
pair_coeff 11 11 wf/cut 1.6 1 1 1 ${cut2_t}
pair_coeff 11 11 wf/cut 1.6 1 1 1 2
pair_coeff 12 12 wf/cut ${eps2_t} ${sigma2_t} 1 1 ${cut2_t}
pair_coeff 12 12 wf/cut 1.6 ${sigma2_t} 1 1 ${cut2_t}
pair_coeff 12 12 wf/cut 1.6 1 1 1 ${cut2_t}
pair_coeff 12 12 wf/cut 1.6 1 1 1 2
pair_coeff 13 13 wf/cut ${eps2_t} ${sigma2_t} 1 1 ${cut2_t}
pair_coeff 13 13 wf/cut 1.6 ${sigma2_t} 1 1 ${cut2_t}
pair_coeff 13 13 wf/cut 1.6 1 1 1 ${cut2_t}
pair_coeff 13 13 wf/cut 1.6 1 1 1 2
pair_coeff 14 14 wf/cut ${eps2_t} ${sigma2_t} 1 1 ${cut2_t}
pair_coeff 14 14 wf/cut 1.6 ${sigma2_t} 1 1 ${cut2_t}
pair_coeff 14 14 wf/cut 1.6 1 1 1 ${cut2_t}
pair_coeff 14 14 wf/cut 1.6 1 1 1 2
pair_coeff 15 15 wf/cut ${eps2_t} ${sigma2_t} 1 1 ${cut2_t}
pair_coeff 15 15 wf/cut 1.6 ${sigma2_t} 1 1 ${cut2_t}
pair_coeff 15 15 wf/cut 1.6 1 1 1 ${cut2_t}
pair_coeff 15 15 wf/cut 1.6 1 1 1 2
pair_coeff 16 16 wf/cut ${eps2_t} ${sigma2_t} 1 1 ${cut2_t}
pair_coeff 16 16 wf/cut 1.6 ${sigma2_t} 1 1 ${cut2_t}
pair_coeff 16 16 wf/cut 1.6 1 1 1 ${cut2_t}
pair_coeff 16 16 wf/cut 1.6 1 1 1 2
pair_coeff 17 17 wf/cut ${eps2_t} ${sigma2_t} 1 1 ${cut2_t}
pair_coeff 17 17 wf/cut 1.6 ${sigma2_t} 1 1 ${cut2_t}
pair_coeff 17 17 wf/cut 1.6 1 1 1 ${cut2_t}
pair_coeff 17 17 wf/cut 1.6 1 1 1 2
pair_coeff 18 18 wf/cut ${eps2_t} ${sigma2_t} 1 1 ${cut2_t}
pair_coeff 18 18 wf/cut 1.6 ${sigma2_t} 1 1 ${cut2_t}
pair_coeff 18 18 wf/cut 1.6 1 1 1 ${cut2_t}
pair_coeff 18 18 wf/cut 1.6 1 1 1 2
pair_coeff 19 19 wf/cut ${eps2_t} ${sigma2_t} 1 1 ${cut2_t}
pair_coeff 19 19 wf/cut 1.6 ${sigma2_t} 1 1 ${cut2_t}
pair_coeff 19 19 wf/cut 1.6 1 1 1 ${cut2_t}
pair_coeff 19 19 wf/cut 1.6 1 1 1 2
pair_coeff 20 20 wf/cut ${eps2_t} ${sigma2_t} 1 1 ${cut2_t}
pair_coeff 20 20 wf/cut 1.6 ${sigma2_t} 1 1 ${cut2_t}
pair_coeff 20 20 wf/cut 1.6 1 1 1 ${cut2_t}
pair_coeff 20 20 wf/cut 1.6 1 1 1 2
pair_coeff 21 21 wf/cut ${eps2_t} ${sigma2_t} 1 1 ${cut2_t}
pair_coeff 21 21 wf/cut 1.6 ${sigma2_t} 1 1 ${cut2_t}
pair_coeff 21 21 wf/cut 1.6 1 1 1 ${cut2_t}
pair_coeff 21 21 wf/cut 1.6 1 1 1 2
pair_coeff 22 22 wf/cut ${eps2_t} ${sigma2_t} 1 1 ${cut2_t}
pair_coeff 22 22 wf/cut 1.6 ${sigma2_t} 1 1 ${cut2_t}
pair_coeff 22 22 wf/cut 1.6 1 1 1 ${cut2_t}
pair_coeff 22 22 wf/cut 1.6 1 1 1 2

variable RUNID string 'Nucleo_HX3_3.0_1.7_0.5_1.6-30M-6'

group particle type 1 2 3 4 7 8 9 10 11 12 13 14 15 16 17 18 19 20 21 22
15945 atoms in group particle
group normal type 1 3
13653 atoms in group normal
group telo type 7 8 9 10 11 12 13 14 15 16 17 18 19 20 21 22
96 atoms in group telo
group ribo type 4
853 atoms in group ribo
group nucleo type 2 4
2196 atoms in group nucleo

group M1 molecule 4
1913 atoms in group M1

variable rad equal 30

region mySphere sphere 0.0 0.0 0.0 v_rad side in

fix wall1 normal wall/region mySphere lj126 ${eps_ne} ${sigma_ne} ${cut_ne}
fix wall1 normal wall/region mySphere lj126 1 ${sigma_ne} ${cut_ne}
fix wall1 normal wall/region mySphere lj126 1 0.5 ${cut_ne}
fix wall1 normal wall/region mySphere lj126 1 0.5 0.5
fix wall2 nucleo wall/region mySphere lj126 ${eps_re} ${sigma_re} ${cut_re}
fix wall2 nucleo wall/region mySphere lj126 10 ${sigma_re} ${cut_re}
fix wall2 nucleo wall/region mySphere lj126 10 3 ${cut_re}
fix wall2 nucleo wall/region mySphere lj126 10 3 3.75
fix wall telo wall/region mySphere  lj126 ${eps2_te} ${sigma2_te} ${cut2_te}
fix wall telo wall/region mySphere  lj126 0.5 ${sigma2_te} ${cut2_te}
fix wall telo wall/region mySphere  lj126 0.5 1 ${cut2_te}
fix wall telo wall/region mySphere  lj126 0.5 1 1

include movies
# -*- lammps -*-
# movie/image configuration to be read by all scriptss
group imagegroup type 3 4 5 6 7 8 9 10 11 12 13 14 15 16 17 18 19 20 21 22
2226 atoms in group imagegroup

dump Image1 imagegroup image 10000000 ${RUNID}-*.jpg type type bond type type  size 1000 1000 zoom 2 view 60 120 box no 0.0
dump Image1 imagegroup image 10000000 Nucleo_HX3_3.0_1.7_0.5_1.6-30M-6-*.jpg type type bond type type  size 1000 1000 zoom 2 view 60 120 box no 0.0
dump_modify Image1 backcolor white
dump_modify Image1 bdiam * 0.05
dump_modify Image1 bdiam 3 0.5
dump_modify Image1 bdiam 2 1.25
dump_modify Image1 bcolor * snow
dump_modify Image1 bcolor 3 gray
dump_modify Image1 bcolor 2 deepskyblue
dump_modify Image1 adiam * 0.05
dump_modify Image1 adiam 3 1.50
dump_modify Image1 adiam 4 1.25
dump_modify Image1 adiam 7*22 1.0
dump_modify Image1 adiam 5 4.0
dump_modify Image1 adiam 6 0.4
dump_modify Image1 acolor * snow
dump_modify Image1 acolor 3 blue
dump_modify Image1 acolor 4 deepskyblue
dump_modify Image1 acolor 7 salmon
dump_modify Image1 acolor 8 brown
dump_modify Image1 acolor 9 brown
dump_modify Image1 acolor 10 black
dump_modify Image1 acolor 11 gray
dump_modify Image1 acolor 12 purple
dump_modify Image1 acolor 13 firebrick
dump_modify Image1 acolor 14 mediumslateblue
dump_modify Image1 acolor 15 orange
dump_modify Image1 acolor 16 maroon
dump_modify Image1 acolor 17 chocolate
dump_modify Image1 acolor 18 red
dump_modify Image1 acolor 19 steelblue
dump_modify Image1 acolor 20 darkgreen
dump_modify Image1 acolor 21 slategray
dump_modify Image1 acolor 22 darkmagenta
dump_modify Image1 acolor 5 green
dump_modify Image1 acolor 6 black

dump Image2 imagegroup image 10000000 ${RUNID}-*-shell.jpg type type bond none none  size 1000 1000 zoom 2 view 60 120 box no 0.0
dump Image2 imagegroup image 10000000 Nucleo_HX3_3.0_1.7_0.5_1.6-30M-6-*-shell.jpg type type bond none none  size 1000 1000 zoom 2 view 60 120 box no 0.0
dump_modify Image2 region R1
dump_modify Image2 backcolor white
dump_modify Image2 adiam * 0.05
dump_modify Image2 adiam 3 1.50
dump_modify Image2 adiam 4 1.25
dump_modify Image2 adiam 7*22 1.0
dump_modify Image2 adiam 5 4.0
dump_modify Image2 adiam 6 0.4
dump_modify Image2 acolor * snow
dump_modify Image2 acolor 3 blue
dump_modify Image2 acolor 4 deepskyblue
dump_modify Image2 acolor 7 salmon
dump_modify Image2 acolor 8 brown
dump_modify Image2 acolor 9 brown
dump_modify Image2 acolor 10 black
dump_modify Image2 acolor 11 gray
dump_modify Image2 acolor 12 purple
dump_modify Image2 acolor 13 firebrick
dump_modify Image2 acolor 14 mediumslateblue
dump_modify Image2 acolor 15 orange
dump_modify Image2 acolor 16 maroon
dump_modify Image2 acolor 17 chocolate
dump_modify Image2 acolor 18 red
dump_modify Image2 acolor 19 steelblue
dump_modify Image2 acolor 20 darkgreen
dump_modify Image2 acolor 21 slategray
dump_modify Image2 acolor 22 darkmagenta
dump_modify Image2 acolor 5 green
dump_modify Image2 acolor 6 black

dump Movie imagegroup movie 10000 ${RUNID}.avi type type bond type type  size 1000 1000 zoom 2 view 60 120 box no 0.0
dump Movie imagegroup movie 10000 Nucleo_HX3_3.0_1.7_0.5_1.6-30M-6.avi type type bond type type  size 1000 1000 zoom 2 view 60 120 box no 0.0
dump_modify Movie backcolor white
dump_modify Movie bdiam * 0.05
dump_modify Movie bdiam 3 0.5
dump_modify Movie bdiam 2 1.25
dump_modify Movie bcolor * snow
dump_modify Movie bcolor 3 gray
dump_modify Movie bcolor 2 deepskyblue
dump_modify Movie adiam * 0.05
dump_modify Movie adiam 3 1.50
dump_modify Movie adiam 4 1.25
dump_modify Movie adiam 7*22 1.0
dump_modify Movie adiam 5 4.0
dump_modify Movie adiam 6 0.4
dump_modify Movie acolor * snow
dump_modify Movie acolor 3 blue
dump_modify Movie acolor 4 deepskyblue
dump_modify Movie acolor 7 salmon
dump_modify Movie acolor 8 brown
dump_modify Movie acolor 9 brown
dump_modify Movie acolor 10 black
dump_modify Movie acolor 11 gray
dump_modify Movie acolor 12 purple
dump_modify Movie acolor 13 firebrick
dump_modify Movie acolor 14 mediumslateblue
dump_modify Movie acolor 15 orange
dump_modify Movie acolor 16 maroon
dump_modify Movie acolor 17 chocolate
dump_modify Movie acolor 18 red
dump_modify Movie acolor 19 steelblue
dump_modify Movie acolor 20 darkgreen
dump_modify Movie acolor 21 slategray
dump_modify Movie acolor 22 darkmagenta
dump_modify Movie acolor 5 green
dump_modify Movie acolor 6 black

dump Movie2 imagegroup movie 10000 ${RUNID}-shell.avi type type bond none none  size 1000 1000 zoom 2 view 60 120 box no 0.0
dump Movie2 imagegroup movie 10000 Nucleo_HX3_3.0_1.7_0.5_1.6-30M-6-shell.avi type type bond none none  size 1000 1000 zoom 2 view 60 120 box no 0.0
dump_modify Movie2 region R1
dump_modify Movie2 backcolor white
dump_modify Movie2 adiam * 0.05
dump_modify Movie2 adiam 3 1.50
dump_modify Movie2 adiam 4 1.25
dump_modify Movie2 adiam 7*22 1.0
dump_modify Movie2 adiam 5 4.0
dump_modify Movie2 adiam 6 0.4
dump_modify Movie2 acolor * snow
dump_modify Movie2 acolor 3 blue
dump_modify Movie2 acolor 4 deepskyblue
dump_modify Movie2 acolor 7 salmon
dump_modify Movie2 acolor 8 brown
dump_modify Movie2 acolor 9 brown
dump_modify Movie2 acolor 10 black
dump_modify Movie2 acolor 11 gray
dump_modify Movie2 acolor 12 purple
dump_modify Movie2 acolor 13 firebrick
dump_modify Movie2 acolor 14 mediumslateblue
dump_modify Movie2 acolor 15 orange
dump_modify Movie2 acolor 16 maroon
dump_modify Movie2 acolor 17 chocolate
dump_modify Movie2 acolor 18 red
dump_modify Movie2 acolor 19 steelblue
dump_modify Movie2 acolor 20 darkgreen
dump_modify Movie2 acolor 21 slategray
dump_modify Movie2 acolor 22 darkmagenta
dump_modify Movie2 acolor 5 green
dump_modify Movie2 acolor 6 black

fix		1 particle nve/limit 0.05
fix		lang particle langevin $T $T 1.0 ${langseed}
fix		lang particle langevin 1 $T 1.0 ${langseed}
fix		lang particle langevin 1 1 1.0 ${langseed}
fix		lang particle langevin 1 1 1.0 199

thermo_style	custom step temp ke pe
thermo          10000

restart 1000000 restart_state

dump DC M1 custom 100000 atom_c6.dat id mol type x y z
dump DT telo custom 100000 atom_t6.dat id mol type x y z

run 10000000

CITE-CITE-CITE-CITE-CITE-CITE-CITE-CITE-CITE-CITE-CITE-CITE-CITE

Your simulation uses code contributions which should be cited:

- neighbor multi command: doi:10.1016/j.cpc.2008.03.005, doi:10.1007/s40571-020-00361-2

@Article{Intveld08,
 author =  {P.{\,}J.~in{\,}'t~Veld and S.{\,}J.~Plimpton and G.{\,}S.~Grest},
 title =   {Accurate and Efficient Methods for Modeling Colloidal
            Mixtures in an Explicit Solvent using Molecular Dynamics},
 journal = {Comp.~Phys.~Comm.},
 year =    2008,
 volume =  179,
 pages =   {320--329}
}

@article{Stratford2018,
 author = {Stratford, Kevin and Shire, Tom and Hanley, Kevin},
 title = {Implementation of multi-level contact detection in LAMMPS},
 year = {2018}
}

@article{Shire2020,
 author = {Shire, Tom and Hanley, Kevin J. and Stratford, Kevin},
 title = {DEM simulations of polydisperse media: efficient contact
          detection applied to investigate the quasi-static limit},
 journal = {Computational Particle Mechanics},
 year = {2020}
}

CITE-CITE-CITE-CITE-CITE-CITE-CITE-CITE-CITE-CITE-CITE-CITE-CITE

Generated 0 of 231 mixed pair_coeff terms from geometric mixing rule
Neighbor list info ...
  update every 1 steps, delay 10 steps, check yes
  max neighbors/atom: 2000, page size: 100000
  master list distance cutoff = 5.3
  ghost atom cutoff = 15
  binsize = 70, bins = 1 1 1
  3 neighbor lists, perpetual/occasional/extra = 3 0 0
  (1) pair lj/cut, perpetual, skip from (3)
      attributes: half, newton on
      pair build: skip
      stencil: none
      bin: none
  (2) pair wf/cut, perpetual, skip from (3)
      attributes: half, newton on
      pair build: skip
      stencil: none
      bin: none
  (3) neighbor class addition, perpetual
      attributes: half, newton on
      pair build: half/multi/newton
      stencil: half/multi/3d
      bin: multi
WARNING: Communication cutoff 15 is shorter than a bond length based estimate of 19.7. This may lead to errors. (src/comm.cpp:727)
Per MPI rank memory allocation (min/avg/max) = 20.2 | 20.24 | 20.29 Mbytes
   Step          Temp          KinEng         PotEng    
  10000000   0.92860522     1.3928269     -0.50648544   
  10010000   0.92970682     1.3944792     -0.5054692    
  10020000   0.92537198     1.3879773     -0.51377786   
  10030000   0.93599821     1.4039157     -0.50747653   
  10040000   0.93233632     1.3984232     -0.51386004   
  10050000   0.93210298     1.3980732     -0.50334157   
  10060000   0.94004154     1.4099804     -0.51001927   
  10070000   0.93055082     1.3957451     -0.50791103   
  10080000   0.91400941     1.3709344     -0.50591166   
  10090000   0.91804852     1.3769927     -0.50427476   
  10100000   0.92509816     1.3875666     -0.50342068   
  10110000   0.93509491     1.4025608     -0.50320425   
  10120000   0.92310676     1.3845797     -0.50575736   
  10130000   0.92559758     1.3883157     -0.49635019   
  10140000   0.92190952     1.3827839     -0.49889425   
  10150000   0.91400563     1.3709288     -0.51287746   
  10160000   0.93179151     1.397606      -0.4980382    
  10170000   0.92391604     1.3857935     -0.50715764   
  10180000   0.93889683     1.4082634     -0.51328399   
  10190000   0.93411474     1.4010907     -0.51169603   
  10200000   0.93519815     1.4027157     -0.5180338    
  10210000   0.92874679     1.3930392     -0.50975241   
  10220000   0.93249002     1.3986537     -0.50790045   
  10230000   0.92892322     1.3933038     -0.51406914   
  10240000   0.92053009     1.3807149     -0.51483735   
  10250000   0.92984765     1.3946904     -0.5233909    
  10260000   0.9259976      1.3889157     -0.51395687   
  10270000   0.93066219     1.3959121     -0.51719501   
  10280000   0.93079511     1.3961115     -0.50971813   
  10290000   0.93540766     1.4030299     -0.4999063    
  10300000   0.93898606     1.4083972     -0.51534132   
  10310000   0.9333204      1.3998992     -0.50184324   
  10320000   0.92137255     1.3819785     -0.50779732   
  10330000   0.9397169      1.4094934     -0.50310473   
  10340000   0.92408528     1.3860474     -0.5046971    
  10350000   0.92056705     1.3807703     -0.51104107   
  10360000   0.92722533     1.3907572     -0.50728554   
  10370000   0.92559122     1.3883061     -0.50461387   
  10380000   0.92573345     1.3885195     -0.51368911   
  10390000   0.92022349     1.380255      -0.51951217   
  10400000   0.93821695     1.4072436     -0.50825643   
  10410000   0.93617058     1.4041743     -0.50791143   
  10420000   0.92635932     1.3894582     -0.5157351    
  10430000   0.92686629     1.3902186     -0.51883005   
  10440000   0.91749011     1.3761552     -0.51329499   
  10450000   0.93027382     1.3953296     -0.51393545   
  10460000   0.92636426     1.3894656     -0.50411882   
  10470000   0.91797927     1.3768889     -0.50698172   
  10480000   0.92634034     1.3894297     -0.5118771    
  10490000   0.93577131     1.4035754     -0.51345436   
  10500000   0.91504119     1.372482      -0.51423972   
  10510000   0.92207355     1.3830299     -0.5082942    
  10520000   0.92615335     1.3891493     -0.50687369   
  10530000   0.91588389     1.373746      -0.51318134   
  10540000   0.92762876     1.3913623     -0.50668847   
  10550000   0.92862664     1.392859      -0.5154907    
  10560000   0.92687491     1.3902316     -0.51352254   
  10570000   0.91136851     1.3669733     -0.51091775   
  10580000   0.92816117     1.3921608     -0.50817948   
  10590000   0.92099823     1.381417      -0.5174067    
  10600000   0.92530414     1.3878755     -0.51194149   
  10610000   0.91598884     1.3739034     -0.52175791   
  10620000   0.90750423     1.3611772     -0.50954453   
  10630000   0.9354572      1.4031042     -0.50998664   
  10640000   0.92772461     1.391506      -0.50159382   
  10650000   0.92655585     1.389753      -0.51497898   
  10660000   0.91690339     1.3752751     -0.51969479   
  10670000   0.91631659     1.374395      -0.50289655   
  10680000   0.92961546     1.3943422     -0.51628043   
  10690000   0.92067704     1.3809353     -0.52224764   
  10700000   0.92588655     1.3887491     -0.5190647    
  10710000   0.92476419     1.3870657     -0.50739989   
  10720000   0.92567715     1.388435      -0.52307542   
  10730000   0.92634472     1.3894363     -0.50685188   
  10740000   0.92213238     1.3831182     -0.51653315   
  10750000   0.92550251     1.3881731     -0.51342058   
  10760000   0.92993156     1.3948163     -0.5059741    
  10770000   0.92848318     1.3926438     -0.51681031   
  10780000   0.93257075     1.3987748     -0.5052457    
  10790000   0.92631145     1.3893864     -0.51556718   
  10800000   0.92964424     1.3943853     -0.51930456   
  10810000   0.920837       1.3811752     -0.50954446   
  10820000   0.93497933     1.4023875     -0.52175704   
  10830000   0.93697741     1.4053844     -0.51903919   
  10840000   0.93232575     1.3984073     -0.5162881    
  10850000   0.93291134     1.3992857     -0.51497279   
  10860000   0.92505588     1.3875032     -0.51712336   
  10870000   0.91778248     1.3765937     -0.51175649   
  10880000   0.93174565     1.3975372     -0.52432507   
  10890000   0.9299474      1.39484       -0.50761961   
  10900000   0.93319598     1.3997126     -0.5094812    
  10910000   0.92526582     1.3878181     -0.51294735   
  10920000   0.9319876      1.3979001     -0.50934949   
  10930000   0.92773202     1.3915171     -0.50938537   
  10940000   0.92466867     1.3869224     -0.5139074    
  10950000   0.91926236     1.3788134     -0.52015936   
  10960000   0.92666856     1.3899221     -0.51934089   
  10970000   0.92236159     1.383462      -0.51028765   
  10980000   0.9262809      1.3893406     -0.51054455   
  10990000   0.9295148      1.3941912     -0.51328455   
  11000000   0.9351929      1.4027078     -0.50656407   
  11010000   0.9231687      1.3846726     -0.51409999   
  11020000   0.93161822     1.3973461     -0.50797364   
  11030000   0.92491067     1.3872854     -0.52357555   
  11040000   0.92973483     1.3945212     -0.51383904   
  11050000   0.92732039     1.3908997     -0.52518573   
  11060000   0.91936897     1.3789733     -0.51597837   
  11070000   0.92620349     1.3892245     -0.5093041    
  11080000   0.91795849     1.3768577     -0.50254621   
  11090000   0.92934555     1.3939373     -0.50843248   
  11100000   0.92845428     1.3926005     -0.50506237   
  11110000   0.93300456     1.3994255     -0.50763471   
  11120000   0.93064796     1.3958908     -0.50492069   
  11130000   0.93027329     1.3953288     -0.50662469   
  11140000   0.91579618     1.3736144     -0.50757675   
  11150000   0.9231284      1.3846121     -0.50907884   
  11160000   0.92199935     1.3829186     -0.51360122   
  11170000   0.9266074      1.3898303     -0.51904079   
  11180000   0.92441681     1.3865446     -0.50854808   
  11190000   0.92582423     1.3886556     -0.51316008   
  11200000   0.92691377     1.3902898     -0.51393932   
  11210000   0.92747411     1.3911303     -0.52277966   
  11220000   0.93287049     1.3992244     -0.49760188   
  11230000   0.928204       1.3922251     -0.51234044   
  11240000   0.92856645     1.3927687     -0.49588458   
  11250000   0.92223395     1.3832705     -0.50747681   
  11260000   0.92842862     1.392562      -0.51432815   
  11270000   0.93546613     1.4031176     -0.51678488   
  11280000   0.92280271     1.3841236     -0.50583427   
  11290000   0.92352441     1.3852061     -0.51848409   
  11300000   0.93229466     1.3983607     -0.50530095   
  11310000   0.92223        1.3832646     -0.50858261   
  11320000   0.9223535      1.3834498     -0.50902541   
  11330000   0.93240905     1.3985323     -0.50870886   
  11340000   0.9234407      1.3850805     -0.51091842   
  11350000   0.9319134      1.3977889     -0.51978737   
  11360000   0.92542826     1.3880617     -0.51099486   
  11370000   0.92655755     1.3897555     -0.51407819   
  11380000   0.92003615     1.379974      -0.50937433   
  11390000   0.93203251     1.3979675     -0.50496212   
  11400000   0.92562672     1.3883594     -0.51320315   
  11410000   0.92215185     1.3831474     -0.50803424   
  11420000   0.92728869     1.3908522     -0.51697366   
  11430000   0.93875051     1.4080439     -0.51143389   
  11440000   0.92027818     1.380337      -0.52168994   
  11450000   0.93449214     1.4016567     -0.51403172   
  11460000   0.92797428     1.3918805     -0.51206768   
  11470000   0.92310944     1.3845837     -0.50378984   
  11480000   0.92362092     1.3853509     -0.51674757   
  11490000   0.92375883     1.3855577     -0.52280123   
  11500000   0.91173022     1.3675158     -0.50668972   
  11510000   0.92991862     1.3947969     -0.51040431   
  11520000   0.92139984     1.3820194     -0.50672143   
  11530000   0.92906594     1.3935179     -0.51389905   
  11540000   0.9326502      1.398894      -0.51573374   
  11550000   0.91692718     1.3753108     -0.50744222   
  11560000   0.92969117     1.3944557     -0.50858262   
  11570000   0.92707811     1.3905363     -0.52077548   
  11580000   0.93104799     1.3964908     -0.5110259    
  11590000   0.92509667     1.3875644     -0.51557871   
  11600000   0.9111506      1.3666465     -0.50793004   
  11610000   0.9253463      1.3879388     -0.516165     
  11620000   0.92036375     1.3804654     -0.50682474   
  11630000   0.93127294     1.3968282     -0.51358249   
  11640000   0.9245193      1.3866983     -0.51670793   
  11650000   0.90979846     1.3646184     -0.50601514   
  11660000   0.93101097     1.3964353     -0.51182754   
  11670000   0.92840871     1.3925321     -0.50446757   
  11680000   0.9128927      1.3692595     -0.52035168   
  11690000   0.93733142     1.4059154     -0.51275624   
  11700000   0.93081436     1.3961404     -0.51649351   
  11710000   0.92401431     1.3859409     -0.5159852    
  11720000   0.91705825     1.3755074     -0.51812623   
  11730000   0.92574985     1.3885441     -0.51345343   
  11740000   0.92796685     1.3918694     -0.51410858   
  11750000   0.93157414     1.39728       -0.51763574   
  11760000   0.92640722     1.3895301     -0.50756406   
  11770000   0.92224446     1.3832863     -0.51289931   
  11780000   0.92331786     1.3848963     -0.51116814   
  11790000   0.9329152      1.3992915     -0.50404905   
  11800000   0.93586476     1.4037156     -0.51713408   
  11810000   0.92152406     1.3822058     -0.50576155   
  11820000   0.92685802     1.3902062     -0.50502211   
  11830000   0.93336567     1.3999671     -0.50748126   
  11840000   0.91885167     1.3781974     -0.51455251   
  11850000   0.92573057     1.3885152     -0.50883263   
  11860000   0.92180471     1.3826267     -0.51180534   
  11870000   0.91569003     1.3734552     -0.51531584   
  11880000   0.92900041     1.3934196     -0.50988912   
  11890000   0.92987444     1.3947306     -0.5280885    
  11900000   0.9293224      1.3939026     -0.51323507   
  11910000   0.93608385     1.4040442     -0.51190918   
  11920000   0.92811637     1.3920936     -0.50799486   
  11930000   0.92958941     1.3943031     -0.50526401   
  11940000   0.93469053     1.4019543     -0.51514144   
  11950000   0.92589542     1.3887624     -0.51493279   
  11960000   0.92324075     1.3847806     -0.50886899   
  11970000   0.91808411     1.3770461     -0.50674952   
  11980000   0.9264528      1.3895984     -0.50660773   
  11990000   0.92991628     1.3947934     -0.5045881    
  12000000   0.9342227      1.4012526     -0.50231962   
  12010000   0.92807334     1.3920291     -0.51672846   
  12020000   0.92081976     1.3811494     -0.50692854   
  12030000   0.92796431     1.3918656     -0.51802305   
  12040000   0.93277589     1.3990825     -0.50672466   
  12050000   0.92890161     1.3932714     -0.5066914    
  12060000   0.93074277     1.396033      -0.51328772   
  12070000   0.9229317      1.3843171     -0.51459536   
  12080000   0.91229399     1.3683615     -0.51665181   
  12090000   0.92134039     1.3819303     -0.50549939   
  12100000   0.92269696     1.383965      -0.51131611   
  12110000   0.92774595     1.3915381     -0.51702007   
  12120000   0.9353928      1.4030077     -0.52005122   
  12130000   0.92570702     1.3884798     -0.51146951   
  12140000   0.9223085      1.3833823     -0.51529282   
  12150000   0.92747545     1.3911323     -0.50473941   
  12160000   0.9367431      1.405033      -0.52241215   
  12170000   0.92881967     1.3931485     -0.50305704   
  12180000   0.92673548     1.3900224     -0.51882363   
  12190000   0.93686679     1.4052185     -0.51161191   
  12200000   0.92438648     1.3864991     -0.51772744   
  12210000   0.92607217     1.3890275     -0.50405035   
  12220000   0.92864128     1.392881      -0.51341956   
  12230000   0.91689921     1.3752689     -0.52171673   
  12240000   0.93157833     1.3972863     -0.51694807   
  12250000   0.91727163     1.3758275     -0.51225039   
  12260000   0.93173867     1.3975268     -0.51090154   
  12270000   0.92602308     1.3889539     -0.51831929   
  12280000   0.92752706     1.3912097     -0.51375862   
  12290000   0.93072641     1.3960085     -0.50853323   
  12300000   0.93277694     1.3990841     -0.50518986   
  12310000   0.92391936     1.3857985     -0.50730015   
  12320000   0.90683758     1.3601773     -0.50440062   
  12330000   0.92032314     1.3804045     -0.49936786   
  12340000   0.90943105     1.3640673     -0.50852539   
  12350000   0.92395772     1.385856      -0.50790981   
  12360000   0.92318691     1.3846999     -0.5144806    
  12370000   0.92860358     1.3928244     -0.50599272   
  12380000   0.9310112      1.3964356     -0.51603123   
  12390000   0.9261037      1.3890748     -0.5086774    
  12400000   0.92938179     1.3939917     -0.5136996    
  12410000   0.91790788     1.3767818     -0.50917374   
  12420000   0.92359539     1.3853126     -0.50722439   
  12430000   0.92395133     1.3858464     -0.51389906   
  12440000   0.93388339     1.4007437     -0.51019241   
  12450000   0.93110658     1.3965787     -0.50812945   
  12460000   0.91510014     1.3725704     -0.51522704   
  12470000   0.92264934     1.3838936     -0.51139948   
  12480000   0.92144587     1.3820885     -0.51474559   
  12490000   0.92790352     1.3917744     -0.50536422   
  12500000   0.93748516     1.406146      -0.50417328   
  12510000   0.92783723     1.391675      -0.51309247   
  12520000   0.92769282     1.3914583     -0.50887474   
  12530000   0.92826364     1.3923145     -0.51112318   
  12540000   0.92315032     1.384645      -0.50292837   
  12550000   0.92169681     1.3824649     -0.51319683   
  12560000   0.91882645     1.3781596     -0.51716949   
  12570000   0.9228486      1.3841925     -0.50384985   
  12580000   0.9213827      1.3819937     -0.50473113   
  12590000   0.93227023     1.3983241     -0.51639013   
  12600000   0.92932784     1.3939107     -0.52553441   
  12610000   0.9244819      1.3866422     -0.50719033   
  12620000   0.93264279     1.3988829     -0.51490269   
  12630000   0.9266458      1.3898879     -0.51008005   
  12640000   0.92452105     1.386701      -0.51511658   
  12650000   0.93109044     1.3965545     -0.51479097   
  12660000   0.92237047     1.3834753     -0.52014521   
  12670000   0.93589228     1.4037568     -0.5084537    
  12680000   0.92797765     1.3918856     -0.50337078   
  12690000   0.93434317     1.4014333     -0.51569042   
  12700000   0.92617705     1.3891848     -0.51958154   
  12710000   0.9340709      1.4010249     -0.50916285   
  12720000   0.92871245     1.3929877     -0.52629707   
  12730000   0.92850044     1.3926697     -0.52043457   
  12740000   0.93066564     1.3959173     -0.52477112   
  12750000   0.92057944     1.3807889     -0.5094783    
  12760000   0.91897345     1.3783801     -0.51479828   
  12770000   0.93535936     1.4029575     -0.51364339   
  12780000   0.92545748     1.3881055     -0.50995214   
  12790000   0.93626166     1.4043109     -0.51707601   
  12800000   0.92661196     1.3898372     -0.518185     
  12810000   0.91922171     1.3787524     -0.51219639   
  12820000   0.93294729     1.3993396     -0.52035475   
  12830000   0.91553886     1.3732285     -0.5211985    
  12840000   0.92127262     1.3818286     -0.52088952   
  12850000   0.93445516     1.4016013     -0.51858636   
  12860000   0.92351597     1.3851934     -0.51977969   
  12870000   0.92734918     1.3909429     -0.53085466   
  12880000   0.92037128     1.3804767     -0.52373483   
  12890000   0.92123549     1.3817729     -0.51729769   
  12900000   0.92649255     1.3896581     -0.51722335   
  12910000   0.92231129     1.3833865     -0.51130331   
  12920000   0.92684819     1.3901915     -0.51735827   
  12930000   0.92727679     1.3908343     -0.50983103   
  12940000   0.92659948     1.3898184     -0.51526892   
  12950000   0.9298271      1.3946596     -0.5219893    
  12960000   0.93384268     1.4006826     -0.51714235   
  12970000   0.92310666     1.3845795     -0.5263628    
  12980000   0.91834896     1.3774434     -0.51864274   
  12990000   0.9325103      1.3986842     -0.509583     
  13000000   0.93449263     1.4016575     -0.52202337   
  13010000   0.9242707      1.3863255     -0.52081751   
  13020000   0.92033248     1.3804185     -0.51715697   
  13030000   0.93797141     1.4068753     -0.51950388   
  13040000   0.92204654     1.3829894     -0.51204053   
  13050000   0.914531       1.3717168     -0.51359754   
  13060000   0.93160484     1.397326      -0.51999559   
  13070000   0.92974928     1.3945429     -0.51271019   
  13080000   0.92454229     1.3867328     -0.5167662    
  13090000   0.92095947     1.3813589     -0.50974611   
  13100000   0.93508616     1.4025477     -0.5201883    
  13110000   0.92468315     1.3869441     -0.51890309   
  13120000   0.92711826     1.3905966     -0.51911495   
  13130000   0.92572494     1.3885067     -0.51277101   
  13140000   0.93033485     1.3954212     -0.50871898   
  13150000   0.92848862     1.392652      -0.51255574   
  13160000   0.93379698     1.4006141     -0.51879988   
  13170000   0.92130741     1.3818808     -0.51657162   
  13180000   0.92681825     1.3901466     -0.51942578   
  13190000   0.93137275     1.3969779     -0.52100497   
  13200000   0.93003782     1.3949757     -0.51845386   
  13210000   0.92369679     1.3854647     -0.51303398   
  13220000   0.93210269     1.3980728     -0.52065073   
  13230000   0.92481068     1.3871354     -0.5091291    
  13240000   0.9287768      1.3930842     -0.51026194   
  13250000   0.92471481     1.3869916     -0.5150892    
  13260000   0.922127       1.3831101     -0.51189467   
  13270000   0.93288416     1.3992449     -0.5242875    
  13280000   0.92754321     1.3912339     -0.5237763    
  13290000   0.91865679     1.3779051     -0.51351568   
  13300000   0.92443625     1.3865738     -0.51839014   
  13310000   0.93486502     1.402216      -0.52144695   
  13320000   0.93165868     1.3974068     -0.52052785   
  13330000   0.92861617     1.3928433     -0.52054881   
  13340000   0.92893215     1.3933172     -0.52896602   
  13350000   0.9296102      1.3943343     -0.51498453   
  13360000   0.9274794      1.3911382     -0.51938312   
  13370000   0.93003583     1.3949727     -0.51270016   
  13380000   0.93192605     1.3978078     -0.52438189   
  13390000   0.91855085     1.3777462     -0.51451085   
  13400000   0.92390081     1.3857707     -0.52313506   
  13410000   0.93026308     1.3953135     -0.52270759   
  13420000   0.92563553     1.3883726     -0.51896416   
  13430000   0.93052134     1.3957009     -0.51936893   
  13440000   0.932956       1.3993527     -0.52880944   
  13450000   0.94456108     1.4167593     -0.51144274   
  13460000   0.92322019     1.3847498     -0.51176938   
  13470000   0.93026664     1.3953189     -0.51183174   
  13480000   0.92806236     1.3920126     -0.51240554   
  13490000   0.93056782     1.3957706     -0.51056504   
  13500000   0.92597393     1.3888802     -0.51895439   
  13510000   0.9228931      1.3842592     -0.50143995   
  13520000   0.92665931     1.3899082     -0.50695068   
  13530000   0.92379936     1.3856185     -0.51592094   
  13540000   0.93427459     1.4013304     -0.51319358   
  13550000   0.93671588     1.4049922     -0.52645692   
  13560000   0.93137879     1.396987      -0.51669667   
  13570000   0.92474658     1.3870392     -0.51391294   
  13580000   0.92724544     1.3907873     -0.51685018   
  13590000   0.92903851     1.3934768     -0.52868711   
  13600000   0.92492578     1.387308      -0.51599661   
  13610000   0.92282709     1.3841602     -0.51028649   
  13620000   0.92995028     1.3948444     -0.51527755   
  13630000   0.92403895     1.3859779     -0.51075028   
  13640000   0.93338494     1.399996      -0.52769095   
  13650000   0.92121046     1.3817354     -0.52122655   
  13660000   0.93655134     1.4047454     -0.52130976   
  13670000   0.92655586     1.389753      -0.52040371   
  13680000   0.92307888     1.3845379     -0.52564087   
  13690000   0.93493322     1.4023183     -0.51887944   
  13700000   0.91876635     1.3780694     -0.52590429   
  13710000   0.9243353      1.3864224     -0.53577705   
  13720000   0.91847454     1.3776317     -0.52160898   
  13730000   0.92365171     1.385397      -0.51938066   
  13740000   0.9313614      1.3969609     -0.52682018   
  13750000   0.92469889     1.3869677     -0.52345163   
  13760000   0.92656372     1.3897648     -0.52577121   
  13770000   0.93164074     1.3973799     -0.52294537   
  13780000   0.93067858     1.3959367     -0.51529011   
  13790000   0.93396549     1.4008668     -0.52077183   
  13800000   0.92163244     1.3823683     -0.53171472   
  13810000   0.92654022     1.3897296     -0.53635498   
  13820000   0.92851986     1.3926988     -0.53407276   
  13830000   0.92215787     1.3831564     -0.53406617   
  13840000   0.92905039     1.3934946     -0.53028307   
  13850000   0.91886732     1.3782209     -0.518307     
  13860000   0.92770337     1.3914742     -0.5282251    
  13870000   0.92847608     1.3926332     -0.52273115   
  13880000   0.93927475     1.4088302     -0.53266668   
  13890000   0.92958583     1.3942977     -0.51886697   
  13900000   0.92537768     1.3879858     -0.52495194   
  13910000   0.92610622     1.3890786     -0.52946779   
  13920000   0.92731753     1.3908954     -0.52992289   
  13930000   0.9293033      1.3938739     -0.52512061   
  13940000   0.92007541     1.3800329     -0.5335381    
  13950000   0.93607449     1.4040301     -0.52955498   
  13960000   0.94129658     1.4118628     -0.52385069   
  13970000   0.92904231     1.3934825     -0.5218673    
  13980000   0.92762481     1.3913563     -0.53555432   
  13990000   0.93049365     1.3956594     -0.53030082   
  14000000   0.92323993     1.3847794     -0.53027504   
  14010000   0.92850614     1.3926783     -0.52534564   
  14020000   0.93519876     1.4027166     -0.52797526   
  14030000   0.92618219     1.3891925     -0.53452533   
  14040000   0.93287259     1.3992276     -0.53242666   
  14050000   0.93739102     1.4060048     -0.52675578   
  14060000   0.91922956     1.3787642     -0.52616634   
  14070000   0.92147418     1.3821309     -0.52958462   
  14080000   0.92933761     1.3939254     -0.5283333    
  14090000   0.92865319     1.3928988     -0.53333537   
  14100000   0.93542985     1.4030632     -0.53904907   
  14110000   0.93573839     1.403526      -0.52711339   
  14120000   0.9318572      1.3977046     -0.53677252   
  14130000   0.91753664     1.376225      -0.53689208   
  14140000   0.93114251     1.3966326     -0.53224685   
  14150000   0.92793992     1.391829      -0.52853344   
  14160000   0.92863662     1.392874      -0.52653838   
  14170000   0.93220059     1.3982196     -0.52162614   
  14180000   0.93941331     1.4090381     -0.53722426   
  14190000   0.92633932     1.3894282     -0.52960572   
  14200000   0.91494934     1.3723443     -0.53067903   
  14210000   0.93425354     1.4012989     -0.52423408   
  14220000   0.92759472     1.3913112     -0.52079177   
  14230000   0.92710977     1.3905838     -0.52832487   
  14240000   0.92579219     1.3886076     -0.54742166   
  14250000   0.93132143     1.396901      -0.54317848   
  14260000   0.92717468     1.3906812     -0.5351521    
  14270000   0.92317078     1.3846757     -0.52934569   
  14280000   0.92693033     1.3903147     -0.53287951   
  14290000   0.92536212     1.3879625     -0.5296771    
  14300000   0.91333142     1.3699175     -0.52901654   
  14310000   0.92843119     1.3925658     -0.53261931   
  14320000   0.92434402     1.3864355     -0.52890591   
  14330000   0.92132455     1.3819065     -0.53123035   
  14340000   0.92553045     1.388215      -0.52909543   
  14350000   0.93330558     1.399877      -0.52777775   
  14360000   0.92751049     1.3911849     -0.52498604   
  14370000   0.9317331      1.3975184     -0.52509792   
  14380000   0.9191404      1.3786305     -0.54143976   
  14390000   0.91738092     1.3759914     -0.52411797   
  14400000   0.91354984     1.3702451     -0.52978889   
  14410000   0.92405844     1.3860071     -0.53915083   
  14420000   0.93102988     1.3964637     -0.52144203   
  14430000   0.92067588     1.3809336     -0.52739078   
  14440000   0.93115319     1.3966486     -0.53633967   
  14450000   0.93226045     1.3983094     -0.53728921   
  14460000   0.92891743     1.3932952     -0.53339669   
  14470000   0.93336822     1.399971      -0.52712407   
  14480000   0.92092469     1.3813067     -0.53634755   
  14490000   0.92555569     1.3882528     -0.53525149   
  14500000   0.9127183      1.3689979     -0.54256562   
  14510000   0.92619725     1.3892151     -0.54350421   
  14520000   0.93088624     1.3962482     -0.52187069   
  14530000   0.93307053     1.3995244     -0.5472228    
  14540000   0.93160247     1.3973225     -0.52786022   
  14550000   0.91958848     1.3793025     -0.5253454    
  14560000   0.92580507     1.3886269     -0.54019981   
  14570000   0.92085047     1.3811954     -0.52478176   
  14580000   0.9197741      1.379581      -0.52013505   
  14590000   0.93456438     1.4017651     -0.53657152   
  14600000   0.92108844     1.3815524     -0.52655943   
  14610000   0.93094788     1.3963407     -0.52419935   
  14620000   0.92708831     1.3905516     -0.52808629   
  14630000   0.91896192     1.3783628     -0.5214979    
  14640000   0.93191147     1.397786      -0.53654956   
  14650000   0.92690634     1.3902787     -0.53137366   
  14660000   0.93375731     1.4005546     -0.53936609   
  14670000   0.92537938     1.3879884     -0.52560949   
  14680000   0.9260036      1.3889247     -0.53745397   
  14690000   0.92723739     1.3907752     -0.52982209   
  14700000   0.9123945      1.3685122     -0.53072034   
  14710000   0.9338165      1.4006433     -0.53059675   
  14720000   0.93434768     1.4014401     -0.54624237   
  14730000   0.92527834     1.3878368     -0.53547821   
  14740000   0.92091851     1.3812975     -0.52783077   
  14750000   0.92215028     1.383145      -0.52879563   
  14760000   0.9280512      1.3919959     -0.52582531   
  14770000   0.92673679     1.3900244     -0.53836723   
  14780000   0.91345953     1.3701097     -0.51813338   
  14790000   0.93027275     1.395328      -0.52099746   
  14800000   0.92907714     1.3935347     -0.53704866   
  14810000   0.92800874     1.3919322     -0.53935765   
  14820000   0.92893901     1.3933275     -0.534214     
  14830000   0.92749555     1.3911625     -0.53391744   
  14840000   0.93749606     1.4061624     -0.53345495   
  14850000   0.93163093     1.3973652     -0.53440986   
  14860000   0.91996681     1.37987       -0.53461945   
  14870000   0.92225928     1.3833085     -0.53064928   
  14880000   0.92566785     1.3884211     -0.52779771   
  14890000   0.91848239     1.3776435     -0.52910889   
  14900000   0.92257201     1.3837776     -0.53175307   
  14910000   0.93034435     1.3954354     -0.53434206   
  14920000   0.92055881     1.380758      -0.53281451   
  14930000   0.92868148     1.3929413     -0.53825316   
  14940000   0.92624762     1.3892907     -0.54208207   
  14950000   0.93297621     1.399383      -0.53400147   
  14960000   0.9246227      1.3868534     -0.54287619   
  14970000   0.93409893     1.401067      -0.53123012   
  14980000   0.92411906     1.386098      -0.5328513    
  14990000   0.9318001      1.3976189     -0.5411975    
  15000000   0.92230755     1.3833809     -0.53313371   
  15010000   0.93509481     1.4025607     -0.53788658   
  15020000   0.92715374     1.3906498     -0.53550377   
  15030000   0.922348       1.3834416     -0.53578975   
  15040000   0.93120194     1.3967217     -0.52725935   
  15050000   0.92645211     1.3895974     -0.52841931   
  15060000   0.92685976     1.3902088     -0.53126697   
  15070000   0.92960171     1.3943215     -0.52208668   
  15080000   0.93539831     1.4030159     -0.53374655   
  15090000   0.92835745     1.3924552     -0.53357773   
  15100000   0.92423152     1.3862667     -0.54018708   
  15110000   0.92355909     1.3852581     -0.52812314   
  15120000   0.93839462     1.4075101     -0.52476821   
  15130000   0.92908425     1.3935454     -0.53336555   
  15140000   0.9245918      1.3868071     -0.52277977   
  15150000   0.93784656     1.4066881     -0.5317255    
  15160000   0.92807642     1.3920337     -0.5301958    
  15170000   0.92067069     1.3809258     -0.5432578    
  15180000   0.92405462     1.3860014     -0.53793404   
  15190000   0.92777196     1.3915771     -0.53049313   
  15200000   0.9222939      1.3833604     -0.54305724   
  15210000   0.9337853      1.4005965     -0.54017558   
  15220000   0.92789249     1.3917578     -0.52789385   
  15230000   0.91989757     1.3797662     -0.53578778   
  15240000   0.92472406     1.3870055     -0.54280829   
  15250000   0.92433873     1.3864275     -0.54201279   
  15260000   0.93358334     1.4002936     -0.53475408   
  15270000   0.9301112      1.3950857     -0.5410649    
  15280000   0.93119821     1.3967161     -0.52967067   
  15290000   0.93211589     1.3980926     -0.54801919   
  15300000   0.92476492     1.3870668     -0.53285082   
  15310000   0.92018555     1.3801981     -0.53516581   
  15320000   0.93321439     1.3997402     -0.52576976   
  15330000   0.92434328     1.3864343     -0.5378327    
  15340000   0.92308842     1.3845522     -0.53683085   
  15350000   0.93404666     1.4009886     -0.53935733   
  15360000   0.93599237     1.403907      -0.52932806   
  15370000   0.93457502     1.4017811     -0.53216338   
  15380000   0.93177779     1.3975855     -0.53021418   
  15390000   0.93423563     1.401272      -0.53343417   
  15400000   0.91774569     1.3765385     -0.52591059   
  15410000   0.92654535     1.3897372     -0.53058212   
  15420000   0.91380288     1.3706247     -0.54135447   
  15430000   0.92368175     1.3854421     -0.5298732    
  15440000   0.92305524     1.3845024     -0.53020733   
  15450000   0.91911284     1.3785891     -0.53354551   
  15460000   0.93737461     1.4059802     -0.54306675   
  15470000   0.92262151     1.3838518     -0.54355445   
  15480000   0.91948828     1.3791523     -0.53669259   
  15490000   0.93303422     1.39947       -0.53097447   
  15500000   0.92127392     1.3818306     -0.52858358   
  15510000   0.91651392     1.374691      -0.53216026   
  15520000   0.91767543     1.3764331     -0.53685731   
  15530000   0.93567209     1.4034266     -0.54088047   
  15540000   0.93038497     1.3954964     -0.53158189   
  15550000   0.92915375     1.3936496     -0.53272904   
  15560000   0.9265461      1.3897384     -0.52346447   
  15570000   0.93512932     1.4026125     -0.53789184   
  15580000   0.9346661      1.4019177     -0.54050455   
  15590000   0.91951651     1.3791946     -0.52734441   
  15600000   0.91489774     1.3722669     -0.53001139   
  15610000   0.9327016      1.3989711     -0.53311794   
  15620000   0.94025439     1.4102996     -0.53153167   
  15630000   0.92472425     1.3870058     -0.5361727    
  15640000   0.93355541     1.4002517     -0.53026028   
  15650000   0.92574779     1.388541      -0.53507993   
  15660000   0.92164032     1.3823801     -0.5279752    
  15670000   0.92410103     1.386071      -0.53810988   
  15680000   0.93876453     1.408065      -0.53690169   
  15690000   0.92497577     1.387383      -0.53652563   
  15700000   0.92835444     1.3924507     -0.54867145   
  15710000   0.9295207      1.3942        -0.53552935   
  15720000   0.92405104     1.385996      -0.53643811   
  15730000   0.92599636     1.3889138     -0.53498681   
  15740000   0.92888972     1.3932536     -0.54478552   
  15750000   0.91798623     1.3768993     -0.5308558    
  15760000   0.92721995     1.3907491     -0.53584348   
  15770000   0.9260394      1.3889784     -0.53077983   
  15780000   0.92086244     1.3812134     -0.53381334   
  15790000   0.92707719     1.390535      -0.53675478   
  15800000   0.91853213     1.3777181     -0.54232812   
  15810000   0.93374199     1.4005316     -0.53288744   
  15820000   0.92173025     1.382515      -0.53047965   
  15830000   0.92260647     1.3838293     -0.52695783   
  15840000   0.92069768     1.3809663     -0.53087929   
  15850000   0.92446484     1.3866167     -0.52070231   
  15860000   0.92082772     1.3811613     -0.52742555   
  15870000   0.92339399     1.3850105     -0.5256976    
  15880000   0.92344239     1.3850831     -0.53309012   
  15890000   0.93264497     1.3988862     -0.52909862   
  15900000   0.92685251     1.390198      -0.51077268   
  15910000   0.92770389     1.391475      -0.52767003   
  15920000   0.92185687     1.3827049     -0.53077347   
  15930000   0.93278514     1.3990964     -0.52344674   
  15940000   0.92578252     1.3885931     -0.5325445    
  15950000   0.92520195     1.3877223     -0.53682997   
  15960000   0.92182215     1.3826529     -0.53093743   
  15970000   0.92793773     1.3918257     -0.53661793   
  15980000   0.92861484     1.3928413     -0.53241396   
  15990000   0.92443465     1.3865714     -0.52461965   
  16000000   0.93473416     1.4020198     -0.541007     
  16010000   0.91936354     1.3789652     -0.52796559   
  16020000   0.92136226     1.3819631     -0.54061093   
  16030000   0.92496836     1.3873719     -0.54248531   
  16040000   0.92017791     1.3801866     -0.53193359   
  16050000   0.91972775     1.3795114     -0.53106087   
  16060000   0.92747374     1.3911298     -0.52131035   
  16070000   0.92485316     1.3871991     -0.53751779   
  16080000   0.9208229      1.3811541     -0.53153251   
  16090000   0.92182366     1.3826551     -0.53641756   
  16100000   0.93138803     1.3970008     -0.52847481   
  16110000   0.92194931     1.3828436     -0.53211457   
  16120000   0.93313112     1.3996153     -0.52240546   
  16130000   0.92380029     1.3856199     -0.53415703   
  16140000   0.92443291     1.3865688     -0.53689979   
  16150000   0.92624352     1.3892845     -0.5347617    
  16160000   0.93742528     1.4060562     -0.52736512   
  16170000   0.93721228     1.4057367     -0.52972575   
  16180000   0.93974348     1.4095333     -0.52960685   
  16190000   0.93202096     1.3979502     -0.52803301   
  16200000   0.91115062     1.3666465     -0.52358268   
  16210000   0.92806642     1.3920187     -0.54767454   
  16220000   0.93203616     1.397973      -0.54024436   
  16230000   0.92263391     1.3838704     -0.54001067   
  16240000   0.93241639     1.3985433     -0.5386914    
  16250000   0.92632525     1.3894071     -0.53393572   
  16260000   0.92532465     1.3879063     -0.52760148   
  16270000   0.93281789     1.3991455     -0.54223351   
  16280000   0.92626259     1.3893131     -0.54357298   
  16290000   0.92358822     1.3853018     -0.54231135   
  16300000   0.92688895     1.3902526     -0.53442447   
  16310000   0.92125892     1.3818081     -0.53488476   
  16320000   0.93283624     1.399173      -0.53801348   
  16330000   0.91712231     1.3756035     -0.5230809    
  16340000   0.91603834     1.3739776     -0.53402564   
  16350000   0.92202466     1.3829566     -0.52926034   
  16360000   0.92772124     1.391501      -0.53475123   
  16370000   0.92505805     1.3875064     -0.53988209   
  16380000   0.93278477     1.3990958     -0.52740249   
  16390000   0.93142995     1.3970637     -0.53566896   
  16400000   0.92134362     1.3819351     -0.55067719   
  16410000   0.92154636     1.3822392     -0.52883161   
  16420000   0.9255976      1.3883157     -0.54131157   
  16430000   0.93056162     1.3957613     -0.53373589   
  16440000   0.92704993     1.3904941     -0.52222472   
  16450000   0.92779107     1.3916057     -0.534724     
  16460000   0.92475322     1.3870492     -0.53409602   
  16470000   0.92411292     1.3860888     -0.53657438   
  16480000   0.9300789      1.3950373     -0.5375723    
  16490000   0.92319336     1.3847096     -0.5356485    
  16500000   0.92384033     1.38568       -0.52803525   
  16510000   0.93226244     1.3983124     -0.53029588   
  16520000   0.92420809     1.3862316     -0.52563909   
  16530000   0.93285192     1.3991966     -0.538664     
  16540000   0.92689131     1.3902562     -0.53841759   
  16550000   0.92370164     1.3854719     -0.5348192    
  16560000   0.92689874     1.3902673     -0.53075804   
  16570000   0.93899539     1.4084112     -0.52537583   
  16580000   0.93039772     1.3955155     -0.5269787    
  16590000   0.92699685     1.3904145     -0.53195676   
  16600000   0.91957675     1.379285      -0.53586894   
  16610000   0.92771915     1.3914979     -0.54294414   
  16620000   0.92047228     1.3806282     -0.53067537   
  16630000   0.91966185     1.3794126     -0.54194767   
  16640000   0.91516847     1.3726729     -0.52818113   
  16650000   0.92331382     1.3848902     -0.53446918   
  16660000   0.92616793     1.3891711     -0.5281921    
  16670000   0.93191727     1.3977947     -0.53614449   
  16680000   0.93720963     1.4057327     -0.53576362   
  16690000   0.92559454     1.3883111     -0.5267616    
  16700000   0.92951077     1.3941851     -0.53559339   
  16710000   0.935145       1.402636      -0.53336348   
  16720000   0.93136319     1.3969636     -0.53268556   
  16730000   0.9246346      1.3868713     -0.53950713   
  16740000   0.91415664     1.3711553     -0.54273865   
  16750000   0.92984086     1.3946802     -0.53668666   
  16760000   0.93062255     1.3958527     -0.54414227   
  16770000   0.91691621     1.3752944     -0.53407621   
  16780000   0.93032192     1.3954018     -0.5426769    
  16790000   0.93041443     1.3955405     -0.53272635   
  16800000   0.93246767     1.3986202     -0.52558158   
  16810000   0.92724106     1.3907807     -0.52428136   
  16820000   0.9239796      1.3858889     -0.52715169   
  16830000   0.92596496     1.3888667     -0.53714651   
  16840000   0.92735678     1.3909543     -0.53184041   
  16850000   0.9201133      1.3800897     -0.53357356   
  16860000   0.92659596     1.3898132     -0.5312917    
  16870000   0.93352367     1.4002041     -0.52714352   
  16880000   0.92149221     1.382158      -0.52065489   
  16890000   0.93520551     1.4027267     -0.53030254   
  16900000   0.92048727     1.3806507     -0.53301774   
  16910000   0.92576989     1.3885741     -0.52892355   
  16920000   0.92770439     1.3914757     -0.53679047   
  16930000   0.91445972     1.3716099     -0.53544389   
  16940000   0.93216596     1.3981677     -0.52922801   
  16950000   0.9312188      1.396747      -0.53685201   
  16960000   0.92606873     1.3890224     -0.5370264    
  16970000   0.93176306     1.3975634     -0.53572075   
  16980000   0.92961622     1.3943433     -0.55747502   
  16990000   0.93210497     1.3980762     -0.52784444   
  17000000   0.93307699     1.3995341     -0.53225413   
  17010000   0.92816904     1.3921726     -0.53869117   
  17020000   0.92057529     1.3807827     -0.5274043    
  17030000   0.9329725      1.3993774     -0.5395253    
  17040000   0.92268537     1.3839476     -0.53264584   
  17050000   0.93683421     1.4051696     -0.5329563    
  17060000   0.93073424     1.3960202     -0.53553802   
  17070000   0.9278434      1.3916842     -0.53621206   
  17080000   0.93247765     1.3986352     -0.53278686   
  17090000   0.92185939     1.3827087     -0.530472     
  17100000   0.92944943     1.3940931     -0.53845854   
  17110000   0.92607467     1.3890313     -0.54168049   
  17120000   0.9223489      1.3834429     -0.53401626   
  17130000   0.92238511     1.3834973     -0.52924433   
  17140000   0.92938086     1.3939903     -0.53881036   
  17150000   0.93130512     1.3968765     -0.54069307   
  17160000   0.92606212     1.3890124     -0.54203412   
  17170000   0.92364933     1.3853935     -0.5267665    
  17180000   0.93104293     1.3964832     -0.5386055    
  17190000   0.92411958     1.3860988     -0.53158436   
  17200000   0.92609993     1.3890692     -0.52987602   
  17210000   0.9343422      1.4014318     -0.53736685   
  17220000   0.92580824     1.3886316     -0.53544125   
  17230000   0.92945301     1.3940985     -0.53596421   
  17240000   0.91718636     1.3756996     -0.53105315   
  17250000   0.93577567     1.4035819     -0.53972246   
  17260000   0.93314162     1.3996311     -0.53470965   
  17270000   0.92542732     1.3880603     -0.53347929   
  17280000   0.93370119     1.4004704     -0.53235476   
  17290000   0.93048708     1.3956495     -0.54430381   
  17300000   0.92304688     1.3844898     -0.52824572   
  17310000   0.93906405     1.4085142     -0.54472076   
  17320000   0.9256927      1.3884583     -0.53347686   
  17330000   0.92847535     1.3926321     -0.53659351   
  17340000   0.92880599     1.393128      -0.53312611   
  17350000   0.93707692     1.4055337     -0.53163293   
  17360000   0.92237647     1.3834843     -0.53198446   
  17370000   0.91717079     1.3756762     -0.53875464   
  17380000   0.92941083     1.3940352     -0.53480423   
  17390000   0.92958028     1.3942894     -0.53516411   
  17400000   0.93951867     1.4091961     -0.53625629   
  17410000   0.9257915      1.3886065     -0.53126771   
  17420000   0.91551017     1.3731854     -0.5333003    
  17430000   0.92175931     1.3825586     -0.5315648    
  17440000   0.92933507     1.3939216     -0.53765039   
  17450000   0.91584996     1.3736951     -0.53501394   
  17460000   0.91902224     1.3784532     -0.54288095   
  17470000   0.93283438     1.3991702     -0.53473736   
  17480000   0.92469898     1.3869679     -0.52622396   
  17490000   0.93313742     1.3996248     -0.52504015   
  17500000   0.93715415     1.4056495     -0.53751315   
  17510000   0.93428467     1.4013455     -0.52912214   
  17520000   0.93316104     1.3996602     -0.52968404   
  17530000   0.93042673     1.395559      -0.53587885   
  17540000   0.930365       1.3954664     -0.5341751    
  17550000   0.92025565     1.3803032     -0.53438263   
  17560000   0.93290851     1.3992814     -0.52600878   
  17570000   0.93083801     1.3961759     -0.53458129   
  17580000   0.91992194     1.3798027     -0.52689473   
  17590000   0.92942531     1.3940569     -0.54371744   
  17600000   0.92298928     1.3844035     -0.53674841   
  17610000   0.92744399     1.3910851     -0.52655271   
  17620000   0.93026511     1.3953166     -0.53363852   
  17630000   0.92801377     1.3919397     -0.53839527   
  17640000   0.92746963     1.3911236     -0.53394804   
  17650000   0.92922301     1.3937535     -0.52895794   
  17660000   0.92101108     1.3814363     -0.53901055   
  17670000   0.92982039     1.3946495     -0.53953493   
  17680000   0.92742961     1.3910636     -0.536547     
  17690000   0.93169534     1.3974618     -0.53713764   
  17700000   0.93055313     1.3957486     -0.52901564   
  17710000   0.92784301     1.3916836     -0.53504223   
  17720000   0.92321874     1.3847476     -0.54137892   
  17730000   0.92343395     1.3850704     -0.53253877   
  17740000   0.92316212     1.3846627     -0.52314381   
  17750000   0.91734326     1.3759349     -0.53270323   
  17760000   0.92479142     1.3871065     -0.53236048   
  17770000   0.91904277     1.378484      -0.53776814   
  17780000   0.93485629     1.4022029     -0.53936747   
  17790000   0.92734672     1.3909392     -0.5351308    
  17800000   0.93547247     1.4031272     -0.52853429   
  17810000   0.92270401     1.3839756     -0.5322756    
  17820000   0.91279677     1.3691156     -0.53192185   
  17830000   0.92643576     1.3895729     -0.5432109    
  17840000   0.91699157     1.3754074     -0.54002607   
  17850000   0.91982962     1.3796642     -0.53782941   
  17860000   0.92313059     1.3846154     -0.53818657   
  17870000   0.93430487     1.4013759     -0.52455319   
  17880000   0.9258194      1.3886484     -0.54620992   
  17890000   0.92437751     1.3864857     -0.53933887   
  17900000   0.92625266     1.3892982     -0.54014703   
  17910000   0.92734474     1.3909363     -0.53431253   
  17920000   0.92472499     1.3870069     -0.54507854   
  17930000   0.92848986     1.3926538     -0.52820841   
  17940000   0.92554608     1.3882384     -0.53790169   
  17950000   0.93231323     1.3983886     -0.53395232   
  17960000   0.91533644     1.3729249     -0.53186269   
  17970000   0.93148871     1.3971519     -0.53482136   
  17980000   0.92205525     1.3830025     -0.53620331   
  17990000   0.92685216     1.3901974     -0.53461483   
  18000000   0.92352845     1.3852122     -0.54727392   
  18010000   0.92718519     1.3906969     -0.53077364   
  18020000   0.92753585     1.3912229     -0.52862065   
  18030000   0.93737241     1.4059769     -0.52934634   
  18040000   0.92634616     1.3894385     -0.52734088   
  18050000   0.94206104     1.4130094     -0.53609544   
  18060000   0.92594867     1.3888423     -0.53388444   
  18070000   0.92214925     1.3831435     -0.53034458   
  18080000   0.92921561     1.3937424     -0.53637276   
  18090000   0.92667102     1.3899257     -0.52928235   
  18100000   0.93611005     1.4040835     -0.53735909   
  18110000   0.92806499     1.3920166     -0.53086298   
  18120000   0.91988746     1.379751      -0.54081374   
  18130000   0.9228379      1.3841764     -0.53517799   
  18140000   0.93402239     1.4009522     -0.53236666   
  18150000   0.92933146     1.3939162     -0.53425223   
  18160000   0.92680487     1.3901265     -0.53773678   
  18170000   0.93021691     1.3952443     -0.52537267   
  18180000   0.93085048     1.3961946     -0.5346073    
  18190000   0.93310892     1.399582      -0.53098039   
  18200000   0.92640319     1.389524      -0.53763385   
  18210000   0.93013384     1.3951197     -0.53382667   
  18220000   0.9334142      1.4000399     -0.52488909   
  18230000   0.93777123     1.4065751     -0.54786938   
  18240000   0.93359001     1.4003036     -0.5323556    
  18250000   0.93322551     1.3997569     -0.53907475   
  18260000   0.92050833     1.3806822     -0.52782832   
  18270000   0.93177738     1.3975848     -0.53591905   
  18280000   0.92366532     1.3854175     -0.53511248   
  18290000   0.9230362      1.3844738     -0.5370502    
  18300000   0.92779698     1.3916146     -0.53768907   
  18310000   0.92726196     1.3908121     -0.54281246   
  18320000   0.93735316     1.405948      -0.53295744   
  18330000   0.92644951     1.3895935     -0.53828356   
  18340000   0.91832024     1.3774003     -0.53524963   
  18350000   0.93106923     1.3965227     -0.52990787   
  18360000   0.92287884     1.3842378     -0.53440015   
  18370000   0.9248063      1.3871288     -0.5267312    
  18380000   0.9270738      1.3905299     -0.53672651   
  18390000   0.93027316     1.3953286     -0.54013523   
  18400000   0.92047316     1.3806295     -0.53129882   
  18410000   0.93178429     1.3975952     -0.53093667   
  18420000   0.92567761     1.3884357     -0.53296055   
  18430000   0.93208312     1.3980434     -0.53393451   
  18440000   0.92527314     1.387829      -0.52824721   
  18450000   0.92332337     1.3849046     -0.53724902   
  18460000   0.92823028     1.3922645     -0.52899835   
  18470000   0.93401883     1.4009468     -0.53649386   
  18480000   0.93248082     1.3986399     -0.54367741   
  18490000   0.92252642     1.3837092     -0.53822223   
  18500000   0.92909266     1.393558      -0.5317141    
  18510000   0.93254207     1.3987318     -0.5308989    
  18520000   0.92880429     1.3931255     -0.54749279   
  18530000   0.92590032     1.3887698     -0.53692684   
  18540000   0.92122716     1.3817604     -0.53457679   
  18550000   0.92603842     1.3889769     -0.53667594   
  18560000   0.92743055     1.391065      -0.52982852   
  18570000   0.93266882     1.3989219     -0.53782718   
  18580000   0.92312062     1.3846004     -0.54231603   
  18590000   0.92621457     1.3892411     -0.53069081   
  18600000   0.92603966     1.3889788     -0.53632985   
  18610000   0.91839055     1.3775058     -0.5424736    
  18620000   0.93746837     1.4061208     -0.54427292   
  18630000   0.93057816     1.3957861     -0.53656447   
  18640000   0.92645082     1.3895955     -0.54836955   
  18650000   0.92464674     1.3868895     -0.54337381   
  18660000   0.92967175     1.3944266     -0.53653141   
  18670000   0.92404806     1.3859915     -0.53722603   
  18680000   0.9245857      1.3867979     -0.53563742   
  18690000   0.92894036     1.3933296     -0.54344532   
  18700000   0.92616644     1.3891689     -0.54436489   
  18710000   0.92668159     1.3899416     -0.54534751   
  18720000   0.92903751     1.3934753     -0.54482101   
  18730000   0.93297185     1.3993764     -0.53312582   
  18740000   0.93040462     1.3955258     -0.5372749    
  18750000   0.93027383     1.3953296     -0.5330916    
  18760000   0.91422138     1.3712524     -0.53405731   
  18770000   0.92008303     1.3800443     -0.53614736   
  18780000   0.92073038     1.3810153     -0.54365741   
  18790000   0.92623717     1.389275      -0.53341829   
  18800000   0.92674008     1.3900293     -0.55482297   
  18810000   0.91552974     1.3732148     -0.53004933   
  18820000   0.92611919     1.389098      -0.5334168    
  18830000   0.92554329     1.3882342     -0.53629801   
  18840000   0.9208932      1.3812595     -0.54030041   
  18850000   0.93089595     1.3962628     -0.53459471   
  18860000   0.92215203     1.3831476     -0.53392744   
  18870000   0.91935291     1.3789492     -0.53418579   
  18880000   0.93430678     1.4013787     -0.52321884   
  18890000   0.92417102     1.386176      -0.53085361   
  18900000   0.91903143     1.378467      -0.53146142   
  18910000   0.91789931     1.3767689     -0.52845013   
  18920000   0.92595547     1.3888525     -0.54266449   
  18930000   0.93533319     1.4029183     -0.53915661   
  18940000   0.9283431      1.3924337     -0.53702021   
  18950000   0.92698593     1.3903981     -0.54639201   
  18960000   0.91872457     1.3780068     -0.54531207   
  18970000   0.92347152     1.3851268     -0.53529936   
  18980000   0.94232161     1.4134003     -0.5334679    
  18990000   0.92655819     1.3897565     -0.54187469   
  19000000   0.93409135     1.4010556     -0.5311347    
  19010000   0.92544881     1.3880925     -0.52829334   
  19020000   0.93029053     1.3953547     -0.5324582    
  19030000   0.93389618     1.4007629     -0.54165573   
  19040000   0.92633284     1.3894185     -0.53812308   
  19050000   0.93005223     1.3949973     -0.53721248   
  19060000   0.9322806      1.3983396     -0.53348083   
  19070000   0.92632762     1.3894107     -0.54069925   
  19080000   0.9376848      1.4064454     -0.53506413   
  19090000   0.92578354     1.3885946     -0.5350475    
  19100000   0.91940685     1.3790301     -0.53152077   
  19110000   0.92732        1.3908992     -0.52911937   
  19120000   0.94539049     1.4180033     -0.53646371   
  19130000   0.93622874     1.4042615     -0.53264363   
  19140000   0.92548306     1.3881439     -0.53412811   
  19150000   0.91086263     1.3662145     -0.54014692   
  19160000   0.92337717     1.3849853     -0.52957659   
  19170000   0.92311403     1.3845906     -0.54318103   
  19180000   0.91960858     1.3793327     -0.5333469    
  19190000   0.9197852      1.3795976     -0.53085909   
  19200000   0.93126387     1.3968146     -0.53711068   
  19210000   0.92433593     1.3864233     -0.54484117   
  19220000   0.92493458     1.3873212     -0.53613189   
  19230000   0.93223467     1.3982707     -0.5405044    
  19240000   0.92705658     1.3905041     -0.54227492   
  19250000   0.92872422     1.3930054     -0.53320985   
  19260000   0.94225464     1.4132998     -0.53871829   
  19270000   0.93993241     1.4098167     -0.54507193   
  19280000   0.92701269     1.3904382     -0.54039058   
  19290000   0.92542022     1.3880497     -0.53255387   
  19300000   0.92697058     1.3903751     -0.53379508   
  19310000   0.92760873     1.3913322     -0.53025301   
  19320000   0.93424355     1.4012839     -0.53433979   
  19330000   0.93161519     1.3973416     -0.54293579   
  19340000   0.92595727     1.3888552     -0.54478695   
  19350000   0.9277297      1.3915137     -0.54160715   
  19360000   0.92426568     1.3863179     -0.54077454   
  19370000   0.92883207     1.3931671     -0.53945152   
  19380000   0.92961218     1.3943372     -0.53838823   
  19390000   0.93176487     1.3975661     -0.54696208   
  19400000   0.92080758     1.3811311     -0.54374801   
  19410000   0.92831399     1.3923901     -0.52700572   
  19420000   0.92617186     1.389177      -0.54907358   
  19430000   0.92777914     1.3915878     -0.53850364   
  19440000   0.92496518     1.3873671     -0.54023788   
  19450000   0.92706351     1.3905144     -0.54228038   
  19460000   0.92925752     1.3938053     -0.53609453   
  19470000   0.91763252     1.3763688     -0.53608937   
  19480000   0.93012179     1.3951016     -0.53054791   
  19490000   0.91537733     1.3729862     -0.53109835   
  19500000   0.93025692     1.3953043     -0.53045026   
  19510000   0.92682155     1.3901515     -0.5309438    
  19520000   0.92264196     1.3838825     -0.53663343   
  19530000   0.92643562     1.3895727     -0.54384002   
  19540000   0.92239608     1.3835137     -0.54622135   
  19550000   0.92474496     1.3870368     -0.53307653   
  19560000   0.92777388     1.3915799     -0.53449525   
  19570000   0.92128161     1.3818421     -0.52995957   
  19580000   0.92418114     1.3861911     -0.5334609    
  19590000   0.92838108     1.3924907     -0.53835824   
  19600000   0.9201671      1.3801704     -0.53566473   
  19610000   0.9216178      1.3823464     -0.53162026   
  19620000   0.93210043     1.3980694     -0.53267256   
  19630000   0.91943989     1.3790797     -0.53184396   
  19640000   0.9256618      1.388412      -0.5253385    
  19650000   0.92517783     1.3876861     -0.53178187   
  19660000   0.92195169     1.3828472     -0.54208207   
  19670000   0.91004411     1.3649868     -0.54519951   
  19680000   0.93101788     1.3964457     -0.53320864   
  19690000   0.93540786     1.4030302     -0.54577769   
  19700000   0.92609077     1.3890554     -0.54132546   
  19710000   0.92018371     1.3801953     -0.53297365   
  19720000   0.91961603     1.3793439     -0.53244176   
  19730000   0.93936683     1.4089684     -0.53145914   
  19740000   0.93312075     1.3995998     -0.5409647    
  19750000   0.94087169     1.4112255     -0.53882912   
  19760000   0.92828591     1.3923479     -0.54393191   
  19770000   0.91900764     1.3784313     -0.54465901   
  19780000   0.93032756     1.3954102     -0.54709479   
  19790000   0.92163863     1.3823776     -0.52919018   
  19800000   0.92290018     1.3842698     -0.54778501   
  19810000   0.92653533     1.3897222     -0.5327349    
  19820000   0.91729568     1.3758635     -0.54437972   
  19830000   0.92680426     1.3901256     -0.54572832   
  19840000   0.92129426     1.3818611     -0.53804676   
  19850000   0.92825418     1.3923003     -0.53657198   
  19860000   0.93498937     1.4024025     -0.54018538   
  19870000   0.91717473     1.3756821     -0.54925738   
  19880000   0.92950299     1.3941734     -0.54034904   
  19890000   0.9345832      1.4017933     -0.54700504   
  19900000   0.92738042     1.3909898     -0.53418419   
  19910000   0.92969388     1.3944598     -0.53217878   
  19920000   0.9224532      1.3835994     -0.54045881   
  19930000   0.9423393      1.4134268     -0.53837882   
  19940000   0.93294775     1.3993403     -0.53896185   
  19950000   0.93393845     1.4008263     -0.53911389   
  19960000   0.92707151     1.3905264     -0.55501634   
  19970000   0.92998396     1.3948949     -0.54390141   
  19980000   0.9251064      1.3875789     -0.5412027    
  19990000   0.93000765     1.3949304     -0.5397147    
  20000000   0.92930707     1.3938796     -0.54281661   
Loop time of 21077.6 on 4 procs for 10000000 steps with 17206 atoms

Performance: 204957.125 tau/day, 474.438 timesteps/s
99.4% CPU use with 4 MPI tasks x 1 OpenMP threads

MPI task timing breakdown:
Section |  min time  |  avg time  |  max time  |%varavg| %total
---------------------------------------------------------------
Pair    | 253.83     | 3624.3     | 8832.1     |5287.8 | 17.20
Bond    | 864.78     | 994.11     | 1122.4     | 341.7 |  4.72
Neigh   | 5426.8     | 5436.9     | 5447.2     |   9.9 | 25.79
Comm    | 1557.7     | 6425.9     | 9443.2     |3775.1 | 30.49
Output  | 101.18     | 101.26     | 101.39     |   0.8 |  0.48
Modify  | 3752.3     | 4277.6     | 4801.9     | 646.6 | 20.29
Other   |            | 217.5      |            |       |  1.03

Nlocal:         4301.5 ave        4800 max        3525 min
Histogram: 1 0 0 0 0 1 0 0 0 2
Nghost:        2589.25 ave        2915 max        2172 min
Histogram: 1 0 0 0 0 1 1 0 0 1
Neighs:              0 ave           0 max           0 min
Histogram: 4 0 0 0 0 0 0 0 0 0

Total # of neighbors = 0
Ave neighs/atom = 0
Ave special neighs/atom = 5.628153
Neighbor list builds = 1000000
Dangerous builds = 999990


Total wall time: 5:51:18
```
