## Supplementary Material 1 for "Esc1-mediated anchoring regulates telomere clustering in response to metabolic changes": log.7

```
LAMMPS (23 Jun 2022 - Update 2)
OMP_NUM_THREADS environment is not set. Defaulting to 1 thread. (src/comm.cpp:98)
  using 1 OpenMP thread(s) per MPI task

read_restart restart_state.20000000
Reading restart file ...
  restart file = 23 Jun 2022, LAMMPS = 23 Jun 2022
  restoring atom style molecular from restart
  orthogonal box = (-35 -35 -35) to (35 35 35)
  1 by 2 by 2 MPI processor grid
  restoring pair style hybrid from restart
  restoring bond style class2 from restart
  17206 atoms
  15945 bonds
Finding 1-2 1-3 1-4 neighbors ...
  special bond factors lj:    0        0        0       
  special bond factors coul:  0        0        0       
    16 = max # of 1-2 neighbors
    32 = max # of 1-3 neighbors
    64 = max # of 1-4 neighbors
    80 = max # of special neighbors
  special bonds CPU = 0.008 seconds
  read_restart CPU = 0.017 seconds

include variables
# -*- lammps -*-
# base variables

variable T equal 1.0

variable eps_base equal 1
variable sigma_base equal 1

# standard LJ parameters

variable eps_n equal 1.00
variable eps_n2 equal 0.0
variable eps_n1 equal ${eps_n}-${eps_n2}
variable eps_n1 equal 1-${eps_n2}
variable eps_n1 equal 1-0
variable sigma_n equal 1.00
variable cut_n equal 2.5*${sigma_n}
variable cut_n equal 2.5*1
variable sigma_n0 equal 1.1*${sigma_n}
variable sigma_n0 equal 1.1*1

# rDNA

variable W_rDNA equal 3.0
variable sigma_rDNA equal ${W_rDNA}
variable sigma_rDNA equal 3
variable eps_nr equal ${eps_n}
variable eps_nr equal 1
variable sigma_nr equal ${sigma_rDNA}
variable sigma_nr equal 3
variable cut_nr equal 1.70*${sigma_nr}
variable cut_nr equal 1.70*3
variable neigh_nr equal 2.25*${W_rDNA}
variable neigh_nr equal 2.25*3
variable eps_nr0 equal 2.0*${eps_n}
variable eps_nr0 equal 2.0*1
variable sigma_nr0 equal 1.1*${sigma_nr}
variable sigma_nr0 equal 1.1*3
variable cut_nr0 equal 1.40*${sigma_nr0}
variable cut_nr0 equal 1.40*3.3

# rDNA - chromosomal arms
variable eps_hr equal 2.0
variable sigma_hr equal 0.5*${sigma_n}+0.5*${sigma_nr}
variable sigma_hr equal 0.5*1+0.5*${sigma_nr}
variable sigma_hr equal 0.5*1+0.5*3
variable cut_hr equal ${sigma_hr}
variable cut_hr equal 2
variable sigma_hr0 equal 2.0*${sigma_hr}
variable sigma_hr0 equal 2.0*2

# rDNA repels other telomeres
variable sigma_xr equal 5.0

# RE and NE paramters
variable eps_re equal 10
variable sigma_re equal ${sigma_rDNA}
variable sigma_re equal 3
variable cut_re equal 1.25*${sigma_re}
variable cut_re equal 1.25*3

variable eps_ne equal 1
variable sigma_ne equal 0.5
variable cut_ne equal 0.5

# TE paramters
variable eps_te equal 0.5
variable sigma_te equal 1.0
variable cut_te equal 1.0

# soft variables
# harmonic variables
#variable K_h equal  1000
#variable a_h equal 1.10
#variable K_Rh equal ${K_h}/4
#variable a_Rsh equal 2*${a_h}
#variable K2_h equal 10000

# class2 variables
variable a_s equal 1.2
variable a_Rs equal ${W_rDNA}*${a_s}
variable a_Rs equal 3*${a_s}
variable a_Rs equal 3*1.2
variable K2_s equal 100
variable K2_Rs equal 100/${W_rDNA}^2
variable K2_Rs equal 100/3^2
variable K2_R0 equal 10/${W_rDNA}^2
variable K2_R0 equal 10/3^2
variable K3_s equal 0
variable K3_Rs equal 0
variable K4_s equal 25000
variable K4_Rs equal 25000/${W_rDNA}^4
variable K4_Rs equal 25000/3^4
variable K4_R0 equal 2500/${W_rDNA}^4
variable K4_R0 equal 2500/3^4

# centromere bond
variable K2 equal 0
variable K3 equal 0
variable a_c equal 13

#variable K4s equal 0.01
variable K4s equal 0.1
variable K40 equal 0.1

# FENE bond variables
variable sigma_b equal 1.00
variable L_b equal 1.5*${sigma_b}
variable L_b equal 1.5*1
variable K_b equal 30/${sigma_b}^2
variable K_b equal 30/1^2
variable sigma_br equal ${sigma_nr}*${sigma_b}
variable sigma_br equal 3*${sigma_b}
variable sigma_br equal 3*1
variable L_br equal 1.5*${sigma_br}
variable L_br equal 1.5*3
variable K_br equal 30/${sigma_br}^2
variable K_br equal 30/3^2

# telomeres

variable eps_t equal 1.6
variable eps_tx equal 1.6
variable sigma_t equal 1.00
variable sigma_tx equal 1.00
variable cut_t equal ${sigma_t}
variable cut_t equal 1
variable cut_tx equal ${sigma_tx}
variable cut_tx equal 1
include softinteractions
# -*- lammps -*-
bond_style class2

#
# bond 1: all monomers
#
#bond_coeff 1 harmonic ${K_h} ${a_h}

bond_coeff 1 ${a_s} ${K2_s} ${K3_s} ${K4_s}
bond_coeff 1 1.2 ${K2_s} ${K3_s} ${K4_s}
bond_coeff 1 1.2 100 ${K3_s} ${K4_s}
bond_coeff 1 1.2 100 0 ${K4_s}
bond_coeff 1 1.2 100 0 25000
#
# bond 2: rDNA bonds
#
#bond_coeff 13 350.00 3.00
#bond_coeff 2 harmonic ${K_Rh} ${a_Rh}

bond_coeff 2 ${a_Rs} ${K2_Rs} ${K3_Rs} ${K4_Rs}
bond_coeff 2 3.6 ${K2_Rs} ${K3_Rs} ${K4_Rs}
bond_coeff 2 3.6 11.1111111111111 ${K3_Rs} ${K4_Rs}
bond_coeff 2 3.6 11.1111111111111 0 ${K4_Rs}
bond_coeff 2 3.6 11.1111111111111 0 308.641975308642
#
# bond 3: SPB-centromere (harmonic for now)
#
#bond_coeff 3 1e-7 6.0

bond_coeff 3 ${a_c} ${K2} ${K3} ${K4s}
bond_coeff 3 13 ${K2} ${K3} ${K4s}
bond_coeff 3 13 0 ${K3} ${K4s}
bond_coeff 3 13 0 0 ${K4s}
bond_coeff 3 13 0 0 0.1
include interactions
# -*- lammps -*-
# Class 2 bonds only

# SPB-centromere bond is gradually increased

bond_coeff 3 ${a_c} ${K2} ${K3} ${K40}
bond_coeff 3 13 ${K2} ${K3} ${K40}
bond_coeff 3 13 0 ${K3} ${K40}
bond_coeff 3 13 0 0 ${K40}
bond_coeff 3 13 0 0 0.1

pair_style hybrid lj/cut 2.50 wf/cut 2.50
pair_modify shift yes
#
# standard
#
pair_coeff 1 1  lj/cut ${eps_n} ${sigma_n} ${sigma_n}
pair_coeff 1 1  lj/cut 1 ${sigma_n} ${sigma_n}
pair_coeff 1 1  lj/cut 1 1 ${sigma_n}
pair_coeff 1 1  lj/cut 1 1 1
pair_coeff 1 2  lj/cut ${eps_hr} ${sigma_hr} ${sigma_hr}
pair_coeff 1 2  lj/cut 2 ${sigma_hr} ${sigma_hr}
pair_coeff 1 2  lj/cut 2 2 ${sigma_hr}
pair_coeff 1 2  lj/cut 2 2 2
pair_coeff 1 3  lj/cut ${eps_n} ${sigma_n} ${sigma_n}
pair_coeff 1 3  lj/cut 1 ${sigma_n} ${sigma_n}
pair_coeff 1 3  lj/cut 1 1 ${sigma_n}
pair_coeff 1 3  lj/cut 1 1 1
pair_coeff 1 4  lj/cut ${eps_hr} ${sigma_hr} ${sigma_hr}
pair_coeff 1 4  lj/cut 2 ${sigma_hr} ${sigma_hr}
pair_coeff 1 4  lj/cut 2 2 ${sigma_hr}
pair_coeff 1 4  lj/cut 2 2 2
pair_coeff 1 5  none
pair_coeff 1 7*22 lj/cut ${eps_n} ${sigma_n} ${sigma_n}
pair_coeff 1 7*22 lj/cut 1 ${sigma_n} ${sigma_n}
pair_coeff 1 7*22 lj/cut 1 1 ${sigma_n}
pair_coeff 1 7*22 lj/cut 1 1 1
pair_coeff 2 2  lj/cut ${eps_n} ${sigma_n} ${cut_n}
pair_coeff 2 2  lj/cut 1 ${sigma_n} ${cut_n}
pair_coeff 2 2  lj/cut 1 1 ${cut_n}
pair_coeff 2 2  lj/cut 1 1 2.5
pair_coeff 2 3  lj/cut ${eps_n} ${sigma_n} ${sigma_n}
pair_coeff 2 3  lj/cut 1 ${sigma_n} ${sigma_n}
pair_coeff 2 3  lj/cut 1 1 ${sigma_n}
pair_coeff 2 3  lj/cut 1 1 1
pair_coeff 2 4  lj/cut ${eps_n} ${sigma_hr} ${sigma_hr}
pair_coeff 2 4  lj/cut 1 ${sigma_hr} ${sigma_hr}
pair_coeff 2 4  lj/cut 1 2 ${sigma_hr}
pair_coeff 2 4  lj/cut 1 2 2
pair_coeff 2 5  wf/cut 0 ${sigma_t} 1 1 ${sigma_t}
pair_coeff 2 5  wf/cut 0 1 1 1 ${sigma_t}
pair_coeff 2 5  wf/cut 0 1 1 1 1
pair_coeff 2 7*17  lj/cut ${eps_hr} ${sigma_hr} ${sigma_hr}
pair_coeff 2 7*17  lj/cut 2 ${sigma_hr} ${sigma_hr}
pair_coeff 2 7*17  lj/cut 2 2 ${sigma_hr}
pair_coeff 2 7*17  lj/cut 2 2 2
pair_coeff 2 18  lj/cut ${eps_n} ${sigma_n} ${sigma_n}
pair_coeff 2 18  lj/cut 1 ${sigma_n} ${sigma_n}
pair_coeff 2 18  lj/cut 1 1 ${sigma_n}
pair_coeff 2 18  lj/cut 1 1 1
pair_coeff 2 19*22  lj/cut ${eps_hr} ${sigma_hr} ${sigma_hr}
pair_coeff 2 19*22  lj/cut 2 ${sigma_hr} ${sigma_hr}
pair_coeff 2 19*22  lj/cut 2 2 ${sigma_hr}
pair_coeff 2 19*22  lj/cut 2 2 2
pair_coeff 3 3  lj/cut ${eps_hr} ${sigma_hr} ${sigma_hr}
pair_coeff 3 3  lj/cut 2 ${sigma_hr} ${sigma_hr}
pair_coeff 3 3  lj/cut 2 2 ${sigma_hr}
pair_coeff 3 3  lj/cut 2 2 2
pair_coeff 3 4  lj/cut ${eps_n} ${sigma_n} ${sigma_n}
pair_coeff 3 4  lj/cut 1 ${sigma_n} ${sigma_n}
pair_coeff 3 4  lj/cut 1 1 ${sigma_n}
pair_coeff 3 4  lj/cut 1 1 1
pair_coeff 3 5  none
pair_coeff 3 7*22  lj/cut ${eps_n} ${sigma_n} ${sigma_n}
pair_coeff 3 7*22  lj/cut 1 ${sigma_n} ${sigma_n}
pair_coeff 3 7*22  lj/cut 1 1 ${sigma_n}
pair_coeff 3 7*22  lj/cut 1 1 1
pair_coeff 4 4  lj/cut ${eps_nr} ${sigma_nr} ${cut_nr}
pair_coeff 4 4  lj/cut 1 ${sigma_nr} ${cut_nr}
pair_coeff 4 4  lj/cut 1 3 ${cut_nr}
pair_coeff 4 4  lj/cut 1 3 5.1
pair_coeff 4 5  none
pair_coeff 4 7*17  lj/cut ${eps_hr} ${sigma_xr} ${sigma_xr}
pair_coeff 4 7*17  lj/cut 2 ${sigma_xr} ${sigma_xr}
pair_coeff 4 7*17  lj/cut 2 5 ${sigma_xr}
pair_coeff 4 7*17  lj/cut 2 5 5
pair_coeff 4 18  lj/cut ${eps_nr} ${sigma_nr} ${cut_nr}
pair_coeff 4 18  lj/cut 1 ${sigma_nr} ${cut_nr}
pair_coeff 4 18  lj/cut 1 3 ${cut_nr}
pair_coeff 4 18  lj/cut 1 3 5.1
pair_coeff 4 19*22  lj/cut ${eps_hr} ${sigma_xr} ${sigma_xr}
pair_coeff 4 19*22  lj/cut 2 ${sigma_xr} ${sigma_xr}
pair_coeff 4 19*22  lj/cut 2 5 ${sigma_xr}
pair_coeff 4 19*22  lj/cut 2 5 5
pair_coeff 5 5  none
pair_coeff 5 7*22  none
pair_coeff 6 *  none
pair_coeff * 6  none

#
# telomeres
#
pair_coeff 7 8*22 lj/cut ${eps_tx} ${sigma_tx} ${cut_tx}
pair_coeff 7 8*22 lj/cut 1.6 ${sigma_tx} ${cut_tx}
pair_coeff 7 8*22 lj/cut 1.6 1 ${cut_tx}
pair_coeff 7 8*22 lj/cut 1.6 1 1
pair_coeff 8 9*22 lj/cut ${eps_tx} ${sigma_tx} ${cut_tx}
pair_coeff 8 9*22 lj/cut 1.6 ${sigma_tx} ${cut_tx}
pair_coeff 8 9*22 lj/cut 1.6 1 ${cut_tx}
pair_coeff 8 9*22 lj/cut 1.6 1 1
pair_coeff 9 10*22 lj/cut ${eps_tx} ${sigma_tx} ${cut_tx}
pair_coeff 9 10*22 lj/cut 1.6 ${sigma_tx} ${cut_tx}
pair_coeff 9 10*22 lj/cut 1.6 1 ${cut_tx}
pair_coeff 9 10*22 lj/cut 1.6 1 1
pair_coeff 10 11*22 lj/cut ${eps_tx} ${sigma_tx} ${cut_tx}
pair_coeff 10 11*22 lj/cut 1.6 ${sigma_tx} ${cut_tx}
pair_coeff 10 11*22 lj/cut 1.6 1 ${cut_tx}
pair_coeff 10 11*22 lj/cut 1.6 1 1
pair_coeff 11 12*22 lj/cut ${eps_tx} ${sigma_tx} ${cut_tx}
pair_coeff 11 12*22 lj/cut 1.6 ${sigma_tx} ${cut_tx}
pair_coeff 11 12*22 lj/cut 1.6 1 ${cut_tx}
pair_coeff 11 12*22 lj/cut 1.6 1 1
pair_coeff 12 13*22 lj/cut ${eps_tx} ${sigma_tx} ${cut_tx}
pair_coeff 12 13*22 lj/cut 1.6 ${sigma_tx} ${cut_tx}
pair_coeff 12 13*22 lj/cut 1.6 1 ${cut_tx}
pair_coeff 12 13*22 lj/cut 1.6 1 1
pair_coeff 13 14*22 lj/cut ${eps_tx} ${sigma_tx} ${cut_tx}
pair_coeff 13 14*22 lj/cut 1.6 ${sigma_tx} ${cut_tx}
pair_coeff 13 14*22 lj/cut 1.6 1 ${cut_tx}
pair_coeff 13 14*22 lj/cut 1.6 1 1
pair_coeff 14 15*22 lj/cut ${eps_tx} ${sigma_tx} ${cut_tx}
pair_coeff 14 15*22 lj/cut 1.6 ${sigma_tx} ${cut_tx}
pair_coeff 14 15*22 lj/cut 1.6 1 ${cut_tx}
pair_coeff 14 15*22 lj/cut 1.6 1 1
pair_coeff 15 16*22 lj/cut ${eps_tx} ${sigma_tx} ${cut_tx}
pair_coeff 15 16*22 lj/cut 1.6 ${sigma_tx} ${cut_tx}
pair_coeff 15 16*22 lj/cut 1.6 1 ${cut_tx}
pair_coeff 15 16*22 lj/cut 1.6 1 1
pair_coeff 16 17*22 lj/cut ${eps_tx} ${sigma_tx} ${cut_tx}
pair_coeff 16 17*22 lj/cut 1.6 ${sigma_tx} ${cut_tx}
pair_coeff 16 17*22 lj/cut 1.6 1 ${cut_tx}
pair_coeff 16 17*22 lj/cut 1.6 1 1
pair_coeff 17 18*22 lj/cut ${eps_tx} ${sigma_tx} ${cut_tx}
pair_coeff 17 18*22 lj/cut 1.6 ${sigma_tx} ${cut_tx}
pair_coeff 17 18*22 lj/cut 1.6 1 ${cut_tx}
pair_coeff 17 18*22 lj/cut 1.6 1 1
pair_coeff 18 19*22 lj/cut ${eps_tx} ${sigma_tx} ${cut_tx}
pair_coeff 18 19*22 lj/cut 1.6 ${sigma_tx} ${cut_tx}
pair_coeff 18 19*22 lj/cut 1.6 1 ${cut_tx}
pair_coeff 18 19*22 lj/cut 1.6 1 1
pair_coeff 19 20*22 lj/cut ${eps_tx} ${sigma_tx} ${cut_tx}
pair_coeff 19 20*22 lj/cut 1.6 ${sigma_tx} ${cut_tx}
pair_coeff 19 20*22 lj/cut 1.6 1 ${cut_tx}
pair_coeff 19 20*22 lj/cut 1.6 1 1
pair_coeff 20 21*22 lj/cut ${eps_tx} ${sigma_tx} ${cut_tx}
pair_coeff 20 21*22 lj/cut 1.6 ${sigma_tx} ${cut_tx}
pair_coeff 20 21*22 lj/cut 1.6 1 ${cut_tx}
pair_coeff 20 21*22 lj/cut 1.6 1 1
pair_coeff 21 22*22 lj/cut ${eps_tx} ${sigma_tx} ${cut_tx}
pair_coeff 21 22*22 lj/cut 1.6 ${sigma_tx} ${cut_tx}
pair_coeff 21 22*22 lj/cut 1.6 1 ${cut_tx}
pair_coeff 21 22*22 lj/cut 1.6 1 1
#pair_coeff 7 7 wf/cut ${eps_t} ${sigma_t} 1 1 ${sigma_t}
pair_coeff 7 7 lj/cut ${eps_t} ${sigma_t} ${cut_t}
pair_coeff 7 7 lj/cut 1.6 ${sigma_t} ${cut_t}
pair_coeff 7 7 lj/cut 1.6 1 ${cut_t}
pair_coeff 7 7 lj/cut 1.6 1 1
pair_coeff 8 8 lj/cut ${eps_t} ${sigma_t} ${cut_t}
pair_coeff 8 8 lj/cut 1.6 ${sigma_t} ${cut_t}
pair_coeff 8 8 lj/cut 1.6 1 ${cut_t}
pair_coeff 8 8 lj/cut 1.6 1 1
pair_coeff 9 9 lj/cut ${eps_t} ${sigma_t} ${cut_t}
pair_coeff 9 9 lj/cut 1.6 ${sigma_t} ${cut_t}
pair_coeff 9 9 lj/cut 1.6 1 ${cut_t}
pair_coeff 9 9 lj/cut 1.6 1 1
pair_coeff 10 10 lj/cut ${eps_t} ${sigma_t} ${cut_t}
pair_coeff 10 10 lj/cut 1.6 ${sigma_t} ${cut_t}
pair_coeff 10 10 lj/cut 1.6 1 ${cut_t}
pair_coeff 10 10 lj/cut 1.6 1 1
pair_coeff 11 11 lj/cut ${eps_t} ${sigma_t} ${cut_t}
pair_coeff 11 11 lj/cut 1.6 ${sigma_t} ${cut_t}
pair_coeff 11 11 lj/cut 1.6 1 ${cut_t}
pair_coeff 11 11 lj/cut 1.6 1 1
pair_coeff 12 12 lj/cut ${eps_t} ${sigma_t} ${cut_t}
pair_coeff 12 12 lj/cut 1.6 ${sigma_t} ${cut_t}
pair_coeff 12 12 lj/cut 1.6 1 ${cut_t}
pair_coeff 12 12 lj/cut 1.6 1 1
pair_coeff 13 13 lj/cut ${eps_t} ${sigma_t} ${cut_t}
pair_coeff 13 13 lj/cut 1.6 ${sigma_t} ${cut_t}
pair_coeff 13 13 lj/cut 1.6 1 ${cut_t}
pair_coeff 13 13 lj/cut 1.6 1 1
pair_coeff 14 14 lj/cut ${eps_t} ${sigma_t} ${cut_t}
pair_coeff 14 14 lj/cut 1.6 ${sigma_t} ${cut_t}
pair_coeff 14 14 lj/cut 1.6 1 ${cut_t}
pair_coeff 14 14 lj/cut 1.6 1 1
pair_coeff 15 15 lj/cut ${eps_t} ${sigma_t} ${cut_t}
pair_coeff 15 15 lj/cut 1.6 ${sigma_t} ${cut_t}
pair_coeff 15 15 lj/cut 1.6 1 ${cut_t}
pair_coeff 15 15 lj/cut 1.6 1 1
pair_coeff 16 16 lj/cut ${eps_t} ${sigma_t} ${cut_t}
pair_coeff 16 16 lj/cut 1.6 ${sigma_t} ${cut_t}
pair_coeff 16 16 lj/cut 1.6 1 ${cut_t}
pair_coeff 16 16 lj/cut 1.6 1 1
pair_coeff 17 17 lj/cut ${eps_t} ${sigma_t} ${cut_t}
pair_coeff 17 17 lj/cut 1.6 ${sigma_t} ${cut_t}
pair_coeff 17 17 lj/cut 1.6 1 ${cut_t}
pair_coeff 17 17 lj/cut 1.6 1 1
pair_coeff 18 18 lj/cut ${eps_t} ${sigma_t} ${cut_t}
pair_coeff 18 18 lj/cut 1.6 ${sigma_t} ${cut_t}
pair_coeff 18 18 lj/cut 1.6 1 ${cut_t}
pair_coeff 18 18 lj/cut 1.6 1 1
pair_coeff 19 19 lj/cut ${eps_t} ${sigma_t} ${cut_t}
pair_coeff 19 19 lj/cut 1.6 ${sigma_t} ${cut_t}
pair_coeff 19 19 lj/cut 1.6 1 ${cut_t}
pair_coeff 19 19 lj/cut 1.6 1 1
pair_coeff 20 20 lj/cut ${eps_t} ${sigma_t} ${cut_t}
pair_coeff 20 20 lj/cut 1.6 ${sigma_t} ${cut_t}
pair_coeff 20 20 lj/cut 1.6 1 ${cut_t}
pair_coeff 20 20 lj/cut 1.6 1 1
pair_coeff 21 21 lj/cut ${eps_t} ${sigma_t} ${cut_t}
pair_coeff 21 21 lj/cut 1.6 ${sigma_t} ${cut_t}
pair_coeff 21 21 lj/cut 1.6 1 ${cut_t}
pair_coeff 21 21 lj/cut 1.6 1 1
pair_coeff 22 22 lj/cut ${eps_t} ${sigma_t} ${cut_t}
pair_coeff 22 22 lj/cut 1.6 ${sigma_t} ${cut_t}
pair_coeff 22 22 lj/cut 1.6 1 ${cut_t}
pair_coeff 22 22 lj/cut 1.6 1 1

include variables1
# -*- lammps -*-

# class 2

variable K41 equal 1.0
include interactions1
# -*- lammps -*-
# Class 2 bonds only

# special_bonds class2

# SPB-centromere bond is gradually increased to full strength

bond_coeff 3 ${a_c} ${K2} ${K3} ${K41}
bond_coeff 3 13 ${K2} ${K3} ${K41}
bond_coeff 3 13 0 ${K3} ${K41}
bond_coeff 3 13 0 0 ${K41}
bond_coeff 3 13 0 0 1

bond_coeff 2 ${a_Rs} ${K2_Rs} ${K3_Rs} ${K4_Rs}
bond_coeff 2 3.6 ${K2_Rs} ${K3_Rs} ${K4_Rs}
bond_coeff 2 3.6 11.1111111111111 ${K3_Rs} ${K4_Rs}
bond_coeff 2 3.6 11.1111111111111 0 ${K4_Rs}
bond_coeff 2 3.6 11.1111111111111 0 308.641975308642

neighbor 0.2 multi

neigh_modify collection/type 4 1,2,7*22 4 3,5 6

comm_modify mode multi cutoff/multi 1 2.5 cutoff/multi 2 ${neigh_nr} cutoff/multi 3 15.0 cutoff/multi 4 1.0
comm_modify mode multi cutoff/multi 1 2.5 cutoff/multi 2 6.75 cutoff/multi 3 15.0 cutoff/multi 4 1.0

region R1 sphere 0 0 0 27 side out

include variables2
# -*- lammps -*-

# class 2

variable K42 equal 10.0

# TE parameters 2
variable eps2_te equal 0.5
variable sigma2_te equal 1.0
variable cut2_te equal 1.0

# telomeres 2

variable eps2_t equal 1.6
variable eps2_tx equal 1.6
variable sigma2_t equal 1.00
variable sigma2_tx equal 1.00
variable cut2_t equal 2.0*${sigma2_t}
variable cut2_t equal 2.0*1
variable cut2_tx equal 2.0*${sigma2_tx}
variable cut2_tx equal 2.0*1
include interactions2
# -*- lammps -*-
#
# increase Class 2 strength
#
bond_coeff 3 ${a_c} ${K2} ${K3} ${K42}
bond_coeff 3 13 ${K2} ${K3} ${K42}
bond_coeff 3 13 0 ${K3} ${K42}
bond_coeff 3 13 0 0 ${K42}
bond_coeff 3 13 0 0 10

#
# telomeres
#
pair_coeff 7 8*22 wf/cut ${eps2_tx} ${sigma2_tx} 1 1 ${cut2_tx}
pair_coeff 7 8*22 wf/cut 1.6 ${sigma2_tx} 1 1 ${cut2_tx}
pair_coeff 7 8*22 wf/cut 1.6 1 1 1 ${cut2_tx}
pair_coeff 7 8*22 wf/cut 1.6 1 1 1 2
pair_coeff 8 9*22 wf/cut ${eps2_tx} ${sigma2_tx} 1 1 ${cut2_tx}
pair_coeff 8 9*22 wf/cut 1.6 ${sigma2_tx} 1 1 ${cut2_tx}
pair_coeff 8 9*22 wf/cut 1.6 1 1 1 ${cut2_tx}
pair_coeff 8 9*22 wf/cut 1.6 1 1 1 2
pair_coeff 9 10*22 wf/cut ${eps2_tx} ${sigma2_tx} 1 1 ${cut2_tx}
pair_coeff 9 10*22 wf/cut 1.6 ${sigma2_tx} 1 1 ${cut2_tx}
pair_coeff 9 10*22 wf/cut 1.6 1 1 1 ${cut2_tx}
pair_coeff 9 10*22 wf/cut 1.6 1 1 1 2
pair_coeff 10 11*22 wf/cut ${eps2_tx} ${sigma2_tx} 1 1 ${cut2_tx}
pair_coeff 10 11*22 wf/cut 1.6 ${sigma2_tx} 1 1 ${cut2_tx}
pair_coeff 10 11*22 wf/cut 1.6 1 1 1 ${cut2_tx}
pair_coeff 10 11*22 wf/cut 1.6 1 1 1 2
pair_coeff 11 12*22 wf/cut ${eps2_tx} ${sigma2_tx} 1 1 ${cut2_tx}
pair_coeff 11 12*22 wf/cut 1.6 ${sigma2_tx} 1 1 ${cut2_tx}
pair_coeff 11 12*22 wf/cut 1.6 1 1 1 ${cut2_tx}
pair_coeff 11 12*22 wf/cut 1.6 1 1 1 2
pair_coeff 12 13*22 wf/cut ${eps2_tx} ${sigma2_tx} 1 1 ${cut2_tx}
pair_coeff 12 13*22 wf/cut 1.6 ${sigma2_tx} 1 1 ${cut2_tx}
pair_coeff 12 13*22 wf/cut 1.6 1 1 1 ${cut2_tx}
pair_coeff 12 13*22 wf/cut 1.6 1 1 1 2
pair_coeff 13 14*22 wf/cut ${eps2_tx} ${sigma2_tx} 1 1 ${cut2_tx}
pair_coeff 13 14*22 wf/cut 1.6 ${sigma2_tx} 1 1 ${cut2_tx}
pair_coeff 13 14*22 wf/cut 1.6 1 1 1 ${cut2_tx}
pair_coeff 13 14*22 wf/cut 1.6 1 1 1 2
pair_coeff 14 15*22 wf/cut ${eps2_tx} ${sigma2_tx} 1 1 ${cut2_tx}
pair_coeff 14 15*22 wf/cut 1.6 ${sigma2_tx} 1 1 ${cut2_tx}
pair_coeff 14 15*22 wf/cut 1.6 1 1 1 ${cut2_tx}
pair_coeff 14 15*22 wf/cut 1.6 1 1 1 2
pair_coeff 15 16*22 wf/cut ${eps2_tx} ${sigma2_tx} 1 1 ${cut2_tx}
pair_coeff 15 16*22 wf/cut 1.6 ${sigma2_tx} 1 1 ${cut2_tx}
pair_coeff 15 16*22 wf/cut 1.6 1 1 1 ${cut2_tx}
pair_coeff 15 16*22 wf/cut 1.6 1 1 1 2
pair_coeff 16 17*22 wf/cut ${eps2_tx} ${sigma2_tx} 1 1 ${cut2_tx}
pair_coeff 16 17*22 wf/cut 1.6 ${sigma2_tx} 1 1 ${cut2_tx}
pair_coeff 16 17*22 wf/cut 1.6 1 1 1 ${cut2_tx}
pair_coeff 16 17*22 wf/cut 1.6 1 1 1 2
pair_coeff 17 18*22 wf/cut ${eps2_tx} ${sigma2_tx} 1 1 ${cut2_tx}
pair_coeff 17 18*22 wf/cut 1.6 ${sigma2_tx} 1 1 ${cut2_tx}
pair_coeff 17 18*22 wf/cut 1.6 1 1 1 ${cut2_tx}
pair_coeff 17 18*22 wf/cut 1.6 1 1 1 2
pair_coeff 18 19*22 wf/cut ${eps2_tx} ${sigma2_tx} 1 1 ${cut2_tx}
pair_coeff 18 19*22 wf/cut 1.6 ${sigma2_tx} 1 1 ${cut2_tx}
pair_coeff 18 19*22 wf/cut 1.6 1 1 1 ${cut2_tx}
pair_coeff 18 19*22 wf/cut 1.6 1 1 1 2
pair_coeff 19 20*22 wf/cut ${eps2_tx} ${sigma2_tx} 1 1 ${cut2_tx}
pair_coeff 19 20*22 wf/cut 1.6 ${sigma2_tx} 1 1 ${cut2_tx}
pair_coeff 19 20*22 wf/cut 1.6 1 1 1 ${cut2_tx}
pair_coeff 19 20*22 wf/cut 1.6 1 1 1 2
pair_coeff 20 21*22 wf/cut ${eps2_tx} ${sigma2_tx} 1 1 ${cut2_tx}
pair_coeff 20 21*22 wf/cut 1.6 ${sigma2_tx} 1 1 ${cut2_tx}
pair_coeff 20 21*22 wf/cut 1.6 1 1 1 ${cut2_tx}
pair_coeff 20 21*22 wf/cut 1.6 1 1 1 2
pair_coeff 21 22*22 wf/cut ${eps2_tx} ${sigma2_tx} 1 1 ${cut2_tx}
pair_coeff 21 22*22 wf/cut 1.6 ${sigma2_tx} 1 1 ${cut2_tx}
pair_coeff 21 22*22 wf/cut 1.6 1 1 1 ${cut2_tx}
pair_coeff 21 22*22 wf/cut 1.6 1 1 1 2
pair_coeff 7 7 wf/cut ${eps2_t} ${sigma2_t} 1 1 ${cut2_t}
pair_coeff 7 7 wf/cut 1.6 ${sigma2_t} 1 1 ${cut2_t}
pair_coeff 7 7 wf/cut 1.6 1 1 1 ${cut2_t}
pair_coeff 7 7 wf/cut 1.6 1 1 1 2
pair_coeff 8 8 wf/cut ${eps2_t} ${sigma2_t} 1 1 ${cut2_t}
pair_coeff 8 8 wf/cut 1.6 ${sigma2_t} 1 1 ${cut2_t}
pair_coeff 8 8 wf/cut 1.6 1 1 1 ${cut2_t}
pair_coeff 8 8 wf/cut 1.6 1 1 1 2
pair_coeff 9 9 wf/cut ${eps2_t} ${sigma2_t} 1 1 ${cut2_t}
pair_coeff 9 9 wf/cut 1.6 ${sigma2_t} 1 1 ${cut2_t}
pair_coeff 9 9 wf/cut 1.6 1 1 1 ${cut2_t}
pair_coeff 9 9 wf/cut 1.6 1 1 1 2
pair_coeff 10 10 wf/cut ${eps2_t} ${sigma2_t} 1 1 ${cut2_t}
pair_coeff 10 10 wf/cut 1.6 ${sigma2_t} 1 1 ${cut2_t}
pair_coeff 10 10 wf/cut 1.6 1 1 1 ${cut2_t}
pair_coeff 10 10 wf/cut 1.6 1 1 1 2
pair_coeff 11 11 wf/cut ${eps2_t} ${sigma2_t} 1 1 ${cut2_t}
pair_coeff 11 11 wf/cut 1.6 ${sigma2_t} 1 1 ${cut2_t}
pair_coeff 11 11 wf/cut 1.6 1 1 1 ${cut2_t}
pair_coeff 11 11 wf/cut 1.6 1 1 1 2
pair_coeff 12 12 wf/cut ${eps2_t} ${sigma2_t} 1 1 ${cut2_t}
pair_coeff 12 12 wf/cut 1.6 ${sigma2_t} 1 1 ${cut2_t}
pair_coeff 12 12 wf/cut 1.6 1 1 1 ${cut2_t}
pair_coeff 12 12 wf/cut 1.6 1 1 1 2
pair_coeff 13 13 wf/cut ${eps2_t} ${sigma2_t} 1 1 ${cut2_t}
pair_coeff 13 13 wf/cut 1.6 ${sigma2_t} 1 1 ${cut2_t}
pair_coeff 13 13 wf/cut 1.6 1 1 1 ${cut2_t}
pair_coeff 13 13 wf/cut 1.6 1 1 1 2
pair_coeff 14 14 wf/cut ${eps2_t} ${sigma2_t} 1 1 ${cut2_t}
pair_coeff 14 14 wf/cut 1.6 ${sigma2_t} 1 1 ${cut2_t}
pair_coeff 14 14 wf/cut 1.6 1 1 1 ${cut2_t}
pair_coeff 14 14 wf/cut 1.6 1 1 1 2
pair_coeff 15 15 wf/cut ${eps2_t} ${sigma2_t} 1 1 ${cut2_t}
pair_coeff 15 15 wf/cut 1.6 ${sigma2_t} 1 1 ${cut2_t}
pair_coeff 15 15 wf/cut 1.6 1 1 1 ${cut2_t}
pair_coeff 15 15 wf/cut 1.6 1 1 1 2
pair_coeff 16 16 wf/cut ${eps2_t} ${sigma2_t} 1 1 ${cut2_t}
pair_coeff 16 16 wf/cut 1.6 ${sigma2_t} 1 1 ${cut2_t}
pair_coeff 16 16 wf/cut 1.6 1 1 1 ${cut2_t}
pair_coeff 16 16 wf/cut 1.6 1 1 1 2
pair_coeff 17 17 wf/cut ${eps2_t} ${sigma2_t} 1 1 ${cut2_t}
pair_coeff 17 17 wf/cut 1.6 ${sigma2_t} 1 1 ${cut2_t}
pair_coeff 17 17 wf/cut 1.6 1 1 1 ${cut2_t}
pair_coeff 17 17 wf/cut 1.6 1 1 1 2
pair_coeff 18 18 wf/cut ${eps2_t} ${sigma2_t} 1 1 ${cut2_t}
pair_coeff 18 18 wf/cut 1.6 ${sigma2_t} 1 1 ${cut2_t}
pair_coeff 18 18 wf/cut 1.6 1 1 1 ${cut2_t}
pair_coeff 18 18 wf/cut 1.6 1 1 1 2
pair_coeff 19 19 wf/cut ${eps2_t} ${sigma2_t} 1 1 ${cut2_t}
pair_coeff 19 19 wf/cut 1.6 ${sigma2_t} 1 1 ${cut2_t}
pair_coeff 19 19 wf/cut 1.6 1 1 1 ${cut2_t}
pair_coeff 19 19 wf/cut 1.6 1 1 1 2
pair_coeff 20 20 wf/cut ${eps2_t} ${sigma2_t} 1 1 ${cut2_t}
pair_coeff 20 20 wf/cut 1.6 ${sigma2_t} 1 1 ${cut2_t}
pair_coeff 20 20 wf/cut 1.6 1 1 1 ${cut2_t}
pair_coeff 20 20 wf/cut 1.6 1 1 1 2
pair_coeff 21 21 wf/cut ${eps2_t} ${sigma2_t} 1 1 ${cut2_t}
pair_coeff 21 21 wf/cut 1.6 ${sigma2_t} 1 1 ${cut2_t}
pair_coeff 21 21 wf/cut 1.6 1 1 1 ${cut2_t}
pair_coeff 21 21 wf/cut 1.6 1 1 1 2
pair_coeff 22 22 wf/cut ${eps2_t} ${sigma2_t} 1 1 ${cut2_t}
pair_coeff 22 22 wf/cut 1.6 ${sigma2_t} 1 1 ${cut2_t}
pair_coeff 22 22 wf/cut 1.6 1 1 1 ${cut2_t}
pair_coeff 22 22 wf/cut 1.6 1 1 1 2

variable RUNID string 'Nucleo_HX3_3.0_1.7_0.5_1.6-30M-7'

group particle type 1 2 3 4 7 8 9 10 11 12 13 14 15 16 17 18 19 20 21 22
15945 atoms in group particle
group normal type 1 3
13653 atoms in group normal
group telo type 7 8 9 10 11 12 13 14 15 16 17 18 19 20 21 22
96 atoms in group telo
group ribo type 4
853 atoms in group ribo
group nucleo type 2 4
2196 atoms in group nucleo

group M1 molecule 4
1913 atoms in group M1

variable rad equal 30

region mySphere sphere 0.0 0.0 0.0 v_rad side in

fix wall1 normal wall/region mySphere lj126 ${eps_ne} ${sigma_ne} ${cut_ne}
fix wall1 normal wall/region mySphere lj126 1 ${sigma_ne} ${cut_ne}
fix wall1 normal wall/region mySphere lj126 1 0.5 ${cut_ne}
fix wall1 normal wall/region mySphere lj126 1 0.5 0.5
fix wall2 nucleo wall/region mySphere lj126 ${eps_re} ${sigma_re} ${cut_re}
fix wall2 nucleo wall/region mySphere lj126 10 ${sigma_re} ${cut_re}
fix wall2 nucleo wall/region mySphere lj126 10 3 ${cut_re}
fix wall2 nucleo wall/region mySphere lj126 10 3 3.75
fix wall telo wall/region mySphere  lj126 ${eps2_te} ${sigma2_te} ${cut2_te}
fix wall telo wall/region mySphere  lj126 0.5 ${sigma2_te} ${cut2_te}
fix wall telo wall/region mySphere  lj126 0.5 1 ${cut2_te}
fix wall telo wall/region mySphere  lj126 0.5 1 1

include movies
# -*- lammps -*-
# movie/image configuration to be read by all scriptss
group imagegroup type 3 4 5 6 7 8 9 10 11 12 13 14 15 16 17 18 19 20 21 22
2226 atoms in group imagegroup

dump Image1 imagegroup image 10000000 ${RUNID}-*.jpg type type bond type type  size 1000 1000 zoom 2 view 60 120 box no 0.0
dump Image1 imagegroup image 10000000 Nucleo_HX3_3.0_1.7_0.5_1.6-30M-7-*.jpg type type bond type type  size 1000 1000 zoom 2 view 60 120 box no 0.0
dump_modify Image1 backcolor white
dump_modify Image1 bdiam * 0.05
dump_modify Image1 bdiam 3 0.5
dump_modify Image1 bdiam 2 1.25
dump_modify Image1 bcolor * snow
dump_modify Image1 bcolor 3 gray
dump_modify Image1 bcolor 2 deepskyblue
dump_modify Image1 adiam * 0.05
dump_modify Image1 adiam 3 1.50
dump_modify Image1 adiam 4 1.25
dump_modify Image1 adiam 7*22 1.0
dump_modify Image1 adiam 5 4.0
dump_modify Image1 adiam 6 0.4
dump_modify Image1 acolor * snow
dump_modify Image1 acolor 3 blue
dump_modify Image1 acolor 4 deepskyblue
dump_modify Image1 acolor 7 salmon
dump_modify Image1 acolor 8 brown
dump_modify Image1 acolor 9 brown
dump_modify Image1 acolor 10 black
dump_modify Image1 acolor 11 gray
dump_modify Image1 acolor 12 purple
dump_modify Image1 acolor 13 firebrick
dump_modify Image1 acolor 14 mediumslateblue
dump_modify Image1 acolor 15 orange
dump_modify Image1 acolor 16 maroon
dump_modify Image1 acolor 17 chocolate
dump_modify Image1 acolor 18 red
dump_modify Image1 acolor 19 steelblue
dump_modify Image1 acolor 20 darkgreen
dump_modify Image1 acolor 21 slategray
dump_modify Image1 acolor 22 darkmagenta
dump_modify Image1 acolor 5 green
dump_modify Image1 acolor 6 black

dump Image2 imagegroup image 10000000 ${RUNID}-*-shell.jpg type type bond none none  size 1000 1000 zoom 2 view 60 120 box no 0.0
dump Image2 imagegroup image 10000000 Nucleo_HX3_3.0_1.7_0.5_1.6-30M-7-*-shell.jpg type type bond none none  size 1000 1000 zoom 2 view 60 120 box no 0.0
dump_modify Image2 region R1
dump_modify Image2 backcolor white
dump_modify Image2 adiam * 0.05
dump_modify Image2 adiam 3 1.50
dump_modify Image2 adiam 4 1.25
dump_modify Image2 adiam 7*22 1.0
dump_modify Image2 adiam 5 4.0
dump_modify Image2 adiam 6 0.4
dump_modify Image2 acolor * snow
dump_modify Image2 acolor 3 blue
dump_modify Image2 acolor 4 deepskyblue
dump_modify Image2 acolor 7 salmon
dump_modify Image2 acolor 8 brown
dump_modify Image2 acolor 9 brown
dump_modify Image2 acolor 10 black
dump_modify Image2 acolor 11 gray
dump_modify Image2 acolor 12 purple
dump_modify Image2 acolor 13 firebrick
dump_modify Image2 acolor 14 mediumslateblue
dump_modify Image2 acolor 15 orange
dump_modify Image2 acolor 16 maroon
dump_modify Image2 acolor 17 chocolate
dump_modify Image2 acolor 18 red
dump_modify Image2 acolor 19 steelblue
dump_modify Image2 acolor 20 darkgreen
dump_modify Image2 acolor 21 slategray
dump_modify Image2 acolor 22 darkmagenta
dump_modify Image2 acolor 5 green
dump_modify Image2 acolor 6 black

dump Movie imagegroup movie 10000 ${RUNID}.avi type type bond type type  size 1000 1000 zoom 2 view 60 120 box no 0.0
dump Movie imagegroup movie 10000 Nucleo_HX3_3.0_1.7_0.5_1.6-30M-7.avi type type bond type type  size 1000 1000 zoom 2 view 60 120 box no 0.0
dump_modify Movie backcolor white
dump_modify Movie bdiam * 0.05
dump_modify Movie bdiam 3 0.5
dump_modify Movie bdiam 2 1.25
dump_modify Movie bcolor * snow
dump_modify Movie bcolor 3 gray
dump_modify Movie bcolor 2 deepskyblue
dump_modify Movie adiam * 0.05
dump_modify Movie adiam 3 1.50
dump_modify Movie adiam 4 1.25
dump_modify Movie adiam 7*22 1.0
dump_modify Movie adiam 5 4.0
dump_modify Movie adiam 6 0.4
dump_modify Movie acolor * snow
dump_modify Movie acolor 3 blue
dump_modify Movie acolor 4 deepskyblue
dump_modify Movie acolor 7 salmon
dump_modify Movie acolor 8 brown
dump_modify Movie acolor 9 brown
dump_modify Movie acolor 10 black
dump_modify Movie acolor 11 gray
dump_modify Movie acolor 12 purple
dump_modify Movie acolor 13 firebrick
dump_modify Movie acolor 14 mediumslateblue
dump_modify Movie acolor 15 orange
dump_modify Movie acolor 16 maroon
dump_modify Movie acolor 17 chocolate
dump_modify Movie acolor 18 red
dump_modify Movie acolor 19 steelblue
dump_modify Movie acolor 20 darkgreen
dump_modify Movie acolor 21 slategray
dump_modify Movie acolor 22 darkmagenta
dump_modify Movie acolor 5 green
dump_modify Movie acolor 6 black

dump Movie2 imagegroup movie 10000 ${RUNID}-shell.avi type type bond none none  size 1000 1000 zoom 2 view 60 120 box no 0.0
dump Movie2 imagegroup movie 10000 Nucleo_HX3_3.0_1.7_0.5_1.6-30M-7-shell.avi type type bond none none  size 1000 1000 zoom 2 view 60 120 box no 0.0
dump_modify Movie2 region R1
dump_modify Movie2 backcolor white
dump_modify Movie2 adiam * 0.05
dump_modify Movie2 adiam 3 1.50
dump_modify Movie2 adiam 4 1.25
dump_modify Movie2 adiam 7*22 1.0
dump_modify Movie2 adiam 5 4.0
dump_modify Movie2 adiam 6 0.4
dump_modify Movie2 acolor * snow
dump_modify Movie2 acolor 3 blue
dump_modify Movie2 acolor 4 deepskyblue
dump_modify Movie2 acolor 7 salmon
dump_modify Movie2 acolor 8 brown
dump_modify Movie2 acolor 9 brown
dump_modify Movie2 acolor 10 black
dump_modify Movie2 acolor 11 gray
dump_modify Movie2 acolor 12 purple
dump_modify Movie2 acolor 13 firebrick
dump_modify Movie2 acolor 14 mediumslateblue
dump_modify Movie2 acolor 15 orange
dump_modify Movie2 acolor 16 maroon
dump_modify Movie2 acolor 17 chocolate
dump_modify Movie2 acolor 18 red
dump_modify Movie2 acolor 19 steelblue
dump_modify Movie2 acolor 20 darkgreen
dump_modify Movie2 acolor 21 slategray
dump_modify Movie2 acolor 22 darkmagenta
dump_modify Movie2 acolor 5 green
dump_modify Movie2 acolor 6 black

fix		1 particle nve/limit 0.05
fix		lang particle langevin $T $T 1.0 ${langseed}
fix		lang particle langevin 1 $T 1.0 ${langseed}
fix		lang particle langevin 1 1 1.0 ${langseed}
fix		lang particle langevin 1 1 1.0 21012

thermo_style	custom step temp ke pe
thermo          10000

restart 1000000 restart_state

dump DC M1 custom 100000 atom_c7.dat id mol type x y z
dump DT telo custom 100000 atom_t7.dat id mol type x y z

run 10000000

CITE-CITE-CITE-CITE-CITE-CITE-CITE-CITE-CITE-CITE-CITE-CITE-CITE

Your simulation uses code contributions which should be cited:

- neighbor multi command: doi:10.1016/j.cpc.2008.03.005, doi:10.1007/s40571-020-00361-2

@Article{Intveld08,
 author =  {P.{\,}J.~in{\,}'t~Veld and S.{\,}J.~Plimpton and G.{\,}S.~Grest},
 title =   {Accurate and Efficient Methods for Modeling Colloidal
            Mixtures in an Explicit Solvent using Molecular Dynamics},
 journal = {Comp.~Phys.~Comm.},
 year =    2008,
 volume =  179,
 pages =   {320--329}
}

@article{Stratford2018,
 author = {Stratford, Kevin and Shire, Tom and Hanley, Kevin},
 title = {Implementation of multi-level contact detection in LAMMPS},
 year = {2018}
}

@article{Shire2020,
 author = {Shire, Tom and Hanley, Kevin J. and Stratford, Kevin},
 title = {DEM simulations of polydisperse media: efficient contact
          detection applied to investigate the quasi-static limit},
 journal = {Computational Particle Mechanics},
 year = {2020}
}

CITE-CITE-CITE-CITE-CITE-CITE-CITE-CITE-CITE-CITE-CITE-CITE-CITE

Generated 0 of 231 mixed pair_coeff terms from geometric mixing rule
Neighbor list info ...
  update every 1 steps, delay 10 steps, check yes
  max neighbors/atom: 2000, page size: 100000
  master list distance cutoff = 5.3
  ghost atom cutoff = 15
  binsize = 70, bins = 1 1 1
  3 neighbor lists, perpetual/occasional/extra = 3 0 0
  (1) pair lj/cut, perpetual, skip from (3)
      attributes: half, newton on
      pair build: skip
      stencil: none
      bin: none
  (2) pair wf/cut, perpetual, skip from (3)
      attributes: half, newton on
      pair build: skip
      stencil: none
      bin: none
  (3) neighbor class addition, perpetual
      attributes: half, newton on
      pair build: half/multi/newton
      stencil: half/multi/3d
      bin: multi
WARNING: Communication cutoff 15 is shorter than a bond length based estimate of 19.7. This may lead to errors. (src/comm.cpp:727)
Per MPI rank memory allocation (min/avg/max) = 20.22 | 20.22 | 20.24 Mbytes
   Step          Temp          KinEng         PotEng    
  20000000   0.92930707     1.3938796     -0.54281661   
  20010000   0.92897251     1.3933778     -0.54387705   
  20020000   0.92727308     1.3908288     -0.54037709   
  20030000   0.92294555     1.3843379     -0.54169425   
  20040000   0.93621369     1.4042389     -0.54300057   
  20050000   0.92480536     1.3871274     -0.54096203   
  20060000   0.92542874     1.3880624     -0.53097913   
  20070000   0.92913106     1.3936156     -0.53404261   
  20080000   0.93298714     1.3993994     -0.54063791   
  20090000   0.93016795     1.3951708     -0.54159525   
  20100000   0.93101769     1.3964454     -0.54084189   
  20110000   0.92899831     1.3934165     -0.54139028   
  20120000   0.92534875     1.3879425     -0.53599383   
  20130000   0.92735922     1.390958      -0.53460987   
  20140000   0.92366354     1.3854148     -0.53752118   
  20150000   0.91614484     1.3741374     -0.5501672    
  20160000   0.93208731     1.3980497     -0.53763285   
  20170000   0.92568467     1.3884463     -0.54156547   
  20180000   0.92628993     1.3893541     -0.54154466   
  20190000   0.93068614     1.3959481     -0.53980677   
  20200000   0.92247282     1.3836288     -0.54387577   
  20210000   0.9312261      1.396758      -0.54363208   
  20220000   0.92976809     1.3945711     -0.54027657   
  20230000   0.91580395     1.3736261     -0.5402828    
  20240000   0.92628709     1.3893499     -0.53350539   
  20250000   0.91149243     1.3671592     -0.53977812   
  20260000   0.9229457      1.3843381     -0.54053331   
  20270000   0.92232015     1.3833998     -0.54099916   
  20280000   0.93136085     1.3969601     -0.54669239   
  20290000   0.92683546     1.3901724     -0.54905971   
  20300000   0.93003405     1.39497       -0.54301421   
  20310000   0.92758066     1.3912901     -0.54388668   
  20320000   0.92475765     1.3870559     -0.53847941   
  20330000   0.93327295     1.3998281     -0.54930122   
  20340000   0.92718476     1.3906963     -0.53833729   
  20350000   0.9347386      1.4020264     -0.54862941   
  20360000   0.93037616     1.3954831     -0.54946653   
  20370000   0.93646501     1.4046159     -0.54780783   
  20380000   0.92403587     1.3859733     -0.54482804   
  20390000   0.92213542     1.3831227     -0.54089189   
  20400000   0.93445682     1.4016038     -0.53574563   
  20410000   0.93465979     1.4019082     -0.54137388   
  20420000   0.93369972     1.4004682     -0.54210565   
  20430000   0.9249908      1.3874056     -0.5442039    
  20440000   0.93254141     1.3987308     -0.55167127   
  20450000   0.92783056     1.391665      -0.53934945   
  20460000   0.93257527     1.3987816     -0.54064518   
  20470000   0.93102201     1.3964518     -0.54096669   
  20480000   0.92857574     1.3927827     -0.55231029   
  20490000   0.91573009     1.3735153     -0.54904712   
  20500000   0.9356754      1.4034315     -0.546847     
  20510000   0.92417508     1.386182      -0.54778287   
  20520000   0.92901316     1.3934388     -0.54443163   
  20530000   0.91868089     1.3779412     -0.53924086   
  20540000   0.91937231     1.3789783     -0.54735881   
  20550000   0.93135984     1.3969586     -0.54213271   
  20560000   0.92690004     1.3902693     -0.53732441   
  20570000   0.92429624     1.3863638     -0.54709698   
  20580000   0.92879591     1.3931129     -0.53744865   
  20590000   0.92416546     1.3861676     -0.53745305   
  20600000   0.93301519     1.3994414     -0.53033671   
  20610000   0.92921396     1.3937399     -0.54420871   
  20620000   0.92460377     1.3868251     -0.54317339   
  20630000   0.93874623     1.4080375     -0.55277947   
  20640000   0.92911806     1.3935961     -0.5419821    
  20650000   0.92380087     1.3856208     -0.53707099   
  20660000   0.92612496     1.3891067     -0.54465102   
  20670000   0.92285541     1.3842027     -0.54109316   
  20680000   0.93634292     1.4044328     -0.55324416   
  20690000   0.92143292     1.3820691     -0.54195567   
  20700000   0.92037022     1.3804751     -0.54650917   
  20710000   0.92356523     1.3852673     -0.53555653   
  20720000   0.93324404     1.3997847     -0.54895931   
  20730000   0.92433687     1.3864247     -0.54296558   
  20740000   0.93120235     1.3967223     -0.54309982   
  20750000   0.92743227     1.3910676     -0.54429844   
  20760000   0.92447382     1.3866301     -0.54288268   
  20770000   0.92619938     1.3892183     -0.54319618   
  20780000   0.93861577     1.4078418     -0.54167668   
  20790000   0.93080498     1.3961263     -0.53470563   
  20800000   0.93440445     1.4015252     -0.54020411   
  20810000   0.91891079     1.3782861     -0.5333996    
  20820000   0.92866399     1.392915      -0.54469026   
  20830000   0.93425582     1.4013023     -0.54447897   
  20840000   0.92910247     1.3935727     -0.53257954   
  20850000   0.92210797     1.3830816     -0.53434524   
  20860000   0.92777458     1.391581      -0.54240307   
  20870000   0.92459703     1.3868149     -0.54127525   
  20880000   0.9242189      1.3862478     -0.53977062   
  20890000   0.92304661     1.3844894     -0.53066649   
  20900000   0.93139042     1.3970044     -0.54154328   
  20910000   0.93751474     1.4061904     -0.54709519   
  20920000   0.92919127     1.3937059     -0.5379242    
  20930000   0.92179878     1.3826178     -0.53959751   
  20940000   0.92359377     1.3853101     -0.54541202   
  20950000   0.91893884     1.3783281     -0.53958992   
  20960000   0.93264571     1.3988873     -0.53665194   
  20970000   0.93338763     1.4000001     -0.54429562   
  20980000   0.92393832     1.3858269     -0.54435726   
  20990000   0.93247004     1.3986238     -0.54170361   
  21000000   0.91939268     1.3790089     -0.54726508   
  21010000   0.92686855     1.390222      -0.55518851   
  21020000   0.92410745     1.3860806     -0.54317662   
  21030000   0.92803767     1.3919756     -0.53970403   
  21040000   0.93141645     1.3970435     -0.55577245   
  21050000   0.93203647     1.3979734     -0.55219235   
  21060000   0.93506945     1.4025227     -0.55005433   
  21070000   0.93151214     1.397187      -0.54922455   
  21080000   0.93173627     1.3975232     -0.54651618   
  21090000   0.92319393     1.3847104     -0.53508848   
  21100000   0.93239715     1.3985144     -0.54616474   
  21110000   0.93315729     1.3996546     -0.55149875   
  21120000   0.92410135     1.3860715     -0.5478022    
  21130000   0.92675739     1.3900553     -0.53927309   
  21140000   0.92678625     1.3900986     -0.54094092   
  21150000   0.91830129     1.3773719     -0.54633924   
  21160000   0.92587999     1.3887393     -0.53591464   
  21170000   0.92924446     1.3937857     -0.53961827   
  21180000   0.92912408     1.3936051     -0.53893635   
  21190000   0.93162699     1.3973593     -0.54598538   
  21200000   0.93448354     1.4016438     -0.53999973   
  21210000   0.90935246     1.3639494     -0.54019539   
  21220000   0.92831663     1.392394      -0.54880092   
  21230000   0.93169427     1.3974602     -0.56249628   
  21240000   0.92508811     1.3875515     -0.54067931   
  21250000   0.92100165     1.3814222     -0.53358372   
  21260000   0.92733641     1.3909238     -0.53852916   
  21270000   0.92419178     1.3862071     -0.55053307   
  21280000   0.92967716     1.3944347     -0.54629737   
  21290000   0.92397455     1.3858813     -0.54568863   
  21300000   0.92882465     1.393156      -0.54632545   
  21310000   0.92434232     1.3864329     -0.54017005   
  21320000   0.92540535     1.3880274     -0.53449256   
  21330000   0.92221708     1.3832452     -0.55219785   
  21340000   0.92812218     1.3921024     -0.54442464   
  21350000   0.93543863     1.4030764     -0.55167159   
  21360000   0.93104147     1.396481      -0.545269     
  21370000   0.93187794     1.3977357     -0.54623499   
  21380000   0.92760215     1.3913224     -0.53987687   
  21390000   0.92852025     1.3926994     -0.55882583   
  21400000   0.92927525     1.3938319     -0.53629842   
  21410000   0.92046792     1.3806216     -0.55000393   
  21420000   0.92174027     1.3825301     -0.54601311   
  21430000   0.93184811     1.3976909     -0.54240795   
  21440000   0.94071562     1.4109914     -0.54758845   
  21450000   0.92187302     1.3827292     -0.5427648    
  21460000   0.92465418     1.3869007     -0.54653211   
  21470000   0.9281822      1.3921924     -0.54105715   
  21480000   0.93539878     1.4030166     -0.54658968   
  21490000   0.93497883     1.4023867     -0.54163142   
  21500000   0.932025       1.3979562     -0.5431819    
  21510000   0.9372878      1.40585       -0.5478792    
  21520000   0.93209095     1.3980552     -0.5327561    
  21530000   0.92909245     1.3935577     -0.54152223   
  21540000   0.92198908     1.3829032     -0.53533924   
  21550000   0.92589912     1.388768      -0.53923872   
  21560000   0.93193497     1.3978212     -0.54568456   
  21570000   0.93352859     1.4002115     -0.53008583   
  21580000   0.91831409     1.3773911     -0.54933628   
  21590000   0.9383904      1.4075038     -0.54952244   
  21600000   0.92858429     1.3927955     -0.53877334   
  21610000   0.92984271     1.394683      -0.54246621   
  21620000   0.92384023     1.3856798     -0.5460425    
  21630000   0.92437696     1.3864848     -0.54042222   
  21640000   0.92326189     1.3848123     -0.54871146   
  21650000   0.93382371     1.4006542     -0.54940933   
  21660000   0.91963433     1.3793713     -0.54475279   
  21670000   0.92233598     1.3834236     -0.53346182   
  21680000   0.93034875     1.395442      -0.5398843    
  21690000   0.92299551     1.3844128     -0.54348343   
  21700000   0.93217455     1.3981806     -0.54244473   
  21710000   0.92194957     1.382844      -0.54395585   
  21720000   0.93425978     1.4013082     -0.54255389   
  21730000   0.93232597     1.3984077     -0.54911871   
  21740000   0.92104076     1.3814808     -0.53787592   
  21750000   0.92580989     1.3886341     -0.54810888   
  21760000   0.92531684     1.3878946     -0.56576038   
  21770000   0.92214346     1.3831348     -0.5442489    
  21780000   0.91971766     1.3794963     -0.5395798    
  21790000   0.92080209     1.3811229     -0.5470262    
  21800000   0.94082489     1.4111553     -0.5466377    
  21810000   0.91660169     1.3748226     -0.54683242   
  21820000   0.92488574     1.387248      -0.53751744   
  21830000   0.92910764     1.3935805     -0.54446548   
  21840000   0.92858978     1.3928037     -0.54472167   
  21850000   0.92453297     1.3867189     -0.53394167   
  21860000   0.9305185      1.3956966     -0.54602711   
  21870000   0.92922411     1.3937552     -0.54421346   
  21880000   0.92725992     1.390809      -0.53939735   
  21890000   0.92376771     1.385571      -0.54520976   
  21900000   0.92859518     1.3928118     -0.5393465    
  21910000   0.91402518     1.3709581     -0.54787275   
  21920000   0.93422505     1.4012561     -0.54265698   
  21930000   0.93713392     1.4056192     -0.52996492   
  21940000   0.92821793     1.392246      -0.53825754   
  21950000   0.92823038     1.3922646     -0.54317671   
  21960000   0.93780273     1.4066223     -0.53539995   
  21970000   0.93301674     1.3994438     -0.54029662   
  21980000   0.92504552     1.3874876     -0.53515583   
  21990000   0.93034929     1.3954428     -0.53601295   
  22000000   0.92788715     1.3917498     -0.54271423   
  22010000   0.91983048     1.3796655     -0.54632909   
  22020000   0.92164755     1.382391      -0.52918467   
  22030000   0.91445099     1.3715968     -0.54578827   
  22040000   0.92750129     1.3911711     -0.54226568   
  22050000   0.9269849      1.3903965     -0.54755044   
  22060000   0.92809336     1.3920591     -0.54187481   
  22070000   0.92584749     1.3886905     -0.53814042   
  22080000   0.91516378     1.3726659     -0.54859101   
  22090000   0.93254321     1.3987335     -0.55230489   
  22100000   0.91728609     1.3758492     -0.55440177   
  22110000   0.93061182     1.3958366     -0.53821434   
  22120000   0.9275792      1.3912879     -0.54530903   
  22130000   0.92969678     1.3944641     -0.53222088   
  22140000   0.92058264     1.3807937     -0.53522431   
  22150000   0.9311453      1.3966368     -0.54090198   
  22160000   0.93482528     1.4021564     -0.53861535   
  22170000   0.93139514     1.3970115     -0.54601483   
  22180000   0.92801328     1.391939      -0.53572724   
  22190000   0.92381051     1.3856352     -0.53534628   
  22200000   0.93293801     1.3993257     -0.54176003   
  22210000   0.91990526     1.3797777     -0.54240103   
  22220000   0.92511231     1.3875878     -0.53953528   
  22230000   0.93088603     1.3962479     -0.54416127   
  22240000   0.92507916     1.3875381     -0.53556558   
  22250000   0.93216136     1.3981608     -0.5476755    
  22260000   0.929235       1.3937715     -0.55241311   
  22270000   0.93578779     1.4036001     -0.55324605   
  22280000   0.90884578     1.3631894     -0.54530241   
  22290000   0.92979271     1.394608      -0.54602232   
  22300000   0.93513653     1.4026233     -0.54237995   
  22310000   0.92139312     1.3820094     -0.53461895   
  22320000   0.93660996     1.4048333     -0.5506928    
  22330000   0.92580683     1.3886295     -0.55339294   
  22340000   0.92271544     1.3839927     -0.5514165    
  22350000   0.93202925     1.3979626     -0.54979302   
  22360000   0.92421402     1.3862405     -0.5406549    
  22370000   0.94203081     1.4129641     -0.54466233   
  22380000   0.93494922     1.4023423     -0.53953612   
  22390000   0.92218582     1.3831983     -0.5460449    
  22400000   0.93027501     1.3953314     -0.54000241   
  22410000   0.92412693     1.3861098     -0.54989904   
  22420000   0.92893651     1.3933238     -0.53964292   
  22430000   0.9212054      1.3817278     -0.53644548   
  22440000   0.91964732     1.3793908     -0.53645737   
  22450000   0.9250982      1.3875667     -0.54360604   
  22460000   0.92625716     1.389305      -0.54234474   
  22470000   0.93092907     1.3963124     -0.54031943   
  22480000   0.93572833     1.4035109     -0.53681605   
  22490000   0.93470811     1.4019807     -0.5461216    
  22500000   0.91725983     1.3758098     -0.55206299   
  22510000   0.92922424     1.3937554     -0.54537118   
  22520000   0.92538944     1.3880035     -0.55041231   
  22530000   0.91913483     1.3786221     -0.54582685   
  22540000   0.92340997     1.3850345     -0.54756051   
  22550000   0.93148829     1.3971512     -0.54319201   
  22560000   0.92079135     1.3811067     -0.54690258   
  22570000   0.92721491     1.3907415     -0.53366089   
  22580000   0.93650656     1.4046782     -0.54204291   
  22590000   0.92873106     1.3930156     -0.54599046   
  22600000   0.91334249     1.3699341     -0.55088558   
  22610000   0.93304893     1.3994921     -0.5366528    
  22620000   0.92656363     1.3897647     -0.55268597   
  22630000   0.92956985     1.3942737     -0.54654286   
  22640000   0.92716849     1.3906719     -0.55457968   
  22650000   0.91798075     1.3768911     -0.54458048   
  22660000   0.92789746     1.3917653     -0.54399959   
  22670000   0.92471638     1.3869939     -0.54732986   
  22680000   0.92753159     1.3912165     -0.54198625   
  22690000   0.9161767      1.3741852     -0.53412195   
  22700000   0.91579739     1.3736162     -0.53091097   
  22710000   0.93083795     1.3961758     -0.54710342   
  22720000   0.92880156     1.3931214     -0.54180795   
  22730000   0.91848308     1.3776445     -0.55069736   
  22740000   0.93268742     1.3989498     -0.54024321   
  22750000   0.92790964     1.3917836     -0.53517872   
  22760000   0.91334111     1.369932      -0.53894958   
  22770000   0.92765271     1.3913982     -0.5497502    
  22780000   0.92648519     1.389647      -0.53203218   
  22790000   0.92652795     1.3897112     -0.54056727   
  22800000   0.93327522     1.3998315     -0.54874242   
  22810000   0.93202595     1.3979577     -0.53207773   
  22820000   0.92570614     1.3884785     -0.5337219    
  22830000   0.91966203     1.3794129     -0.54426145   
  22840000   0.92804045     1.3919798     -0.53593076   
  22850000   0.92694863     1.3903421     -0.54820002   
  22860000   0.92857073     1.3927751     -0.54862257   
  22870000   0.9248355      1.3871726     -0.54892463   
  22880000   0.92822154     1.3922514     -0.55107688   
  22890000   0.92912022     1.3935993     -0.54515883   
  22900000   0.92863406     1.3928701     -0.54830404   
  22910000   0.92813221     1.3921174     -0.54104776   
  22920000   0.93060603     1.3958279     -0.54884964   
  22930000   0.92186554     1.3827179     -0.54392428   
  22940000   0.93026902     1.3953224     -0.5415071    
  22950000   0.92796181     1.3918618     -0.54293383   
  22960000   0.92385604     1.3857035     -0.53685254   
  22970000   0.93782841     1.4066609     -0.54493889   
  22980000   0.94395688     1.415853      -0.53841494   
  22990000   0.92505124     1.3874962     -0.54485778   
  23000000   0.92624053     1.3892801     -0.53946565   
  23010000   0.93751762     1.4061947     -0.54466827   
  23020000   0.93303997     1.3994786     -0.53725092   
  23030000   0.93160877     1.3973319     -0.54251859   
  23040000   0.91939853     1.3790176     -0.54616876   
  23050000   0.92919068     1.393705      -0.53249734   
  23060000   0.91730711     1.3758807     -0.54031568   
  23070000   0.93455968     1.401758      -0.55118945   
  23080000   0.92672815     1.3900114     -0.55135824   
  23090000   0.9234273      1.3850605     -0.54369261   
  23100000   0.91712805     1.3756121     -0.54658722   
  23110000   0.93729756     1.4058646     -0.54154737   
  23120000   0.92472897     1.3870128     -0.53859692   
  23130000   0.92411427     1.3860908     -0.53233575   
  23140000   0.91459732     1.3718162     -0.54324977   
  23150000   0.93296173     1.3993613     -0.54190212   
  23160000   0.93230517     1.3983765     -0.54190618   
  23170000   0.93427869     1.4013366     -0.54119735   
  23180000   0.92048596     1.3806487     -0.53526852   
  23190000   0.93824184     1.407281      -0.5426504    
  23200000   0.9377746      1.4065802     -0.54952379   
  23210000   0.91847537     1.377633      -0.53900047   
  23220000   0.91493181     1.372318      -0.53536054   
  23230000   0.92145219     1.3820979     -0.53236201   
  23240000   0.9314675      1.39712       -0.53968634   
  23250000   0.9256717      1.3884269     -0.55131081   
  23260000   0.91908722     1.3785507     -0.5408187    
  23270000   0.92085476     1.3812019     -0.53969895   
  23280000   0.92124847     1.3817924     -0.54262001   
  23290000   0.91564311     1.3733848     -0.53697589   
  23300000   0.93532159     1.4029008     -0.53562703   
  23310000   0.93510103     1.40257       -0.53531466   
  23320000   0.93439383     1.4015093     -0.54368939   
  23330000   0.9241937      1.38621       -0.54037744   
  23340000   0.93632149     1.4044006     -0.53710621   
  23350000   0.92651476     1.3896914     -0.53168327   
  23360000   0.92899307     1.3934086     -0.54259595   
  23370000   0.93033402     1.3954199     -0.542213     
  23380000   0.92270408     1.3839757     -0.53893536   
  23390000   0.93434559     1.4014369     -0.53858047   
  23400000   0.92183876     1.3826778     -0.54037986   
  23410000   0.92204654     1.3829894     -0.54254692   
  23420000   0.92713495     1.3906216     -0.54448634   
  23430000   0.93145698     1.3971043     -0.54594676   
  23440000   0.93024709     1.3952895     -0.53659898   
  23450000   0.92626546     1.3893174     -0.54260021   
  23460000   0.93095616     1.3963531     -0.54656934   
  23470000   0.92705736     1.3905052     -0.54031521   
  23480000   0.92122788     1.3817615     -0.53788062   
  23490000   0.91987919     1.3797386     -0.54190207   
  23500000   0.91635467     1.3744521     -0.54519139   
  23510000   0.92141646     1.3820444     -0.54436166   
  23520000   0.91826188     1.3773128     -0.54669591   
  23530000   0.93226552     1.398317      -0.53285638   
  23540000   0.92955669     1.394254      -0.54485162   
  23550000   0.92345923     1.3851083     -0.5469952    
  23560000   0.92387159     1.3857268     -0.54421058   
  23570000   0.93570801     1.4034804     -0.5383061    
  23580000   0.93490195     1.4022714     -0.52689313   
  23590000   0.92330587     1.3848783     -0.54468826   
  23600000   0.93196184     1.3978615     -0.54911814   
  23610000   0.92854017     1.3927293     -0.53324855   
  23620000   0.92292231     1.384303      -0.54452135   
  23630000   0.91460788     1.3718321     -0.55617268   
  23640000   0.9219818      1.3828923     -0.5415158    
  23650000   0.93221513     1.3982414     -0.53813042   
  23660000   0.9246714      1.3869265     -0.53556506   
  23670000   0.91922691     1.3787602     -0.5516545    
  23680000   0.92326843     1.3848222     -0.53494244   
  23690000   0.92079713     1.3811154     -0.54642628   
  23700000   0.92419534     1.3862124     -0.54441549   
  23710000   0.9262414      1.3892813     -0.53337423   
  23720000   0.93180371     1.3976243     -0.54926627   
  23730000   0.93456263     1.4017625     -0.53660785   
  23740000   0.91989516     1.3797625     -0.54442986   
  23750000   0.922254       1.3833006     -0.53366739   
  23760000   0.92462053     1.3868502     -0.54772375   
  23770000   0.93025342     1.395299      -0.53314763   
  23780000   0.92542464     1.3880563     -0.5420217    
  23790000   0.92232633     1.3834091     -0.55163437   
  23800000   0.93746445     1.4061149     -0.54953819   
  23810000   0.93015854     1.3951567     -0.54433099   
  23820000   0.92705558     1.3905025     -0.52899441   
  23830000   0.92588334     1.3887443     -0.54195355   
  23840000   0.92831015     1.3923843     -0.54382752   
  23850000   0.92668234     1.3899427     -0.54341706   
  23860000   0.92683042     1.3901648     -0.53946593   
  23870000   0.92439687     1.3865147     -0.53311858   
  23880000   0.93160591     1.3973276     -0.5334417    
  23890000   0.92467211     1.3869276     -0.54059753   
  23900000   0.9289048      1.3932762     -0.54535332   
  23910000   0.92311639     1.3845941     -0.54282548   
  23920000   0.93371682     1.4004938     -0.54821318   
  23930000   0.93022661     1.3952588     -0.53384548   
  23940000   0.92943684     1.3940742     -0.53917995   
  23950000   0.929723       1.3945034     -0.54233184   
  23960000   0.93317407     1.3996797     -0.54072341   
  23970000   0.92313915     1.3846282     -0.53401855   
  23980000   0.92759896     1.3913176     -0.53965231   
  23990000   0.92396008     1.3858596     -0.54295146   
  24000000   0.92558335     1.3882943     -0.53932532   
  24010000   0.92104169     1.3814822     -0.5445239    
  24020000   0.93126258     1.3968127     -0.53513531   
  24030000   0.93479846     1.4021162     -0.54871855   
  24040000   0.92109464     1.3815617     -0.53831262   
  24050000   0.93969673     1.4094632     -0.54514995   
  24060000   0.92159792     1.3823165     -0.5448458    
  24070000   0.92982017     1.3946492     -0.54296182   
  24080000   0.92944738     1.39409       -0.54506316   
  24090000   0.91767266     1.376429      -0.5434493    
  24100000   0.92822085     1.3922504     -0.54578171   
  24110000   0.92325382     1.3848002     -0.54744503   
  24120000   0.91803925     1.3769788     -0.53886139   
  24130000   0.93026768     1.3953204     -0.54738568   
  24140000   0.93089162     1.3962563     -0.54181187   
  24150000   0.93878196     1.4080911     -0.54736302   
  24160000   0.92965034     1.3943945     -0.53525532   
  24170000   0.92753272     1.3912182     -0.54097868   
  24180000   0.92769217     1.3914574     -0.54548583   
  24190000   0.92002712     1.3799605     -0.55150851   
  24200000   0.92244987     1.3835944     -0.54262813   
  24210000   0.92798157     1.3918915     -0.54334105   
  24220000   0.92634952     1.3894435     -0.54583167   
  24230000   0.9254443      1.3880858     -0.54353676   
  24240000   0.91428606     1.3713494     -0.53673868   
  24250000   0.91806614     1.3770192     -0.53607793   
  24260000   0.91394618     1.3708396     -0.55081879   
  24270000   0.92727611     1.3908333     -0.53993828   
  24280000   0.92276527     1.3840675     -0.54056785   
  24290000   0.9186545      1.3779017     -0.54797415   
  24300000   0.92057787     1.3807866     -0.54360589   
  24310000   0.92497059     1.3873753     -0.55251697   
  24320000   0.93001788     1.3949457     -0.55062413   
  24330000   0.92372726     1.3855104     -0.55357163   
  24340000   0.93584259     1.4036823     -0.55181972   
  24350000   0.92804028     1.3919795     -0.54289256   
  24360000   0.92785786     1.3917059     -0.5511954    
  24370000   0.93011189     1.3950867     -0.55056187   
  24380000   0.92609132     1.3890563     -0.55479798   
  24390000   0.92863536     1.3928721     -0.54034328   
  24400000   0.92668536     1.3899473     -0.54730542   
  24410000   0.9175423      1.3762335     -0.55491763   
  24420000   0.92858854     1.3928019     -0.54758746   
  24430000   0.92722228     1.3907526     -0.54725575   
  24440000   0.93448255     1.4016424     -0.54433326   
  24450000   0.92628172     1.3893418     -0.5448186    
  24460000   0.92579816     1.3886165     -0.53924791   
  24470000   0.91821735     1.377246      -0.54284095   
  24480000   0.92462945     1.3868636     -0.54616261   
  24490000   0.9310363      1.3964733     -0.53676437   
  24500000   0.93067595     1.3959328     -0.54405534   
  24510000   0.93124271     1.3967829     -0.53783163   
  24520000   0.91953586     1.3792236     -0.53914902   
  24530000   0.92422985     1.3862642     -0.5397389    
  24540000   0.93386614     1.4007178     -0.53637685   
  24550000   0.93178488     1.3975961     -0.54254726   
  24560000   0.93005226     1.3949973     -0.54586565   
  24570000   0.93939918     1.4090169     -0.53727289   
  24580000   0.93181093     1.3976352     -0.5410246    
  24590000   0.92820544     1.3922272     -0.54691078   
  24600000   0.93424027     1.401279      -0.54940274   
  24610000   0.93179447     1.3976105     -0.54215891   
  24620000   0.92745027     1.3910946     -0.55361466   
  24630000   0.91383757     1.3706767     -0.54249595   
  24640000   0.92352693     1.3852099     -0.54502905   
  24650000   0.9243901      1.3865046     -0.53816689   
  24660000   0.92990368     1.3947745     -0.551309     
  24670000   0.92340772     1.3850311     -0.54736713   
  24680000   0.93920843     1.4087308     -0.54501667   
  24690000   0.93162905     1.3973623     -0.54286126   
  24700000   0.93305085     1.3994949     -0.54566296   
  24710000   0.92063327     1.3808696     -0.54661501   
  24720000   0.92270555     1.3839779     -0.54850571   
  24730000   0.92996623     1.3948683     -0.54585233   
  24740000   0.92769421     1.3914604     -0.5456052    
  24750000   0.92855464     1.392751      -0.54746302   
  24760000   0.93712116     1.4056        -0.54554513   
  24770000   0.9253036      1.3878747     -0.55318699   
  24780000   0.92412793     1.3861113     -0.5463104    
  24790000   0.93433691     1.4014239     -0.53045507   
  24800000   0.92904814     1.3934912     -0.54375906   
  24810000   0.93210353     1.398074      -0.54437132   
  24820000   0.92688555     1.3902475     -0.54775101   
  24830000   0.91157565     1.367284      -0.54336959   
  24840000   0.91592054     1.373801      -0.54367671   
  24850000   0.93184859     1.3976917     -0.54411833   
  24860000   0.91654102     1.3747316     -0.5364763    
  24870000   0.93607524     1.4040313     -0.54563447   
  24880000   0.92906883     1.3935222     -0.5349135    
  24890000   0.91878514     1.3780976     -0.54011442   
  24900000   0.93380256     1.4006224     -0.54758993   
  24910000   0.93206362     1.3980142     -0.55280263   
  24920000   0.92215518     1.3831524     -0.53924413   
  24930000   0.9252117      1.3877369     -0.54316568   
  24940000   0.93096543     1.396367      -0.54831439   
  24950000   0.9327544      1.3990503     -0.53749392   
  24960000   0.92383377     1.3856701     -0.54497084   
  24970000   0.92077815     1.381087      -0.54805651   
  24980000   0.93682024     1.4051487     -0.54868263   
  24990000   0.92816674     1.3921692     -0.53659592   
  25000000   0.92414396     1.3861354     -0.55159053   
  25010000   0.92317297     1.384679      -0.55389765   
  25020000   0.92695819     1.3903565     -0.5464563    
  25030000   0.93006259     1.3950128     -0.55461612   
  25040000   0.94277252     1.4140766     -0.55147641   
  25050000   0.9346993      1.4019675     -0.55021401   
  25060000   0.93130609     1.396878      -0.54046745   
  25070000   0.91954932     1.3792438     -0.53640748   
  25080000   0.92767182     1.3914269     -0.54152498   
  25090000   0.93427589     1.4013324     -0.54630275   
  25100000   0.91855949     1.3777592     -0.53860694   
  25110000   0.92158911     1.3823033     -0.55011273   
  25120000   0.92759781     1.3913159     -0.55602672   
  25130000   0.92630817     1.3893815     -0.54049171   
  25140000   0.92770139     1.3914712     -0.54460124   
  25150000   0.93327319     1.3998284     -0.54750938   
  25160000   0.9161213      1.3741021     -0.54612415   
  25170000   0.92541629     1.3880438     -0.54428353   
  25180000   0.93499099     1.402405      -0.54168297   
  25190000   0.92413016     1.3861147     -0.54933843   
  25200000   0.91916187     1.3786627     -0.5540592    
  25210000   0.92251527     1.3836925     -0.54682337   
  25220000   0.93272384     1.3990044     -0.5329207    
  25230000   0.92213574     1.3831232     -0.54479798   
  25240000   0.92115298     1.3816492     -0.55451714   
  25250000   0.9306954      1.395962      -0.55147101   
  25260000   0.92447132     1.3866264     -0.5483613    
  25270000   0.91989493     1.3797622     -0.54554399   
  25280000   0.92696033     1.3903597     -0.55112736   
  25290000   0.92797936     1.3918881     -0.53520055   
  25300000   0.92903774     1.3934756     -0.5369738    
  25310000   0.91269758     1.3689668     -0.54338045   
  25320000   0.93445299     1.401598      -0.54391838   
  25330000   0.92173983     1.3825294     -0.54631924   
  25340000   0.92219279     1.3832088     -0.54695982   
  25350000   0.9189562      1.3783542     -0.54329907   
  25360000   0.93781617     1.4066425     -0.55745713   
  25370000   0.9292084      1.3937316     -0.54705271   
  25380000   0.92437798     1.3864864     -0.5464799    
  25390000   0.92880235     1.3931226     -0.54837502   
  25400000   0.92264935     1.3838936     -0.54156138   
  25410000   0.92907151     1.3935263     -0.54068029   
  25420000   0.92459529     1.3868123     -0.54601265   
  25430000   0.93141742     1.3970449     -0.5438251    
  25440000   0.93082114     1.3961506     -0.54357256   
  25450000   0.93386577     1.4007172     -0.54618199   
  25460000   0.92856083     1.3927603     -0.5406599    
  25470000   0.93078273     1.3960929     -0.537533     
  25480000   0.9323349      1.3984211     -0.53622212   
  25490000   0.92906665     1.393519      -0.53497863   
  25500000   0.93079203     1.3961069     -0.53589036   
  25510000   0.92521196     1.3877373     -0.55470584   
  25520000   0.92214114     1.3831313     -0.55114009   
  25530000   0.93317317     1.3996784     -0.55018918   
  25540000   0.93863696     1.4078736     -0.53488491   
  25550000   0.9230595      1.3845088     -0.53706062   
  25560000   0.92650617     1.3896785     -0.55224107   
  25570000   0.93161138     1.3973359     -0.54214982   
  25580000   0.93282666     1.3991587     -0.53963146   
  25590000   0.91484187     1.3721831     -0.54066541   
  25600000   0.92483018     1.3871646     -0.54711133   
  25610000   0.93077295     1.3960783     -0.55243597   
  25620000   0.92454478     1.3867366     -0.54490546   
  25630000   0.92896896     1.3933725     -0.54630192   
  25640000   0.93302716     1.3994594     -0.54752068   
  25650000   0.9329055      1.3992769     -0.54712398   
  25660000   0.92564803     1.3883913     -0.54532094   
  25670000   0.93110141     1.3965709     -0.54680042   
  25680000   0.93206208     1.3980119     -0.5379912    
  25690000   0.92148358     1.382145      -0.54760023   
  25700000   0.9175224      1.3762036     -0.55302189   
  25710000   0.9260307      1.3889653     -0.53526111   
  25720000   0.93013704     1.3951245     -0.54198121   
  25730000   0.92560828     1.3883317     -0.53156604   
  25740000   0.9219305      1.3828154     -0.53294184   
  25750000   0.9324405      1.3985795     -0.53873626   
  25760000   0.92458201     1.3867924     -0.54274744   
  25770000   0.92622639     1.3892588     -0.54657568   
  25780000   0.92681868     1.3901472     -0.54955908   
  25790000   0.93304424     1.399485      -0.54226861   
  25800000   0.92627764     1.3893357     -0.53872589   
  25810000   0.93534813     1.4029406     -0.53902433   
  25820000   0.93208632     1.3980482     -0.5434443    
  25830000   0.92676257     1.3900631     -0.54032669   
  25840000   0.91911399     1.3785909     -0.54620296   
  25850000   0.92748291     1.3911435     -0.55267666   
  25860000   0.9351656      1.4026669     -0.5385092    
  25870000   0.92232802     1.3834116     -0.53945614   
  25880000   0.91594802     1.3738422     -0.54742986   
  25890000   0.92439808     1.3865165     -0.54477905   
  25900000   0.92196894     1.382873      -0.54978345   
  25910000   0.91992274     1.3798039     -0.55066773   
  25920000   0.93055459     1.3957508     -0.55014582   
  25930000   0.93923288     1.4087674     -0.53663118   
  25940000   0.91563539     1.3733733     -0.53895173   
  25950000   0.92839345     1.3925092     -0.54097861   
  25960000   0.94536691     1.4179679     -0.54759776   
  25970000   0.92733212     1.3909173     -0.55745992   
  25980000   0.92256575     1.3837682     -0.54602281   
  25990000   0.93015276     1.3951481     -0.54118639   
  26000000   0.91445316     1.3716        -0.54563377   
  26010000   0.91914937     1.3786439     -0.54727787   
  26020000   0.92583941     1.3886784     -0.54613606   
  26030000   0.91912462     1.3786068     -0.55781903   
  26040000   0.91987042     1.3797254     -0.55592707   
  26050000   0.91834632     1.3774394     -0.55097697   
  26060000   0.9231784      1.3846871     -0.54223931   
  26070000   0.92923035     1.3937645     -0.54816999   
  26080000   0.92406821     1.3860218     -0.55186206   
  26090000   0.9292938      1.3938597     -0.55921928   
  26100000   0.9267297      1.3900138     -0.54646177   
  26110000   0.92899455     1.3934108     -0.55156933   
  26120000   0.92847635     1.3926336     -0.55220041   
  26130000   0.92122557     1.3817581     -0.53081346   
  26140000   0.92936513     1.3939667     -0.54323122   
  26150000   0.9389736      1.4083785     -0.53706187   
  26160000   0.92544336     1.3880844     -0.54659376   
  26170000   0.92811629     1.3920935     -0.55419063   
  26180000   0.93086096     1.3962103     -0.54727868   
  26190000   0.93280254     1.3991225     -0.5464118    
  26200000   0.92741179     1.3910368     -0.55086095   
  26210000   0.92743643     1.3910738     -0.55642609   
  26220000   0.93368706     1.4004492     -0.5481736    
  26230000   0.93579457     1.4036103     -0.55015958   
  26240000   0.9358036      1.4036238     -0.5486159    
  26250000   0.9264524      1.3895978     -0.55100887   
  26260000   0.92362491     1.3853568     -0.53812114   
  26270000   0.92946864     1.3941219     -0.54631122   
  26280000   0.9304862      1.3956482     -0.54907706   
  26290000   0.93030964     1.3953834     -0.55485132   
  26300000   0.92917787     1.3936858     -0.55414588   
  26310000   0.92694411     1.3903353     -0.55256728   
  26320000   0.92643581     1.389573      -0.5389505    
  26330000   0.9135748      1.3702825     -0.55311903   
  26340000   0.91989607     1.3797639     -0.54860579   
  26350000   0.92815768     1.3921556     -0.5532388    
  26360000   0.92373191     1.3855173     -0.54777751   
  26370000   0.92378419     1.3855957     -0.5538689    
  26380000   0.9244368      1.3865746     -0.55226235   
  26390000   0.93554183     1.4032312     -0.55596064   
  26400000   0.92351282     1.3851887     -0.55600533   
  26410000   0.92406307     1.3860141     -0.54892693   
  26420000   0.92548819     1.3881516     -0.55119491   
  26430000   0.93452242     1.4017022     -0.55658591   
  26440000   0.92561483     1.3883415     -0.55210897   
  26450000   0.9302028      1.3952231     -0.54873502   
  26460000   0.92563966     1.3883788     -0.55371754   
  26470000   0.92503013     1.3874646     -0.55948487   
  26480000   0.93521285     1.4027377     -0.54598957   
  26490000   0.92372212     1.3855026     -0.55139038   
  26500000   0.93455543     1.4017517     -0.54087206   
  26510000   0.92542397     1.3880553     -0.55074519   
  26520000   0.91889011     1.3782551     -0.55178008   
  26530000   0.92559301     1.3883088     -0.55242077   
  26540000   0.93085346     1.396199      -0.55533555   
  26550000   0.93053023     1.3957142     -0.55433326   
  26560000   0.93377066     1.4005746     -0.54602399   
  26570000   0.91991886     1.3797981     -0.54952752   
  26580000   0.93086463     1.3962158     -0.54878513   
  26590000   0.92661185     1.389837      -0.5492301    
  26600000   0.92022419     1.3802561     -0.55616044   
  26610000   0.93875842     1.4080558     -0.55116813   
  26620000   0.92948943     1.3941531     -0.5538838    
  26630000   0.92851807     1.3926962     -0.549357     
  26640000   0.92110213     1.3815729     -0.55124647   
  26650000   0.93205422     1.3980001     -0.54679073   
  26660000   0.92894292     1.3933334     -0.538978     
  26670000   0.91922785     1.3787616     -0.55172337   
  26680000   0.92724412     1.3907853     -0.54224767   
  26690000   0.93207928     1.3980377     -0.54760517   
  26700000   0.92447936     1.3866384     -0.55370961   
  26710000   0.92590223     1.3887726     -0.54873364   
  26720000   0.92004349     1.379985      -0.55658178   
  26730000   0.92433698     1.3864249     -0.55564039   
  26740000   0.91470445     1.3719769     -0.54660591   
  26750000   0.92828388     1.3923449     -0.54318539   
  26760000   0.91890248     1.3782736     -0.55383957   
  26770000   0.9332097      1.3997332     -0.54022526   
  26780000   0.92982519     1.3946567     -0.55936159   
  26790000   0.93444444     1.4015852     -0.54542561   
  26800000   0.92876502     1.3930666     -0.55676125   
  26810000   0.92945043     1.3940946     -0.54366898   
  26820000   0.91738942     1.3760042     -0.53994425   
  26830000   0.92675355     1.3900495     -0.55349722   
  26840000   0.9239782      1.3858867     -0.55407398   
  26850000   0.92437917     1.3864882     -0.54549483   
  26860000   0.9234258      1.3850582     -0.54622944   
  26870000   0.91979922     1.3796186     -0.54112754   
  26880000   0.93060462     1.3958258     -0.55452547   
  26890000   0.9359264      1.403808      -0.55139896   
  26900000   0.93207015     1.398024      -0.55010111   
  26910000   0.91942071     1.3790509     -0.54172181   
  26920000   0.92588429     1.3887457     -0.5483205    
  26930000   0.92902255     1.3934528     -0.55463409   
  26940000   0.92881612     1.3931432     -0.54943168   
  26950000   0.91231392     1.3683913     -0.55134405   
  26960000   0.92339292     1.3850089     -0.54257698   
  26970000   0.91761127     1.3763369     -0.53853687   
  26980000   0.91539263     1.3730091     -0.54209473   
  26990000   0.91693012     1.3753152     -0.55374873   
  27000000   0.93391274     1.4007877     -0.55381155   
  27010000   0.94069677     1.4109632     -0.55739939   
  27020000   0.92372733     1.3855105     -0.55510353   
  27030000   0.92698725     1.3904001     -0.55703474   
  27040000   0.92428255     1.3863432     -0.55038834   
  27050000   0.91998108     1.3798914     -0.5516267    
  27060000   0.92832397     1.392405      -0.53852978   
  27070000   0.92549754     1.3881656     -0.54735018   
  27080000   0.93666102     1.4049099     -0.54711675   
  27090000   0.9240056      1.3859278     -0.54621133   
  27100000   0.92648966     1.3896537     -0.54933932   
  27110000   0.9296184      1.3943466     -0.55062018   
  27120000   0.91898043     1.3783905     -0.54764542   
  27130000   0.93647474     1.4046305     -0.54618552   
  27140000   0.93010004     1.395069      -0.54713317   
  27150000   0.92712821     1.3906115     -0.55876101   
  27160000   0.93217045     1.3981744     -0.55488233   
  27170000   0.92813221     1.3921174     -0.54400258   
  27180000   0.93135388     1.3969496     -0.54460845   
  27190000   0.92437913     1.3864881     -0.54026324   
  27200000   0.93027644     1.3953336     -0.5553835    
  27210000   0.92211892     1.383098      -0.54248506   
  27220000   0.93194679     1.3978389     -0.54405705   
  27230000   0.92273511     1.3840222     -0.54726707   
  27240000   0.9307475      1.3960401     -0.54767637   
  27250000   0.92153568     1.3822232     -0.54630145   
  27260000   0.92593052     1.3888151     -0.54231637   
  27270000   0.92456395     1.3867653     -0.55935617   
  27280000   0.92754451     1.3912359     -0.54876131   
  27290000   0.94337293     1.4149772     -0.54015119   
  27300000   0.94053834     1.4107255     -0.54440582   
  27310000   0.93139104     1.3970054     -0.55815531   
  27320000   0.92288252     1.3842433     -0.5526871    
  27330000   0.92534013     1.3879295     -0.54960165   
  27340000   0.92216013     1.3831598     -0.55448312   
  27350000   0.9335689      1.400272      -0.55105122   
  27360000   0.92398048     1.3858902     -0.54343555   
  27370000   0.93234505     1.3984363     -0.54273447   
  27380000   0.9351728      1.4026777     -0.55085485   
  27390000   0.92826301     1.3923136     -0.5506503    
  27400000   0.92331964     1.384899      -0.55552953   
  27410000   0.93134157     1.3969312     -0.54572391   
  27420000   0.9256247      1.3883563     -0.54473096   
  27430000   0.94240549     1.4135261     -0.54762345   
  27440000   0.93084468     1.3961859     -0.53905626   
  27450000   0.92783774     1.3916757     -0.55178394   
  27460000   0.92304149     1.3844818     -0.55862299   
  27470000   0.93359871     1.4003167     -0.53385157   
  27480000   0.93445399     1.4015995     -0.54940341   
  27490000   0.9363339      1.4044192     -0.55200514   
  27500000   0.92091418     1.381291      -0.54850286   
  27510000   0.91746154     1.3761123     -0.54921783   
  27520000   0.93793323     1.4068181     -0.54528811   
  27530000   0.93189484     1.397761      -0.54227047   
  27540000   0.92846958     1.3926234     -0.54353302   
  27550000   0.92835913     1.3924578     -0.54512184   
  27560000   0.92822782     1.3922608     -0.56581504   
  27570000   0.93718113     1.40569       -0.54947542   
  27580000   0.92507757     1.3875357     -0.543789     
  27590000   0.93270186     1.3989715     -0.5490978    
  27600000   0.93187699     1.3977342     -0.54153332   
  27610000   0.92858372     1.3927946     -0.5490662    
  27620000   0.93058744     1.3958        -0.55916222   
  27630000   0.92534229     1.3879328     -0.53765199   
  27640000   0.92600323     1.3889241     -0.54994047   
  27650000   0.94062293     1.4108524     -0.55636093   
  27660000   0.92067755     1.3809361     -0.55032653   
  27670000   0.92414716     1.3861402     -0.54309703   
  27680000   0.92285323     1.3841994     -0.52900648   
  27690000   0.92380655     1.3856293     -0.54941299   
  27700000   0.93798047     1.4068889     -0.54669102   
  27710000   0.91496599     1.3723692     -0.55337627   
  27720000   0.92444962     1.3865938     -0.54177486   
  27730000   0.92419548     1.3862126     -0.55048163   
  27740000   0.93737367     1.4059788     -0.54517482   
  27750000   0.9365696      1.4047727     -0.54492502   
  27760000   0.93461589     1.4018424     -0.5601037    
  27770000   0.91348077     1.3701415     -0.55063058   
  27780000   0.92324343     1.3847847     -0.54459802   
  27790000   0.92793607     1.3918232     -0.54828369   
  27800000   0.92778255     1.3915929     -0.55321736   
  27810000   0.91330378     1.369876      -0.54757729   
  27820000   0.92649825     1.3896666     -0.55461907   
  27830000   0.91872842     1.3780125     -0.55713547   
  27840000   0.92757984     1.3912889     -0.54744566   
  27850000   0.92759884     1.3913174     -0.55817962   
  27860000   0.92659393     1.3898101     -0.54727922   
  27870000   0.92928052     1.3938398     -0.54572511   
  27880000   0.91824894     1.3772934     -0.56903666   
  27890000   0.93044883     1.3955921     -0.54577051   
  27900000   0.92269033     1.3839551     -0.55611579   
  27910000   0.93205256     1.3979976     -0.5547555    
  27920000   0.92869139     1.3929561     -0.54912079   
  27930000   0.93219934     1.3982177     -0.54754854   
  27940000   0.91736601     1.375969      -0.54878821   
  27950000   0.92305038     1.3844951     -0.5521331    
  27960000   0.92564902     1.3883928     -0.5476663    
  27970000   0.92690797     1.3902811     -0.55674218   
  27980000   0.92911577     1.3935927     -0.55119877   
  27990000   0.92571463     1.3884912     -0.54969971   
  28000000   0.91214128     1.3681324     -0.54444255   
  28010000   0.9345832      1.4017933     -0.56011592   
  28020000   0.91903965     1.3784794     -0.54794862   
  28030000   0.93684988     1.4051931     -0.55546286   
  28040000   0.92487271     1.3872284     -0.54708271   
  28050000   0.92430077     1.3863706     -0.55653139   
  28060000   0.935174       1.4026795     -0.55251834   
  28070000   0.92028124     1.3803416     -0.55022089   
  28080000   0.92724007     1.3907793     -0.55261738   
  28090000   0.91200372     1.3679261     -0.55574488   
  28100000   0.92211445     1.3830913     -0.55419269   
  28110000   0.93719542     1.4057114     -0.54406922   
  28120000   0.92473733     1.3870254     -0.54823553   
  28130000   0.93539923     1.4030173     -0.54456329   
  28140000   0.92076305     1.3810643     -0.54805966   
  28150000   0.92527992     1.3878392     -0.55097827   
  28160000   0.92647171     1.3896268     -0.55230303   
  28170000   0.92837112     1.3924757     -0.54931264   
  28180000   0.93025704     1.3953045     -0.55054675   
  28190000   0.9248527      1.3871984     -0.54014678   
  28200000   0.94270896     1.4139813     -0.54115535   
  28210000   0.91590143     1.3737723     -0.54812924   
  28220000   0.91868773     1.3779515     -0.54058536   
  28230000   0.91033267     1.3654197     -0.54066577   
  28240000   0.92437237     1.386478      -0.55481344   
  28250000   0.9191926      1.3787088     -0.56067235   
  28260000   0.92215437     1.3831512     -0.55085349   
  28270000   0.92296041     1.3843601     -0.54686186   
  28280000   0.92767205     1.3914272     -0.55852996   
  28290000   0.92666175     1.3899118     -0.55682283   
  28300000   0.92952193     1.3942019     -0.55298922   
  28310000   0.92471505     1.386992      -0.55320265   
  28320000   0.92106667     1.3815197     -0.55498076   
  28330000   0.93083572     1.3961724     -0.56818654   
  28340000   0.93217953     1.398188      -0.56173043   
  28350000   0.91847767     1.3776364     -0.55909471   
  28360000   0.9341393      1.4011275     -0.54966654   
  28370000   0.92560387     1.3883251     -0.55086222   
  28380000   0.9271109      1.3905855     -0.55832771   
  28390000   0.92831212     1.3923872     -0.55581717   
  28400000   0.9330295      1.3994629     -0.54272981   
  28410000   0.93870118     1.4079699     -0.55198571   
  28420000   0.92623392     1.3892701     -0.55630611   
  28430000   0.92781716     1.3916449     -0.53825339   
  28440000   0.91781265     1.376639      -0.55095573   
  28450000   0.92552973     1.3882139     -0.5466586    
  28460000   0.92298496     1.384397      -0.55173879   
  28470000   0.93777919     1.406587      -0.55832441   
  28480000   0.92698413     1.3903954     -0.54984664   
  28490000   0.93592695     1.4038088     -0.55532656   
  28500000   0.92455813     1.3867566     -0.55097426   
  28510000   0.93197303     1.3978783     -0.54779338   
  28520000   0.92653588     1.3897231     -0.55423123   
  28530000   0.92295469     1.3843516     -0.54896055   
  28540000   0.92511666     1.3875943     -0.5438965    
  28550000   0.93847955     1.4076375     -0.54715083   
  28560000   0.92345024     1.3850949     -0.54397116   
  28570000   0.92570118     1.3884711     -0.54810965   
  28580000   0.93061535     1.3958419     -0.55326362   
  28590000   0.93530396     1.4028744     -0.55174198   
  28600000   0.92268563     1.383948      -0.55585904   
  28610000   0.92821334     1.3922391     -0.54698483   
  28620000   0.92257236     1.3837781     -0.54496116   
  28630000   0.92190062     1.3827706     -0.5541671    
  28640000   0.92880233     1.3931225     -0.55738115   
  28650000   0.93879455     1.40811       -0.5578954    
  28660000   0.9327017      1.3989712     -0.56125718   
  28670000   0.92778531     1.3915971     -0.54902103   
  28680000   0.92768066     1.3914401     -0.54590347   
  28690000   0.91732469     1.3759071     -0.54917791   
  28700000   0.92770778     1.3914808     -0.54873678   
  28710000   0.93278935     1.3991027     -0.54926735   
  28720000   0.92459045     1.3868051     -0.54536418   
  28730000   0.93159019     1.3973041     -0.54628166   
  28740000   0.92918527     1.3936969     -0.55334043   
  28750000   0.92811903     1.3920976     -0.54434581   
  28760000   0.93205405     1.3979998     -0.55186743   
  28770000   0.91879536     1.3781129     -0.54255401   
  28780000   0.92217701     1.3831851     -0.55798213   
  28790000   0.92526493     1.3878167     -0.55442004   
  28800000   0.93804231     1.4069817     -0.54999699   
  28810000   0.92287773     1.3842361     -0.55907413   
  28820000   0.92340699     1.38503       -0.55929223   
  28830000   0.92164883     1.3823929     -0.55831319   
  28840000   0.92506126     1.3875112     -0.54333509   
  28850000   0.94185888     1.4127062     -0.55273562   
  28860000   0.91929828     1.3788673     -0.54906061   
  28870000   0.91962537     1.3793579     -0.55157246   
  28880000   0.93493853     1.4023263     -0.55460198   
  28890000   0.93313666     1.3996236     -0.54813427   
  28900000   0.92096975     1.3813743     -0.54895508   
  28910000   0.92363021     1.3853648     -0.55799132   
  28920000   0.92190282     1.3827739     -0.5536919    
  28930000   0.92926348     1.3938142     -0.55428194   
  28940000   0.91557117     1.3732769     -0.56051985   
  28950000   0.9338344      1.4006702     -0.55232527   
  28960000   0.92445242     1.386598      -0.55420927   
  28970000   0.91490288     1.3722746     -0.55036866   
  28980000   0.92161111     1.3823363     -0.55550339   
  28990000   0.9205548      1.3807519     -0.55287537   
  29000000   0.93654852     1.4047411     -0.54445149   
  29010000   0.9320805      1.3980395     -0.5499941    
  29020000   0.92905644     1.3935037     -0.54746177   
  29030000   0.93366507     1.4004162     -0.54172061   
  29040000   0.92445391     1.3866003     -0.54777227   
  29050000   0.92483939     1.3871785     -0.54332505   
  29060000   0.92791157     1.3917865     -0.53783843   
  29070000   0.91464437     1.3718868     -0.54847843   
  29080000   0.93411749     1.4010948     -0.54742146   
  29090000   0.93011016     1.3950842     -0.53998476   
  29100000   0.92901499     1.3934415     -0.54144785   
  29110000   0.91798363     1.3768954     -0.55423804   
  29120000   0.94389283     1.415757      -0.55624816   
  29130000   0.9236608      1.3854107     -0.54744413   
  29140000   0.93254873     1.3987418     -0.55453568   
  29150000   0.9311997      1.3967184     -0.55201264   
  29160000   0.92963887     1.3943773     -0.55752656   
  29170000   0.92649733     1.3896652     -0.5464406    
  29180000   0.93489574     1.4022621     -0.54851787   
  29190000   0.93162492     1.3973562     -0.55421088   
  29200000   0.92977864     1.3945869     -0.55817111   
  29210000   0.93764489     1.4063856     -0.55123003   
  29220000   0.93109941     1.3965679     -0.55212904   
  29230000   0.9286863      1.3929485     -0.5483222    
  29240000   0.91609212     1.3740583     -0.54796557   
  29250000   0.92380936     1.3856335     -0.55215645   
  29260000   0.92216903     1.3831732     -0.54880761   
  29270000   0.9191249      1.3786072     -0.56079718   
  29280000   0.92565392     1.3884002     -0.55500533   
  29290000   0.93877599     1.4080821     -0.54916867   
  29300000   0.92413058     1.3861153     -0.55443162   
  29310000   0.92450585     1.3866782     -0.55474524   
  29320000   0.92656532     1.3897672     -0.54772503   
  29330000   0.92672559     1.3900076     -0.54548781   
  29340000   0.92111371     1.3815903     -0.5583338    
  29350000   0.91782978     1.3766647     -0.5422461    
  29360000   0.91925284     1.3787991     -0.53912087   
  29370000   0.92918902     1.3937025     -0.54595823   
  29380000   0.92902058     1.3934499     -0.55100628   
  29390000   0.92019274     1.3802089     -0.54311078   
  29400000   0.92517515     1.3876821     -0.55120448   
  29410000   0.92032656     1.3804096     -0.54873167   
  29420000   0.93448782     1.4016503     -0.54609105   
  29430000   0.92063783     1.3808765     -0.55178066   
  29440000   0.92313086     1.3846158     -0.55783814   
  29450000   0.91430334     1.3713753     -0.54903676   
  29460000   0.93055034     1.3957444     -0.55056903   
  29470000   0.92882807     1.3931611     -0.55137431   
  29480000   0.92804856     1.3919919     -0.54589275   
  29490000   0.9265158      1.3896929     -0.55364292   
  29500000   0.93165381     1.3973995     -0.55604345   
  29510000   0.92320424     1.3847259     -0.55082173   
  29520000   0.93375669     1.4005536     -0.56050586   
  29530000   0.93548174     1.4031411     -0.54963486   
  29540000   0.92829704     1.3923646     -0.55640704   
  29550000   0.92568422     1.3884456     -0.55325845   
  29560000   0.92344101     1.385081      -0.54460924   
  29570000   0.92569361     1.3884597     -0.54957669   
  29580000   0.92672107     1.3900008     -0.53490581   
  29590000   0.93234318     1.3984335     -0.55160512   
  29600000   0.9272878      1.3908509     -0.53569562   
  29610000   0.93592346     1.4038036     -0.56141204   
  29620000   0.92920091     1.3937204     -0.55729045   
  29630000   0.931057       1.3965043     -0.56509419   
  29640000   0.93272795     1.3990106     -0.54824736   
  29650000   0.92088903     1.3812533     -0.55465081   
  29660000   0.93299444     1.3994103     -0.54824277   
  29670000   0.92472443     1.387006      -0.56204979   
  29680000   0.93151829     1.3971962     -0.54935069   
  29690000   0.9251888      1.3877025     -0.54734431   
  29700000   0.92687896     1.3902376     -0.5532882    
  29710000   0.92444603     1.3865884     -0.5500166    
  29720000   0.92260211     1.3838227     -0.54572595   
  29730000   0.917525       1.3762075     -0.5581766    
  29740000   0.91648035     1.3746406     -0.56042345   
  29750000   0.93390844     1.4007812     -0.55276654   
  29760000   0.92512907     1.387613      -0.55122922   
  29770000   0.93232513     1.3984064     -0.55814654   
  29780000   0.92732189     1.390902      -0.54451637   
  29790000   0.93986558     1.4097164     -0.5507779    
  29800000   0.9224318      1.3835673     -0.55199497   
  29810000   0.92226519     1.3833174     -0.55407817   
  29820000   0.92596555     1.3888676     -0.54461395   
  29830000   0.93616235     1.4041619     -0.55227095   
  29840000   0.92304455     1.3844863     -0.55305544   
  29850000   0.91828954     1.3773543     -0.54352144   
  29860000   0.92404877     1.3859926     -0.54255119   
  29870000   0.92252491     1.3837069     -0.54923782   
  29880000   0.92493879     1.3873275     -0.55464615   
  29890000   0.9191188      1.3785981     -0.5485783    
  29900000   0.92909358     1.3935594     -0.5551218    
  29910000   0.92229122     1.3833564     -0.55806859   
  29920000   0.93541838     1.403046      -0.55387282   
  29930000   0.9184402      1.3775802     -0.55695273   
  29940000   0.92800432     1.3919256     -0.54790048   
  29950000   0.92321316     1.3847392     -0.56007987   
  29960000   0.92676291     1.3900636     -0.55425863   
  29970000   0.93540139     1.4030205     -0.55210038   
  29980000   0.92483532     1.3871724     -0.55122659   
  29990000   0.92515583     1.3876531     -0.55977855   
  30000000   0.93264438     1.3988853     -0.54958004   
Loop time of 23137.6 on 4 procs for 10000000 steps with 17206 atoms

Performance: 186709.478 tau/day, 432.198 timesteps/s
99.5% CPU use with 4 MPI tasks x 1 OpenMP threads

MPI task timing breakdown:
Section |  min time  |  avg time  |  max time  |%varavg| %total
---------------------------------------------------------------
Pair    | 263.26     | 3647.5     | 10921      |7211.6 | 15.76
Bond    | 874.13     | 982.79     | 1079.4     | 249.4 |  4.25
Neigh   | 5601.7     | 5612.5     | 5621.4     |  10.5 | 24.26
Comm    | 1192.8     | 8392.4     | 11575      |4625.0 | 36.27
Output  | 108.09     | 108.17     | 108.33     |   0.9 |  0.47
Modify  | 3718.9     | 4206.5     | 4579       | 493.0 | 18.18
Other   |            | 187.6      |            |       |  0.81

Nlocal:         4301.5 ave        4601 max        4007 min
Histogram: 2 0 0 0 0 0 0 0 0 2
Nghost:         2579.5 ave        2683 max        2451 min
Histogram: 1 0 0 0 0 1 1 0 0 1
Neighs:              0 ave           0 max           0 min
Histogram: 4 0 0 0 0 0 0 0 0 0

Total # of neighbors = 0
Ave neighs/atom = 0
Ave special neighs/atom = 5.628153
Neighbor list builds = 1000000
Dangerous builds = 999990


Total wall time: 6:25:38
```
