## Supplementary Material 1 for "Esc1-mediated anchoring regulates telomere clustering in response to metabolic changes": log.ag

```
timestep: 7000000
Droplet Total: 24
timestep: 7100000
Droplet Total: 26
timestep: 7200000
Droplet Total: 26
timestep: 7300000
Droplet Total: 24
timestep: 7400000
Droplet Total: 26
timestep: 7500000
Droplet Total: 26
timestep: 7600000
Droplet Total: 25
timestep: 7700000
Droplet Total: 25
timestep: 7800000
Droplet Total: 24
timestep: 7900000
Droplet Total: 24
timestep: 8000000
Droplet Total: 22
timestep: 8100000
Droplet Total: 26
timestep: 8200000
Droplet Total: 24
timestep: 8300000
Droplet Total: 25
timestep: 8400000
Droplet Total: 25
timestep: 8500000
Droplet Total: 25
timestep: 8600000
Droplet Total: 23
timestep: 8700000
Droplet Total: 23
timestep: 8800000
Droplet Total: 22
timestep: 8900000
Droplet Total: 19
timestep: 9000000
Droplet Total: 23
timestep: 9100000
Droplet Total: 26
timestep: 9200000
Droplet Total: 25
timestep: 9300000
Droplet Total: 24
timestep: 9400000
Droplet Total: 20
timestep: 9500000
Droplet Total: 22
timestep: 9600000
Droplet Total: 22
timestep: 9700000
Droplet Total: 23
timestep: 9800000
Droplet Total: 22
timestep: 9900000
Droplet Total: 21
timestep: 10000000
Droplet Total: 21
timestep: 10000000
skipping timestep 10000000
timestep: 10100000
Droplet Total: 21
timestep: 10200000
Droplet Total: 22
timestep: 10300000
Droplet Total: 22
timestep: 10400000
Droplet Total: 22
timestep: 10500000
Droplet Total: 23
timestep: 10600000
Droplet Total: 22
timestep: 10700000
Droplet Total: 20
timestep: 10800000
Droplet Total: 22
timestep: 10900000
Droplet Total: 21
timestep: 11000000
Droplet Total: 22
timestep: 11100000
Droplet Total: 22
timestep: 11200000
Droplet Total: 22
timestep: 11300000
Droplet Total: 23
timestep: 11400000
Droplet Total: 20
timestep: 11500000
Droplet Total: 22
timestep: 11600000
Droplet Total: 21
timestep: 11700000
Droplet Total: 22
timestep: 11800000
Droplet Total: 21
timestep: 11900000
Droplet Total: 20
timestep: 12000000
Droplet Total: 21
timestep: 12100000
Droplet Total: 19
timestep: 12200000
Droplet Total: 20
timestep: 12300000
Droplet Total: 20
timestep: 12400000
Droplet Total: 18
timestep: 12500000
Droplet Total: 18
timestep: 12600000
Droplet Total: 19
timestep: 12700000
Droplet Total: 20
timestep: 12800000
Droplet Total: 22
timestep: 12900000
Droplet Total: 20
timestep: 13000000
Droplet Total: 21
timestep: 13100000
Droplet Total: 19
timestep: 13200000
Droplet Total: 19
timestep: 13300000
Droplet Total: 19
timestep: 13400000
Droplet Total: 19
timestep: 13500000
Droplet Total: 19
timestep: 13600000
Droplet Total: 17
timestep: 13700000
Droplet Total: 19
timestep: 13800000
Droplet Total: 20
timestep: 13900000
Droplet Total: 17
timestep: 14000000
Droplet Total: 14
timestep: 14100000
Droplet Total: 14
timestep: 14200000
Droplet Total: 14
timestep: 14300000
Droplet Total: 14
timestep: 14400000
Droplet Total: 16
timestep: 14500000
Droplet Total: 15
timestep: 14600000
Droplet Total: 16
timestep: 14700000
Droplet Total: 14
timestep: 14800000
Droplet Total: 16
timestep: 14900000
Droplet Total: 14
timestep: 15000000
Droplet Total: 15
timestep: 15100000
Droplet Total: 14
timestep: 15200000
Droplet Total: 14
timestep: 15300000
Droplet Total: 15
timestep: 15400000
Droplet Total: 15
timestep: 15500000
Droplet Total: 15
timestep: 15600000
Droplet Total: 14
timestep: 15700000
Droplet Total: 14
timestep: 15800000
Droplet Total: 15
timestep: 15900000
Droplet Total: 13
timestep: 16000000
Droplet Total: 14
timestep: 16100000
Droplet Total: 13
timestep: 16200000
Droplet Total: 13
timestep: 16300000
Droplet Total: 13
timestep: 16400000
Droplet Total: 13
timestep: 16500000
Droplet Total: 13
timestep: 16600000
Droplet Total: 14
timestep: 16700000
Droplet Total: 14
timestep: 16800000
Droplet Total: 15
timestep: 16900000
Droplet Total: 14
timestep: 17000000
Droplet Total: 14
timestep: 17100000
Droplet Total: 14
timestep: 17200000
Droplet Total: 15
timestep: 17300000
Droplet Total: 15
timestep: 17400000
Droplet Total: 14
timestep: 17500000
Droplet Total: 14
timestep: 17600000
Droplet Total: 14
timestep: 17700000
Droplet Total: 12
timestep: 17800000
Droplet Total: 12
timestep: 17900000
Droplet Total: 13
timestep: 18000000
Droplet Total: 14
timestep: 18100000
Droplet Total: 14
timestep: 18200000
Droplet Total: 16
timestep: 18300000
Droplet Total: 13
timestep: 18400000
Droplet Total: 13
timestep: 18500000
Droplet Total: 14
timestep: 18600000
Droplet Total: 13
timestep: 18700000
Droplet Total: 11
timestep: 18800000
Droplet Total: 12
timestep: 18900000
Droplet Total: 15
timestep: 19000000
Droplet Total: 12
timestep: 19100000
Droplet Total: 11
timestep: 19200000
Droplet Total: 11
timestep: 19300000
Droplet Total: 11
timestep: 19400000
Droplet Total: 11
timestep: 19500000
Droplet Total: 11
timestep: 19600000
Droplet Total: 12
timestep: 19700000
Droplet Total: 12
timestep: 19800000
Droplet Total: 11
timestep: 19900000
Droplet Total: 13
timestep: 20000000
Droplet Total: 13
timestep: 20000000
skipping timestep 20000000
timestep: 20100000
Droplet Total: 12
timestep: 20200000
Droplet Total: 12
timestep: 20300000
Droplet Total: 10
timestep: 20400000
Droplet Total: 10
timestep: 20500000
Droplet Total: 11
timestep: 20600000
Droplet Total: 11
timestep: 20700000
Droplet Total: 10
timestep: 20800000
Droplet Total: 10
timestep: 20900000
Droplet Total: 10
timestep: 21000000
Droplet Total: 10
timestep: 21100000
Droplet Total: 11
timestep: 21200000
Droplet Total: 12
timestep: 21300000
Droplet Total: 11
timestep: 21400000
Droplet Total: 10
timestep: 21500000
Droplet Total: 12
timestep: 21600000
Droplet Total: 10
timestep: 21700000
Droplet Total: 11
timestep: 21800000
Droplet Total: 10
timestep: 21900000
Droplet Total: 10
timestep: 22000000
Droplet Total: 9
timestep: 22100000
Droplet Total: 10
timestep: 22200000
Droplet Total: 10
timestep: 22300000
Droplet Total: 9
timestep: 22400000
Droplet Total: 10
timestep: 22500000
Droplet Total: 10
timestep: 22600000
Droplet Total: 9
timestep: 22700000
Droplet Total: 11
timestep: 22800000
Droplet Total: 10
timestep: 22900000
Droplet Total: 9
timestep: 23000000
Droplet Total: 10
timestep: 23100000
Droplet Total: 9
timestep: 23200000
Droplet Total: 9
timestep: 23300000
Droplet Total: 9
timestep: 23400000
Droplet Total: 9
timestep: 23500000
Droplet Total: 9
timestep: 23600000
Droplet Total: 9
timestep: 23700000
Droplet Total: 10
timestep: 23800000
Droplet Total: 9
timestep: 23900000
Droplet Total: 10
timestep: 24000000
Droplet Total: 11
timestep: 24100000
Droplet Total: 12
timestep: 24200000
Droplet Total: 9
timestep: 24300000
Droplet Total: 8
timestep: 24400000
Droplet Total: 8
timestep: 24500000
Droplet Total: 10
timestep: 24600000
Droplet Total: 8
timestep: 24700000
Droplet Total: 8
timestep: 24800000
Droplet Total: 9
timestep: 24900000
Droplet Total: 8
timestep: 25000000
Droplet Total: 9
timestep: 25100000
Droplet Total: 8
timestep: 25200000
Droplet Total: 11
timestep: 25300000
Droplet Total: 8
timestep: 25400000
Droplet Total: 8
timestep: 25500000
Droplet Total: 11
timestep: 25600000
Droplet Total: 8
timestep: 25700000
Droplet Total: 9
timestep: 25800000
Droplet Total: 10
timestep: 25900000
Droplet Total: 9
timestep: 26000000
Droplet Total: 6
timestep: 26100000
Droplet Total: 7
timestep: 26200000
Droplet Total: 8
timestep: 26300000
Droplet Total: 8
timestep: 26400000
Droplet Total: 8
timestep: 26500000
Droplet Total: 7
timestep: 26600000
Droplet Total: 6
timestep: 26700000
Droplet Total: 9
timestep: 26800000
Droplet Total: 7
timestep: 26900000
Droplet Total: 9
timestep: 27000000
Droplet Total: 6
timestep: 27100000
Droplet Total: 7
timestep: 27200000
Droplet Total: 8
timestep: 27300000
Droplet Total: 9
timestep: 27400000
Droplet Total: 9
timestep: 27500000
Droplet Total: 7
timestep: 27600000
Droplet Total: 8
timestep: 27700000
Droplet Total: 8
timestep: 27800000
Droplet Total: 9
timestep: 27900000
Droplet Total: 7
timestep: 28000000
Droplet Total: 6
timestep: 28100000
Droplet Total: 7
timestep: 28200000
Droplet Total: 8
timestep: 28300000
Droplet Total: 8
timestep: 28400000
Droplet Total: 7
timestep: 28500000
Droplet Total: 7
timestep: 28600000
Droplet Total: 8
timestep: 28700000
Droplet Total: 6
timestep: 28800000
Droplet Total: 8
timestep: 28900000
Droplet Total: 8
timestep: 29000000
Droplet Total: 7
timestep: 29100000
Droplet Total: 8
timestep: 29200000
Droplet Total: 5
timestep: 29300000
Droplet Total: 6
timestep: 29400000
Droplet Total: 5
timestep: 29500000
Droplet Total: 5
timestep: 29600000
Droplet Total: 6
timestep: 29700000
Droplet Total: 8
timestep: 29800000
Droplet Total: 6
timestep: 29900000
Droplet Total: 7
timestep: 30000000
Droplet Total: 5

Input Parameters:

input file: atom_t.dat
Proximity Test: 1.5
RankSize: 20
Min # Beads in Droplet: 2
Max Size Droplet to Analyze: 10000
Minimum Time: 7000000
Maximum Time: 30000000
TimeInterval: 100000
BeadDensity: 30
TFactor: 3
Bead Population: 15945
Telmoere Bead Population: 96
Telomere Population: 32
```
