## Supplementary Material 1 for "Esc1-mediated anchoring regulates telomere clustering in response to metabolic changes": log.r2ds

```
Input Parameters

input file: atom_c.dat
output file: r2ds_1481.dat
log file: log.r2ds
chromosome selected: 4
bead min: 1481
bead max: 1799
TimeStepModulo: 500000
number of bead entries: 13
number of samples: 49
```
