## Supplementary Material 1 for "Esc1-mediated anchoring regulates telomere clustering in response to metabolic changes": log.requests

```
phase 4
Submitted batch job 33407422
phase 5
Submitted batch job 33407423
phase 6
Submitted batch job 33414151
phase 7
Submitted batch job 33414152
```
