## Supplementary Material 1 for "Esc1-mediated anchoring regulates telomere clustering in response to metabolic changes": r2d_s.vsz

```
# Veusz saved document (version 3.5.3)
# Saved at 2023.52-11T12:36:10.853284

SetCompatLevel(1)
AddImportPath('/home/bkeister/aux/Packages/LAMMPS/Runs-Chromo/Val120_00')
ImportFile('r2dsout_0.dat', 's_0,rsq_0,+-', ignoretext=True, linked=True)
ImportFile('r2dsout_1.dat', 's_1,rsq_1,+-', ignoretext=True, linked=True)
ImportFile('r2dsout_2.dat', 's_2,rsq_2,+-', ignoretext=True, linked=True)
Set('colorTheme', 'default-latest')
Set('StyleSheet/axis-function/autoRange', 'next-tick')
Add('page', name='page1', autoadd=False)
To('page1')
Set('width', '11in')
Set('height', '8.5in')
Add('grid', name='grid1', autoadd=False)
To('grid1')
Set('leftMargin', '.5in')
Set('rightMargin', '.5in')
Set('topMargin', '.5in')
Set('bottomMargin', '.5in')
Add('graph', name='graph1', autoadd=False)
To('graph1')
Add('axis', name='x', autoadd=False)
To('x')
Set('label', 'genomic distance (kbp)')
Set('min', 'Auto')
Set('max', 3.5.0)
Set('Label/font', 'arial')
Set('Label/size', '16pt')
Set('TickLabels/font', 'arial')
To('..')
Add('axis', name='y', autoadd=False)
To('y')
Set('label', '<{|\\Delta r|_2D}> (LJ)')
Set('max', 30.0)
Set('direction', 'vertical')
Set('Label/font', 'arial')
Set('Label/size', '16pt')
Set('TickLabels/font', 'arial')
To('..')
Add('xy', name='xy1', autoadd=False)
To('xy1')
Set('marker', 'none')
Set('xData', '0.8*(s_6-30M-100)')
Set('yData', 'rsq_0')
Set('scalePoints', [])
Set('PlotLine/width', '2pt')
To('..')
Add('label', name='label1', autoadd=False)
To('label1')
Set('label', '4991 samples\\\\100 < s < 500')
Set('xPos', [0.022])
Set('yPos', [0.793])
Set('Text/font', 'arial')
Set('Text/size', '18pt')
To('..')
To('..')
Add('graph', name='graph2', autoadd=False)
To('graph2')
Add('axis', name='x', autoadd=False)
To('x')
Set('label', 'genomic distance (kbp)')
Set('min', 'Auto')
Set('max', 3.5.0)
Set('Label/font', 'arial')
Set('Label/size', '16pt')
Set('TickLabels/font', 'arial')
To('..')
Add('axis', name='y', autoadd=False)
To('y')
Set('label', '<{|\\Delta r|_2D}> (LJ)')
Set('max', 30.0)
Set('direction', 'vertical')
Set('Label/font', 'arial')
Set('Label/size', '16pt')
Set('TickLabels/font', 'arial')
To('..')
Add('xy', name='xy1', autoadd=False)
To('xy1')
Set('marker', 'none')
Set('xData', '0.8*(s_1-600)')
Set('yData', 'rsq_1')
Set('scalePoints', [])
Set('PlotLine/width', '2pt')
To('..')
Add('label', name='label1', autoadd=False)
To('label1')
Set('label', '4991 samples\\\\600 < s < 1000')
Set('xPos', [0.037])
Set('yPos', [0.787])
Set('Text/font', 'arial')
Set('Text/size', '18pt')
To('..')
To('..')
Add('graph', name='graph3', autoadd=False)
To('graph3')
Add('axis', name='x', autoadd=False)
To('x')
Set('label', 'genomic distance (kbp)')
Set('min', 'Auto')
Set('max', 3.5.0)
Set('Label/font', 'arial')
Set('Label/size', '16pt')
Set('TickLabels/font', 'arial')
To('..')
Add('axis', name='y', autoadd=False)
To('y')
Set('label', '<{|\\Delta r|_2D}> (LJ)')
Set('max', 30.0)
Set('direction', 'vertical')
Set('Label/font', 'arial')
Set('Label/size', '16pt')
Set('TickLabels/font', 'arial')
To('..')
Add('xy', name='xy1', autoadd=False)
To('xy1')
Set('marker', 'none')
Set('xData', '0.8*(s_2-1200)')
Set('yData', 'rsq_2')
Set('scalePoints', [])
Set('PlotLine/width', '2pt')
To('..')
Add('label', name='label1', autoadd=False)
To('label1')
Set('label', '4991 samples\\\\1200 < s < 1600')
Set('xPos', [0.03])
Set('yPos', [0.779])
Set('Text/font', 'arial')
Set('Text/size', '18pt')
To('..')
To('..')
To('..')
Add('label', name='label1', autoadd=False)
To('label1')
Set('label', 'Chromosome IV\\\\length (beads): 1913\\\\centromere (bead): 556\\\\L_3.5_ radius (LJ): 30 \\\\0.8 kbp/bead\\\\500,000 time steps')
Set('xPos', [0.633])
Set('yPos', [0.255])
Set('Text/font', 'arial')
Set('Text/size', '18pt')
Set('Border/color', 'red')
Set('Border/hide', False)
To('..')
To('..')
```
