## Supplementary Material 1 for "Esc1-mediated anchoring regulates telomere clustering in response to metabolic changes": r2ds_1067.dat

```
1067	0	0	0	0	49	18
1092	6.30644	0.329397	6.30644	45.0878	49	18
1117	8.34403	0.545285	8.34403	84.1923	49	18
1142	9.63356	0.6603	9.63356	114.169	49	18
1167	9.71207	0.58449	9.71207	111.064	49	18
1192	9.00125	0.50016	9.00125	93.2803	49	18
1217	8.3229	0.579904	8.3229	85.7488	49	18
1242	7.11198	0.457082	7.11198	60.8176	49	18
1267	7.38274	0.553274	7.38274	69.5043	49	18
1292	9.3865	0.65772	9.3865	109.304	49	18
1317	10.9404	0.741391	10.9404	146.626	49	18
1342	11.5699	0.734572	11.5699	160.303	49	18
1367	12.8915	0.886243	12.8915	204.677	49	18
1392	14.6055	0.883874	14.6055	251.601	49	18
1417	16.6634	0.852142	16.6634	313.251	49	18
1442	18.3085	0.899017	18.3085	374.803	49	18
1467	18.1458	0.919048	18.1458	370.657	49	18
1492	18.7294	0.858847	18.7294	386.933	49	18
```
