## Supplementary Material 1 for "Esc1-mediated anchoring regulates telomere clustering in response to metabolic changes": r2ds_1481.dat

```
1481	0	0	0	0	49	13
1506	5.43645	0.359194	5.43645	35.877	49	13
1531	5.89788	0.473925	5.89788	45.7907	49	13
1556	8.20253	0.535311	8.20253	81.3228	49	13
1581	8.84325	0.636352	8.84325	98.0454	49	13
1606	9.80262	0.587829	9.80262	113.023	49	13
1631	11.2852	0.671414	11.2852	149.446	49	13
1656	11.3186	0.741502	11.3186	155.052	49	13
1681	12.4921	0.651751	12.4921	176.866	49	13
1706	13.2093	0.851098	13.2093	209.981	49	13
1731	14.3846	0.960981	14.3846	252.167	49	13
1756	15.791	1.18841	15.791	318.559	49	13
1781	18.4743	1.20548	18.4743	412.507	49	13
```
