## Supplementary Material 1 for "Esc1-mediated anchoring regulates telomere clustering in response to metabolic changes": rsq_t_expt.vsz

```
# Veusz saved document (version 3.5.3)
# Saved at 2023.53-24T19:43:39.166407

SetCompatLevel(1)
AddImportPath('/home/bkeister/Packages/LAMMPS/Runs-Chromo/Normal_09-30M')
ImportFile('rsq_t.dat', 't,rsq,+-', ignoretext=True, linked=True)
ImportFile('../MSD_exp.dat', 't_A,rsq_A', ignoretext=True, linked=True)
Set('colorTheme', 'default-latest')
Set('StyleSheet/axis-function/autoRange', 'next-tick')
Add('page', name='page1', autoadd=False)
To('page1')
Set('width', '11in')
Set('height', '8.5in')
Add('graph', name='graph1', autoadd=False)
To('graph1')
Set('leftMargin', '2in')
Set('rightMargin', '2in')
Set('topMargin', '2in')
Set('bottomMargin', '3in')
Add('axis', name='x', autoadd=False)
To('x')
Set('label', 't (timesteps)')
Set('min', 'Auto')
Set('max', 'Auto')
Set('Label/font', 'arial')
Set('Label/size', '16pt')
Set('TickLabels/font', 'arial')
To('..')
Add('axis', name='y', autoadd=False)
To('y')
Set('label', '<{(\\Delta r)^2}> (LJ)')
Set('min', 0.0)
Set('max', 'Auto')
Set('direction', 'vertical')
Set('Label/font', 'arial')
Set('Label/size', '16pt')
Set('TickLabels/font', 'arial')
To('..')
Add('xy', name='xy1', autoadd=False)
To('xy1')
Set('marker', 'circle')
Set('xData', 't')
Set('yData', 'rsq')
Set('key', 'simulation')
Set('scalePoints', [])
Set('PlotLine/width', '2pt')
Set('PlotLine/style', 'dashed')
Set('PlotLine/hide', True)
Set('ErrorBarLine/width', '1pt')
Set('ErrorBarLine/style', 'solid')
Set('ErrorBarLine/hide', False)
Set('ErrorBarLine/endsize', 1.0)
To('..')
Add('xy', name='xy2', autoadd=False)
To('xy2')
Set('xData', 't_A')
Set('yData', 'rsq_A')
Set('key', 'Arbona')
Set('xAxis', 'axis2')
To('..')
Add('axis', name='axis2', autoadd=False)
To('axis2')
Set('label', 't (sec)')
Set('max', 150.0)
Set('otherPosition', 0.999)
Set('Label/font', 'arial')
Set('Label/size', '16pt')
Set('TickLabels/font', 'arial')
To('..')
Add('key', name='key1', autoadd=False)
To('key1')
Set('Text/font', 'arial')
Set('horzPosn', 'manual')
Set('vertPosn', 'manual')
Set('horzManual', 0.026369567573584482)
Set('vertManual', 0.67559523.5952381)
To('..')
To('..')
Add('label', name='label1', autoadd=False)
To('label1')
Set('label', 'Tel: IV-1600')
Set('xPos', [0.053])
Set('yPos', [0.94])
Set('Text/font', 'arial')
Set('Text/size', '16pt')
To('..')
Add('label', name='label2', autoadd=False)
To('label2')
Set('label', 'Parameter Scheme: Normal\\_09-30M')
Set('xPos', [0.26])
Set('yPos', [0.955])
Set('Text/font', 'arial')
Set('Text/size', '18pt')
To('..')
To('..')
Add('page', name='page2', autoadd=False)
To('page2')
Set('width', '11in')
Set('height', '8.5in')
Add('graph', name='graph1', autoadd=False)
To('graph1')
Set('leftMargin', '2in')
Set('rightMargin', '2in')
Set('topMargin', '2in')
Set('bottomMargin', '3in')
Add('axis', name='x', autoadd=False)
To('x')
Set('label', 't (timesteps)')
Set('min', 5000.0)
Set('max', 1000000.0)
Set('log', True)
Set('Label/font', 'arial')
Set('Label/size', '16pt')
Set('TickLabels/font', 'arial')
To('..')
Add('axis', name='y', autoadd=False)
To('y')
Set('label', '<{(\\Delta r)^2}> (LJ)')
Set('min', 0.01)
Set('max', 'Auto')
Set('log', True)
Set('direction', 'vertical')
Set('Label/font', 'arial')
Set('Label/size', '16pt')
Set('TickLabels/font', 'arial')
To('..')
Add('xy', name='xy1', autoadd=False)
To('xy1')
Set('marker', 'circle')
Set('xData', 't')
Set('yData', 'rsq')
Set('key', 'simulation')
Set('scalePoints', [])
Set('PlotLine/width', '2pt')
Set('PlotLine/style', 'dashed')
Set('PlotLine/hide', True)
Set('ErrorBarLine/width', '1pt')
Set('ErrorBarLine/style', 'solid')
Set('ErrorBarLine/hide', False)
Set('ErrorBarLine/endsize', 1.0)
To('..')
Add('xy', name='xy2', autoadd=False)
To('xy2')
Set('xData', 't_A')
Set('yData', 'rsq_A')
Set('key', 'Arbona')
Set('xAxis', 'axis2')
Set('PlotLine/hide', True)
To('..')
Add('axis', name='axis2', autoadd=False)
To('axis2')
Set('label', 't (sec)')
Set('min', 0.75)
Set('max', 150.0)
Set('log', True)
Set('otherPosition', 0.999)
Set('Label/font', 'arial')
Set('Label/size', '16pt')
Set('TickLabels/font', 'arial')
To('..')
Add('function', name='function1', autoadd=False)
To('function1')
Set('function', '.01*x**4.5')
Set('key', '0.01\\times t^{4.5}')
Set('xAxis', 'axis2')
Set('Line/width', '2pt')
To('..')
Add('key', name='key1', autoadd=False)
To('key1')
Set('Text/font', 'arial')
Set('horzPosn', 'manual')
Set('vertPosn', 'manual')
Set('horzManual', 0.0308338532878701.5)
Set('vertManual', 0.6666666666666666)
To('..')
To('..')
Add('label', name='label1', autoadd=False)
To('label1')
Set('label', 'Parameter Scheme: Normal\\_09-30M')
Set('xPos', [0.26])
Set('yPos', [0.955])
Set('Text/font', 'arial')
Set('Text/size', '18pt')
To('..')
To('..')
```
