## Supplementary Material 1 for "Esc1-mediated anchoring regulates telomere clustering in response to metabolic changes": rsqt_1R.dat

```
0	0	0	0	0	10	10
100000	0.00323855	0.000623627	0.00323855	1.43773e-05	10	10
200000	0.00482573	0.000921694	0.00482573	3.17829e-05	10	10
300000	0.00719503	0.00131128	0.00719503	6.8963e-05	10	10
400000	0.00947	0.00252556	0.00947	0.000153465	10	10
500000	0.0122657	0.00281806	0.0122657	0.000229861	10	10
600000	0.0127072	0.00259177	0.0127072	0.000228646	10	10
700000	0.0169106	0.00376416	0.0169106	0.000427657	10	10
800000	0.010916	0.00363962	0.010916	0.000251627	10	10
900000	0.0158514	0.00391254	0.0158514	0.000404345	10	10
```
