## Supplementary Material 1 for "Esc1-mediated anchoring regulates telomere clustering in response to metabolic changes": rsqt_3L.dat

```
0	0	0	0	0	10	10
100000	0.00270726	0.000541078	0.00270726	1.02569e-05	10	10
200000	0.0049109	0.000661162	0.0049109	2.84883e-05	10	10
300000	0.00767715	0.00156807	0.00767715	8.35272e-05	10	10
400000	0.00874573	0.00162865	0.00874573	0.000103013	10	10
500000	0.0113247	0.00226618	0.0113247	0.000179604	10	10
600000	0.0101222	0.00275759	0.0101222	0.000178502	10	10
700000	0.0148426	0.00410336	0.0148426	0.000388678	10	10
800000	0.00929223	0.00301097	0.00929223	0.000177005	10	10
900000	0.0129955	0.00339898	0.0129955	0.000284415	10	10
```
