## Supplementary Material 1 for "Esc1-mediated anchoring regulates telomere clustering in response to metabolic changes": rsqt_3R.dat

```
0	0	0	0	0	10	10
100000	0.00630893	0.00147547	0.00630893	6.15727e-05	10	10
200000	0.00911366	0.00266114	0.00911366	0.000153876	10	10
300000	0.0106926	0.00390421	0.0106926	0.000266761	10	10
400000	0.0109339	0.00401759	0.0109339	0.000280961	10	10
500000	0.0137577	0.00322282	0.0137577	0.000293139	10	10
600000	0.0104072	0.00202319	0.0104072	0.000149244	10	10
700000	0.0146985	0.00209848	0.0146985	0.000260081	10	10
800000	0.0170852	0.00351001	0.0170852	0.000415107	10	10
900000	0.0198281	0.00537451	0.0198281	0.000682007	10	10
```
