## Supplementary Material 1 for "Esc1-mediated anchoring regulates telomere clustering in response to metabolic changes": rsqt_4C.dat

```
0	0	0	0	0	10	10
100000	0.0166074	0.00470105	0.0166074	0.000496805	10	10
200000	0.0215184	0.00440287	0.0215184	0.000656893	10	10
300000	0.031767	0.00938472	0.031767	0.00188987	10	10
400000	0.0450523	0.00947423	0.0450523	0.00292732	10	10
500000	0.041788	0.0111036	0.041788	0.00297915	10	10
600000	0.0460535	0.0127695	0.0460535	0.00375154	10	10
700000	0.0348754	0.0129447	0.0348754	0.00289194	10	10
800000	0.0324856	0.00895179	0.0324856	0.00185666	10	10
900000	0.0636151	0.017549	0.0636151	0.00712656	10	10
```
