## Supplementary Material 1 for "Esc1-mediated anchoring regulates telomere clustering in response to metabolic changes": rsqt_4L.dat

```
0	0	0	0	0	10	10
100000	0.00616596	0.00154691	0.00616596	6.19482e-05	10	10
200000	0.00890477	0.00281625	0.00890477	0.000158608	10	10
300000	0.0105895	0.00384496	0.0105895	0.000259974	10	10
400000	0.0119706	0.0036459	0.0119706	0.000276222	10	10
500000	0.0137096	0.00301775	0.0137096	0.000279022	10	10
600000	0.00926161	0.00216144	0.00926161	0.000132496	10	10
700000	0.0141001	0.00223826	0.0141001	0.000248911	10	10
800000	0.0171975	0.00374957	0.0171975	0.000436349	10	10
900000	0.0185822	0.00476139	0.0185822	0.000572005	10	10
```
