## Supplementary Material 1 for "Esc1-mediated anchoring regulates telomere clustering in response to metabolic changes": rsqt_4R.dat

```
0	0	0	0	0	10	10
100000	0.00292362	0.000537333	0.00292362	1.14348e-05	10	10
200000	0.00401079	0.00103165	0.00401079	2.67294e-05	10	10
300000	0.00707035	0.00155709	0.00707035	7.4235e-05	10	10
400000	0.00677601	0.00128675	0.00677601	6.24716e-05	10	10
500000	0.0119067	0.00229352	0.0119067	0.000194372	10	10
600000	0.00915355	0.00260056	0.00915355	0.000151417	10	10
700000	0.0119683	0.00293366	0.0119683	0.000229305	10	10
800000	0.00996237	0.00334547	0.00996237	0.000211171	10	10
900000	0.0133981	0.0038012	0.0133981	0.000324001	10	10
```
