## Supplementary Material 1 for "Esc1-mediated anchoring regulates telomere clustering in response to metabolic changes": rsqt_14L.dat

```
0	0	0	0	0	10	10
100000	0.00376892	0.00108636	0.00376892	2.60065e-05	10	10
200000	0.0056008	0.00117453	0.0056008	4.51643e-05	10	10
300000	0.00942379	0.00151957	0.00942379	0.000111899	10	10
400000	0.00817085	0.00247968	0.00817085	0.000128251	10	10
500000	0.0138333	0.00381646	0.0138333	0.000337015	10	10
600000	0.0114688	0.00303208	0.0114688	0.000223468	10	10
700000	0.0168072	0.00461597	0.0168072	0.000495554	10	10
800000	0.012829	0.00427837	0.012829	0.000347627	10	10
900000	0.0163201	0.00411838	0.0163201	0.000435956	10	10
```
