## Supplementary Material 1 for "Esc1-mediated anchoring regulates telomere clustering in response to metabolic changes": rsqt_14R.dat

```
0	0	0	0	0	10	10
100000	0.0246376	0.00737744	0.0246376	0.00115128	10	10
200000	0.0424879	0.0103081	0.0424879	0.00286779	10	10
300000	0.0507593	0.018999	0.0507593	0.00618612	10	10
400000	0.0425762	0.0131996	0.0425762	0.00355504	10	10
500000	0.0473855	0.0119052	0.0473855	0.00366273	10	10
600000	0.0340825	0.0114782	0.0340825	0.00247911	10	10
700000	0.0660531	0.022344	0.0660531	0.00935557	10	10
800000	0.068356	0.0255627	0.068356	0.011207	10	10
900000	0.0799302	0.0299705	0.0799302	0.0153711	10	10
```
