## Supplementary Material 1 for "Esc1-mediated anchoring regulates telomere clustering in response to metabolic changes": runscript.6A

```
#!/bin/bash
#### Change the following line to your allocation ID
#SBATCH --account=csd755
#SBATCH --partition=shared
#SBATCH --nodes=1
#SBATCH --ntasks-per-node=4
#SBATCH --export=ALL
#SBATCH -t 4:00:00

## Environment
module purge
module load slurm
module load cpu/0.15.4
module load intel/19.1.1.217
module load intel-mkl
module load intel-mpi

EXE=`which lmp_local`
LANGSEED=`echo $RANDOM`

mpirun -n 4 $EXE -v langseed $LANGSEED -in Y6A.lmp -log log.6A
```
