## Supplementary Material 1 for "Esc1-mediated anchoring regulates telomere clustering in response to metabolic changes": softinteractions0

```
# -*- lammps -*-
bond_style class2

#
# bond 1: all monomers
#
#bond_coeff 1 harmonic ${K_h} ${a_h}

bond_coeff 1 ${a_s} ${K2_s} ${K3_s} ${K4_s}
#
# bond 2: rDNA bonds
#
#bond_coeff 13 350.00 3.00
#bond_coeff 2 harmonic ${K_Rh} ${a_Rh}

bond_coeff 2 ${a_Rs} ${K2_R0} ${K3_Rs} ${K4_R0}
#
# bond 3: SPB-centromere (harmonic for now)
#
#bond_coeff 3 1e-7 6.0

bond_coeff 3 ${a_c} ${K2} ${K3} ${K4s}

pair_style soft 0.00
#pair_style lj/cut 1.1*${sigma_n}
pair_modify shift yes
# 1/4 bond distance
#pair_coeff 1 1  500.00 100.00
pair_coeff 1 1  500.00 ${sigma_n0}
pair_coeff 1 2  500.00 ${sigma_hr0}
pair_coeff 1 3  500.00 ${sigma_n0}
pair_coeff 1 4  500.00 ${sigma_hr0}
pair_coeff 1 5  0.00 ${sigma_n0}
pair_coeff 1 7*22  500.00 ${sigma_n0}
pair_coeff 2 2  500.00 ${sigma_n0}
pair_coeff 2 3  500.00 ${sigma_hr0}
pair_coeff 2 4  500.00 ${sigma_nr0}
pair_coeff 2 5  0.00 ${sigma_n0}
pair_coeff 2 7*16  500.00 ${sigma_hr0}
pair_coeff 2 17  500.00 ${sigma_n0}
pair_coeff 2 18*22  500.00 ${sigma_hr0}
pair_coeff 3 3  500.00 ${sigma_n0}
pair_coeff 3 4  500.00 ${sigma_hr0}
pair_coeff 3 5  0.00 ${sigma_n0}
pair_coeff 3 7*22  500.00 ${sigma_n0}
pair_coeff 4 4  500.00 ${sigma_nr0}
pair_coeff 4 5  0.00 0.00
pair_coeff 4 7*22  500.00 ${sigma_hr0}
pair_coeff 5 5  0.00 0.00
pair_coeff 5 7*22  0.00 ${sigma_n0}
pair_coeff 6 *  0.00 0.00

pair_coeff 7 7*22  500.00 ${sigma_n0}
pair_coeff 8 8*22 500.00 ${sigma_n0}
pair_coeff 9 9*22 500.00 ${sigma_n0}
pair_coeff 10 10*22 500.00 ${sigma_n0}
pair_coeff 11 11*22 500.00 ${sigma_n0}
pair_coeff 12 12*22 500.00 ${sigma_n0}
pair_coeff 13 13*22 500.00 ${sigma_n0}
pair_coeff 14 14*22 500.00 ${sigma_n0}
pair_coeff 15 15*22 500.00 ${sigma_n0}
pair_coeff 16 16*22 500.00 ${sigma_n0}
pair_coeff 17 17*22 500.00 ${sigma_n0}
pair_coeff 18 18*22 500.00 ${sigma_n0}
pair_coeff 19 19*22 500.00 ${sigma_n0}
pair_coeff 20 20*22 500.00 ${sigma_n0}
pair_coeff 21 21*22 500.00 ${sigma_n0}
pair_coeff 22 22 500.00 ${sigma_n0}
```
