## Supplementary Material 1 for "Esc1-mediated anchoring regulates telomere clustering in response to metabolic changes": softinteractions1

```
#pair_coeff 1 4  25.00 ${sigma_hr0}
#pair_coeff 4 7*22  25.00 ${sigma_hr0}
#pair_coeff 3 4  25.00 ${sigma_hr0}
#pair_coeff 4 4  25.00 ${sigma_nr0}
```
