## Supplementary Material 1 for "Esc1-mediated anchoring regulates telomere clustering in response to metabolic changes": variables

```
# -*- lammps -*-
# base variables

variable T equal 1.0

variable eps_base equal 1
variable sigma_base equal 1

# standard LJ parameters

variable eps_n equal 1.00
variable eps_n2 equal 0.0
variable eps_n1 equal ${eps_n}-${eps_n2}
variable sigma_n equal 1.00
variable cut_n equal 2.5*${sigma_n}
variable sigma_n0 equal 1.1*${sigma_n}

# rDNA

variable W_rDNA equal 3.0
variable sigma_rDNA equal ${W_rDNA}
variable eps_nr equal ${eps_n}
variable sigma_nr equal ${sigma_rDNA}
variable cut_nr equal 1.70*${sigma_nr}
variable neigh_nr equal 2.25*${W_rDNA}
variable eps_nr0 equal 2.0*${eps_n}
variable sigma_nr0 equal 1.1*${sigma_nr}
variable cut_nr0 equal 1.40*${sigma_nr0}

# rDNA - chromosomal arms
variable eps_hr equal 2.0
variable sigma_hr equal 0.5*${sigma_n}+0.5*${sigma_nr}
variable cut_hr equal ${sigma_hr}
variable sigma_hr0 equal 2.0*${sigma_hr}

# rDNA repels other telomeres
variable sigma_xr equal 5.0

# RE and NE paramters
variable eps_re equal 10
variable sigma_re equal ${sigma_rDNA}
variable cut_re equal 1.25*${sigma_re}

variable eps_ne equal 1
variable sigma_ne equal 0.5
variable cut_ne equal 0.5

# TE paramters
variable eps_te equal 0.5
variable sigma_te equal 1.0
variable cut_te equal 1.0

# soft variables
# harmonic variables
#variable K_h equal  1000
#variable a_h equal 1.10
#variable K_Rh equal ${K_h}/4
#variable a_Rsh equal 2*${a_h}
#variable K2_h equal 10000

# class2 variables
variable a_s equal 1.2
variable a_Rs equal ${W_rDNA}*${a_s}
variable K2_s equal 100
variable K2_Rs equal 100/${W_rDNA}^2
variable K2_R0 equal 10/${W_rDNA}^2
variable K3_s equal 0
variable K3_Rs equal 0
variable K4_s equal 25000
variable K4_Rs equal 25000/${W_rDNA}^4
variable K4_R0 equal 2500/${W_rDNA}^4

# centromere bond
variable K2 equal 0
variable K3 equal 0
variable a_c equal 13

#variable K4s equal 0.01
variable K4s equal 0.1
variable K40 equal 0.1

# FENE bond variables
variable sigma_b equal 1.00
variable L_b equal 1.5*${sigma_b}
variable K_b equal 30/${sigma_b}^2
variable sigma_br equal ${sigma_nr}*${sigma_b}
variable L_br equal 1.5*${sigma_br}
variable K_br equal 30/${sigma_br}^2

# telomeres

variable eps_t equal 1.6
variable eps_tx equal 1.6
variable sigma_t equal 1.00
variable sigma_tx equal 1.00
variable cut_t equal ${sigma_t}
variable cut_tx equal ${sigma_tx}
```
