## Supplementary Material 1 for "Esc1-mediated anchoring regulates telomere clustering in response to metabolic changes": variables2

```
# -*- lammps -*-

# class 2

variable K42 equal 10.0

# TE parameters 2
variable eps2_te equal 0.5
variable sigma2_te equal 1.0
variable cut2_te equal 1.0

# telomeres 2

variable eps2_t equal 1.6
variable eps2_tx equal 1.6
variable sigma2_t equal 1.00
variable sigma2_tx equal 1.00
variable cut2_t equal 2.0*${sigma2_t}
variable cut2_tx equal 2.0*${sigma2_tx}
```
