## Supplementary Material 1 for "Esc1-mediated anchoring regulates telomere clustering in response to metabolic changes": Y2.lmp

```
read_restart restart_state.1000000

include variables
include softinteractions
include interactions

include variables1
include interactions1

neighbor 0.2 multi

neigh_modify collection/type 4 1,2,7*22 4 3,5 6

comm_modify mode multi cutoff/multi 1 2.5 cutoff/multi 2 ${neigh_nr} &
cutoff/multi 3 15.0 cutoff/multi 4 1.0

region R1 sphere 0 0 0 27 side out

variable RUNID string 'Nucleo_HX3_3.0_1.7_0.5_1.6-30M-2'

group particle type 1 2 3 4 7 8 9 10 11 12 13 14 15 16 17 18 19 20 21 22
group normal type 1 3
group telo type 7 8 9 10 11 12 13 14 15 16 17 18 19 20 21 22
group ribo type 4
group nucleo type 2 4

group M1 molecule 4

variable rad equal 30

region mySphere sphere 0.0 0.0 0.0 v_rad side in

fix wall1 normal wall/region mySphere lj126 ${eps_ne} ${sigma_ne} ${cut_ne}
fix wall2 nucleo wall/region mySphere lj126 ${eps_re} ${sigma_re} ${cut_re}
fix all telo wall/region mySphere  lj126 ${eps_te} ${sigma_te} ${cut_te}

include movies

fix		1 particle nve/limit 0.05
fix		lang particle langevin $T $T 1.0 ${langseed}

thermo_style	custom step temp ke pe
thermo          10000

restart 1000000 restart_state

dump DC M1 custom 100000 atom_c2.dat id mol type x y z
dump DT telo custom 100000 atom_t2.dat id mol type x y z

run 2000000
```
