## Supplementary Material 1 for "Esc1-mediated anchoring regulates telomere clustering in response to metabolic changes": zbalance.dat

```
   1    7100000   0.185185   0.266667      8     23
   2    7200000   0.228571   0.615385      8     23
   3    7300000   0.157143   0.653846      6     25
   4    7400000   0.289474       0.45     11     21
   5    7500000   0.047619   0.515152      6     25
   6    7600000   0.116883   0.947368      3     28
   7    7700000  0.0930233        0.4      4     27
   8    7800000   0.109756   0.285714      6     25
   9    7900000  0.0909091   0.315789      6     25
  10    8000000  0.0526316        0.6      4     28
  11    8100000  0.0714286   0.583333      3     28
  12    8200000  0.0941176   0.818182      3     28
  13    8300000   0.151163        0.5      6     26
  14    8400000   0.217949   0.555556      8     23
  15    8500000   0.140845        0.6      6     25
  16    8600000   0.131579        0.6      6     26
  17    8700000   0.205128   0.611111      7     24
  18    8800000   0.109589   0.695652      5     27
  19    8900000   0.111111   0.333333      6     25
  20    9000000   0.246753   0.578947      9     23
  21    9100000   0.217391   0.592593      8     23
  22    9200000   0.157143   0.769231      5     26
  23    9300000   0.202532   0.470588      8     23
  24    9400000   0.084507       0.52      6     26
  25    9500000  0.0641026   0.611111      4     28
  26    9600000   0.166667  0.0833333      8     23
  27    9700000   0.197183       0.12     12     20
  28    9800000  0.0166667   0.527778      6     26
  29    9900000   0.128205   0.333333      7     24
  30   10000000   0.121622   0.409091      7     24
  31   10100000  0.0135135   0.590909      3     28
  32   10200000   0.104651        0.2      5     26
  33   10300000  0.0886076   0.764706      3     28
  34   10400000   0.105882   0.909091      3     28
  35   10500000  0.0697674          1      2     30
  36   10600000  0.0777778        0.5      3     28
  37   10700000   0.174419        0.4      7     25
  38   10800000       0.12    0.52381      6     25
  39   10900000  0.0649351   0.526316      4     27
  40   11000000   0.146341   0.642857      5     26
  41   11100000  0.0759494   0.411765      5     26
  42   11200000      0.075       0.25      6     26
  43   11300000  0.0769231   0.555556      4     27
  44   11400000   0.146341        0.5      6     25
  45   11500000   0.012987   0.578947      3     29
  46   11600000   0.103448   0.777778      3     28
  47   11700000   0.105882   0.818182      3     28
  48   11800000  0.0352941   0.818182      1     30
  49   11900000   0.153846        0.2      6     26
  50   12000000  0.0769231        0.5      5     27
  51   12100000  0.0740741   0.333333      5     26
  52   12200000     0.1375       0.25      7     24
  53   12300000   0.123288    0.26087      8     23
  54   12400000  0.0714286        0.5      6     26
  55   12500000  0.0897436   0.444444      5     26
  56   12600000  0.0759494   0.647059      4     28
  57   12700000  0.0833333        0.5      4     27
  58   12800000  0.0963855   0.538462      4     27
  59   12900000  0.0731707   0.642857      3     28
  60   13000000   0.141176   0.363636      6     25
  61   13100000   0.012987   0.842105      1     30
  62   13200000   0.163043          1      5     27
  63   13300000  0.0864198   0.666667      4     28
  64   13400000   0.047619       0.75      2     29
  65   13500000  0.0898876   0.571429      3     28
  66   13600000  0.0470588   0.727273      2     29
  67   13700000  0.0674157   0.142857      4     28
  68   13800000          0   0.666667      1     30
  69   13900000   0.108696       0.25      4     27
  70   14000000  0.0722892   0.384615      4     27
  71   14100000  0.0853659   0.642857      4     28
  72   14200000  0.0714286   0.583333      3     28
  73   14300000   0.117647   0.363636      5     26
  74   14400000  0.0253165   0.294118      4     27
  75   14500000  0.0731707   0.571429      4     28
  76   14600000   0.047619   0.583333      3     29
  77   14700000   0.114943   0.777778      4     28
  78   14800000  0.0952381   0.666667      4     28
  79   14900000   0.107143       0.75      4     28
  80   15000000  0.0357143          1      1     31
  81   15100000  0.0430108          0      2     29
  82   15200000   0.101124          1      3     29
  83   15300000   0.045977   0.666667      2     29
  84   15400000  0.0561798   0.571429      2     29
  85   15500000  0.0113636      0.375      2     30
  86   15600000  0.0333333   0.833333      1     30
  87   15700000  0.0217391        0.5      1     30
  88   15800000  0.0217391          1      0     31
  89   15900000  0.0425532          0      2     30
  90   16000000  0.0444444        0.5      2     29
  91   16100000  0.0561798   0.857143      2     30
  92   16200000        0.1          1      3     29
  93   16300000  0.0689655   0.666667      3     29
  94   16400000  0.0344828   0.111111      3     28
  95   16500000          0   0.909091      0     31
  96   16600000   0.115789          0      4     28
  97   16700000  0.0119048   0.666667      1     30
  98   16800000  0.0549451        0.8      2     30
  99   16900000   0.122222   0.833333      4     28
 100   17000000   0.047619        0.5      3     28
 101   17100000  0.0697674        0.4      4     28
 102   17200000  0.0833333       0.25      5     26
 103   17300000      0.075       0.75      3     28
 104   17400000  0.0116279        0.7      1     30
 105   17500000  0.0869565          0      4     28
 106   17600000          0        0.5      2     30
 107   17700000  0.0333333          0      3     29
 108   17800000          0          1      0     32
 109   17900000    0.09375          0      3     29
 110   18000000  0.0344828   0.666667      2     30
 111   18100000          0          1      0     32
 112   18200000  0.0208333          0      0     31
 113   18300000  0.0957447          1      3     29
 114   18400000  0.0344828   0.888889      1     30
 115   18500000  0.0869565       0.25      3     28
 116   18600000  0.0352941   0.454545      3     29
 117   18700000   0.045977          0      4     27
 118   18800000  0.0843373   0.692308      3     28
 119   18900000  0.0235294   0.454545      2     29
 120   19000000  0.0113636       0.25      2     29
 121   19100000  0.0449438   0.714286      2     30
 122   19200000  0.0666667   0.666667      2     29
 123   19300000  0.0227273       0.75      1     30
 124   19400000  0.0869565          0      4     28
 125   19500000          0       0.25      3     29
 126   19600000          0   0.777778      0     31
 127   19700000  0.0106383          0      1     31
 128   19800000  0.0322581          1      1     31
 129   19900000   0.139785   0.666667      4     27
 130   20000000          0   0.428571      2     29
 131   20100000  0.0227273      0.375      2     29
 132   20200000  0.0337079   0.714286      1     30
 133   20300000          0          1      0     32
 134   20400000  0.0416667          0      1     30
 135   20500000  0.0326087          1      1     31
 136   20600000  0.0322581          1      1     31
 137   20700000  0.0322581          0      2     30
 138   20800000  0.0333333        0.5      2     30
 139   20900000  0.0222222        0.5      1     30
 140   21000000   0.010989        0.2      1     30
 141   21100000   0.043956        0.2      2     29
 142   21200000          0          1      0     32
 143   21300000  0.0520833          0      1     30
 144   21400000   0.010989        0.4      1     30
 145   21500000  0.0326087          1      1     31
 146   21600000          0          1      0     32
 147   21700000     0.0625          0      2     30
 148   21800000  0.0666667   0.666667      2     29
 149   21900000  0.0454545       0.25      3     28
 150   22000000  0.0232558        0.6      2     30
 151   22100000          0          1      0     32
 152   22200000          0          0      0     32
 153   22300000          0          0      0     32
 154   22400000    0.03125          0      1     31
 155   22500000  0.0645161          1      2     30
 156   22600000  0.0222222        0.5      1     30
 157   22700000   0.021978        0.4      1     30
 158   22800000          0        0.4      1     31
 159   22900000  0.0645161          1      2     30
 160   23000000          0        0.5      1     31
 161   23100000          0          0      1     31
 162   23200000  0.0322581          0      2     30
 163   23300000          0          1      0     32
 164   23400000     0.0625          0      2     30
 165   23500000          0   0.166667      1     30
 166   23600000          0          1      0     32
 167   23700000    0.09375          0      3     29
 168   23800000          0   0.777778      0     31
 169   23900000  0.0425532          0      2     30
 170   24000000  0.0222222        0.5      1     30
 171   24100000          0          1      0     32
 172   24200000  0.0208333          0      0     31
 173   24300000  0.0212766        0.5      1     31
 174   24400000  0.0322581          0      2     30
 175   24500000          0   0.833333      0     31
 176   24600000  0.0315789          1      1     31
 177   24700000  0.0537634   0.666667      2     30
 178   24800000  0.0111111          1      0     31
 179   24900000  0.0315789          1      1     31
 180   25000000  0.0322581   0.666667      1     30
 181   25100000  0.0869565       0.75      3     29
 182   25200000          0   0.333333      2     30
 183   25300000          0   0.666667      0     31
 184   25400000  0.0319149        0.5      1     30
 185   25500000  0.0434783       0.75      1     30
 186   25600000   0.021978        0.6      1     30
 187   25700000  0.0108696        0.5      1     31
 188   25800000  0.0322581          0      2     30
 189   25900000          0   0.333333      1     30
 190   26000000          0          1      0     32
 191   26100000  0.0416667          0      1     30
 192   26200000          0       0.75      0     31
 193   26300000  0.0210526          0      1     31
 194   26400000  0.0537634          0      2     29
 195   26500000          0       0.75      0     31
 196   26600000  0.0638298          1      2     30
 197   26700000          0   0.833333      0     31
 198   26800000  0.0210526          0      1     31
 199   26900000  0.0322581          1      1     31
 200   27000000  0.0537634   0.666667      2     30
 201   27100000  0.0222222   0.333333      2     30
 202   27200000          0          0      2     30
 203   27300000  0.0333333        0.5      2     30
 204   27400000          0          1      0     32
 205   27500000  0.0416667          0      1     30
 206   27600000  0.0326087          1      1     31
 207   27700000  0.0107527   0.333333      1     31
 208   27800000  0.0322581          1      1     31
 209   27900000  0.0322581          1      1     31
 210   28000000          0          0      1     31
 211   28100000  0.0215054          1      0     31
 212   28200000  0.0319149          0      1     30
 213   28300000          0          1      0     32
 214   28400000          0          0      0     32
 215   28500000          0          0      0     32
 216   28600000    0.03125          0      1     31
 217   28700000          0          1      0     32
 218   28800000          0          0      0     32
 219   28900000    0.03125          0      1     31
 220   29000000  0.0107527   0.333333      1     31
 221   29100000  0.0107527   0.666667      0     31
 222   29200000  0.0106383          0      1     31
 223   29300000          0          1      0     32
 224   29400000          0          0      0     32
 225   29500000    0.03125          0      1     31
 226   29600000          0   0.666667      0     31
 227   29700000          0          1      0     32
 228   29800000    0.03125          0      1     31
 229   29900000          0          1      0     32
 230   30000000          0          0      0     32
```
