## Supplementary Material 1 for "Esc1-mediated anchoring regulates telomere clustering in response to metabolic changes": Zones_Min.vsz

```
# Veusz saved document (version 3.6.2)
# Saved at 2023.55-17T10:24:53.079740

SetCompatLevel(1)
AddImportPath('/home/bkeister/Packages/LAMMPS/Runs-Chromo/Nucleo_HX3_3.0_1.7_0.5_1.6-30M-0')
ImportFile('zoneminout.dat', 'loc,freq,total', ignoretext=True, linked=True)
Set('width', '8in')
Set('height', '8in')
Set('colorTheme', 'default-latest')
Set('StyleSheet/axis-function/autoRange', 'next-tick')
Add('page', name='page1', autoadd=False)
To('page1')
Add('graph', name='graph2', autoadd=False)
To('graph2')
Set('leftMargin', '2in')
Set('rightMargin', '2in')
Set('topMargin', '2in')
Set('bottomMargin', '2in')
Add('axis', name='x', autoadd=False)
To('x')
Set('min', 0.0)
Set('max', 1.0)
Set('Line/hide', True)
Set('Label/hide', True)
Set('TickLabels/font', 'arial')
Set('TickLabels/hide', True)
Set('MajorTicks/hide', True)
Set('MinorTicks/hide', True)
To('..')
Add('axis', name='y', autoadd=False)
To('y')
Set('min', 0.0)
Set('max', 1.0)
Set('direction', 'vertical')
Set('TickLabels/font', 'arial')
To('..')
Add('bar', name='bar2', autoadd=False)
To('bar2')
Set('lengths', 'freq/total')
Set('posn', 'loc')
Set('keys', ('',))
Set('errorstyle', 'barends')
Set('ErrorBarLine/width', '1pt')
Set('ErrorBarLine/style', 'solid')
Set('ErrorBarLine/hide', False)
Set('ErrorBarLine/endsize', 1.0)
To('..')
Add('label', name='label2', autoadd=False)
To('label2')
Set('label', 'Z1                   Z2                   Z3')
Set('xPos', [0.11])
Set('yPos', [1.05])
Set('Text/font', 'arial')
Set('Text/size', '16pt')
To('..')
To('..')
exec(open('/aux/Packages/LAMMPS/Runs-Chromo/Nucleo_HX3_3.0_1.7_0.5_1.6-30M-0/titleblock.vsz').read())
To('..')
To('..')
```
