## Supplementary Material 1 for "Esc1-mediated anchoring regulates telomere clustering in response to metabolic changes": Strecker2.dat

```
1.066350711	0.023188406
4.443127962	0.045449275
7.819905213	0.064
8.886255924	0.07373913
11.37440758	0.079304348
13.86255924	0.089043478
17.23933649	0.098318841
20.61611374	0.106666667
22.92654028	0.111768116
26.65876777	0.121043478
30.21327014	0.126608696
33.76777251	0.132173913
37.5	0.139130435
41.05450237	0.144231884
44.78672986	0.148869565
48.87440758	0.153971014
52.60663507	0.158608696
56.16113744	0.160927536
60.78199052	0.166028986
63.62559242	0.170666667
67.71327014	0.172985507
71.80094787	0.17715942
75.35545024	0.177623188
79.26540284	0.181797101
83.35308057	0.186898551
86.90758294	0.189681159
91.52843602	0.193391304
95.43838863	0.195246377
99.34834123	0.197565217
103.0805687	0.202202899
106.8127962	0.205913043
111.6113744	0.207304348
115.521327	0.208695652
143.957346	0.219362319
123.5189573	0.208695652
127.6066351	0.211478261
131.3388626	0.21426087
135.07109	0.217971014
139.6919431	0.219826087
```
