## Supplementary Material 1 for "Esc1-mediated anchoring regulates telomere clustering in response to metabolic changes": RSQTConfig_3R.dat

```
InputFile:		atom_t.dat // selected atom.dat file
OutputFile:		rsqt_3R.dat // selected output file for plotting
LogFile:		log.rsq // selected log file
ChromID:		3 // chromosome ID
BeadLoc:		9999 // 1911 // bead location
TimestepMin:		5000000
TimeWindow:		1000000 // # time steps per sample
WindowSize:		10 // # samples per window
WindowCount:		5 // # windows per sweep
SlideCount:		1 // # sliding windows
BeadDensity:		30 // beads per micrometer
TimeInterval:		100000 // time interval
```
