## Supplementary Material 1 for "Esc1-mediated anchoring regulates telomere clustering in response to metabolic changes": R2DSConfig_1481.dat

```
InputFile:		atom_c.dat // trajectory file
OutputFile:		r2ds_1481.dat // output file
LogFile:		log.r2ds // log file
ChromID:		4 // chromosome ID
BeadMin:		1481 // minimum bead
BeadMax:		1799 // maximum bead
TimeStepModulo:		500000 // selection interval
```
