## Supplementary Material 1 for "Esc1-mediated anchoring regulates telomere clustering in response to metabolic changes": Arbona-stat.dat

```
1185	1145	40	0.259325761583871	0.00328065073991316	0.152823402434723
1185	1018	167	0.413636116623507	0.00681226057736753	0.224804599053128
1185	1095	90	0.347755133098982	0.00554095134975684	0.212804274496658
854	1056	202	0.449664636	0.00616533445614344	0.264247702038018
854	976	122	0.374168513122012	0.00527799142813003	0.210458874104915
```
