## Supplementary Material 1 for "Esc1-mediated anchoring regulates telomere clustering in response to metabolic changes": balancecat.dat

```
   1    7100000  0.1852  0.0000     10     22  3.3333   1
   2    7200000  0.1818  0.6000      8     24  2.6667   1
   3    7300000  0.1250  0.0000     11     21  3.6667   1
   4    7400000  0.1429  0.1818     12     20  4.0000   1
   5    7500000  0.1500  0.7500      6     26  2.0000   1
   6    7600000  0.4615  0.3333     16     16  5.3333   2
   7    7700000  0.0625  0.8750      3     29  1.0000   0
   8    7800000  0.3103  0.0000     12     20  4.0000   1
   9    7900000  0.1000  0.3333     10     22  3.3333   1
  10    8000000  0.2727  0.2000     14     18  4.6667   2
  11    8100000  0.1111  0.2857     12     20  4.0000   1
  12    8200000  0.3000  0.5000     12     20  4.0000   1
  13    8300000  0.0000  0.8333      2     30  0.6667   0
  14    8400000  0.4333  0.0000     15     17  5.0000   2
  15    8500000  0.0000  0.6000      6     26  2.0000   1
  16    8600000  0.2308  1.0000      6     26  2.0000   1
  17    8700000  0.1923  1.0000      5     27  1.6667   0
  18    8800000  0.1481  0.6000      6     26  2.0000   1
  19    8900000  0.1538  1.0000      4     28  1.3333   0
  20    9000000  0.0714  0.7500      3     29  1.0000   0
  21    9100000  0.0690  1.0000      2     30  0.6667   0
  22    9200000  0.1667  0.0000      7     25  2.3333   1
  23    9300000  0.0800  1.0000      2     30  0.6667   0
  24    9400000  0.0333  0.5000      2     30  0.6667   0
  25    9500000  0.1667  0.5000      6     26  2.0000   1
  26    9600000  0.1923  0.8333      6     26  2.0000   1
  27    9700000  0.1538  1.0000      4     28  1.3333   0
  28    9800000  0.0000  0.0000      4     28  1.3333   0
  29    9900000  0.1071  0.0000      7     25  2.3333   1
  30   10000000  0.0000  0.4286      4     28  1.3333   0
  31   10100000  0.0714  0.5000      4     28  1.3333   0
  32   10200000  0.2500  0.5000      9     23  3.0000   1
  33   10300000  0.1739  0.5556      8     24  2.6667   1
  34   10400000  0.2083  0.7500      7     25  2.3333   1
  35   10500000  0.0000  0.7143      2     30  0.6667   0
  36   10600000  0.1333  1.0000      4     28  1.3333   0
  37   10700000  0.2143  0.5000      8     24  2.6667   1
  38   10800000  0.2083  0.6250      8     24  2.6667   1
  39   10900000  0.0833  1.0000      2     30  0.6667   0
  40   11000000  0.3333  1.0000     10     22  3.3333   1
  41   11100000  0.2273  0.4000     11     21  3.6667   1
  42   11200000  0.0476  0.3636      8     24  2.6667   1
  43   11300000  0.5000  0.5000     16     16  5.3333   2
  44   11400000  0.0000  0.4375      9     23  3.0000   1
  45   11500000  0.0000  0.0000      9     23  3.0000   1
  46   11600000  0.0000  0.2222      7     25  2.3333   0
  47   11700000  0.2800  0.2857     12     20  4.0000   1
  48   11800000  0.1500  0.3333     11     21  3.6667   1
  49   11900000  0.1905  0.3636     11     21  3.6667   1
  50   12000000  0.0000  0.3636      7     25  2.3333   0
  51   12100000  0.0800  0.0000      9     23  3.0000   1
  52   12200000  0.0870  0.2222      9     23  3.0000   1
  53   12300000  0.3043  0.3333     13     19  4.3333   1
  54   12400000  0.0526  0.3846      9     23  3.0000   1
  55   12500000  0.3913  0.4444     14     18  4.6667   1
  56   12600000  0.2222  0.5000     11     21  3.6667   1
  57   12700000  0.1905  0.0000     15     17  5.0000   1
  58   12800000  0.1765  0.0667     17     15  5.6667   1
  59   12900000  0.0000  0.2941     12     20  4.0000   1
  60   13000000  0.1500  0.0000     15     17  5.0000   1
  61   13100000  0.1176  0.1333     15     17  5.0000   1
  62   13200000  0.1765  0.1333     16     16  5.3333   1
  63   13300000  0.0000  0.1875     13     19  4.3333   1
  64   13400000  0.2632  0.0000     18     14  6.0000   1
  65   13500000  0.2857  0.1111     20     12  6.6667   2
  66   13600000  0.1667  0.4000     14     18  4.6667   1
  67   13700000  0.1111  0.4286     10     22  3.3333   1
  68   13800000  0.4091  0.1000     18     14  6.0000   2
  69   13900000  0.2857  0.2778     17     15  5.6667   2
  70   14000000  0.2000  0.4706     12     20  4.0000   1
  71   14100000  0.1000  0.1667     12     20  4.0000   1
  72   14200000  0.0500  0.2500     10     22  3.3333   0
  73   14300000  0.1818  0.0000     14     18  4.6667   1
  74   14400000  0.0000  0.1429     12     20  4.0000   1
  75   14500000  0.1000  0.0000     14     18  4.6667   1
  76   14600000  0.2778  0.2857     15     17  5.0000   1
  77   14700000  0.1176  0.2667     13     19  4.3333   1
  78   14800000  0.0000  0.3077      9     23  3.0000   1
  79   14900000  0.0000  0.2222      7     25  2.3333   0
  80   15000000  0.2400  0.2857     11     21  3.6667   1
  81   15100000  0.0000  0.3636      7     25  2.3333   0
  82   15200000  0.0800  0.0000      9     23  3.0000   1
  83   15300000  0.1739  0.1111     12     20  4.0000   1
  84   15400000  0.1500  0.7500      6     26  2.0000   1
  85   15500000  0.1923  1.0000      5     27  1.6667   0
  86   15600000  0.3704  0.6000     12     20  4.0000   1
  87   15700000  0.1000  0.8333      4     28  1.3333   0
  88   15800000  0.1786  0.5000      7     25  2.3333   1
  89   15900000  0.1200  0.1429      9     23  3.0000   1
  90   16000000  0.1304  0.6667      6     26  2.0000   1
  91   16100000  0.1538  0.5000      7     25  2.3333   1
  92   16200000  0.1200  0.8571      4     28  1.3333   0
  93   16300000  0.0714  0.5000      4     28  1.3333   0
  94   16400000  0.2143  0.0000     10     22  3.3333   1
  95   16500000  0.1364  0.5000      8     24  2.6667   1
  96   16600000  0.1667  0.3750      9     23  3.0000   1
  97   16700000  0.0000  0.5556      4     28  1.3333   0
  98   16800000  0.0714  0.5000      4     28  1.3333   0
  99   16900000  0.0000  0.5000      2     30  0.6667   0
 100   17000000  0.1333  0.0000      6     26  2.0000   1
 101   17100000  0.0385  0.6667      3     29  1.0000   0
 102   17200000  0.1724  1.0000      5     27  1.6667   0
 103   17300000  0.1111  0.8000      4     28  1.3333   0
 104   17400000  0.2500  0.5000      9     23  3.0000   1
 105   17500000  0.1739  1.0000      4     28  1.3333   0
 106   17600000  0.0000  0.5000      2     30  0.6667   0
 107   17700000  0.1333  1.0000      4     28  1.3333   0
 108   17800000  0.0714  0.0000      6     26  2.0000   0
 109   17900000  0.2692  0.5000     10     22  3.3333   1
 110   18000000  0.1818  0.8000      6     26  2.0000   1
 111   18100000  0.4231  0.8333     12     20  4.0000   2
 112   18200000  0.2500  0.8333      7     25  2.3333   1
 113   18300000  0.1600  0.4286      8     24  2.6667   1
 114   18400000  0.0000  0.7500      2     30  0.6667   0
 115   18500000  0.1333  0.0000      6     26  2.0000   0
 116   18600000  0.1538  0.1667      9     23  3.0000   1
 117   18700000  0.1739  0.7778      6     26  2.0000   1
 118   18800000  0.0769  1.0000      2     30  0.6667   0
 119   18900000  0.3333  1.0000     10     22  3.3333   1
 120   19000000  0.0909  0.3000      9     23  3.0000   1
 121   19100000  0.2609  0.7778      8     24  2.6667   1
 122   19200000  0.2917  0.3750     12     20  4.0000   1
 123   19300000  0.1500  0.5833      8     24  2.6667   1
 124   19400000  0.2083  0.7500      7     25  2.3333   1
 125   19500000  0.2000  0.4286      9     23  3.0000   1
 126   19600000  0.1304  0.8889      4     28  1.3333   0
 127   19700000  0.1429  1.0000      4     28  1.3333   0
 128   19800000  0.1429  1.0000      4     28  1.3333   0
 129   19900000  0.1429  1.0000      4     28  1.3333   0
 130   20000000  0.0714  0.5000      4     28  1.3333   0
 131   20100000  0.1786  0.5000      7     25  2.3333   1
 132   20200000  0.1600  0.2857      9     23  3.0000   1
 133   20300000  0.0870  0.5556      6     26  2.0000   0
 134   20400000  0.1923  0.5000      8     24  2.6667   1
 135   20500000  0.1667  0.0000     12     20  4.0000   1
 136   20600000  0.1000  0.1667     12     20  4.0000   1
 137   20700000  0.1000  0.4167      9     23  3.0000   1
 138   20800000  0.1739  0.4444      9     23  3.0000   1
 139   20900000  0.1739  0.4444      9     23  3.0000   1
 140   21000000  0.2174  0.3333     11     21  3.6667   1
 141   21100000  0.2381  0.3636     12     20  4.0000   1
 142   21200000  0.1000  0.6667      6     26  2.0000   0
 143   21300000  0.3846  0.1667     15     17  5.0000   2
 144   21400000  0.1176  0.4667     10     22  3.3333   1
 145   21500000  0.0909  0.4000      8     24  2.6667   1
 146   21600000  0.0417  0.8750      2     30  0.6667   0
 147   21700000  0.1333  0.0000      6     26  2.0000   1
 148   21800000  0.0769  0.0000      8     24  2.6667   1
 149   21900000  0.1250  0.2500      9     23  3.0000   1
 150   22000000  0.2609  0.2222     13     19  4.3333   1
 151   22100000  0.1579  0.3846     11     21  3.6667   1
 152   22200000  0.1905  0.3636     11     21  3.6667   1
 153   22300000  0.0952  0.5455      7     25  2.3333   0
 154   22400000  0.0800  0.2857      7     25  2.3333   0
 155   22500000  0.2000  0.2857     10     22  3.3333   1
 156   22600000  0.1818  0.3000     11     21  3.6667   1
 157   22700000  0.1905  0.5455      9     23  3.0000   1
 158   22800000  0.1304  0.2222     10     22  3.3333   1
 159   22900000  0.4091  0.3000     16     16  5.3333   2
 160   23000000  0.0625  0.8125      4     28  1.3333   0
 161   23100000  0.2500  0.5000      9     23  3.0000   1
 162   23200000  0.3478  0.4444     13     19  4.3333   1
 163   23300000  0.0000  0.4615      7     25  2.3333   0
 164   23400000  0.0800  0.2857      7     25  2.3333   0
 165   23500000  0.1600  0.0000     11     21  3.6667   1
 166   23600000  0.1905  0.5455      9     23  3.0000   1
 167   23700000  0.1304  0.3333      9     23  3.0000   1
 168   23800000  0.1739  0.4444      9     23  3.0000   1
 169   23900000  0.2174  0.4444     10     22  3.3333   1
 170   24000000  0.1818  0.4000     10     22  3.3333   1
 171   24100000  0.1818  0.3000     11     21  3.6667   1
 172   24200000  0.2857  0.5455     11     21  3.6667   1
 173   24300000  0.0000  0.3636      7     25  2.3333   1
 174   24400000  0.0800  1.0000      2     30  0.6667   0
 175   24500000  0.1333  0.0000      6     26  2.0000   1
 176   24600000  0.3077  0.8333      9     23  3.0000   1
 177   24700000  0.0000  1.0000      0     32  0.0000   0
 178   24800000  0.1875  0.0000      6     26  2.0000   1
 179   24900000  0.3077  0.3333     12     20  4.0000   2
 180   25000000  0.0000  1.0000      0     32  0.0000   0
 181   25100000  0.1875  0.0000      6     26  2.0000   1
 182   25200000  0.2308  1.0000      6     26  2.0000   1
 183   25300000  0.1538  0.6667      6     26  2.0000   1
 184   25400000  0.0385  0.5000      4     28  1.3333   0
 185   25500000  0.1429  1.0000      4     28  1.3333   0
 186   25600000  0.1786  0.5000      7     25  2.3333   1
 187   25700000  0.2800  0.8571      8     24  2.6667   1
 188   25800000  0.1667  1.0000      4     28  1.3333   0
 189   25900000  0.0714  1.0000      2     30  0.6667   0
 190   26000000  0.1333  0.0000      6     26  2.0000   0
 191   26100000  0.1923  0.1667     10     22  3.3333   1
 192   26200000  0.0909  0.6000      6     26  2.0000   1
 193   26300000  0.0000  0.3333      4     28  1.3333   0
 194   26400000  0.1429  0.5000      6     26  2.0000   0
 195   26500000  0.1538  0.3333      8     24  2.6667   1
 196   26600000  0.1667  1.0000      4     28  1.3333   0
 197   26700000  0.1429  0.5000      6     26  2.0000   1
 198   26800000  0.1154  0.8333      4     28  1.3333   0
 199   26900000  0.0714  1.0000      2     30  0.6667   0
 200   27000000  0.2333  1.0000      7     25  2.3333   1
 201   27100000  0.1600  0.7143      6     26  2.0000   0
 202   27200000  0.0000  0.3333      4     28  1.3333   0
 203   27300000  0.1429  0.2500      7     25  2.3333   1
 204   27400000  0.0800  0.1429      8     24  2.6667   1
 205   27500000  0.0833  0.5000      6     26  2.0000   0
 206   27600000  0.2308  0.6667      8     24  2.6667   1
 207   27700000  0.2500  0.8750      7     25  2.3333   1
 208   27800000  0.2400  1.0000      6     26  2.0000   1
 209   27900000  0.0769  0.6667      4     28  1.3333   0
 210   28000000  0.3571  0.2500     13     19  4.3333   1
 211   28100000  0.1053  0.6154      7     25  2.3333   0
 212   28200000  0.1200  0.0000     10     22  3.3333   1
 213   28300000  0.0455  0.4000      7     25  2.3333   0
 214   28400000  0.0000  0.2857      5     27  1.6667   0
 215   28500000  0.0741  0.2000      6     26  2.0000   0
 216   28600000  0.1538  0.5000      7     25  2.3333   1
 217   28700000  0.1200  0.8571      4     28  1.3333   0
 218   28800000  0.3571  0.5000     12     20  4.0000   2
 219   28900000  0.1500  0.5000      9     23  3.0000   1
 220   29000000  0.0000  0.7778      2     30  0.6667   0
 221   29100000  0.0667  0.0000      4     28  1.3333   0
 222   29200000  0.1786  0.5000      7     25  2.3333   1
 223   29300000  0.2400  1.0000      6     26  2.0000   1
 224   29400000  0.0000  1.0000      0     32  0.0000   0
 225   29500000  0.0000  0.0000      0     32  0.0000   0
 226   29600000  0.1875  0.0000      6     26  2.0000   1
 227   29700000  0.2308  1.0000      6     26  2.0000   1
 228   29800000  0.1154  0.8333      4     28  1.3333   0
 229   29900000  0.1429  1.0000      4     28  1.3333   0
 230   30000000  0.1429  1.0000      4     28  1.3333   0
   1    7100000  0.0000  0.1538     11     21  3.6667   0
   2    7200000  0.0000  0.0000     11     21  3.6667   0
   3    7300000  0.3333  0.0000     18     14  6.0000   1
   4    7400000  0.1429  0.1667     17     15  5.6667   1
   5    7500000  0.1333  0.1765     16     16  5.3333   1
   6    7600000  0.0000  0.1875     13     19  4.3333   1
   7    7700000  0.3684  0.1538     18     14  6.0000   1
   8    7800000  0.2143  0.3333     15     17  5.0000   1
   9    7900000  0.0588  0.2000     13     19  4.3333   1
  10    8000000  0.2632  0.0769     17     15  5.6667   1
  11    8100000  0.2667  0.2353     17     15  5.6667   1
  12    8200000  0.1333  0.1176     17     15  5.6667   1
  13    8300000  0.1333  0.2941     14     18  4.6667   1
  14    8400000  0.0000  0.0714     13     19  4.3333   1
  15    8500000  0.0000  0.1538     11     21  3.6667   0
  16    8600000  0.1429  0.0000     14     18  4.6667   1
  17    8700000  0.0000  0.2143     11     21  3.6667   0
  18    8800000  0.0952  0.0000     13     19  4.3333   1
  19    8900000  0.2105  0.1538     15     17  5.0000   1
  20    9000000  0.1176  0.1333     15     17  5.0000   1
  21    9100000  0.1765  0.2667     14     18  4.6667   1
  22    9200000  0.0000  0.1429     12     20  4.0000   0
  23    9300000  0.2500  0.0000     17     15  5.6667   1
  24    9400000  0.2667  0.1176     19     13  6.3333   1
  25    9500000  0.2308  0.1053     20     12  6.6667   1
  26    9600000  0.1667  0.1500     19     13  6.3333   1
  27    9700000  0.1538  0.3158     15     17  5.0000   1
  28    9800000  0.1765  0.0667     17     15  5.6667   1
  29    9900000  0.0667  0.1176     16     16  5.3333   1
  30   10000000  0.0625  0.0000     17     15  5.6667   1
  31   10100000  0.2667  0.1765     18     14  6.0000   1
  32   10200000  0.0000  0.1667     15     17  5.0000   1
  33   10300000  0.2353  0.0667     18     14  6.0000   1
  34   10400000  0.1429  0.0556     19     13  6.3333   1
  35   10500000  0.0000  0.3158     13     19  4.3333   0
  36   10600000  0.1053  0.0000     15     17  5.0000   1
  37   10700000  0.1176  0.1333     15     17  5.0000   1
  38   10800000  0.3529  0.0667     20     12  6.6667   1
  39   10900000  0.0833  0.1500     18     14  6.0000   1
  40   11000000  0.0000  0.1111     16     16  5.3333   1
  41   11100000  0.0625  0.1250     15     17  5.0000   1
  42   11200000  0.1176  0.1333     15     17  5.0000   1
  43   11300000  0.1176  0.1333     15     17  5.0000   1
  44   11400000  0.2941  0.1333     18     14  6.0000   1
  45   11500000  0.1429  0.2778     15     17  5.0000   1
  46   11600000  0.0588  0.0000     16     16  5.3333   1
  47   11700000  0.1250  0.0625     17     15  5.6667   1
  48   11800000  0.1333  0.1176     17     15  5.6667   1
  49   11900000  0.1333  0.2353     15     17  5.0000   1
  50   12000000  0.1765  0.1333     16     16  5.3333   1
  51   12100000  0.0000  0.0000     16     16  5.3333   1
  52   12200000  0.1250  0.0625     17     15  5.6667   1
  53   12300000  0.0000  0.2353     13     19  4.3333   0
  54   12400000  0.0000  0.0000     13     19  4.3333   0
  55   12500000  0.2105  0.0000     17     15  5.6667   1
  56   12600000  0.0000  0.1176     15     17  5.0000   1
  57   12700000  0.2353  0.0000     19     13  6.3333   1
  58   12800000  0.0000  0.3158     13     19  4.3333   0
  59   12900000  0.1053  0.0000     15     17  5.0000   1
  60   13000000  0.0000  0.1333     13     19  4.3333   0
  61   13100000  0.1053  0.0000     15     17  5.0000   1
  62   13200000  0.1176  0.1333     15     17  5.0000   1
  63   13300000  0.2353  0.0667     18     14  6.0000   1
  64   13400000  0.0714  0.1667     16     16  5.3333   1
  65   13500000  0.2500  0.1875     17     15  5.6667   1
  66   13600000  0.2667  0.2353     17     15  5.6667   1
  67   13700000  0.0000  0.2353     13     19  4.3333   0
  68   13800000  0.1053  0.0000     15     17  5.0000   1
  69   13900000  0.1176  0.1333     15     17  5.0000   1
  70   14000000  0.1176  0.0000     17     15  5.6667   1
  71   14100000  0.0000  0.2353     13     19  4.3333   0
  72   14200000  0.1579  0.0000     16     16  5.3333   1
  73   14300000  0.0000  0.1250     14     18  4.6667   0
  74   14400000  0.2778  0.0000     19     13  6.3333   1
  75   14500000  0.0000  0.2632     14     18  4.6667   0
  76   14600000  0.0000  0.0000     14     18  4.6667   0
  77   14700000  0.1111  0.0000     16     16  5.3333   1
  78   14800000  0.1250  0.1250     16     16  5.3333   1
  79   14900000  0.2500  0.0625     19     13  6.3333   1
  80   15000000  0.0000  0.1579     16     16  5.3333   1
  81   15100000  0.0000  0.1250     14     18  4.6667   0
  82   15200000  0.0000  0.0000     14     18  4.6667   0
  83   15300000  0.1111  0.0000     16     16  5.3333   1
  84   15400000  0.2500  0.1250     18     14  6.0000   1
  85   15500000  0.0000  0.2222     14     18  4.6667   0
  86   15600000  0.1111  0.0000     16     16  5.3333   1
  87   15700000  0.0000  0.1250     14     18  4.6667   0
  88   15800000  0.0000  0.0000     14     18  4.6667   0
  89   15900000  0.0000  0.0000     14     18  4.6667   0
  90   16000000  0.1111  0.0000     16     16  5.3333   1
  91   16100000  0.1875  0.0625     18     14  6.0000   1
  92   16200000  0.0000  0.2222     14     18  4.6667   0
  93   16300000  0.0000  0.0000     14     18  4.6667   0
  94   16400000  0.0000  0.0000     14     18  4.6667   0
  95   16500000  0.0000  0.0000     14     18  4.6667   0
  96   16600000  0.0000  0.0000     14     18  4.6667   0
  97   16700000  0.0000  0.0000     14     18  4.6667   0
  98   16800000  0.0000  0.0000     14     18  4.6667   0
  99   16900000  0.0000  0.0000     14     18  4.6667   0
 100   17000000  0.1111  0.0000     16     16  5.3333   1
 101   17100000  0.1250  0.1250     16     16  5.3333   1
 102   17200000  0.1875  0.0625     18     14  6.0000   1
 103   17300000  0.0000  0.1111     16     16  5.3333   1
 104   17400000  0.1250  0.1250     16     16  5.3333   1
 105   17500000  0.0000  0.0000     16     16  5.3333   1
 106   17600000  0.0000  0.1250     14     18  4.6667   0
 107   17700000  0.1111  0.0000     16     16  5.3333   1
 108   17800000  0.2500  0.1250     18     14  6.0000   1
 109   17900000  0.0000  0.2222     14     18  4.6667   0
 110   18000000  0.2222  0.0000     18     14  6.0000   1
 111   18100000  0.0714  0.1667     16     16  5.3333   1
 112   18200000  0.0000  0.0000     16     16  5.3333   1
 113   18300000  0.0000  0.1250     14     18  4.6667   0
 114   18400000  0.2222  0.0000     18     14  6.0000   1
 115   18500000  0.1429  0.0556     19     13  6.3333   1
 116   18600000  0.1538  0.1579     18     14  6.0000   1
 117   18700000  0.0000  0.1111     16     16  5.3333   1
 118   18800000  0.0000  0.1250     14     18  4.6667   0
 119   18900000  0.0000  0.0000     14     18  4.6667   0
 120   19000000  0.1111  0.0000     16     16  5.3333   1
 121   19100000  0.0000  0.1250     14     18  4.6667   0
 122   19200000  0.1111  0.0000     16     16  5.3333   1
 123   19300000  0.4375  0.1250     21     11  7.0000   1
 124   19400000  0.1818  0.2381     18     14  6.0000   1
 125   19500000  0.0714  0.1667     16     16  5.3333   1
 126   19600000  0.0000  0.1250     14     18  4.6667   0
 127   19700000  0.1111  0.0000     16     16  5.3333   1
 128   19800000  0.0000  0.1250     14     18  4.6667   0
 129   19900000  0.2222  0.0000     18     14  6.0000   1
 130   20000000  0.0714  0.1667     16     16  5.3333   1
 131   20100000  0.1250  0.0000     18     14  6.0000   1
 132   20200000  0.0000  0.1111     16     16  5.3333   1
 133   20300000  0.1250  0.1250     16     16  5.3333   1
 134   20400000  0.0000  0.1250     14     18  4.6667   0
 135   20500000  0.0000  0.0000     14     18  4.6667   0
 136   20600000  0.0000  0.0000     14     18  4.6667   0
 137   20700000  0.2222  0.0000     18     14  6.0000   1
 138   20800000  0.1429  0.1111     18     14  6.0000   1
 139   20900000  0.0000  0.1111     16     16  5.3333   1
 140   21000000  0.0000  0.1250     14     18  4.6667   0
 141   21100000  0.0000  0.0000     14     18  4.6667   0
 142   21200000  0.0000  0.0000     14     18  4.6667   0
 143   21300000  0.1111  0.0000     16     16  5.3333   1
 144   21400000  0.1250  0.0625     17     15  5.6667   1
 145   21500000  0.0000  0.0588     16     16  5.3333   1
 146   21600000  0.0000  0.0000     16     16  5.3333   1
 147   21700000  0.0000  0.1250     14     18  4.6667   0
 148   21800000  0.1111  0.0000     16     16  5.3333   1
 149   21900000  0.3125  0.0625     20     12  6.6667   1
 150   22000000  0.0833  0.2000     17     15  5.6667   1
 151   22100000  0.1333  0.0588     18     14  6.0000   1
 152   22200000  0.0714  0.1667     16     16  5.3333   1
 153   22300000  0.0000  0.1250     14     18  4.6667   0
 154   22400000  0.1667  0.0000     17     15  5.6667   1
 155   22500000  0.0667  0.0588     17     15  5.6667   1
 156   22600000  0.1333  0.0588     18     14  6.0000   1
 157   22700000  0.0000  0.2222     14     18  4.6667   0
 158   22800000  0.1667  0.0000     17     15  5.6667   1
 159   22900000  0.0000  0.0588     16     16  5.3333   1
 160   23000000  0.1875  0.0625     18     14  6.0000   1
 161   23100000  0.1429  0.1111     18     14  6.0000   1
 162   23200000  0.0000  0.2222     14     18  4.6667   0
 163   23300000  0.1111  0.0000     16     16  5.3333   1
 164   23400000  0.3125  0.1250     19     13  6.3333   1
 165   23500000  0.0769  0.2105     16     16  5.3333   1
 166   23600000  0.1875  0.1250     17     15  5.6667   1
 167   23700000  0.0000  0.1765     14     18  4.6667   0
 168   23800000  0.0000  0.0000     14     18  4.6667   0
 169   23900000  0.1667  0.0000     17     15  5.6667   1
 170   24000000  0.0000  0.1765     14     18  4.6667   0
 171   24100000  0.0000  0.0000     14     18  4.6667   0
 172   24200000  0.0000  0.0000     14     18  4.6667   0
 173   24300000  0.0000  0.0000     14     18  4.6667   0
 174   24400000  0.0000  0.0000     14     18  4.6667   0
 175   24500000  0.0000  0.0000     14     18  4.6667   0
 176   24600000  0.2222  0.0000     18     14  6.0000   1
 177   24700000  0.0000  0.2222     14     18  4.6667   0
 178   24800000  0.2222  0.0000     18     14  6.0000   1
 179   24900000  0.0000  0.1111     16     16  5.3333   1
 180   25000000  0.0000  0.1250     14     18  4.6667   0
 181   25100000  0.1111  0.0000     16     16  5.3333   1
 182   25200000  0.0625  0.0625     16     16  5.3333   1
 183   25300000  0.0000  0.1250     14     18  4.6667   0
 184   25400000  0.0000  0.0000     14     18  4.6667   0
 185   25500000  0.0000  0.0000     14     18  4.6667   0
 186   25600000  0.2222  0.0000     18     14  6.0000   1
 187   25700000  0.0000  0.2222     14     18  4.6667   0
 188   25800000  0.0000  0.0000     14     18  4.6667   0
 189   25900000  0.0000  0.0000     14     18  4.6667   0
 190   26000000  0.0000  0.0000     14     18  4.6667   0
 191   26100000  0.2222  0.0000     18     14  6.0000   1
 192   26200000  0.1429  0.2222     16     16  5.3333   1
 193   26300000  0.1250  0.1250     16     16  5.3333   1
 194   26400000  0.0000  0.1250     14     18  4.6667   0
 195   26500000  0.1111  0.0000     16     16  5.3333   1
 196   26600000  0.0000  0.1250     14     18  4.6667   0
 197   26700000  0.2222  0.0000     18     14  6.0000   1
 198   26800000  0.2857  0.1111     20     12  6.6667   1
 199   26900000  0.0000  0.2000     16     16  5.3333   1
 200   27000000  0.0000  0.1250     14     18  4.6667   0
 201   27100000  0.1111  0.0000     16     16  5.3333   1
 202   27200000  0.1250  0.1250     16     16  5.3333   1
 203   27300000  0.0000  0.1250     14     18  4.6667   0
 204   27400000  0.0000  0.0000     14     18  4.6667   0
 205   27500000  0.0000  0.0000     14     18  4.6667   0
 206   27600000  0.0000  0.0000     14     18  4.6667   0
 207   27700000  0.0000  0.0000     14     18  4.6667   0
 208   27800000  0.0000  0.0000     14     18  4.6667   0
 209   27900000  0.0000  0.0000     14     18  4.6667   0
 210   28000000  0.0000  0.0000     14     18  4.6667   0
 211   28100000  0.1111  0.0000     16     16  5.3333   1
 212   28200000  0.0000  0.1250     14     18  4.6667   0
 213   28300000  0.1111  0.0000     16     16  5.3333   1
 214   28400000  0.1250  0.1250     16     16  5.3333   1
 215   28500000  0.0000  0.1250     14     18  4.6667   0
 216   28600000  0.2222  0.0000     18     14  6.0000   1
 217   28700000  0.1429  0.2222     16     16  5.3333   1
 218   28800000  0.1875  0.0000     19     13  6.3333   1
 219   28900000  0.0000  0.2632     14     18  4.6667   0
 220   29000000  0.0000  0.0000     14     18  4.6667   0
 221   29100000  0.1111  0.0000     16     16  5.3333   1
 222   29200000  0.0000  0.1250     14     18  4.6667   0
 223   29300000  0.0000  0.0000     14     18  4.6667   0
 224   29400000  0.0000  0.0000     14     18  4.6667   0
 225   29500000  0.2222  0.0000     18     14  6.0000   1
 226   29600000  0.1429  0.2222     16     16  5.3333   1
 227   29700000  0.2500  0.1250     18     14  6.0000   1
 228   29800000  0.1429  0.2222     16     16  5.3333   1
 229   29900000  0.1250  0.1250     16     16  5.3333   1
 230   30000000  0.0000  0.1250     14     18  4.6667   0
   1    7100000  0.0952  0.0000     13     19  4.3333   1
   2    7200000  0.1053  0.3077     11     21  3.6667   0
   3    7300000  0.0952  0.1818     11     21  3.6667   0
   4    7400000  0.0000  0.0000     11     21  3.6667   0
   5    7500000  0.0952  0.0000     13     19  4.3333   1
   6    7600000  0.0000  0.3077      9     23  3.0000   0
   7    7700000  0.0870  0.0000     11     21  3.6667   0
   8    7800000  0.1429  0.0000     14     18  4.6667   1
   9    7900000  0.1111  0.2143     13     19  4.3333   1
  10    8000000  0.0000  0.1538     11     21  3.6667   0
  11    8100000  0.1429  0.0909     13     19  4.3333   1
  12    8200000  0.1053  0.1538     13     19  4.3333   0
  13    8300000  0.1053  0.2308     12     20  4.0000   0
  14    8400000  0.0000  0.1667     10     22  3.3333   0
  15    8500000  0.0000  0.0000     10     22  3.3333   0
  16    8600000  0.0909  0.0000     12     20  4.0000   0
  17    8700000  0.0000  0.1667     10     22  3.3333   0
  18    8800000  0.1818  0.0000     14     18  4.6667   1
  19    8900000  0.0000  0.1429     12     20  4.0000   0
  20    9000000  0.0000  0.1667     10     22  3.3333   0
  21    9100000  0.0000  0.0000     10     22  3.3333   0
  22    9200000  0.0909  0.0000     12     20  4.0000   0
  23    9300000  0.2000  0.1667     14     18  4.6667   1
  24    9400000  0.1111  0.2857     12     20  4.0000   0
  25    9500000  0.1000  0.1667     12     20  4.0000   0
  26    9600000  0.0000  0.1667     10     22  3.3333   0
  27    9700000  0.1364  0.0000     13     19  4.3333   0
  28    9800000  0.0000  0.2308     10     22  3.3333   0
  29    9900000  0.0909  0.0000     12     20  4.0000   0
  30   10000000  0.0000  0.0000     12     20  4.0000   0
  31   10100000  0.0000  0.1667     10     22  3.3333   0
  32   10200000  0.1818  0.0000     14     18  4.6667   1
  33   10300000  0.2222  0.2857     14     18  4.6667   1
  34   10400000  0.0000  0.2857     10     22  3.3333   0
  35   10500000  0.0000  0.0000     10     22  3.3333   0
  36   10600000  0.0909  0.0000     12     20  4.0000   0
  37   10700000  0.0500  0.0000     13     19  4.3333   0
  38   10800000  0.0000  0.0769     12     20  4.0000   0
  39   10900000  0.1000  0.0833     13     19  4.3333   0
  40   11000000  0.0000  0.2308     10     22  3.3333   0
  41   11100000  0.1818  0.0000     14     18  4.6667   1
  42   11200000  0.0000  0.1429     12     20  4.0000   0
  43   11300000  0.0000  0.1667     10     22  3.3333   0
  44   11400000  0.1818  0.0000     14     18  4.6667   1
  45   11500000  0.0000  0.2857     10     22  3.3333   0
  46   11600000  0.0909  0.0000     12     20  4.0000   0
  47   11700000  0.0000  0.1667     10     22  3.3333   0
  48   11800000  0.1818  0.0000     14     18  4.6667   1
  49   11900000  0.1111  0.2857     12     20  4.0000   0
  50   12000000  0.0500  0.0833     12     20  4.0000   0
  51   12100000  0.0000  0.1667     10     22  3.3333   0
  52   12200000  0.0909  0.0000     12     20  4.0000   0
  53   12300000  0.1000  0.1667     12     20  4.0000   0
  54   12400000  0.0000  0.1667     10     22  3.3333   0
  55   12500000  0.0455  0.0000     11     21  3.6667   0
  56   12600000  0.0000  0.0000     11     21  3.6667   0
  57   12700000  0.1905  0.0000     15     17  5.0000   1
  58   12800000  0.0588  0.0667     15     17  5.0000   1
  59   12900000  0.0000  0.2667     11     21  3.6667   0
  60   13000000  0.0000  0.0000     11     21  3.6667   0
  61   13100000  0.0000  0.0000     11     21  3.6667   0
  62   13200000  0.0000  0.0000     11     21  3.6667   0
  63   13300000  0.0000  0.0000     11     21  3.6667   0
  64   13400000  0.0952  0.0000     13     19  4.3333   0
  65   13500000  0.0000  0.0000     13     19  4.3333   0
  66   13600000  0.1053  0.1538     13     19  4.3333   0
  67   13700000  0.1053  0.1538     13     19  4.3333   0
  68   13800000  0.0000  0.1538     11     21  3.6667   0
  69   13900000  0.0000  0.0000     11     21  3.6667   0
  70   14000000  0.0000  0.0000     11     21  3.6667   0
  71   14100000  0.1429  0.0000     14     18  4.6667   0
  72   14200000  0.0000  0.1429     12     20  4.0000   0
  73   14300000  0.1500  0.0000     15     17  5.0000   0
  74   14400000  0.0000  0.0667     14     18  4.6667   0
  75   14500000  0.0000  0.1429     12     20  4.0000   0
  76   14600000  0.2000  0.0000     16     16  5.3333   1
  77   14700000  0.1250  0.2500     14     18  4.6667   0
  78   14800000  0.1667  0.0714     16     16  5.3333   1
  79   14900000  0.1250  0.2500     14     18  4.6667   0
  80   15000000  0.0000  0.1429     12     20  4.0000   0
  81   15100000  0.0000  0.0000     12     20  4.0000   0
  82   15200000  0.1500  0.0000     15     17  5.0000   0
  83   15300000  0.0000  0.2000     12     20  4.0000   0
  84   15400000  0.1000  0.0000     14     18  4.6667   0
  85   15500000  0.0000  0.1429     12     20  4.0000   0
  86   15600000  0.1000  0.0000     14     18  4.6667   0
  87   15700000  0.1111  0.1429     14     18  4.6667   0
  88   15800000  0.0000  0.1429     12     20  4.0000   0
  89   15900000  0.0000  0.0000     12     20  4.0000   0
  90   16000000  0.1000  0.0000     14     18  4.6667   0
  91   16100000  0.0556  0.0714     14     18  4.6667   0
  92   16200000  0.0000  0.1429     12     20  4.0000   0
  93   16300000  0.0000  0.0000     12     20  4.0000   0
  94   16400000  0.0000  0.0000     12     20  4.0000   0
  95   16500000  0.0000  0.0000     12     20  4.0000   0
  96   16600000  0.1000  0.0000     14     18  4.6667   0
  97   16700000  0.1111  0.1429     14     18  4.6667   0
  98   16800000  0.2222  0.1429     16     16  5.3333   1
  99   16900000  0.0000  0.2500     12     20  4.0000   0
 100   17000000  0.3000  0.0000     18     14  6.0000   1
 101   17100000  0.1429  0.2778     15     17  5.0000   0
 102   17200000  0.1176  0.0667     16     16  5.3333   1
 103   17300000  0.0000  0.2500     12     20  4.0000   0
 104   17400000  0.1000  0.0000     14     18  4.6667   0
 105   17500000  0.1111  0.1429     14     18  4.6667   0
 106   17600000  0.1111  0.1429     14     18  4.6667   0
 107   17700000  0.0000  0.1429     12     20  4.0000   0
 108   17800000  0.0000  0.0000     12     20  4.0000   0
 109   17900000  0.1000  0.0000     14     18  4.6667   0
 110   18000000  0.1111  0.1429     14     18  4.6667   0
 111   18100000  0.1111  0.1429     14     18  4.6667   0
 112   18200000  0.0556  0.0714     14     18  4.6667   0
 113   18300000  0.1111  0.0000     16     16  5.3333   1
 114   18400000  0.1250  0.2500     14     18  4.6667   0
 115   18500000  0.1667  0.0714     16     16  5.3333   1
 116   18600000  0.0000  0.1250     14     18  4.6667   0
 117   18700000  0.0000  0.0000     14     18  4.6667   0
 118   18800000  0.2222  0.1429     16     16  5.3333   1
 119   18900000  0.0000  0.2500     12     20  4.0000   0
 120   19000000  0.1000  0.0000     14     18  4.6667   0
 121   19100000  0.0000  0.0000     14     18  4.6667   0
 122   19200000  0.1111  0.1429     14     18  4.6667   0
 123   19300000  0.1111  0.1429     14     18  4.6667   0
 124   19400000  0.0556  0.0714     14     18  4.6667   0
 125   19500000  0.0000  0.1429     12     20  4.0000   0
 126   19600000  0.0000  0.0000     12     20  4.0000   0
 127   19700000  0.1000  0.0000     14     18  4.6667   0
 128   19800000  0.2222  0.1429     16     16  5.3333   1
 129   19900000  0.1250  0.2500     14     18  4.6667   0
 130   20000000  0.2222  0.1429     16     16  5.3333   1
 131   20100000  0.1250  0.2500     14     18  4.6667   0
 132   20200000  0.0000  0.1429     12     20  4.0000   0
 133   20300000  0.0000  0.0000     12     20  4.0000   0
 134   20400000  0.1000  0.0000     14     18  4.6667   0
 135   20500000  0.0000  0.1429     12     20  4.0000   0
 136   20600000  0.0000  0.0000     12     20  4.0000   0
 137   20700000  0.1000  0.0000     14     18  4.6667   0
 138   20800000  0.0556  0.1429     13     19  4.3333   0
 139   20900000  0.0000  0.0000     13     19  4.3333   0
 140   21000000  0.1053  0.0000     15     17  5.0000   0
 141   21100000  0.0000  0.1333     13     19  4.3333   0
 142   21200000  0.0000  0.0000     13     19  4.3333   0
 143   21300000  0.1053  0.0000     15     17  5.0000   0
 144   21400000  0.2353  0.1333     17     15  5.6667   1
 145   21500000  0.0000  0.2353     13     19  4.3333   0
 146   21600000  0.0000  0.0000     13     19  4.3333   0
 147   21700000  0.0000  0.0000     13     19  4.3333   0
 148   21800000  0.0000  0.0000     13     19  4.3333   0
 149   21900000  0.1053  0.0000     15     17  5.0000   0
 150   22000000  0.2353  0.1333     17     15  5.6667   1
 151   22100000  0.0000  0.2353     13     19  4.3333   0
 152   22200000  0.1053  0.0000     15     17  5.0000   0
 153   22300000  0.1176  0.1333     15     17  5.0000   0
 154   22400000  0.0000  0.0000     15     17  5.0000   0
 155   22500000  0.2353  0.1333     17     15  5.6667   1
 156   22600000  0.0000  0.1176     15     17  5.0000   0
 157   22700000  0.1176  0.0000     17     15  5.6667   1
 158   22800000  0.1333  0.2353     15     17  5.0000   0
 159   22900000  0.0000  0.1333     13     19  4.3333   0
 160   23000000  0.0000  0.0000     13     19  4.3333   0
 161   23100000  0.1053  0.0000     15     17  5.0000   0
 162   23200000  0.2353  0.1333     17     15  5.6667   1
 163   23300000  0.0000  0.2353     13     19  4.3333   0
 164   23400000  0.1053  0.0000     15     17  5.0000   0
 165   23500000  0.0000  0.1333     13     19  4.3333   0
 166   23600000  0.3684  0.0000     20     12  6.6667   1
 167   23700000  0.0000  0.2500     15     17  5.0000   0
 168   23800000  0.1176  0.1333     15     17  5.0000   0
 169   23900000  0.0000  0.1333     13     19  4.3333   0
 170   24000000  0.1053  0.0000     15     17  5.0000   0
 171   24100000  0.1176  0.0000     17     15  5.6667   1
 172   24200000  0.0000  0.2353     13     19  4.3333   0
 173   24300000  0.2105  0.0000     17     15  5.6667   1
 174   24400000  0.0667  0.1765     15     17  5.0000   0
 175   24500000  0.0588  0.0667     15     17  5.0000   0
 176   24600000  0.0000  0.1333     13     19  4.3333   0
 177   24700000  0.2105  0.0000     17     15  5.6667   1
 178   24800000  0.2667  0.1176     19     13  6.3333   1
 179   24900000  0.0000  0.2105     15     17  5.0000   0
 180   25000000  0.0000  0.1333     13     19  4.3333   0
 181   25100000  0.1053  0.0000     15     17  5.0000   0
 182   25200000  0.0000  0.1333     13     19  4.3333   0
 183   25300000  0.2105  0.0000     17     15  5.6667   1
 184   25400000  0.1333  0.2353     15     17  5.0000   0
 185   25500000  0.0000  0.0000     15     17  5.0000   0
 186   25600000  0.1176  0.0000     17     15  5.6667   1
 187   25700000  0.0000  0.2353     13     19  4.3333   0
 188   25800000  0.0000  0.0000     13     19  4.3333   0
 189   25900000  0.2105  0.0000     17     15  5.6667   1
 190   26000000  0.0000  0.1176     15     17  5.0000   0
 191   26100000  0.1176  0.1333     15     17  5.0000   0
 192   26200000  0.0000  0.0000     15     17  5.0000   0
 193   26300000  0.1176  0.0000     17     15  5.6667   1
 194   26400000  0.0000  0.2353     13     19  4.3333   0
 195   26500000  0.1053  0.0000     15     17  5.0000   0
 196   26600000  0.1176  0.1333     15     17  5.0000   0
 197   26700000  0.0588  0.0000     16     16  5.3333   0
 198   26800000  0.1250  0.0625     17     15  5.6667   1
 199   26900000  0.0000  0.2353     13     19  4.3333   0
 200   27000000  0.0000  0.0000     13     19  4.3333   0
 201   27100000  0.0000  0.0000     13     19  4.3333   0
 202   27200000  0.0000  0.0000     13     19  4.3333   0
 203   27300000  0.0000  0.0000     13     19  4.3333   0
 204   27400000  0.1053  0.0000     15     17  5.0000   0
 205   27500000  0.0000  0.1333     13     19  4.3333   0
 206   27600000  0.0000  0.0000     13     19  4.3333   0
 207   27700000  0.0000  0.0000     13     19  4.3333   0
 208   27800000  0.0000  0.0000     13     19  4.3333   0
 209   27900000  0.1053  0.0000     15     17  5.0000   0
 210   28000000  0.1176  0.1333     15     17  5.0000   0
 211   28100000  0.0000  0.1333     13     19  4.3333   0
 212   28200000  0.0000  0.0000     13     19  4.3333   0
 213   28300000  0.0000  0.0000     13     19  4.3333   0
 214   28400000  0.3158  0.0000     19     13  6.3333   1
 215   28500000  0.0000  0.2105     15     17  5.0000   0
 216   28600000  0.0000  0.1333     13     19  4.3333   0
 217   28700000  0.0000  0.0000     13     19  4.3333   0
 218   28800000  0.1579  0.0000     16     16  5.3333   0
 219   28900000  0.1250  0.0625     17     15  5.6667   1
 220   29000000  0.0000  0.1176     15     17  5.0000   0
 221   29100000  0.0000  0.1333     13     19  4.3333   0
 222   29200000  0.1579  0.0000     16     16  5.3333   0
 223   29300000  0.1250  0.1875     15     17  5.0000   0
 224   29400000  0.1176  0.1333     15     17  5.0000   0
 225   29500000  0.0000  0.1333     13     19  4.3333   0
 226   29600000  0.0000  0.0000     13     19  4.3333   0
 227   29700000  0.0000  0.0000     13     19  4.3333   0
 228   29800000  0.1053  0.0000     15     17  5.0000   0
 229   29900000  0.3529  0.1333     19     13  6.3333   1
 230   30000000  0.3077  0.1053     21     11  7.0000   1
   1    7100000  0.0000  0.2222      7     25  2.3333   0
   2    7200000  0.2000  0.0000     12     20  4.0000   1
   3    7300000  0.1000  0.1667     12     20  4.0000   1
   4    7400000  0.1000  0.4167      9     23  3.0000   0
   5    7500000  0.1739  0.2222     11     21  3.6667   1
   6    7600000  0.0476  0.2727      9     23  3.0000   0
   7    7700000  0.0000  0.2222      7     25  2.3333   0
   8    7800000  0.0000  0.0000      7     25  2.3333   0
   9    7900000  0.0800  0.0000      9     23  3.0000   0
  10    8000000  0.3043  0.2222     14     18  4.6667   1
  11    8100000  0.0556  0.2857     11     21  3.6667   0
  12    8200000  0.0952  0.2727     10     22  3.3333   0
  13    8300000  0.0000  0.2000      8     24  2.6667   0
  14    8400000  0.2500  0.0000     14     18  4.6667   1
  15    8500000  0.1111  0.2857     12     20  4.0000   1
  16    8600000  0.0000  0.1667     10     22  3.3333   0
  17    8700000  0.0455  0.2000      9     23  3.0000   0
  18    8800000  0.0000  0.0000      9     23  3.0000   0
  19    8900000  0.0000  0.0000      9     23  3.0000   0
  20    9000000  0.0000  0.0000      9     23  3.0000   0
  21    9100000  0.1739  0.0000     13     19  4.3333   1
  22    9200000  0.1053  0.1538     13     19  4.3333   1
  23    9300000  0.0000  0.3077      9     23  3.0000   0
  24    9400000  0.0000  0.0000      9     23  3.0000   0
  25    9500000  0.3043  0.0000     16     16  5.3333   1
  26    9600000  0.1250  0.1875     15     17  5.0000   1
  27    9700000  0.0000  0.3333     10     22  3.3333   0
  28    9800000  0.0000  0.2000      8     24  2.6667   0
  29    9900000  0.0000  0.0000      8     24  2.6667   0
  30   10000000  0.0417  0.0000      9     23  3.0000   0
  31   10100000  0.3043  0.0000     16     16  5.3333   1
  32   10200000  0.0000  0.1875     13     19  4.3333   0
  33   10300000  0.1579  0.2308     13     19  4.3333   0
  34   10400000  0.0000  0.2308     10     22  3.3333   0
  35   10500000  0.1818  0.0000     14     18  4.6667   1
  36   10600000  0.0000  0.2857     10     22  3.3333   0
  37   10700000  0.0000  0.0000     10     22  3.3333   0
  38   10800000  0.1818  0.0000     14     18  4.6667   1
  39   10900000  0.0000  0.2857     10     22  3.3333   0
  40   11000000  0.0000  0.0000     10     22  3.3333   0
  41   11100000  0.1818  0.0000     14     18  4.6667   1
  42   11200000  0.0000  0.2857     10     22  3.3333   0
  43   11300000  0.0000  0.0000     10     22  3.3333   0
  44   11400000  0.0000  0.0000     10     22  3.3333   0
  45   11500000  0.0909  0.0000     12     20  4.0000   0
  46   11600000  0.1000  0.1667     12     20  4.0000   0
  47   11700000  0.1000  0.0000     14     18  4.6667   1
  48   11800000  0.0000  0.1429     12     20  4.0000   0
  49   11900000  0.0000  0.1667     10     22  3.3333   0
  50   12000000  0.1364  0.0000     13     19  4.3333   0
  51   12100000  0.0526  0.1538     12     20  4.0000   0
  52   12200000  0.3000  0.0000     18     14  6.0000   1
  53   12300000  0.1429  0.3333     14     18  4.6667   0
  54   12400000  0.2222  0.0714     17     15  5.6667   1
  55   12500000  0.2667  0.2941     16     16  5.3333   1
  56   12600000  0.1875  0.1875     16     16  5.3333   1
  57   12700000  0.0000  0.2500     12     20  4.0000   0
  58   12800000  0.0000  0.0000     12     20  4.0000   0
  59   12900000  0.0000  0.0000     12     20  4.0000   0
  60   13000000  0.0000  0.0000     12     20  4.0000   0
  61   13100000  0.2000  0.0000     16     16  5.3333   1
  62   13200000  0.0000  0.2500     12     20  4.0000   0
  63   13300000  0.2000  0.0000     16     16  5.3333   1
  64   13400000  0.1875  0.1875     16     16  5.3333   1
  65   13500000  0.2500  0.1250     18     14  6.0000   1
  66   13600000  0.0000  0.2222     14     18  4.6667   0
  67   13700000  0.2778  0.0000     19     13  6.3333   1
  68   13800000  0.1538  0.1053     19     13  6.3333   1
  69   13900000  0.1538  0.3684     14     18  4.6667   0
  70   14000000  0.2222  0.1429     16     16  5.3333   1
  71   14100000  0.3750  0.1250     20     12  6.6667   1
  72   14200000  0.0000  0.3000     14     18  4.6667   0
  73   14300000  0.1111  0.1429     14     18  4.6667   0
  74   14400000  0.1111  0.1429     14     18  4.6667   0
  75   14500000  0.3333  0.1429     18     14  6.0000   1
  76   14600000  0.2857  0.3333     16     16  5.3333   1
  77   14700000  0.1250  0.1250     16     16  5.3333   1
  78   14800000  0.0000  0.1250     14     18  4.6667   0
  79   14900000  0.0000  0.0000     14     18  4.6667   0
  80   15000000  0.1111  0.1429     14     18  4.6667   0
  81   15100000  0.0000  0.0000     14     18  4.6667   0
  82   15200000  0.1111  0.0000     16     16  5.3333   1
  83   15300000  0.4375  0.1875     20     12  6.6667   1
  84   15400000  0.0833  0.2500     16     16  5.3333   1
  85   15500000  0.1250  0.2500     14     18  4.6667   0
  86   15600000  0.0000  0.1429     12     20  4.0000   0
  87   15700000  0.1500  0.0000     15     17  5.0000   0
  88   15800000  0.1176  0.2000     14     18  4.6667   0
  89   15900000  0.2778  0.1429     17     15  5.6667   1
  90   16000000  0.0667  0.2353     14     18  4.6667   0
  91   16100000  0.1111  0.1429     14     18  4.6667   0
  92   16200000  0.0000  0.1429     12     20  4.0000   0
  93   16300000  0.1000  0.0000     14     18  4.6667   0
  94   16400000  0.2222  0.1429     16     16  5.3333   1
  95   16500000  0.1875  0.1250     17     15  5.6667   1
  96   16600000  0.1333  0.1765     16     16  5.3333   1
  97   16700000  0.1875  0.1250     17     15  5.6667   1
  98   16800000  0.0000  0.1176     15     17  5.0000   0
  99   16900000  0.2941  0.0000     20     12  6.6667   1
 100   17000000  0.0000  0.2000     16     16  5.3333   0
 101   17100000  0.1250  0.0625     17     15  5.6667   1
 102   17200000  0.0667  0.2353     14     18  4.6667   0
 103   17300000  0.0556  0.0714     14     18  4.6667   0
 104   17400000  0.2222  0.1429     16     16  5.3333   1
 105   17500000  0.0000  0.1250     14     18  4.6667   0
 106   17600000  0.0000  0.1429     12     20  4.0000   0
 107   17700000  0.1000  0.0000     14     18  4.6667   0
 108   17800000  0.0000  0.1429     12     20  4.0000   0
 109   17900000  0.0000  0.0000     12     20  4.0000   0
 110   18000000  0.1000  0.0000     14     18  4.6667   0
 111   18100000  0.0000  0.1429     12     20  4.0000   0
 112   18200000  0.2000  0.0000     16     16  5.3333   1
 113   18300000  0.1250  0.2500     14     18  4.6667   0
 114   18400000  0.0000  0.1429     12     20  4.0000   0
 115   18500000  0.0000  0.0000     12     20  4.0000   0
 116   18600000  0.1000  0.0000     14     18  4.6667   0
 117   18700000  0.0000  0.1429     12     20  4.0000   0
 118   18800000  0.0000  0.0000     12     20  4.0000   0
 119   18900000  0.0000  0.0000     12     20  4.0000   0
 120   19000000  0.0000  0.0000     12     20  4.0000   0
 121   19100000  0.1000  0.0000     14     18  4.6667   0
 122   19200000  0.0000  0.0000     14     18  4.6667   0
 123   19300000  0.0000  0.1429     12     20  4.0000   0
 124   19400000  0.1500  0.0000     15     17  5.0000   0
 125   19500000  0.2353  0.2000     16     16  5.3333   1
 126   19600000  0.1250  0.2500     14     18  4.6667   0
 127   19700000  0.1111  0.1429     14     18  4.6667   0
 128   19800000  0.0000  0.1429     12     20  4.0000   0
 129   19900000  0.1500  0.0000     15     17  5.0000   0
 130   20000000  0.0000  0.0667     14     18  4.6667   0
 131   20100000  0.1667  0.0714     16     16  5.3333   1
 132   20200000  0.0000  0.2500     12     20  4.0000   0
 133   20300000  0.0000  0.0000     12     20  4.0000   0
 134   20400000  0.3000  0.0000     18     14  6.0000   1
 135   20500000  0.0000  0.3333     12     20  4.0000   0
 136   20600000  0.0000  0.0000     12     20  4.0000   0
 137   20700000  0.1000  0.0000     14     18  4.6667   0
 138   20800000  0.1667  0.1429     15     17  5.0000   0
 139   20900000  0.1765  0.2000     15     17  5.0000   0
 140   21000000  0.0000  0.0667     14     18  4.6667   0
 141   21100000  0.0000  0.1429     12     20  4.0000   0
 142   21200000  0.1000  0.0000     14     18  4.6667   0
 143   21300000  0.1111  0.1429     14     18  4.6667   0
 144   21400000  0.0000  0.1429     12     20  4.0000   0
 145   21500000  0.2500  0.0000     17     15  5.6667   1
 146   21600000  0.1333  0.2941     14     18  4.6667   0
 147   21700000  0.0000  0.1429     12     20  4.0000   0
 148   21800000  0.1500  0.0000     15     17  5.0000   0
 149   21900000  0.0000  0.1333     13     19  4.3333   0
 150   22000000  0.0000  0.0000     13     19  4.3333   0
 151   22100000  0.0000  0.0000     13     19  4.3333   0
 152   22200000  0.1053  0.0000     15     17  5.0000   0
 153   22300000  0.1176  0.1333     15     17  5.0000   0
 154   22400000  0.1176  0.1333     15     17  5.0000   0
 155   22500000  0.0000  0.1333     13     19  4.3333   0
 156   22600000  0.1053  0.0000     15     17  5.0000   0
 157   22700000  0.1176  0.1333     15     17  5.0000   0
 158   22800000  0.0000  0.1333     13     19  4.3333   0
 159   22900000  0.1053  0.0000     15     17  5.0000   0
 160   23000000  0.1176  0.1333     15     17  5.0000   0
 161   23100000  0.3529  0.1333     19     13  6.3333   1
 162   23200000  0.1538  0.2105     17     15  5.6667   1
 163   23300000  0.4000  0.1176     21     11  7.0000   1
 164   23400000  0.1818  0.3810     15     17  5.0000   0
 165   23500000  0.2941  0.0000     20     12  6.6667   1
 166   23600000  0.0000  0.2000     16     16  5.3333   0
 167   23700000  0.0000  0.1250     14     18  4.6667   0
 168   23800000  0.3889  0.0000     21     11  7.0000   1
 169   23900000  0.0909  0.2857     16     16  5.3333   0
 170   24000000  0.0000  0.0000     16     16  5.3333   0
 171   24100000  0.1250  0.0000     18     14  6.0000   1
 172   24200000  0.0714  0.1111     17     15  5.6667   0
 173   24300000  0.0000  0.1765     14     18  4.6667   0
 174   24400000  0.1111  0.0000     16     16  5.3333   0
 175   24500000  0.2500  0.1250     18     14  6.0000   1
 176   24600000  0.0000  0.1111     16     16  5.3333   0
 177   24700000  0.0000  0.0000     16     16  5.3333   0
 178   24800000  0.0000  0.1250     14     18  4.6667   0
 179   24900000  0.1111  0.0000     16     16  5.3333   0
 180   25000000  0.0000  0.0000     16     16  5.3333   0
 181   25100000  0.1250  0.1250     16     16  5.3333   0
 182   25200000  0.0000  0.1250     14     18  4.6667   0
 183   25300000  0.0000  0.0000     14     18  4.6667   0
 184   25400000  0.1111  0.0000     16     16  5.3333   0
 185   25500000  0.0000  0.1250     14     18  4.6667   0
 186   25600000  0.0000  0.0000     14     18  4.6667   0
 187   25700000  0.1111  0.0000     16     16  5.3333   0
 188   25800000  0.0000  0.1250     14     18  4.6667   0
 189   25900000  0.0000  0.0000     14     18  4.6667   0
 190   26000000  0.0000  0.0000     14     18  4.6667   0
 191   26100000  0.1111  0.0000     16     16  5.3333   0
 192   26200000  0.0000  0.1250     14     18  4.6667   0
 193   26300000  0.1111  0.0000     16     16  5.3333   0
 194   26400000  0.0000  0.1250     14     18  4.6667   0
 195   26500000  0.1111  0.0000     16     16  5.3333   0
 196   26600000  0.0000  0.1250     14     18  4.6667   0
 197   26700000  0.1111  0.0000     16     16  5.3333   0
 198   26800000  0.1250  0.1250     16     16  5.3333   0
 199   26900000  0.1250  0.1250     16     16  5.3333   0
 200   27000000  0.0000  0.1250     14     18  4.6667   0
 201   27100000  0.0000  0.0000     14     18  4.6667   0
 202   27200000  0.2222  0.0000     18     14  6.0000   1
 203   27300000  0.1429  0.2222     16     16  5.3333   0
 204   27400000  0.0000  0.1250     14     18  4.6667   0
 205   27500000  0.0000  0.0000     14     18  4.6667   0
 206   27600000  0.0000  0.0000     14     18  4.6667   0
 207   27700000  0.1111  0.0000     16     16  5.3333   0
 208   27800000  0.1250  0.1250     16     16  5.3333   0
 209   27900000  0.0000  0.1250     14     18  4.6667   0
 210   28000000  0.3889  0.0000     21     11  7.0000   1
 211   28100000  0.2727  0.2857     18     14  6.0000   1
 212   28200000  0.2143  0.2222     17     15  5.6667   0
 213   28300000  0.0000  0.1765     14     18  4.6667   0
 214   28400000  0.1111  0.0000     16     16  5.3333   0
 215   28500000  0.1875  0.0000     19     13  6.3333   1
 216   28600000  0.0000  0.2632     14     18  4.6667   0
 217   28700000  0.0000  0.0000     14     18  4.6667   0
 218   28800000  0.1111  0.0000     16     16  5.3333   0
 219   28900000  0.0000  0.1250     14     18  4.6667   0
 220   29000000  0.1111  0.0000     16     16  5.3333   0
 221   29100000  0.0000  0.1250     14     18  4.6667   0
 222   29200000  0.0000  0.0000     14     18  4.6667   0
 223   29300000  0.0000  0.0000     14     18  4.6667   0
 224   29400000  0.0000  0.0000     14     18  4.6667   0
 225   29500000  0.0000  0.0000     14     18  4.6667   0
 226   29600000  0.0000  0.0000     14     18  4.6667   0
 227   29700000  0.0000  0.0000     14     18  4.6667   0
 228   29800000  0.0000  0.0000     14     18  4.6667   0
 229   29900000  0.1111  0.0000     16     16  5.3333   0
 230   30000000  0.1250  0.1250     16     16  5.3333   0
   1    7100000  0.1538  0.1579     18     14  6.0000   2
   2    7200000  0.0000  0.3333     12     20  4.0000   1
   3    7300000  0.0500  0.0833     12     20  4.0000   1
   4    7400000  0.0500  0.1667     11     21  3.6667   0
   5    7500000  0.0952  0.0000     13     19  4.3333   1
   6    7600000  0.2105  0.0769     16     16  5.3333   1
   7    7700000  0.1875  0.1250     17     15  5.6667   1
   8    7800000  0.0000  0.1176     15     17  5.0000   1
   9    7900000  0.0000  0.1333     13     19  4.3333   1
  10    8000000  0.3158  0.0769     18     14  6.0000   1
  11    8100000  0.2857  0.2222     18     14  6.0000   1
  12    8200000  0.1429  0.2778     15     17  5.0000   1
  13    8300000  0.2353  0.2000     16     16  5.3333   1
  14    8400000  0.0000  0.1875     13     19  4.3333   1
  15    8500000  0.2632  0.0769     17     15  5.6667   1
  16    8600000  0.1333  0.2353     15     17  5.0000   1
  17    8700000  0.2353  0.0667     18     14  6.0000   1
  18    8800000  0.1429  0.1667     17     15  5.6667   1
  19    8900000  0.2000  0.2941     15     17  5.0000   1
  20    9000000  0.2353  0.1333     17     15  5.6667   1
  21    9100000  0.0000  0.3529     11     21  3.6667   0
  22    9200000  0.3333  0.0000     18     14  6.0000   1
  23    9300000  0.1429  0.1667     17     15  5.6667   1
  24    9400000  0.0667  0.2353     14     18  4.6667   1
  25    9500000  0.1667  0.0714     16     16  5.3333   1
  26    9600000  0.3125  0.2500     17     15  5.6667   1
  27    9700000  0.2000  0.2941     15     17  5.0000   1
  28    9800000  0.2353  0.2667     15     17  5.0000   1
  29    9900000  0.2941  0.2000     17     15  5.6667   1
  30   10000000  0.2667  0.1765     18     14  6.0000   1
  31   10100000  0.0000  0.1111     16     16  5.3333   1
  32   10200000  0.0000  0.0000     16     16  5.3333   1
  33   10300000  0.2500  0.0000     20     12  6.6667   1
  34   10400000  0.1667  0.2000     18     14  6.0000   1
  35   10500000  0.1429  0.1111     18     14  6.0000   1
  36   10600000  0.0714  0.0556     18     14  6.0000   1
  37   10700000  0.0000  0.1111     16     16  5.3333   1
  38   10800000  0.0000  0.0000     16     16  5.3333   1
  39   10900000  0.1250  0.0000     18     14  6.0000   1
  40   11000000  0.1429  0.1111     18     14  6.0000   1
  41   11100000  0.2143  0.0556     20     12  6.6667   1
  42   11200000  0.1667  0.2500     17     15  5.6667   1
  43   11300000  0.2667  0.1176     19     13  6.3333   1
  44   11400000  0.3077  0.3684     16     16  5.3333   1
  45   11500000  0.1875  0.1250     17     15  5.6667   1
  46   11600000  0.2667  0.1765     18     14  6.0000   1
  47   11700000  0.0714  0.0556     18     14  6.0000   1
  48   11800000  0.1429  0.1667     17     15  5.6667   1
  49   11900000  0.1333  0.0588     18     14  6.0000   1
  50   12000000  0.0000  0.1111     16     16  5.3333   1
  51   12100000  0.0000  0.0000     16     16  5.3333   1
  52   12200000  0.0000  0.0000     16     16  5.3333   1
  53   12300000  0.2500  0.0000     20     12  6.6667   1
  54   12400000  0.0000  0.2000     16     16  5.3333   1
  55   12500000  0.1250  0.0000     18     14  6.0000   1
  56   12600000  0.0714  0.1111     17     15  5.6667   1
  57   12700000  0.0000  0.1176     15     17  5.0000   1
  58   12800000  0.0588  0.1333     14     18  4.6667   1
  59   12900000  0.2222  0.1429     16     16  5.3333   1
  60   13000000  0.3750  0.1875     19     13  6.3333   1
  61   13100000  0.0000  0.3684     12     20  4.0000   0
  62   13200000  0.2500  0.0000     17     15  5.6667   1
  63   13300000  0.0000  0.2941     12     20  4.0000   0
  64   13400000  0.1000  0.0000     14     18  4.6667   1
  65   13500000  0.1111  0.1429     14     18  4.6667   1
  66   13600000  0.0556  0.1429     13     19  4.3333   0
  67   13700000  0.3158  0.0000     19     13  6.3333   1
  68   13800000  0.2308  0.1579     19     13  6.3333   1
  69   13900000  0.0000  0.2632     14     18  4.6667   0
  70   14000000  0.1111  0.0000     16     16  5.3333   1
  71   14100000  0.1250  0.1250     16     16  5.3333   1
  72   14200000  0.0000  0.1250     14     18  4.6667   0
  73   14300000  0.1111  0.0000     16     16  5.3333   1
  74   14400000  0.1250  0.0000     18     14  6.0000   1
  75   14500000  0.1429  0.1111     18     14  6.0000   1
  76   14600000  0.1429  0.1111     18     14  6.0000   1
  77   14700000  0.0714  0.1111     17     15  5.6667   1
  78   14800000  0.0667  0.0000     18     14  6.0000   1
  79   14900000  0.1429  0.1111     18     14  6.0000   1
  80   15000000  0.2857  0.2222     18     14  6.0000   1
  81   15100000  0.0000  0.2222     14     18  4.6667   0
  82   15200000  0.0000  0.0000     14     18  4.6667   0
  83   15300000  0.0000  0.0000     14     18  4.6667   0
  84   15400000  0.2222  0.0000     18     14  6.0000   1
  85   15500000  0.1429  0.2222     16     16  5.3333   1
  86   15600000  0.2500  0.1250     18     14  6.0000   1
  87   15700000  0.2857  0.2222     18     14  6.0000   1
  88   15800000  0.2143  0.0556     20     12  6.6667   1
  89   15900000  0.1667  0.3000     16     16  5.3333   1
  90   16000000  0.1250  0.1250     16     16  5.3333   1
  91   16100000  0.1250  0.1250     16     16  5.3333   1
  92   16200000  0.1250  0.1250     16     16  5.3333   1
  93   16300000  0.1250  0.1250     16     16  5.3333   1
  94   16400000  0.0000  0.1250     14     18  4.6667   0
  95   16500000  0.1111  0.0000     16     16  5.3333   1
  96   16600000  0.0625  0.1250     15     17  5.0000   0
  97   16700000  0.0000  0.0000     15     17  5.0000   0
  98   16800000  0.1176  0.0000     17     15  5.6667   1
  99   16900000  0.0000  0.1176     15     17  5.0000   0
 100   17000000  0.0000  0.0000     15     17  5.0000   0
 101   17100000  0.0000  0.0000     15     17  5.0000   0
 102   17200000  0.0000  0.0000     15     17  5.0000   0
 103   17300000  0.1765  0.0000     18     14  6.0000   1
 104   17400000  0.0000  0.0556     17     15  5.6667   1
 105   17500000  0.2667  0.0588     20     12  6.6667   1
 106   17600000  0.0000  0.1500     17     15  5.6667   1
 107   17700000  0.0667  0.1176     16     16  5.3333   0
 108   17800000  0.1250  0.0000     18     14  6.0000   1
 109   17900000  0.1429  0.1111     18     14  6.0000   1
 110   18000000  0.0714  0.0556     18     14  6.0000   1
 111   18100000  0.2143  0.0556     20     12  6.6667   1
 112   18200000  0.0833  0.1000     19     13  6.3333   1
 113   18300000  0.1538  0.1579     18     14  6.0000   1
 114   18400000  0.2857  0.1111     20     12  6.6667   1
 115   18500000  0.0000  0.2000     16     16  5.3333   0
 116   18600000  0.1875  0.0000     19     13  6.3333   1
 117   18700000  0.1538  0.0000     21     11  7.0000   1
 118   18800000  0.0000  0.0000     21     11  7.0000   1
 119   18900000  0.0000  0.2381     16     16  5.3333   0
 120   19000000  0.1250  0.0000     18     14  6.0000   1
 121   19100000  0.0000  0.1111     16     16  5.3333   0
 122   19200000  0.0000  0.0000     16     16  5.3333   0
 123   19300000  0.0000  0.0000     16     16  5.3333   0
 124   19400000  0.1250  0.0000     18     14  6.0000   1
 125   19500000  0.0000  0.1111     16     16  5.3333   0
 126   19600000  0.1250  0.0000     18     14  6.0000   1
 127   19700000  0.2857  0.1111     20     12  6.6667   1
 128   19800000  0.0833  0.1500     18     14  6.0000   1
 129   19900000  0.2143  0.1111     19     13  6.3333   1
 130   20000000  0.0000  0.1579     16     16  5.3333   0
 131   20100000  0.3125  0.0000     21     11  7.0000   1
 132   20200000  0.1818  0.1429     20     12  6.6667   1
 133   20300000  0.0000  0.2000     16     16  5.3333   0
 134   20400000  0.2500  0.0000     20     12  6.6667   1
 135   20500000  0.2500  0.1500     20     12  6.6667   1
 136   20600000  0.3333  0.2000     20     12  6.6667   1
 137   20700000  0.0000  0.2000     16     16  5.3333   0
 138   20800000  0.0000  0.0000     16     16  5.3333   0
 139   20900000  0.0000  0.0000     16     16  5.3333   0
 140   21000000  0.1250  0.0000     18     14  6.0000   1
 141   21100000  0.0000  0.1111     16     16  5.3333   0
 142   21200000  0.0000  0.0000     16     16  5.3333   0
 143   21300000  0.1250  0.0000     18     14  6.0000   1
 144   21400000  0.1429  0.0000     20     12  6.6667   1
 145   21500000  0.3333  0.0000     24      8  8.0000   2
 146   21600000  0.0000  0.3333     16     16  5.3333   0
 147   21700000  0.2500  0.0000     20     12  6.6667   1
 148   21800000  0.0000  0.2000     16     16  5.3333   0
 149   21900000  0.1250  0.0000     18     14  6.0000   1
 150   22000000  0.0000  0.1111     16     16  5.3333   0
 151   22100000  0.0000  0.0000     16     16  5.3333   0
 152   22200000  0.1875  0.0000     19     13  6.3333   1
 153   22300000  0.0000  0.0000     19     13  6.3333   1
 154   22400000  0.0769  0.1579     17     15  5.6667   0
 155   22500000  0.1333  0.0000     19     13  6.3333   1
 156   22600000  0.0000  0.1053     17     15  5.6667   0
 157   22700000  0.2667  0.0000     21     11  7.0000   1
 158   22800000  0.0000  0.1905     17     15  5.6667   0
 159   22900000  0.0000  0.0000     17     15  5.6667   0
 160   23000000  0.1333  0.0000     19     13  6.3333   1
 161   23100000  0.0000  0.1053     17     15  5.6667   0
 162   23200000  0.0000  0.0000     17     15  5.6667   0
 163   23300000  0.0000  0.0000     17     15  5.6667   0
 164   23400000  0.1333  0.0000     19     13  6.3333   1
 165   23500000  0.0000  0.0000     19     13  6.3333   1
 166   23600000  0.1538  0.1053     19     13  6.3333   1
 167   23700000  0.0000  0.1053     17     15  5.6667   0
 168   23800000  0.2000  0.0000     20     12  6.6667   1
 169   23900000  0.0833  0.0500     20     12  6.6667   1
 170   24000000  0.0000  0.0000     20     12  6.6667   1
 171   24100000  0.0000  0.1500     17     15  5.6667   0
 172   24200000  0.0000  0.0000     17     15  5.6667   0
 173   24300000  0.0000  0.0000     17     15  5.6667   0
 174   24400000  0.1333  0.0000     19     13  6.3333   1
 175   24500000  0.0000  0.0000     19     13  6.3333   1
 176   24600000  0.1538  0.1053     19     13  6.3333   1
 177   24700000  0.0769  0.0526     19     13  6.3333   1
 178   24800000  0.0000  0.1053     17     15  5.6667   0
 179   24900000  0.0000  0.0000     17     15  5.6667   0
 180   25000000  0.0000  0.0000     17     15  5.6667   0
 181   25100000  0.0000  0.0000     17     15  5.6667   0
 182   25200000  0.1333  0.0000     19     13  6.3333   1
 183   25300000  0.1538  0.1053     19     13  6.3333   1
 184   25400000  0.1538  0.0000     21     11  7.0000   1
 185   25500000  0.3636  0.1429     22     10  7.3333   1
 186   25600000  0.1000  0.1364     20     12  6.6667   1
 187   25700000  0.4167  0.1000     23      9  7.6667   1
 188   25800000  0.3333  0.1304     23      9  7.6667   1
 189   25900000  0.0000  0.2609     17     15  5.6667   0
 190   26000000  0.1333  0.0000     19     13  6.3333   1
 191   26100000  0.0000  0.1053     17     15  5.6667   0
 192   26200000  0.2667  0.0000     21     11  7.0000   1
 193   26300000  0.0000  0.1905     17     15  5.6667   0
 194   26400000  0.0000  0.0000     17     15  5.6667   0
 195   26500000  0.2667  0.0000     21     11  7.0000   1
 196   26600000  0.1818  0.0952     21     11  7.0000   1
 197   26700000  0.1818  0.0952     21     11  7.0000   1
 198   26800000  0.3636  0.1429     22     10  7.3333   1
 199   26900000  0.0000  0.0909     20     12  6.6667   1
 200   27000000  0.0000  0.0000     20     12  6.6667   1
 201   27100000  0.0000  0.1500     17     15  5.6667   0
 202   27200000  0.1333  0.0000     19     13  6.3333   1
 203   27300000  0.3077  0.1053     21     11  7.0000   1
 204   27400000  0.0000  0.0952     19     13  6.3333   1
 205   27500000  0.0000  0.1053     17     15  5.6667   0
 206   27600000  0.1333  0.0000     19     13  6.3333   1
 207   27700000  0.0000  0.1053     17     15  5.6667   0
 208   27800000  0.1333  0.0000     19     13  6.3333   1
 209   27900000  0.0000  0.1053     17     15  5.6667   0
 210   28000000  0.0000  0.0000     17     15  5.6667   0
 211   28100000  0.1333  0.0000     19     13  6.3333   1
 212   28200000  0.0000  0.1053     17     15  5.6667   0
 213   28300000  0.1333  0.0000     19     13  6.3333   1
 214   28400000  0.0000  0.0000     19     13  6.3333   1
 215   28500000  0.0000  0.1053     17     15  5.6667   0
 216   28600000  0.2667  0.0000     21     11  7.0000   1
 217   28700000  0.2727  0.1905     20     12  6.6667   1
 218   28800000  0.0000  0.0500     19     13  6.3333   1
 219   28900000  0.1538  0.1053     19     13  6.3333   1
 220   29000000  0.2308  0.0000     22     10  7.3333   1
 221   29100000  0.0000  0.1364     19     13  6.3333   1
 222   29200000  0.0000  0.1053     17     15  5.6667   0
 223   29300000  0.0000  0.0000     17     15  5.6667   0
 224   29400000  0.0000  0.0000     17     15  5.6667   0
 225   29500000  0.1333  0.0000     19     13  6.3333   1
 226   29600000  0.0000  0.1053     17     15  5.6667   0
 227   29700000  0.0000  0.0000     17     15  5.6667   0
 228   29800000  0.0000  0.0000     17     15  5.6667   0
 229   29900000  0.2000  0.0000     20     12  6.6667   1
 230   30000000  0.3333  0.0500     23      9  7.6667   1
   1    7100000  0.4231  0.1667     16     16  5.3333   2
   2    7200000  0.0625  0.6250      7     25  2.3333   1
   3    7300000  0.0800  0.4286      6     26  2.0000   1
   4    7400000  0.0000  0.6667      2     30  0.6667   0
   5    7500000  0.3000  0.0000     11     21  3.6667   1
   6    7600000  0.2381  0.3636     12     20  4.0000   1
   7    7700000  0.2000  0.4167     11     21  3.6667   1
   8    7800000  0.0000  0.8182      2     30  0.6667   0
   9    7900000  0.2000  0.0000      8     24  2.6667   1
  10    8000000  0.1250  0.7500      5     27  1.6667   0
  11    8100000  0.0741  0.2000      6     26  2.0000   1
  12    8200000  0.1538  0.3333      8     24  2.6667   1
  13    8300000  0.0000  0.1250      7     25  2.3333   1
  14    8400000  0.1200  0.1429      9     23  3.0000   1
  15    8500000  0.0000  0.7778      2     30  0.6667   0
  16    8600000  0.1667  0.0000      7     25  2.3333   1
  17    8700000  0.0000  0.7143      2     30  0.6667   0
  18    8800000  0.2000  0.0000      8     24  2.6667   1
  19    8900000  0.1667  0.3750      9     23  3.0000   1
  20    9000000  0.1304  0.2222     10     22  3.3333   1
  21    9100000  0.0000  0.4000      6     26  2.0000   1
  22    9200000  0.0769  0.6667      4     28  1.3333   0
  23    9300000  0.2143  0.5000      8     24  2.6667   1
  24    9400000  0.0833  0.3750      7     25  2.3333   1
  25    9500000  0.3200  0.5714     11     21  3.6667   1
  26    9600000  0.1429  0.3636     10     22  3.3333   1
  27    9700000  0.0000  0.6000      4     28  1.3333   0
  28    9800000  0.2143  0.5000      8     24  2.6667   1
  29    9900000  0.1667  0.5000      8     24  2.6667   1
  30   10000000  0.0000  0.5000      4     28  1.3333   0
  31   10100000  0.2500  0.2500     10     22  3.3333   1
  32   10200000  0.2727  0.4000     12     20  4.0000   1
  33   10300000  0.1000  0.3333     10     22  3.3333   1
  34   10400000  0.1818  0.3000     11     21  3.6667   1
  35   10500000  0.1429  0.2727     11     21  3.6667   1
  36   10600000  0.2857  0.2727     14     18  4.6667   2
  37   10700000  0.3333  0.5714     12     20  4.0000   1
  38   10800000  0.1500  0.3333     11     21  3.6667   1
  39   10900000  0.0000  0.2727      8     24  2.6667   1
  40   11000000  0.3333  0.7500     10     22  3.3333   1
  41   11100000  0.2727  0.5000     11     21  3.6667   1
  42   11200000  0.2381  0.6364      9     23  3.0000   1
  43   11300000  0.2174  0.5556      9     23  3.0000   1
  44   11400000  0.2609  0.4444     11     21  3.6667   1
  45   11500000  0.2381  0.4545     11     21  3.6667   1
  46   11600000  0.2857  0.6364     10     22  3.3333   1
  47   11700000  0.2727  0.7000      9     23  3.0000   1
  48   11800000  0.2174  0.5556      9     23  3.0000   1
  49   11900000  0.1304  0.2222     10     22  3.3333   1
  50   12000000  0.0909  0.5000      7     25  2.3333   1
  51   12100000  0.2000  0.5714      8     24  2.6667   1
  52   12200000  0.2083  0.5000      9     23  3.0000   1
  53   12300000  0.1304  0.4444      8     24  2.6667   1
  54   12400000  0.0417  0.6250      4     28  1.3333   0
  55   12500000  0.2500  0.0000     11     21  3.6667   1
  56   12600000  0.1429  0.5455      8     24  2.6667   1
  57   12700000  0.4167  0.2500     16     16  5.3333   2
  58   12800000  0.2500  0.5625     11     21  3.6667   1
  59   12900000  0.2857  0.3636     13     19  4.3333   1
  60   13000000  0.1053  0.4615      9     23  3.0000   1
  61   13100000  0.2609  0.6667      9     23  3.0000   1
  62   13200000  0.3043  0.4444     12     20  4.0000   1
  63   13300000  0.2000  0.5833      9     23  3.0000   1
  64   13400000  0.3478  0.2222     15     17  5.0000   2
  65   13500000  0.0588  0.4000     10     22  3.3333   1
  66   13600000  0.1364  0.2000     11     21  3.6667   1
  67   13700000  0.0000  0.3636      7     25  2.3333   0
  68   13800000  0.1600  0.0000     11     21  3.6667   1
  69   13900000  0.1905  0.1818     13     19  4.3333   1
  70   14000000  0.0000  0.4615      7     25  2.3333   0
  71   14100000  0.1600  0.0000     11     21  3.6667   1
  72   14200000  0.1429  0.1818     12     20  4.0000   1
  73   14300000  0.1000  0.4167      9     23  3.0000   1
  74   14400000  0.2609  0.2222     13     19  4.3333   1
  75   14500000  0.0526  0.4615      8     24  2.6667   1
  76   14600000  0.1667  0.1250     11     21  3.6667   1
  77   14700000  0.0476  0.2727      9     23  3.0000   1
  78   14800000  0.0870  0.2222      9     23  3.0000   1
  79   14900000  0.2174  0.2222     12     20  4.0000   1
  80   15000000  0.3000  0.5000     12     20  4.0000   1
  81   15100000  0.3000  0.5000     12     20  4.0000   1
  82   15200000  0.0000  0.4167      7     25  2.3333   0
  83   15300000  0.0000  0.0000      7     25  2.3333   0
  84   15400000  0.1200  0.1429      9     23  3.0000   1
  85   15500000  0.2609  0.2222     13     19  4.3333   1
  86   15600000  0.3158  0.2308     16     16  5.3333   2
  87   15700000  0.1875  0.1875     16     16  5.3333   1
  88   15800000  0.2500  0.2500     16     16  5.3333   1
  89   15900000  0.1250  0.2500     14     18  4.6667   1
  90   16000000  0.1111  0.2143     13     19  4.3333   1
  91   16100000  0.0000  0.1538     11     21  3.6667   1
  92   16200000  0.0952  0.0000     13     19  4.3333   1
  93   16300000  0.1579  0.2308     13     19  4.3333   1
  94   16400000  0.1579  0.0769     15     17  5.0000   1
  95   16500000  0.0588  0.2000     13     19  4.3333   1
  96   16600000  0.1053  0.3077     11     21  3.6667   1
  97   16700000  0.0952  0.1818     11     21  3.6667   1
  98   16800000  0.1429  0.1818     12     20  4.0000   1
  99   16900000  0.0500  0.1667     11     21  3.6667   1
 100   17000000  0.1429  0.0909     13     19  4.3333   1
 101   17100000  0.1053  0.3077     11     21  3.6667   1
 102   17200000  0.1429  0.1818     12     20  4.0000   1
 103   17300000  0.2500  0.0000     17     15  5.6667   1
 104   17400000  0.0000  0.2353     13     19  4.3333   1
 105   17500000  0.1579  0.0769     15     17  5.0000   1
 106   17600000  0.1765  0.1333     16     16  5.3333   1
 107   17700000  0.1250  0.1250     16     16  5.3333   1
 108   17800000  0.2500  0.0000     20     12  6.6667   1
 109   17900000  0.0000  0.1500     17     15  5.6667   1
 110   18000000  0.0667  0.0588     17     15  5.6667   1
 111   18100000  0.0667  0.0588     17     15  5.6667   1
 112   18200000  0.2000  0.1176     18     14  6.0000   1
 113   18300000  0.0000  0.1667     15     17  5.0000   1
 114   18400000  0.1176  0.0000     17     15  5.6667   1
 115   18500000  0.0000  0.1176     15     17  5.0000   1
 116   18600000  0.0000  0.0000     15     17  5.0000   1
 117   18700000  0.2353  0.0000     19     13  6.3333   1
 118   18800000  0.0000  0.1579     16     16  5.3333   1
 119   18900000  0.1250  0.0000     18     14  6.0000   1
 120   19000000  0.1429  0.1111     18     14  6.0000   1
 121   19100000  0.0000  0.1111     16     16  5.3333   1
 122   19200000  0.1250  0.0000     18     14  6.0000   1
 123   19300000  0.1429  0.1111     18     14  6.0000   1
 124   19400000  0.1429  0.1111     18     14  6.0000   1
 125   19500000  0.2857  0.1111     20     12  6.6667   1
 126   19600000  0.0000  0.2000     16     16  5.3333   1
 127   19700000  0.1250  0.0625     17     15  5.6667   1
 128   19800000  0.2667  0.1176     19     13  6.3333   1
 129   19900000  0.3077  0.2105     19     13  6.3333   1
 130   20000000  0.0769  0.1579     17     15  5.6667   1
 131   20100000  0.2000  0.0588     19     13  6.3333   1
 132   20200000  0.0769  0.1053     18     14  6.0000   1
 133   20300000  0.0714  0.0556     18     14  6.0000   1
 134   20400000  0.2857  0.1667     19     13  6.3333   1
 135   20500000  0.0000  0.2105     15     17  5.0000   1
 136   20600000  0.2353  0.0000     19     13  6.3333   1
 137   20700000  0.1538  0.1053     19     13  6.3333   1
 138   20800000  0.1538  0.1053     19     13  6.3333   1
 139   20900000  0.3077  0.1579     20     12  6.6667   1
 140   21000000  0.1667  0.2000     18     14  6.0000   1
 141   21100000  0.0714  0.0000     19     13  6.3333   1
 142   21200000  0.1538  0.1579     18     14  6.0000   1
 143   21300000  0.0000  0.1111     16     16  5.3333   1
 144   21400000  0.1250  0.0000     18     14  6.0000   1
 145   21500000  0.2857  0.1111     20     12  6.6667   1
 146   21600000  0.0833  0.1500     18     14  6.0000   1
 147   21700000  0.1429  0.0000     20     12  6.6667   1
 148   21800000  0.1667  0.0000     22     10  7.3333   1
 149   21900000  0.0000  0.2273     17     15  5.6667   1
 150   22000000  0.0000  0.0000     17     15  5.6667   1
 151   22100000  0.2667  0.0000     21     11  7.0000   1
 152   22200000  0.1818  0.0952     21     11  7.0000   1
 153   22300000  0.0000  0.1905     17     15  5.6667   1
 154   22400000  0.0000  0.0000     17     15  5.6667   1
 155   22500000  0.0000  0.0000     17     15  5.6667   1
 156   22600000  0.0000  0.0588     16     16  5.3333   1
 157   22700000  0.0000  0.0000     16     16  5.3333   1
 158   22800000  0.0625  0.0000     17     15  5.6667   1
 159   22900000  0.0000  0.0000     17     15  5.6667   1
 160   23000000  0.2000  0.0000     20     12  6.6667   1
 161   23100000  0.0000  0.1000     18     14  6.0000   1
 162   23200000  0.0000  0.0000     18     14  6.0000   1
 163   23300000  0.0000  0.0000     18     14  6.0000   1
 164   23400000  0.0000  0.0000     18     14  6.0000   1
 165   23500000  0.1429  0.0000     20     12  6.6667   1
 166   23600000  0.0000  0.0000     20     12  6.6667   1
 167   23700000  0.0000  0.1000     18     14  6.0000   1
 168   23800000  0.0000  0.0000     18     14  6.0000   1
 169   23900000  0.1429  0.0000     20     12  6.6667   1
 170   24000000  0.0000  0.0000     20     12  6.6667   1
 171   24100000  0.0000  0.0000     20     12  6.6667   1
 172   24200000  0.0000  0.1000     18     14  6.0000   1
 173   24300000  0.1429  0.0000     20     12  6.6667   1
 174   24400000  0.0000  0.1000     18     14  6.0000   1
 175   24500000  0.0000  0.0000     18     14  6.0000   1
 176   24600000  0.0000  0.0000     18     14  6.0000   1
 177   24700000  0.0000  0.0556     17     15  5.6667   1
 178   24800000  0.1333  0.0000     19     13  6.3333   1
 179   24900000  0.0000  0.0000     19     13  6.3333   1
 180   25000000  0.0000  0.0000     19     13  6.3333   1
 181   25100000  0.0000  0.0000     19     13  6.3333   1
 182   25200000  0.1538  0.0000     21     11  7.0000   1
 183   25300000  0.0000  0.0952     19     13  6.3333   1
 184   25400000  0.1538  0.0000     21     11  7.0000   1
 185   25500000  0.0000  0.0952     19     13  6.3333   1
 186   25600000  0.0000  0.0000     19     13  6.3333   1
 187   25700000  0.0000  0.0000     19     13  6.3333   1
 188   25800000  0.0000  0.0000     19     13  6.3333   1
 189   25900000  0.1538  0.0000     21     11  7.0000   1
 190   26000000  0.0909  0.0952     20     12  6.6667   1
 191   26100000  0.0000  0.0000     20     12  6.6667   1
 192   26200000  0.0000  0.0000     20     12  6.6667   1
 193   26300000  0.0000  0.0000     20     12  6.6667   1
 194   26400000  0.0000  0.0000     20     12  6.6667   1
 195   26500000  0.0000  0.0000     20     12  6.6667   1
 196   26600000  0.0000  0.0000     20     12  6.6667   1
 197   26700000  0.1667  0.0000     22     10  7.3333   1
 198   26800000  0.0000  0.0909     20     12  6.6667   1
 199   26900000  0.0000  0.0000     20     12  6.6667   1
 200   27000000  0.0000  0.0000     20     12  6.6667   1
 201   27100000  0.0000  0.0000     20     12  6.6667   1
 202   27200000  0.1667  0.0000     22     10  7.3333   1
 203   27300000  0.0000  0.0000     22     10  7.3333   1
 204   27400000  0.2000  0.0909     22     10  7.3333   1
 205   27500000  0.0000  0.0909     20     12  6.6667   1
 206   27600000  0.1667  0.0000     22     10  7.3333   1
 207   27700000  0.0000  0.0909     20     12  6.6667   1
 208   27800000  0.3333  0.0000     24      8  8.0000   1
 209   27900000  0.0000  0.0833     22     10  7.3333   1
 210   28000000  0.0000  0.0909     20     12  6.6667   1
 211   28100000  0.1667  0.0000     22     10  7.3333   1
 212   28200000  0.0000  0.0909     20     12  6.6667   1
 213   28300000  0.0000  0.0000     20     12  6.6667   1
 214   28400000  0.0000  0.0000     20     12  6.6667   1
 215   28500000  0.0000  0.0500     19     13  6.3333   1
 216   28600000  0.1538  0.0000     21     11  7.0000   1
 217   28700000  0.0909  0.0476     21     11  7.0000   1
 218   28800000  0.0000  0.0952     19     13  6.3333   1
 219   28900000  0.0000  0.0000     19     13  6.3333   1
 220   29000000  0.0000  0.0000     19     13  6.3333   1
 221   29100000  0.0000  0.0000     19     13  6.3333   1
 222   29200000  0.0000  0.0000     19     13  6.3333   1
 223   29300000  0.1538  0.0000     21     11  7.0000   1
 224   29400000  0.0000  0.0000     21     11  7.0000   1
 225   29500000  0.0000  0.0952     19     13  6.3333   1
 226   29600000  0.0000  0.0000     19     13  6.3333   1
 227   29700000  0.0000  0.0000     19     13  6.3333   1
 228   29800000  0.1538  0.0000     21     11  7.0000   1
 229   29900000  0.0000  0.0952     19     13  6.3333   1
 230   30000000  0.3077  0.0000     23      9  7.6667   1
   1    7100000  0.0952  0.0000     13     19  4.3333   1
   2    7200000  0.0526  0.0000     14     18  4.6667   1
   3    7300000  0.1111  0.0714     15     17  5.0000   1
   4    7400000  0.1765  0.3333     13     19  4.3333   1
   5    7500000  0.0526  0.2308     11     21  3.6667   1
   6    7600000  0.3333  0.2727     15     17  5.0000   1
   7    7700000  0.1765  0.2000     15     17  5.0000   1
   8    7800000  0.0000  0.3333     10     22  3.3333   1
   9    7900000  0.2273  0.4000     11     21  3.6667   1
  10    8000000  0.2857  0.1818     15     17  5.0000   1
  11    8100000  0.1765  0.3333     13     19  4.3333   1
  12    8200000  0.2105  0.5385     10     22  3.3333   1
  13    8300000  0.0909  0.4000      8     24  2.6667   0
  14    8400000  0.2500  0.3750     11     21  3.6667   1
  15    8500000  0.0476  0.2727      9     23  3.0000   1
  16    8600000  0.0000  0.4444      5     27  1.6667   0
  17    8700000  0.0370  0.0000      6     26  2.0000   0
  18    8800000  0.0000  0.0000      6     26  2.0000   0
  19    8900000  0.0000  0.0000      6     26  2.0000   0
  20    9000000  0.1538  0.0000     10     22  3.3333   1
  21    9100000  0.1818  0.2000     12     20  4.0000   1
  22    9200000  0.0500  0.4167      8     24  2.6667   0
  23    9300000  0.0833  0.0000     10     22  3.3333   1
  24    9400000  0.0455  0.3000      8     24  2.6667   0
  25    9500000  0.0833  0.1250      9     23  3.0000   0
  26    9600000  0.0000  0.2222      7     25  2.3333   0
  27    9700000  0.1600  0.0000     11     21  3.6667   1
  28    9800000  0.0000  0.3636      7     25  2.3333   0
  29    9900000  0.2000  0.0000     12     20  4.0000   1
  30   10000000  0.0500  0.2500     10     22  3.3333   0
  31   10100000  0.0909  0.3000      9     23  3.0000   0
  32   10200000  0.2174  0.0000     14     18  4.6667   1
  33   10300000  0.0000  0.5000      7     25  2.3333   0
  34   10400000  0.0800  0.0000      9     23  3.0000   0
  35   10500000  0.1739  0.2222     11     21  3.6667   1
  36   10600000  0.1429  0.0000     14     18  4.6667   1
  37   10700000  0.0000  0.5000      7     25  2.3333   0
  38   10800000  0.0800  0.0000      9     23  3.0000   0
  39   10900000  0.1304  0.2222     10     22  3.3333   0
  40   11000000  0.0909  0.3000      9     23  3.0000   0
  41   11100000  0.3478  0.2222     15     17  5.0000   1
  42   11200000  0.2353  0.4000     13     19  4.3333   1
  43   11300000  0.2105  0.3077     13     19  4.3333   1
  44   11400000  0.1579  0.3077     12     20  4.0000   1
  45   11500000  0.0000  0.2500      9     23  3.0000   0
  46   11600000  0.1304  0.1111     11     21  3.6667   1
  47   11700000  0.1429  0.1818     12     20  4.0000   1
  48   11800000  0.1000  0.1667     12     20  4.0000   1
  49   11900000  0.1000  0.4167      9     23  3.0000   0
  50   12000000  0.1739  0.0000     13     19  4.3333   1
  51   12100000  0.0000  0.3077      9     23  3.0000   0
  52   12200000  0.1304  0.2222     10     22  3.3333   0
  53   12300000  0.1818  0.0000     14     18  4.6667   1
  54   12400000  0.3333  0.3571     15     17  5.0000   1
  55   12500000  0.0000  0.5333      7     25  2.3333   0
  56   12600000  0.1200  0.0000     10     22  3.3333   0
  57   12700000  0.1818  0.1000     13     19  4.3333   1
  58   12800000  0.1053  0.4615      9     23  3.0000   0
  59   12900000  0.2609  0.2222     13     19  4.3333   1
  60   13000000  0.0526  0.3846      9     23  3.0000   0
  61   13100000  0.3043  0.2222     14     18  4.6667   1
  62   13200000  0.0556  0.4286      9     23  3.0000   0
  63   13300000  0.1304  0.1111     11     21  3.6667   1
  64   13400000  0.0952  0.1818     11     21  3.6667   1
  65   13500000  0.0000  0.3636      7     25  2.3333   0
  66   13600000  0.2400  0.0000     13     19  4.3333   1
  67   13700000  0.0000  0.3077      9     23  3.0000   0
  68   13800000  0.0870  0.2222      9     23  3.0000   0
  69   13900000  0.0000  0.2222      7     25  2.3333   0
  70   14000000  0.2400  0.0000     13     19  4.3333   1
  71   14100000  0.2105  0.4615     11     21  3.6667   1
  72   14200000  0.1905  0.3636     11     21  3.6667   1
  73   14300000  0.0952  0.1818     11     21  3.6667   1
  74   14400000  0.0000  0.1818      9     23  3.0000   0
  75   14500000  0.0000  0.0000      9     23  3.0000   0
  76   14600000  0.1739  0.0000     13     19  4.3333   1
  77   14700000  0.1053  0.1538     13     19  4.3333   1
  78   14800000  0.1053  0.1538     13     19  4.3333   1
  79   14900000  0.0526  0.2308     11     21  3.6667   0
  80   15000000  0.0952  0.0000     13     19  4.3333   1
  81   15100000  0.1053  0.0000     15     17  5.0000   1
  82   15200000  0.0588  0.2667     12     20  4.0000   0
  83   15300000  0.0000  0.0000     12     20  4.0000   0
  84   15400000  0.1000  0.0000     14     18  4.6667   1
  85   15500000  0.0000  0.1429     12     20  4.0000   0
  86   15600000  0.1000  0.0000     14     18  4.6667   1
  87   15700000  0.0000  0.1429     12     20  4.0000   0
  88   15800000  0.1000  0.4167      9     23  3.0000   0
  89   15900000  0.1739  0.2222     11     21  3.6667   1
  90   16000000  0.0000  0.1818      9     23  3.0000   0
  91   16100000  0.1304  0.1111     11     21  3.6667   1
  92   16200000  0.0000  0.1818      9     23  3.0000   0
  93   16300000  0.0870  0.0000     11     21  3.6667   1
  94   16400000  0.1905  0.3636     11     21  3.6667   1
  95   16500000  0.0476  0.2727      9     23  3.0000   0
  96   16600000  0.1739  0.2222     11     21  3.6667   1
  97   16700000  0.0952  0.3636      9     23  3.0000   0
  98   16800000  0.2609  0.2222     13     19  4.3333   1
  99   16900000  0.1053  0.1538     13     19  4.3333   1
 100   17000000  0.1053  0.3077     11     21  3.6667   0
 101   17100000  0.0476  0.0000     12     20  4.0000   0
 102   17200000  0.0000  0.0000     12     20  4.0000   0
 103   17300000  0.1000  0.0833     13     19  4.3333   1
 104   17400000  0.1053  0.0000     15     17  5.0000   1
 105   17500000  0.2353  0.4000     13     19  4.3333   1
 106   17600000  0.1579  0.0000     16     16  5.3333   1
 107   17700000  0.0625  0.5000      9     23  3.0000   0
 108   17800000  0.2609  0.2222     13     19  4.3333   1
 109   17900000  0.1053  0.4615      9     23  3.0000   0
 110   18000000  0.0870  0.2222      9     23  3.0000   0
 111   18100000  0.0435  0.1111      9     23  3.0000   0
 112   18200000  0.1304  0.1111     11     21  3.6667   1
 113   18300000  0.0952  0.3636      9     23  3.0000   0
 114   18400000  0.0435  0.1111      9     23  3.0000   0
 115   18500000  0.1304  0.2222     10     22  3.3333   0
 116   18600000  0.0909  0.1000     11     21  3.6667   1
 117   18700000  0.3333  0.1818     16     16  5.3333   1
 118   18800000  0.1250  0.5625      9     23  3.0000   0
 119   18900000  0.2609  0.2222     13     19  4.3333   1
 120   19000000  0.2632  0.3077     14     18  4.6667   1
 121   19100000  0.0000  0.3571      9     23  3.0000   0
 122   19200000  0.0870  0.2222      9     23  3.0000   0
 123   19300000  0.1304  0.2222     10     22  3.3333   0
 124   19400000  0.1364  0.0000     13     19  4.3333   1
 125   19500000  0.0000  0.3077      9     23  3.0000   0
 126   19600000  0.0000  0.2222      7     25  2.3333   0
 127   19700000  0.0800  0.0000      9     23  3.0000   0
 128   19800000  0.1304  0.2222     10     22  3.3333   0
 129   19900000  0.0000  0.1000      9     23  3.0000   0
 130   20000000  0.0870  0.2222      9     23  3.0000   0
 131   20100000  0.0000  0.2222      7     25  2.3333   0
 132   20200000  0.1600  0.0000     11     21  3.6667   1
 133   20300000  0.0952  0.3636      9     23  3.0000   0
 134   20400000  0.0870  0.2222      9     23  3.0000   0
 135   20500000  0.1739  0.0000     13     19  4.3333   1
 136   20600000  0.1053  0.4615      9     23  3.0000   0
 137   20700000  0.1304  0.1111     11     21  3.6667   1
 138   20800000  0.2857  0.1818     15     17  5.0000   1
 139   20900000  0.0000  0.4000      9     23  3.0000   0
 140   21000000  0.2609  0.0000     15     17  5.0000   1
 141   21100000  0.0000  0.2000     12     20  4.0000   1
 142   21200000  0.0500  0.1667     11     21  3.6667   1
 143   21300000  0.1905  0.3636     11     21  3.6667   1
 144   21400000  0.0952  0.0000     13     19  4.3333   1
 145   21500000  0.3158  0.3077     15     17  5.0000   1
 146   21600000  0.0588  0.2667     12     20  4.0000   0
 147   21700000  0.0500  0.0833     12     20  4.0000   0
 148   21800000  0.0000  0.0000     12     20  4.0000   0
 149   21900000  0.1500  0.0833     14     18  4.6667   1
 150   22000000  0.0000  0.0000     14     18  4.6667   1
 151   22100000  0.3333  0.1429     18     14  6.0000   1
 152   22200000  0.0000  0.3333     12     20  4.0000   0
 153   22300000  0.2000  0.0000     16     16  5.3333   1
 154   22400000  0.0000  0.2500     12     20  4.0000   0
 155   22500000  0.0000  0.0000     12     20  4.0000   0
 156   22600000  0.1000  0.0000     14     18  4.6667   1
 157   22700000  0.0000  0.1429     12     20  4.0000   0
 158   22800000  0.1000  0.0000     14     18  4.6667   1
 159   22900000  0.0000  0.1429     12     20  4.0000   0
 160   23000000  0.1000  0.0000     14     18  4.6667   1
 161   23100000  0.0000  0.1429     12     20  4.0000   0
 162   23200000  0.0000  0.0000     12     20  4.0000   0
 163   23300000  0.1000  0.0000     14     18  4.6667   1
 164   23400000  0.0000  0.1429     12     20  4.0000   0
 165   23500000  0.0000  0.0000     12     20  4.0000   0
 166   23600000  0.0000  0.0000     12     20  4.0000   0
 167   23700000  0.1500  0.0000     15     17  5.0000   1
 168   23800000  0.0000  0.2667     11     21  3.6667   0
 169   23900000  0.1429  0.0000     14     18  4.6667   1
 170   24000000  0.1111  0.0714     15     17  5.0000   1
 171   24100000  0.1176  0.0000     17     15  5.6667   1
 172   24200000  0.2000  0.0000     20     12  6.6667   1
 173   24300000  0.0000  0.1000     18     14  6.0000   1
 174   24400000  0.0000  0.0000     18     14  6.0000   1
 175   24500000  0.1429  0.0000     20     12  6.6667   1
 176   24600000  0.0000  0.1000     18     14  6.0000   1
 177   24700000  0.2143  0.0000     21     11  7.0000   1
 178   24800000  0.1818  0.0952     21     11  7.0000   1
 179   24900000  0.0000  0.0952     19     13  6.3333   1
 180   25000000  0.1538  0.0000     21     11  7.0000   1
 181   25100000  0.3636  0.0952     23      9  7.6667   1
 182   25200000  0.2222  0.1739     21     11  7.0000   1
 183   25300000  0.0000  0.0952     19     13  6.3333   1
 184   25400000  0.0000  0.0000     19     13  6.3333   1
 185   25500000  0.0000  0.0000     19     13  6.3333   1
 186   25600000  0.1538  0.0000     21     11  7.0000   1
 187   25700000  0.0000  0.1429     18     14  6.0000   1
 188   25800000  0.0000  0.0556     17     15  5.6667   1
 189   25900000  0.2000  0.0588     19     13  6.3333   1
 190   26000000  0.0769  0.1579     17     15  5.6667   1
 191   26100000  0.1333  0.1765     16     16  5.3333   1
 192   26200000  0.1250  0.1250     16     16  5.3333   1
 193   26300000  0.3750  0.1250     20     12  6.6667   1
 194   26400000  0.0000  0.2000     16     16  5.3333   1
 195   26500000  0.2500  0.1250     18     14  6.0000   1
 196   26600000  0.1429  0.1111     18     14  6.0000   1
 197   26700000  0.0000  0.2222     14     18  4.6667   0
 198   26800000  0.1111  0.0000     16     16  5.3333   1
 199   26900000  0.2500  0.1250     18     14  6.0000   1
 200   27000000  0.0000  0.2778     13     19  4.3333   0
 201   27100000  0.1053  0.0000     15     17  5.0000   1
 202   27200000  0.0000  0.1333     13     19  4.3333   0
 203   27300000  0.2105  0.0000     17     15  5.6667   1
 204   27400000  0.0000  0.2353     13     19  4.3333   0
 205   27500000  0.0000  0.0769     12     20  4.0000   0
 206   27600000  0.0500  0.0000     13     19  4.3333   0
 207   27700000  0.1053  0.0000     15     17  5.0000   1
 208   27800000  0.0000  0.2000     12     20  4.0000   0
 209   27900000  0.1000  0.3333     10     22  3.3333   0
 210   28000000  0.0909  0.2000     10     22  3.3333   0
 211   28100000  0.1818  0.2000     12     20  4.0000   1
 212   28200000  0.0500  0.2500     10     22  3.3333   0
 213   28300000  0.0909  0.2000     10     22  3.3333   0
 214   28400000  0.3636  0.2000     16     16  5.3333   1
 215   28500000  0.2500  0.2500     16     16  5.3333   1
 216   28600000  0.0000  0.3750     10     22  3.3333   0
 217   28700000  0.1364  0.0000     13     19  4.3333   1
 218   28800000  0.1053  0.2308     12     20  4.0000   0
 219   28900000  0.1000  0.1667     12     20  4.0000   1
 220   29000000  0.2000  0.3333     12     20  4.0000   1
 221   29100000  0.1000  0.3333     10     22  3.3333   0
 222   29200000  0.1818  0.1000     13     19  4.3333   1
 223   29300000  0.1053  0.3846     10     22  3.3333   0
 224   29400000  0.0455  0.1000     10     22  3.3333   0
 225   29500000  0.0909  0.0000     12     20  4.0000   1
 226   29600000  0.0500  0.1667     11     21  3.6667   0
 227   29700000  0.1429  0.1818     12     20  4.0000   1
 228   29800000  0.1500  0.0000     15     17  5.0000   1
 229   29900000  0.0588  0.3333     11     21  3.6667   0
 230   30000000  0.1429  0.2727     11     21  3.6667   0
   1    7100000  0.1667  1.0000      5     27  1.6667   0
   2    7200000  0.1481  1.0000      4     28  1.3333   0
   3    7300000  0.2143  1.0000      6     26  2.0000   1
   4    7400000  0.1154  0.8333      4     28  1.3333   0
   5    7500000  0.1071  0.7500      4     28  1.3333   0
   6    7600000  0.0714  1.0000      2     30  0.6667   0
   7    7700000  0.0333  0.5000      2     30  0.6667   0
   8    7800000  0.1000  0.5000      4     28  1.3333   0
   9    7900000  0.0357  0.2500      4     28  1.3333   0
  10    8000000  0.0714  1.0000      2     30  0.6667   0
  11    8100000  0.0667  1.0000      2     30  0.6667   0
  12    8200000  0.0667  0.0000      4     28  1.3333   0
  13    8300000  0.0714  1.0000      2     30  0.6667   0
  14    8400000  0.2000  0.5000      7     25  2.3333   1
  15    8500000  0.2000  0.8571      6     26  2.0000   1
  16    8600000  0.1154  0.6667      5     27  1.6667   0
  17    8700000  0.2593  0.6000      9     23  3.0000   1
  18    8800000  0.0435  0.6667      4     28  1.3333   0
  19    8900000  0.1429  0.5000      6     26  2.0000   1
  20    9000000  0.0769  0.6667      4     28  1.3333   0
  21    9100000  0.2143  1.0000      6     26  2.0000   1
  22    9200000  0.1923  0.6667      7     25  2.3333   1
  23    9300000  0.0800  0.7143      4     28  1.3333   0
  24    9400000  0.2143  1.0000      6     26  2.0000   1
  25    9500000  0.1923  0.1667     10     22  3.3333   1
  26    9600000  0.0000  0.4000      6     26  2.0000   0
  27    9700000  0.1154  0.3333      7     25  2.3333   0
  28    9800000  0.0800  0.4286      6     26  2.0000   0
  29    9900000  0.3077  0.3333     12     20  4.0000   1
  30   10000000  0.0000  0.6667      4     28  1.3333   0
  31   10100000  0.2500  0.0000     11     21  3.6667   1
  32   10200000  0.0952  0.1818     11     21  3.6667   1
  33   10300000  0.1429  0.3636     10     22  3.3333   1
  34   10400000  0.0000  0.8000      2     30  0.6667   0
  35   10500000  0.1333  1.0000      4     28  1.3333   0
  36   10600000  0.0714  1.0000      2     30  0.6667   0
  37   10700000  0.1667  0.5000      6     26  2.0000   0
  38   10800000  0.1154  0.3333      7     25  2.3333   0
  39   10900000  0.0400  0.1429      7     25  2.3333   0
  40   11000000  0.1200  0.2857      8     24  2.6667   0
  41   11100000  0.1667  0.2500     10     22  3.3333   1
  42   11200000  0.0909  0.4000      8     24  2.6667   0
  43   11300000  0.2083  0.2500     11     21  3.6667   1
  44   11400000  0.0000  0.4545      6     26  2.0000   0
  45   11500000  0.0769  0.0000      8     24  2.6667   0
  46   11600000  0.0000  0.2500      6     26  2.0000   0
  47   11700000  0.1923  0.0000     11     21  3.6667   1
  48   11800000  0.0000  0.1818      9     23  3.0000   0
  49   11900000  0.1304  0.2222     10     22  3.3333   1
  50   12000000  0.1364  0.3000     10     22  3.3333   1
  51   12100000  0.0000  0.4000      6     26  2.0000   0
  52   12200000  0.0769  0.1667      7     25  2.3333   0
  53   12300000  0.1600  0.2857      9     23  3.0000   1
  54   12400000  0.0000  0.4444      5     27  1.6667   0
  55   12500000  0.0741  0.0000      7     25  2.3333   0
  56   12600000  0.0800  0.2857      7     25  2.3333   0
  57   12700000  0.0000  0.4286      4     28  1.3333   0
  58   12800000  0.1071  0.0000      7     25  2.3333   0
  59   12900000  0.0400  0.1429      7     25  2.3333   0
  60   13000000  0.1200  0.2857      8     24  2.6667   0
  61   13100000  0.0833  0.1250      9     23  3.0000   1
  62   13200000  0.3043  0.2222     14     18  4.6667   2
  63   13300000  0.0000  0.5714      6     26  2.0000   0
  64   13400000  0.1154  0.0000      9     23  3.0000   1
  65   13500000  0.0435  0.3333      7     25  2.3333   0
  66   13600000  0.0400  0.1429      7     25  2.3333   0
  67   13700000  0.0400  0.4286      5     27  1.6667   0
  68   13800000  0.0741  0.0000      7     25  2.3333   0
  69   13900000  0.0000  0.2857      5     27  1.6667   0
  70   14000000  0.0741  0.0000      7     25  2.3333   0
  71   14100000  0.2400  0.2857     11     21  3.6667   1
  72   14200000  0.0952  0.3636      9     23  3.0000   0
  73   14300000  0.2609  0.4444     11     21  3.6667   1
  74   14400000  0.0952  0.3636      9     23  3.0000   1
  75   14500000  0.0000  0.4444      5     27  1.6667   0
  76   14600000  0.1111  0.0000      8     24  2.6667   0
  77   14700000  0.0833  0.1250      9     23  3.0000   1
  78   14800000  0.0000  0.4444      5     27  1.6667   0
  79   14900000  0.0741  0.0000      7     25  2.3333   0
  80   15000000  0.2400  0.1429     12     20  4.0000   1
  81   15100000  0.1500  0.3333     11     21  3.6667   1
  82   15200000  0.0476  0.3636      8     24  2.6667   0
  83   15300000  0.0833  0.2500      8     24  2.6667   1
  84   15400000  0.1250  0.5000      7     25  2.3333   1
  85   15500000  0.0800  1.0000      2     30  0.6667   0
  86   15600000  0.0333  0.5000      2     30  0.6667   0
  87   15700000  0.3000  1.0000      9     23  3.0000   1
  88   15800000  0.1304  0.5556      7     25  2.3333   1
  89   15900000  0.0800  0.7143      4     28  1.3333   0
  90   16000000  0.1071  0.7500      4     28  1.3333   0
  91   16100000  0.3571  0.5000     12     20  4.0000   1
  92   16200000  0.0500  0.2500     10     22  3.3333   1
  93   16300000  0.0909  1.0000      2     30  0.6667   0
  94   16400000  0.2667  1.0000      8     24  2.6667   1
  95   16500000  0.1250  0.5000      7     25  2.3333   1
  96   16600000  0.0800  1.0000      2     30  0.6667   0
  97   16700000  0.1333  0.0000      6     26  2.0000   0
  98   16800000  0.1923  0.0000     11     21  3.6667   1
  99   16900000  0.0476  0.4545      7     25  2.3333   0
 100   17000000  0.1600  0.0000     11     21  3.6667   1
 101   17100000  0.0952  0.1818     11     21  3.6667   1
 102   17200000  0.0000  0.5455      5     27  1.6667   0
 103   17300000  0.1852  0.0000     10     22  3.3333   1
 104   17400000  0.0455  0.1000     10     22  3.3333   0
 105   17500000  0.0909  0.0000     12     20  4.0000   0
 106   17600000  0.0000  0.0000     12     20  4.0000   0
 107   17700000  0.1000  0.0000     14     18  4.6667   1
 108   17800000  0.0556  0.2143     12     20  4.0000   0
 109   17900000  0.1000  0.0000     14     18  4.6667   1
 110   18000000  0.1667  0.1429     15     17  5.0000   1
 111   18100000  0.0000  0.1333     13     19  4.3333   0
 112   18200000  0.1053  0.0000     15     17  5.0000   1
 113   18300000  0.0000  0.1333     13     19  4.3333   0
 114   18400000  0.1053  0.0000     15     17  5.0000   1
 115   18500000  0.0000  0.0000     15     17  5.0000   1
 116   18600000  0.0000  0.1333     13     19  4.3333   0
 117   18700000  0.1053  0.0000     15     17  5.0000   1
 118   18800000  0.1176  0.1333     15     17  5.0000   1
 119   18900000  0.1176  0.1333     15     17  5.0000   1
 120   19000000  0.0000  0.1333     13     19  4.3333   0
 121   19100000  0.1579  0.0000     16     16  5.3333   1
 122   19200000  0.1250  0.1250     16     16  5.3333   1
 123   19300000  0.0000  0.1250     14     18  4.6667   0
 124   19400000  0.1111  0.0000     16     16  5.3333   1
 125   19500000  0.1250  0.1250     16     16  5.3333   1
 126   19600000  0.1250  0.1250     16     16  5.3333   1
 127   19700000  0.1250  0.1250     16     16  5.3333   1
 128   19800000  0.1250  0.1250     16     16  5.3333   1
 129   19900000  0.2500  0.1250     18     14  6.0000   1
 130   20000000  0.0000  0.2222     14     18  4.6667   0
 131   20100000  0.1111  0.0000     16     16  5.3333   1
 132   20200000  0.1250  0.1250     16     16  5.3333   1
 133   20300000  0.0625  0.2500     13     19  4.3333   0
 134   20400000  0.0526  0.0000     14     18  4.6667   0
 135   20500000  0.0556  0.0000     15     17  5.0000   0
 136   20600000  0.0000  0.0000     15     17  5.0000   0
 137   20700000  0.0000  0.0000     15     17  5.0000   0
 138   20800000  0.0588  0.0000     16     16  5.3333   0
 139   20900000  0.1250  0.0000     18     14  6.0000   1
 140   21000000  0.0000  0.1111     16     16  5.3333   0
 141   21100000  0.1250  0.0000     18     14  6.0000   1
 142   21200000  0.0000  0.1111     16     16  5.3333   0
 143   21300000  0.0000  0.0000     16     16  5.3333   0
 144   21400000  0.1250  0.0625     17     15  5.6667   1
 145   21500000  0.0667  0.0588     17     15  5.6667   1
 146   21600000  0.0000  0.1176     15     17  5.0000   0
 147   21700000  0.0588  0.0000     16     16  5.3333   0
 148   21800000  0.0000  0.0000     16     16  5.3333   0
 149   21900000  0.0000  0.0000     16     16  5.3333   0
 150   22000000  0.0000  0.0625     15     17  5.0000   0
 151   22100000  0.0000  0.0000     15     17  5.0000   0
 152   22200000  0.1176  0.0000     17     15  5.6667   1
 153   22300000  0.0000  0.1176     15     17  5.0000   0
 154   22400000  0.1176  0.0000     17     15  5.6667   1
 155   22500000  0.1333  0.1176     17     15  5.6667   1
 156   22600000  0.0667  0.1176     16     16  5.3333   0
 157   22700000  0.1250  0.0000     18     14  6.0000   1
 158   22800000  0.1429  0.1111     18     14  6.0000   1
 159   22900000  0.0000  0.1111     16     16  5.3333   0
 160   23000000  0.2500  0.0000     20     12  6.6667   1
 161   23100000  0.0000  0.2000     16     16  5.3333   0
 162   23200000  0.0000  0.0000     16     16  5.3333   0
 163   23300000  0.0000  0.0000     16     16  5.3333   0
 164   23400000  0.1250  0.0000     18     14  6.0000   1
 165   23500000  0.0000  0.1111     16     16  5.3333   0
 166   23600000  0.0625  0.0000     17     15  5.6667   0
 167   23700000  0.0000  0.0000     17     15  5.6667   0
 168   23800000  0.0000  0.0000     17     15  5.6667   0
 169   23900000  0.0000  0.0000     17     15  5.6667   0
 170   24000000  0.0000  0.0000     17     15  5.6667   0
 171   24100000  0.0000  0.0000     17     15  5.6667   0
 172   24200000  0.1333  0.0000     19     13  6.3333   1
 173   24300000  0.0769  0.0526     19     13  6.3333   1
 174   24400000  0.1538  0.0526     20     12  6.6667   1
 175   24500000  0.0000  0.1000     18     14  6.0000   0
 176   24600000  0.1429  0.0000     20     12  6.6667   1
 177   24700000  0.0000  0.1000     18     14  6.0000   0
 178   24800000  0.1429  0.0000     20     12  6.6667   1
 179   24900000  0.0000  0.1000     18     14  6.0000   0
 180   25000000  0.0000  0.0000     18     14  6.0000   0
 181   25100000  0.0000  0.0000     18     14  6.0000   0
 182   25200000  0.2143  0.0000     21     11  7.0000   1
 183   25300000  0.0000  0.1429     18     14  6.0000   0
 184   25400000  0.1429  0.0000     20     12  6.6667   1
 185   25500000  0.0000  0.1000     18     14  6.0000   0
 186   25600000  0.0000  0.0000     18     14  6.0000   0
 187   25700000  0.0000  0.0000     18     14  6.0000   0
 188   25800000  0.0000  0.0000     18     14  6.0000   0
 189   25900000  0.1429  0.0000     20     12  6.6667   1
 190   26000000  0.1667  0.0000     22     10  7.3333   1
 191   26100000  0.0000  0.0000     22     10  7.3333   1
 192   26200000  0.0000  0.1818     18     14  6.0000   0
 193   26300000  0.0000  0.0000     18     14  6.0000   0
 194   26400000  0.0000  0.0000     18     14  6.0000   0
 195   26500000  0.0000  0.0000     18     14  6.0000   0
 196   26600000  0.0000  0.0000     18     14  6.0000   0
 197   26700000  0.0000  0.0000     18     14  6.0000   0
 198   26800000  0.0000  0.0000     18     14  6.0000   0
 199   26900000  0.0000  0.0000     18     14  6.0000   0
 200   27000000  0.0000  0.0000     18     14  6.0000   0
 201   27100000  0.0000  0.0000     18     14  6.0000   0
 202   27200000  0.1429  0.0000     20     12  6.6667   1
 203   27300000  0.0000  0.1000     18     14  6.0000   0
 204   27400000  0.1429  0.0000     20     12  6.6667   1
 205   27500000  0.0000  0.1500     17     15  5.6667   0
 206   27600000  0.1333  0.0000     19     13  6.3333   1
 207   27700000  0.1538  0.1053     19     13  6.3333   1
 208   27800000  0.0000  0.0000     19     13  6.3333   1
 209   27900000  0.0000  0.0000     19     13  6.3333   1
 210   28000000  0.0000  0.1053     17     15  5.6667   0
 211   28100000  0.0000  0.0000     17     15  5.6667   0
 212   28200000  0.0000  0.0000     17     15  5.6667   0
 213   28300000  0.2000  0.0000     20     12  6.6667   1
 214   28400000  0.0000  0.1000     18     14  6.0000   0
 215   28500000  0.0000  0.0000     18     14  6.0000   0
 216   28600000  0.1429  0.0000     20     12  6.6667   1
 217   28700000  0.0000  0.1000     18     14  6.0000   0
 218   28800000  0.1429  0.0000     20     12  6.6667   0
 219   28900000  0.0000  0.0000     20     12  6.6667   0
 220   29000000  0.0000  0.0000     20     12  6.6667   0
 221   29100000  0.1667  0.0000     22     10  7.3333   1
 222   29200000  0.0000  0.0000     22     10  7.3333   1
 223   29300000  0.0000  0.0909     20     12  6.6667   0
 224   29400000  0.0000  0.0000     20     12  6.6667   0
 225   29500000  0.0000  0.0000     20     12  6.6667   0
 226   29600000  0.0000  0.0000     20     12  6.6667   0
 227   29700000  0.0000  0.0000     20     12  6.6667   0
 228   29800000  0.0000  0.0000     20     12  6.6667   0
 229   29900000  0.0000  0.0000     20     12  6.6667   0
 230   30000000  0.1667  0.0500     21     11  7.0000   1
   1    7100000  0.0000  0.2500      9     23  3.0000   0
   2    7200000  0.0870  0.0000     11     21  3.6667   1
   3    7300000  0.2381  0.0909     15     17  5.0000   1
   4    7400000  0.2941  0.3333     15     17  5.0000   1
   5    7500000  0.2353  0.2667     15     17  5.0000   1
   6    7600000  0.1765  0.3333     13     19  4.3333   1
   7    7700000  0.1053  0.3077     11     21  3.6667   1
   8    7800000  0.0952  0.1818     11     21  3.6667   1
   9    7900000  0.0952  0.1818     11     21  3.6667   1
  10    8000000  0.0952  0.1818     11     21  3.6667   1
  11    8100000  0.0952  0.1818     11     21  3.6667   1
  12    8200000  0.1905  0.0000     15     17  5.0000   1
  13    8300000  0.1176  0.2667     13     19  4.3333   1
  14    8400000  0.1053  0.3077     11     21  3.6667   1
  15    8500000  0.3333  0.1818     16     16  5.3333   1
  16    8600000  0.1875  0.3750     13     19  4.3333   1
  17    8700000  0.1579  0.1538     14     18  4.6667   1
  18    8800000  0.1111  0.4286     10     22  3.3333   1
  19    8900000  0.1818  0.0000     14     18  4.6667   1
  20    9000000  0.1111  0.4286     10     22  3.3333   1
  21    9100000  0.0909  0.2000     10     22  3.3333   1
  22    9200000  0.0909  0.2000     10     22  3.3333   1
  23    9300000  0.0909  0.1000     11     21  3.6667   1
  24    9400000  0.0476  0.0909     11     21  3.6667   1
  25    9500000  0.0952  0.0000     13     19  4.3333   1
  26    9600000  0.1053  0.3077     11     21  3.6667   1
  27    9700000  0.0000  0.1818      9     23  3.0000   0
  28    9800000  0.1739  0.0000     13     19  4.3333   1
  29    9900000  0.1053  0.1538     13     19  4.3333   1
  30   10000000  0.1579  0.3077     12     20  4.0000   1
  31   10100000  0.1000  0.0833     13     19  4.3333   1
  32   10200000  0.1579  0.1538     14     18  4.6667   1
  33   10300000  0.3333  0.2143     17     15  5.6667   1
  34   10400000  0.1333  0.2941     14     18  4.6667   1
  35   10500000  0.1667  0.0000     17     15  5.6667   1
  36   10600000  0.2667  0.2941     16     16  5.3333   1
  37   10700000  0.3125  0.2500     17     15  5.6667   1
  38   10800000  0.2000  0.4118     13     19  4.3333   1
  39   10900000  0.1053  0.2308     12     20  4.0000   1
  40   11000000  0.3500  0.2500     16     16  5.3333   2
  41   11100000  0.1875  0.2500     15     17  5.0000   1
  42   11200000  0.1176  0.3333     12     20  4.0000   1
  43   11300000  0.3000  0.1667     16     16  5.3333   2
  44   11400000  0.0625  0.4375     10     22  3.3333   1
  45   11500000  0.3636  0.2000     16     16  5.3333   2
  46   11600000  0.3125  0.1875     18     14  6.0000   2
  47   11700000  0.0714  0.3333     13     19  4.3333   1
  48   11800000  0.1053  0.0000     15     17  5.0000   1
  49   11900000  0.0588  0.2000     13     19  4.3333   1
  50   12000000  0.2632  0.0000     18     14  6.0000   1
  51   12100000  0.2143  0.3889     14     18  4.6667   1
  52   12200000  0.3889  0.2857     17     15  5.6667   2
  53   12300000  0.2000  0.0588     19     13  6.3333   2
  54   12400000  0.1538  0.4211     13     19  4.3333   1
  55   12500000  0.0526  0.2308     11     21  3.6667   1
  56   12600000  0.2381  0.3636     12     20  4.0000   1
  57   12700000  0.2000  0.2500     13     19  4.3333   1
  58   12800000  0.0000  0.4615      7     25  2.3333   0
  59   12900000  0.1600  0.0000     11     21  3.6667   1
  60   13000000  0.0000  0.3636      7     25  2.3333   0
  61   13100000  0.1600  0.0000     11     21  3.6667   1
  62   13200000  0.0000  0.3636      7     25  2.3333   0
  63   13300000  0.2000  0.0000     12     20  4.0000   1
  64   13400000  0.0000  0.4167      7     25  2.3333   0
  65   13500000  0.0000  0.0000      7     25  2.3333   0
  66   13600000  0.0800  0.0000      9     23  3.0000   1
  67   13700000  0.3043  0.1111     15     17  5.0000   2
  68   13800000  0.1765  0.5333     10     22  3.3333   1
  69   13900000  0.1364  0.6000      7     25  2.3333   1
  70   14000000  0.0800  0.4286      6     26  2.0000   1
  71   14100000  0.0000  0.6667      2     30  0.6667   0
  72   14200000  0.0667  0.0000      4     28  1.3333   0
  73   14300000  0.1786  0.2500      8     24  2.6667   1
  74   14400000  0.3333  0.5000     12     20  4.0000   2
  75   14500000  0.3000  0.6667     10     22  3.3333   1
  76   14600000  0.2273  0.7000      8     24  2.6667   1
  77   14700000  0.2083  0.5000      9     23  3.0000   1
  78   14800000  0.1739  0.7778      6     26  2.0000   1
  79   14900000  0.1538  0.6667      6     26  2.0000   1
  80   15000000  0.0000  0.3333      4     28  1.3333   0
  81   15100000  0.1429  0.5000      6     26  2.0000   1
  82   15200000  0.1923  0.6667      7     25  2.3333   1
  83   15300000  0.0800  0.2857      7     25  2.3333   1
  84   15400000  0.1600  0.4286      8     24  2.6667   1
  85   15500000  0.1667  0.5000      8     24  2.6667   1
  86   15600000  0.0833  0.5000      6     26  2.0000   1
  87   15700000  0.2692  0.3333     11     21  3.6667   1
  88   15800000  0.0952  0.7273      5     27  1.6667   0
  89   15900000  0.2222  0.6000      8     24  2.6667   1
  90   16000000  0.0000  0.7500      2     30  0.6667   0
  91   16100000  0.1333  0.0000      6     26  2.0000   1
  92   16200000  0.1538  0.6667      6     26  2.0000   1
  93   16300000  0.1538  0.3333      8     24  2.6667   1
  94   16400000  0.0833  0.7500      4     28  1.3333   0
  95   16500000  0.2500  0.2500     10     22  3.3333   1
  96   16600000  0.0000  0.6000      4     28  1.3333   0
  97   16700000  0.1429  0.0000      8     24  2.6667   1
  98   16800000  0.1667  0.7500      6     26  2.0000   1
  99   16900000  0.1923  0.1667     10     22  3.3333   1
 100   17000000  0.1364  0.7000      6     26  2.0000   1
 101   17100000  0.1538  0.6667      6     26  2.0000   1
 102   17200000  0.2308  0.0000     12     20  4.0000   2
 103   17300000  0.2500  0.8333      7     25  2.3333   1
 104   17400000  0.1600  0.2857      9     23  3.0000   1
 105   17500000  0.3043  0.4444     12     20  4.0000   1
 106   17600000  0.1500  0.5833      8     24  2.6667   1
 107   17700000  0.2083  0.5000      9     23  3.0000   1
 108   17800000  0.1304  0.3333      9     23  3.0000   1
 109   17900000  0.2174  0.0000     14     18  4.6667   1
 110   18000000  0.1667  0.2857     13     19  4.3333   1
 111   18100000  0.0000  0.3077      9     23  3.0000   1
 112   18200000  0.1739  0.2222     11     21  3.6667   1
 113   18300000  0.0952  0.3636      9     23  3.0000   1
 114   18400000  0.0870  0.2222      9     23  3.0000   1
 115   18500000  0.2174  0.1111     13     19  4.3333   1
 116   18600000  0.3158  0.3077     15     17  5.0000   2
 117   18700000  0.0000  0.2667     11     21  3.6667   1
 118   18800000  0.1905  0.3636     11     21  3.6667   1
 119   18900000  0.2857  0.1818     15     17  5.0000   2
 120   19000000  0.0000  0.4000      9     23  3.0000   1
 121   19100000  0.2609  0.2222     13     19  4.3333   1
 122   19200000  0.0000  0.2308     10     22  3.3333   1
 123   19300000  0.0909  0.4000      8     24  2.6667   1
 124   19400000  0.0417  0.2500      7     25  2.3333   0
 125   19500000  0.1600  0.0000     11     21  3.6667   1
 126   19600000  0.0952  0.3636      9     23  3.0000   1
 127   19700000  0.0870  0.3333      8     24  2.6667   1
 128   19800000  0.0417  0.3750      6     26  2.0000   0
 129   19900000  0.0000  0.0000      6     26  2.0000   0
 130   20000000  0.0769  0.0000      8     24  2.6667   1
 131   20100000  0.0417  0.3750      6     26  2.0000   1
 132   20200000  0.0385  0.1667      6     26  2.0000   1
 133   20300000  0.0769  0.6667      4     28  1.3333   0
 134   20400000  0.2143  0.5000      8     24  2.6667   1
 135   20500000  0.1667  0.7500      6     26  2.0000   1
 136   20600000  0.1538  0.6667      6     26  2.0000   1
 137   20700000  0.2308  0.3333     10     22  3.3333   1
 138   20800000  0.1364  0.5000      8     24  2.6667   1
 139   20900000  0.0833  0.5000      6     26  2.0000   1
 140   21000000  0.1923  0.5000      8     24  2.6667   1
 141   21100000  0.0833  0.7500      4     28  1.3333   0
 142   21200000  0.1429  0.5000      6     26  2.0000   1
 143   21300000  0.1538  0.6667      6     26  2.0000   1
 144   21400000  0.0769  0.3333      6     26  2.0000   1
 145   21500000  0.0000  0.6667      2     30  0.6667   0
 146   21600000  0.0667  0.0000      4     28  1.3333   0
 147   21700000  0.2857  0.5000     10     22  3.3333   1
 148   21800000  0.2727  0.6000     10     22  3.3333   1
 149   21900000  0.1818  0.8000      6     26  2.0000   1
 150   22000000  0.0769  0.6667      4     28  1.3333   0
 151   22100000  0.1071  0.2500      6     26  2.0000   1
 152   22200000  0.0769  0.3333      6     26  2.0000   1
 153   22300000  0.2692  0.6667      9     23  3.0000   1
 154   22400000  0.1304  0.7778      5     27  1.6667   0
 155   22500000  0.3333  0.0000     14     18  4.6667   2
 156   22600000  0.1111  0.5714      8     24  2.6667   1
 157   22700000  0.2083  0.6250      8     24  2.6667   1
 158   22800000  0.0000  0.7500      2     30  0.6667   0
 159   22900000  0.2667  0.0000     10     22  3.3333   1
 160   23000000  0.2273  0.5000     10     22  3.3333   1
 161   23100000  0.2273  0.4000     11     21  3.6667   1
 162   23200000  0.0476  0.3636      8     24  2.6667   0
 163   23300000  0.0833  0.1250      9     23  3.0000   1
 164   23400000  0.0870  0.2222      9     23  3.0000   1
 165   23500000  0.0000  0.2222      7     25  2.3333   0
 166   23600000  0.1600  0.0000     11     21  3.6667   1
 167   23700000  0.0952  0.4545      8     24  2.6667   1
 168   23800000  0.0000  0.0000      8     24  2.6667   1
 169   23900000  0.2500  0.2500     12     20  4.0000   1
 170   24000000  0.0000  0.6667      4     28  1.3333   0
 171   24100000  0.1071  0.2500      6     26  2.0000   1
 172   24200000  0.0000  0.6667      2     30  0.6667   0
 173   24300000  0.0667  0.0000      4     28  1.3333   0
 174   24400000  0.0714  0.5000      4     28  1.3333   0
 175   24500000  0.0714  0.0000      6     26  2.0000   1
 176   24600000  0.1923  0.5000      8     24  2.6667   1
 177   24700000  0.0417  0.6250      4     28  1.3333   0
 178   24800000  0.2500  0.0000     11     21  3.6667   1
 179   24900000  0.0952  0.6364      6     26  2.0000   1
 180   25000000  0.0769  0.6667      4     28  1.3333   0
 181   25100000  0.2500  0.5000      9     23  3.0000   1
 182   25200000  0.1304  0.5556      7     25  2.3333   1
 183   25300000  0.0000  0.7143      2     30  0.6667   0
 184   25400000  0.2000  0.0000      8     24  2.6667   1
 185   25500000  0.1250  0.5000      7     25  2.3333   1
 186   25600000  0.1600  0.7143      6     26  2.0000   1
 187   25700000  0.0000  0.6667      2     30  0.6667   0
 188   25800000  0.0667  0.0000      4     28  1.3333   0
 189   25900000  0.0000  0.5000      2     30  0.6667   0
 190   26000000  0.0000  0.0000      2     30  0.6667   0
 191   26100000  0.0667  0.0000      4     28  1.3333   0
 192   26200000  0.1071  0.2500      6     26  2.0000   1
 193   26300000  0.0769  0.6667      4     28  1.3333   0
 194   26400000  0.0714  0.5000      4     28  1.3333   0
 195   26500000  0.2500  0.2500     10     22  3.3333   1
 196   26600000  0.0909  0.6000      6     26  2.0000   1
 197   26700000  0.3077  0.5000     11     21  3.6667   1
 198   26800000  0.1905  0.2727     12     20  4.0000   1
 199   26900000  0.3500  0.5833     12     20  4.0000   1
 200   27000000  0.0500  0.5833      6     26  2.0000   1
 201   27100000  0.0769  0.3333      6     26  2.0000   1
 202   27200000  0.1923  0.3333      9     23  3.0000   1
 203   27300000  0.0435  0.4444      6     26  2.0000   1
 204   27400000  0.2308  0.3333     10     22  3.3333   1
 205   27500000  0.0455  0.5000      6     26  2.0000   1
 206   27600000  0.0000  0.3333      4     28  1.3333   0
 207   27700000  0.1786  0.0000      9     23  3.0000   1
 208   27800000  0.1739  0.5556      8     24  2.6667   1
 209   27900000  0.2083  0.3750     10     22  3.3333   1
 210   28000000  0.1364  0.7000      6     26  2.0000   1
 211   28100000  0.0000  0.6667      2     30  0.6667   0
 212   28200000  0.1000  0.0000      5     27  1.6667   0
 213   28300000  0.0741  0.0000      7     25  2.3333   1
 214   28400000  0.1600  0.4286      8     24  2.6667   1
 215   28500000  0.1250  0.3750      8     24  2.6667   1
 216   28600000  0.1250  0.3750      8     24  2.6667   1
 217   28700000  0.1250  0.5000      7     25  2.3333   1
 218   28800000  0.0000  0.7143      2     30  0.6667   0
 219   28900000  0.0000  0.0000      2     30  0.6667   0
 220   29000000  0.0667  0.0000      4     28  1.3333   0
 221   29100000  0.1429  0.2500      7     25  2.3333   1
 222   29200000  0.2000  0.0000     12     20  4.0000   1
 223   29300000  0.1500  0.3333     11     21  3.6667   1
 224   29400000  0.2857  0.7273      9     23  3.0000   1
 225   29500000  0.0870  0.3333      8     24  2.6667   1
 226   29600000  0.1250  0.5000      7     25  2.3333   1
 227   29700000  0.1600  0.4286      8     24  2.6667   1
 228   29800000  0.1667  0.3750      9     23  3.0000   1
 229   29900000  0.1739  0.5556      8     24  2.6667   1
 230   30000000  0.2083  0.5000      9     23  3.0000   1
   1    7100000  0.1667  1.0000      5     27  1.6667   0
   2    7200000  0.0000  1.0000      0     32  0.0000   0
   3    7300000  0.1562  0.0000      5     27  1.6667   0
   4    7400000  0.0741  0.2000      6     26  2.0000   1
   5    7500000  0.2308  0.5000      9     23  3.0000   1
   6    7600000  0.2609  0.7778      8     24  2.6667   1
   7    7700000  0.0000  0.7500      2     30  0.6667   0
   8    7800000  0.1333  0.0000      6     26  2.0000   1
   9    7900000  0.2308  0.6667      8     24  2.6667   1
  10    8000000  0.0833  0.5000      6     26  2.0000   1
  11    8100000  0.0000  0.6667      2     30  0.6667   0
  12    8200000  0.2000  0.0000      8     24  2.6667   1
  13    8300000  0.1667  0.7500      6     26  2.0000   1
  14    8400000  0.0000  0.6667      2     30  0.6667   0
  15    8500000  0.4000  0.0000     14     18  4.6667   2
  16    8600000  0.1667  0.6429      8     24  2.6667   1
  17    8700000  0.2083  0.6250      8     24  2.6667   1
  18    8800000  0.0417  0.6250      4     28  1.3333   0
  19    8900000  0.0714  0.5000      4     28  1.3333   0
  20    9000000  0.0714  0.0000      6     26  2.0000   1
  21    9100000  0.1538  0.6667      6     26  2.0000   1
  22    9200000  0.1538  0.3333      8     24  2.6667   1
  23    9300000  0.0833  0.7500      4     28  1.3333   0
  24    9400000  0.2857  0.5000     10     22  3.3333   1
  25    9500000  0.0455  0.7000      4     28  1.3333   0
  26    9600000  0.2143  0.0000     10     22  3.3333   1
  27    9700000  0.0455  0.7000      4     28  1.3333   0
  28    9800000  0.0714  0.5000      4     28  1.3333   0
  29    9900000  0.1429  0.5000      6     26  2.0000   1
  30   10000000  0.1154  0.5000      6     26  2.0000   1
  31   10100000  0.0769  0.6667      4     28  1.3333   0
  32   10200000  0.0714  0.0000      6     26  2.0000   1
  33   10300000  0.0769  0.3333      6     26  2.0000   1
  34   10400000  0.0385  0.5000      4     28  1.3333   0
  35   10500000  0.0714  0.0000      6     26  2.0000   1
  36   10600000  0.1154  0.5000      6     26  2.0000   1
  37   10700000  0.2692  0.3333     11     21  3.6667   1
  38   10800000  0.1429  0.5455      8     24  2.6667   1
  39   10900000  0.0000  0.7500      2     30  0.6667   0
  40   11000000  0.2000  0.0000      8     24  2.6667   1
  41   11100000  0.0833  0.7500      4     28  1.3333   0
  42   11200000  0.0714  0.5000      4     28  1.3333   0
  43   11300000  0.1786  0.5000      7     25  2.3333   1
  44   11400000  0.1200  0.5714      6     26  2.0000   1
  45   11500000  0.0769  0.3333      6     26  2.0000   1
  46   11600000  0.2692  0.6667      9     23  3.0000   1
  47   11700000  0.1739  0.7778      6     26  2.0000   1
  48   11800000  0.0385  0.5000      4     28  1.3333   0
  49   11900000  0.1429  0.5000      6     26  2.0000   1
  50   12000000  0.0769  0.6667      4     28  1.3333   0
  51   12100000  0.1429  0.5000      6     26  2.0000   1
  52   12200000  0.0769  0.6667      4     28  1.3333   0
  53   12300000  0.2500  0.0000     11     21  3.6667   1
  54   12400000  0.1905  0.8182      6     26  2.0000   1
  55   12500000  0.1154  0.5000      6     26  2.0000   1
  56   12600000  0.0000  0.6667      2     30  0.6667   0
  57   12700000  0.2667  0.0000     10     22  3.3333   1
  58   12800000  0.2273  0.4000     11     21  3.6667   1
  59   12900000  0.1429  0.5455      8     24  2.6667   1
  60   13000000  0.2083  0.1250     12     20  4.0000   1
  61   13100000  0.0000  0.2500      9     23  3.0000   1
  62   13200000  0.1739  0.1111     12     20  4.0000   1
  63   13300000  0.1000  0.2500     11     21  3.6667   1
  64   13400000  0.2381  0.4545     11     21  3.6667   1
  65   13500000  0.1429  0.7273      6     26  2.0000   1
  66   13600000  0.3077  0.5000     11     21  3.6667   1
  67   13700000  0.0476  0.7273      4     28  1.3333   0
  68   13800000  0.0714  0.5000      4     28  1.3333   0
  69   13900000  0.2857  0.0000     12     20  4.0000   2
  70   14000000  0.1000  0.4167      9     23  3.0000   1
  71   14100000  0.0870  0.6667      5     27  1.6667   0
  72   14200000  0.1481  0.4000      7     25  2.3333   1
  73   14300000  0.3200  0.4286     12     20  4.0000   2
  74   14400000  0.3000  0.3333     14     18  4.6667   2
  75   14500000  0.0000  0.5714      6     26  2.0000   1
  76   14600000  0.3077  0.6667     10     22  3.3333   1
  77   14700000  0.2273  0.8000      7     25  2.3333   1
  78   14800000  0.1600  0.5714      7     25  2.3333   1
  79   14900000  0.3200  0.7143     10     22  3.3333   1
  80   15000000  0.2273  0.9000      6     26  2.0000   1
  81   15100000  0.0385  0.8333      2     30  0.6667   0
  82   15200000  0.2000  1.0000      6     26  2.0000   0
  83   15300000  0.3077  0.3333     12     20  4.0000   2
  84   15400000  0.2500  0.5000     11     21  3.6667   1
  85   15500000  0.2381  0.5455     10     22  3.3333   1
  86   15600000  0.1364  0.7000      6     26  2.0000   1
  87   15700000  0.1923  0.3333      9     23  3.0000   1
  88   15800000  0.3913  0.7778     11     21  3.6667   1
  89   15900000  0.1905  0.4545     10     22  3.3333   1
  90   16000000  0.0909  0.4000      8     24  2.6667   1
  91   16100000  0.0833  0.3750      7     25  2.3333   1
  92   16200000  0.2800  0.2857     12     20  4.0000   1
  93   16300000  0.1000  0.7500      5     27  1.6667   0
  94   16400000  0.3704  0.0000     15     17  5.0000   2
  95   16500000  0.4118  0.2667     18     14  6.0000   2
  96   16600000  0.1429  0.4444     12     20  4.0000   1
  97   16700000  0.0000  0.2500      9     23  3.0000   1
  98   16800000  0.2174  0.1111     13     19  4.3333   1
  99   16900000  0.1579  0.3846     11     21  3.6667   1
 100   17000000  0.1905  0.3636     11     21  3.6667   1
 101   17100000  0.2857  0.2727     14     18  4.6667   1
 102   17200000  0.1667  0.2143     14     18  4.6667   1
 103   17300000  0.3333  0.3571     15     17  5.0000   2
 104   17400000  0.2941  0.4000     14     18  4.6667   2
 105   17500000  0.2778  0.4286     13     19  4.3333   1
 106   17600000  0.2632  0.2308     15     17  5.0000   2
 107   17700000  0.0588  0.4667      9     23  3.0000   1
 108   17800000  0.1304  0.3333      9     23  3.0000   1
 109   17900000  0.3043  0.3333     13     19  4.3333   2
 110   18000000  0.0000  0.6923      4     28  1.3333   0
 111   18100000  0.1429  0.5000      6     26  2.0000   1
 112   18200000  0.2308  0.1667     11     21  3.6667   1
 113   18300000  0.0952  0.4545      8     24  2.6667   1
 114   18400000  0.1667  0.7500      6     26  2.0000   1
 115   18500000  0.1923  0.5000      8     24  2.6667   1
 116   18600000  0.0417  0.6250      4     28  1.3333   0
 117   18700000  0.1429  0.0000      8     24  2.6667   1
 118   18800000  0.0833  0.5000      6     26  2.0000   1
 119   18900000  0.1154  0.3333      7     25  2.3333   1
 120   19000000  0.3200  0.2857     13     19  4.3333   1
 121   19100000  0.1579  0.5385      9     23  3.0000   1
 122   19200000  0.0000  0.7778      2     30  0.6667   0
 123   19300000  0.1333  0.0000      6     26  2.0000   1
 124   19400000  0.3077  0.5000     11     21  3.6667   1
 125   19500000  0.1905  0.5455      9     23  3.0000   1
 126   19600000  0.3913  0.6667     12     20  4.0000   1
 127   19700000  0.0500  0.0833     12     20  4.0000   1
 128   19800000  0.1500  0.5000      9     23  3.0000   1
 129   19900000  0.0870  0.2222      9     23  3.0000   1
 130   20000000  0.1739  0.2222     11     21  3.6667   1
 131   20100000  0.0000  0.3636      7     25  2.3333   0
 132   20200000  0.1600  0.0000     11     21  3.6667   1
 133   20300000  0.1429  0.2727     11     21  3.6667   1
 134   20400000  0.0952  0.3636      9     23  3.0000   1
 135   20500000  0.1304  0.1111     11     21  3.6667   1
 136   20600000  0.1429  0.4545      9     23  3.0000   1
 137   20700000  0.0870  0.4444      7     25  2.3333   1
 138   20800000  0.3600  0.1429     15     17  5.0000   2
 139   20900000  0.0588  0.5333      8     24  2.6667   1
 140   21000000  0.2083  0.5000      9     23  3.0000   1
 141   21100000  0.1304  0.6667      6     26  2.0000   1
 142   21200000  0.0385  0.5000      4     28  1.3333   0
 143   21300000  0.3214  0.5000     11     21  3.6667   1
 144   21400000  0.2381  0.8182      7     25  2.3333   1
 145   21500000  0.2400  0.7143      8     24  2.6667   1
 146   21600000  0.0833  0.3750      7     25  2.3333   1
 147   21700000  0.0800  0.5714      5     27  1.6667   0
 148   21800000  0.0000  0.2000      4     28  1.3333   0
 149   21900000  0.0357  0.2500      4     28  1.3333   0
 150   22000000  0.1786  0.5000      7     25  2.3333   1
 151   22100000  0.2400  0.0000     13     19  4.3333   2
 152   22200000  0.1053  0.6154      7     25  2.3333   1
 153   22300000  0.4000  0.1429     16     16  5.3333   2
 154   22400000  0.0000  0.8750      2     30  0.6667   0
 155   22500000  0.3667  0.0000     13     19  4.3333   2
 156   22600000  0.2105  0.5385     10     22  3.3333   1
 157   22700000  0.0909  0.8000      4     28  1.3333   0
 158   22800000  0.2143  0.5000      8     24  2.6667   1
 159   22900000  0.0417  0.3750      6     26  2.0000   1
 160   23000000  0.0385  0.3333      5     27  1.6667   0
 161   23100000  0.0000  0.0000      5     27  1.6667   0
 162   23200000  0.0741  0.6000      4     28  1.3333   0
 163   23300000  0.1429  0.5000      6     26  2.0000   1
 164   23400000  0.1923  0.3333      9     23  3.0000   1
 165   23500000  0.2174  0.7778      7     25  2.3333   1
 166   23600000  0.0000  0.7143      2     30  0.6667   0
 167   23700000  0.2667  0.0000     10     22  3.3333   1
 168   23800000  0.0000  0.5000      5     27  1.6667   0
 169   23900000  0.2222  0.6000      8     24  2.6667   1
 170   24000000  0.1250  0.6250      6     26  2.0000   1
 171   24100000  0.1154  0.5000      6     26  2.0000   1
 172   24200000  0.1154  0.6667      5     27  1.6667   0
 173   24300000  0.1111  0.0000      8     24  2.6667   1
 174   24400000  0.1250  0.6250      6     26  2.0000   1
 175   24500000  0.1538  0.5000      7     25  2.3333   1
 176   24600000  0.2400  0.4286     10     22  3.3333   1
 177   24700000  0.0909  0.6000      6     26  2.0000   0
 178   24800000  0.0769  0.0000      8     24  2.6667   1
 179   24900000  0.1250  0.1250     10     22  3.3333   1
 180   25000000  0.0909  0.4000      8     24  2.6667   1
 181   25100000  0.1250  0.7500      5     27  1.6667   0
 182   25200000  0.0741  0.6000      4     28  1.3333   0
 183   25300000  0.2143  0.5000      8     24  2.6667   1
 184   25400000  0.2500  0.3750     11     21  3.6667   1
 185   25500000  0.2857  0.4545     12     20  4.0000   2
 186   25600000  0.1000  0.5833      7     25  2.3333   1
 187   25700000  0.3200  0.5714     11     21  3.6667   1
 188   25800000  0.0000  0.6364      4     28  1.3333   0
 189   25900000  0.2143  0.0000     10     22  3.3333   1
 190   26000000  0.0909  0.7000      5     27  1.6667   0
 191   26100000  0.2593  0.6000      9     23  3.0000   1
 192   26200000  0.0000  0.5556      4     28  1.3333   0
 193   26300000  0.1071  0.5000      5     27  1.6667   0
 194   26400000  0.2963  0.6000     10     22  3.3333   1
 195   26500000  0.0909  0.2000     10     22  3.3333   1
 196   26600000  0.1818  0.8000      6     26  2.0000   1
 197   26700000  0.1154  0.1667      8     24  2.6667   1
 198   26800000  0.2083  0.0000     13     19  4.3333   1
 199   26900000  0.0526  0.4615      8     24  2.6667   1
 200   27000000  0.1667  0.7500      6     26  2.0000   1
 201   27100000  0.1538  0.3333      8     24  2.6667   1
 202   27200000  0.1250  0.7500      5     27  1.6667   0
 203   27300000  0.1481  0.6000      6     26  2.0000   1
 204   27400000  0.2308  0.3333     10     22  3.3333   1
 205   27500000  0.0909  0.6000      6     26  2.0000   1
 206   27600000  0.3077  0.3333     12     20  4.0000   1
 207   27700000  0.1000  0.3333     10     22  3.3333   1
 208   27800000  0.3636  0.4000     14     18  4.6667   1
 209   27900000  0.0000  0.2857     10     22  3.3333   1
 210   28000000  0.1818  0.1000     13     19  4.3333   1
 211   28100000  0.2105  0.3846     12     20  4.0000   1
 212   28200000  0.1000  0.4167      9     23  3.0000   1
 213   28300000  0.2174  0.0000     14     18  4.6667   2
 214   28400000  0.0000  0.5714      6     26  2.0000   0
 215   28500000  0.0385  0.5000      4     28  1.3333   0
 216   28600000  0.1071  0.2500      6     26  2.0000   1
 217   28700000  0.1154  0.3333      7     25  2.3333   1
 218   28800000  0.0800  0.4286      6     26  2.0000   1
 219   28900000  0.1538  0.3333      8     24  2.6667   1
 220   29000000  0.0833  0.7500      4     28  1.3333   0
 221   29100000  0.2143  0.5000      8     24  2.6667   1
 222   29200000  0.1667  0.7500      6     26  2.0000   1
 223   29300000  0.1538  0.1667      9     23  3.0000   1
 224   29400000  0.1304  0.6667      6     26  2.0000   1
 225   29500000  0.3846  0.6667     12     20  4.0000   2
 226   29600000  0.2000  0.5000     10     22  3.3333   1
 227   29700000  0.0455  0.7000      4     28  1.3333   0
 228   29800000  0.0714  0.5000      4     28  1.3333   0
 229   29900000  0.2500  0.2500     10     22  3.3333   1
 230   30000000  0.1818  0.8000      6     26  2.0000   1
   1    7100000  0.1250  0.1875     15     17  5.0000   1
   2    7200000  0.0588  0.2667     12     20  4.0000   1
   3    7300000  0.0000  0.0000     12     20  4.0000   1
   4    7400000  0.1000  0.0833     13     19  4.3333   1
   5    7500000  0.0526  0.3077     10     22  3.3333   1
   6    7600000  0.0909  0.5000      7     25  2.3333   0
   7    7700000  0.1600  0.2857      9     23  3.0000   1
   8    7800000  0.2174  0.3333     11     21  3.6667   1
   9    7900000  0.1905  0.6364      8     24  2.6667   1
  10    8000000  0.2500  0.5000     10     22  3.3333   1
  11    8100000  0.1818  0.5000      9     23  3.0000   1
  12    8200000  0.0435  0.8889      2     30  0.6667   0
  13    8300000  0.1000  0.5000      4     28  1.3333   0
  14    8400000  0.1071  1.0000      3     29  1.0000   0
  15    8500000  0.1379  0.3333      6     26  2.0000   1
  16    8600000  0.1538  0.6667      6     26  2.0000   1
  17    8700000  0.4231  0.0000     17     15  5.6667   2
  18    8800000  0.0000  0.7647      4     28  1.3333   0
  19    8900000  0.2857  0.2500     11     21  3.6667   1
  20    9000000  0.1905  0.6364      8     24  2.6667   1
  21    9100000  0.1250  0.8750      4     28  1.3333   0
  22    9200000  0.2143  0.5000      8     24  2.6667   1
  23    9300000  0.0833  0.7500      4     28  1.3333   0
  24    9400000  0.3214  1.0000      9     23  3.0000   1
  25    9500000  0.1739  0.8889      5     27  1.6667   0
  26    9600000  0.1481  0.6000      6     26  2.0000   1
  27    9700000  0.1923  0.3333      9     23  3.0000   1
  28    9800000  0.0870  1.0000      2     30  0.6667   0
  29    9900000  0.2333  0.0000      9     23  3.0000   1
  30   10000000  0.0870  0.7778      4     28  1.3333   0
  31   10100000  0.3571  0.5000     12     20  4.0000   1
  32   10200000  0.1000  0.8333      4     28  1.3333   0
  33   10300000  0.1071  1.0000      3     29  1.0000   0
  34   10400000  0.1724  0.0000      8     24  2.6667   1
  35   10500000  0.0417  0.8750      2     30  0.6667   0
  36   10600000  0.0667  1.0000      2     30  0.6667   0
  37   10700000  0.0667  1.0000      2     30  0.6667   0
  38   10800000  0.2667  1.0000      8     24  2.6667   1
  39   10900000  0.1667  0.7500      6     26  2.0000   1
  40   11000000  0.0769  1.0000      2     30  0.6667   0
  41   11100000  0.0000  1.0000      0     32  0.0000   0
  42   11200000  0.0625  0.0000      2     30  0.6667   0
  43   11300000  0.2000  0.0000      8     24  2.6667   1
  44   11400000  0.0000  1.0000      0     32  0.0000   0
  45   11500000  0.1875  0.0000      6     26  2.0000   1
  46   11600000  0.0769  1.0000      2     30  0.6667   0
  47   11700000  0.2000  1.0000      6     26  2.0000   1
  48   11800000  0.1923  0.8333      6     26  2.0000   1
  49   11900000  0.1923  0.8333      6     26  2.0000   1
  50   12000000  0.2308  1.0000      6     26  2.0000   1
  51   12100000  0.3077  0.6667     10     22  3.3333   1
  52   12200000  0.0909  0.6000      6     26  2.0000   1
  53   12300000  0.1154  1.0000      3     29  1.0000   0
  54   12400000  0.1379  1.0000      4     28  1.3333   0
  55   12500000  0.3929  1.0000     11     21  3.6667   1
  56   12600000  0.0952  0.6364      6     26  2.0000   1
  57   12700000  0.0769  0.6667      4     28  1.3333   0
  58   12800000  0.1071  0.7500      4     28  1.3333   0
  59   12900000  0.2857  0.0000     12     20  4.0000   1
  60   13000000  0.0000  0.3333      8     24  2.6667   0
  61   13100000  0.0000  0.1250      7     25  2.3333   0
  62   13200000  0.2800  0.1429     13     19  4.3333   1
  63   13300000  0.1053  0.6154      7     25  2.3333   1
  64   13400000  0.0400  0.5714      4     28  1.3333   0
  65   13500000  0.0714  0.2500      5     27  1.6667   0
  66   13600000  0.1481  1.0000      4     28  1.3333   0
  67   13700000  0.0714  1.0000      2     30  0.6667   0
  68   13800000  0.1000  1.0000      3     29  1.0000   0
  69   13900000  0.1034  0.6667      4     28  1.3333   0
  70   14000000  0.0000  0.5000      2     30  0.6667   0
  71   14100000  0.1333  1.0000      4     28  1.3333   0
  72   14200000  0.1071  0.7500      4     28  1.3333   0
  73   14300000  0.1071  0.2500      6     26  2.0000   1
  74   14400000  0.0000  0.6667      2     30  0.6667   0
  75   14500000  0.0333  0.5000      2     30  0.6667   0
  76   14600000  0.2333  0.0000      9     23  3.0000   1
  77   14700000  0.2174  0.4444     10     22  3.3333   1
  78   14800000  0.3182  0.5000     12     20  4.0000   1
  79   14900000  0.2000  0.6667      8     24  2.6667   1
  80   15000000  0.1250  0.5000      7     25  2.3333   0
  81   15100000  0.0800  0.2857      7     25  2.3333   0
  82   15200000  0.0000  0.4286      4     28  1.3333   0
  83   15300000  0.1429  0.2500      7     25  2.3333   1
  84   15400000  0.0000  0.7143      2     30  0.6667   0
  85   15500000  0.3000  0.0000     11     21  3.6667   1
  86   15600000  0.0000  0.7273      3     29  1.0000   0
  87   15700000  0.3448  1.0000     10     22  3.3333   1
  88   15800000  0.0000  1.0000      0     32  0.0000   0
  89   15900000  0.2188  0.0000      7     25  2.3333   1
  90   16000000  0.0000  1.0000      0     32  0.0000   0
  91   16100000  0.1875  0.0000      6     26  2.0000   1
  92   16200000  0.1923  0.8333      6     26  2.0000   1
  93   16300000  0.0769  1.0000      2     30  0.6667   0
  94   16400000  0.0667  1.0000      2     30  0.6667   0
  95   16500000  0.2000  0.0000      8     24  2.6667   1
  96   16600000  0.0000  0.7500      2     30  0.6667   0
  97   16700000  0.1000  0.5000      4     28  1.3333   0
  98   16800000  0.0714  0.7500      3     29  1.0000   0
  99   16900000  0.0690  1.0000      2     30  0.6667   0
 100   17000000  0.4000  0.0000     14     18  4.6667   1
 101   17100000  0.2222  0.7857      7     25  2.3333   1
 102   17200000  0.1600  0.7143      6     26  2.0000   1
 103   17300000  0.1538  1.0000      4     28  1.3333   0
 104   17400000  0.1786  0.2500      8     24  2.6667   1
 105   17500000  0.0833  0.7500      4     28  1.3333   0
 106   17600000  0.1429  1.0000      4     28  1.3333   0
 107   17700000  0.2500  1.0000      7     25  2.3333   1
 108   17800000  0.1200  0.5714      6     26  2.0000   1
 109   17900000  0.1538  0.6667      6     26  2.0000   1
 110   18000000  0.1154  0.5000      6     26  2.0000   1
 111   18100000  0.0000  0.6667      2     30  0.6667   0
 112   18200000  0.2333  1.0000      7     25  2.3333   1
 113   18300000  0.1600  0.8571      5     27  1.6667   0
 114   18400000  0.0741  1.0000      2     30  0.6667   0
 115   18500000  0.2333  0.5000      8     24  2.6667   1
 116   18600000  0.1667  1.0000      4     28  1.3333   0
 117   18700000  0.1429  0.7500      5     27  1.6667   0
 118   18800000  0.2222  0.2000     10     22  3.3333   1
 119   18900000  0.0909  0.6000      6     26  2.0000   1
 120   19000000  0.1538  0.5000      7     25  2.3333   1
 121   19100000  0.1600  0.4286      8     24  2.6667   1
 122   19200000  0.1250  0.8750      4     28  1.3333   0
 123   19300000  0.1786  1.0000      5     27  1.6667   0
 124   19400000  0.1481  1.0000      4     28  1.3333   0
 125   19500000  0.1071  0.7500      4     28  1.3333   0
 126   19600000  0.3571  0.5000     12     20  4.0000   2
 127   19700000  0.1500  0.7500      6     26  2.0000   1
 128   19800000  0.2692  0.1667     12     20  4.0000   1
 129   19900000  0.1000  0.5000      8     24  2.6667   1
 130   20000000  0.0833  0.3750      7     25  2.3333   1
 131   20100000  0.0400  0.4286      5     27  1.6667   0
 132   20200000  0.1852  0.4000      8     24  2.6667   1
 133   20300000  0.0833  0.5000      6     26  2.0000   0
 134   20400000  0.1538  0.5000      7     25  2.3333   1
 135   20500000  0.1200  0.5714      6     26  2.0000   0
 136   20600000  0.1538  0.8333      5     27  1.6667   0
 137   20700000  0.2963  0.4000     11     21  3.6667   1
 138   20800000  0.1429  0.6364      7     25  2.3333   1
 139   20900000  0.0000  0.4286      4     28  1.3333   0
 140   21000000  0.2143  0.7500      7     25  2.3333   1
 141   21100000  0.1600  0.4286      8     24  2.6667   1
 142   21200000  0.0417  0.6250      4     28  1.3333   0
 143   21300000  0.0000  0.0000      4     28  1.3333   0
 144   21400000  0.0000  0.5000      2     30  0.6667   0
 145   21500000  0.1000  1.0000      3     29  1.0000   0
 146   21600000  0.1724  0.6667      6     26  2.0000   1
 147   21700000  0.0000  1.0000      0     32  0.0000   0
 148   21800000  0.1250  0.0000      4     28  1.3333   0
 149   21900000  0.1429  0.7500      5     27  1.6667   0
 150   22000000  0.1111  0.2000      7     25  2.3333   0
 151   22100000  0.0800  0.2857      7     25  2.3333   0
 152   22200000  0.0800  1.0000      2     30  0.6667   0
 153   22300000  0.0667  1.0000      2     30  0.6667   0
 154   22400000  0.1333  0.0000      6     26  2.0000   0
 155   22500000  0.3462  0.5000     12     20  4.0000   1
 156   22600000  0.0500  0.4167      8     24  2.6667   1
 157   22700000  0.2500  0.1250     13     19  4.3333   1
 158   22800000  0.1053  0.3846     10     22  3.3333   1
 159   22900000  0.0455  0.7000      4     28  1.3333   0
 160   23000000  0.0714  0.0000      6     26  2.0000   0
 161   23100000  0.0769  0.1667      7     25  2.3333   0
 162   23200000  0.0800  0.2857      7     25  2.3333   0
 163   23300000  0.0800  0.2857      7     25  2.3333   0
 164   23400000  0.0000  0.2857      5     27  1.6667   0
 165   23500000  0.1481  0.0000      9     23  3.0000   1
 166   23600000  0.2174  0.2222     12     20  4.0000   1
 167   23700000  0.1000  0.5833      7     25  2.3333   0
 168   23800000  0.0400  0.0000      8     24  2.6667   0
 169   23900000  0.1667  0.3750      9     23  3.0000   1
 170   24000000  0.0435  0.3333      7     25  2.3333   0
 171   24100000  0.1600  0.2857      9     23  3.0000   1
 172   24200000  0.2609  0.4444     11     21  3.6667   1
 173   24300000  0.3333  0.3636     14     18  4.6667   1
 174   24400000  0.0556  0.5714      7     25  2.3333   0
 175   24500000  0.1600  0.2857      9     23  3.0000   1
 176   24600000  0.1739  0.2222     11     21  3.6667   1
 177   24700000  0.0952  0.3636      9     23  3.0000   1
 178   24800000  0.1739  0.4444      9     23  3.0000   1
 179   24900000  0.0435  0.4444      6     26  2.0000   0
 180   25000000  0.1538  0.3333      8     24  2.6667   1
 181   25100000  0.1667  0.6250      7     25  2.3333   1
 182   25200000  0.1600  0.8571      5     27  1.6667   0
 183   25300000  0.1111  1.0000      3     29  1.0000   0
 184   25400000  0.1724  0.3333      7     25  2.3333   1
 185   25500000  0.0800  0.5714      5     27  1.6667   0
 186   25600000  0.1111  0.4000      6     26  2.0000   0
 187   25700000  0.0000  0.0000      6     26  2.0000   1
 188   25800000  0.2308  1.0000      6     26  2.0000   1
 189   25900000  0.0769  1.0000      2     30  0.6667   0
 190   26000000  0.3667  1.0000     11     21  3.6667   1
 191   26100000  0.2857  0.8182      8     24  2.6667   1
 192   26200000  0.2083  0.6250      8     24  2.6667   1
 193   26300000  0.0833  1.0000      2     30  0.6667   0
 194   26400000  0.0667  1.0000      2     30  0.6667   0
 195   26500000  0.2333  1.0000      7     25  2.3333   1
 196   26600000  0.1600  1.0000      4     28  1.3333   0
 197   26700000  0.1071  0.7500      4     28  1.3333   0
 198   26800000  0.1429  0.0000      8     24  2.6667   1
 199   26900000  0.2500  0.5000     10     22  3.3333   1
 200   27000000  0.0909  0.4000      8     24  2.6667   1
 201   27100000  0.1667  0.3750      9     23  3.0000   1
 202   27200000  0.0435  0.5556      5     27  1.6667   0
 203   27300000  0.0741  0.2000      6     26  2.0000   1
 204   27400000  0.0769  0.6667      4     28  1.3333   0
 205   27500000  0.1786  1.0000      5     27  1.6667   0
 206   27600000  0.1481  0.4000      7     25  2.3333   1
 207   27700000  0.1200  1.0000      3     29  1.0000   0
 208   27800000  0.2414  0.3333      9     23  3.0000   1
 209   27900000  0.3913  0.5556     13     19  4.3333   1
 210   28000000  0.1579  0.7692      6     26  2.0000   1
 211   28100000  0.3846  0.5000     13     19  4.3333   1
 212   28200000  0.0526  0.1538     12     20  4.0000   1
 213   28300000  0.0500  0.0000     13     19  4.3333   1
 214   28400000  0.0526  0.0769     13     19  4.3333   1
 215   28500000  0.0526  0.0769     13     19  4.3333   1
 216   28600000  0.0000  0.1538     11     21  3.6667   0
 217   28700000  0.0476  0.0000     12     20  4.0000   0
 218   28800000  0.1500  0.0000     15     17  5.0000   1
 219   28900000  0.0000  0.1333     13     19  4.3333   0
 220   29000000  0.1053  0.0000     15     17  5.0000   1
 221   29100000  0.0000  0.1333     13     19  4.3333   0
 222   29200000  0.0000  0.0000     13     19  4.3333   0
 223   29300000  0.1053  0.0000     15     17  5.0000   1
 224   29400000  0.0000  0.1333     13     19  4.3333   0
 225   29500000  0.0000  0.0000     13     19  4.3333   0
 226   29600000  0.1053  0.0000     15     17  5.0000   1
 227   29700000  0.0588  0.1333     14     18  4.6667   0
 228   29800000  0.1111  0.0000     16     16  5.3333   1
 229   29900000  0.0000  0.1250     14     18  4.6667   0
 230   30000000  0.0000  0.0000     14     18  4.6667   0
   1    7100000  0.0000  0.2000      8     24  2.6667   0
   2    7200000  0.0000  0.0000      8     24  2.6667   0
   3    7300000  0.1250  0.0000     11     21  3.6667   0
   4    7400000  0.0952  0.1818     11     21  3.6667   0
   5    7500000  0.0000  0.0000     11     21  3.6667   0
   6    7600000  0.0952  0.1818     11     21  3.6667   0
   7    7700000  0.0000  0.1818      9     23  3.0000   0
   8    7800000  0.0870  0.0000     11     21  3.6667   0
   9    7900000  0.1429  0.1818     12     20  4.0000   0
  10    8000000  0.1500  0.1667     13     19  4.3333   0
  11    8100000  0.2105  0.2308     14     18  4.6667   1
  12    8200000  0.1111  0.2857     12     20  4.0000   0
  13    8300000  0.3000  0.1667     16     16  5.3333   1
  14    8400000  0.0625  0.1250     15     17  5.0000   0
  15    8500000  0.0000  0.0000     15     17  5.0000   0
  16    8600000  0.2353  0.0000     19     13  6.3333   1
  17    8700000  0.1538  0.2105     17     15  5.6667   1
  18    8800000  0.1333  0.1176     17     15  5.6667   1
  19    8900000  0.0667  0.0588     17     15  5.6667   1
  20    9000000  0.0000  0.4118     10     22  3.3333   0
  21    9100000  0.2273  0.0000     15     17  5.0000   0
  22    9200000  0.0000  0.0000     15     17  5.0000   1
  23    9300000  0.0000  0.1333     13     19  4.3333   0
  24    9400000  0.0000  0.2308     10     22  3.3333   0
  25    9500000  0.1364  0.0000     13     19  4.3333   0
  26    9600000  0.1579  0.1538     14     18  4.6667   0
  27    9700000  0.0000  0.2143     11     21  3.6667   0
  28    9800000  0.1905  0.0000     15     17  5.0000   1
  29    9900000  0.1176  0.2667     13     19  4.3333   0
  30   10000000  0.0526  0.0769     13     19  4.3333   0
  31   10100000  0.1053  0.1538     13     19  4.3333   0
  32   10200000  0.1053  0.0000     15     17  5.0000   1
  33   10300000  0.1176  0.1333     15     17  5.0000   1
  34   10400000  0.2353  0.1333     17     15  5.6667   1
  35   10500000  0.0000  0.2353     13     19  4.3333   0
  36   10600000  0.1053  0.0000     15     17  5.0000   1
  37   10700000  0.1765  0.0667     17     15  5.6667   1
  38   10800000  0.0000  0.2353     13     19  4.3333   0
  39   10900000  0.2105  0.0000     17     15  5.6667   1
  40   11000000  0.1333  0.1176     17     15  5.6667   1
  41   11100000  0.0000  0.0000     17     15  5.6667   1
  42   11200000  0.0000  0.1176     15     17  5.0000   1
  43   11300000  0.2941  0.0667     19     13  6.3333   1
  44   11400000  0.0769  0.2105     16     16  5.3333   1
  45   11500000  0.0000  0.0000     16     16  5.3333   1
  46   11600000  0.1250  0.3125     13     19  4.3333   0
  47   11700000  0.2105  0.1538     15     17  5.0000   1
  48   11800000  0.1176  0.1333     15     17  5.0000   1
  49   11900000  0.1765  0.0667     17     15  5.6667   1
  50   12000000  0.2000  0.2353     16     16  5.3333   1
  51   12100000  0.0000  0.0000     16     16  5.3333   1
  52   12200000  0.1250  0.1875     15     17  5.0000   1
  53   12300000  0.1765  0.0667     17     15  5.6667   1
  54   12400000  0.1333  0.0000     19     13  6.3333   1
  55   12500000  0.0000  0.1053     17     15  5.6667   1
  56   12600000  0.2000  0.0588     19     13  6.3333   1
  57   12700000  0.0000  0.3158     13     19  4.3333   0
  58   12800000  0.0000  0.0000     13     19  4.3333   0
  59   12900000  0.0000  0.0000     13     19  4.3333   0
  60   13000000  0.1053  0.0000     15     17  5.0000   1
  61   13100000  0.1765  0.0667     17     15  5.6667   1
  62   13200000  0.1333  0.2353     15     17  5.0000   1
  63   13300000  0.1765  0.0667     17     15  5.6667   1
  64   13400000  0.0000  0.2353     13     19  4.3333   0
  65   13500000  0.2105  0.0000     17     15  5.6667   1
  66   13600000  0.4000  0.2353     19     13  6.3333   1
  67   13700000  0.0769  0.2632     15     17  5.0000   1
  68   13800000  0.1765  0.0000     18     14  6.0000   1
  69   13900000  0.0000  0.2778     13     19  4.3333   0
  70   14000000  0.4211  0.0000     21     11  7.0000   2
  71   14100000  0.0000  0.2857     15     17  5.0000   1
  72   14200000  0.2353  0.1333     17     15  5.6667   1
  73   14300000  0.2667  0.1176     19     13  6.3333   1
  74   14400000  0.1538  0.1053     19     13  6.3333   1
  75   14500000  0.0000  0.2105     15     17  5.0000   1
  76   14600000  0.3529  0.1333     19     13  6.3333   1
  77   14700000  0.0769  0.2105     16     16  5.3333   1
  78   14800000  0.0625  0.0625     16     16  5.3333   1
  79   14900000  0.1875  0.0000     19     13  6.3333   1
  80   15000000  0.2308  0.1053     20     12  6.6667   1
  81   15100000  0.3333  0.2500     19     13  6.3333   1
  82   15200000  0.0000  0.2105     15     17  5.0000   1
  83   15300000  0.0000  0.1333     13     19  4.3333   0
  84   15400000  0.0000  0.0000     13     19  4.3333   0
  85   15500000  0.0526  0.0000     14     18  4.6667   0
  86   15600000  0.0000  0.0000     14     18  4.6667   0
  87   15700000  0.1111  0.0000     16     16  5.3333   1
  88   15800000  0.0000  0.1250     14     18  4.6667   0
  89   15900000  0.1111  0.0000     16     16  5.3333   1
  90   16000000  0.0000  0.1250     14     18  4.6667   0
  91   16100000  0.0000  0.0000     14     18  4.6667   0
  92   16200000  0.2222  0.0000     18     14  6.0000   1
  93   16300000  0.0714  0.1667     16     16  5.3333   1
  94   16400000  0.1875  0.0625     18     14  6.0000   1
  95   16500000  0.1429  0.1667     17     15  5.6667   1
  96   16600000  0.1333  0.1765     16     16  5.3333   1
  97   16700000  0.1250  0.1250     16     16  5.3333   1
  98   16800000  0.1875  0.0625     18     14  6.0000   1
  99   16900000  0.0000  0.1111     16     16  5.3333   1
 100   17000000  0.0000  0.1250     14     18  4.6667   0
 101   17100000  0.1667  0.0000     17     15  5.6667   1
 102   17200000  0.0000  0.0588     16     16  5.3333   1
 103   17300000  0.1250  0.1250     16     16  5.3333   1
 104   17400000  0.1250  0.1250     16     16  5.3333   1
 105   17500000  0.1250  0.1250     16     16  5.3333   1
 106   17600000  0.1875  0.0000     19     13  6.3333   1
 107   17700000  0.0000  0.2632     14     18  4.6667   0
 108   17800000  0.1111  0.0000     16     16  5.3333   1
 109   17900000  0.1250  0.1250     16     16  5.3333   1
 110   18000000  0.1250  0.1250     16     16  5.3333   1
 111   18100000  0.0000  0.1250     14     18  4.6667   0
 112   18200000  0.1111  0.0000     16     16  5.3333   1
 113   18300000  0.1250  0.1250     16     16  5.3333   1
 114   18400000  0.1250  0.1250     16     16  5.3333   1
 115   18500000  0.1250  0.1250     16     16  5.3333   1
 116   18600000  0.0000  0.1250     14     18  4.6667   0
 117   18700000  0.1111  0.0000     16     16  5.3333   1
 118   18800000  0.0000  0.1250     14     18  4.6667   0
 119   18900000  0.1111  0.0000     16     16  5.3333   1
 120   19000000  0.1875  0.0625     18     14  6.0000   1
 121   19100000  0.2857  0.0556     21     11  7.0000   1
 122   19200000  0.0000  0.1905     17     15  5.6667   1
 123   19300000  0.2667  0.0588     20     12  6.6667   1
 124   19400000  0.0833  0.2000     17     15  5.6667   1
 125   19500000  0.3333  0.1765     19     13  6.3333   1
 126   19600000  0.1538  0.1579     18     14  6.0000   1
 127   19700000  0.1429  0.2222     16     16  5.3333   1
 128   19800000  0.1250  0.1250     16     16  5.3333   1
 129   19900000  0.1250  0.1250     16     16  5.3333   1
 130   20000000  0.0000  0.1250     14     18  4.6667   0
 131   20100000  0.1111  0.0000     16     16  5.3333   1
 132   20200000  0.1875  0.0000     19     13  6.3333   1
 133   20300000  0.0000  0.0000     19     13  6.3333   1
 134   20400000  0.0000  0.0526     18     14  6.0000   1
 135   20500000  0.0714  0.1667     16     16  5.3333   1
 136   20600000  0.1250  0.1250     16     16  5.3333   1
 137   20700000  0.1250  0.1250     16     16  5.3333   1
 138   20800000  0.0000  0.1250     14     18  4.6667   0
 139   20900000  0.1667  0.0000     17     15  5.6667   1
 140   21000000  0.1333  0.0000     19     13  6.3333   1
 141   21100000  0.3846  0.2105     20     12  6.6667   1
 142   21200000  0.0000  0.3000     14     18  4.6667   0
 143   21300000  0.1111  0.0000     16     16  5.3333   1
 144   21400000  0.0000  0.1250     14     18  4.6667   0
 145   21500000  0.0000  0.0000     14     18  4.6667   0
 146   21600000  0.2222  0.0000     18     14  6.0000   1
 147   21700000  0.0000  0.2222     14     18  4.6667   0
 148   21800000  0.0000  0.0000     14     18  4.6667   0
 149   21900000  0.0000  0.0000     14     18  4.6667   0
 150   22000000  0.1111  0.0000     16     16  5.3333   1
 151   22100000  0.1250  0.1250     16     16  5.3333   1
 152   22200000  0.1250  0.1250     16     16  5.3333   1
 153   22300000  0.0625  0.0000     17     15  5.6667   1
 154   22400000  0.0000  0.1765     14     18  4.6667   0
 155   22500000  0.1111  0.1429     14     18  4.6667   0
 156   22600000  0.1111  0.1429     14     18  4.6667   0
 157   22700000  0.2222  0.1429     16     16  5.3333   1
 158   22800000  0.1875  0.1875     16     16  5.3333   1
 159   22900000  0.0000  0.2500     12     20  4.0000   0
 160   23000000  0.2000  0.0000     16     16  5.3333   1
 161   23100000  0.1250  0.1250     16     16  5.3333   1
 162   23200000  0.1250  0.1250     16     16  5.3333   1
 163   23300000  0.0000  0.1250     14     18  4.6667   0
 164   23400000  0.0000  0.0000     14     18  4.6667   0
 165   23500000  0.1111  0.0000     16     16  5.3333   1
 166   23600000  0.0000  0.1250     14     18  4.6667   0
 167   23700000  0.1111  0.0000     16     16  5.3333   1
 168   23800000  0.1250  0.1250     16     16  5.3333   1
 169   23900000  0.0000  0.1250     14     18  4.6667   0
 170   24000000  0.1667  0.0000     17     15  5.6667   1
 171   24100000  0.2000  0.0588     19     13  6.3333   1
 172   24200000  0.1538  0.1579     18     14  6.0000   1
 173   24300000  0.3571  0.0556     22     10  7.3333   2
 174   24400000  0.0000  0.2727     16     16  5.3333   1
 175   24500000  0.0625  0.0625     16     16  5.3333   1
 176   24600000  0.1250  0.0000     18     14  6.0000   1
 177   24700000  0.0714  0.0556     18     14  6.0000   1
 178   24800000  0.1429  0.2222     16     16  5.3333   1
 179   24900000  0.0000  0.1250     14     18  4.6667   0
 180   25000000  0.1111  0.0000     16     16  5.3333   1
 181   25100000  0.0000  0.1250     14     18  4.6667   0
 182   25200000  0.2222  0.0000     18     14  6.0000   1
 183   25300000  0.0000  0.2222     14     18  4.6667   0
 184   25400000  0.2222  0.0000     18     14  6.0000   1
 185   25500000  0.0000  0.1111     16     16  5.3333   1
 186   25600000  0.0000  0.1250     14     18  4.6667   0
 187   25700000  0.2778  0.0000     19     13  6.3333   1
 188   25800000  0.0769  0.0526     19     13  6.3333   1
 189   25900000  0.0000  0.2632     14     18  4.6667   0
 190   26000000  0.2222  0.0000     18     14  6.0000   1
 191   26100000  0.1429  0.1111     18     14  6.0000   1
 192   26200000  0.0714  0.1111     17     15  5.6667   1
 193   26300000  0.3333  0.1765     19     13  6.3333   1
 194   26400000  0.0000  0.1579     16     16  5.3333   1
 195   26500000  0.1250  0.0625     17     15  5.6667   1
 196   26600000  0.1333  0.1176     17     15  5.6667   1
 197   26700000  0.4667  0.1176     22     10  7.3333   1
 198   26800000  0.2000  0.3182     17     15  5.6667   1
 199   26900000  0.1333  0.1176     17     15  5.6667   1
 200   27000000  0.1333  0.1176     17     15  5.6667   1
 201   27100000  0.3333  0.1176     20     12  6.6667   1
 202   27200000  0.1667  0.1000     20     12  6.6667   1
 203   27300000  0.0000  0.1500     17     15  5.6667   1
 204   27400000  0.0000  0.1176     15     17  5.0000   0
 205   27500000  0.2941  0.0000     20     12  6.6667   1
 206   27600000  0.1667  0.2500     17     15  5.6667   1
 207   27700000  0.0667  0.0588     17     15  5.6667   1
 208   27800000  0.2000  0.1176     18     14  6.0000   1
 209   27900000  0.0000  0.0556     17     15  5.6667   1
 210   28000000  0.0000  0.1176     15     17  5.0000   0
 211   28100000  0.0000  0.0000     15     17  5.0000   0
 212   28200000  0.0000  0.0000     15     17  5.0000   0
 213   28300000  0.1176  0.0000     17     15  5.6667   1
 214   28400000  0.2667  0.1176     19     13  6.3333   1
 215   28500000  0.1538  0.1053     19     13  6.3333   1
 216   28600000  0.0000  0.1053     17     15  5.6667   1
 217   28700000  0.1333  0.1176     17     15  5.6667   1
 218   28800000  0.1333  0.1176     17     15  5.6667   1
 219   28900000  0.0000  0.1176     15     17  5.0000   0
 220   29000000  0.0000  0.0000     15     17  5.0000   0
 221   29100000  0.0000  0.0000     15     17  5.0000   0
 222   29200000  0.0000  0.0000     15     17  5.0000   0
 223   29300000  0.0000  0.0000     15     17  5.0000   0
 224   29400000  0.0000  0.0000     15     17  5.0000   0
 225   29500000  0.2353  0.0000     19     13  6.3333   1
 226   29600000  0.0000  0.2105     15     17  5.0000   0
 227   29700000  0.1176  0.0000     17     15  5.6667   1
 228   29800000  0.1333  0.1176     17     15  5.6667   1
 229   29900000  0.0000  0.1176     15     17  5.0000   0
 230   30000000  0.0000  0.0000     15     17  5.0000   0
   1    7100000  0.1724  0.3333      7     25  2.3333   1
   2    7200000  0.2000  0.7143      7     25  2.3333   1
   3    7300000  0.1600  0.5714      7     25  2.3333   1
   4    7400000  0.0000  1.0000      0     32  0.0000   0
   5    7500000  0.0000  0.0000      0     32  0.0000   0
   6    7600000  0.0938  0.0000      3     29  1.0000   0
   7    7700000  0.2759  1.0000      8     24  2.6667   1
   8    7800000  0.2500  0.7500      8     24  2.6667   1
   9    7900000  0.1667  0.7500      6     26  2.0000   0
  10    8000000  0.2308  0.6667      8     24  2.6667   1
  11    8100000  0.1667  0.6250      7     25  2.3333   1
  12    8200000  0.0000  1.0000      0     32  0.0000   0
  13    8300000  0.2500  0.0000      8     24  2.6667   1
  14    8400000  0.0833  0.3750      7     25  2.3333   1
  15    8500000  0.0400  0.5714      4     28  1.3333   0
  16    8600000  0.2143  0.5000      8     24  2.6667   1
  17    8700000  0.1250  0.5000      7     25  2.3333   0
  18    8800000  0.0400  0.1429      7     25  2.3333   0
  19    8900000  0.0800  0.2857      7     25  2.3333   0
  20    9000000  0.1600  0.0000     11     21  3.6667   1
  21    9100000  0.1905  0.1818     13     19  4.3333   1
  22    9200000  0.1053  0.5385      8     24  2.6667   1
  23    9300000  0.3333  0.3750     13     19  4.3333   1
  24    9400000  0.2632  0.7692      8     24  2.6667   1
  25    9500000  0.2083  0.8750      6     26  2.0000   0
  26    9600000  0.1154  0.3333      7     25  2.3333   0
  27    9700000  0.1600  0.4286      8     24  2.6667   0
  28    9800000  0.2917  0.0000     15     17  5.0000   2
  29    9900000  0.0000  0.4000      9     23  3.0000   1
  30   10000000  0.0870  0.4444      7     25  2.3333   0
  31   10100000  0.0800  0.0000      9     23  3.0000   0
  32   10200000  0.0870  0.0000     11     21  3.6667   1
  33   10300000  0.1905  0.3636     11     21  3.6667   1
  34   10400000  0.0952  0.3636      9     23  3.0000   0
  35   10500000  0.0870  0.2222      9     23  3.0000   0
  36   10600000  0.1739  0.0000     13     19  4.3333   1
  37   10700000  0.1053  0.4615      9     23  3.0000   0
  38   10800000  0.0870  0.2222      9     23  3.0000   0
  39   10900000  0.1304  0.1111     11     21  3.6667   1
  40   11000000  0.0952  0.3636      9     23  3.0000   0
  41   11100000  0.1304  0.0000     12     20  4.0000   1
  42   11200000  0.1000  0.0833     13     19  4.3333   1
  43   11300000  0.2632  0.3846     13     19  4.3333   1
  44   11400000  0.0000  0.3077      9     23  3.0000   0
  45   11500000  0.0870  0.0000     11     21  3.6667   1
  46   11600000  0.1429  0.3636     10     22  3.3333   0
  47   11700000  0.0909  0.3000      9     23  3.0000   0
  48   11800000  0.0870  0.2222      9     23  3.0000   0
  49   11900000  0.2174  0.1111     13     19  4.3333   1
  50   12000000  0.0000  0.4615      7     25  2.3333   0
  51   12100000  0.1600  0.0000     11     21  3.6667   1
  52   12200000  0.1905  0.0909     14     18  4.6667   1
  53   12300000  0.1667  0.2143     14     18  4.6667   1
  54   12400000  0.2778  0.2143     16     16  5.3333   1
  55   12500000  0.2500  0.1875     17     15  5.6667   1
  56   12600000  0.1333  0.1176     17     15  5.6667   1
  57   12700000  0.0000  0.3529     11     21  3.6667   0
  58   12800000  0.0952  0.3636      9     23  3.0000   0
  59   12900000  0.2609  0.2222     13     19  4.3333   1
  60   13000000  0.0000  0.3077      9     23  3.0000   0
  61   13100000  0.0435  0.1111      9     23  3.0000   0
  62   13200000  0.2174  0.1111     13     19  4.3333   1
  63   13300000  0.0000  0.4615      7     25  2.3333   0
  64   13400000  0.1600  0.0000     11     21  3.6667   1
  65   13500000  0.0000  0.3636      7     25  2.3333   0
  66   13600000  0.1600  0.0000     11     21  3.6667   1
  67   13700000  0.2381  0.2727     13     19  4.3333   1
  68   13800000  0.1579  0.2308     13     19  4.3333   1
  69   13900000  0.0526  0.0769     13     19  4.3333   1
  70   14000000  0.0526  0.2308     11     21  3.6667   0
  71   14100000  0.1429  0.0000     14     18  4.6667   1
  72   14200000  0.2222  0.1429     16     16  5.3333   1
  73   14300000  0.0000  0.1250     14     18  4.6667   1
  74   14400000  0.0000  0.0714     13     19  4.3333   1
  75   14500000  0.3158  0.0000     19     13  6.3333   1
  76   14600000  0.3077  0.3684     16     16  5.3333   1
  77   14700000  0.3125  0.1250     19     13  6.3333   1
  78   14800000  0.0000  0.2632     14     18  4.6667   1
  79   14900000  0.0000  0.3571      9     23  3.0000   0
  80   15000000  0.2174  0.0000     14     18  4.6667   1
  81   15100000  0.0000  0.2143     11     21  3.6667   0
  82   15200000  0.0476  0.2727      9     23  3.0000   0
  83   15300000  0.0870  0.2222      9     23  3.0000   0
  84   15400000  0.0870  0.2222      9     23  3.0000   0
  85   15500000  0.0870  0.2222      9     23  3.0000   0
  86   15600000  0.1739  0.1111     12     20  4.0000   1
  87   15700000  0.1500  0.4167     10     22  3.3333   0
  88   15800000  0.0909  0.2000     10     22  3.3333   0
  89   15900000  0.1818  0.2000     12     20  4.0000   1
  90   16000000  0.1500  0.2500     12     20  4.0000   1
  91   16100000  0.2000  0.3333     12     20  4.0000   1
  92   16200000  0.1000  0.1667     12     20  4.0000   1
  93   16300000  0.2000  0.3333     12     20  4.0000   1
  94   16400000  0.1000  0.1667     12     20  4.0000   1
  95   16500000  0.1000  0.1667     12     20  4.0000   1
  96   16600000  0.1000  0.3333     10     22  3.3333   0
  97   16700000  0.0000  0.2000      8     24  2.6667   0
  98   16800000  0.0833  0.0000     10     22  3.3333   0
  99   16900000  0.1818  0.0000     14     18  4.6667   1
 100   17000000  0.0000  0.2857     10     22  3.3333   0
 101   17100000  0.0455  0.1000     10     22  3.3333   0
 102   17200000  0.0000  0.2000      8     24  2.6667   0
 103   17300000  0.0833  0.0000     10     22  3.3333   0
 104   17400000  0.0909  0.0000     12     20  4.0000   1
 105   17500000  0.3000  0.3333     14     18  4.6667   1
 106   17600000  0.1111  0.3571     11     21  3.6667   0
 107   17700000  0.0952  0.1818     11     21  3.6667   0
 108   17800000  0.0000  0.1818      9     23  3.0000   0
 109   17900000  0.0000  0.0000      9     23  3.0000   0
 110   18000000  0.0870  0.0000     11     21  3.6667   0
 111   18100000  0.2381  0.0000     16     16  5.3333   1
 112   18200000  0.0000  0.0625     15     17  5.0000   1
 113   18300000  0.0000  0.2000     12     20  4.0000   0
 114   18400000  0.1500  0.0000     15     17  5.0000   1
 115   18500000  0.1176  0.0000     17     15  5.6667   1
 116   18600000  0.0000  0.2353     13     19  4.3333   1
 117   18700000  0.1053  0.1538     13     19  4.3333   1
 118   18800000  0.0000  0.1538     11     21  3.6667   0
 119   18900000  0.0952  0.0000     13     19  4.3333   1
 120   19000000  0.1053  0.1538     13     19  4.3333   1
 121   19100000  0.0526  0.0000     14     18  4.6667   1
 122   19200000  0.2222  0.1429     16     16  5.3333   1
 123   19300000  0.0000  0.1250     14     18  4.6667   1
 124   19400000  0.1111  0.1429     14     18  4.6667   1
 125   19500000  0.1111  0.0000     16     16  5.3333   1
 126   19600000  0.1250  0.2500     14     18  4.6667   1
 127   19700000  0.1111  0.1429     14     18  4.6667   1
 128   19800000  0.2778  0.0714     18     14  6.0000   1
 129   19900000  0.1429  0.2222     16     16  5.3333   1
 130   20000000  0.0000  0.2500     12     20  4.0000   0
 131   20100000  0.2500  0.0000     17     15  5.6667   1
 132   20200000  0.0000  0.1765     14     18  4.6667   1
 133   20300000  0.0000  0.1429     12     20  4.0000   0
 134   20400000  0.0000  0.0000     12     20  4.0000   0
 135   20500000  0.1500  0.0000     15     17  5.0000   1
 136   20600000  0.1176  0.0000     17     15  5.6667   1
 137   20700000  0.2667  0.1176     19     13  6.3333   1
 138   20800000  0.0769  0.3158     14     18  4.6667   1
 139   20900000  0.0000  0.1429     12     20  4.0000   0
 140   21000000  0.1000  0.0000     14     18  4.6667   1
 141   21100000  0.2222  0.0000     18     14  6.0000   1
 142   21200000  0.1429  0.1111     18     14  6.0000   1
 143   21300000  0.0714  0.0556     18     14  6.0000   1
 144   21400000  0.0714  0.0556     18     14  6.0000   1
 145   21500000  0.0000  0.2222     14     18  4.6667   1
 146   21600000  0.1111  0.1429     14     18  4.6667   1
 147   21700000  0.1111  0.1429     14     18  4.6667   1
 148   21800000  0.1667  0.0714     16     16  5.3333   1
 149   21900000  0.3750  0.1250     20     12  6.6667   2
 150   22000000  0.0000  0.2500     15     17  5.0000   1
 151   22100000  0.0000  0.0667     14     18  4.6667   1
 152   22200000  0.0556  0.0714     14     18  4.6667   1
 153   22300000  0.0556  0.0000     15     17  5.0000   1
 154   22400000  0.1176  0.0000     17     15  5.6667   1
 155   22500000  0.1333  0.1765     16     16  5.3333   1
 156   22600000  0.1875  0.1250     17     15  5.6667   1
 157   22700000  0.1333  0.1765     16     16  5.3333   1
 158   22800000  0.1250  0.1250     16     16  5.3333   1
 159   22900000  0.1875  0.1875     16     16  5.3333   1
 160   23000000  0.0625  0.1250     15     17  5.0000   1
 161   23100000  0.0588  0.0667     15     17  5.0000   1
 162   23200000  0.1765  0.0667     17     15  5.6667   1
 163   23300000  0.2667  0.1765     18     14  6.0000   1
 164   23400000  0.0714  0.3333     13     19  4.3333   1
 165   23500000  0.1579  0.0769     15     17  5.0000   1
 166   23600000  0.1765  0.2000     15     17  5.0000   1
 167   23700000  0.2353  0.0667     18     14  6.0000   1
 168   23800000  0.2857  0.2222     18     14  6.0000   1
 169   23900000  0.0000  0.1667     15     17  5.0000   1
 170   24000000  0.1176  0.2667     13     19  4.3333   1
 171   24100000  0.0000  0.1538     11     21  3.6667   0
 172   24200000  0.0952  0.0000     13     19  4.3333   1
 173   24300000  0.0000  0.1538     11     21  3.6667   0
 174   24400000  0.0000  0.0000     11     21  3.6667   0
 175   24500000  0.1905  0.0000     15     17  5.0000   1
 176   24600000  0.1765  0.2000     15     17  5.0000   1
 177   24700000  0.1765  0.0667     17     15  5.6667   1
 178   24800000  0.2667  0.2353     17     15  5.6667   1
 179   24900000  0.1333  0.2353     15     17  5.0000   1
 180   25000000  0.1176  0.2667     13     19  4.3333   1
 181   25100000  0.0000  0.1538     11     21  3.6667   0
 182   25200000  0.0000  0.0000     11     21  3.6667   0
 183   25300000  0.0952  0.0000     13     19  4.3333   1
 184   25400000  0.0000  0.1538     11     21  3.6667   0
 185   25500000  0.0000  0.0000     11     21  3.6667   0
 186   25600000  0.0952  0.0000     13     19  4.3333   1
 187   25700000  0.2105  0.0000     17     15  5.6667   1
 188   25800000  0.0000  0.2353     13     19  4.3333   1
 189   25900000  0.1053  0.1538     13     19  4.3333   1
 190   26000000  0.0526  0.0769     13     19  4.3333   1
 191   26100000  0.0000  0.1538     11     21  3.6667   0
 192   26200000  0.0000  0.0000     11     21  3.6667   0
 193   26300000  0.2381  0.0000     16     16  5.3333   1
 194   26400000  0.2500  0.3125     15     17  5.0000   1
 195   26500000  0.1176  0.2667     13     19  4.3333   1
 196   26600000  0.2632  0.0000     18     14  6.0000   1
 197   26700000  0.1429  0.1667     17     15  5.6667   1
 198   26800000  0.0000  0.3529     11     21  3.6667   0
 199   26900000  0.0000  0.0000     11     21  3.6667   0
 200   27000000  0.1905  0.0000     15     17  5.0000   1
 201   27100000  0.1176  0.1333     15     17  5.0000   1
 202   27200000  0.0588  0.1333     14     18  4.6667   1
 203   27300000  0.1111  0.2143     13     19  4.3333   1
 204   27400000  0.0000  0.1538     11     21  3.6667   0
 205   27500000  0.1905  0.0000     15     17  5.0000   1
 206   27600000  0.0588  0.2000     13     19  4.3333   1
 207   27700000  0.1053  0.1538     13     19  4.3333   1
 208   27800000  0.3158  0.1538     17     15  5.6667   1
 209   27900000  0.1333  0.2353     15     17  5.0000   1
 210   28000000  0.1765  0.2000     15     17  5.0000   1
 211   28100000  0.2941  0.1333     18     14  6.0000   1
 212   28200000  0.2857  0.2222     18     14  6.0000   1
 213   28300000  0.2857  0.3333     16     16  5.3333   1
 214   28400000  0.0000  0.2500     12     20  4.0000   0
 215   28500000  0.0000  0.0000     12     20  4.0000   0
 216   28600000  0.0000  0.0000     12     20  4.0000   0
 217   28700000  0.0000  0.0000     12     20  4.0000   0
 218   28800000  0.0000  0.0000     12     20  4.0000   0
 219   28900000  0.1000  0.0833     13     19  4.3333   1
 220   29000000  0.1053  0.0000     15     17  5.0000   1
 221   29100000  0.1765  0.2000     15     17  5.0000   1
 222   29200000  0.0588  0.2000     13     19  4.3333   1
 223   29300000  0.2105  0.1538     15     17  5.0000   1
 224   29400000  0.1765  0.2667     14     18  4.6667   1
 225   29500000  0.2222  0.1429     16     16  5.3333   1
 226   29600000  0.1250  0.0000     18     14  6.0000   1
 227   29700000  0.2143  0.0556     20     12  6.6667   1
 228   29800000  0.0000  0.3000     14     18  4.6667   1
 229   29900000  0.1667  0.0714     16     16  5.3333   1
 230   30000000  0.1250  0.2500     14     18  4.6667   1
   1    7100000  0.1053  0.0000     15     17  5.0000   1
   2    7200000  0.0588  0.2000     13     19  4.3333   1
   3    7300000  0.1053  0.3077     11     21  3.6667   1
   4    7400000  0.1429  0.0909     13     19  4.3333   1
   5    7500000  0.2105  0.3077     13     19  4.3333   1
   6    7600000  0.0000  0.0769     12     20  4.0000   1
   7    7700000  0.1500  0.0833     14     18  4.6667   1
   8    7800000  0.0000  0.2857     10     22  3.3333   0
   9    7900000  0.0909  0.0000     12     20  4.0000   1
  10    8000000  0.3500  0.0000     19     13  6.3333   2
  11    8100000  0.4615  0.3684     18     14  6.0000   2
  12    8200000  0.0000  0.3889     11     21  3.6667   1
  13    8300000  0.2381  0.0000     16     16  5.3333   1
  14    8400000  0.1250  0.4375     11     21  3.6667   1
  15    8500000  0.1905  0.1818     13     19  4.3333   1
  16    8600000  0.1579  0.0769     15     17  5.0000   1
  17    8700000  0.0000  0.2667     11     21  3.6667   1
  18    8800000  0.1429  0.1818     12     20  4.0000   1
  19    8900000  0.1000  0.0833     13     19  4.3333   1
  20    9000000  0.0000  0.3077      9     23  3.0000   0
  21    9100000  0.0870  0.0000     11     21  3.6667   1
  22    9200000  0.0952  0.1818     11     21  3.6667   1
  23    9300000  0.0476  0.0000     12     20  4.0000   1
  24    9400000  0.0000  0.0000     12     20  4.0000   1
  25    9500000  0.2500  0.2500     14     18  4.6667   1
  26    9600000  0.3889  0.2857     17     15  5.6667   1
  27    9700000  0.2000  0.4118     13     19  4.3333   1
  28    9800000  0.0000  0.2308     10     22  3.3333   0
  29    9900000  0.1818  0.0000     14     18  4.6667   1
  30   10000000  0.0000  0.1429     12     20  4.0000   1
  31   10100000  0.2000  0.1667     14     18  4.6667   1
  32   10200000  0.2222  0.0714     17     15  5.6667   1
  33   10300000  0.0667  0.2353     14     18  4.6667   1
  34   10400000  0.1667  0.2857     13     19  4.3333   1
  35   10500000  0.2632  0.1538     16     16  5.3333   1
  36   10600000  0.0625  0.1250     15     17  5.0000   1
  37   10700000  0.0000  0.2667     11     21  3.6667   0
  38   10800000  0.0000  0.0000     11     21  3.6667   0
  39   10900000  0.0000  0.0000     11     21  3.6667   0
  40   11000000  0.1905  0.0000     15     17  5.0000   1
  41   11100000  0.0588  0.2667     12     20  4.0000   0
  42   11200000  0.0000  0.0000     12     20  4.0000   0
  43   11300000  0.0000  0.0000     12     20  4.0000   0
  44   11400000  0.2000  0.0000     16     16  5.3333   1
  45   11500000  0.2500  0.1250     18     14  6.0000   1
  46   11600000  0.2143  0.3333     15     17  5.0000   1
  47   11700000  0.0000  0.2000     12     20  4.0000   0
  48   11800000  0.1000  0.0000     14     18  4.6667   1
  49   11900000  0.0000  0.1429     12     20  4.0000   0
  50   12000000  0.2000  0.0000     16     16  5.3333   1
  51   12100000  0.1250  0.2500     14     18  4.6667   1
  52   12200000  0.0000  0.1429     12     20  4.0000   0
  53   12300000  0.2000  0.0000     16     16  5.3333   1
  54   12400000  0.0625  0.1875     14     18  4.6667   1
  55   12500000  0.3333  0.1429     18     14  6.0000   1
  56   12600000  0.0000  0.3333     12     20  4.0000   0
  57   12700000  0.0000  0.0000     12     20  4.0000   0
  58   12800000  0.2000  0.0000     16     16  5.3333   1
  59   12900000  0.0000  0.2500     12     20  4.0000   0
  60   13000000  0.1000  0.0000     14     18  4.6667   1
  61   13100000  0.1111  0.1429     14     18  4.6667   1
  62   13200000  0.0556  0.1429     13     19  4.3333   0
  63   13300000  0.0000  0.0000     13     19  4.3333   0
  64   13400000  0.0000  0.0000     13     19  4.3333   0
  65   13500000  0.1053  0.0000     15     17  5.0000   1
  66   13600000  0.1176  0.1333     15     17  5.0000   1
  67   13700000  0.0000  0.0000     15     17  5.0000   1
  68   13800000  0.0000  0.1333     13     19  4.3333   0
  69   13900000  0.2105  0.0000     17     15  5.6667   1
  70   14000000  0.0000  0.2353     13     19  4.3333   0
  71   14100000  0.1053  0.0000     15     17  5.0000   1
  72   14200000  0.0588  0.0000     16     16  5.3333   1
  73   14300000  0.0000  0.0625     15     17  5.0000   1
  74   14400000  0.0588  0.0000     16     16  5.3333   1
  75   14500000  0.1250  0.0000     18     14  6.0000   1
  76   14600000  0.0000  0.2778     13     19  4.3333   0
  77   14700000  0.1053  0.0000     15     17  5.0000   1
  78   14800000  0.0000  0.1333     13     19  4.3333   0
  79   14900000  0.0000  0.0000     13     19  4.3333   0
  80   15000000  0.0000  0.0000     13     19  4.3333   0
  81   15100000  0.2105  0.0000     17     15  5.6667   1
  82   15200000  0.0000  0.2353     13     19  4.3333   0
  83   15300000  0.1053  0.0000     15     17  5.0000   1
  84   15400000  0.0000  0.1333     13     19  4.3333   0
  85   15500000  0.1053  0.0000     15     17  5.0000   1
  86   15600000  0.1176  0.1333     15     17  5.0000   1
  87   15700000  0.0000  0.1333     13     19  4.3333   0
  88   15800000  0.0000  0.0000     13     19  4.3333   0
  89   15900000  0.0000  0.0000     13     19  4.3333   0
  90   16000000  0.0000  0.0000     13     19  4.3333   0
  91   16100000  0.0000  0.0000     13     19  4.3333   0
  92   16200000  0.1053  0.0000     15     17  5.0000   1
  93   16300000  0.1176  0.1333     15     17  5.0000   1
  94   16400000  0.1176  0.1333     15     17  5.0000   1
  95   16500000  0.1176  0.2000     14     18  4.6667   1
  96   16600000  0.0556  0.1429     13     19  4.3333   0
  97   16700000  0.2105  0.0000     17     15  5.6667   1
  98   16800000  0.1333  0.1176     17     15  5.6667   1
  99   16900000  0.1333  0.1176     17     15  5.6667   1
 100   17000000  0.0000  0.1176     15     17  5.0000   1
 101   17100000  0.0000  0.1333     13     19  4.3333   0
 102   17200000  0.1053  0.0000     15     17  5.0000   1
 103   17300000  0.1176  0.1333     15     17  5.0000   1
 104   17400000  0.0000  0.1333     13     19  4.3333   0
 105   17500000  0.0000  0.0000     13     19  4.3333   0
 106   17600000  0.2105  0.0000     17     15  5.6667   1
 107   17700000  0.1333  0.2353     15     17  5.0000   1
 108   17800000  0.1176  0.1333     15     17  5.0000   1
 109   17900000  0.3529  0.1333     19     13  6.3333   1
 110   18000000  0.0000  0.3158     13     19  4.3333   0
 111   18100000  0.1053  0.0000     15     17  5.0000   1
 112   18200000  0.1176  0.1333     15     17  5.0000   1
 113   18300000  0.0000  0.1333     13     19  4.3333   0
 114   18400000  0.0000  0.0000     13     19  4.3333   0
 115   18500000  0.1053  0.0000     15     17  5.0000   1
 116   18600000  0.2353  0.1333     17     15  5.6667   1
 117   18700000  0.0000  0.2353     13     19  4.3333   0
 118   18800000  0.1053  0.0000     15     17  5.0000   1
 119   18900000  0.1765  0.0667     17     15  5.6667   1
 120   19000000  0.1333  0.2353     15     17  5.0000   1
 121   19100000  0.0000  0.1333     13     19  4.3333   0
 122   19200000  0.0526  0.0000     14     18  4.6667   0
 123   19300000  0.0000  0.0000     14     18  4.6667   0
 124   19400000  0.1111  0.0000     16     16  5.3333   1
 125   19500000  0.0000  0.1250     14     18  4.6667   0
 126   19600000  0.0000  0.0000     14     18  4.6667   0
 127   19700000  0.1111  0.0000     16     16  5.3333   1
 128   19800000  0.0625  0.0625     16     16  5.3333   1
 129   19900000  0.2500  0.0625     19     13  6.3333   1
 130   20000000  0.2308  0.1053     20     12  6.6667   1
 131   20100000  0.0833  0.2000     17     15  5.6667   1
 132   20200000  0.2000  0.1176     18     14  6.0000   1
 133   20300000  0.2143  0.0000     21     11  7.0000   1
 134   20400000  0.1818  0.0000     23      9  7.6667   1
 135   20500000  0.1111  0.1739     20     12  6.6667   1
 136   20600000  0.0000  0.0000     20     12  6.6667   1
 137   20700000  0.0000  0.0000     20     12  6.6667   1
 138   20800000  0.0000  0.0000     20     12  6.6667   1
 139   20900000  0.1667  0.0500     21     11  7.0000   1
 140   21000000  0.0000  0.0952     19     13  6.3333   1
 141   21100000  0.0000  0.0000     19     13  6.3333   1
 142   21200000  0.0000  0.0000     19     13  6.3333   1
 143   21300000  0.0000  0.0000     19     13  6.3333   1
 144   21400000  0.0000  0.0526     18     14  6.0000   1
 145   21500000  0.1429  0.2222     16     16  5.3333   1
 146   21600000  0.2500  0.1250     18     14  6.0000   1
 147   21700000  0.0000  0.2222     14     18  4.6667   0
 148   21800000  0.2222  0.0000     18     14  6.0000   1
 149   21900000  0.2143  0.0556     20     12  6.6667   1
 150   22000000  0.2500  0.1500     20     12  6.6667   1
 151   22100000  0.0000  0.2000     16     16  5.3333   1
 152   22200000  0.2500  0.0000     20     12  6.6667   1
 153   22300000  0.1667  0.2000     18     14  6.0000   1
 154   22400000  0.4286  0.2222     20     12  6.6667   1
 155   22500000  0.0000  0.3000     14     18  4.6667   0
 156   22600000  0.1111  0.0000     16     16  5.3333   1
 157   22700000  0.0000  0.1250     14     18  4.6667   0
 158   22800000  0.1111  0.0000     16     16  5.3333   1
 159   22900000  0.1250  0.1250     16     16  5.3333   1
 160   23000000  0.2500  0.1875     17     15  5.6667   1
 161   23100000  0.0000  0.2353     13     19  4.3333   0
 162   23200000  0.1053  0.0000     15     17  5.0000   1
 163   23300000  0.1176  0.1333     15     17  5.0000   1
 164   23400000  0.2353  0.1333     17     15  5.6667   1
 165   23500000  0.1333  0.1765     16     16  5.3333   1
 166   23600000  0.2500  0.1250     18     14  6.0000   1
 167   23700000  0.1429  0.1111     18     14  6.0000   1
 168   23800000  0.0714  0.0556     18     14  6.0000   1
 169   23900000  0.1429  0.2222     16     16  5.3333   1
 170   24000000  0.0000  0.1250     14     18  4.6667   0
 171   24100000  0.0000  0.0000     14     18  4.6667   0
 172   24200000  0.1111  0.0000     16     16  5.3333   1
 173   24300000  0.1250  0.1250     16     16  5.3333   1
 174   24400000  0.1250  0.1250     16     16  5.3333   1
 175   24500000  0.1250  0.1250     16     16  5.3333   1
 176   24600000  0.1875  0.1250     17     15  5.6667   1
 177   24700000  0.1333  0.1176     17     15  5.6667   1
 178   24800000  0.3333  0.0588     21     11  7.0000   1
 179   24900000  0.0909  0.2381     17     15  5.6667   1
 180   25000000  0.0000  0.1176     15     17  5.0000   0
 181   25100000  0.1176  0.0000     17     15  5.6667   1
 182   25200000  0.1333  0.1176     17     15  5.6667   1
 183   25300000  0.0000  0.0000     17     15  5.6667   1
 184   25400000  0.0000  0.0000     17     15  5.6667   1
 185   25500000  0.0000  0.1176     15     17  5.0000   0
 186   25600000  0.3529  0.0000     21     11  7.0000   1
 187   25700000  0.0000  0.1905     17     15  5.6667   1
 188   25800000  0.1333  0.1176     17     15  5.6667   1
 189   25900000  0.0000  0.1176     15     17  5.0000   0
 190   26000000  0.1176  0.0000     17     15  5.6667   1
 191   26100000  0.2000  0.0000     20     12  6.6667   1
 192   26200000  0.1667  0.1000     20     12  6.6667   1
 193   26300000  0.1667  0.1500     19     13  6.3333   1
 194   26400000  0.0000  0.2105     15     17  5.0000   0
 195   26500000  0.2353  0.0000     19     13  6.3333   1
 196   26600000  0.1538  0.2105     17     15  5.6667   1
 197   26700000  0.0000  0.1176     15     17  5.0000   0
 198   26800000  0.1176  0.0000     17     15  5.6667   1
 199   26900000  0.0667  0.0588     17     15  5.6667   1
 200   27000000  0.2000  0.0000     20     12  6.6667   1
 201   27100000  0.3333  0.1500     21     11  7.0000   1
 202   27200000  0.1818  0.2857     17     15  5.6667   1
 203   27300000  0.2000  0.0588     19     13  6.3333   1
 204   27400000  0.0000  0.2105     15     17  5.0000   0
 205   27500000  0.1176  0.0000     17     15  5.6667   1
 206   27600000  0.0000  0.0000     17     15  5.6667   1
 207   27700000  0.0000  0.1176     15     17  5.0000   0
 208   27800000  0.2353  0.0000     19     13  6.3333   1
 209   27900000  0.1538  0.1053     19     13  6.3333   1
 210   28000000  0.0000  0.2105     15     17  5.0000   0
 211   28100000  0.2353  0.0000     19     13  6.3333   1
 212   28200000  0.0000  0.2105     15     17  5.0000   0
 213   28300000  0.1176  0.0000     17     15  5.6667   1
 214   28400000  0.1333  0.1176     17     15  5.6667   1
 215   28500000  0.1333  0.0000     19     13  6.3333   1
 216   28600000  0.0000  0.0000     19     13  6.3333   1
 217   28700000  0.1538  0.1053     19     13  6.3333   1
 218   28800000  0.1538  0.2105     17     15  5.6667   1
 219   28900000  0.2000  0.1176     18     14  6.0000   1
 220   29000000  0.0000  0.0556     17     15  5.6667   1
 221   29100000  0.0000  0.1176     15     17  5.0000   0
 222   29200000  0.2353  0.0000     19     13  6.3333   1
 223   29300000  0.0000  0.2105     15     17  5.0000   0
 224   29400000  0.1176  0.0000     17     15  5.6667   1
 225   29500000  0.0000  0.1176     15     17  5.0000   0
 226   29600000  0.1176  0.0000     17     15  5.6667   1
 227   29700000  0.2000  0.0000     20     12  6.6667   1
 228   29800000  0.0000  0.2500     15     17  5.0000   0
 229   29900000  0.2353  0.0000     19     13  6.3333   1
 230   30000000  0.2308  0.0000     22     10  7.3333   1
   1    7100000  0.1667  0.0000      7     25  2.3333   1
   2    7200000  0.0800  0.7143      4     28  1.3333   0
   3    7300000  0.2500  0.7500      8     24  2.6667   1
   4    7400000  0.1250  0.7500      5     27  1.6667   0
   5    7500000  0.1481  0.6000      6     26  2.0000   1
   6    7600000  0.1923  0.8333      6     26  2.0000   1
   7    7700000  0.0000  0.3333      4     28  1.3333   0
   8    7800000  0.0714  1.0000      2     30  0.6667   0
   9    7900000  0.0000  1.0000      0     32  0.0000   0
  10    8000000  0.0000  0.0000      0     32  0.0000   0
  11    8100000  0.1875  0.0000      6     26  2.0000   1
  12    8200000  0.0385  0.6667      3     29  1.0000   0
  13    8300000  0.1034  0.6667      4     28  1.3333   0
  14    8400000  0.1429  1.0000      4     28  1.3333   0
  15    8500000  0.1071  0.7500      4     28  1.3333   0
  16    8600000  0.1429  0.7500      5     27  1.6667   0
  17    8700000  0.0000  0.6000      2     30  0.6667   0
  18    8800000  0.1333  1.0000      4     28  1.3333   0
  19    8900000  0.0000  0.0000      4     28  1.3333   0
  20    9000000  0.1429  0.2500      7     25  2.3333   1
  21    9100000  0.1600  0.7143      6     26  2.0000   1
  22    9200000  0.1923  0.8333      6     26  2.0000   0
  23    9300000  0.1154  0.3333      7     25  2.3333   1
  24    9400000  0.0000  1.0000      0     32  0.0000   0
  25    9500000  0.1875  0.0000      6     26  2.0000   0
  26    9600000  0.0769  1.0000      2     30  0.6667   0
  27    9700000  0.0000  1.0000      0     32  0.0000   0
  28    9800000  0.1250  0.0000      4     28  1.3333   0
  29    9900000  0.0000  0.5000      2     30  0.6667   0
  30   10000000  0.0667  1.0000      2     30  0.6667   0
  31   10100000  0.0333  0.5000      2     30  0.6667   0
  32   10200000  0.1333  1.0000      4     28  1.3333   0
  33   10300000  0.0714  1.0000      2     30  0.6667   0
  34   10400000  0.1333  1.0000      4     28  1.3333   0
  35   10500000  0.2857  0.5000     10     22  3.3333   1
  36   10600000  0.0909  0.8000      4     28  1.3333   0
  37   10700000  0.0000  1.0000      0     32  0.0000   0
  38   10800000  0.1250  0.0000      4     28  1.3333   0
  39   10900000  0.2143  0.0000     10     22  3.3333   1
  40   11000000  0.0909  1.0000      2     30  0.6667   0
  41   11100000  0.0667  1.0000      2     30  0.6667   0
  42   11200000  0.0667  0.0000      4     28  1.3333   0
  43   11300000  0.2500  0.7500      8     24  2.6667   1
  44   11400000  0.2500  0.7500      8     24  2.6667   1
  45   11500000  0.1667  0.5000      8     24  2.6667   1
  46   11600000  0.2500  0.8750      7     25  2.3333   1
  47   11700000  0.3200  0.2857     13     19  4.3333   2
  48   11800000  0.3684  0.5385     13     19  4.3333   1
  49   11900000  0.2105  0.3077     13     19  4.3333   1
  50   12000000  0.1053  0.6154      7     25  2.3333   0
  51   12100000  0.2400  0.2857     11     21  3.6667   1
  52   12200000  0.1429  0.5455      8     24  2.6667   0
  53   12300000  0.1667  0.2500     10     22  3.3333   1
  54   12400000  0.1818  0.4000     10     22  3.3333   1
  55   12500000  0.0000  0.3000      7     25  2.3333   0
  56   12600000  0.1200  0.0000     10     22  3.3333   1
  57   12700000  0.0909  0.4000      8     24  2.6667   0
  58   12800000  0.0833  0.3750      7     25  2.3333   0
  59   12900000  0.0000  0.1429      6     26  2.0000   0
  60   13000000  0.1538  0.3333      8     24  2.6667   1
  61   13100000  0.2500  1.0000      6     26  2.0000   1
  62   13200000  0.2308  1.0000      6     26  2.0000   0
  63   13300000  0.0769  0.3333      6     26  2.0000   1
  64   13400000  0.1923  1.0000      5     27  1.6667   0
  65   13500000  0.0370  0.8000      2     30  0.6667   0
  66   13600000  0.2667  0.5000      9     23  3.0000   1
  67   13700000  0.0870  0.7778      4     28  1.3333   0
  68   13800000  0.3571  0.5000     12     20  4.0000   1
  69   13900000  0.2000  0.4167     11     21  3.6667   1
  70   14000000  0.2857  0.3636     13     19  4.3333   1
  71   14100000  0.0526  0.5385      7     25  2.3333   0
  72   14200000  0.2000  0.4286      9     23  3.0000   1
  73   14300000  0.2174  0.3333     11     21  3.6667   1
  74   14400000  0.2381  0.2727     13     19  4.3333   1
  75   14500000  0.3158  0.3077     15     17  5.0000   1
  76   14600000  0.0000  0.1333     13     19  4.3333   1
  77   14700000  0.2105  0.1538     15     17  5.0000   1
  78   14800000  0.0000  0.6667      5     27  1.6667   0
  79   14900000  0.1111  0.0000      8     24  2.6667   0
  80   15000000  0.1250  0.1250     10     22  3.3333   1
  81   15100000  0.2727  0.2000     14     18  4.6667   1
  82   15200000  0.0556  0.2143     12     20  4.0000   1
  83   15300000  0.3000  0.0833     17     15  5.6667   1
  84   15400000  0.0000  0.4118     10     22  3.3333   1
  85   15500000  0.1364  0.3000     10     22  3.3333   1
  86   15600000  0.1818  0.2000     12     20  4.0000   1
  87   15700000  0.1500  0.2500     12     20  4.0000   1
  88   15800000  0.1000  0.5000      8     24  2.6667   0
  89   15900000  0.1250  0.1250     10     22  3.3333   1
  90   16000000  0.0909  0.4000      8     24  2.6667   0
  91   16100000  0.2083  0.0000     13     19  4.3333   1
  92   16200000  0.0000  0.3846      8     24  2.6667   0
  93   16300000  0.2500  0.2500     12     20  4.0000   1
  94   16400000  0.1500  0.4167     10     22  3.3333   1
  95   16500000  0.1818  0.2000     12     20  4.0000   1
  96   16600000  0.0000  0.3333      8     24  2.6667   0
  97   16700000  0.1250  0.1250     10     22  3.3333   1
  98   16800000  0.2727  0.4000     12     20  4.0000   1
  99   16900000  0.2000  0.5000     10     22  3.3333   1
 100   17000000  0.0455  0.6000      5     27  1.6667   0
 101   17100000  0.1481  0.4000      7     25  2.3333   0
 102   17200000  0.1200  0.2857      8     24  2.6667   0
 103   17300000  0.1250  0.3750      8     24  2.6667   0
 104   17400000  0.2500  0.3750     11     21  3.6667   1
 105   17500000  0.0476  0.4545      7     25  2.3333   1
 106   17600000  0.0000  0.7143      2     30  0.6667   0
 107   17700000  0.1333  1.0000      4     28  1.3333   0
 108   17800000  0.2857  0.2500     11     21  3.6667   1
 109   17900000  0.0952  0.2727     10     22  3.3333   1
 110   18000000  0.1364  0.6000      7     25  2.3333   1
 111   18100000  0.2800  0.5714     10     22  3.3333   1
 112   18200000  0.0000  0.5000      5     27  1.6667   0
 113   18300000  0.1481  0.0000      9     23  3.0000   1
 114   18400000  0.0870  0.4444      7     25  2.3333   0
 115   18500000  0.1600  0.2857      9     23  3.0000   1
 116   18600000  0.0000  0.4444      5     27  1.6667   0
 117   18700000  0.0741  0.0000      7     25  2.3333   0
 118   18800000  0.0800  0.4286      6     26  2.0000   0
 119   18900000  0.0769  0.1667      7     25  2.3333   0
 120   19000000  0.2000  0.5714      8     24  2.6667   1
 121   19100000  0.1667  0.7500      6     26  2.0000   1
 122   19200000  0.1923  0.5000      8     24  2.6667   1
 123   19300000  0.1250  0.8750      4     28  1.3333   0
 124   19400000  0.1429  0.5000      6     26  2.0000   0
 125   19500000  0.1923  0.3333      9     23  3.0000   1
 126   19600000  0.2174  0.6667      8     24  2.6667   1
 127   19700000  0.2500  0.5000     10     22  3.3333   1
 128   19800000  0.0909  0.4000      8     24  2.6667   1
 129   19900000  0.2917  0.2500     13     19  4.3333   1
 130   20000000  0.0526  0.5385      7     25  2.3333   1
 131   20100000  0.2800  0.7143      9     23  3.0000   1
 132   20200000  0.0000  0.5556      4     28  1.3333   0
 133   20300000  0.1429  0.0000      8     24  2.6667   1
 134   20400000  0.2083  1.0000      5     27  1.6667   0
 135   20500000  0.0741  1.0000      2     30  0.6667   0
 136   20600000  0.2333  1.0000      7     25  2.3333   1
 137   20700000  0.0400  0.8571      2     30  0.6667   0
 138   20800000  0.2333  1.0000      7     25  2.3333   1
 139   20900000  0.0400  0.4286      5     27  1.6667   0
 140   21000000  0.1481  0.0000      9     23  3.0000   1
 141   21100000  0.3043  0.2222     14     18  4.6667   1
 142   21200000  0.0000  0.1429     12     20  4.0000   1
 143   21300000  0.1500  0.4167     10     22  3.3333   1
 144   21400000  0.1364  0.2000     11     21  3.6667   1
 145   21500000  0.0952  0.0000     13     19  4.3333   1
 146   21600000  0.2632  0.5385     11     21  3.6667   1
 147   21700000  0.0476  0.3636      8     24  2.6667   0
 148   21800000  0.0833  0.2500      8     24  2.6667   0
 149   21900000  0.0000  0.2500      6     26  2.0000   0
 150   22000000  0.0769  0.0000      8     24  2.6667   0
 151   22100000  0.0000  0.0000      8     24  2.6667   0
 152   22200000  0.1667  0.2500     10     22  3.3333   0
 153   22300000  0.0909  0.0000     12     20  4.0000   1
 154   22400000  0.2000  0.0000     16     16  5.3333   1
 155   22500000  0.1250  0.3125     13     19  4.3333   1
 156   22600000  0.0000  0.5385      6     26  2.0000   0
 157   22700000  0.0769  0.0000      8     24  2.6667   0
 158   22800000  0.0000  0.2500      6     26  2.0000   0
 159   22900000  0.1538  0.0000     10     22  3.3333   1
 160   23000000  0.2273  0.4000     11     21  3.6667   1
 161   23100000  0.2857  0.2727     14     18  4.6667   1
 162   23200000  0.1667  0.5000     10     22  3.3333   1
 163   23300000  0.1364  0.3000     10     22  3.3333   1
 164   23400000  0.2727  0.2000     14     18  4.6667   1
 165   23500000  0.3333  0.3571     15     17  5.0000   1
 166   23600000  0.1176  0.4667     10     22  3.3333   1
 167   23700000  0.0000  0.4000      6     26  2.0000   0
 168   23800000  0.1923  0.1667     10     22  3.3333   1
 169   23900000  0.0000  0.5000      5     27  1.6667   0
 170   24000000  0.1481  0.0000      9     23  3.0000   1
 171   24100000  0.1739  0.2222     11     21  3.6667   1
 172   24200000  0.1905  0.6364      8     24  2.6667   1
 173   24300000  0.1667  0.7500      6     26  2.0000   1
 174   24400000  0.1923  0.5000      8     24  2.6667   1
 175   24500000  0.2083  0.7500      7     25  2.3333   1
 176   24600000  0.2400  0.2857     11     21  3.6667   1
 177   24700000  0.0952  0.4545      8     24  2.6667   0
 178   24800000  0.2917  0.1250     14     18  4.6667   1
 179   24900000  0.1111  0.4286     10     22  3.3333   1
 180   25000000  0.0909  0.4000      8     24  2.6667   0
 181   25100000  0.0000  0.2500      6     26  2.0000   0
 182   25200000  0.1923  0.1667     10     22  3.3333   1
 183   25300000  0.2273  0.5000     10     22  3.3333   1
 184   25400000  0.2727  0.3000     13     19  4.3333   1
 185   25500000  0.0000  0.3846      8     24  2.6667   0
 186   25600000  0.2500  0.2500     12     20  4.0000   1
 187   25700000  0.1500  0.5000      9     23  3.0000   1
 188   25800000  0.1739  0.2222     11     21  3.6667   1
 189   25900000  0.0952  0.4545      8     24  2.6667   1
 190   26000000  0.0833  0.5000      6     26  2.0000   0
 191   26100000  0.0769  0.1667      7     25  2.3333   0
 192   26200000  0.0000  0.4286      4     28  1.3333   0
 193   26300000  0.1429  0.5000      6     26  2.0000   1
 194   26400000  0.2308  0.0000     12     20  4.0000   1
 195   26500000  0.0000  0.5833      5     27  1.6667   0
 196   26600000  0.0741  0.2000      6     26  2.0000   0
 197   26700000  0.1923  0.3333      9     23  3.0000   1
 198   26800000  0.1304  0.4444      8     24  2.6667   1
 199   26900000  0.1667  0.3750      9     23  3.0000   1
 200   27000000  0.0870  0.5556      6     26  2.0000   0
 201   27100000  0.1154  0.5000      6     26  2.0000   0
 202   27200000  0.0000  0.0000      6     26  2.0000   0
 203   27300000  0.1154  0.0000      9     23  3.0000   1
 204   27400000  0.1304  0.4444      8     24  2.6667   1
 205   27500000  0.1667  0.5000      8     24  2.6667   0
 206   27600000  0.0000  0.0000      8     24  2.6667   0
 207   27700000  0.0833  0.3750      7     25  2.3333   0
 208   27800000  0.2000  0.1429     11     21  3.6667   1
 209   27900000  0.1429  0.1818     12     20  4.0000   1
 210   28000000  0.2000  0.4167     11     21  3.6667   1
 211   28100000  0.0476  0.4545      7     25  2.3333   0
 212   28200000  0.0000  0.0000      7     25  2.3333   0
 213   28300000  0.1200  0.0000     10     22  3.3333   0
 214   28400000  0.0000  0.3000      7     25  2.3333   0
 215   28500000  0.0000  0.0000      7     25  2.3333   0
 216   28600000  0.1200  0.0000     10     22  3.3333   0
 217   28700000  0.0909  0.2000     10     22  3.3333   0
 218   28800000  0.0909  0.2000     10     22  3.3333   0
 219   28900000  0.3182  0.0000     17     15  5.6667   1
 220   29000000  0.1333  0.1176     17     15  5.6667   1
 221   29100000  0.1333  0.4118     12     20  4.0000   1
 222   29200000  0.1000  0.3333     10     22  3.3333   0
 223   29300000  0.0000  0.2000      8     24  2.6667   0
 224   29400000  0.0833  0.0000     10     22  3.3333   0
 225   29500000  0.1364  0.2000     11     21  3.6667   0
 226   29600000  0.0000  0.0000     11     21  3.6667   0
 227   29700000  0.0952  0.1818     11     21  3.6667   0
 228   29800000  0.0952  0.0909     12     20  4.0000   0
 229   29900000  0.0000  0.2500      9     23  3.0000   0
 230   30000000  0.3478  0.0000     17     15  5.6667   1
   1    7100000  0.0000  0.5000      7     25  2.3333   0
   2    7200000  0.2400  0.2857     11     21  3.6667   1
   3    7300000  0.0476  0.7273      4     28  1.3333   0
   4    7400000  0.1071  0.2500      6     26  2.0000   1
   5    7500000  0.1538  0.1667      9     23  3.0000   1
   6    7600000  0.0000  0.7778      2     30  0.6667   0
   7    7700000  0.0667  1.0000      2     30  0.6667   0
   8    7800000  0.1333  0.0000      6     26  2.0000   1
   9    7900000  0.1154  0.8333      4     28  1.3333   0
  10    8000000  0.1786  0.5000      7     25  2.3333   1
  11    8100000  0.2400  1.0000      6     26  2.0000   1
  12    8200000  0.1538  0.5000      7     25  2.3333   1
  13    8300000  0.2000  0.4286      9     23  3.0000   1
  14    8400000  0.0435  0.4444      6     26  2.0000   0
  15    8500000  0.1923  0.1667     10     22  3.3333   1
  16    8600000  0.1364  0.2000     11     21  3.6667   1
  17    8700000  0.0000  0.2727      8     24  2.6667   1
  18    8800000  0.0000  0.5000      4     28  1.3333   0
  19    8900000  0.1786  0.2500      8     24  2.6667   1
  20    9000000  0.1250  0.5000      7     25  2.3333   0
  21    9100000  0.1600  0.2857      9     23  3.0000   0
  22    9200000  0.0870  0.3333      8     24  2.6667   0
  23    9300000  0.0833  0.2500      8     24  2.6667   0
  24    9400000  0.0000  0.2500      6     26  2.0000   0
  25    9500000  0.1538  0.0000     10     22  3.3333   1
  26    9600000  0.1818  0.2000     12     20  4.0000   1
  27    9700000  0.0500  0.1667     11     21  3.6667   1
  28    9800000  0.2381  0.0000     16     16  5.3333   1
  29    9900000  0.0000  0.3750     10     22  3.3333   0
  30   10000000  0.0000  0.2000      8     24  2.6667   0
  31   10100000  0.1250  0.0000     11     21  3.6667   0
  32   10200000  0.0952  0.1818     11     21  3.6667   0
  33   10300000  0.0952  0.1818     11     21  3.6667   0
  34   10400000  0.0000  0.1818      9     23  3.0000   0
  35   10500000  0.0000  0.0000      9     23  3.0000   0
  36   10600000  0.1304  0.0000     12     20  4.0000   0
  37   10700000  0.1000  0.1667     12     20  4.0000   0
  38   10800000  0.1500  0.1667     13     19  4.3333   0
  39   10900000  0.1053  0.2308     12     20  4.0000   0
  40   11000000  0.0500  0.0833     12     20  4.0000   0
  41   11100000  0.1500  0.0833     14     18  4.6667   1
  42   11200000  0.1111  0.1429     14     18  4.6667   1
  43   11300000  0.0000  0.2857     10     22  3.3333   0
  44   11400000  0.0909  0.0000     12     20  4.0000   0
  45   11500000  0.2000  0.1667     14     18  4.6667   1
  46   11600000  0.1111  0.2857     12     20  4.0000   0
  47   11700000  0.0000  0.1667     10     22  3.3333   0
  48   11800000  0.0909  0.0000     12     20  4.0000   0
  49   11900000  0.0000  0.1667     10     22  3.3333   0
  50   12000000  0.0909  0.0000     12     20  4.0000   0
  51   12100000  0.4500  0.0833     20     12  6.6667   2
  52   12200000  0.0833  0.4500     12     20  4.0000   0
  53   12300000  0.0000  0.1667     10     22  3.3333   0
  54   12400000  0.2727  0.0000     16     16  5.3333   1
  55   12500000  0.1250  0.2500     14     18  4.6667   1
  56   12600000  0.0556  0.1429     13     19  4.3333   0
  57   12700000  0.0000  0.2308     10     22  3.3333   0
  58   12800000  0.0000  0.0000     10     22  3.3333   0
  59   12900000  0.0000  0.0000     10     22  3.3333   0
  60   13000000  0.0909  0.0000     12     20  4.0000   0
  61   13100000  0.1000  0.0833     13     19  4.3333   0
  62   13200000  0.1053  0.0000     15     17  5.0000   1
  63   13300000  0.0000  0.3333     10     22  3.3333   0
  64   13400000  0.2273  0.0000     15     17  5.0000   1
  65   13500000  0.0000  0.2000     12     20  4.0000   0
  66   13600000  0.1500  0.0000     15     17  5.0000   1
  67   13700000  0.1765  0.1333     16     16  5.3333   1
  68   13800000  0.0625  0.3750     11     21  3.6667   0
  69   13900000  0.0952  0.0000     13     19  4.3333   0
  70   14000000  0.1579  0.0769     15     17  5.0000   1
  71   14100000  0.0588  0.2000     13     19  4.3333   0
  72   14200000  0.0000  0.1538     11     21  3.6667   0
  73   14300000  0.0952  0.0000     13     19  4.3333   0
  74   14400000  0.0000  0.1538     11     21  3.6667   0
  75   14500000  0.0952  0.0000     13     19  4.3333   0
  76   14600000  0.1053  0.0000     15     17  5.0000   1
  77   14700000  0.1176  0.2667     13     19  4.3333   0
  78   14800000  0.3158  0.1538     17     15  5.6667   1
  79   14900000  0.2667  0.2353     17     15  5.6667   1
  80   15000000  0.2000  0.1765     17     15  5.6667   1
  81   15100000  0.2000  0.3529     14     18  4.6667   0
  82   15200000  0.0556  0.0000     15     17  5.0000   0
  83   15300000  0.2941  0.0667     19     13  6.3333   1
  84   15400000  0.0769  0.3158     14     18  4.6667   0
  85   15500000  0.0000  0.1429     12     20  4.0000   0
  86   15600000  0.0000  0.0000     12     20  4.0000   0
  87   15700000  0.0000  0.0000     12     20  4.0000   0
  88   15800000  0.1000  0.0000     14     18  4.6667   0
  89   15900000  0.1111  0.0000     16     16  5.3333   1
  90   16000000  0.0000  0.2500     12     20  4.0000   0
  91   16100000  0.3000  0.0000     18     14  6.0000   1
  92   16200000  0.0714  0.2778     14     18  4.6667   0
  93   16300000  0.1111  0.1429     14     18  4.6667   0
  94   16400000  0.0000  0.1429     12     20  4.0000   0
  95   16500000  0.0000  0.0000     12     20  4.0000   0
  96   16600000  0.1000  0.0000     14     18  4.6667   0
  97   16700000  0.2778  0.0000     19     13  6.3333   1
  98   16800000  0.0769  0.3158     14     18  4.6667   0
  99   16900000  0.1111  0.0714     15     17  5.0000   0
 100   17000000  0.0588  0.1333     14     18  4.6667   0
 101   17100000  0.1111  0.0714     15     17  5.0000   0
 102   17200000  0.1765  0.0667     17     15  5.6667   1
 103   17300000  0.0000  0.2941     12     20  4.0000   0
 104   17400000  0.2000  0.0000     16     16  5.3333   1
 105   17500000  0.2500  0.1250     18     14  6.0000   1
 106   17600000  0.0714  0.2778     14     18  4.6667   0
 107   17700000  0.0000  0.1429     12     20  4.0000   0
 108   17800000  0.1000  0.0000     14     18  4.6667   0
 109   17900000  0.1111  0.1429     14     18  4.6667   0
 110   18000000  0.1667  0.0000     17     15  5.6667   1
 111   18100000  0.2000  0.2941     15     17  5.0000   0
 112   18200000  0.0588  0.1333     14     18  4.6667   0
 113   18300000  0.1111  0.1429     14     18  4.6667   0
 114   18400000  0.1111  0.0000     16     16  5.3333   1
 115   18500000  0.1250  0.2500     14     18  4.6667   0
 116   18600000  0.1667  0.1429     15     17  5.0000   0
 117   18700000  0.0588  0.0000     16     16  5.3333   1
 118   18800000  0.1250  0.2500     14     18  4.6667   0
 119   18900000  0.0000  0.1429     12     20  4.0000   0
 120   19000000  0.0000  0.0000     12     20  4.0000   0
 121   19100000  0.1000  0.0000     14     18  4.6667   0
 122   19200000  0.2222  0.1429     16     16  5.3333   1
 123   19300000  0.2500  0.1875     17     15  5.6667   1
 124   19400000  0.0667  0.1176     16     16  5.3333   1
 125   19500000  0.0000  0.2500     12     20  4.0000   0
 126   19600000  0.2000  0.0000     16     16  5.3333   1
 127   19700000  0.2500  0.2500     16     16  5.3333   1
 128   19800000  0.0625  0.1875     14     18  4.6667   0
 129   19900000  0.2222  0.1429     16     16  5.3333   1
 130   20000000  0.0000  0.2500     12     20  4.0000   0
 131   20100000  0.2000  0.0000     16     16  5.3333   1
 132   20200000  0.1875  0.1875     16     16  5.3333   1
 133   20300000  0.0625  0.1875     14     18  4.6667   0
 134   20400000  0.1111  0.1429     14     18  4.6667   0
 135   20500000  0.2778  0.1429     17     15  5.6667   1
 136   20600000  0.0000  0.1765     14     18  4.6667   0
 137   20700000  0.0000  0.1429     12     20  4.0000   0
 138   20800000  0.1000  0.0000     14     18  4.6667   0
 139   20900000  0.0000  0.1429     12     20  4.0000   0
 140   21000000  0.0000  0.0000     12     20  4.0000   0
 141   21100000  0.0000  0.0000     12     20  4.0000   0
 142   21200000  0.1000  0.0000     14     18  4.6667   0
 143   21300000  0.0000  0.1429     12     20  4.0000   0
 144   21400000  0.2500  0.0000     17     15  5.6667   1
 145   21500000  0.0000  0.2941     12     20  4.0000   0
 146   21600000  0.1000  0.0000     14     18  4.6667   0
 147   21700000  0.0000  0.0000     14     18  4.6667   0
 148   21800000  0.1667  0.1429     15     17  5.0000   0
 149   21900000  0.0588  0.0000     16     16  5.3333   0
 150   22000000  0.1250  0.2500     14     18  4.6667   0
 151   22100000  0.1111  0.1429     14     18  4.6667   0
 152   22200000  0.0556  0.0714     14     18  4.6667   0
 153   22300000  0.0000  0.1429     12     20  4.0000   0
 154   22400000  0.3000  0.0000     18     14  6.0000   1
 155   22500000  0.1429  0.3333     14     18  4.6667   0
 156   22600000  0.2222  0.0000     18     14  6.0000   1
 157   22700000  0.0000  0.3333     12     20  4.0000   0
 158   22800000  0.1000  0.0000     14     18  4.6667   0
 159   22900000  0.0000  0.1429     12     20  4.0000   0
 160   23000000  0.1000  0.0000     14     18  4.6667   0
 161   23100000  0.0000  0.1429     12     20  4.0000   0
 162   23200000  0.0000  0.0000     12     20  4.0000   0
 163   23300000  0.0000  0.0000     12     20  4.0000   0
 164   23400000  0.0000  0.0000     12     20  4.0000   0
 165   23500000  0.0000  0.0000     12     20  4.0000   0
 166   23600000  0.0000  0.0000     12     20  4.0000   0
 167   23700000  0.1000  0.0000     14     18  4.6667   0
 168   23800000  0.0556  0.0714     14     18  4.6667   0
 169   23900000  0.1111  0.0714     15     17  5.0000   0
 170   24000000  0.1176  0.2000     14     18  4.6667   0
 171   24100000  0.1667  0.0714     16     16  5.3333   1
 172   24200000  0.0625  0.1875     14     18  4.6667   0
 173   24300000  0.0556  0.0714     14     18  4.6667   0
 174   24400000  0.0000  0.0000     14     18  4.6667   0
 175   24500000  0.0000  0.1429     12     20  4.0000   0
 176   24600000  0.1000  0.0000     14     18  4.6667   0
 177   24700000  0.1111  0.1429     14     18  4.6667   0
 178   24800000  0.1111  0.0000     16     16  5.3333   1
 179   24900000  0.0000  0.2500     12     20  4.0000   0
 180   25000000  0.0000  0.0000     12     20  4.0000   0
 181   25100000  0.0000  0.0000     12     20  4.0000   0
 182   25200000  0.0000  0.0000     12     20  4.0000   0
 183   25300000  0.1000  0.0000     14     18  4.6667   0
 184   25400000  0.0000  0.1429     12     20  4.0000   0
 185   25500000  0.2000  0.0000     16     16  5.3333   1
 186   25600000  0.0000  0.2500     12     20  4.0000   0
 187   25700000  0.0000  0.0000     12     20  4.0000   0
 188   25800000  0.0000  0.0000     12     20  4.0000   0
 189   25900000  0.0000  0.0000     12     20  4.0000   0
 190   26000000  0.1000  0.0000     14     18  4.6667   0
 191   26100000  0.0000  0.1429     12     20  4.0000   0
 192   26200000  0.0000  0.0000     12     20  4.0000   0
 193   26300000  0.3000  0.0000     18     14  6.0000   1
 194   26400000  0.0714  0.2222     15     17  5.0000   0
 195   26500000  0.0000  0.0667     14     18  4.6667   0
 196   26600000  0.1667  0.1429     15     17  5.0000   0
 197   26700000  0.0000  0.0667     14     18  4.6667   0
 198   26800000  0.0000  0.1429     12     20  4.0000   0
 199   26900000  0.0000  0.0000     12     20  4.0000   0
 200   27000000  0.3000  0.0000     18     14  6.0000   1
 201   27100000  0.0000  0.1111     16     16  5.3333   1
 202   27200000  0.0000  0.2500     12     20  4.0000   0
 203   27300000  0.0000  0.0000     12     20  4.0000   0
 204   27400000  0.0000  0.0000     12     20  4.0000   0
 205   27500000  0.2000  0.0000     16     16  5.3333   0
 206   27600000  0.0000  0.1250     14     18  4.6667   0
 207   27700000  0.1667  0.0714     16     16  5.3333   1
 208   27800000  0.1250  0.2500     14     18  4.6667   0
 209   27900000  0.1111  0.1429     14     18  4.6667   0
 210   28000000  0.0556  0.0714     14     18  4.6667   0
 211   28100000  0.0000  0.1429     12     20  4.0000   0
 212   28200000  0.2000  0.0000     16     16  5.3333   1
 213   28300000  0.0000  0.2500     12     20  4.0000   0
 214   28400000  0.0000  0.0000     12     20  4.0000   0
 215   28500000  0.0000  0.0000     12     20  4.0000   0
 216   28600000  0.0000  0.0000     12     20  4.0000   0
 217   28700000  0.1000  0.0000     14     18  4.6667   0
 218   28800000  0.2222  0.1429     16     16  5.3333   1
 219   28900000  0.0000  0.2500     12     20  4.0000   0
 220   29000000  0.0000  0.0000     12     20  4.0000   0
 221   29100000  0.1000  0.0000     14     18  4.6667   0
 222   29200000  0.0000  0.1429     12     20  4.0000   0
 223   29300000  0.1000  0.0000     14     18  4.6667   0
 224   29400000  0.0000  0.1429     12     20  4.0000   0
 225   29500000  0.0000  0.0000     12     20  4.0000   0
 226   29600000  0.0000  0.0000     12     20  4.0000   0
 227   29700000  0.0000  0.0000     12     20  4.0000   0
 228   29800000  0.0000  0.0000     12     20  4.0000   0
 229   29900000  0.1000  0.0000     14     18  4.6667   0
 230   30000000  0.0000  0.1429     12     20  4.0000   0
   1    7100000  0.1538  0.6667      6     26  2.0000   1
   2    7200000  0.1154  0.5000      6     26  2.0000   1
   3    7300000  0.0769  0.3333      6     26  2.0000   1
   4    7400000  0.0000  0.6667      2     30  0.6667   0
   5    7500000  0.1667  0.0000      7     25  2.3333   1
   6    7600000  0.1600  0.4286      8     24  2.6667   1
   7    7700000  0.0833  0.7500      4     28  1.3333   0
   8    7800000  0.0714  0.5000      4     28  1.3333   0
   9    7900000  0.1071  0.5000      5     27  1.6667   0
  10    8000000  0.2963  0.6000     10     22  3.3333   1
  11    8100000  0.0909  0.6000      6     26  2.0000   1
  12    8200000  0.1154  0.5000      6     26  2.0000   1
  13    8300000  0.1538  0.6667      6     26  2.0000   1
  14    8400000  0.2692  0.3333     11     21  3.6667   1
  15    8500000  0.1429  0.3636     10     22  3.3333   1
  16    8600000  0.1818  0.4000     10     22  3.3333   1
  17    8700000  0.1364  0.4000      9     23  3.0000   1
  18    8800000  0.1739  0.2222     11     21  3.6667   1
  19    8900000  0.1905  0.3636     11     21  3.6667   1
  20    9000000  0.0952  0.2727     10     22  3.3333   1
  21    9100000  0.0909  0.2000     10     22  3.3333   1
  22    9200000  0.1818  0.0000     14     18  4.6667   1
  23    9300000  0.0000  0.3571      9     23  3.0000   1
  24    9400000  0.2174  0.1111     13     19  4.3333   1
  25    9500000  0.0526  0.3846      9     23  3.0000   1
  26    9600000  0.0870  0.2222      9     23  3.0000   1
  27    9700000  0.0000  0.2222      7     25  2.3333   0
  28    9800000  0.0800  0.0000      9     23  3.0000   1
  29    9900000  0.1739  0.2222     11     21  3.6667   1
  30   10000000  0.0952  0.1818     11     21  3.6667   1
  31   10100000  0.0000  0.3636      7     25  2.3333   0
  32   10200000  0.1200  0.0000     10     22  3.3333   1
  33   10300000  0.2273  0.0000     15     17  5.0000   1
  34   10400000  0.0000  0.4000      9     23  3.0000   1
  35   10500000  0.1304  0.2222     10     22  3.3333   1
  36   10600000  0.1818  0.2000     12     20  4.0000   1
  37   10700000  0.2500  0.1667     15     17  5.0000   1
  38   10800000  0.1765  0.2667     14     18  4.6667   1
  39   10900000  0.2222  0.0000     18     14  6.0000   2
  40   11000000  0.1429  0.2222     16     16  5.3333   1
  41   11100000  0.0000  0.2500     12     20  4.0000   1
  42   11200000  0.1000  0.0000     14     18  4.6667   1
  43   11300000  0.2778  0.0714     18     14  6.0000   1
  44   11400000  0.1429  0.2222     16     16  5.3333   1
  45   11500000  0.0000  0.1250     14     18  4.6667   1
  46   11600000  0.0000  0.0000     14     18  4.6667   1
  47   11700000  0.0000  0.0000     14     18  4.6667   1
  48   11800000  0.1111  0.0000     16     16  5.3333   1
  49   11900000  0.0000  0.1875     13     19  4.3333   1
  50   12000000  0.0526  0.0000     14     18  4.6667   1
  51   12100000  0.1111  0.0000     16     16  5.3333   1
  52   12200000  0.1250  0.1250     16     16  5.3333   1
  53   12300000  0.0625  0.1250     15     17  5.0000   1
  54   12400000  0.0000  0.0000     15     17  5.0000   1
  55   12500000  0.0000  0.0000     15     17  5.0000   1
  56   12600000  0.0000  0.0000     15     17  5.0000   1
  57   12700000  0.0588  0.0000     16     16  5.3333   1
  58   12800000  0.1875  0.0000     19     13  6.3333   1
  59   12900000  0.1538  0.1053     19     13  6.3333   1
  60   13000000  0.0000  0.0526     18     14  6.0000   1
  61   13100000  0.0000  0.0000     18     14  6.0000   1
  62   13200000  0.0000  0.0000     18     14  6.0000   1
  63   13300000  0.0000  0.0000     18     14  6.0000   1
  64   13400000  0.2857  0.0000     22     10  7.3333   1
  65   13500000  0.0000  0.1818     18     14  6.0000   1
  66   13600000  0.1429  0.0000     20     12  6.6667   1
  67   13700000  0.0000  0.1000     18     14  6.0000   1
  68   13800000  0.0000  0.0000     18     14  6.0000   1
  69   13900000  0.1429  0.0000     20     12  6.6667   1
  70   14000000  0.0000  0.1000     18     14  6.0000   1
  71   14100000  0.0000  0.0000     18     14  6.0000   1
  72   14200000  0.1429  0.0000     20     12  6.6667   1
  73   14300000  0.0000  0.1500     17     15  5.6667   1
  74   14400000  0.2667  0.0000     21     11  7.0000   1
  75   14500000  0.0000  0.1905     17     15  5.6667   1
  76   14600000  0.0000  0.0000     17     15  5.6667   1
  77   14700000  0.0000  0.0000     17     15  5.6667   1
  78   14800000  0.0000  0.0000     17     15  5.6667   1
  79   14900000  0.1333  0.0000     19     13  6.3333   1
  80   15000000  0.0000  0.1053     17     15  5.6667   1
  81   15100000  0.4000  0.0000     23      9  7.6667   1
  82   15200000  0.0000  0.1304     20     12  6.6667   1
  83   15300000  0.1667  0.1000     20     12  6.6667   1
  84   15400000  0.0000  0.1000     18     14  6.0000   1
  85   15500000  0.2857  0.0000     22     10  7.3333   1
  86   15600000  0.2000  0.0909     22     10  7.3333   1
  87   15700000  0.1000  0.1364     20     12  6.6667   1
  88   15800000  0.0000  0.1000     18     14  6.0000   1
  89   15900000  0.0000  0.0000     18     14  6.0000   1
  90   16000000  0.1429  0.0000     20     12  6.6667   1
  91   16100000  0.0000  0.1000     18     14  6.0000   1
  92   16200000  0.0000  0.0000     18     14  6.0000   1
  93   16300000  0.0000  0.0000     18     14  6.0000   1
  94   16400000  0.1429  0.0000     20     12  6.6667   1
  95   16500000  0.0000  0.1000     18     14  6.0000   1
  96   16600000  0.1429  0.0000     20     12  6.6667   1
  97   16700000  0.0000  0.1000     18     14  6.0000   1
  98   16800000  0.0000  0.0000     18     14  6.0000   1
  99   16900000  0.0000  0.0000     18     14  6.0000   1
 100   17000000  0.1429  0.0000     20     12  6.6667   1
 101   17100000  0.1667  0.1000     20     12  6.6667   1
 102   17200000  0.0000  0.1000     18     14  6.0000   1
 103   17300000  0.0000  0.0000     18     14  6.0000   1
 104   17400000  0.3571  0.0000     23      9  7.6667   1
 105   17500000  0.0000  0.1739     19     13  6.3333   1
 106   17600000  0.0000  0.0000     19     13  6.3333   1
 107   17700000  0.0000  0.0000     19     13  6.3333   1
 108   17800000  0.0000  0.0000     19     13  6.3333   1
 109   17900000  0.1538  0.0000     21     11  7.0000   1
 110   18000000  0.0000  0.0952     19     13  6.3333   1
 111   18100000  0.0000  0.0000     19     13  6.3333   1
 112   18200000  0.0000  0.0000     19     13  6.3333   1
 113   18300000  0.1538  0.0000     21     11  7.0000   1
 114   18400000  0.1818  0.0952     21     11  7.0000   1
 115   18500000  0.0000  0.0952     19     13  6.3333   1
 116   18600000  0.0000  0.0000     19     13  6.3333   1
 117   18700000  0.0000  0.0000     19     13  6.3333   1
 118   18800000  0.0000  0.0000     19     13  6.3333   1
 119   18900000  0.0000  0.0000     19     13  6.3333   1
 120   19000000  0.1538  0.0000     21     11  7.0000   1
 121   19100000  0.0000  0.0952     19     13  6.3333   1
 122   19200000  0.0000  0.0000     19     13  6.3333   1
 123   19300000  0.1538  0.0000     21     11  7.0000   1
 124   19400000  0.0000  0.0952     19     13  6.3333   1
 125   19500000  0.0000  0.0000     19     13  6.3333   1
 126   19600000  0.0000  0.0000     19     13  6.3333   1
 127   19700000  0.0000  0.0000     19     13  6.3333   1
 128   19800000  0.2308  0.0000     22     10  7.3333   1
 129   19900000  0.3000  0.0000     25      7  8.3333   1
 130   20000000  0.0000  0.1600     21     11  7.0000   1
 131   20100000  0.0000  0.0000     21     11  7.0000   1
 132   20200000  0.0000  0.0000     21     11  7.0000   1
 133   20300000  0.2727  0.0000     24      8  8.0000   1
 134   20400000  0.0000  0.0833     22     10  7.3333   1
 135   20500000  0.2000  0.0000     24      8  8.0000   1
 136   20600000  0.0000  0.1667     20     12  6.6667   1
 137   20700000  0.0000  0.0000     20     12  6.6667   1
 138   20800000  0.0000  0.0000     20     12  6.6667   1
 139   20900000  0.0000  0.0000     20     12  6.6667   1
 140   21000000  0.0000  0.0000     20     12  6.6667   1
 141   21100000  0.1667  0.0000     22     10  7.3333   1
 142   21200000  0.1000  0.0909     21     11  7.0000   1
 143   21300000  0.0000  0.0000     21     11  7.0000   1
 144   21400000  0.0909  0.0000     22     10  7.3333   1
 145   21500000  0.2000  0.0000     24      8  8.0000   1
 146   21600000  0.2500  0.0833     24      8  8.0000   1
 147   21700000  0.2500  0.0833     24      8  8.0000   1
 148   21800000  0.0000  0.0833     22     10  7.3333   1
 149   21900000  0.0000  0.0000     22     10  7.3333   1
 150   22000000  0.0000  0.0000     22     10  7.3333   1
 151   22100000  0.0000  0.0000     22     10  7.3333   1
 152   22200000  0.0000  0.0000     22     10  7.3333   1
 153   22300000  0.0000  0.0000     22     10  7.3333   1
 154   22400000  0.0000  0.0000     22     10  7.3333   1
 155   22500000  0.1000  0.0000     23      9  7.6667   1
 156   22600000  0.0000  0.0000     23      9  7.6667   1
 157   22700000  0.0000  0.0000     23      9  7.6667   1
 158   22800000  0.2222  0.0000     25      7  8.3333   1
 159   22900000  0.0000  0.0800     23      9  7.6667   1
 160   23000000  0.4444  0.0000     27      5  9.0000   1
 161   23100000  0.2000  0.1481     24      8  8.0000   1
 162   23200000  0.0000  0.0000     24      8  8.0000   1
 163   23300000  0.0000  0.0000     24      8  8.0000   1
 164   23400000  0.0000  0.0000     24      8  8.0000   1
 165   23500000  0.2500  0.0000     26      6  8.6667   1
 166   23600000  0.0000  0.0769     24      8  8.0000   1
 167   23700000  0.0000  0.0000     24      8  8.0000   1
 168   23800000  0.2500  0.0000     26      6  8.6667   1
 169   23900000  0.0000  0.0769     24      8  8.0000   1
 170   24000000  0.0000  0.0000     24      8  8.0000   1
 171   24100000  0.0000  0.0000     24      8  8.0000   1
 172   24200000  0.0000  0.0000     24      8  8.0000   1
 173   24300000  0.2500  0.0000     26      6  8.6667   1
 174   24400000  0.0000  0.0769     24      8  8.0000   1
 175   24500000  0.0000  0.0000     24      8  8.0000   1
 176   24600000  0.0000  0.0000     24      8  8.0000   1
 177   24700000  0.2500  0.0000     26      6  8.6667   1
 178   24800000  0.0000  0.0769     24      8  8.0000   1
 179   24900000  0.0000  0.0000     24      8  8.0000   1
 180   25000000  0.0000  0.0000     24      8  8.0000   1
 181   25100000  0.0000  0.0000     24      8  8.0000   1
 182   25200000  0.5000  0.0000     28      4  9.3333   1
 183   25300000  0.0000  0.1429     24      8  8.0000   1
 184   25400000  0.0000  0.0000     24      8  8.0000   1
 185   25500000  0.2500  0.0000     26      6  8.6667   1
 186   25600000  0.0000  0.0769     24      8  8.0000   1
 187   25700000  0.2500  0.0000     26      6  8.6667   1
 188   25800000  0.0000  0.0769     24      8  8.0000   1
 189   25900000  0.0000  0.0000     24      8  8.0000   1
 190   26000000  0.0000  0.0000     24      8  8.0000   1
 191   26100000  0.0000  0.0000     24      8  8.0000   1
 192   26200000  0.0000  0.0000     24      8  8.0000   1
 193   26300000  0.0000  0.0000     24      8  8.0000   1
 194   26400000  0.0000  0.0000     24      8  8.0000   1
 195   26500000  0.2500  0.0000     26      6  8.6667   1
 196   26600000  0.0000  0.0769     24      8  8.0000   1
 197   26700000  0.0000  0.0000     24      8  8.0000   1
 198   26800000  0.0000  0.0000     24      8  8.0000   1
 199   26900000  0.3750  0.0000     27      5  9.0000   1
 200   27000000  0.0000  0.0741     25      7  8.3333   1
 201   27100000  0.0000  0.0000     25      7  8.3333   1
 202   27200000  0.2857  0.0000     27      5  9.0000   1
 203   27300000  0.0000  0.0000     27      5  9.0000   1
 204   27400000  0.0000  0.0741     25      7  8.3333   1
 205   27500000  0.0000  0.0000     25      7  8.3333   1
 206   27600000  0.0000  0.0000     25      7  8.3333   1
 207   27700000  0.0000  0.0000     25      7  8.3333   1
 208   27800000  0.2857  0.0000     27      5  9.0000   1
 209   27900000  0.2000  0.0370     27      5  9.0000   1
 210   28000000  0.0000  0.0741     25      7  8.3333   1
 211   28100000  0.0000  0.0000     25      7  8.3333   1
 212   28200000  0.0000  0.0000     25      7  8.3333   1
 213   28300000  0.0000  0.0000     25      7  8.3333   1
 214   28400000  0.2857  0.0000     27      5  9.0000   1
 215   28500000  0.0000  0.0741     25      7  8.3333   1
 216   28600000  0.0000  0.0000     25      7  8.3333   1
 217   28700000  0.0000  0.0000     25      7  8.3333   1
 218   28800000  0.0000  0.0000     25      7  8.3333   1
 219   28900000  0.0000  0.0000     25      7  8.3333   1
 220   29000000  0.0000  0.0000     25      7  8.3333   1
 221   29100000  0.2857  0.0000     27      5  9.0000   1
 222   29200000  0.2000  0.0370     27      5  9.0000   1
 223   29300000  0.2000  0.0370     27      5  9.0000   1
 224   29400000  0.2000  0.0370     27      5  9.0000   1
 225   29500000  0.4000  0.0741     27      5  9.0000   1
 226   29600000  0.2000  0.0370     27      5  9.0000   1
 227   29700000  0.0000  0.0741     25      7  8.3333   1
 228   29800000  0.2857  0.0000     27      5  9.0000   1
 229   29900000  0.4000  0.0741     27      5  9.0000   1
 230   30000000  0.0000  0.0741     25      7  8.3333   1
   1    7100000  0.1250  0.0000      4     28  1.3333   0
   2    7200000  0.1429  1.0000      4     28  1.3333   0
   3    7300000  0.0000  0.5000      2     30  0.6667   0
   4    7400000  0.2000  0.5000      7     25  2.3333   1
   5    7500000  0.2400  0.7143      8     24  2.6667   1
   6    7600000  0.0833  1.0000      2     30  0.6667   0
   7    7700000  0.1333  1.0000      4     28  1.3333   0
   8    7800000  0.0714  0.5000      4     28  1.3333   0
   9    7900000  0.0714  1.0000      2     30  0.6667   0
  10    8000000  0.1333  1.0000      4     28  1.3333   0
  11    8100000  0.2143  0.7500      7     25  2.3333   1
  12    8200000  0.2400  0.2857     11     21  3.6667   1
  13    8300000  0.0952  0.4545      8     24  2.6667   1
  14    8400000  0.2083  0.2500     11     21  3.6667   1
  15    8500000  0.1429  0.3636     10     22  3.3333   1
  16    8600000  0.0000  0.7000      3     29  1.0000   0
  17    8700000  0.2414  0.3333      9     23  3.0000   1
  18    8800000  0.1739  0.7778      6     26  2.0000   0
  19    8900000  0.2692  0.3333     11     21  3.6667   1
  20    9000000  0.1905  0.6364      8     24  2.6667   1
  21    9100000  0.0833  0.5000      6     26  2.0000   0
  22    9200000  0.0385  0.3333      5     27  1.6667   0
  23    9300000  0.0741  0.0000      7     25  2.3333   0
  24    9400000  0.1600  0.4286      8     24  2.6667   1
  25    9500000  0.2083  0.5000      9     23  3.0000   1
  26    9600000  0.0870  1.0000      2     30  0.6667   0
  27    9700000  0.3000  1.0000      9     23  3.0000   1
  28    9800000  0.3043  0.4444     12     20  4.0000   1
  29    9900000  0.1000  0.3333     10     22  3.3333   1
  30   10000000  0.2727  0.1000     15     17  5.0000   2
  31   10100000  0.0000  0.5333      7     25  2.3333   0
  32   10200000  0.0800  0.2857      7     25  2.3333   0
  33   10300000  0.0400  0.1429      7     25  2.3333   0
  34   10400000  0.0800  0.4286      6     26  2.0000   0
  35   10500000  0.0000  0.3333      4     28  1.3333   0
  36   10600000  0.2500  0.5000      9     23  3.0000   1
  37   10700000  0.2174  0.3333     11     21  3.6667   1
  38   10800000  0.0952  0.5455      7     25  2.3333   0
  39   10900000  0.0000  0.2857      5     27  1.6667   0
  40   11000000  0.2222  0.0000     11     21  3.6667   1
  41   11100000  0.0952  0.3636      9     23  3.0000   1
  42   11200000  0.2609  0.4444     11     21  3.6667   1
  43   11300000  0.3333  0.6364     11     21  3.6667   1
  44   11400000  0.1429  0.6364      7     25  2.3333   1
  45   11500000  0.3200  0.5714     11     21  3.6667   1
  46   11600000  0.1429  0.6364      7     25  2.3333   1
  47   11700000  0.2000  0.5714      8     24  2.6667   1
  48   11800000  0.2500  0.6250      9     23  3.0000   1
  49   11900000  0.1739  0.2222     11     21  3.6667   1
  50   12000000  0.1429  0.5455      8     24  2.6667   1
  51   12100000  0.1250  0.2500      9     23  3.0000   1
  52   12200000  0.1304  0.5556      7     25  2.3333   1
  53   12300000  0.0400  0.5714      4     28  1.3333   0
  54   12400000  0.2143  0.0000     10     22  3.3333   1
  55   12500000  0.1364  0.5000      8     24  2.6667   0
  56   12600000  0.0417  0.5000      5     27  1.6667   0
  57   12700000  0.1481  0.0000      9     23  3.0000   1
  58   12800000  0.2609  0.4444     11     21  3.6667   1
  59   12900000  0.1429  0.3636     10     22  3.3333   1
  60   13000000  0.1818  0.7000      7     25  2.3333   1
  61   13100000  0.2400  0.5714      9     23  3.0000   1
  62   13200000  0.0000  0.4444      5     27  1.6667   0
  63   13300000  0.1111  0.2000      7     25  2.3333   1
  64   13400000  0.0800  0.5714      5     27  1.6667   0
  65   13500000  0.2593  0.4000     10     22  3.3333   1
  66   13600000  0.2273  0.9000      6     26  2.0000   1
  67   13700000  0.0385  0.8333      2     30  0.6667   0
  68   13800000  0.2667  0.5000      9     23  3.0000   1
  69   13900000  0.2609  0.6667      9     23  3.0000   1
  70   14000000  0.1304  0.4444      8     24  2.6667   1
  71   14100000  0.1667  0.6250      7     25  2.3333   1
  72   14200000  0.2000  0.5714      8     24  2.6667   1
  73   14300000  0.0833  1.0000      2     30  0.6667   0
  74   14400000  0.3667  0.5000     12     20  4.0000   1
  75   14500000  0.0000  0.5000      6     26  2.0000   0
  76   14600000  0.1923  0.5000      8     24  2.6667   1
  77   14700000  0.2083  0.6250      8     24  2.6667   1
  78   14800000  0.1667  0.6250      7     25  2.3333   1
  79   14900000  0.1600  0.4286      8     24  2.6667   1
  80   15000000  0.0000  1.0000      0     32  0.0000   0
  81   15100000  0.0000  0.0000      0     32  0.0000   0
  82   15200000  0.1875  0.0000      6     26  2.0000   1
  83   15300000  0.1154  0.8333      4     28  1.3333   0
  84   15400000  0.2500  1.0000      7     25  2.3333   1
  85   15500000  0.1600  0.7143      6     26  2.0000   1
  86   15600000  0.1538  0.5000      7     25  2.3333   1
  87   15700000  0.1200  0.4286      7     25  2.3333   1
  88   15800000  0.2400  0.4286     10     22  3.3333   1
  89   15900000  0.0455  0.7000      4     28  1.3333   0
  90   16000000  0.3214  0.7500     10     22  3.3333   1
  91   16100000  0.1364  0.7000      6     26  2.0000   0
  92   16200000  0.1538  0.5000      7     25  2.3333   1
  93   16300000  0.1200  0.2857      8     24  2.6667   1
  94   16400000  0.2083  1.0000      5     27  1.6667   0
  95   16500000  0.1852  1.0000      5     27  1.6667   0
  96   16600000  0.2963  0.8000      9     23  3.0000   1
  97   16700000  0.2174  0.8889      6     26  2.0000   0
  98   16800000  0.0385  0.8333      2     30  0.6667   0
  99   16900000  0.2000  1.0000      6     26  2.0000   1
 100   17000000  0.0385  0.8333      2     30  0.6667   0
 101   17100000  0.2667  0.5000      9     23  3.0000   1
 102   17200000  0.1739  0.5556      8     24  2.6667   1
 103   17300000  0.2917  0.7500      9     23  3.0000   1
 104   17400000  0.0870  0.5556      6     26  2.0000   0
 105   17500000  0.0769  0.0000      8     24  2.6667   1
 106   17600000  0.1250  0.5000      7     25  2.3333   1
 107   17700000  0.1200  0.4286      7     25  2.3333   1
 108   17800000  0.1200  0.1429      9     23  3.0000   1
 109   17900000  0.0000  0.4444      5     27  1.6667   0
 110   18000000  0.0741  0.0000      7     25  2.3333   0
 111   18100000  0.0000  0.2857      5     27  1.6667   0
 112   18200000  0.0741  0.0000      7     25  2.3333   0
 113   18300000  0.2400  0.2857     11     21  3.6667   1
 114   18400000  0.0476  0.5455      6     26  2.0000   0
 115   18500000  0.0769  0.5000      5     27  1.6667   0
 116   18600000  0.1111  0.6000      5     27  1.6667   0
 117   18700000  0.0741  0.0000      7     25  2.3333   0
 118   18800000  0.0000  0.7143      2     30  0.6667   0
 119   18900000  0.2333  0.0000      9     23  3.0000   1
 120   19000000  0.0870  0.5556      6     26  2.0000   0
 121   19100000  0.1154  0.3333      7     25  2.3333   1
 122   19200000  0.0000  1.0000      0     32  0.0000   0
 123   19300000  0.2500  0.0000      8     24  2.6667   1
 124   19400000  0.1667  0.2500     10     22  3.3333   1
 125   19500000  0.0909  0.1000     11     21  3.6667   1
 126   19600000  0.1905  0.5455      9     23  3.0000   1
 127   19700000  0.1739  0.3333     10     22  3.3333   1
 128   19800000  0.0000  0.4000      6     26  2.0000   0
 129   19900000  0.0769  1.0000      2     30  0.6667   0
 130   20000000  0.2000  1.0000      6     26  2.0000   1
 131   20100000  0.2692  1.0000      7     25  2.3333   1
 132   20200000  0.0800  1.0000      2     30  0.6667   0
 133   20300000  0.2667  1.0000      8     24  2.6667   1
 134   20400000  0.1667  0.5000      8     24  2.6667   1
 135   20500000  0.1667  0.5000      8     24  2.6667   0
 136   20600000  0.1667  0.0000     12     20  4.0000   1
 137   20700000  0.1500  0.3333     11     21  3.6667   1
 138   20800000  0.1429  0.2727     11     21  3.6667   1
 139   20900000  0.1905  0.4545     10     22  3.3333   1
 140   21000000  0.0000  0.4000      6     26  2.0000   0
 141   21100000  0.0769  0.0000      8     24  2.6667   0
 142   21200000  0.0000  0.2500      6     26  2.0000   0
 143   21300000  0.1154  0.0000      9     23  3.0000   0
 144   21400000  0.0000  0.1111      8     24  2.6667   0
 145   21500000  0.0000  0.2500      6     26  2.0000   0
 146   21600000  0.1923  0.0000     11     21  3.6667   1
 147   21700000  0.0000  0.1818      9     23  3.0000   0
 148   21800000  0.0435  0.2222      8     24  2.6667   0
 149   21900000  0.2917  0.2500     13     19  4.3333   1
 150   22000000  0.0000  0.3846      8     24  2.6667   0
 151   22100000  0.1250  0.2500      9     23  3.0000   0
 152   22200000  0.0000  0.0000      9     23  3.0000   0
 153   22300000  0.1304  0.0000     12     20  4.0000   1
 154   22400000  0.1500  0.3333     11     21  3.6667   0
 155   22500000  0.0952  0.2727     10     22  3.3333   0
 156   22600000  0.0455  0.0000     11     21  3.6667   0
 157   22700000  0.0952  0.2727     10     22  3.3333   0
 158   22800000  0.1818  0.1000     13     19  4.3333   1
 159   22900000  0.1579  0.3077     12     20  4.0000   1
 160   23000000  0.1000  0.1667     12     20  4.0000   0
 161   23100000  0.0000  0.1667     10     22  3.3333   0
 162   23200000  0.0000  0.2000      8     24  2.6667   0
 163   23300000  0.1667  0.0000     12     20  4.0000   0
 164   23400000  0.1000  0.2500     11     21  3.6667   0
 165   23500000  0.1905  0.1818     13     19  4.3333   1
 166   23600000  0.2105  0.1538     15     17  5.0000   1
 167   23700000  0.1176  0.4000     11     21  3.6667   0
 168   23800000  0.0952  0.1818     11     21  3.6667   0
 169   23900000  0.1905  0.1818     13     19  4.3333   1
 170   24000000  0.1053  0.3077     11     21  3.6667   0
 171   24100000  0.1905  0.1818     13     19  4.3333   1
 172   24200000  0.0000  0.3077      9     23  3.0000   0
 173   24300000  0.1739  0.0000     13     19  4.3333   1
 174   24400000  0.0000  0.1538     11     21  3.6667   0
 175   24500000  0.1905  0.1818     13     19  4.3333   1
 176   24600000  0.1053  0.3077     11     21  3.6667   0
 177   24700000  0.0952  0.0000     13     19  4.3333   1
 178   24800000  0.0000  0.1538     11     21  3.6667   0
 179   24900000  0.1429  0.1818     12     20  4.0000   0
 180   25000000  0.1000  0.2500     11     21  3.6667   0
 181   25100000  0.0952  0.1818     11     21  3.6667   0
 182   25200000  0.2381  0.1818     14     18  4.6667   1
 183   25300000  0.0000  0.2143     11     21  3.6667   0
 184   25400000  0.1429  0.0909     13     19  4.3333   1
 185   25500000  0.0000  0.0000     13     19  4.3333   1
 186   25600000  0.0526  0.2308     11     21  3.6667   0
 187   25700000  0.1429  0.0000     14     18  4.6667   1
 188   25800000  0.2222  0.3571     13     19  4.3333   1
 189   25900000  0.1053  0.3077     11     21  3.6667   0
 190   26000000  0.0952  0.1818     11     21  3.6667   0
 191   26100000  0.0952  0.1818     11     21  3.6667   0
 192   26200000  0.1429  0.0909     13     19  4.3333   1
 193   26300000  0.0000  0.3077      9     23  3.0000   0
 194   26400000  0.0870  0.0000     11     21  3.6667   0
 195   26500000  0.0952  0.1818     11     21  3.6667   0
 196   26600000  0.0000  0.1818      9     23  3.0000   0
 197   26700000  0.0000  0.0000      9     23  3.0000   0
 198   26800000  0.1739  0.0000     13     19  4.3333   1
 199   26900000  0.2632  0.3077     14     18  4.6667   1
 200   27000000  0.1667  0.2857     13     19  4.3333   1
 201   27100000  0.0526  0.3077     10     22  3.3333   0
 202   27200000  0.1818  0.0000     14     18  4.6667   1
 203   27300000  0.2222  0.2857     14     18  4.6667   1
 204   27400000  0.2222  0.2857     14     18  4.6667   1
 205   27500000  0.0000  0.2857     10     22  3.3333   0
 206   27600000  0.0000  0.0000     10     22  3.3333   0
 207   27700000  0.2727  0.0000     16     16  5.3333   1
 208   27800000  0.1250  0.1250     16     16  5.3333   1
 209   27900000  0.1250  0.2500     14     18  4.6667   1
 210   28000000  0.0000  0.2857     10     22  3.3333   0
 211   28100000  0.0000  0.0000     10     22  3.3333   0
 212   28200000  0.1364  0.0000     13     19  4.3333   0
 213   28300000  0.0000  0.2308     10     22  3.3333   0
 214   28400000  0.0000  0.0000     10     22  3.3333   0
 215   28500000  0.3182  0.0000     17     15  5.6667   1
 216   28600000  0.0000  0.2941     12     20  4.0000   0
 217   28700000  0.2500  0.0833     16     16  5.3333   1
 218   28800000  0.0625  0.3125     12     20  4.0000   0
 219   28900000  0.2000  0.0833     15     17  5.0000   1
 220   29000000  0.1176  0.3333     12     20  4.0000   0
 221   29100000  0.1000  0.1667     12     20  4.0000   0
 222   29200000  0.3500  0.0000     19     13  6.3333   1
 223   29300000  0.1538  0.3684     14     18  4.6667   1
 224   29400000  0.2222  0.2857     14     18  4.6667   1
 225   29500000  0.1111  0.2857     12     20  4.0000   0
 226   29600000  0.1000  0.1667     12     20  4.0000   0
 227   29700000  0.3500  0.0000     19     13  6.3333   1
 228   29800000  0.0769  0.3158     14     18  4.6667   1
 229   29900000  0.1667  0.2143     14     18  4.6667   1
 230   30000000  0.3889  0.0000     21     11  7.0000   1
   1    7100000  0.2400  1.0000      6     26  2.0000   1
   2    7200000  0.0769  0.6667      4     28  1.3333   0
   3    7300000  0.0000  0.5000      2     30  0.6667   0
   4    7400000  0.2333  0.0000      9     23  3.0000   1
   5    7500000  0.0870  0.4444      7     25  2.3333   1
   6    7600000  0.0800  1.0000      2     30  0.6667   0
   7    7700000  0.0667  0.0000      4     28  1.3333   0
   8    7800000  0.0714  0.5000      4     28  1.3333   0
   9    7900000  0.2143  0.5000      8     24  2.6667   1
  10    8000000  0.1250  0.0000     11     21  3.6667   1
  11    8100000  0.0952  0.3636      9     23  3.0000   1
  12    8200000  0.0000  0.3333      6     26  2.0000   0
  13    8300000  0.1923  0.0000     11     21  3.6667   1
  14    8400000  0.0000  0.3636      7     25  2.3333   0
  15    8500000  0.0800  0.0000      9     23  3.0000   1
  16    8600000  0.0870  0.2222      9     23  3.0000   1
  17    8700000  0.0000  0.3333      6     26  2.0000   0
  18    8800000  0.1538  0.6667      6     26  2.0000   1
  19    8900000  0.2308  0.6667      8     24  2.6667   1
  20    9000000  0.1667  0.5000      8     24  2.6667   1
  21    9100000  0.2083  0.2500     11     21  3.6667   1
  22    9200000  0.1429  0.2727     11     21  3.6667   1
  23    9300000  0.1905  0.6364      8     24  2.6667   1
  24    9400000  0.0417  0.6250      4     28  1.3333   0
  25    9500000  0.0714  0.5000      4     28  1.3333   0
  26    9600000  0.1786  0.5000      7     25  2.3333   1
  27    9700000  0.3200  0.2857     13     19  4.3333   2
  28    9800000  0.0000  0.3077      9     23  3.0000   1
  29    9900000  0.0870  0.5556      6     26  2.0000   1
  30   10000000  0.0385  0.3333      5     27  1.6667   0
  31   10100000  0.2222  0.4000      9     23  3.0000   1
  32   10200000  0.1304  0.4444      8     24  2.6667   1
  33   10300000  0.2083  0.7500      7     25  2.3333   1
  34   10400000  0.2000  0.4286      9     23  3.0000   1
  35   10500000  0.0000  0.7778      2     30  0.6667   0
  36   10600000  0.3333  0.0000     12     20  4.0000   2
  37   10700000  0.2500  0.7500      8     24  2.6667   1
  38   10800000  0.0000  0.7500      2     30  0.6667   0
  39   10900000  0.1000  0.0000      5     27  1.6667   0
  40   11000000  0.0741  0.6000      4     28  1.3333   0
  41   11100000  0.0714  0.5000      4     28  1.3333   0
  42   11200000  0.1786  0.5000      7     25  2.3333   1
  43   11300000  0.1200  0.2857      8     24  2.6667   1
  44   11400000  0.1250  0.2500      9     23  3.0000   1
  45   11500000  0.3478  0.4444     13     19  4.3333   2
  46   11600000  0.1579  0.4615     10     22  3.3333   1
  47   11700000  0.0000  0.4000      6     26  2.0000   1
  48   11800000  0.2308  0.6667      8     24  2.6667   1
  49   11900000  0.0417  0.2500      7     25  2.3333   0
  50   12000000  0.1600  0.0000     11     21  3.6667   1
  51   12100000  0.1905  0.0909     14     18  4.6667   1
  52   12200000  0.2222  0.1429     16     16  5.3333   1
  53   12300000  0.0625  0.2500     13     19  4.3333   1
  54   12400000  0.2105  0.2308     14     18  4.6667   1
  55   12500000  0.3333  0.3571     15     17  5.0000   1
  56   12600000  0.0000  0.1333     13     19  4.3333   1
  57   12700000  0.1053  0.0000     15     17  5.0000   1
  58   12800000  0.1765  0.1333     16     16  5.3333   1
  59   12900000  0.1250  0.3750     12     20  4.0000   1
  60   13000000  0.1000  0.3333     10     22  3.3333   1
  61   13100000  0.1818  0.2000     12     20  4.0000   1
  62   13200000  0.1000  0.3333     10     22  3.3333   1
  63   13300000  0.3182  0.3000     14     18  4.6667   1
  64   13400000  0.2222  0.2143     15     17  5.0000   2
  65   13500000  0.1765  0.4667     11     21  3.6667   1
  66   13600000  0.3810  0.3636     15     17  5.0000   2
  67   13700000  0.1176  0.5333      9     23  3.0000   1
  68   13800000  0.1304  0.5556      7     25  2.3333   1
  69   13900000  0.3600  0.1429     15     17  5.0000   2
  70   14000000  0.2941  0.6667     10     22  3.3333   1
  71   14100000  0.3636  0.6000     12     20  4.0000   1
  72   14200000  0.1500  0.5000      9     23  3.0000   1
  73   14300000  0.1739  0.1111     12     20  4.0000   1
  74   14400000  0.2500  0.2500     14     18  4.6667   1
  75   14500000  0.1667  0.3571     12     20  4.0000   1
  76   14600000  0.3000  0.3333     14     18  4.6667   1
  77   14700000  0.1111  0.3571     11     21  3.6667   1
  78   14800000  0.0000  0.2727      8     24  2.6667   0
  79   14900000  0.0833  0.0000     10     22  3.3333   1
  80   15000000  0.0000  0.2000      8     24  2.6667   0
  81   15100000  0.1667  0.0000     12     20  4.0000   1
  82   15200000  0.1000  0.3333     10     22  3.3333   1
  83   15300000  0.0000  0.2000      8     24  2.6667   0
  84   15400000  0.0000  0.0000      8     24  2.6667   0
  85   15500000  0.2917  0.0000     15     17  5.0000   1
  86   15600000  0.2941  0.4000     14     18  4.6667   1
  87   15700000  0.0556  0.2857     11     21  3.6667   1
  88   15800000  0.0000  0.1818      9     23  3.0000   0
  89   15900000  0.2174  0.0000     14     18  4.6667   1
  90   16000000  0.0000  0.2143     11     21  3.6667   1
  91   16100000  0.0000  0.1818      9     23  3.0000   0
  92   16200000  0.0000  0.0000      9     23  3.0000   0
  93   16300000  0.1739  0.0000     13     19  4.3333   1
  94   16400000  0.0000  0.3077      9     23  3.0000   0
  95   16500000  0.0000  0.0000      9     23  3.0000   0
  96   16600000  0.1304  0.0000     12     20  4.0000   1
  97   16700000  0.2000  0.1667     14     18  4.6667   1
  98   16800000  0.1111  0.2857     12     20  4.0000   1
  99   16900000  0.1000  0.0000     14     18  4.6667   1
 100   17000000  0.0556  0.2143     12     20  4.0000   1
 101   17100000  0.0500  0.0833     12     20  4.0000   1
 102   17200000  0.0000  0.1667     10     22  3.3333   0
 103   17300000  0.0000  0.0000     10     22  3.3333   0
 104   17400000  0.1818  0.0000     14     18  4.6667   1
 105   17500000  0.1111  0.2857     12     20  4.0000   1
 106   17600000  0.0000  0.1667     10     22  3.3333   0
 107   17700000  0.0909  0.0000     12     20  4.0000   1
 108   17800000  0.0000  0.1667     10     22  3.3333   0
 109   17900000  0.0000  0.0000     10     22  3.3333   0
 110   18000000  0.0909  0.0000     12     20  4.0000   1
 111   18100000  0.0000  0.1667     10     22  3.3333   0
 112   18200000  0.1818  0.0000     14     18  4.6667   1
 113   18300000  0.0556  0.2857     11     21  3.6667   0
 114   18400000  0.0952  0.0000     13     19  4.3333   1
 115   18500000  0.2105  0.1538     15     17  5.0000   1
 116   18600000  0.0000  0.2667     11     21  3.6667   0
 117   18700000  0.1429  0.0000     14     18  4.6667   1
 118   18800000  0.1111  0.0714     15     17  5.0000   1
 119   18900000  0.0588  0.2000     13     19  4.3333   1
 120   19000000  0.1053  0.1538     13     19  4.3333   1
 121   19100000  0.0000  0.1538     11     21  3.6667   0
 122   19200000  0.2381  0.0000     16     16  5.3333   1
 123   19300000  0.0625  0.0625     16     16  5.3333   1
 124   19400000  0.2500  0.3125     15     17  5.0000   1
 125   19500000  0.1176  0.0000     17     15  5.6667   1
 126   19600000  0.0000  0.1176     15     17  5.0000   1
 127   19700000  0.0588  0.2000     13     19  4.3333   1
 128   19800000  0.0000  0.1538     11     21  3.6667   0
 129   19900000  0.0952  0.0000     13     19  4.3333   1
 130   20000000  0.2105  0.1538     15     17  5.0000   1
 131   20100000  0.0000  0.1333     13     19  4.3333   1
 132   20200000  0.0000  0.1538     11     21  3.6667   0
 133   20300000  0.0000  0.0000     11     21  3.6667   0
 134   20400000  0.0952  0.0000     13     19  4.3333   1
 135   20500000  0.1053  0.1538     13     19  4.3333   1
 136   20600000  0.1053  0.1538     13     19  4.3333   1
 137   20700000  0.0000  0.1538     11     21  3.6667   0
 138   20800000  0.0952  0.0000     13     19  4.3333   1
 139   20900000  0.0000  0.1538     11     21  3.6667   0
 140   21000000  0.0000  0.0000     11     21  3.6667   0
 141   21100000  0.0000  0.0000     11     21  3.6667   0
 142   21200000  0.0952  0.0000     13     19  4.3333   1
 143   21300000  0.1053  0.1538     13     19  4.3333   1
 144   21400000  0.1579  0.0000     16     16  5.3333   1
 145   21500000  0.1875  0.1875     16     16  5.3333   1
 146   21600000  0.1250  0.1250     16     16  5.3333   1
 147   21700000  0.0000  0.1250     14     18  4.6667   1
 148   21800000  0.2222  0.1429     16     16  5.3333   1
 149   21900000  0.2500  0.2500     16     16  5.3333   1
 150   22000000  0.2500  0.2500     16     16  5.3333   1
 151   22100000  0.0625  0.0625     16     16  5.3333   1
 152   22200000  0.0000  0.1250     14     18  4.6667   1
 153   22300000  0.1111  0.1429     14     18  4.6667   1
 154   22400000  0.0000  0.0000     14     18  4.6667   1
 155   22500000  0.1111  0.1429     14     18  4.6667   1
 156   22600000  0.1111  0.1429     14     18  4.6667   1
 157   22700000  0.0556  0.0714     14     18  4.6667   1
 158   22800000  0.1111  0.1429     14     18  4.6667   1
 159   22900000  0.1111  0.1429     14     18  4.6667   1
 160   23000000  0.0000  0.0000     14     18  4.6667   1
 161   23100000  0.3333  0.0714     19     13  6.3333   1
 162   23200000  0.1538  0.3684     14     18  4.6667   1
 163   23300000  0.2778  0.1429     17     15  5.6667   1
 164   23400000  0.1333  0.2941     14     18  4.6667   1
 165   23500000  0.2222  0.1429     16     16  5.3333   1
 166   23600000  0.0000  0.2500     12     20  4.0000   0
 167   23700000  0.1000  0.0000     14     18  4.6667   1
 168   23800000  0.1111  0.1429     14     18  4.6667   1
 169   23900000  0.3889  0.1429     19     13  6.3333   1
 170   24000000  0.1538  0.2105     17     15  5.6667   1
 171   24100000  0.0667  0.2353     14     18  4.6667   1
 172   24200000  0.1111  0.1429     14     18  4.6667   1
 173   24300000  0.1667  0.1429     15     17  5.0000   1
 174   24400000  0.2353  0.0667     18     14  6.0000   1
 175   24500000  0.2143  0.2222     17     15  5.6667   1
 176   24600000  0.0000  0.1765     14     18  4.6667   1
 177   24700000  0.2222  0.0714     17     15  5.6667   1
 178   24800000  0.1333  0.2941     14     18  4.6667   1
 179   24900000  0.1667  0.1429     15     17  5.0000   1
 180   25000000  0.0000  0.0667     14     18  4.6667   1
 181   25100000  0.2222  0.0000     18     14  6.0000   1
 182   25200000  0.0714  0.2222     15     17  5.0000   1
 183   25300000  0.0000  0.2000     12     20  4.0000   0
 184   25400000  0.0000  0.0000     12     20  4.0000   0
 185   25500000  0.1000  0.0000     14     18  4.6667   1
 186   25600000  0.0000  0.1429     12     20  4.0000   0
 187   25700000  0.1000  0.0000     14     18  4.6667   1
 188   25800000  0.0000  0.0000     14     18  4.6667   1
 189   25900000  0.3333  0.0714     19     13  6.3333   1
 190   26000000  0.0769  0.2632     15     17  5.0000   1
 191   26100000  0.1176  0.1333     15     17  5.0000   1
 192   26200000  0.1765  0.1333     16     16  5.3333   1
 193   26300000  0.0000  0.1875     13     19  4.3333   0
 194   26400000  0.1053  0.0000     15     17  5.0000   1
 195   26500000  0.2353  0.1333     17     15  5.6667   1
 196   26600000  0.0000  0.1176     15     17  5.0000   1
 197   26700000  0.1176  0.1333     15     17  5.0000   1
 198   26800000  0.1176  0.1333     15     17  5.0000   1
 199   26900000  0.0000  0.1333     13     19  4.3333   0
 200   27000000  0.0000  0.0000     13     19  4.3333   0
 201   27100000  0.1053  0.0000     15     17  5.0000   1
 202   27200000  0.1176  0.1333     15     17  5.0000   1
 203   27300000  0.0000  0.1333     13     19  4.3333   0
 204   27400000  0.1053  0.0000     15     17  5.0000   1
 205   27500000  0.2941  0.0667     19     13  6.3333   1
 206   27600000  0.2308  0.3158     16     16  5.3333   1
 207   27700000  0.2500  0.1875     17     15  5.6667   1
 208   27800000  0.0000  0.1176     15     17  5.0000   1
 209   27900000  0.1176  0.1333     15     17  5.0000   1
 210   28000000  0.0000  0.2000     12     20  4.0000   0
 211   28100000  0.1000  0.0000     14     18  4.6667   1
 212   28200000  0.1111  0.1429     14     18  4.6667   1
 213   28300000  0.0000  0.1429     12     20  4.0000   0
 214   28400000  0.0000  0.0000     12     20  4.0000   0
 215   28500000  0.1000  0.0000     14     18  4.6667   1
 216   28600000  0.1111  0.1429     14     18  4.6667   1
 217   28700000  0.1111  0.1429     14     18  4.6667   1
 218   28800000  0.1667  0.0714     16     16  5.3333   1
 219   28900000  0.3125  0.0625     20     12  6.6667   2
 220   29000000  0.1667  0.4000     14     18  4.6667   1
 221   29100000  0.1111  0.3571     11     21  3.6667   0
 222   29200000  0.0952  0.0000     13     19  4.3333   1
 223   29300000  0.2632  0.1538     16     16  5.3333   1
 224   29400000  0.0625  0.2500     13     19  4.3333   1
 225   29500000  0.2105  0.0000     17     15  5.6667   1
 226   29600000  0.0000  0.1176     15     17  5.0000   1
 227   29700000  0.2353  0.0000     19     13  6.3333   1
 228   29800000  0.1538  0.3158     15     17  5.0000   1
 229   29900000  0.4706  0.0000     23      9  7.6667   2
 230   30000000  0.0000  0.4348     13     19  4.3333   1
   1    7100000  0.0769  1.0000      2     30  0.6667   0
   2    7200000  0.2000  1.0000      6     26  2.0000   0
   3    7300000  0.1154  0.5000      6     26  2.0000   0
   4    7400000  0.0385  0.1667      6     26  2.0000   0
   5    7500000  0.1923  0.8333      6     26  2.0000   1
   6    7600000  0.2308  0.8333      7     25  2.3333   1
   7    7700000  0.1600  0.7143      6     26  2.0000   0
   8    7800000  0.0769  0.5000      5     27  1.6667   0
   9    7900000  0.1481  0.0000      9     23  3.0000   1
  10    8000000  0.0000  0.4444      5     27  1.6667   0
  11    8100000  0.2593  0.0000     12     20  4.0000   1
  12    8200000  0.3500  0.4167     14     18  4.6667   1
  13    8300000  0.1111  0.5714      8     24  2.6667   1
  14    8400000  0.1250  0.8750      4     28  1.3333   0
  15    8500000  0.1429  0.5000      6     26  2.0000   0
  16    8600000  0.0769  0.3333      6     26  2.0000   0
  17    8700000  0.0769  1.0000      2     30  0.6667   0
  18    8800000  0.1333  0.5000      5     27  1.6667   0
  19    8900000  0.1852  0.6000      7     25  2.3333   1
  20    9000000  0.1600  0.5714      7     25  2.3333   1
  21    9100000  0.1200  0.8571      4     28  1.3333   0
  22    9200000  0.1429  1.0000      4     28  1.3333   0
  23    9300000  0.0000  1.0000      0     32  0.0000   0
  24    9400000  0.1250  0.0000      4     28  1.3333   0
  25    9500000  0.0000  1.0000      0     32  0.0000   0
  26    9600000  0.1250  0.0000      4     28  1.3333   0
  27    9700000  0.2857  1.0000      8     24  2.6667   1
  28    9800000  0.1667  0.3750      9     23  3.0000   1
  29    9900000  0.0870  0.7778      4     28  1.3333   0
  30   10000000  0.0714  1.0000      2     30  0.6667   0
  31   10100000  0.0667  0.0000      4     28  1.3333   0
  32   10200000  0.1071  0.7500      4     28  1.3333   0
  33   10300000  0.2143  1.0000      6     26  2.0000   1
  34   10400000  0.1923  0.6667      7     25  2.3333   1
  35   10500000  0.0800  1.0000      2     30  0.6667   0
  36   10600000  0.2000  1.0000      6     26  2.0000   1
  37   10700000  0.1923  0.8333      6     26  2.0000   1
  38   10800000  0.0769  0.6667      4     28  1.3333   0
  39   10900000  0.1071  0.5000      5     27  1.6667   0
  40   11000000  0.0000  1.0000      0     32  0.0000   0
  41   11100000  0.1875  0.0000      6     26  2.0000   1
  42   11200000  0.0769  0.6667      4     28  1.3333   0
  43   11300000  0.1429  1.0000      4     28  1.3333   0
  44   11400000  0.0714  1.0000      2     30  0.6667   0
  45   11500000  0.0667  1.0000      2     30  0.6667   0
  46   11600000  0.2667  1.0000      8     24  2.6667   1
  47   11700000  0.1667  0.7500      6     26  2.0000   1
  48   11800000  0.2308  0.6667      8     24  2.6667   1
  49   11900000  0.2083  0.8750      6     26  2.0000   1
  50   12000000  0.2308  0.5000      9     23  3.0000   1
  51   12100000  0.1739  0.5556      8     24  2.6667   1
  52   12200000  0.1667  0.6250      7     25  2.3333   1
  53   12300000  0.0000  0.7143      2     30  0.6667   0
  54   12400000  0.0000  1.0000      0     32  0.0000   0
  55   12500000  0.0938  0.0000      3     29  1.0000   0
  56   12600000  0.1379  0.0000      7     25  2.3333   1
  57   12700000  0.0800  0.5714      5     27  1.6667   0
  58   12800000  0.2222  1.0000      6     26  2.0000   1
  59   12900000  0.0769  0.6667      4     28  1.3333   0
  60   13000000  0.0000  1.0000      0     32  0.0000   0
  61   13100000  0.0625  0.0000      2     30  0.6667   0
  62   13200000  0.2333  1.0000      7     25  2.3333   0
  63   13300000  0.0400  0.4286      5     27  1.6667   0
  64   13400000  0.2222  0.0000     11     21  3.6667   1
  65   13500000  0.0000  0.1818      9     23  3.0000   0
  66   13600000  0.0435  0.2222      8     24  2.6667   0
  67   13700000  0.0833  0.3750      7     25  2.3333   0
  68   13800000  0.1200  0.1429      9     23  3.0000   1
  69   13900000  0.3478  0.3333     14     18  4.6667   1
  70   14000000  0.0556  0.3571     10     22  3.3333   0
  71   14100000  0.1364  0.2000     11     21  3.6667   1
  72   14200000  0.0000  0.3636      7     25  2.3333   0
  73   14300000  0.0000  0.0000      7     25  2.3333   0
  74   14400000  0.0800  0.0000      9     23  3.0000   0
  75   14500000  0.0870  0.2222      9     23  3.0000   0
  76   14600000  0.0870  0.2222      9     23  3.0000   0
  77   14700000  0.0000  0.2222      7     25  2.3333   0
  78   14800000  0.1600  0.0000     11     21  3.6667   1
  79   14900000  0.1429  0.1818     12     20  4.0000   1
  80   15000000  0.2000  0.2500     13     19  4.3333   1
  81   15100000  0.1579  0.3077     12     20  4.0000   1
  82   15200000  0.2500  0.0833     16     16  5.3333   1
  83   15300000  0.1875  0.1875     16     16  5.3333   1
  84   15400000  0.1875  0.3125     14     18  4.6667   0
  85   15500000  0.2778  0.0000     19     13  6.3333   1
  86   15600000  0.0000  0.1053     17     15  5.6667   1
  87   15700000  0.1333  0.1765     16     16  5.3333   1
  88   15800000  0.2500  0.1250     18     14  6.0000   1
  89   15900000  0.0000  0.3333     12     20  4.0000   0
  90   16000000  0.0000  0.1667     10     22  3.3333   0
  91   16100000  0.0000  0.0000     10     22  3.3333   0
  92   16200000  0.1818  0.0000     14     18  4.6667   1
  93   16300000  0.0556  0.1429     13     19  4.3333   0
  94   16400000  0.0000  0.0769     12     20  4.0000   0
  95   16500000  0.2000  0.0000     16     16  5.3333   1
  96   16600000  0.3125  0.2500     17     15  5.6667   1
  97   16700000  0.0000  0.0000     17     15  5.6667   1
  98   16800000  0.0000  0.1765     14     18  4.6667   0
  99   16900000  0.2222  0.0714     17     15  5.6667   1
 100   17000000  0.1333  0.1176     17     15  5.6667   1
 101   17100000  0.0000  0.1176     15     17  5.0000   0
 102   17200000  0.0588  0.0000     16     16  5.3333   0
 103   17300000  0.1250  0.0000     18     14  6.0000   1
 104   17400000  0.2143  0.1111     19     13  6.3333   1
 105   17500000  0.1538  0.1053     19     13  6.3333   1
 106   17600000  0.1538  0.1053     19     13  6.3333   1
 107   17700000  0.1538  0.0000     21     11  7.0000   1
 108   17800000  0.1818  0.1905     19     13  6.3333   1
 109   17900000  0.0000  0.0000     19     13  6.3333   1
 110   18000000  0.1538  0.1053     19     13  6.3333   1
 111   18100000  0.1538  0.1053     19     13  6.3333   1
 112   18200000  0.0000  0.1053     17     15  5.6667   0
 113   18300000  0.2667  0.0000     21     11  7.0000   1
 114   18400000  0.0000  0.0952     19     13  6.3333   1
 115   18500000  0.0000  0.1053     17     15  5.6667   0
 116   18600000  0.0000  0.0000     17     15  5.6667   0
 117   18700000  0.0000  0.0000     17     15  5.6667   0
 118   18800000  0.0000  0.0000     17     15  5.6667   0
 119   18900000  0.1333  0.0000     19     13  6.3333   1
 120   19000000  0.0000  0.1053     17     15  5.6667   0
 121   19100000  0.0000  0.0000     17     15  5.6667   0
 122   19200000  0.0000  0.0588     16     16  5.3333   0
 123   19300000  0.0625  0.0000     17     15  5.6667   0
 124   19400000  0.1333  0.0000     19     13  6.3333   1
 125   19500000  0.1538  0.1053     19     13  6.3333   1
 126   19600000  0.1538  0.1053     19     13  6.3333   1
 127   19700000  0.0000  0.1053     17     15  5.6667   0
 128   19800000  0.1333  0.0000     19     13  6.3333   1
 129   19900000  0.1538  0.0526     20     12  6.6667   1
 130   20000000  0.0000  0.1000     18     14  6.0000   0
 131   20100000  0.2857  0.0000     22     10  7.3333   1
 132   20200000  0.0000  0.0455     21     11  7.0000   1
 133   20300000  0.0000  0.1905     17     15  5.6667   0
 134   20400000  0.0000  0.0000     17     15  5.6667   0
 135   20500000  0.0667  0.0000     18     14  6.0000   0
 136   20600000  0.1429  0.0000     20     12  6.6667   1
 137   20700000  0.1667  0.1000     20     12  6.6667   1
 138   20800000  0.0000  0.1000     18     14  6.0000   0
 139   20900000  0.0000  0.0000     18     14  6.0000   0
 140   21000000  0.0000  0.0000     18     14  6.0000   0
 141   21100000  0.1429  0.0000     20     12  6.6667   1
 142   21200000  0.1667  0.1000     20     12  6.6667   1
 143   21300000  0.0000  0.1000     18     14  6.0000   0
 144   21400000  0.0000  0.0000     18     14  6.0000   0
 145   21500000  0.0000  0.0000     18     14  6.0000   0
 146   21600000  0.0000  0.0000     18     14  6.0000   0
 147   21700000  0.1429  0.0000     20     12  6.6667   1
 148   21800000  0.1667  0.1000     20     12  6.6667   1
 149   21900000  0.0000  0.1000     18     14  6.0000   0
 150   22000000  0.0000  0.0000     18     14  6.0000   0
 151   22100000  0.0000  0.0000     18     14  6.0000   0
 152   22200000  0.1429  0.0000     20     12  6.6667   1
 153   22300000  0.0000  0.1000     18     14  6.0000   0
 154   22400000  0.1429  0.0000     20     12  6.6667   1
 155   22500000  0.0000  0.1000     18     14  6.0000   0
 156   22600000  0.0000  0.0000     18     14  6.0000   0
 157   22700000  0.1429  0.0000     20     12  6.6667   1
 158   22800000  0.0000  0.1000     18     14  6.0000   0
 159   22900000  0.0000  0.0000     18     14  6.0000   0
 160   23000000  0.0000  0.0000     18     14  6.0000   0
 161   23100000  0.0000  0.0000     18     14  6.0000   0
 162   23200000  0.0000  0.0000     18     14  6.0000   0
 163   23300000  0.0000  0.0000     18     14  6.0000   0
 164   23400000  0.0000  0.0000     18     14  6.0000   0
 165   23500000  0.0000  0.0000     18     14  6.0000   0
 166   23600000  0.0000  0.0000     18     14  6.0000   0
 167   23700000  0.0000  0.0000     18     14  6.0000   0
 168   23800000  0.0000  0.0000     18     14  6.0000   0
 169   23900000  0.0000  0.0000     18     14  6.0000   0
 170   24000000  0.0000  0.0000     18     14  6.0000   0
 171   24100000  0.0000  0.0556     17     15  5.6667   0
 172   24200000  0.0000  0.0000     17     15  5.6667   0
 173   24300000  0.0000  0.0000     17     15  5.6667   0
 174   24400000  0.0000  0.0000     17     15  5.6667   0
 175   24500000  0.2667  0.0000     21     11  7.0000   1
 176   24600000  0.0000  0.0952     19     13  6.3333   1
 177   24700000  0.0000  0.1053     17     15  5.6667   0
 178   24800000  0.2667  0.0000     21     11  7.0000   1
 179   24900000  0.0000  0.1905     17     15  5.6667   0
 180   25000000  0.2000  0.0000     20     12  6.6667   1
 181   25100000  0.0000  0.1500     17     15  5.6667   0
 182   25200000  0.1333  0.0000     19     13  6.3333   1
 183   25300000  0.1538  0.1053     19     13  6.3333   1
 184   25400000  0.1538  0.1053     19     13  6.3333   1
 185   25500000  0.0000  0.1053     17     15  5.6667   0
 186   25600000  0.0000  0.0000     17     15  5.6667   0
 187   25700000  0.1333  0.0000     19     13  6.3333   1
 188   25800000  0.0000  0.1053     17     15  5.6667   0
 189   25900000  0.0667  0.0000     18     14  6.0000   0
 190   26000000  0.0000  0.0000     18     14  6.0000   0
 191   26100000  0.1429  0.0000     20     12  6.6667   1
 192   26200000  0.0000  0.1000     18     14  6.0000   0
 193   26300000  0.1429  0.0000     20     12  6.6667   1
 194   26400000  0.0000  0.1000     18     14  6.0000   0
 195   26500000  0.0000  0.0000     18     14  6.0000   0
 196   26600000  0.0000  0.0000     18     14  6.0000   0
 197   26700000  0.0000  0.0000     18     14  6.0000   0
 198   26800000  0.0000  0.0000     18     14  6.0000   0
 199   26900000  0.0000  0.0000     18     14  6.0000   0
 200   27000000  0.1429  0.0000     20     12  6.6667   1
 201   27100000  0.0000  0.1000     18     14  6.0000   0
 202   27200000  0.0000  0.0000     18     14  6.0000   0
 203   27300000  0.2857  0.0000     22     10  7.3333   1
 204   27400000  0.0000  0.1818     18     14  6.0000   0
 205   27500000  0.0000  0.0000     18     14  6.0000   0
 206   27600000  0.0000  0.0000     18     14  6.0000   0
 207   27700000  0.0000  0.0000     18     14  6.0000   0
 208   27800000  0.0000  0.0000     18     14  6.0000   0
 209   27900000  0.1429  0.0000     20     12  6.6667   1
 210   28000000  0.0000  0.1000     18     14  6.0000   0
 211   28100000  0.0000  0.0000     18     14  6.0000   0
 212   28200000  0.0000  0.0000     18     14  6.0000   0
 213   28300000  0.1429  0.0000     20     12  6.6667   1
 214   28400000  0.0000  0.1000     18     14  6.0000   0
 215   28500000  0.0000  0.0000     18     14  6.0000   0
 216   28600000  0.0000  0.0000     18     14  6.0000   0
 217   28700000  0.1429  0.0000     20     12  6.6667   1
 218   28800000  0.0000  0.0000     20     12  6.6667   1
 219   28900000  0.0833  0.0500     20     12  6.6667   1
 220   29000000  0.0000  0.1000     18     14  6.0000   0
 221   29100000  0.0000  0.0000     18     14  6.0000   0
 222   29200000  0.2143  0.0000     21     11  7.0000   1
 223   29300000  0.0000  0.1429     18     14  6.0000   0
 224   29400000  0.1429  0.0000     20     12  6.6667   1
 225   29500000  0.1667  0.1000     20     12  6.6667   1
 226   29600000  0.0000  0.1000     18     14  6.0000   0
 227   29700000  0.0000  0.0000     18     14  6.0000   0
 228   29800000  0.0000  0.0000     18     14  6.0000   0
 229   29900000  0.0000  0.0000     18     14  6.0000   0
 230   30000000  0.0000  0.0000     18     14  6.0000   0
```
