## Supplementary Material 1 for "Esc1-mediated anchoring regulates telomere clustering in response to metabolic changes": balancecombo.dat

```
1	7100000	0.12255	0.341905	9.2	22.8	4.71794
2	7200000	0.100505	0.460685	8.25	23.75	5
3	7300000	0.11917	0.31062	9	23	4.6154
4	7400000	0.106895	0.349395	8.6	23.4	5.73334
5	7500000	0.14122	0.313515	9.3	22.7	3.64705
6	7600000	0.141305	0.47786	8.65	23.35	4.80556
7	7700000	0.11582	0.44494	8.05	23.95	6.70835
8	7800000	0.10231	0.33266	8.05	23.95	5.36667
9	7900000	0.11931	0.389045	8.3	23.7	4.61112
10	8000000	0.17653	0.36106	10	22	4.44445
11	8100000	0.16911	0.39697	9.95	22.05	3.68519
12	8200000	0.132525	0.37298	9.2	22.8	5.11112
13	8300000	0.13322	0.387725	8.9	23.1	4.56411
14	8400000	0.12627	0.381085	9.2	22.8	4.71795
15	8500000	0.126585	0.32181	9.5	22.5	4.5238
16	8600000	0.131025	0.369005	9.35	22.65	4.79488
17	8700000	0.11461	0.382865	9	23	5.45457
18	8800000	0.102435	0.368035	8.35	23.65	5.56666
19	8900000	0.13569	0.29286	9.55	22.45	4.89744
20	9000000	0.109935	0.32936	8.95	23.05	4.58973
21	9100000	0.125625	0.39751	8.95	23.05	4.97222
22	9200000	0.123015	0.32865	9.45	22.55	5.25001
23	9300000	0.10761	0.377025	8.85	23.15	5.36364
24	9400000	0.114145	0.39096	8.6	23.4	5.21212
25	9500000	0.15735	0.34025	9.65	22.35	5.84847
26	9600000	0.14028	0.3588	9.55	22.45	5.30555
27	9700000	0.123645	0.441045	9.05	22.95	6.03332
28	9800000	0.121735	0.245715	9.65	22.35	5.3611
29	9900000	0.1231	0.261765	9.95	22.05	4.73809
30	10000000	0.073265	0.35433	8.75	23.25	7.29166
31	10100000	0.12999	0.243585	9.95	22.05	7.37034
32	10200000	0.121345	0.25782	10.75	21.25	5.11905
33	10300000	0.15154	0.38451	10.7	21.3	5.09524
34	10400000	0.111335	0.365225	9.75	22.25	5.90908
35	10500000	0.095045	0.347785	9.15	22.85	6.77778
36	10600000	0.14389	0.351655	10.55	21.45	4.68889
37	10700000	0.14109	0.3972	10.3	21.7	6.24244
38	10800000	0.12043	0.31228	10.15	21.85	7.51852
39	10900000	0.09619	0.25076	10	22	6.66668
40	11000000	0.13232	0.37127	10.15	21.85	6.15151
41	11100000	0.134285	0.30082	10.85	21.15	4.82223
42	11200000	0.102095	0.270005	10.2	21.8	5.66667
43	11300000	0.19402	0.308905	11.85	20.15	4.64705
44	11400000	0.124245	0.376575	10.35	21.65	4.92856
45	11500000	0.140125	0.24294	11.3	20.7	4.43138
46	11600000	0.150095	0.384255	10.85	21.15	5.56409
47	11700000	0.130885	0.31955	11.05	20.95	4.33334
48	11800000	0.142405	0.292515	11.5	20.5	5.11112
49	11900000	0.117565	0.291715	11.1	20.9	5.2857
50	12000000	0.125875	0.275785	11.1	20.9	5.69228
51	12100000	0.12865	0.233535	11.75	20.25	4.60785
52	12200000	0.13806	0.279565	11.6	20.4	5.5238
53	12300000	0.135485	0.260795	11.85	20.15	5.64286
54	12400000	0.124245	0.326055	11.3	20.7	5.38094
55	12500000	0.15979	0.24227	12.15	19.85	5.78573
56	12600000	0.09229	0.235	11.3	20.7	5.79487
57	12700000	0.112075	0.19669	11.75	20.25	6.52776
58	12800000	0.115825	0.276715	11.35	20.65	7.56665
59	12900000	0.11311	0.20518	11.45	20.55	6.36109
60	13000000	0.08715	0.25007	10.8	21.2	7.2
61	13100000	0.11984	0.2033	11.4	20.6	5.42858
62	13200000	0.136895	0.27482	12	20	6.15384
63	13300000	0.094685	0.240145	11.15	20.85	5.71795
64	13400000	0.147175	0.21109	12.2	19.8	5.42222
65	13500000	0.1001	0.26173	11.25	20.75	6.25
66	13600000	0.171775	0.267575	12.2	19.8	5.42223
67	13700000	0.10456	0.35223	10.75	21.25	6.51513
68	13800000	0.141955	0.260505	11.8	20.2	5.61904
69	13900000	0.14715	0.24567	12.2	19.8	5.42223
70	14000000	0.12712	0.244755	11.75	20.25	5.59523
71	14100000	0.13	0.30909	11.55	20.45	5.92308
72	14200000	0.10838	0.258525	11.3	20.7	6.84848
73	14300000	0.122615	0.206945	12	20	5.33335
74	14400000	0.14587	0.198665	13.2	18.8	5.5
75	14500000	0.10338	0.254605	12	20	6.66668
76	14600000	0.17358	0.209505	13.1	18.9	5.45833
77	14700000	0.129075	0.25045	12.7	19.3	4.98038
78	14800000	0.09539	0.273795	11.65	20.35	5.17778
79	14900000	0.13103	0.217465	12.05	19.95	6.69444
80	15000000	0.129875	0.264495	11.85	20.15	6.07692
81	15100000	0.12789	0.2244	11.8	20.2	7.86669
82	15200000	0.076805	0.231105	11.4	20.6	8.44443
83	15300000	0.12962	0.172195	12.4	19.6	6.35897
84	15400000	0.108095	0.29532	11.45	20.55	6.36112
85	15500000	0.14512	0.281365	11.95	20.05	7.24243
86	15600000	0.131075	0.25333	12.2	19.8	5.42223
87	15700000	0.13803	0.30738	12.45	19.55	6.91666
88	15800000	0.112915	0.314315	11.45	20.55	9.54167
89	15900000	0.11834	0.209255	11.85	20.15	5.64285
90	16000000	0.077375	0.323955	10.6	21.4	7.85186
91	16100000	0.118465	0.16784	11.75	20.25	6.02564
92	16200000	0.09254	0.251835	11.45	20.55	6.36111
93	16300000	0.103125	0.269695	11.1	20.9	6.72728
94	16400000	0.123915	0.288255	11.7	20.3	6.50001
95	16500000	0.122785	0.19739	12.35	19.65	5.48889
96	16600000	0.11178	0.30184	11.45	20.55	7.63335
97	16700000	0.101045	0.186225	11.8	20.2	7.15153
98	16800000	0.118305	0.24835	12.05	19.95	6.69445
99	16900000	0.10323	0.25327	12.2	19.8	6.25642
100	17000000	0.107705	0.20445	12.3	19.7	6.83335
101	17100000	0.1148	0.24261	12.25	19.75	7.42425
102	17200000	0.093955	0.222695	12.25	19.75	6.80557
103	17300000	0.124155	0.25918	12.3	19.7	6.30768
104	17400000	0.14934	0.169725	13.55	18.45	5.31372
105	17500000	0.13828	0.251465	13.15	18.85	6.26189
106	17600000	0.093045	0.25647	12.4	19.6	7.51515
107	17700000	0.09711	0.3052	12.05	19.95	7.30302
108	17800000	0.115495	0.15038	12.85	19.15	6.58974
109	17900000	0.111545	0.178155	13.2	18.8	6.76923
110	18000000	0.106145	0.207085	12.75	19.25	6.53845
111	18100000	0.10251	0.23336	12.65	19.35	7.02777
112	18200000	0.1103	0.177835	13.35	18.65	5.93333
113	18300000	0.10479	0.223645	12.85	19.15	7.78789
114	18400000	0.10124	0.23213	12.5	19.5	6.94444
115	18500000	0.10683	0.164645	13.25	18.75	6.79487
116	18600000	0.086165	0.22816	12.6	19.4	8.40001
117	18700000	0.092685	0.13097	13.25	18.75	6.79486
118	18800000	0.072955	0.246415	12.25	19.75	8.16668
119	18900000	0.110695	0.17675	13.15	18.85	5.84443
120	19000000	0.113955	0.193775	13.3	18.7	6.33333
121	19100000	0.0909	0.20963	12.95	19.05	7.84849
122	19200000	0.095165	0.23919	12.65	19.35	7.66665
123	19300000	0.12726	0.20806	13.15	18.85	7.96972
124	19400000	0.133685	0.22694	13.65	18.35	6.06665
125	19500000	0.1187	0.198935	13.7	18.3	6.5238
126	19600000	0.119475	0.25922	13.3	18.7	5.91111
127	19700000	0.12328	0.21809	13.35	18.65	5.93333
128	19800000	0.12071	0.223375	13.3	18.7	7.38888
129	19900000	0.16284	0.2187	13.95	18.05	6.64284
130	20000000	0.077845	0.245815	12.85	19.15	7.78788
131	20100000	0.138995	0.21586	13.7	18.3	5.70832
132	20200000	0.08712	0.198305	13.25	18.75	5.88889
133	20300000	0.085165	0.225505	12.85	19.15	10.7083
134	20400000	0.1247	0.207815	13.6	18.4	7.55558
135	20500000	0.11432	0.220325	13.45	18.55	7.47223
136	20600000	0.10576	0.220235	13.6	18.4	6.97437
137	20700000	0.108445	0.192025	13.75	18.25	7.05129
138	20800000	0.11625	0.21106	14.1	17.9	6.71429
139	20900000	0.074455	0.2074	13	19	8.66667
140	21000000	0.09358	0.154065	13.65	18.35	7.58334
141	21100000	0.10529	0.161445	13.9	18.1	7.72223
142	21200000	0.061585	0.186115	12.95	19.05	9.59259
143	21300000	0.1028	0.141	13.9	18.1	6.61904
144	21400000	0.09938	0.153185	14.05	17.95	6.24445
145	21500000	0.1154	0.236435	13.8	18.2	6.57144
146	21600000	0.107665	0.204655	13.35	18.65	8.09091
147	21700000	0.077615	0.18818	12.95	19.05	10.7917
148	21800000	0.098685	0.100635	13.65	18.35	10.1111
149	21900000	0.1184	0.17935	14.1	17.9	7.83333
150	22000000	0.087955	0.16902	13.85	18.15	8.39394
151	22100000	0.087095	0.11022	14.2	17.8	7.88887
152	22200000	0.10087	0.177515	14	18	7.17949
153	22300000	0.094175	0.18203	14.25	17.75	7.30769
154	22400000	0.10808	0.160585	14.1	17.9	9.40003
155	22500000	0.13167	0.150475	14.85	17.15	6.60001
156	22600000	0.08736	0.1617	14.25	17.75	7.91668
157	22700000	0.104635	0.185785	14	18	7.77778
158	22800000	0.104705	0.17162	13.95	18.05	7.15385
159	22900000	0.08018	0.152855	13.75	18.25	7.63888
160	23000000	0.138615	0.13604	14.4	17.6	8.00001
161	23100000	0.107905	0.154405	14.4	17.6	9.59999
162	23200000	0.083295	0.17599	13.85	18.15	9.23334
163	23300000	0.094125	0.13014	14.2	17.8	8.60605
164	23400000	0.101495	0.149325	14.15	17.85	8.57576
165	23500000	0.121885	0.119505	14.85	17.15	7.07141
166	23600000	0.104735	0.165485	14.65	17.35	8.1389
167	23700000	0.07746	0.155285	14.15	17.85	9.43335
168	23800000	0.105335	0.1155	14.55	17.45	8.81821
169	23900000	0.11582	0.181265	14.75	17.25	7.56411
170	24000000	0.06879	0.16914	14.05	17.95	9.36668
171	24100000	0.086115	0.12323	14.55	17.45	6.92859
172	24200000	0.089545	0.210105	14	18	8.48487
173	24300000	0.11182	0.11775	14.6	17.4	6.95239
174	24400000	0.067475	0.21103	13.7	18.3	9.13334
175	24500000	0.1114	0.12809	14.55	17.45	6.06249
176	24600000	0.118355	0.181195	15.15	16.85	6.31251
177	24700000	0.09422	0.20165	14.4	17.6	8.72729
178	24800000	0.159045	0.10268	15.8	16.2	6.19609
179	24900000	0.06637	0.192405	14.5	17.5	8.05555
180	25000000	0.05475	0.187965	13.55	18.45	10.037
181	25100000	0.09346	0.14779	14.05	17.95	10.4074
182	25200000	0.1436	0.209785	14.55	17.45	6.92856
183	25300000	0.07099	0.241465	13.65	18.35	8.27274
184	25400000	0.10737	0.111825	14.75	17.25	7.5641
185	25500000	0.07736	0.18538	14.25	17.75	8.63636
186	25600000	0.0947	0.17048	14.45	17.55	8.02778
187	25700000	0.119615	0.174305	14.75	17.25	7.02382
188	25800000	0.07019	0.20572	13.8	18.2	8.36364
189	25900000	0.08878	0.209395	13.6	18.4	10.0741
190	26000000	0.090325	0.15463	14.05	17.95	9.36669
191	26100000	0.108185	0.14448	14.65	17.35	8.13889
192	26200000	0.07492	0.182425	13.95	18.05	7.75
193	26300000	0.115995	0.21311	14.15	17.85	8.57575
194	26400000	0.06609	0.21442	13.75	18.25	11.4583
195	26500000	0.13153	0.16013	14.95	17.05	7.66667
196	26600000	0.09164	0.251845	13.95	18.05	9.30001
197	26700000	0.11666	0.158465	14.85	17.15	9
198	26800000	0.12035	0.151505	15.05	16.95	7.16667
199	26900000	0.105195	0.21567	14.55	17.45	8.08334
200	27000000	0.088065	0.214705	14.3	17.7	7.33334
201	27100000	0.091565	0.16628	14.4	17.6	8
202	27200000	0.107165	0.15664	14.35	17.65	7.97223
203	27300000	0.100205	0.14445	14.6	17.4	6.95237
204	27400000	0.07623	0.174525	14.1	17.9	9.4
205	27500000	0.083065	0.20044	13.9	18.1	11.5833
206	27600000	0.08131	0.131205	14.15	17.85	8.57575
207	27700000	0.098175	0.173695	14.35	17.65	7.97221
208	27800000	0.154865	0.17604	15.45	16.55	7.35714
209	27900000	0.10042	0.183555	15.05	16.95	7.71795
210	28000000	0.093135	0.201235	14.35	17.65	10.6296
211	28100000	0.11215	0.17582	14.45	17.55	8.75755
212	28200000	0.068505	0.096975	14.25	17.75	11.875
213	28300000	0.085305	0.086675	14.6	17.4	7.48717
214	28400000	0.09069	0.13364	14.5	17.5	9.66665
215	28500000	0.07165	0.103605	14.6	17.4	9.73332
216	28600000	0.07013	0.12963	14.4	17.6	8.72727
217	28700000	0.101645	0.14499	14.6	17.4	8.1111
218	28800000	0.10606	0.15369	15.05	16.95	7.71794
219	28900000	0.09483	0.12268	15.1	16.9	7.19049
220	29000000	0.066005	0.14926	14.4	17.6	10.6667
221	29100000	0.085415	0.143225	14.2	17.8	10.5185
222	29200000	0.10693	0.114675	15.1	16.9	8.38887
223	29300000	0.098035	0.17147	14.7	17.3	10.8889
224	29400000	0.07921	0.187145	14.05	17.95	10.4074
225	29500000	0.12001	0.10744	14.85	17.15	8.25
226	29600000	0.067665	0.1063	14.65	17.35	9.76667
227	29700000	0.10502	0.14401	15.3	16.7	9.27274
228	29800000	0.088075	0.16603	14.75	17.25	9.83334
229	29900000	0.147695	0.16724	15.6	16.4	8.66667
230	30000000	0.15044	0.19649	15.95	16.05	8.86112
```
