## Supplementary Material 1 for "Esc1-mediated anchoring regulates telomere clustering in response to metabolic changes": block.vsz

```
# Veusz saved document (version 3.6.2)
# Saved at 2024-04-23T11:44:05.420291

SetCompatLevel(1)
AddImportPath('/home/bkeister/LAMMPS/Fixed-T3/Normal_WG3_0.0_0.5_2.2-10M-0')
ImportFile('cluster_histogram.dat', 'cluster_count,fraction', ignoretext=True, linked=True)
Set('colorTheme', 'default-latest')
Set('StyleSheet/axis-function/autoRange', 'next-tick')
Add('page', name='page1', autoadd=False)
To('page1')
Set('width', '6in')
Set('height', '8in')
Add('label', name='label3', autoadd=False)
To('label3')
Set('label', 'ID: Normal WG3\\_0.0\\_0.5\\_2.8\\\\wall potential: lj126\\\\staged rDNA\\\\W{_{rDNA}}=2.0; rDNA scale: 16\\\\\\sigma{_{rDNA}}=W{_{rDNA}}\\\\c{_{rDNA}}=1.25 \\sigma{_{rDNA}}\\\\\\epsilon{_{RE}}=5; \\sigma{_{RE}}=\\sigma{_{rDNA}}\\\\c{_{RE}}=1.40 \\sigma{_{rDNA}}\\\\\\epsilon{_{NE}}=10\\\\\\epsilon{_{TE}}=0.5; \\sigma{_{TE}}=0.2; c{_{TE}}=0.6\\\\\\epsilon{_{TT}}=2.8; \\sigma{_{TT}}=1.0 c{_{TT}}=1.2\\\\\\epsilon{_{n2}}=0.0\\\\timesteps: 10M\\\\combined runs: 60\\\\\\epsilon{_{TE}} turned on at t=5M')
Set('xPos', [0.186])
Set('yPos', [0.821])
Set('alignVert', 'top')
Set('Text/font', 'arial')
Set('Text/size', '20pt')
Set('Background/hide', False)
Set('Border/width', '1pt')
Set('Border/hide', False)
To('..')
To('..')
```
