## Supplementary Material 1 for "Esc1-mediated anchoring regulates telomere clustering in response to metabolic changes": cluster_histogram.dat

```
0	0
1	0.1
2	0.4
3	0.35
4	0.15
5	0
6	0
7	0
8	0
9	0
```
