## Supplementary Material 1 for "Esc1-mediated anchoring regulates telomere clustering in response to metabolic changes": cocat.dat

```
   1   2  5.0825e-04 142
   1   3  9.5238e-04  42
   1   4  7.6022e-03  22
   1   5  0.0000e+00  34
   1   6  0.0000e+00   0
   1   7  0.0000e+00   0
   1   8  0.0000e+00   0
   1   9  0.0000e+00   0
   1  10  0.0000e+00   0
   1  11  0.0000e+00   0
   1  12  0.0000e+00   0
   1  13  0.0000e+00   0
   1  14  0.0000e+00   0
   1  15  0.0000e+00   0
   1  16  0.0000e+00   0
   1  17  0.0000e+00   0
   1  18  0.0000e+00   0
   1  19  0.0000e+00   0
   1  20  0.0000e+00   0
   1  21  0.0000e+00   0
   1  22  0.0000e+00   0
   1  23  0.0000e+00   0
   1  24  0.0000e+00   0
   1  25  0.0000e+00   0
   1  26  0.0000e+00   0
   1  27  0.0000e+00   0
   1  28  0.0000e+00   0
   1  29  0.0000e+00   0
   1  30  0.0000e+00   0
   1  31  0.0000e+00   0
   2   3  0.0000e+00  41
   2   4  0.0000e+00  19
   2   5  0.0000e+00  33
   2   6  0.0000e+00   0
   2   7  0.0000e+00   0
   2   8  0.0000e+00   0
   2   9  0.0000e+00   0
   2  10  0.0000e+00   0
   2  11  0.0000e+00   0
   2  12  0.0000e+00   0
   2  13  0.0000e+00   0
   2  14  0.0000e+00   0
   2  15  0.0000e+00   0
   2  16  0.0000e+00   0
   2  17  0.0000e+00   0
   2  18  0.0000e+00   0
   2  19  0.0000e+00   0
   2  20  0.0000e+00   0
   2  21  0.0000e+00   0
   2  22  0.0000e+00   0
   2  23  0.0000e+00   0
   2  24  0.0000e+00   0
   2  25  0.0000e+00   0
   2  26  0.0000e+00   0
   2  27  0.0000e+00   0
   2  28  0.0000e+00   0
   2  29  0.0000e+00   0
   2  30  0.0000e+00   0
   3   4  0.0000e+00   1
   3   5  0.0000e+00   7
   3   6  0.0000e+00   0
   3   7  0.0000e+00   0
   3   8  0.0000e+00   0
   3   9  0.0000e+00   0
   3  10  0.0000e+00   0
   3  11  0.0000e+00   0
   3  12  0.0000e+00   0
   3  13  0.0000e+00   0
   3  14  0.0000e+00   0
   3  15  0.0000e+00   0
   3  16  0.0000e+00   0
   3  17  0.0000e+00   0
   3  18  0.0000e+00   0
   3  19  0.0000e+00   0
   3  20  0.0000e+00   0
   3  21  0.0000e+00   0
   3  22  0.0000e+00   0
   3  23  0.0000e+00   0
   3  24  0.0000e+00   0
   3  25  0.0000e+00   0
   3  26  0.0000e+00   0
   3  27  0.0000e+00   0
   3  28  0.0000e+00   0
   3  29  0.0000e+00   0
   4   5  0.0000e+00   0
   4   6  0.0000e+00   0
   4   7  0.0000e+00   0
   4   8  0.0000e+00   0
   4   9  0.0000e+00   0
   4  10  0.0000e+00   0
   4  11  0.0000e+00   0
   4  12  0.0000e+00   0
   4  13  0.0000e+00   0
   4  14  0.0000e+00   0
   4  15  0.0000e+00   0
   4  16  0.0000e+00   0
   4  17  0.0000e+00   0
   4  18  0.0000e+00   0
   4  19  0.0000e+00   0
   4  20  0.0000e+00   0
   4  21  0.0000e+00   0
   4  22  0.0000e+00   0
   4  23  0.0000e+00   0
   4  24  0.0000e+00   0
   4  25  0.0000e+00   0
   4  26  0.0000e+00   0
   4  27  0.0000e+00   0
   4  28  0.0000e+00   0
   5   6  0.0000e+00   0
   5   7  0.0000e+00   0
   5   8  0.0000e+00   0
   5   9  0.0000e+00   0
   5  10  0.0000e+00   0
   5  11  0.0000e+00   0
   5  12  0.0000e+00   0
   5  13  0.0000e+00   0
   5  14  0.0000e+00   0
   5  15  0.0000e+00   0
   5  16  0.0000e+00   0
   5  17  0.0000e+00   0
   5  18  0.0000e+00   0
   5  19  0.0000e+00   0
   5  20  0.0000e+00   0
   5  21  0.0000e+00   0
   5  22  0.0000e+00   0
   5  23  0.0000e+00   0
   5  24  0.0000e+00   0
   5  25  0.0000e+00   0
   5  26  0.0000e+00   0
   5  27  0.0000e+00   0
   6   7  0.0000e+00   0
   6   8  0.0000e+00   0
   6   9  0.0000e+00   0
   6  10  0.0000e+00   0
   6  11  0.0000e+00   0
   6  12  0.0000e+00   0
   6  13  0.0000e+00   0
   6  14  0.0000e+00   0
   6  15  0.0000e+00   0
   6  16  0.0000e+00   0
   6  17  0.0000e+00   0
   6  18  0.0000e+00   0
   6  19  0.0000e+00   0
   6  20  0.0000e+00   0
   6  21  0.0000e+00   0
   6  22  0.0000e+00   0
   6  23  0.0000e+00   0
   6  24  0.0000e+00   0
   6  25  0.0000e+00   0
   6  26  0.0000e+00   0
   7   8  0.0000e+00   0
   7   9  0.0000e+00   0
   7  10  0.0000e+00   0
   7  11  0.0000e+00   0
   7  12  0.0000e+00   0
   7  13  0.0000e+00   0
   7  14  0.0000e+00   0
   7  15  0.0000e+00   0
   7  16  0.0000e+00   0
   7  17  0.0000e+00   0
   7  18  0.0000e+00   0
   7  19  0.0000e+00   0
   7  20  0.0000e+00   0
   7  21  0.0000e+00   0
   7  22  0.0000e+00   0
   7  23  0.0000e+00   0
   7  24  0.0000e+00   0
   7  25  0.0000e+00   0
   8   9  0.0000e+00   0
   8  10  0.0000e+00   0
   8  11  0.0000e+00   0
   8  12  0.0000e+00   0
   8  13  0.0000e+00   0
   8  14  0.0000e+00   0
   8  15  0.0000e+00   0
   8  16  0.0000e+00   0
   8  17  0.0000e+00   0
   8  18  0.0000e+00   0
   8  19  0.0000e+00   0
   8  20  0.0000e+00   0
   8  21  0.0000e+00   0
   8  22  0.0000e+00   0
   8  23  0.0000e+00   0
   8  24  0.0000e+00   0
   9  10  0.0000e+00   0
   9  11  0.0000e+00   0
   9  12  0.0000e+00   0
   9  13  0.0000e+00   0
   9  14  0.0000e+00   0
   9  15  0.0000e+00   0
   9  16  0.0000e+00   0
   9  17  0.0000e+00   0
   9  18  0.0000e+00   0
   9  19  0.0000e+00   0
   9  20  0.0000e+00   0
   9  21  0.0000e+00   0
   9  22  0.0000e+00   0
   9  23  0.0000e+00   0
  10  11  0.0000e+00   0
  10  12  0.0000e+00   0
  10  13  0.0000e+00   0
  10  14  0.0000e+00   0
  10  15  0.0000e+00   0
  10  16  0.0000e+00   0
  10  17  0.0000e+00   0
  10  18  0.0000e+00   0
  10  19  0.0000e+00   0
  10  20  0.0000e+00   0
  10  21  0.0000e+00   0
  10  22  0.0000e+00   0
  11  12  0.0000e+00   0
  11  13  0.0000e+00   0
  11  14  0.0000e+00   0
  11  15  0.0000e+00   0
  11  16  0.0000e+00   0
  11  17  0.0000e+00   0
  11  18  0.0000e+00   0
  11  19  0.0000e+00   0
  11  20  0.0000e+00   0
  11  21  0.0000e+00   0
  12  13  0.0000e+00   0
  12  14  0.0000e+00   0
  12  15  0.0000e+00   0
  12  16  0.0000e+00   0
  12  17  0.0000e+00   0
  12  18  0.0000e+00   0
  12  19  0.0000e+00   0
  12  20  0.0000e+00   0
  13  14  0.0000e+00   0
  13  15  0.0000e+00   0
  13  16  0.0000e+00   0
  13  17  0.0000e+00   0
  13  18  0.0000e+00   0
  13  19  0.0000e+00   0
  14  15  0.0000e+00   0
  14  16  0.0000e+00   0
  14  17  0.0000e+00   0
  14  18  0.0000e+00   0
  15  16  0.0000e+00   0
  15  17  0.0000e+00   0
   1   2  4.1391e-04 151
   1   3  0.0000e+00  11
   1   4  0.0000e+00   1
   1   5  0.0000e+00   0
   1   6  0.0000e+00   0
   1   7  0.0000e+00   0
   1   8  0.0000e+00   0
   1   9  0.0000e+00   0
   1  10  0.0000e+00   0
   1  11  0.0000e+00   0
   1  12  0.0000e+00 151
   1  13  0.0000e+00   0
   1  14  0.0000e+00   0
   1  15  0.0000e+00   0
   1  16  0.0000e+00   0
   1  17  0.0000e+00   0
   1  18  0.0000e+00   0
   1  19  0.0000e+00   0
   1  20  0.0000e+00   0
   1  21  0.0000e+00   0
   1  22  0.0000e+00   0
   1  23  0.0000e+00   0
   1  24  0.0000e+00   0
   1  25  0.0000e+00   0
   1  26  0.0000e+00   0
   1  27  0.0000e+00   0
   1  28  0.0000e+00   0
   1  29  0.0000e+00   0
   1  30  0.0000e+00   0
   1  31  0.0000e+00   0
   2   3  0.0000e+00  11
   2   4  0.0000e+00   1
   2   5  0.0000e+00   0
   2   6  0.0000e+00   0
   2   7  0.0000e+00   0
   2   8  0.0000e+00   0
   2   9  0.0000e+00   0
   2  10  0.0000e+00   0
   2  11  0.0000e+00   0
   2  12  0.0000e+00 151
   2  13  0.0000e+00   0
   2  14  0.0000e+00   0
   2  15  0.0000e+00   0
   2  16  0.0000e+00   0
   2  17  0.0000e+00   0
   2  18  0.0000e+00   0
   2  19  0.0000e+00   0
   2  20  0.0000e+00   0
   2  21  0.0000e+00   0
   2  22  0.0000e+00   0
   2  23  0.0000e+00   0
   2  24  0.0000e+00   0
   2  25  0.0000e+00   0
   2  26  0.0000e+00   0
   2  27  0.0000e+00   0
   2  28  0.0000e+00   0
   2  29  0.0000e+00   0
   2  30  0.0000e+00   0
   3   4  0.0000e+00   0
   3   5  0.0000e+00   0
   3   6  0.0000e+00   0
   3   7  0.0000e+00   0
   3   8  0.0000e+00   0
   3   9  0.0000e+00   0
   3  10  0.0000e+00   0
   3  11  0.0000e+00   0
   3  12  0.0000e+00  11
   3  13  0.0000e+00   0
   3  14  0.0000e+00   0
   3  15  0.0000e+00   0
   3  16  0.0000e+00   0
   3  17  0.0000e+00   0
   3  18  0.0000e+00   0
   3  19  0.0000e+00   0
   3  20  0.0000e+00   0
   3  21  0.0000e+00   0
   3  22  0.0000e+00   0
   3  23  0.0000e+00   0
   3  24  0.0000e+00   0
   3  25  0.0000e+00   0
   3  26  0.0000e+00   0
   3  27  0.0000e+00   0
   3  28  0.0000e+00   0
   3  29  0.0000e+00   0
   4   5  0.0000e+00   0
   4   6  0.0000e+00   0
   4   7  0.0000e+00   0
   4   8  0.0000e+00   0
   4   9  0.0000e+00   0
   4  10  0.0000e+00   0
   4  11  0.0000e+00   0
   4  12  0.0000e+00   1
   4  13  0.0000e+00   0
   4  14  0.0000e+00   0
   4  15  0.0000e+00   0
   4  16  0.0000e+00   0
   4  17  0.0000e+00   0
   4  18  0.0000e+00   0
   4  19  0.0000e+00   0
   4  20  0.0000e+00   0
   4  21  0.0000e+00   0
   4  22  0.0000e+00   0
   4  23  0.0000e+00   0
   4  24  0.0000e+00   0
   4  25  0.0000e+00   0
   4  26  0.0000e+00   0
   4  27  0.0000e+00   0
   4  28  0.0000e+00   0
   5   6  0.0000e+00   0
   5   7  0.0000e+00   0
   5   8  0.0000e+00   0
   5   9  0.0000e+00   0
   5  10  0.0000e+00   0
   5  11  0.0000e+00   0
   5  12  0.0000e+00   0
   5  13  0.0000e+00   0
   5  14  0.0000e+00   0
   5  15  0.0000e+00   0
   5  16  0.0000e+00   0
   5  17  0.0000e+00   0
   5  18  0.0000e+00   0
   5  19  0.0000e+00   0
   5  20  0.0000e+00   0
   5  21  0.0000e+00   0
   5  22  0.0000e+00   0
   5  23  0.0000e+00   0
   5  24  0.0000e+00   0
   5  25  0.0000e+00   0
   5  26  0.0000e+00   0
   5  27  0.0000e+00   0
   6   7  0.0000e+00   0
   6   8  0.0000e+00   0
   6   9  0.0000e+00   0
   6  10  0.0000e+00   0
   6  11  0.0000e+00   0
   6  12  0.0000e+00   0
   6  13  0.0000e+00   0
   6  14  0.0000e+00   0
   6  15  0.0000e+00   0
   6  16  0.0000e+00   0
   6  17  0.0000e+00   0
   6  18  0.0000e+00   0
   6  19  0.0000e+00   0
   6  20  0.0000e+00   0
   6  21  0.0000e+00   0
   6  22  0.0000e+00   0
   6  23  0.0000e+00   0
   6  24  0.0000e+00   0
   6  25  0.0000e+00   0
   6  26  0.0000e+00   0
   7   8  0.0000e+00   0
   7   9  0.0000e+00   0
   7  10  0.0000e+00   0
   7  11  0.0000e+00   0
   7  12  0.0000e+00   0
   7  13  0.0000e+00   0
   7  14  0.0000e+00   0
   7  15  0.0000e+00   0
   7  16  0.0000e+00   0
   7  17  0.0000e+00   0
   7  18  0.0000e+00   0
   7  19  0.0000e+00   0
   7  20  0.0000e+00   0
   7  21  0.0000e+00   0
   7  22  0.0000e+00   0
   7  23  0.0000e+00   0
   7  24  0.0000e+00   0
   7  25  0.0000e+00   0
   8   9  0.0000e+00   0
   8  10  0.0000e+00   0
   8  11  0.0000e+00   0
   8  12  0.0000e+00   0
   8  13  0.0000e+00   0
   8  14  0.0000e+00   0
   8  15  0.0000e+00   0
   8  16  0.0000e+00   0
   8  17  0.0000e+00   0
   8  18  0.0000e+00   0
   8  19  0.0000e+00   0
   8  20  0.0000e+00   0
   8  21  0.0000e+00   0
   8  22  0.0000e+00   0
   8  23  0.0000e+00   0
   8  24  0.0000e+00   0
   9  10  0.0000e+00   0
   9  11  0.0000e+00   0
   9  12  0.0000e+00   0
   9  13  0.0000e+00   0
   9  14  0.0000e+00   0
   9  15  0.0000e+00   0
   9  16  0.0000e+00   0
   9  17  0.0000e+00   0
   9  18  0.0000e+00   0
   9  19  0.0000e+00   0
   9  20  0.0000e+00   0
   9  21  0.0000e+00   0
   9  22  0.0000e+00   0
   9  23  0.0000e+00   0
  10  11  0.0000e+00   0
  10  12  0.0000e+00   0
  10  13  0.0000e+00   0
  10  14  0.0000e+00   0
  10  15  0.0000e+00   0
  10  16  0.0000e+00   0
  10  17  0.0000e+00   0
  10  18  0.0000e+00   0
  10  19  0.0000e+00   0
  10  20  0.0000e+00   0
  10  21  0.0000e+00   0
  10  22  0.0000e+00   0
  11  12  0.0000e+00   0
  11  13  0.0000e+00   0
  11  14  0.0000e+00   0
  11  15  0.0000e+00   0
  11  16  0.0000e+00   0
  11  17  0.0000e+00   0
  11  18  0.0000e+00   0
  11  19  0.0000e+00   0
  11  20  0.0000e+00   0
  11  21  0.0000e+00   0
  12  13  0.0000e+00   0
  12  14  0.0000e+00   0
  12  15  0.0000e+00   0
  12  16  0.0000e+00   0
  12  17  0.0000e+00   0
  12  18  0.0000e+00   0
  12  19  0.0000e+00   0
  12  20  0.0000e+00   0
  13  14  0.0000e+00   0
  13  15  0.0000e+00   0
  13  16  0.0000e+00   0
  13  17  0.0000e+00   0
  13  18  0.0000e+00   0
  13  19  0.0000e+00   0
  14  15  0.0000e+00   0
  14  16  0.0000e+00   0
  14  17  0.0000e+00   0
  14  18  0.0000e+00   0
  15  16  0.0000e+00   0
  15  17  0.0000e+00   0
   1   2  6.8399e-04  86
   1   3  0.0000e+00   6
   1   4  0.0000e+00   0
   1   5  0.0000e+00   0
   1   6  0.0000e+00   0
   1   7  0.0000e+00   0
   1   8  0.0000e+00   0
   1   9  0.0000e+00   0
   1  10  0.0000e+00   0
   1  11  0.0000e+00   0
   1  12  0.0000e+00  58
   1  13  0.0000e+00  93
   1  14  0.0000e+00   0
   1  15  0.0000e+00   0
   1  16  0.0000e+00   0
   1  17  0.0000e+00   0
   1  18  0.0000e+00   0
   1  19  0.0000e+00   0
   1  20  0.0000e+00   0
   1  21  0.0000e+00   0
   1  22  0.0000e+00   0
   1  23  0.0000e+00   0
   1  24  0.0000e+00   0
   1  25  0.0000e+00   0
   1  26  0.0000e+00   0
   1  27  0.0000e+00   0
   1  28  0.0000e+00   0
   1  29  0.0000e+00   0
   1  30  0.0000e+00   0
   1  31  0.0000e+00   0
   2   3  0.0000e+00   1
   2   4  0.0000e+00   0
   2   5  0.0000e+00   0
   2   6  0.0000e+00   0
   2   7  0.0000e+00   0
   2   8  0.0000e+00   0
   2   9  0.0000e+00   0
   2  10  0.0000e+00   0
   2  11  0.0000e+00   0
   2  12  0.0000e+00  35
   2  13  0.0000e+00  51
   2  14  0.0000e+00   0
   2  15  0.0000e+00   0
   2  16  0.0000e+00   0
   2  17  0.0000e+00   0
   2  18  0.0000e+00   0
   2  19  0.0000e+00   0
   2  20  0.0000e+00   0
   2  21  0.0000e+00   0
   2  22  0.0000e+00   0
   2  23  0.0000e+00   0
   2  24  0.0000e+00   0
   2  25  0.0000e+00   0
   2  26  0.0000e+00   0
   2  27  0.0000e+00   0
   2  28  0.0000e+00   0
   2  29  0.0000e+00   0
   2  30  0.0000e+00   0
   3   4  0.0000e+00   0
   3   5  0.0000e+00   0
   3   6  0.0000e+00   0
   3   7  0.0000e+00   0
   3   8  0.0000e+00   0
   3   9  0.0000e+00   0
   3  10  0.0000e+00   0
   3  11  0.0000e+00   0
   3  12  0.0000e+00   2
   3  13  0.0000e+00   4
   3  14  0.0000e+00   0
   3  15  0.0000e+00   0
   3  16  0.0000e+00   0
   3  17  0.0000e+00   0
   3  18  0.0000e+00   0
   3  19  0.0000e+00   0
   3  20  0.0000e+00   0
   3  21  0.0000e+00   0
   3  22  0.0000e+00   0
   3  23  0.0000e+00   0
   3  24  0.0000e+00   0
   3  25  0.0000e+00   0
   3  26  0.0000e+00   0
   3  27  0.0000e+00   0
   3  28  0.0000e+00   0
   3  29  0.0000e+00   0
   4   5  0.0000e+00   0
   4   6  0.0000e+00   0
   4   7  0.0000e+00   0
   4   8  0.0000e+00   0
   4   9  0.0000e+00   0
   4  10  0.0000e+00   0
   4  11  0.0000e+00   0
   4  12  0.0000e+00   0
   4  13  0.0000e+00   0
   4  14  0.0000e+00   0
   4  15  0.0000e+00   0
   4  16  0.0000e+00   0
   4  17  0.0000e+00   0
   4  18  0.0000e+00   0
   4  19  0.0000e+00   0
   4  20  0.0000e+00   0
   4  21  0.0000e+00   0
   4  22  0.0000e+00   0
   4  23  0.0000e+00   0
   4  24  0.0000e+00   0
   4  25  0.0000e+00   0
   4  26  0.0000e+00   0
   4  27  0.0000e+00   0
   4  28  0.0000e+00   0
   5   6  0.0000e+00   0
   5   7  0.0000e+00   0
   5   8  0.0000e+00   0
   5   9  0.0000e+00   0
   5  10  0.0000e+00   0
   5  11  0.0000e+00   0
   5  12  0.0000e+00   0
   5  13  0.0000e+00   0
   5  14  0.0000e+00   0
   5  15  0.0000e+00   0
   5  16  0.0000e+00   0
   5  17  0.0000e+00   0
   5  18  0.0000e+00   0
   5  19  0.0000e+00   0
   5  20  0.0000e+00   0
   5  21  0.0000e+00   0
   5  22  0.0000e+00   0
   5  23  0.0000e+00   0
   5  24  0.0000e+00   0
   5  25  0.0000e+00   0
   5  26  0.0000e+00   0
   5  27  0.0000e+00   0
   6   7  0.0000e+00   0
   6   8  0.0000e+00   0
   6   9  0.0000e+00   0
   6  10  0.0000e+00   0
   6  11  0.0000e+00   0
   6  12  0.0000e+00   0
   6  13  0.0000e+00   0
   6  14  0.0000e+00   0
   6  15  0.0000e+00   0
   6  16  0.0000e+00   0
   6  17  0.0000e+00   0
   6  18  0.0000e+00   0
   6  19  0.0000e+00   0
   6  20  0.0000e+00   0
   6  21  0.0000e+00   0
   6  22  0.0000e+00   0
   6  23  0.0000e+00   0
   6  24  0.0000e+00   0
   6  25  0.0000e+00   0
   6  26  0.0000e+00   0
   7   8  0.0000e+00   0
   7   9  0.0000e+00   0
   7  10  0.0000e+00   0
   7  11  0.0000e+00   0
   7  12  0.0000e+00   0
   7  13  0.0000e+00   0
   7  14  0.0000e+00   0
   7  15  0.0000e+00   0
   7  16  0.0000e+00   0
   7  17  0.0000e+00   0
   7  18  0.0000e+00   0
   7  19  0.0000e+00   0
   7  20  0.0000e+00   0
   7  21  0.0000e+00   0
   7  22  0.0000e+00   0
   7  23  0.0000e+00   0
   7  24  0.0000e+00   0
   7  25  0.0000e+00   0
   8   9  0.0000e+00   0
   8  10  0.0000e+00   0
   8  11  0.0000e+00   0
   8  12  0.0000e+00   0
   8  13  0.0000e+00   0
   8  14  0.0000e+00   0
   8  15  0.0000e+00   0
   8  16  0.0000e+00   0
   8  17  0.0000e+00   0
   8  18  0.0000e+00   0
   8  19  0.0000e+00   0
   8  20  0.0000e+00   0
   8  21  0.0000e+00   0
   8  22  0.0000e+00   0
   8  23  0.0000e+00   0
   8  24  0.0000e+00   0
   9  10  0.0000e+00   0
   9  11  0.0000e+00   0
   9  12  0.0000e+00   0
   9  13  0.0000e+00   0
   9  14  0.0000e+00   0
   9  15  0.0000e+00   0
   9  16  0.0000e+00   0
   9  17  0.0000e+00   0
   9  18  0.0000e+00   0
   9  19  0.0000e+00   0
   9  20  0.0000e+00   0
   9  21  0.0000e+00   0
   9  22  0.0000e+00   0
   9  23  0.0000e+00   0
  10  11  0.0000e+00   0
  10  12  0.0000e+00   0
  10  13  0.0000e+00   0
  10  14  0.0000e+00   0
  10  15  0.0000e+00   0
  10  16  0.0000e+00   0
  10  17  0.0000e+00   0
  10  18  0.0000e+00   0
  10  19  0.0000e+00   0
  10  20  0.0000e+00   0
  10  21  0.0000e+00   0
  10  22  0.0000e+00   0
  11  12  0.0000e+00   0
  11  13  0.0000e+00   0
  11  14  0.0000e+00   0
  11  15  0.0000e+00   0
  11  16  0.0000e+00   0
  11  17  0.0000e+00   0
  11  18  0.0000e+00   0
  11  19  0.0000e+00   0
  11  20  0.0000e+00   0
  11  21  0.0000e+00   0
  12  13  0.0000e+00   0
  12  14  0.0000e+00   0
  12  15  0.0000e+00   0
  12  16  0.0000e+00   0
  12  17  0.0000e+00   0
  12  18  0.0000e+00   0
  12  19  0.0000e+00   0
  12  20  0.0000e+00   0
  13  14  0.0000e+00   0
  13  15  0.0000e+00   0
  13  16  0.0000e+00   0
  13  17  0.0000e+00   0
  13  18  0.0000e+00   0
  13  19  0.0000e+00   0
  14  15  0.0000e+00   0
  14  16  0.0000e+00   0
  14  17  0.0000e+00   0
  14  18  0.0000e+00   0
  15  16  0.0000e+00   0
  15  17  0.0000e+00   0
   1   2  1.3889e-03  85
   1   3  3.6765e-03  16
   1   4  0.0000e+00   2
   1   5  0.0000e+00   0
   1   6  0.0000e+00   0
   1   7  0.0000e+00   0
   1   8  0.0000e+00   0
   1   9  0.0000e+00   0
   1  10  0.0000e+00   0
   1  11  0.0000e+00   0
   1  12  7.3529e-04  68
   1  13  3.4602e-03  17
   1  14  0.0000e+00  66
   1  15  0.0000e+00   0
   1  16  0.0000e+00   0
   1  17  0.0000e+00   0
   1  18  0.0000e+00   0
   1  19  0.0000e+00   0
   1  20  0.0000e+00   0
   1  21  0.0000e+00   0
   1  22  0.0000e+00   0
   1  23  0.0000e+00   0
   1  24  0.0000e+00   0
   1  25  0.0000e+00   0
   1  26  0.0000e+00   0
   1  27  0.0000e+00   0
   1  28  0.0000e+00   0
   1  29  0.0000e+00   0
   1  30  0.0000e+00   0
   1  31  0.0000e+00   0
   2   3  0.0000e+00   8
   2   4  0.0000e+00   1
   2   5  0.0000e+00   0
   2   6  0.0000e+00   0
   2   7  0.0000e+00   0
   2   8  0.0000e+00   0
   2   9  0.0000e+00   0
   2  10  0.0000e+00   0
   2  11  0.0000e+00   0
   2  12  0.0000e+00  40
   2  13  0.0000e+00  12
   2  14  0.0000e+00  33
   2  15  0.0000e+00   0
   2  16  0.0000e+00   0
   2  17  0.0000e+00   0
   2  18  0.0000e+00   0
   2  19  0.0000e+00   0
   2  20  0.0000e+00   0
   2  21  0.0000e+00   0
   2  22  0.0000e+00   0
   2  23  0.0000e+00   0
   2  24  0.0000e+00   0
   2  25  0.0000e+00   0
   2  26  0.0000e+00   0
   2  27  0.0000e+00   0
   2  28  0.0000e+00   0
   2  29  0.0000e+00   0
   2  30  0.0000e+00   0
   3   4  0.0000e+00   0
   3   5  0.0000e+00   0
   3   6  0.0000e+00   0
   3   7  0.0000e+00   0
   3   8  0.0000e+00   0
   3   9  0.0000e+00   0
   3  10  0.0000e+00   0
   3  11  0.0000e+00   0
   3  12  0.0000e+00  11
   3  13  0.0000e+00   0
   3  14  0.0000e+00   5
   3  15  0.0000e+00   0
   3  16  0.0000e+00   0
   3  17  0.0000e+00   0
   3  18  0.0000e+00   0
   3  19  0.0000e+00   0
   3  20  0.0000e+00   0
   3  21  0.0000e+00   0
   3  22  0.0000e+00   0
   3  23  0.0000e+00   0
   3  24  0.0000e+00   0
   3  25  0.0000e+00   0
   3  26  0.0000e+00   0
   3  27  0.0000e+00   0
   3  28  0.0000e+00   0
   3  29  0.0000e+00   0
   4   5  0.0000e+00   0
   4   6  0.0000e+00   0
   4   7  0.0000e+00   0
   4   8  0.0000e+00   0
   4   9  0.0000e+00   0
   4  10  0.0000e+00   0
   4  11  0.0000e+00   0
   4  12  0.0000e+00   2
   4  13  0.0000e+00   0
   4  14  0.0000e+00   0
   4  15  0.0000e+00   0
   4  16  0.0000e+00   0
   4  17  0.0000e+00   0
   4  18  0.0000e+00   0
   4  19  0.0000e+00   0
   4  20  0.0000e+00   0
   4  21  0.0000e+00   0
   4  22  0.0000e+00   0
   4  23  0.0000e+00   0
   4  24  0.0000e+00   0
   4  25  0.0000e+00   0
   4  26  0.0000e+00   0
   4  27  0.0000e+00   0
   4  28  0.0000e+00   0
   5   6  0.0000e+00   0
   5   7  0.0000e+00   0
   5   8  0.0000e+00   0
   5   9  0.0000e+00   0
   5  10  0.0000e+00   0
   5  11  0.0000e+00   0
   5  12  0.0000e+00   0
   5  13  0.0000e+00   0
   5  14  0.0000e+00   0
   5  15  0.0000e+00   0
   5  16  0.0000e+00   0
   5  17  0.0000e+00   0
   5  18  0.0000e+00   0
   5  19  0.0000e+00   0
   5  20  0.0000e+00   0
   5  21  0.0000e+00   0
   5  22  0.0000e+00   0
   5  23  0.0000e+00   0
   5  24  0.0000e+00   0
   5  25  0.0000e+00   0
   5  26  0.0000e+00   0
   5  27  0.0000e+00   0
   6   7  0.0000e+00   0
   6   8  0.0000e+00   0
   6   9  0.0000e+00   0
   6  10  0.0000e+00   0
   6  11  0.0000e+00   0
   6  12  0.0000e+00   0
   6  13  0.0000e+00   0
   6  14  0.0000e+00   0
   6  15  0.0000e+00   0
   6  16  0.0000e+00   0
   6  17  0.0000e+00   0
   6  18  0.0000e+00   0
   6  19  0.0000e+00   0
   6  20  0.0000e+00   0
   6  21  0.0000e+00   0
   6  22  0.0000e+00   0
   6  23  0.0000e+00   0
   6  24  0.0000e+00   0
   6  25  0.0000e+00   0
   6  26  0.0000e+00   0
   7   8  0.0000e+00   0
   7   9  0.0000e+00   0
   7  10  0.0000e+00   0
   7  11  0.0000e+00   0
   7  12  0.0000e+00   0
   7  13  0.0000e+00   0
   7  14  0.0000e+00   0
   7  15  0.0000e+00   0
   7  16  0.0000e+00   0
   7  17  0.0000e+00   0
   7  18  0.0000e+00   0
   7  19  0.0000e+00   0
   7  20  0.0000e+00   0
   7  21  0.0000e+00   0
   7  22  0.0000e+00   0
   7  23  0.0000e+00   0
   7  24  0.0000e+00   0
   7  25  0.0000e+00   0
   8   9  0.0000e+00   0
   8  10  0.0000e+00   0
   8  11  0.0000e+00   0
   8  12  0.0000e+00   0
   8  13  0.0000e+00   0
   8  14  0.0000e+00   0
   8  15  0.0000e+00   0
   8  16  0.0000e+00   0
   8  17  0.0000e+00   0
   8  18  0.0000e+00   0
   8  19  0.0000e+00   0
   8  20  0.0000e+00   0
   8  21  0.0000e+00   0
   8  22  0.0000e+00   0
   8  23  0.0000e+00   0
   8  24  0.0000e+00   0
   9  10  0.0000e+00   0
   9  11  0.0000e+00   0
   9  12  0.0000e+00   0
   9  13  0.0000e+00   0
   9  14  0.0000e+00   0
   9  15  0.0000e+00   0
   9  16  0.0000e+00   0
   9  17  0.0000e+00   0
   9  18  0.0000e+00   0
   9  19  0.0000e+00   0
   9  20  0.0000e+00   0
   9  21  0.0000e+00   0
   9  22  0.0000e+00   0
   9  23  0.0000e+00   0
  10  11  0.0000e+00   0
  10  12  0.0000e+00   0
  10  13  0.0000e+00   0
  10  14  0.0000e+00   0
  10  15  0.0000e+00   0
  10  16  0.0000e+00   0
  10  17  0.0000e+00   0
  10  18  0.0000e+00   0
  10  19  0.0000e+00   0
  10  20  0.0000e+00   0
  10  21  0.0000e+00   0
  10  22  0.0000e+00   0
  11  12  0.0000e+00   0
  11  13  0.0000e+00   0
  11  14  0.0000e+00   0
  11  15  0.0000e+00   0
  11  16  0.0000e+00   0
  11  17  0.0000e+00   0
  11  18  0.0000e+00   0
  11  19  0.0000e+00   0
  11  20  0.0000e+00   0
  11  21  0.0000e+00   0
  12  13  0.0000e+00   0
  12  14  0.0000e+00   0
  12  15  0.0000e+00   0
  12  16  0.0000e+00   0
  12  17  0.0000e+00   0
  12  18  0.0000e+00   0
  12  19  0.0000e+00   0
  12  20  0.0000e+00   0
  13  14  0.0000e+00   0
  13  15  0.0000e+00   0
  13  16  0.0000e+00   0
  13  17  0.0000e+00   0
  13  18  0.0000e+00   0
  13  19  0.0000e+00   0
  14  15  0.0000e+00   0
  14  16  0.0000e+00   0
  14  17  0.0000e+00   0
  14  18  0.0000e+00   0
  15  16  0.0000e+00   0
  15  17  0.0000e+00   0
   1   2  6.3788e-04 151
   1   3  0.0000e+00  21
   1   4  0.0000e+00   0
   1   5  0.0000e+00   0
   1   6  0.0000e+00   0
   1   7  0.0000e+00   0
   1   8  0.0000e+00   0
   1   9  0.0000e+00   0
   1  10  0.0000e+00   0
   1  11  0.0000e+00   0
   1  12  0.0000e+00  16
   1  13  0.0000e+00  11
   1  14  0.0000e+00  47
   1  15  0.0000e+00  77
   1  16  0.0000e+00   0
   1  17  0.0000e+00   0
   1  18  0.0000e+00   0
   1  19  0.0000e+00   0
   1  20  0.0000e+00   0
   1  21  0.0000e+00   0
   1  22  0.0000e+00   0
   1  23  0.0000e+00   0
   1  24  0.0000e+00   0
   1  25  0.0000e+00   0
   1  26  0.0000e+00   0
   1  27  0.0000e+00   0
   1  28  0.0000e+00   0
   1  29  0.0000e+00   0
   1  30  0.0000e+00   0
   1  31  0.0000e+00   0
   2   3  0.0000e+00  21
   2   4  0.0000e+00   0
   2   5  0.0000e+00   0
   2   6  0.0000e+00   0
   2   7  0.0000e+00   0
   2   8  0.0000e+00   0
   2   9  0.0000e+00   0
   2  10  0.0000e+00   0
   2  11  0.0000e+00   0
   2  12  0.0000e+00  16
   2  13  0.0000e+00  11
   2  14  0.0000e+00  47
   2  15  0.0000e+00  77
   2  16  0.0000e+00   0
   2  17  0.0000e+00   0
   2  18  0.0000e+00   0
   2  19  0.0000e+00   0
   2  20  0.0000e+00   0
   2  21  0.0000e+00   0
   2  22  0.0000e+00   0
   2  23  0.0000e+00   0
   2  24  0.0000e+00   0
   2  25  0.0000e+00   0
   2  26  0.0000e+00   0
   2  27  0.0000e+00   0
   2  28  0.0000e+00   0
   2  29  0.0000e+00   0
   2  30  0.0000e+00   0
   3   4  0.0000e+00   0
   3   5  0.0000e+00   0
   3   6  0.0000e+00   0
   3   7  0.0000e+00   0
   3   8  0.0000e+00   0
   3   9  0.0000e+00   0
   3  10  0.0000e+00   0
   3  11  0.0000e+00   0
   3  12  0.0000e+00   0
   3  13  0.0000e+00   2
   3  14  0.0000e+00   8
   3  15  0.0000e+00  11
   3  16  0.0000e+00   0
   3  17  0.0000e+00   0
   3  18  0.0000e+00   0
   3  19  0.0000e+00   0
   3  20  0.0000e+00   0
   3  21  0.0000e+00   0
   3  22  0.0000e+00   0
   3  23  0.0000e+00   0
   3  24  0.0000e+00   0
   3  25  0.0000e+00   0
   3  26  0.0000e+00   0
   3  27  0.0000e+00   0
   3  28  0.0000e+00   0
   3  29  0.0000e+00   0
   4   5  0.0000e+00   0
   4   6  0.0000e+00   0
   4   7  0.0000e+00   0
   4   8  0.0000e+00   0
   4   9  0.0000e+00   0
   4  10  0.0000e+00   0
   4  11  0.0000e+00   0
   4  12  0.0000e+00   0
   4  13  0.0000e+00   0
   4  14  0.0000e+00   0
   4  15  0.0000e+00   0
   4  16  0.0000e+00   0
   4  17  0.0000e+00   0
   4  18  0.0000e+00   0
   4  19  0.0000e+00   0
   4  20  0.0000e+00   0
   4  21  0.0000e+00   0
   4  22  0.0000e+00   0
   4  23  0.0000e+00   0
   4  24  0.0000e+00   0
   4  25  0.0000e+00   0
   4  26  0.0000e+00   0
   4  27  0.0000e+00   0
   4  28  0.0000e+00   0
   5   6  0.0000e+00   0
   5   7  0.0000e+00   0
   5   8  0.0000e+00   0
   5   9  0.0000e+00   0
   5  10  0.0000e+00   0
   5  11  0.0000e+00   0
   5  12  0.0000e+00   0
   5  13  0.0000e+00   0
   5  14  0.0000e+00   0
   5  15  0.0000e+00   0
   5  16  0.0000e+00   0
   5  17  0.0000e+00   0
   5  18  0.0000e+00   0
   5  19  0.0000e+00   0
   5  20  0.0000e+00   0
   5  21  0.0000e+00   0
   5  22  0.0000e+00   0
   5  23  0.0000e+00   0
   5  24  0.0000e+00   0
   5  25  0.0000e+00   0
   5  26  0.0000e+00   0
   5  27  0.0000e+00   0
   6   7  0.0000e+00   0
   6   8  0.0000e+00   0
   6   9  0.0000e+00   0
   6  10  0.0000e+00   0
   6  11  0.0000e+00   0
   6  12  0.0000e+00   0
   6  13  0.0000e+00   0
   6  14  0.0000e+00   0
   6  15  0.0000e+00   0
   6  16  0.0000e+00   0
   6  17  0.0000e+00   0
   6  18  0.0000e+00   0
   6  19  0.0000e+00   0
   6  20  0.0000e+00   0
   6  21  0.0000e+00   0
   6  22  0.0000e+00   0
   6  23  0.0000e+00   0
   6  24  0.0000e+00   0
   6  25  0.0000e+00   0
   6  26  0.0000e+00   0
   7   8  0.0000e+00   0
   7   9  0.0000e+00   0
   7  10  0.0000e+00   0
   7  11  0.0000e+00   0
   7  12  0.0000e+00   0
   7  13  0.0000e+00   0
   7  14  0.0000e+00   0
   7  15  0.0000e+00   0
   7  16  0.0000e+00   0
   7  17  0.0000e+00   0
   7  18  0.0000e+00   0
   7  19  0.0000e+00   0
   7  20  0.0000e+00   0
   7  21  0.0000e+00   0
   7  22  0.0000e+00   0
   7  23  0.0000e+00   0
   7  24  0.0000e+00   0
   7  25  0.0000e+00   0
   8   9  0.0000e+00   0
   8  10  0.0000e+00   0
   8  11  0.0000e+00   0
   8  12  0.0000e+00   0
   8  13  0.0000e+00   0
   8  14  0.0000e+00   0
   8  15  0.0000e+00   0
   8  16  0.0000e+00   0
   8  17  0.0000e+00   0
   8  18  0.0000e+00   0
   8  19  0.0000e+00   0
   8  20  0.0000e+00   0
   8  21  0.0000e+00   0
   8  22  0.0000e+00   0
   8  23  0.0000e+00   0
   8  24  0.0000e+00   0
   9  10  0.0000e+00   0
   9  11  0.0000e+00   0
   9  12  0.0000e+00   0
   9  13  0.0000e+00   0
   9  14  0.0000e+00   0
   9  15  0.0000e+00   0
   9  16  0.0000e+00   0
   9  17  0.0000e+00   0
   9  18  0.0000e+00   0
   9  19  0.0000e+00   0
   9  20  0.0000e+00   0
   9  21  0.0000e+00   0
   9  22  0.0000e+00   0
   9  23  0.0000e+00   0
  10  11  0.0000e+00   0
  10  12  0.0000e+00   0
  10  13  0.0000e+00   0
  10  14  0.0000e+00   0
  10  15  0.0000e+00   0
  10  16  0.0000e+00   0
  10  17  0.0000e+00   0
  10  18  0.0000e+00   0
  10  19  0.0000e+00   0
  10  20  0.0000e+00   0
  10  21  0.0000e+00   0
  10  22  0.0000e+00   0
  11  12  0.0000e+00   0
  11  13  0.0000e+00   0
  11  14  0.0000e+00   0
  11  15  0.0000e+00   0
  11  16  0.0000e+00   0
  11  17  0.0000e+00   0
  11  18  0.0000e+00   0
  11  19  0.0000e+00   0
  11  20  0.0000e+00   0
  11  21  0.0000e+00   0
  12  13  0.0000e+00   0
  12  14  0.0000e+00   0
  12  15  0.0000e+00   0
  12  16  0.0000e+00   0
  12  17  0.0000e+00   0
  12  18  0.0000e+00   0
  12  19  0.0000e+00   0
  12  20  0.0000e+00   0
  13  14  0.0000e+00   0
  13  15  0.0000e+00   0
  13  16  0.0000e+00   0
  13  17  0.0000e+00   0
  13  18  0.0000e+00   0
  13  19  0.0000e+00   0
  14  15  0.0000e+00   0
  14  16  0.0000e+00   0
  14  17  0.0000e+00   0
  14  18  0.0000e+00   0
  15  16  0.0000e+00   0
  15  17  0.0000e+00   0
   1   2  1.0091e-03 151
   1   3  0.0000e+00  18
   1   4  0.0000e+00   4
   1   5  7.8694e-03  13
   1   6  7.2502e-03  29
   1   7  1.0276e-03  92
   1   8  1.0776e-03  58
   1   9  3.3333e-03  20
   1  10  0.0000e+00  53
   1  11  0.0000e+00   0
   1  12  0.0000e+00   0
   1  13  0.0000e+00   0
   1  14  0.0000e+00   0
   1  15  0.0000e+00   0
   1  16  0.0000e+00   0
   1  17  0.0000e+00   0
   1  18  0.0000e+00   0
   1  19  0.0000e+00   0
   1  20  0.0000e+00   0
   1  21  0.0000e+00   0
   1  22  0.0000e+00   0
   1  23  0.0000e+00   0
   1  24  0.0000e+00   0
   1  25  0.0000e+00   0
   1  26  0.0000e+00   0
   1  27  0.0000e+00   0
   1  28  0.0000e+00   0
   1  29  0.0000e+00   0
   1  30  0.0000e+00   0
   1  31  0.0000e+00   0
   2   3  0.0000e+00  18
   2   4  0.0000e+00   4
   2   5  0.0000e+00  13
   2   6  0.0000e+00  29
   2   7  0.0000e+00  92
   2   8  0.0000e+00  58
   2   9  0.0000e+00  20
   2  10  0.0000e+00  53
   2  11  0.0000e+00   0
   2  12  0.0000e+00   0
   2  13  0.0000e+00   0
   2  14  0.0000e+00   0
   2  15  0.0000e+00   0
   2  16  0.0000e+00   0
   2  17  0.0000e+00   0
   2  18  0.0000e+00   0
   2  19  0.0000e+00   0
   2  20  0.0000e+00   0
   2  21  0.0000e+00   0
   2  22  0.0000e+00   0
   2  23  0.0000e+00   0
   2  24  0.0000e+00   0
   2  25  0.0000e+00   0
   2  26  0.0000e+00   0
   2  27  0.0000e+00   0
   2  28  0.0000e+00   0
   2  29  0.0000e+00   0
   2  30  0.0000e+00   0
   3   4  0.0000e+00   0
   3   5  0.0000e+00   3
   3   6  0.0000e+00   5
   3   7  0.0000e+00  11
   3   8  0.0000e+00   7
   3   9  0.0000e+00   0
   3  10  0.0000e+00   0
   3  11  0.0000e+00   0
   3  12  0.0000e+00   0
   3  13  0.0000e+00   0
   3  14  0.0000e+00   0
   3  15  0.0000e+00   0
   3  16  0.0000e+00   0
   3  17  0.0000e+00   0
   3  18  0.0000e+00   0
   3  19  0.0000e+00   0
   3  20  0.0000e+00   0
   3  21  0.0000e+00   0
   3  22  0.0000e+00   0
   3  23  0.0000e+00   0
   3  24  0.0000e+00   0
   3  25  0.0000e+00   0
   3  26  0.0000e+00   0
   3  27  0.0000e+00   0
   3  28  0.0000e+00   0
   3  29  0.0000e+00   0
   4   5  0.0000e+00   0
   4   6  0.0000e+00   0
   4   7  0.0000e+00   2
   4   8  0.0000e+00   1
   4   9  0.0000e+00   0
   4  10  0.0000e+00   1
   4  11  0.0000e+00   0
   4  12  0.0000e+00   0
   4  13  0.0000e+00   0
   4  14  0.0000e+00   0
   4  15  0.0000e+00   0
   4  16  0.0000e+00   0
   4  17  0.0000e+00   0
   4  18  0.0000e+00   0
   4  19  0.0000e+00   0
   4  20  0.0000e+00   0
   4  21  0.0000e+00   0
   4  22  0.0000e+00   0
   4  23  0.0000e+00   0
   4  24  0.0000e+00   0
   4  25  0.0000e+00   0
   4  26  0.0000e+00   0
   4  27  0.0000e+00   0
   4  28  0.0000e+00   0
   5   6  0.0000e+00   0
   5   7  0.0000e+00   0
   5   8  0.0000e+00   9
   5   9  0.0000e+00   0
   5  10  0.0000e+00   0
   5  11  0.0000e+00   0
   5  12  0.0000e+00   0
   5  13  0.0000e+00   0
   5  14  0.0000e+00   0
   5  15  0.0000e+00   0
   5  16  0.0000e+00   0
   5  17  0.0000e+00   0
   5  18  0.0000e+00   0
   5  19  0.0000e+00   0
   5  20  0.0000e+00   0
   5  21  0.0000e+00   0
   5  22  0.0000e+00   0
   5  23  0.0000e+00   0
   5  24  0.0000e+00   0
   5  25  0.0000e+00   0
   5  26  0.0000e+00   0
   5  27  0.0000e+00   0
   6   7  0.0000e+00  11
   6   8  0.0000e+00  13
   6   9  0.0000e+00   3
   6  10  0.0000e+00   0
   6  11  0.0000e+00   0
   6  12  0.0000e+00   0
   6  13  0.0000e+00   0
   6  14  0.0000e+00   0
   6  15  0.0000e+00   0
   6  16  0.0000e+00   0
   6  17  0.0000e+00   0
   6  18  0.0000e+00   0
   6  19  0.0000e+00   0
   6  20  0.0000e+00   0
   6  21  0.0000e+00   0
   6  22  0.0000e+00   0
   6  23  0.0000e+00   0
   6  24  0.0000e+00   0
   6  25  0.0000e+00   0
   6  26  0.0000e+00   0
   7   8  0.0000e+00   9
   7   9  0.0000e+00  17
   7  10  0.0000e+00  28
   7  11  0.0000e+00   0
   7  12  0.0000e+00   0
   7  13  0.0000e+00   0
   7  14  0.0000e+00   0
   7  15  0.0000e+00   0
   7  16  0.0000e+00   0
   7  17  0.0000e+00   0
   7  18  0.0000e+00   0
   7  19  0.0000e+00   0
   7  20  0.0000e+00   0
   7  21  0.0000e+00   0
   7  22  0.0000e+00   0
   7  23  0.0000e+00   0
   7  24  0.0000e+00   0
   7  25  0.0000e+00   0
   8   9  0.0000e+00   0
   8  10  0.0000e+00  25
   8  11  0.0000e+00   0
   8  12  0.0000e+00   0
   8  13  0.0000e+00   0
   8  14  0.0000e+00   0
   8  15  0.0000e+00   0
   8  16  0.0000e+00   0
   8  17  0.0000e+00   0
   8  18  0.0000e+00   0
   8  19  0.0000e+00   0
   8  20  0.0000e+00   0
   8  21  0.0000e+00   0
   8  22  0.0000e+00   0
   8  23  0.0000e+00   0
   8  24  0.0000e+00   0
   9  10  0.0000e+00   0
   9  11  0.0000e+00   0
   9  12  0.0000e+00   0
   9  13  0.0000e+00   0
   9  14  0.0000e+00   0
   9  15  0.0000e+00   0
   9  16  0.0000e+00   0
   9  17  0.0000e+00   0
   9  18  0.0000e+00   0
   9  19  0.0000e+00   0
   9  20  0.0000e+00   0
   9  21  0.0000e+00   0
   9  22  0.0000e+00   0
   9  23  0.0000e+00   0
  10  11  0.0000e+00   0
  10  12  0.0000e+00   0
  10  13  0.0000e+00   0
  10  14  0.0000e+00   0
  10  15  0.0000e+00   0
  10  16  0.0000e+00   0
  10  17  0.0000e+00   0
  10  18  0.0000e+00   0
  10  19  0.0000e+00   0
  10  20  0.0000e+00   0
  10  21  0.0000e+00   0
  10  22  0.0000e+00   0
  11  12  0.0000e+00   0
  11  13  0.0000e+00   0
  11  14  0.0000e+00   0
  11  15  0.0000e+00   0
  11  16  0.0000e+00   0
  11  17  0.0000e+00   0
  11  18  0.0000e+00   0
  11  19  0.0000e+00   0
  11  20  0.0000e+00   0
  11  21  0.0000e+00   0
  12  13  0.0000e+00   0
  12  14  0.0000e+00   0
  12  15  0.0000e+00   0
  12  16  0.0000e+00   0
  12  17  0.0000e+00   0
  12  18  0.0000e+00   0
  12  19  0.0000e+00   0
  12  20  0.0000e+00   0
  13  14  0.0000e+00   0
  13  15  0.0000e+00   0
  13  16  0.0000e+00   0
  13  17  0.0000e+00   0
  13  18  0.0000e+00   0
  13  19  0.0000e+00   0
  14  15  0.0000e+00   0
  14  16  0.0000e+00   0
  14  17  0.0000e+00   0
  14  18  0.0000e+00   0
  15  16  0.0000e+00   0
  15  17  0.0000e+00   0
   1   2  2.4489e-03 100
   1   3  0.0000e+00  19
   1   4  1.3690e-02  12
   1   5  4.6939e-03  35
   1   6  5.5556e-04  50
   1   7  9.3985e-04  76
   1   8  0.0000e+00  54
   1   9  0.0000e+00   0
   1  10  0.0000e+00   0
   1  11  0.0000e+00   0
   1  12  0.0000e+00   0
   1  13  0.0000e+00   0
   1  14  0.0000e+00   0
   1  15  0.0000e+00   0
   1  16  0.0000e+00   0
   1  17  0.0000e+00   0
   1  18  0.0000e+00   0
   1  19  0.0000e+00   0
   1  20  0.0000e+00   0
   1  21  0.0000e+00   0
   1  22  0.0000e+00   0
   1  23  0.0000e+00   0
   1  24  0.0000e+00   0
   1  25  0.0000e+00   0
   1  26  0.0000e+00   0
   1  27  0.0000e+00   0
   1  28  0.0000e+00   0
   1  29  0.0000e+00   0
   1  30  0.0000e+00   0
   1  31  0.0000e+00   0
   2   3  0.0000e+00   9
   2   4  0.0000e+00   5
   2   5  0.0000e+00  13
   2   6  0.0000e+00  26
   2   7  0.0000e+00  56
   2   8  0.0000e+00  36
   2   9  0.0000e+00   0
   2  10  0.0000e+00   0
   2  11  0.0000e+00   0
   2  12  0.0000e+00   0
   2  13  0.0000e+00   0
   2  14  0.0000e+00   0
   2  15  0.0000e+00   0
   2  16  0.0000e+00   0
   2  17  0.0000e+00   0
   2  18  0.0000e+00   0
   2  19  0.0000e+00   0
   2  20  0.0000e+00   0
   2  21  0.0000e+00   0
   2  22  0.0000e+00   0
   2  23  0.0000e+00   0
   2  24  0.0000e+00   0
   2  25  0.0000e+00   0
   2  26  0.0000e+00   0
   2  27  0.0000e+00   0
   2  28  0.0000e+00   0
   2  29  0.0000e+00   0
   2  30  0.0000e+00   0
   3   4  0.0000e+00   0
   3   5  0.0000e+00   0
   3   6  0.0000e+00   4
   3   7  0.0000e+00   9
   3   8  0.0000e+00   8
   3   9  0.0000e+00   0
   3  10  0.0000e+00   0
   3  11  0.0000e+00   0
   3  12  0.0000e+00   0
   3  13  0.0000e+00   0
   3  14  0.0000e+00   0
   3  15  0.0000e+00   0
   3  16  0.0000e+00   0
   3  17  0.0000e+00   0
   3  18  0.0000e+00   0
   3  19  0.0000e+00   0
   3  20  0.0000e+00   0
   3  21  0.0000e+00   0
   3  22  0.0000e+00   0
   3  23  0.0000e+00   0
   3  24  0.0000e+00   0
   3  25  0.0000e+00   0
   3  26  0.0000e+00   0
   3  27  0.0000e+00   0
   3  28  0.0000e+00   0
   3  29  0.0000e+00   0
   4   5  0.0000e+00   1
   4   6  0.0000e+00   2
   4   7  0.0000e+00   7
   4   8  0.0000e+00   5
   4   9  0.0000e+00   0
   4  10  0.0000e+00   0
   4  11  0.0000e+00   0
   4  12  0.0000e+00   0
   4  13  0.0000e+00   0
   4  14  0.0000e+00   0
   4  15  0.0000e+00   0
   4  16  0.0000e+00   0
   4  17  0.0000e+00   0
   4  18  0.0000e+00   0
   4  19  0.0000e+00   0
   4  20  0.0000e+00   0
   4  21  0.0000e+00   0
   4  22  0.0000e+00   0
   4  23  0.0000e+00   0
   4  24  0.0000e+00   0
   4  25  0.0000e+00   0
   4  26  0.0000e+00   0
   4  27  0.0000e+00   0
   4  28  0.0000e+00   0
   5   6  0.0000e+00  16
   5   7  0.0000e+00  16
   5   8  0.0000e+00  18
   5   9  0.0000e+00   0
   5  10  0.0000e+00   0
   5  11  0.0000e+00   0
   5  12  0.0000e+00   0
   5  13  0.0000e+00   0
   5  14  0.0000e+00   0
   5  15  0.0000e+00   0
   5  16  0.0000e+00   0
   5  17  0.0000e+00   0
   5  18  0.0000e+00   0
   5  19  0.0000e+00   0
   5  20  0.0000e+00   0
   5  21  0.0000e+00   0
   5  22  0.0000e+00   0
   5  23  0.0000e+00   0
   5  24  0.0000e+00   0
   5  25  0.0000e+00   0
   5  26  0.0000e+00   0
   5  27  0.0000e+00   0
   6   7  0.0000e+00   7
   6   8  0.0000e+00  22
   6   9  0.0000e+00   0
   6  10  0.0000e+00   0
   6  11  0.0000e+00   0
   6  12  0.0000e+00   0
   6  13  0.0000e+00   0
   6  14  0.0000e+00   0
   6  15  0.0000e+00   0
   6  16  0.0000e+00   0
   6  17  0.0000e+00   0
   6  18  0.0000e+00   0
   6  19  0.0000e+00   0
   6  20  0.0000e+00   0
   6  21  0.0000e+00   0
   6  22  0.0000e+00   0
   6  23  0.0000e+00   0
   6  24  0.0000e+00   0
   6  25  0.0000e+00   0
   6  26  0.0000e+00   0
   7   8  0.0000e+00   0
   7   9  0.0000e+00   0
   7  10  0.0000e+00   0
   7  11  0.0000e+00   0
   7  12  0.0000e+00   0
   7  13  0.0000e+00   0
   7  14  0.0000e+00   0
   7  15  0.0000e+00   0
   7  16  0.0000e+00   0
   7  17  0.0000e+00   0
   7  18  0.0000e+00   0
   7  19  0.0000e+00   0
   7  20  0.0000e+00   0
   7  21  0.0000e+00   0
   7  22  0.0000e+00   0
   7  23  0.0000e+00   0
   7  24  0.0000e+00   0
   7  25  0.0000e+00   0
   8   9  0.0000e+00   0
   8  10  0.0000e+00   0
   8  11  0.0000e+00   0
   8  12  0.0000e+00   0
   8  13  0.0000e+00   0
   8  14  0.0000e+00   0
   8  15  0.0000e+00   0
   8  16  0.0000e+00   0
   8  17  0.0000e+00   0
   8  18  0.0000e+00   0
   8  19  0.0000e+00   0
   8  20  0.0000e+00   0
   8  21  0.0000e+00   0
   8  22  0.0000e+00   0
   8  23  0.0000e+00   0
   8  24  0.0000e+00   0
   9  10  0.0000e+00   0
   9  11  0.0000e+00   0
   9  12  0.0000e+00   0
   9  13  0.0000e+00   0
   9  14  0.0000e+00   0
   9  15  0.0000e+00   0
   9  16  0.0000e+00   0
   9  17  0.0000e+00   0
   9  18  0.0000e+00   0
   9  19  0.0000e+00   0
   9  20  0.0000e+00   0
   9  21  0.0000e+00   0
   9  22  0.0000e+00   0
   9  23  0.0000e+00   0
  10  11  0.0000e+00   0
  10  12  0.0000e+00   0
  10  13  0.0000e+00   0
  10  14  0.0000e+00   0
  10  15  0.0000e+00   0
  10  16  0.0000e+00   0
  10  17  0.0000e+00   0
  10  18  0.0000e+00   0
  10  19  0.0000e+00   0
  10  20  0.0000e+00   0
  10  21  0.0000e+00   0
  10  22  0.0000e+00   0
  11  12  0.0000e+00   0
  11  13  0.0000e+00   0
  11  14  0.0000e+00   0
  11  15  0.0000e+00   0
  11  16  0.0000e+00   0
  11  17  0.0000e+00   0
  11  18  0.0000e+00   0
  11  19  0.0000e+00   0
  11  20  0.0000e+00   0
  11  21  0.0000e+00   0
  12  13  0.0000e+00   0
  12  14  0.0000e+00   0
  12  15  0.0000e+00   0
  12  16  0.0000e+00   0
  12  17  0.0000e+00   0
  12  18  0.0000e+00   0
  12  19  0.0000e+00   0
  12  20  0.0000e+00   0
  13  14  0.0000e+00   0
  13  15  0.0000e+00   0
  13  16  0.0000e+00   0
  13  17  0.0000e+00   0
  13  18  0.0000e+00   0
  13  19  0.0000e+00   0
  14  15  0.0000e+00   0
  14  16  0.0000e+00   0
  14  17  0.0000e+00   0
  14  18  0.0000e+00   0
  15  16  0.0000e+00   0
  15  17  0.0000e+00   0
   1   2  8.1489e-04  71
   1   3  0.0000e+00  10
   1   4  7.6923e-03   5
   1   5  9.0156e-03  12
   1   6  6.7617e-03  16
   1   7  3.1797e-03  37
   1   8  3.5682e-03  49
   1   9  6.7385e-04  53
   1  10  0.0000e+00  13
   1  11  0.0000e+00   0
   1  12  0.0000e+00   0
   1  13  0.0000e+00   0
   1  14  0.0000e+00   0
   1  15  0.0000e+00   0
   1  16  0.0000e+00   0
   1  17  0.0000e+00   0
   1  18  0.0000e+00   0
   1  19  0.0000e+00   0
   1  20  0.0000e+00   0
   1  21  0.0000e+00   0
   1  22  0.0000e+00   0
   1  23  0.0000e+00   0
   1  24  0.0000e+00   0
   1  25  0.0000e+00   0
   1  26  0.0000e+00   0
   1  27  0.0000e+00   0
   1  28  0.0000e+00   0
   1  29  0.0000e+00   0
   1  30  0.0000e+00   0
   1  31  0.0000e+00   0
   2   3  0.0000e+00   7
   2   4  0.0000e+00   4
   2   5  0.0000e+00   7
   2   6  0.0000e+00   8
   2   7  0.0000e+00  23
   2   8  0.0000e+00  17
   2   9  0.0000e+00  18
   2  10  0.0000e+00   3
   2  11  0.0000e+00   0
   2  12  0.0000e+00   0
   2  13  0.0000e+00   0
   2  14  0.0000e+00   0
   2  15  0.0000e+00   0
   2  16  0.0000e+00   0
   2  17  0.0000e+00   0
   2  18  0.0000e+00   0
   2  19  0.0000e+00   0
   2  20  0.0000e+00   0
   2  21  0.0000e+00   0
   2  22  0.0000e+00   0
   2  23  0.0000e+00   0
   2  24  0.0000e+00   0
   2  25  0.0000e+00   0
   2  26  0.0000e+00   0
   2  27  0.0000e+00   0
   2  28  0.0000e+00   0
   2  29  0.0000e+00   0
   2  30  0.0000e+00   0
   3   4  0.0000e+00   1
   3   5  0.0000e+00   4
   3   6  0.0000e+00   0
   3   7  0.0000e+00   0
   3   8  0.0000e+00   0
   3   9  0.0000e+00   1
   3  10  0.0000e+00   0
   3  11  0.0000e+00   0
   3  12  0.0000e+00   0
   3  13  0.0000e+00   0
   3  14  0.0000e+00   0
   3  15  0.0000e+00   0
   3  16  0.0000e+00   0
   3  17  0.0000e+00   0
   3  18  0.0000e+00   0
   3  19  0.0000e+00   0
   3  20  0.0000e+00   0
   3  21  0.0000e+00   0
   3  22  0.0000e+00   0
   3  23  0.0000e+00   0
   3  24  0.0000e+00   0
   3  25  0.0000e+00   0
   3  26  0.0000e+00   0
   3  27  0.0000e+00   0
   3  28  0.0000e+00   0
   3  29  0.0000e+00   0
   4   5  0.0000e+00   0
   4   6  0.0000e+00   1
   4   7  0.0000e+00   0
   4   8  0.0000e+00   0
   4   9  0.0000e+00   0
   4  10  0.0000e+00   0
   4  11  0.0000e+00   0
   4  12  0.0000e+00   0
   4  13  0.0000e+00   0
   4  14  0.0000e+00   0
   4  15  0.0000e+00   0
   4  16  0.0000e+00   0
   4  17  0.0000e+00   0
   4  18  0.0000e+00   0
   4  19  0.0000e+00   0
   4  20  0.0000e+00   0
   4  21  0.0000e+00   0
   4  22  0.0000e+00   0
   4  23  0.0000e+00   0
   4  24  0.0000e+00   0
   4  25  0.0000e+00   0
   4  26  0.0000e+00   0
   4  27  0.0000e+00   0
   4  28  0.0000e+00   0
   5   6  0.0000e+00   0
   5   7  0.0000e+00   2
   5   8  0.0000e+00   1
   5   9  0.0000e+00   0
   5  10  0.0000e+00   0
   5  11  0.0000e+00   0
   5  12  0.0000e+00   0
   5  13  0.0000e+00   0
   5  14  0.0000e+00   0
   5  15  0.0000e+00   0
   5  16  0.0000e+00   0
   5  17  0.0000e+00   0
   5  18  0.0000e+00   0
   5  19  0.0000e+00   0
   5  20  0.0000e+00   0
   5  21  0.0000e+00   0
   5  22  0.0000e+00   0
   5  23  0.0000e+00   0
   5  24  0.0000e+00   0
   5  25  0.0000e+00   0
   5  26  0.0000e+00   0
   5  27  0.0000e+00   0
   6   7  0.0000e+00  11
   6   8  0.0000e+00   1
   6   9  0.0000e+00   0
   6  10  0.0000e+00   0
   6  11  0.0000e+00   0
   6  12  0.0000e+00   0
   6  13  0.0000e+00   0
   6  14  0.0000e+00   0
   6  15  0.0000e+00   0
   6  16  0.0000e+00   0
   6  17  0.0000e+00   0
   6  18  0.0000e+00   0
   6  19  0.0000e+00   0
   6  20  0.0000e+00   0
   6  21  0.0000e+00   0
   6  22  0.0000e+00   0
   6  23  0.0000e+00   0
   6  24  0.0000e+00   0
   6  25  0.0000e+00   0
   6  26  0.0000e+00   0
   7   8  0.0000e+00  12
   7   9  0.0000e+00   0
   7  10  0.0000e+00   0
   7  11  0.0000e+00   0
   7  12  0.0000e+00   0
   7  13  0.0000e+00   0
   7  14  0.0000e+00   0
   7  15  0.0000e+00   0
   7  16  0.0000e+00   0
   7  17  0.0000e+00   0
   7  18  0.0000e+00   0
   7  19  0.0000e+00   0
   7  20  0.0000e+00   0
   7  21  0.0000e+00   0
   7  22  0.0000e+00   0
   7  23  0.0000e+00   0
   7  24  0.0000e+00   0
   7  25  0.0000e+00   0
   8   9  0.0000e+00  16
   8  10  0.0000e+00   0
   8  11  0.0000e+00   0
   8  12  0.0000e+00   0
   8  13  0.0000e+00   0
   8  14  0.0000e+00   0
   8  15  0.0000e+00   0
   8  16  0.0000e+00   0
   8  17  0.0000e+00   0
   8  18  0.0000e+00   0
   8  19  0.0000e+00   0
   8  20  0.0000e+00   0
   8  21  0.0000e+00   0
   8  22  0.0000e+00   0
   8  23  0.0000e+00   0
   8  24  0.0000e+00   0
   9  10  0.0000e+00   1
   9  11  0.0000e+00   0
   9  12  0.0000e+00   0
   9  13  0.0000e+00   0
   9  14  0.0000e+00   0
   9  15  0.0000e+00   0
   9  16  0.0000e+00   0
   9  17  0.0000e+00   0
   9  18  0.0000e+00   0
   9  19  0.0000e+00   0
   9  20  0.0000e+00   0
   9  21  0.0000e+00   0
   9  22  0.0000e+00   0
   9  23  0.0000e+00   0
  10  11  0.0000e+00   0
  10  12  0.0000e+00   0
  10  13  0.0000e+00   0
  10  14  0.0000e+00   0
  10  15  0.0000e+00   0
  10  16  0.0000e+00   0
  10  17  0.0000e+00   0
  10  18  0.0000e+00   0
  10  19  0.0000e+00   0
  10  20  0.0000e+00   0
  10  21  0.0000e+00   0
  10  22  0.0000e+00   0
  11  12  0.0000e+00   0
  11  13  0.0000e+00   0
  11  14  0.0000e+00   0
  11  15  0.0000e+00   0
  11  16  0.0000e+00   0
  11  17  0.0000e+00   0
  11  18  0.0000e+00   0
  11  19  0.0000e+00   0
  11  20  0.0000e+00   0
  11  21  0.0000e+00   0
  12  13  0.0000e+00   0
  12  14  0.0000e+00   0
  12  15  0.0000e+00   0
  12  16  0.0000e+00   0
  12  17  0.0000e+00   0
  12  18  0.0000e+00   0
  12  19  0.0000e+00   0
  12  20  0.0000e+00   0
  13  14  0.0000e+00   0
  13  15  0.0000e+00   0
  13  16  0.0000e+00   0
  13  17  0.0000e+00   0
  13  18  0.0000e+00   0
  13  19  0.0000e+00   0
  14  15  0.0000e+00   0
  14  16  0.0000e+00   0
  14  17  0.0000e+00   0
  14  18  0.0000e+00   0
  15  16  0.0000e+00   0
  15  17  0.0000e+00   0
   1   2  3.6684e-04 151
   1   3  2.7308e-03  31
   1   4  0.0000e+00  13
   1   5  0.0000e+00  23
   1   6  0.0000e+00   1
   1   7  0.0000e+00   0
   1   8  0.0000e+00   0
   1   9  0.0000e+00   0
   1  10  0.0000e+00   0
   1  11  0.0000e+00   0
   1  12  0.0000e+00   0
   1  13  0.0000e+00   0
   1  14  0.0000e+00   0
   1  15  0.0000e+00   0
   1  16  0.0000e+00   0
   1  17  0.0000e+00   0
   1  18  0.0000e+00   0
   1  19  0.0000e+00   0
   1  20  0.0000e+00   0
   1  21  0.0000e+00   0
   1  22  0.0000e+00   0
   1  23  0.0000e+00   0
   1  24  0.0000e+00   0
   1  25  0.0000e+00   0
   1  26  0.0000e+00   0
   1  27  0.0000e+00   0
   1  28  0.0000e+00   0
   1  29  0.0000e+00   0
   1  30  0.0000e+00   0
   1  31  0.0000e+00   0
   2   3  1.0753e-02  31
   2   4  0.0000e+00  13
   2   5  0.0000e+00  23
   2   6  0.0000e+00   1
   2   7  0.0000e+00   0
   2   8  0.0000e+00   0
   2   9  0.0000e+00   0
   2  10  0.0000e+00   0
   2  11  0.0000e+00   0
   2  12  0.0000e+00   0
   2  13  0.0000e+00   0
   2  14  0.0000e+00   0
   2  15  0.0000e+00   0
   2  16  0.0000e+00   0
   2  17  0.0000e+00   0
   2  18  0.0000e+00   0
   2  19  0.0000e+00   0
   2  20  0.0000e+00   0
   2  21  0.0000e+00   0
   2  22  0.0000e+00   0
   2  23  0.0000e+00   0
   2  24  0.0000e+00   0
   2  25  0.0000e+00   0
   2  26  0.0000e+00   0
   2  27  0.0000e+00   0
   2  28  0.0000e+00   0
   2  29  0.0000e+00   0
   2  30  0.0000e+00   0
   3   4  0.0000e+00   0
   3   5  0.0000e+00   3
   3   6  0.0000e+00   0
   3   7  0.0000e+00   0
   3   8  0.0000e+00   0
   3   9  0.0000e+00   0
   3  10  0.0000e+00   0
   3  11  0.0000e+00   0
   3  12  0.0000e+00   0
   3  13  0.0000e+00   0
   3  14  0.0000e+00   0
   3  15  0.0000e+00   0
   3  16  0.0000e+00   0
   3  17  0.0000e+00   0
   3  18  0.0000e+00   0
   3  19  0.0000e+00   0
   3  20  0.0000e+00   0
   3  21  0.0000e+00   0
   3  22  0.0000e+00   0
   3  23  0.0000e+00   0
   3  24  0.0000e+00   0
   3  25  0.0000e+00   0
   3  26  0.0000e+00   0
   3  27  0.0000e+00   0
   3  28  0.0000e+00   0
   3  29  0.0000e+00   0
   4   5  0.0000e+00   0
   4   6  0.0000e+00   0
   4   7  0.0000e+00   0
   4   8  0.0000e+00   0
   4   9  0.0000e+00   0
   4  10  0.0000e+00   0
   4  11  0.0000e+00   0
   4  12  0.0000e+00   0
   4  13  0.0000e+00   0
   4  14  0.0000e+00   0
   4  15  0.0000e+00   0
   4  16  0.0000e+00   0
   4  17  0.0000e+00   0
   4  18  0.0000e+00   0
   4  19  0.0000e+00   0
   4  20  0.0000e+00   0
   4  21  0.0000e+00   0
   4  22  0.0000e+00   0
   4  23  0.0000e+00   0
   4  24  0.0000e+00   0
   4  25  0.0000e+00   0
   4  26  0.0000e+00   0
   4  27  0.0000e+00   0
   4  28  0.0000e+00   0
   5   6  0.0000e+00   0
   5   7  0.0000e+00   0
   5   8  0.0000e+00   0
   5   9  0.0000e+00   0
   5  10  0.0000e+00   0
   5  11  0.0000e+00   0
   5  12  0.0000e+00   0
   5  13  0.0000e+00   0
   5  14  0.0000e+00   0
   5  15  0.0000e+00   0
   5  16  0.0000e+00   0
   5  17  0.0000e+00   0
   5  18  0.0000e+00   0
   5  19  0.0000e+00   0
   5  20  0.0000e+00   0
   5  21  0.0000e+00   0
   5  22  0.0000e+00   0
   5  23  0.0000e+00   0
   5  24  0.0000e+00   0
   5  25  0.0000e+00   0
   5  26  0.0000e+00   0
   5  27  0.0000e+00   0
   6   7  0.0000e+00   0
   6   8  0.0000e+00   0
   6   9  0.0000e+00   0
   6  10  0.0000e+00   0
   6  11  0.0000e+00   0
   6  12  0.0000e+00   0
   6  13  0.0000e+00   0
   6  14  0.0000e+00   0
   6  15  0.0000e+00   0
   6  16  0.0000e+00   0
   6  17  0.0000e+00   0
   6  18  0.0000e+00   0
   6  19  0.0000e+00   0
   6  20  0.0000e+00   0
   6  21  0.0000e+00   0
   6  22  0.0000e+00   0
   6  23  0.0000e+00   0
   6  24  0.0000e+00   0
   6  25  0.0000e+00   0
   6  26  0.0000e+00   0
   7   8  0.0000e+00   0
   7   9  0.0000e+00   0
   7  10  0.0000e+00   0
   7  11  0.0000e+00   0
   7  12  0.0000e+00   0
   7  13  0.0000e+00   0
   7  14  0.0000e+00   0
   7  15  0.0000e+00   0
   7  16  0.0000e+00   0
   7  17  0.0000e+00   0
   7  18  0.0000e+00   0
   7  19  0.0000e+00   0
   7  20  0.0000e+00   0
   7  21  0.0000e+00   0
   7  22  0.0000e+00   0
   7  23  0.0000e+00   0
   7  24  0.0000e+00   0
   7  25  0.0000e+00   0
   8   9  0.0000e+00   0
   8  10  0.0000e+00   0
   8  11  0.0000e+00   0
   8  12  0.0000e+00   0
   8  13  0.0000e+00   0
   8  14  0.0000e+00   0
   8  15  0.0000e+00   0
   8  16  0.0000e+00   0
   8  17  0.0000e+00   0
   8  18  0.0000e+00   0
   8  19  0.0000e+00   0
   8  20  0.0000e+00   0
   8  21  0.0000e+00   0
   8  22  0.0000e+00   0
   8  23  0.0000e+00   0
   8  24  0.0000e+00   0
   9  10  0.0000e+00   0
   9  11  0.0000e+00   0
   9  12  0.0000e+00   0
   9  13  0.0000e+00   0
   9  14  0.0000e+00   0
   9  15  0.0000e+00   0
   9  16  0.0000e+00   0
   9  17  0.0000e+00   0
   9  18  0.0000e+00   0
   9  19  0.0000e+00   0
   9  20  0.0000e+00   0
   9  21  0.0000e+00   0
   9  22  0.0000e+00   0
   9  23  0.0000e+00   0
  10  11  0.0000e+00   0
  10  12  0.0000e+00   0
  10  13  0.0000e+00   0
  10  14  0.0000e+00   0
  10  15  0.0000e+00   0
  10  16  0.0000e+00   0
  10  17  0.0000e+00   0
  10  18  0.0000e+00   0
  10  19  0.0000e+00   0
  10  20  0.0000e+00   0
  10  21  0.0000e+00   0
  10  22  0.0000e+00   0
  11  12  0.0000e+00   0
  11  13  0.0000e+00   0
  11  14  0.0000e+00   0
  11  15  0.0000e+00   0
  11  16  0.0000e+00   0
  11  17  0.0000e+00   0
  11  18  0.0000e+00   0
  11  19  0.0000e+00   0
  11  20  0.0000e+00   0
  11  21  0.0000e+00   0
  12  13  0.0000e+00   0
  12  14  0.0000e+00   0
  12  15  0.0000e+00   0
  12  16  0.0000e+00   0
  12  17  0.0000e+00   0
  12  18  0.0000e+00   0
  12  19  0.0000e+00   0
  12  20  0.0000e+00   0
  13  14  0.0000e+00   0
  13  15  0.0000e+00   0
  13  16  0.0000e+00   0
  13  17  0.0000e+00   0
  13  18  0.0000e+00   0
  13  19  0.0000e+00   0
  14  15  0.0000e+00   0
  14  16  0.0000e+00   0
  14  17  0.0000e+00   0
  14  18  0.0000e+00   0
  15  16  0.0000e+00   0
  15  17  0.0000e+00   0
   1   2  5.2686e-04 151
   1   3  2.2739e-03  53
   1   4  4.4727e-03  30
   1   5  0.0000e+00  20
   1   6  0.0000e+00   0
   1   7  0.0000e+00   0
   1   8  0.0000e+00   0
   1   9  0.0000e+00   0
   1  10  0.0000e+00   0
   1  11  0.0000e+00   0
   1  12  0.0000e+00   0
   1  13  0.0000e+00   0
   1  14  0.0000e+00   0
   1  15  0.0000e+00   0
   1  16  0.0000e+00   0
   1  17  0.0000e+00   0
   1  18  0.0000e+00   0
   1  19  0.0000e+00   0
   1  20  0.0000e+00   0
   1  21  0.0000e+00   0
   1  22  0.0000e+00   0
   1  23  0.0000e+00   0
   1  24  0.0000e+00   0
   1  25  0.0000e+00   0
   1  26  0.0000e+00   0
   1  27  0.0000e+00   0
   1  28  0.0000e+00   0
   1  29  0.0000e+00   0
   1  30  0.0000e+00   0
   1  31  0.0000e+00   0
   2   3  3.7736e-03  53
   2   4  0.0000e+00  30
   2   5  0.0000e+00  20
   2   6  0.0000e+00   0
   2   7  0.0000e+00   0
   2   8  0.0000e+00   0
   2   9  0.0000e+00   0
   2  10  0.0000e+00   0
   2  11  0.0000e+00   0
   2  12  0.0000e+00   0
   2  13  0.0000e+00   0
   2  14  0.0000e+00   0
   2  15  0.0000e+00   0
   2  16  0.0000e+00   0
   2  17  0.0000e+00   0
   2  18  0.0000e+00   0
   2  19  0.0000e+00   0
   2  20  0.0000e+00   0
   2  21  0.0000e+00   0
   2  22  0.0000e+00   0
   2  23  0.0000e+00   0
   2  24  0.0000e+00   0
   2  25  0.0000e+00   0
   2  26  0.0000e+00   0
   2  27  0.0000e+00   0
   2  28  0.0000e+00   0
   2  29  0.0000e+00   0
   2  30  0.0000e+00   0
   3   4  0.0000e+00   8
   3   5  0.0000e+00   4
   3   6  0.0000e+00   0
   3   7  0.0000e+00   0
   3   8  0.0000e+00   0
   3   9  0.0000e+00   0
   3  10  0.0000e+00   0
   3  11  0.0000e+00   0
   3  12  0.0000e+00   0
   3  13  0.0000e+00   0
   3  14  0.0000e+00   0
   3  15  0.0000e+00   0
   3  16  0.0000e+00   0
   3  17  0.0000e+00   0
   3  18  0.0000e+00   0
   3  19  0.0000e+00   0
   3  20  0.0000e+00   0
   3  21  0.0000e+00   0
   3  22  0.0000e+00   0
   3  23  0.0000e+00   0
   3  24  0.0000e+00   0
   3  25  0.0000e+00   0
   3  26  0.0000e+00   0
   3  27  0.0000e+00   0
   3  28  0.0000e+00   0
   3  29  0.0000e+00   0
   4   5  0.0000e+00   0
   4   6  0.0000e+00   0
   4   7  0.0000e+00   0
   4   8  0.0000e+00   0
   4   9  0.0000e+00   0
   4  10  0.0000e+00   0
   4  11  0.0000e+00   0
   4  12  0.0000e+00   0
   4  13  0.0000e+00   0
   4  14  0.0000e+00   0
   4  15  0.0000e+00   0
   4  16  0.0000e+00   0
   4  17  0.0000e+00   0
   4  18  0.0000e+00   0
   4  19  0.0000e+00   0
   4  20  0.0000e+00   0
   4  21  0.0000e+00   0
   4  22  0.0000e+00   0
   4  23  0.0000e+00   0
   4  24  0.0000e+00   0
   4  25  0.0000e+00   0
   4  26  0.0000e+00   0
   4  27  0.0000e+00   0
   4  28  0.0000e+00   0
   5   6  0.0000e+00   0
   5   7  0.0000e+00   0
   5   8  0.0000e+00   0
   5   9  0.0000e+00   0
   5  10  0.0000e+00   0
   5  11  0.0000e+00   0
   5  12  0.0000e+00   0
   5  13  0.0000e+00   0
   5  14  0.0000e+00   0
   5  15  0.0000e+00   0
   5  16  0.0000e+00   0
   5  17  0.0000e+00   0
   5  18  0.0000e+00   0
   5  19  0.0000e+00   0
   5  20  0.0000e+00   0
   5  21  0.0000e+00   0
   5  22  0.0000e+00   0
   5  23  0.0000e+00   0
   5  24  0.0000e+00   0
   5  25  0.0000e+00   0
   5  26  0.0000e+00   0
   5  27  0.0000e+00   0
   6   7  0.0000e+00   0
   6   8  0.0000e+00   0
   6   9  0.0000e+00   0
   6  10  0.0000e+00   0
   6  11  0.0000e+00   0
   6  12  0.0000e+00   0
   6  13  0.0000e+00   0
   6  14  0.0000e+00   0
   6  15  0.0000e+00   0
   6  16  0.0000e+00   0
   6  17  0.0000e+00   0
   6  18  0.0000e+00   0
   6  19  0.0000e+00   0
   6  20  0.0000e+00   0
   6  21  0.0000e+00   0
   6  22  0.0000e+00   0
   6  23  0.0000e+00   0
   6  24  0.0000e+00   0
   6  25  0.0000e+00   0
   6  26  0.0000e+00   0
   7   8  0.0000e+00   0
   7   9  0.0000e+00   0
   7  10  0.0000e+00   0
   7  11  0.0000e+00   0
   7  12  0.0000e+00   0
   7  13  0.0000e+00   0
   7  14  0.0000e+00   0
   7  15  0.0000e+00   0
   7  16  0.0000e+00   0
   7  17  0.0000e+00   0
   7  18  0.0000e+00   0
   7  19  0.0000e+00   0
   7  20  0.0000e+00   0
   7  21  0.0000e+00   0
   7  22  0.0000e+00   0
   7  23  0.0000e+00   0
   7  24  0.0000e+00   0
   7  25  0.0000e+00   0
   8   9  0.0000e+00   0
   8  10  0.0000e+00   0
   8  11  0.0000e+00   0
   8  12  0.0000e+00   0
   8  13  0.0000e+00   0
   8  14  0.0000e+00   0
   8  15  0.0000e+00   0
   8  16  0.0000e+00   0
   8  17  0.0000e+00   0
   8  18  0.0000e+00   0
   8  19  0.0000e+00   0
   8  20  0.0000e+00   0
   8  21  0.0000e+00   0
   8  22  0.0000e+00   0
   8  23  0.0000e+00   0
   8  24  0.0000e+00   0
   9  10  0.0000e+00   0
   9  11  0.0000e+00   0
   9  12  0.0000e+00   0
   9  13  0.0000e+00   0
   9  14  0.0000e+00   0
   9  15  0.0000e+00   0
   9  16  0.0000e+00   0
   9  17  0.0000e+00   0
   9  18  0.0000e+00   0
   9  19  0.0000e+00   0
   9  20  0.0000e+00   0
   9  21  0.0000e+00   0
   9  22  0.0000e+00   0
   9  23  0.0000e+00   0
  10  11  0.0000e+00   0
  10  12  0.0000e+00   0
  10  13  0.0000e+00   0
  10  14  0.0000e+00   0
  10  15  0.0000e+00   0
  10  16  0.0000e+00   0
  10  17  0.0000e+00   0
  10  18  0.0000e+00   0
  10  19  0.0000e+00   0
  10  20  0.0000e+00   0
  10  21  0.0000e+00   0
  10  22  0.0000e+00   0
  11  12  0.0000e+00   0
  11  13  0.0000e+00   0
  11  14  0.0000e+00   0
  11  15  0.0000e+00   0
  11  16  0.0000e+00   0
  11  17  0.0000e+00   0
  11  18  0.0000e+00   0
  11  19  0.0000e+00   0
  11  20  0.0000e+00   0
  11  21  0.0000e+00   0
  12  13  0.0000e+00   0
  12  14  0.0000e+00   0
  12  15  0.0000e+00   0
  12  16  0.0000e+00   0
  12  17  0.0000e+00   0
  12  18  0.0000e+00   0
  12  19  0.0000e+00   0
  12  20  0.0000e+00   0
  13  14  0.0000e+00   0
  13  15  0.0000e+00   0
  13  16  0.0000e+00   0
  13  17  0.0000e+00   0
  13  18  0.0000e+00   0
  13  19  0.0000e+00   0
  14  15  0.0000e+00   0
  14  16  0.0000e+00   0
  14  17  0.0000e+00   0
  14  18  0.0000e+00   0
  15  16  0.0000e+00   0
  15  17  0.0000e+00   0
   1   2  4.3056e-04 150
   1   3  0.0000e+00  24
   1   4  0.0000e+00   0
   1   5  0.0000e+00   0
   1   6  0.0000e+00   0
   1   7  0.0000e+00   0
   1   8  0.0000e+00   0
   1   9  0.0000e+00   0
   1  10  0.0000e+00   0
   1  11  1.0526e-02   5
   1  12  5.6818e-04 110
   1  13  0.0000e+00  36
   1  14  0.0000e+00   0
   1  15  0.0000e+00   0
   1  16  0.0000e+00   0
   1  17  0.0000e+00   0
   1  18  0.0000e+00   0
   1  19  0.0000e+00   0
   1  20  0.0000e+00   0
   1  21  0.0000e+00   0
   1  22  0.0000e+00   0
   1  23  0.0000e+00   0
   1  24  0.0000e+00   0
   1  25  0.0000e+00   0
   1  26  0.0000e+00   0
   1  27  0.0000e+00   0
   1  28  0.0000e+00   0
   1  29  0.0000e+00   0
   1  30  0.0000e+00   0
   1  31  0.0000e+00   0
   2   3  0.0000e+00  24
   2   4  0.0000e+00   0
   2   5  0.0000e+00   0
   2   6  0.0000e+00   0
   2   7  0.0000e+00   0
   2   8  0.0000e+00   0
   2   9  0.0000e+00   0
   2  10  0.0000e+00   0
   2  11  0.0000e+00   5
   2  12  0.0000e+00 109
   2  13  0.0000e+00  36
   2  14  0.0000e+00   0
   2  15  0.0000e+00   0
   2  16  0.0000e+00   0
   2  17  0.0000e+00   0
   2  18  0.0000e+00   0
   2  19  0.0000e+00   0
   2  20  0.0000e+00   0
   2  21  0.0000e+00   0
   2  22  0.0000e+00   0
   2  23  0.0000e+00   0
   2  24  0.0000e+00   0
   2  25  0.0000e+00   0
   2  26  0.0000e+00   0
   2  27  0.0000e+00   0
   2  28  0.0000e+00   0
   2  29  0.0000e+00   0
   2  30  0.0000e+00   0
   3   4  0.0000e+00   0
   3   5  0.0000e+00   0
   3   6  0.0000e+00   0
   3   7  0.0000e+00   0
   3   8  0.0000e+00   0
   3   9  0.0000e+00   0
   3  10  0.0000e+00   0
   3  11  0.0000e+00   1
   3  12  0.0000e+00  18
   3  13  0.0000e+00   5
   3  14  0.0000e+00   0
   3  15  0.0000e+00   0
   3  16  0.0000e+00   0
   3  17  0.0000e+00   0
   3  18  0.0000e+00   0
   3  19  0.0000e+00   0
   3  20  0.0000e+00   0
   3  21  0.0000e+00   0
   3  22  0.0000e+00   0
   3  23  0.0000e+00   0
   3  24  0.0000e+00   0
   3  25  0.0000e+00   0
   3  26  0.0000e+00   0
   3  27  0.0000e+00   0
   3  28  0.0000e+00   0
   3  29  0.0000e+00   0
   4   5  0.0000e+00   0
   4   6  0.0000e+00   0
   4   7  0.0000e+00   0
   4   8  0.0000e+00   0
   4   9  0.0000e+00   0
   4  10  0.0000e+00   0
   4  11  0.0000e+00   0
   4  12  0.0000e+00   0
   4  13  0.0000e+00   0
   4  14  0.0000e+00   0
   4  15  0.0000e+00   0
   4  16  0.0000e+00   0
   4  17  0.0000e+00   0
   4  18  0.0000e+00   0
   4  19  0.0000e+00   0
   4  20  0.0000e+00   0
   4  21  0.0000e+00   0
   4  22  0.0000e+00   0
   4  23  0.0000e+00   0
   4  24  0.0000e+00   0
   4  25  0.0000e+00   0
   4  26  0.0000e+00   0
   4  27  0.0000e+00   0
   4  28  0.0000e+00   0
   5   6  0.0000e+00   0
   5   7  0.0000e+00   0
   5   8  0.0000e+00   0
   5   9  0.0000e+00   0
   5  10  0.0000e+00   0
   5  11  0.0000e+00   0
   5  12  0.0000e+00   0
   5  13  0.0000e+00   0
   5  14  0.0000e+00   0
   5  15  0.0000e+00   0
   5  16  0.0000e+00   0
   5  17  0.0000e+00   0
   5  18  0.0000e+00   0
   5  19  0.0000e+00   0
   5  20  0.0000e+00   0
   5  21  0.0000e+00   0
   5  22  0.0000e+00   0
   5  23  0.0000e+00   0
   5  24  0.0000e+00   0
   5  25  0.0000e+00   0
   5  26  0.0000e+00   0
   5  27  0.0000e+00   0
   6   7  0.0000e+00   0
   6   8  0.0000e+00   0
   6   9  0.0000e+00   0
   6  10  0.0000e+00   0
   6  11  0.0000e+00   0
   6  12  0.0000e+00   0
   6  13  0.0000e+00   0
   6  14  0.0000e+00   0
   6  15  0.0000e+00   0
   6  16  0.0000e+00   0
   6  17  0.0000e+00   0
   6  18  0.0000e+00   0
   6  19  0.0000e+00   0
   6  20  0.0000e+00   0
   6  21  0.0000e+00   0
   6  22  0.0000e+00   0
   6  23  0.0000e+00   0
   6  24  0.0000e+00   0
   6  25  0.0000e+00   0
   6  26  0.0000e+00   0
   7   8  0.0000e+00   0
   7   9  0.0000e+00   0
   7  10  0.0000e+00   0
   7  11  0.0000e+00   0
   7  12  0.0000e+00   0
   7  13  0.0000e+00   0
   7  14  0.0000e+00   0
   7  15  0.0000e+00   0
   7  16  0.0000e+00   0
   7  17  0.0000e+00   0
   7  18  0.0000e+00   0
   7  19  0.0000e+00   0
   7  20  0.0000e+00   0
   7  21  0.0000e+00   0
   7  22  0.0000e+00   0
   7  23  0.0000e+00   0
   7  24  0.0000e+00   0
   7  25  0.0000e+00   0
   8   9  0.0000e+00   0
   8  10  0.0000e+00   0
   8  11  0.0000e+00   0
   8  12  0.0000e+00   0
   8  13  0.0000e+00   0
   8  14  0.0000e+00   0
   8  15  0.0000e+00   0
   8  16  0.0000e+00   0
   8  17  0.0000e+00   0
   8  18  0.0000e+00   0
   8  19  0.0000e+00   0
   8  20  0.0000e+00   0
   8  21  0.0000e+00   0
   8  22  0.0000e+00   0
   8  23  0.0000e+00   0
   8  24  0.0000e+00   0
   9  10  0.0000e+00   0
   9  11  0.0000e+00   0
   9  12  0.0000e+00   0
   9  13  0.0000e+00   0
   9  14  0.0000e+00   0
   9  15  0.0000e+00   0
   9  16  0.0000e+00   0
   9  17  0.0000e+00   0
   9  18  0.0000e+00   0
   9  19  0.0000e+00   0
   9  20  0.0000e+00   0
   9  21  0.0000e+00   0
   9  22  0.0000e+00   0
   9  23  0.0000e+00   0
  10  11  0.0000e+00   0
  10  12  0.0000e+00   0
  10  13  0.0000e+00   0
  10  14  0.0000e+00   0
  10  15  0.0000e+00   0
  10  16  0.0000e+00   0
  10  17  0.0000e+00   0
  10  18  0.0000e+00   0
  10  19  0.0000e+00   0
  10  20  0.0000e+00   0
  10  21  0.0000e+00   0
  10  22  0.0000e+00   0
  11  12  0.0000e+00   0
  11  13  0.0000e+00   0
  11  14  0.0000e+00   0
  11  15  0.0000e+00   0
  11  16  0.0000e+00   0
  11  17  0.0000e+00   0
  11  18  0.0000e+00   0
  11  19  0.0000e+00   0
  11  20  0.0000e+00   0
  11  21  0.0000e+00   0
  12  13  0.0000e+00   0
  12  14  0.0000e+00   0
  12  15  0.0000e+00   0
  12  16  0.0000e+00   0
  12  17  0.0000e+00   0
  12  18  0.0000e+00   0
  12  19  0.0000e+00   0
  12  20  0.0000e+00   0
  13  14  0.0000e+00   0
  13  15  0.0000e+00   0
  13  16  0.0000e+00   0
  13  17  0.0000e+00   0
  13  18  0.0000e+00   0
  13  19  0.0000e+00   0
  14  15  0.0000e+00   0
  14  16  0.0000e+00   0
  14  17  0.0000e+00   0
  14  18  0.0000e+00   0
  15  16  0.0000e+00   0
  15  17  0.0000e+00   0
   1   2  2.0129e-03 123
   1   3  2.0632e-03  46
   1   4  1.4793e-03  26
   1   5  1.7007e-03  28
   1   6  2.0833e-03  12
   1   7  0.0000e+00  13
   1   8  0.0000e+00   0
   1   9  0.0000e+00   0
   1  10  0.0000e+00   0
   1  11  0.0000e+00   0
   1  12  0.0000e+00   0
   1  13  0.0000e+00   0
   1  14  0.0000e+00   0
   1  15  0.0000e+00   0
   1  16  0.0000e+00   0
   1  17  0.0000e+00   0
   1  18  0.0000e+00   0
   1  19  0.0000e+00   0
   1  20  0.0000e+00   0
   1  21  0.0000e+00   0
   1  22  0.0000e+00   0
   1  23  0.0000e+00   0
   1  24  0.0000e+00   0
   1  25  0.0000e+00   0
   1  26  0.0000e+00   0
   1  27  0.0000e+00   0
   1  28  0.0000e+00   0
   1  29  0.0000e+00   0
   1  30  0.0000e+00   0
   1  31  0.0000e+00   0
   2   3  6.4103e-03  39
   2   4  2.6316e-02  19
   2   5  0.0000e+00  23
   2   6  0.0000e+00   5
   2   7  0.0000e+00   5
   2   8  0.0000e+00   0
   2   9  0.0000e+00   0
   2  10  0.0000e+00   0
   2  11  0.0000e+00   0
   2  12  0.0000e+00   0
   2  13  0.0000e+00   0
   2  14  0.0000e+00   0
   2  15  0.0000e+00   0
   2  16  0.0000e+00   0
   2  17  0.0000e+00   0
   2  18  0.0000e+00   0
   2  19  0.0000e+00   0
   2  20  0.0000e+00   0
   2  21  0.0000e+00   0
   2  22  0.0000e+00   0
   2  23  0.0000e+00   0
   2  24  0.0000e+00   0
   2  25  0.0000e+00   0
   2  26  0.0000e+00   0
   2  27  0.0000e+00   0
   2  28  0.0000e+00   0
   2  29  0.0000e+00   0
   2  30  0.0000e+00   0
   3   4  0.0000e+00   5
   3   5  0.0000e+00   4
   3   6  0.0000e+00   0
   3   7  0.0000e+00   0
   3   8  0.0000e+00   0
   3   9  0.0000e+00   0
   3  10  0.0000e+00   0
   3  11  0.0000e+00   0
   3  12  0.0000e+00   0
   3  13  0.0000e+00   0
   3  14  0.0000e+00   0
   3  15  0.0000e+00   0
   3  16  0.0000e+00   0
   3  17  0.0000e+00   0
   3  18  0.0000e+00   0
   3  19  0.0000e+00   0
   3  20  0.0000e+00   0
   3  21  0.0000e+00   0
   3  22  0.0000e+00   0
   3  23  0.0000e+00   0
   3  24  0.0000e+00   0
   3  25  0.0000e+00   0
   3  26  0.0000e+00   0
   3  27  0.0000e+00   0
   3  28  0.0000e+00   0
   3  29  0.0000e+00   0
   4   5  0.0000e+00   2
   4   6  0.0000e+00   0
   4   7  0.0000e+00   0
   4   8  0.0000e+00   0
   4   9  0.0000e+00   0
   4  10  0.0000e+00   0
   4  11  0.0000e+00   0
   4  12  0.0000e+00   0
   4  13  0.0000e+00   0
   4  14  0.0000e+00   0
   4  15  0.0000e+00   0
   4  16  0.0000e+00   0
   4  17  0.0000e+00   0
   4  18  0.0000e+00   0
   4  19  0.0000e+00   0
   4  20  0.0000e+00   0
   4  21  0.0000e+00   0
   4  22  0.0000e+00   0
   4  23  0.0000e+00   0
   4  24  0.0000e+00   0
   4  25  0.0000e+00   0
   4  26  0.0000e+00   0
   4  27  0.0000e+00   0
   4  28  0.0000e+00   0
   5   6  0.0000e+00   2
   5   7  0.0000e+00   0
   5   8  0.0000e+00   0
   5   9  0.0000e+00   0
   5  10  0.0000e+00   0
   5  11  0.0000e+00   0
   5  12  0.0000e+00   0
   5  13  0.0000e+00   0
   5  14  0.0000e+00   0
   5  15  0.0000e+00   0
   5  16  0.0000e+00   0
   5  17  0.0000e+00   0
   5  18  0.0000e+00   0
   5  19  0.0000e+00   0
   5  20  0.0000e+00   0
   5  21  0.0000e+00   0
   5  22  0.0000e+00   0
   5  23  0.0000e+00   0
   5  24  0.0000e+00   0
   5  25  0.0000e+00   0
   5  26  0.0000e+00   0
   5  27  0.0000e+00   0
   6   7  0.0000e+00   9
   6   8  0.0000e+00   0
   6   9  0.0000e+00   0
   6  10  0.0000e+00   0
   6  11  0.0000e+00   0
   6  12  0.0000e+00   0
   6  13  0.0000e+00   0
   6  14  0.0000e+00   0
   6  15  0.0000e+00   0
   6  16  0.0000e+00   0
   6  17  0.0000e+00   0
   6  18  0.0000e+00   0
   6  19  0.0000e+00   0
   6  20  0.0000e+00   0
   6  21  0.0000e+00   0
   6  22  0.0000e+00   0
   6  23  0.0000e+00   0
   6  24  0.0000e+00   0
   6  25  0.0000e+00   0
   6  26  0.0000e+00   0
   7   8  0.0000e+00   0
   7   9  0.0000e+00   0
   7  10  0.0000e+00   0
   7  11  0.0000e+00   0
   7  12  0.0000e+00   0
   7  13  0.0000e+00   0
   7  14  0.0000e+00   0
   7  15  0.0000e+00   0
   7  16  0.0000e+00   0
   7  17  0.0000e+00   0
   7  18  0.0000e+00   0
   7  19  0.0000e+00   0
   7  20  0.0000e+00   0
   7  21  0.0000e+00   0
   7  22  0.0000e+00   0
   7  23  0.0000e+00   0
   7  24  0.0000e+00   0
   7  25  0.0000e+00   0
   8   9  0.0000e+00   0
   8  10  0.0000e+00   0
   8  11  0.0000e+00   0
   8  12  0.0000e+00   0
   8  13  0.0000e+00   0
   8  14  0.0000e+00   0
   8  15  0.0000e+00   0
   8  16  0.0000e+00   0
   8  17  0.0000e+00   0
   8  18  0.0000e+00   0
   8  19  0.0000e+00   0
   8  20  0.0000e+00   0
   8  21  0.0000e+00   0
   8  22  0.0000e+00   0
   8  23  0.0000e+00   0
   8  24  0.0000e+00   0
   9  10  0.0000e+00   0
   9  11  0.0000e+00   0
   9  12  0.0000e+00   0
   9  13  0.0000e+00   0
   9  14  0.0000e+00   0
   9  15  0.0000e+00   0
   9  16  0.0000e+00   0
   9  17  0.0000e+00   0
   9  18  0.0000e+00   0
   9  19  0.0000e+00   0
   9  20  0.0000e+00   0
   9  21  0.0000e+00   0
   9  22  0.0000e+00   0
   9  23  0.0000e+00   0
  10  11  0.0000e+00   0
  10  12  0.0000e+00   0
  10  13  0.0000e+00   0
  10  14  0.0000e+00   0
  10  15  0.0000e+00   0
  10  16  0.0000e+00   0
  10  17  0.0000e+00   0
  10  18  0.0000e+00   0
  10  19  0.0000e+00   0
  10  20  0.0000e+00   0
  10  21  0.0000e+00   0
  10  22  0.0000e+00   0
  11  12  0.0000e+00   0
  11  13  0.0000e+00   0
  11  14  0.0000e+00   0
  11  15  0.0000e+00   0
  11  16  0.0000e+00   0
  11  17  0.0000e+00   0
  11  18  0.0000e+00   0
  11  19  0.0000e+00   0
  11  20  0.0000e+00   0
  11  21  0.0000e+00   0
  12  13  0.0000e+00   0
  12  14  0.0000e+00   0
  12  15  0.0000e+00   0
  12  16  0.0000e+00   0
  12  17  0.0000e+00   0
  12  18  0.0000e+00   0
  12  19  0.0000e+00   0
  12  20  0.0000e+00   0
  13  14  0.0000e+00   0
  13  15  0.0000e+00   0
  13  16  0.0000e+00   0
  13  17  0.0000e+00   0
  13  18  0.0000e+00   0
  13  19  0.0000e+00   0
  14  15  0.0000e+00   0
  14  16  0.0000e+00   0
  14  17  0.0000e+00   0
  14  18  0.0000e+00   0
  15  16  0.0000e+00   0
  15  17  0.0000e+00   0
   1   2  5.0766e-04 145
   1   3  2.5000e-03  20
   1   4  0.0000e+00  10
   1   5  0.0000e+00   2
   1   6  0.0000e+00   0
   1   7  0.0000e+00   7
   1   8  2.7778e-03  18
   1   9  7.6278e-04  69
   1  10  0.0000e+00  57
   1  11  0.0000e+00   0
   1  12  0.0000e+00   0
   1  13  0.0000e+00   0
   1  14  0.0000e+00   0
   1  15  0.0000e+00   0
   1  16  0.0000e+00   0
   1  17  0.0000e+00   0
   1  18  0.0000e+00   0
   1  19  0.0000e+00   0
   1  20  0.0000e+00   0
   1  21  0.0000e+00   0
   1  22  0.0000e+00   0
   1  23  0.0000e+00   0
   1  24  0.0000e+00   0
   1  25  0.0000e+00   0
   1  26  0.0000e+00   0
   1  27  0.0000e+00   0
   1  28  0.0000e+00   0
   1  29  0.0000e+00   0
   1  30  0.0000e+00   0
   1  31  0.0000e+00   0
   2   3  0.0000e+00  19
   2   4  0.0000e+00   9
   2   5  0.0000e+00   2
   2   6  0.0000e+00   0
   2   7  0.0000e+00   6
   2   8  0.0000e+00  16
   2   9  0.0000e+00  66
   2  10  0.0000e+00  57
   2  11  0.0000e+00   0
   2  12  0.0000e+00   0
   2  13  0.0000e+00   0
   2  14  0.0000e+00   0
   2  15  0.0000e+00   0
   2  16  0.0000e+00   0
   2  17  0.0000e+00   0
   2  18  0.0000e+00   0
   2  19  0.0000e+00   0
   2  20  0.0000e+00   0
   2  21  0.0000e+00   0
   2  22  0.0000e+00   0
   2  23  0.0000e+00   0
   2  24  0.0000e+00   0
   2  25  0.0000e+00   0
   2  26  0.0000e+00   0
   2  27  0.0000e+00   0
   2  28  0.0000e+00   0
   2  29  0.0000e+00   0
   2  30  0.0000e+00   0
   3   4  0.0000e+00   0
   3   5  0.0000e+00   0
   3   6  0.0000e+00   0
   3   7  0.0000e+00   1
   3   8  0.0000e+00   0
   3   9  0.0000e+00   9
   3  10  0.0000e+00  10
   3  11  0.0000e+00   0
   3  12  0.0000e+00   0
   3  13  0.0000e+00   0
   3  14  0.0000e+00   0
   3  15  0.0000e+00   0
   3  16  0.0000e+00   0
   3  17  0.0000e+00   0
   3  18  0.0000e+00   0
   3  19  0.0000e+00   0
   3  20  0.0000e+00   0
   3  21  0.0000e+00   0
   3  22  0.0000e+00   0
   3  23  0.0000e+00   0
   3  24  0.0000e+00   0
   3  25  0.0000e+00   0
   3  26  0.0000e+00   0
   3  27  0.0000e+00   0
   3  28  0.0000e+00   0
   3  29  0.0000e+00   0
   4   5  0.0000e+00   0
   4   6  0.0000e+00   0
   4   7  0.0000e+00   1
   4   8  0.0000e+00   0
   4   9  0.0000e+00   4
   4  10  0.0000e+00   5
   4  11  0.0000e+00   0
   4  12  0.0000e+00   0
   4  13  0.0000e+00   0
   4  14  0.0000e+00   0
   4  15  0.0000e+00   0
   4  16  0.0000e+00   0
   4  17  0.0000e+00   0
   4  18  0.0000e+00   0
   4  19  0.0000e+00   0
   4  20  0.0000e+00   0
   4  21  0.0000e+00   0
   4  22  0.0000e+00   0
   4  23  0.0000e+00   0
   4  24  0.0000e+00   0
   4  25  0.0000e+00   0
   4  26  0.0000e+00   0
   4  27  0.0000e+00   0
   4  28  0.0000e+00   0
   5   6  0.0000e+00   0
   5   7  0.0000e+00   1
   5   8  0.0000e+00   0
   5   9  0.0000e+00   0
   5  10  0.0000e+00   1
   5  11  0.0000e+00   0
   5  12  0.0000e+00   0
   5  13  0.0000e+00   0
   5  14  0.0000e+00   0
   5  15  0.0000e+00   0
   5  16  0.0000e+00   0
   5  17  0.0000e+00   0
   5  18  0.0000e+00   0
   5  19  0.0000e+00   0
   5  20  0.0000e+00   0
   5  21  0.0000e+00   0
   5  22  0.0000e+00   0
   5  23  0.0000e+00   0
   5  24  0.0000e+00   0
   5  25  0.0000e+00   0
   5  26  0.0000e+00   0
   5  27  0.0000e+00   0
   6   7  0.0000e+00   0
   6   8  0.0000e+00   0
   6   9  0.0000e+00   0
   6  10  0.0000e+00   0
   6  11  0.0000e+00   0
   6  12  0.0000e+00   0
   6  13  0.0000e+00   0
   6  14  0.0000e+00   0
   6  15  0.0000e+00   0
   6  16  0.0000e+00   0
   6  17  0.0000e+00   0
   6  18  0.0000e+00   0
   6  19  0.0000e+00   0
   6  20  0.0000e+00   0
   6  21  0.0000e+00   0
   6  22  0.0000e+00   0
   6  23  0.0000e+00   0
   6  24  0.0000e+00   0
   6  25  0.0000e+00   0
   6  26  0.0000e+00   0
   7   8  0.0000e+00   0
   7   9  0.0000e+00   0
   7  10  0.0000e+00   0
   7  11  0.0000e+00   0
   7  12  0.0000e+00   0
   7  13  0.0000e+00   0
   7  14  0.0000e+00   0
   7  15  0.0000e+00   0
   7  16  0.0000e+00   0
   7  17  0.0000e+00   0
   7  18  0.0000e+00   0
   7  19  0.0000e+00   0
   7  20  0.0000e+00   0
   7  21  0.0000e+00   0
   7  22  0.0000e+00   0
   7  23  0.0000e+00   0
   7  24  0.0000e+00   0
   7  25  0.0000e+00   0
   8   9  0.0000e+00   0
   8  10  0.0000e+00   0
   8  11  0.0000e+00   0
   8  12  0.0000e+00   0
   8  13  0.0000e+00   0
   8  14  0.0000e+00   0
   8  15  0.0000e+00   0
   8  16  0.0000e+00   0
   8  17  0.0000e+00   0
   8  18  0.0000e+00   0
   8  19  0.0000e+00   0
   8  20  0.0000e+00   0
   8  21  0.0000e+00   0
   8  22  0.0000e+00   0
   8  23  0.0000e+00   0
   8  24  0.0000e+00   0
   9  10  0.0000e+00   0
   9  11  0.0000e+00   0
   9  12  0.0000e+00   0
   9  13  0.0000e+00   0
   9  14  0.0000e+00   0
   9  15  0.0000e+00   0
   9  16  0.0000e+00   0
   9  17  0.0000e+00   0
   9  18  0.0000e+00   0
   9  19  0.0000e+00   0
   9  20  0.0000e+00   0
   9  21  0.0000e+00   0
   9  22  0.0000e+00   0
   9  23  0.0000e+00   0
  10  11  0.0000e+00   0
  10  12  0.0000e+00   0
  10  13  0.0000e+00   0
  10  14  0.0000e+00   0
  10  15  0.0000e+00   0
  10  16  0.0000e+00   0
  10  17  0.0000e+00   0
  10  18  0.0000e+00   0
  10  19  0.0000e+00   0
  10  20  0.0000e+00   0
  10  21  0.0000e+00   0
  10  22  0.0000e+00   0
  11  12  0.0000e+00   0
  11  13  0.0000e+00   0
  11  14  0.0000e+00   0
  11  15  0.0000e+00   0
  11  16  0.0000e+00   0
  11  17  0.0000e+00   0
  11  18  0.0000e+00   0
  11  19  0.0000e+00   0
  11  20  0.0000e+00   0
  11  21  0.0000e+00   0
  12  13  0.0000e+00   0
  12  14  0.0000e+00   0
  12  15  0.0000e+00   0
  12  16  0.0000e+00   0
  12  17  0.0000e+00   0
  12  18  0.0000e+00   0
  12  19  0.0000e+00   0
  12  20  0.0000e+00   0
  13  14  0.0000e+00   0
  13  15  0.0000e+00   0
  13  16  0.0000e+00   0
  13  17  0.0000e+00   0
  13  18  0.0000e+00   0
  13  19  0.0000e+00   0
  14  15  0.0000e+00   0
  14  16  0.0000e+00   0
  14  17  0.0000e+00   0
  14  18  0.0000e+00   0
  15  16  0.0000e+00   0
  15  17  0.0000e+00   0
   1   2  2.0703e-03 122
   1   3  9.3172e-04  43
   1   4  2.5040e-03  32
   1   5  2.9644e-03  30
   1   6  0.0000e+00  56
   1   7  8.0000e-03   5
   1   8  5.0505e-03   9
   1   9  0.0000e+00   6
   1  10  0.0000e+00   0
   1  11  0.0000e+00   0
   1  12  0.0000e+00   0
   1  13  0.0000e+00   0
   1  14  0.0000e+00   0
   1  15  0.0000e+00   0
   1  16  0.0000e+00   0
   1  17  0.0000e+00   0
   1  18  0.0000e+00   0
   1  19  0.0000e+00   0
   1  20  0.0000e+00   0
   1  21  0.0000e+00   0
   1  22  0.0000e+00   0
   1  23  0.0000e+00   0
   1  24  0.0000e+00   0
   1  25  0.0000e+00   0
   1  26  0.0000e+00   0
   1  27  0.0000e+00   0
   1  28  0.0000e+00   0
   1  29  0.0000e+00   0
   1  30  0.0000e+00   0
   1  31  0.0000e+00   0
   2   3  1.5152e-02  33
   2   4  0.0000e+00  27
   2   5  0.0000e+00  21
   2   6  0.0000e+00  50
   2   7  0.0000e+00   0
   2   8  0.0000e+00   8
   2   9  0.0000e+00   4
   2  10  0.0000e+00   0
   2  11  0.0000e+00   0
   2  12  0.0000e+00   0
   2  13  0.0000e+00   0
   2  14  0.0000e+00   0
   2  15  0.0000e+00   0
   2  16  0.0000e+00   0
   2  17  0.0000e+00   0
   2  18  0.0000e+00   0
   2  19  0.0000e+00   0
   2  20  0.0000e+00   0
   2  21  0.0000e+00   0
   2  22  0.0000e+00   0
   2  23  0.0000e+00   0
   2  24  0.0000e+00   0
   2  25  0.0000e+00   0
   2  26  0.0000e+00   0
   2  27  0.0000e+00   0
   2  28  0.0000e+00   0
   2  29  0.0000e+00   0
   2  30  0.0000e+00   0
   3   4  0.0000e+00   7
   3   5  0.0000e+00  10
   3   6  0.0000e+00  11
   3   7  0.0000e+00   1
   3   8  0.0000e+00   0
   3   9  0.0000e+00   1
   3  10  0.0000e+00   0
   3  11  0.0000e+00   0
   3  12  0.0000e+00   0
   3  13  0.0000e+00   0
   3  14  0.0000e+00   0
   3  15  0.0000e+00   0
   3  16  0.0000e+00   0
   3  17  0.0000e+00   0
   3  18  0.0000e+00   0
   3  19  0.0000e+00   0
   3  20  0.0000e+00   0
   3  21  0.0000e+00   0
   3  22  0.0000e+00   0
   3  23  0.0000e+00   0
   3  24  0.0000e+00   0
   3  25  0.0000e+00   0
   3  26  0.0000e+00   0
   3  27  0.0000e+00   0
   3  28  0.0000e+00   0
   3  29  0.0000e+00   0
   4   5  0.0000e+00   1
   4   6  0.0000e+00  10
   4   7  0.0000e+00   0
   4   8  0.0000e+00   0
   4   9  0.0000e+00   0
   4  10  0.0000e+00   0
   4  11  0.0000e+00   0
   4  12  0.0000e+00   0
   4  13  0.0000e+00   0
   4  14  0.0000e+00   0
   4  15  0.0000e+00   0
   4  16  0.0000e+00   0
   4  17  0.0000e+00   0
   4  18  0.0000e+00   0
   4  19  0.0000e+00   0
   4  20  0.0000e+00   0
   4  21  0.0000e+00   0
   4  22  0.0000e+00   0
   4  23  0.0000e+00   0
   4  24  0.0000e+00   0
   4  25  0.0000e+00   0
   4  26  0.0000e+00   0
   4  27  0.0000e+00   0
   4  28  0.0000e+00   0
   5   6  0.0000e+00   0
   5   7  0.0000e+00   0
   5   8  0.0000e+00   2
   5   9  0.0000e+00   0
   5  10  0.0000e+00   0
   5  11  0.0000e+00   0
   5  12  0.0000e+00   0
   5  13  0.0000e+00   0
   5  14  0.0000e+00   0
   5  15  0.0000e+00   0
   5  16  0.0000e+00   0
   5  17  0.0000e+00   0
   5  18  0.0000e+00   0
   5  19  0.0000e+00   0
   5  20  0.0000e+00   0
   5  21  0.0000e+00   0
   5  22  0.0000e+00   0
   5  23  0.0000e+00   0
   5  24  0.0000e+00   0
   5  25  0.0000e+00   0
   5  26  0.0000e+00   0
   5  27  0.0000e+00   0
   6   7  0.0000e+00   0
   6   8  0.0000e+00   0
   6   9  0.0000e+00   0
   6  10  0.0000e+00   0
   6  11  0.0000e+00   0
   6  12  0.0000e+00   0
   6  13  0.0000e+00   0
   6  14  0.0000e+00   0
   6  15  0.0000e+00   0
   6  16  0.0000e+00   0
   6  17  0.0000e+00   0
   6  18  0.0000e+00   0
   6  19  0.0000e+00   0
   6  20  0.0000e+00   0
   6  21  0.0000e+00   0
   6  22  0.0000e+00   0
   6  23  0.0000e+00   0
   6  24  0.0000e+00   0
   6  25  0.0000e+00   0
   6  26  0.0000e+00   0
   7   8  0.0000e+00   0
   7   9  0.0000e+00   0
   7  10  0.0000e+00   0
   7  11  0.0000e+00   0
   7  12  0.0000e+00   0
   7  13  0.0000e+00   0
   7  14  0.0000e+00   0
   7  15  0.0000e+00   0
   7  16  0.0000e+00   0
   7  17  0.0000e+00   0
   7  18  0.0000e+00   0
   7  19  0.0000e+00   0
   7  20  0.0000e+00   0
   7  21  0.0000e+00   0
   7  22  0.0000e+00   0
   7  23  0.0000e+00   0
   7  24  0.0000e+00   0
   7  25  0.0000e+00   0
   8   9  0.0000e+00   0
   8  10  0.0000e+00   0
   8  11  0.0000e+00   0
   8  12  0.0000e+00   0
   8  13  0.0000e+00   0
   8  14  0.0000e+00   0
   8  15  0.0000e+00   0
   8  16  0.0000e+00   0
   8  17  0.0000e+00   0
   8  18  0.0000e+00   0
   8  19  0.0000e+00   0
   8  20  0.0000e+00   0
   8  21  0.0000e+00   0
   8  22  0.0000e+00   0
   8  23  0.0000e+00   0
   8  24  0.0000e+00   0
   9  10  0.0000e+00   0
   9  11  0.0000e+00   0
   9  12  0.0000e+00   0
   9  13  0.0000e+00   0
   9  14  0.0000e+00   0
   9  15  0.0000e+00   0
   9  16  0.0000e+00   0
   9  17  0.0000e+00   0
   9  18  0.0000e+00   0
   9  19  0.0000e+00   0
   9  20  0.0000e+00   0
   9  21  0.0000e+00   0
   9  22  0.0000e+00   0
   9  23  0.0000e+00   0
  10  11  0.0000e+00   0
  10  12  0.0000e+00   0
  10  13  0.0000e+00   0
  10  14  0.0000e+00   0
  10  15  0.0000e+00   0
  10  16  0.0000e+00   0
  10  17  0.0000e+00   0
  10  18  0.0000e+00   0
  10  19  0.0000e+00   0
  10  20  0.0000e+00   0
  10  21  0.0000e+00   0
  10  22  0.0000e+00   0
  11  12  0.0000e+00   0
  11  13  0.0000e+00   0
  11  14  0.0000e+00   0
  11  15  0.0000e+00   0
  11  16  0.0000e+00   0
  11  17  0.0000e+00   0
  11  18  0.0000e+00   0
  11  19  0.0000e+00   0
  11  20  0.0000e+00   0
  11  21  0.0000e+00   0
  12  13  0.0000e+00   0
  12  14  0.0000e+00   0
  12  15  0.0000e+00   0
  12  16  0.0000e+00   0
  12  17  0.0000e+00   0
  12  18  0.0000e+00   0
  12  19  0.0000e+00   0
  12  20  0.0000e+00   0
  13  14  0.0000e+00   0
  13  15  0.0000e+00   0
  13  16  0.0000e+00   0
  13  17  0.0000e+00   0
  13  18  0.0000e+00   0
  13  19  0.0000e+00   0
  14  15  0.0000e+00   0
  14  16  0.0000e+00   0
  14  17  0.0000e+00   0
  14  18  0.0000e+00   0
  15  16  0.0000e+00   0
  15  17  0.0000e+00   0
   1   2  2.2075e-04 151
   1   3  1.7949e-02   8
   1   4  7.9365e-03   9
   1   5  0.0000e+00   7
   1   6  0.0000e+00   4
   1   7  0.0000e+00   0
   1   8  0.0000e+00   0
   1   9  0.0000e+00   0
   1  10  0.0000e+00   1
   1  11  1.1442e-03  46
   1  12  1.2755e-03  49
   1  13  0.0000e+00  55
   1  14  0.0000e+00   0
   1  15  0.0000e+00   0
   1  16  0.0000e+00   0
   1  17  0.0000e+00   0
   1  18  0.0000e+00   0
   1  19  0.0000e+00   0
   1  20  0.0000e+00   0
   1  21  0.0000e+00   0
   1  22  0.0000e+00   0
   1  23  0.0000e+00   0
   1  24  0.0000e+00   0
   1  25  0.0000e+00   0
   1  26  0.0000e+00   0
   1  27  0.0000e+00   0
   1  28  0.0000e+00   0
   1  29  0.0000e+00   0
   1  30  0.0000e+00   0
   1  31  0.0000e+00   0
   2   3  0.0000e+00   8
   2   4  0.0000e+00   9
   2   5  0.0000e+00   7
   2   6  0.0000e+00   4
   2   7  0.0000e+00   0
   2   8  0.0000e+00   0
   2   9  0.0000e+00   0
   2  10  0.0000e+00   1
   2  11  0.0000e+00  46
   2  12  0.0000e+00  49
   2  13  0.0000e+00  55
   2  14  0.0000e+00   0
   2  15  0.0000e+00   0
   2  16  0.0000e+00   0
   2  17  0.0000e+00   0
   2  18  0.0000e+00   0
   2  19  0.0000e+00   0
   2  20  0.0000e+00   0
   2  21  0.0000e+00   0
   2  22  0.0000e+00   0
   2  23  0.0000e+00   0
   2  24  0.0000e+00   0
   2  25  0.0000e+00   0
   2  26  0.0000e+00   0
   2  27  0.0000e+00   0
   2  28  0.0000e+00   0
   2  29  0.0000e+00   0
   2  30  0.0000e+00   0
   3   4  0.0000e+00   0
   3   5  0.0000e+00   0
   3   6  0.0000e+00   0
   3   7  0.0000e+00   0
   3   8  0.0000e+00   0
   3   9  0.0000e+00   0
   3  10  0.0000e+00   0
   3  11  0.0000e+00   0
   3  12  0.0000e+00   2
   3  13  0.0000e+00   6
   3  14  0.0000e+00   0
   3  15  0.0000e+00   0
   3  16  0.0000e+00   0
   3  17  0.0000e+00   0
   3  18  0.0000e+00   0
   3  19  0.0000e+00   0
   3  20  0.0000e+00   0
   3  21  0.0000e+00   0
   3  22  0.0000e+00   0
   3  23  0.0000e+00   0
   3  24  0.0000e+00   0
   3  25  0.0000e+00   0
   3  26  0.0000e+00   0
   3  27  0.0000e+00   0
   3  28  0.0000e+00   0
   3  29  0.0000e+00   0
   4   5  0.0000e+00   0
   4   6  0.0000e+00   0
   4   7  0.0000e+00   0
   4   8  0.0000e+00   0
   4   9  0.0000e+00   0
   4  10  0.0000e+00   0
   4  11  0.0000e+00   0
   4  12  0.0000e+00   7
   4  13  0.0000e+00   2
   4  14  0.0000e+00   0
   4  15  0.0000e+00   0
   4  16  0.0000e+00   0
   4  17  0.0000e+00   0
   4  18  0.0000e+00   0
   4  19  0.0000e+00   0
   4  20  0.0000e+00   0
   4  21  0.0000e+00   0
   4  22  0.0000e+00   0
   4  23  0.0000e+00   0
   4  24  0.0000e+00   0
   4  25  0.0000e+00   0
   4  26  0.0000e+00   0
   4  27  0.0000e+00   0
   4  28  0.0000e+00   0
   5   6  0.0000e+00   0
   5   7  0.0000e+00   0
   5   8  0.0000e+00   0
   5   9  0.0000e+00   0
   5  10  0.0000e+00   0
   5  11  0.0000e+00   0
   5  12  0.0000e+00   7
   5  13  0.0000e+00   0
   5  14  0.0000e+00   0
   5  15  0.0000e+00   0
   5  16  0.0000e+00   0
   5  17  0.0000e+00   0
   5  18  0.0000e+00   0
   5  19  0.0000e+00   0
   5  20  0.0000e+00   0
   5  21  0.0000e+00   0
   5  22  0.0000e+00   0
   5  23  0.0000e+00   0
   5  24  0.0000e+00   0
   5  25  0.0000e+00   0
   5  26  0.0000e+00   0
   5  27  0.0000e+00   0
   6   7  0.0000e+00   0
   6   8  0.0000e+00   0
   6   9  0.0000e+00   0
   6  10  0.0000e+00   0
   6  11  0.0000e+00   0
   6  12  0.0000e+00   4
   6  13  0.0000e+00   0
   6  14  0.0000e+00   0
   6  15  0.0000e+00   0
   6  16  0.0000e+00   0
   6  17  0.0000e+00   0
   6  18  0.0000e+00   0
   6  19  0.0000e+00   0
   6  20  0.0000e+00   0
   6  21  0.0000e+00   0
   6  22  0.0000e+00   0
   6  23  0.0000e+00   0
   6  24  0.0000e+00   0
   6  25  0.0000e+00   0
   6  26  0.0000e+00   0
   7   8  0.0000e+00   0
   7   9  0.0000e+00   0
   7  10  0.0000e+00   0
   7  11  0.0000e+00   0
   7  12  0.0000e+00   0
   7  13  0.0000e+00   0
   7  14  0.0000e+00   0
   7  15  0.0000e+00   0
   7  16  0.0000e+00   0
   7  17  0.0000e+00   0
   7  18  0.0000e+00   0
   7  19  0.0000e+00   0
   7  20  0.0000e+00   0
   7  21  0.0000e+00   0
   7  22  0.0000e+00   0
   7  23  0.0000e+00   0
   7  24  0.0000e+00   0
   7  25  0.0000e+00   0
   8   9  0.0000e+00   0
   8  10  0.0000e+00   0
   8  11  0.0000e+00   0
   8  12  0.0000e+00   0
   8  13  0.0000e+00   0
   8  14  0.0000e+00   0
   8  15  0.0000e+00   0
   8  16  0.0000e+00   0
   8  17  0.0000e+00   0
   8  18  0.0000e+00   0
   8  19  0.0000e+00   0
   8  20  0.0000e+00   0
   8  21  0.0000e+00   0
   8  22  0.0000e+00   0
   8  23  0.0000e+00   0
   8  24  0.0000e+00   0
   9  10  0.0000e+00   0
   9  11  0.0000e+00   0
   9  12  0.0000e+00   0
   9  13  0.0000e+00   0
   9  14  0.0000e+00   0
   9  15  0.0000e+00   0
   9  16  0.0000e+00   0
   9  17  0.0000e+00   0
   9  18  0.0000e+00   0
   9  19  0.0000e+00   0
   9  20  0.0000e+00   0
   9  21  0.0000e+00   0
   9  22  0.0000e+00   0
   9  23  0.0000e+00   0
  10  11  0.0000e+00   0
  10  12  0.0000e+00   0
  10  13  0.0000e+00   0
  10  14  0.0000e+00   0
  10  15  0.0000e+00   0
  10  16  0.0000e+00   0
  10  17  0.0000e+00   0
  10  18  0.0000e+00   0
  10  19  0.0000e+00   0
  10  20  0.0000e+00   0
  10  21  0.0000e+00   0
  10  22  0.0000e+00   0
  11  12  0.0000e+00   0
  11  13  0.0000e+00   0
  11  14  0.0000e+00   0
  11  15  0.0000e+00   0
  11  16  0.0000e+00   0
  11  17  0.0000e+00   0
  11  18  0.0000e+00   0
  11  19  0.0000e+00   0
  11  20  0.0000e+00   0
  11  21  0.0000e+00   0
  12  13  0.0000e+00   0
  12  14  0.0000e+00   0
  12  15  0.0000e+00   0
  12  16  0.0000e+00   0
  12  17  0.0000e+00   0
  12  18  0.0000e+00   0
  12  19  0.0000e+00   0
  12  20  0.0000e+00   0
  13  14  0.0000e+00   0
  13  15  0.0000e+00   0
  13  16  0.0000e+00   0
  13  17  0.0000e+00   0
  13  18  0.0000e+00   0
  13  19  0.0000e+00   0
  14  15  0.0000e+00   0
  14  16  0.0000e+00   0
  14  17  0.0000e+00   0
  14  18  0.0000e+00   0
  15  16  0.0000e+00   0
  15  17  0.0000e+00   0
   1   2  5.1236e-03  82
   1   3  3.6765e-03  16
   1   4  0.0000e+00   2
   1   5  0.0000e+00   0
   1   6  0.0000e+00   0
   1   7  0.0000e+00   0
   1   8  0.0000e+00   0
   1   9  0.0000e+00   0
   1  10  0.0000e+00   0
   1  11  0.0000e+00   1
   1  12  0.0000e+00 150
   1  13  0.0000e+00   0
   1  14  0.0000e+00   0
   1  15  0.0000e+00   0
   1  16  0.0000e+00   0
   1  17  0.0000e+00   0
   1  18  0.0000e+00   0
   1  19  0.0000e+00   0
   1  20  0.0000e+00   0
   1  21  0.0000e+00   0
   1  22  0.0000e+00   0
   1  23  0.0000e+00   0
   1  24  0.0000e+00   0
   1  25  0.0000e+00   0
   1  26  0.0000e+00   0
   1  27  0.0000e+00   0
   1  28  0.0000e+00   0
   1  29  0.0000e+00   0
   1  30  0.0000e+00   0
   1  31  0.0000e+00   0
   2   3  0.0000e+00   7
   2   4  0.0000e+00   0
   2   5  0.0000e+00   0
   2   6  0.0000e+00   0
   2   7  0.0000e+00   0
   2   8  0.0000e+00   0
   2   9  0.0000e+00   0
   2  10  0.0000e+00   0
   2  11  0.0000e+00   1
   2  12  0.0000e+00  81
   2  13  0.0000e+00   0
   2  14  0.0000e+00   0
   2  15  0.0000e+00   0
   2  16  0.0000e+00   0
   2  17  0.0000e+00   0
   2  18  0.0000e+00   0
   2  19  0.0000e+00   0
   2  20  0.0000e+00   0
   2  21  0.0000e+00   0
   2  22  0.0000e+00   0
   2  23  0.0000e+00   0
   2  24  0.0000e+00   0
   2  25  0.0000e+00   0
   2  26  0.0000e+00   0
   2  27  0.0000e+00   0
   2  28  0.0000e+00   0
   2  29  0.0000e+00   0
   2  30  0.0000e+00   0
   3   4  0.0000e+00   0
   3   5  0.0000e+00   0
   3   6  0.0000e+00   0
   3   7  0.0000e+00   0
   3   8  0.0000e+00   0
   3   9  0.0000e+00   0
   3  10  0.0000e+00   0
   3  11  0.0000e+00   0
   3  12  0.0000e+00  16
   3  13  0.0000e+00   0
   3  14  0.0000e+00   0
   3  15  0.0000e+00   0
   3  16  0.0000e+00   0
   3  17  0.0000e+00   0
   3  18  0.0000e+00   0
   3  19  0.0000e+00   0
   3  20  0.0000e+00   0
   3  21  0.0000e+00   0
   3  22  0.0000e+00   0
   3  23  0.0000e+00   0
   3  24  0.0000e+00   0
   3  25  0.0000e+00   0
   3  26  0.0000e+00   0
   3  27  0.0000e+00   0
   3  28  0.0000e+00   0
   3  29  0.0000e+00   0
   4   5  0.0000e+00   0
   4   6  0.0000e+00   0
   4   7  0.0000e+00   0
   4   8  0.0000e+00   0
   4   9  0.0000e+00   0
   4  10  0.0000e+00   0
   4  11  0.0000e+00   0
   4  12  0.0000e+00   2
   4  13  0.0000e+00   0
   4  14  0.0000e+00   0
   4  15  0.0000e+00   0
   4  16  0.0000e+00   0
   4  17  0.0000e+00   0
   4  18  0.0000e+00   0
   4  19  0.0000e+00   0
   4  20  0.0000e+00   0
   4  21  0.0000e+00   0
   4  22  0.0000e+00   0
   4  23  0.0000e+00   0
   4  24  0.0000e+00   0
   4  25  0.0000e+00   0
   4  26  0.0000e+00   0
   4  27  0.0000e+00   0
   4  28  0.0000e+00   0
   5   6  0.0000e+00   0
   5   7  0.0000e+00   0
   5   8  0.0000e+00   0
   5   9  0.0000e+00   0
   5  10  0.0000e+00   0
   5  11  0.0000e+00   0
   5  12  0.0000e+00   0
   5  13  0.0000e+00   0
   5  14  0.0000e+00   0
   5  15  0.0000e+00   0
   5  16  0.0000e+00   0
   5  17  0.0000e+00   0
   5  18  0.0000e+00   0
   5  19  0.0000e+00   0
   5  20  0.0000e+00   0
   5  21  0.0000e+00   0
   5  22  0.0000e+00   0
   5  23  0.0000e+00   0
   5  24  0.0000e+00   0
   5  25  0.0000e+00   0
   5  26  0.0000e+00   0
   5  27  0.0000e+00   0
   6   7  0.0000e+00   0
   6   8  0.0000e+00   0
   6   9  0.0000e+00   0
   6  10  0.0000e+00   0
   6  11  0.0000e+00   0
   6  12  0.0000e+00   0
   6  13  0.0000e+00   0
   6  14  0.0000e+00   0
   6  15  0.0000e+00   0
   6  16  0.0000e+00   0
   6  17  0.0000e+00   0
   6  18  0.0000e+00   0
   6  19  0.0000e+00   0
   6  20  0.0000e+00   0
   6  21  0.0000e+00   0
   6  22  0.0000e+00   0
   6  23  0.0000e+00   0
   6  24  0.0000e+00   0
   6  25  0.0000e+00   0
   6  26  0.0000e+00   0
   7   8  0.0000e+00   0
   7   9  0.0000e+00   0
   7  10  0.0000e+00   0
   7  11  0.0000e+00   0
   7  12  0.0000e+00   0
   7  13  0.0000e+00   0
   7  14  0.0000e+00   0
   7  15  0.0000e+00   0
   7  16  0.0000e+00   0
   7  17  0.0000e+00   0
   7  18  0.0000e+00   0
   7  19  0.0000e+00   0
   7  20  0.0000e+00   0
   7  21  0.0000e+00   0
   7  22  0.0000e+00   0
   7  23  0.0000e+00   0
   7  24  0.0000e+00   0
   7  25  0.0000e+00   0
   8   9  0.0000e+00   0
   8  10  0.0000e+00   0
   8  11  0.0000e+00   0
   8  12  0.0000e+00   0
   8  13  0.0000e+00   0
   8  14  0.0000e+00   0
   8  15  0.0000e+00   0
   8  16  0.0000e+00   0
   8  17  0.0000e+00   0
   8  18  0.0000e+00   0
   8  19  0.0000e+00   0
   8  20  0.0000e+00   0
   8  21  0.0000e+00   0
   8  22  0.0000e+00   0
   8  23  0.0000e+00   0
   8  24  0.0000e+00   0
   9  10  0.0000e+00   0
   9  11  0.0000e+00   0
   9  12  0.0000e+00   0
   9  13  0.0000e+00   0
   9  14  0.0000e+00   0
   9  15  0.0000e+00   0
   9  16  0.0000e+00   0
   9  17  0.0000e+00   0
   9  18  0.0000e+00   0
   9  19  0.0000e+00   0
   9  20  0.0000e+00   0
   9  21  0.0000e+00   0
   9  22  0.0000e+00   0
   9  23  0.0000e+00   0
  10  11  0.0000e+00   0
  10  12  0.0000e+00   0
  10  13  0.0000e+00   0
  10  14  0.0000e+00   0
  10  15  0.0000e+00   0
  10  16  0.0000e+00   0
  10  17  0.0000e+00   0
  10  18  0.0000e+00   0
  10  19  0.0000e+00   0
  10  20  0.0000e+00   0
  10  21  0.0000e+00   0
  10  22  0.0000e+00   0
  11  12  0.0000e+00   0
  11  13  0.0000e+00   0
  11  14  0.0000e+00   0
  11  15  0.0000e+00   0
  11  16  0.0000e+00   0
  11  17  0.0000e+00   0
  11  18  0.0000e+00   0
  11  19  0.0000e+00   0
  11  20  0.0000e+00   0
  11  21  0.0000e+00   0
  12  13  0.0000e+00   0
  12  14  0.0000e+00   0
  12  15  0.0000e+00   0
  12  16  0.0000e+00   0
  12  17  0.0000e+00   0
  12  18  0.0000e+00   0
  12  19  0.0000e+00   0
  12  20  0.0000e+00   0
  13  14  0.0000e+00   0
  13  15  0.0000e+00   0
  13  16  0.0000e+00   0
  13  17  0.0000e+00   0
  13  18  0.0000e+00   0
  13  19  0.0000e+00   0
  14  15  0.0000e+00   0
  14  16  0.0000e+00   0
  14  17  0.0000e+00   0
  14  18  0.0000e+00   0
  15  16  0.0000e+00   0
  15  17  0.0000e+00   0
   1   2  0.0000e+00 151
   1   3  0.0000e+00   1
   1   4  0.0000e+00   0
   1   5  0.0000e+00   0
   1   6  0.0000e+00   0
   1   7  6.6667e-02   1
   1   8  2.4675e-03  55
   1   9  6.5325e-03  41
   1  10  4.1322e-03  22
   1  11  7.1839e-04  87
   1  12  0.0000e+00  32
   1  13  0.0000e+00   0
   1  14  0.0000e+00   0
   1  15  0.0000e+00   0
   1  16  0.0000e+00   0
   1  17  0.0000e+00   0
   1  18  0.0000e+00   0
   1  19  0.0000e+00   0
   1  20  0.0000e+00   0
   1  21  0.0000e+00   0
   1  22  0.0000e+00   0
   1  23  0.0000e+00   0
   1  24  0.0000e+00   0
   1  25  0.0000e+00   0
   1  26  0.0000e+00   0
   1  27  0.0000e+00   0
   1  28  0.0000e+00   0
   1  29  0.0000e+00   0
   1  30  0.0000e+00   0
   1  31  0.0000e+00   0
   2   3  0.0000e+00   1
   2   4  0.0000e+00   0
   2   5  0.0000e+00   0
   2   6  0.0000e+00   0
   2   7  0.0000e+00   1
   2   8  0.0000e+00  55
   2   9  0.0000e+00  41
   2  10  0.0000e+00  22
   2  11  0.0000e+00  87
   2  12  0.0000e+00  32
   2  13  0.0000e+00   0
   2  14  0.0000e+00   0
   2  15  0.0000e+00   0
   2  16  0.0000e+00   0
   2  17  0.0000e+00   0
   2  18  0.0000e+00   0
   2  19  0.0000e+00   0
   2  20  0.0000e+00   0
   2  21  0.0000e+00   0
   2  22  0.0000e+00   0
   2  23  0.0000e+00   0
   2  24  0.0000e+00   0
   2  25  0.0000e+00   0
   2  26  0.0000e+00   0
   2  27  0.0000e+00   0
   2  28  0.0000e+00   0
   2  29  0.0000e+00   0
   2  30  0.0000e+00   0
   3   4  0.0000e+00   0
   3   5  0.0000e+00   0
   3   6  0.0000e+00   0
   3   7  0.0000e+00   0
   3   8  0.0000e+00   1
   3   9  0.0000e+00   0
   3  10  0.0000e+00   0
   3  11  0.0000e+00   0
   3  12  0.0000e+00   0
   3  13  0.0000e+00   0
   3  14  0.0000e+00   0
   3  15  0.0000e+00   0
   3  16  0.0000e+00   0
   3  17  0.0000e+00   0
   3  18  0.0000e+00   0
   3  19  0.0000e+00   0
   3  20  0.0000e+00   0
   3  21  0.0000e+00   0
   3  22  0.0000e+00   0
   3  23  0.0000e+00   0
   3  24  0.0000e+00   0
   3  25  0.0000e+00   0
   3  26  0.0000e+00   0
   3  27  0.0000e+00   0
   3  28  0.0000e+00   0
   3  29  0.0000e+00   0
   4   5  0.0000e+00   0
   4   6  0.0000e+00   0
   4   7  0.0000e+00   0
   4   8  0.0000e+00   0
   4   9  0.0000e+00   0
   4  10  0.0000e+00   0
   4  11  0.0000e+00   0
   4  12  0.0000e+00   0
   4  13  0.0000e+00   0
   4  14  0.0000e+00   0
   4  15  0.0000e+00   0
   4  16  0.0000e+00   0
   4  17  0.0000e+00   0
   4  18  0.0000e+00   0
   4  19  0.0000e+00   0
   4  20  0.0000e+00   0
   4  21  0.0000e+00   0
   4  22  0.0000e+00   0
   4  23  0.0000e+00   0
   4  24  0.0000e+00   0
   4  25  0.0000e+00   0
   4  26  0.0000e+00   0
   4  27  0.0000e+00   0
   4  28  0.0000e+00   0
   5   6  0.0000e+00   0
   5   7  0.0000e+00   0
   5   8  0.0000e+00   0
   5   9  0.0000e+00   0
   5  10  0.0000e+00   0
   5  11  0.0000e+00   0
   5  12  0.0000e+00   0
   5  13  0.0000e+00   0
   5  14  0.0000e+00   0
   5  15  0.0000e+00   0
   5  16  0.0000e+00   0
   5  17  0.0000e+00   0
   5  18  0.0000e+00   0
   5  19  0.0000e+00   0
   5  20  0.0000e+00   0
   5  21  0.0000e+00   0
   5  22  0.0000e+00   0
   5  23  0.0000e+00   0
   5  24  0.0000e+00   0
   5  25  0.0000e+00   0
   5  26  0.0000e+00   0
   5  27  0.0000e+00   0
   6   7  0.0000e+00   0
   6   8  0.0000e+00   0
   6   9  0.0000e+00   0
   6  10  0.0000e+00   0
   6  11  0.0000e+00   0
   6  12  0.0000e+00   0
   6  13  0.0000e+00   0
   6  14  0.0000e+00   0
   6  15  0.0000e+00   0
   6  16  0.0000e+00   0
   6  17  0.0000e+00   0
   6  18  0.0000e+00   0
   6  19  0.0000e+00   0
   6  20  0.0000e+00   0
   6  21  0.0000e+00   0
   6  22  0.0000e+00   0
   6  23  0.0000e+00   0
   6  24  0.0000e+00   0
   6  25  0.0000e+00   0
   6  26  0.0000e+00   0
   7   8  0.0000e+00   1
   7   9  0.0000e+00   0
   7  10  0.0000e+00   0
   7  11  0.0000e+00   0
   7  12  0.0000e+00   0
   7  13  0.0000e+00   0
   7  14  0.0000e+00   0
   7  15  0.0000e+00   0
   7  16  0.0000e+00   0
   7  17  0.0000e+00   0
   7  18  0.0000e+00   0
   7  19  0.0000e+00   0
   7  20  0.0000e+00   0
   7  21  0.0000e+00   0
   7  22  0.0000e+00   0
   7  23  0.0000e+00   0
   7  24  0.0000e+00   0
   7  25  0.0000e+00   0
   8   9  0.0000e+00  24
   8  10  0.0000e+00   7
   8  11  0.0000e+00   0
   8  12  0.0000e+00   0
   8  13  0.0000e+00   0
   8  14  0.0000e+00   0
   8  15  0.0000e+00   0
   8  16  0.0000e+00   0
   8  17  0.0000e+00   0
   8  18  0.0000e+00   0
   8  19  0.0000e+00   0
   8  20  0.0000e+00   0
   8  21  0.0000e+00   0
   8  22  0.0000e+00   0
   8  23  0.0000e+00   0
   8  24  0.0000e+00   0
   9  10  0.0000e+00   6
   9  11  0.0000e+00  11
   9  12  0.0000e+00   0
   9  13  0.0000e+00   0
   9  14  0.0000e+00   0
   9  15  0.0000e+00   0
   9  16  0.0000e+00   0
   9  17  0.0000e+00   0
   9  18  0.0000e+00   0
   9  19  0.0000e+00   0
   9  20  0.0000e+00   0
   9  21  0.0000e+00   0
   9  22  0.0000e+00   0
   9  23  0.0000e+00   0
  10  11  0.0000e+00   6
  10  12  0.0000e+00   0
  10  13  0.0000e+00   0
  10  14  0.0000e+00   0
  10  15  0.0000e+00   0
  10  16  0.0000e+00   0
  10  17  0.0000e+00   0
  10  18  0.0000e+00   0
  10  19  0.0000e+00   0
  10  20  0.0000e+00   0
  10  21  0.0000e+00   0
  10  22  0.0000e+00   0
  11  12  0.0000e+00  32
  11  13  0.0000e+00   0
  11  14  0.0000e+00   0
  11  15  0.0000e+00   0
  11  16  0.0000e+00   0
  11  17  0.0000e+00   0
  11  18  0.0000e+00   0
  11  19  0.0000e+00   0
  11  20  0.0000e+00   0
  11  21  0.0000e+00   0
  12  13  0.0000e+00   0
  12  14  0.0000e+00   0
  12  15  0.0000e+00   0
  12  16  0.0000e+00   0
  12  17  0.0000e+00   0
  12  18  0.0000e+00   0
  12  19  0.0000e+00   0
  12  20  0.0000e+00   0
  13  14  0.0000e+00   0
  13  15  0.0000e+00   0
  13  16  0.0000e+00   0
  13  17  0.0000e+00   0
  13  18  0.0000e+00   0
  13  19  0.0000e+00   0
  14  15  0.0000e+00   0
  14  16  0.0000e+00   0
  14  17  0.0000e+00   0
  14  18  0.0000e+00   0
  15  16  0.0000e+00   0
  15  17  0.0000e+00   0
   1   2  1.2954e-03 120
   1   3  5.0813e-04  41
   1   4  3.0303e-03  15
   1   5  0.0000e+00   8
   1   6  2.6042e-03  16
   1   7  2.1739e-02   2
   1   8  4.1667e-03  10
   1   9  0.0000e+00  38
   1  10  0.0000e+00  30
   1  11  0.0000e+00   0
   1  12  0.0000e+00   0
   1  13  0.0000e+00   0
   1  14  0.0000e+00   0
   1  15  0.0000e+00   0
   1  16  0.0000e+00   0
   1  17  0.0000e+00   0
   1  18  0.0000e+00   0
   1  19  0.0000e+00   0
   1  20  0.0000e+00   0
   1  21  0.0000e+00   0
   1  22  0.0000e+00   0
   1  23  0.0000e+00   0
   1  24  0.0000e+00   0
   1  25  0.0000e+00   0
   1  26  0.0000e+00   0
   1  27  0.0000e+00   0
   1  28  0.0000e+00   0
   1  29  0.0000e+00   0
   1  30  0.0000e+00   0
   1  31  0.0000e+00   0
   2   3  0.0000e+00  31
   2   4  3.8462e-02  13
   2   5  0.0000e+00   6
   2   6  0.0000e+00  11
   2   7  0.0000e+00   2
   2   8  0.0000e+00   6
   2   9  0.0000e+00  32
   2  10  0.0000e+00  21
   2  11  0.0000e+00   0
   2  12  0.0000e+00   0
   2  13  0.0000e+00   0
   2  14  0.0000e+00   0
   2  15  0.0000e+00   0
   2  16  0.0000e+00   0
   2  17  0.0000e+00   0
   2  18  0.0000e+00   0
   2  19  0.0000e+00   0
   2  20  0.0000e+00   0
   2  21  0.0000e+00   0
   2  22  0.0000e+00   0
   2  23  0.0000e+00   0
   2  24  0.0000e+00   0
   2  25  0.0000e+00   0
   2  26  0.0000e+00   0
   2  27  0.0000e+00   0
   2  28  0.0000e+00   0
   2  29  0.0000e+00   0
   2  30  0.0000e+00   0
   3   4  0.0000e+00   4
   3   5  0.0000e+00   0
   3   6  0.0000e+00   6
   3   7  0.0000e+00   0
   3   8  0.0000e+00   3
   3   9  0.0000e+00   5
   3  10  0.0000e+00   7
   3  11  0.0000e+00   0
   3  12  0.0000e+00   0
   3  13  0.0000e+00   0
   3  14  0.0000e+00   0
   3  15  0.0000e+00   0
   3  16  0.0000e+00   0
   3  17  0.0000e+00   0
   3  18  0.0000e+00   0
   3  19  0.0000e+00   0
   3  20  0.0000e+00   0
   3  21  0.0000e+00   0
   3  22  0.0000e+00   0
   3  23  0.0000e+00   0
   3  24  0.0000e+00   0
   3  25  0.0000e+00   0
   3  26  0.0000e+00   0
   3  27  0.0000e+00   0
   3  28  0.0000e+00   0
   3  29  0.0000e+00   0
   4   5  0.0000e+00   0
   4   6  0.0000e+00   0
   4   7  0.0000e+00   0
   4   8  0.0000e+00   1
   4   9  0.0000e+00   0
   4  10  0.0000e+00   2
   4  11  0.0000e+00   0
   4  12  0.0000e+00   0
   4  13  0.0000e+00   0
   4  14  0.0000e+00   0
   4  15  0.0000e+00   0
   4  16  0.0000e+00   0
   4  17  0.0000e+00   0
   4  18  0.0000e+00   0
   4  19  0.0000e+00   0
   4  20  0.0000e+00   0
   4  21  0.0000e+00   0
   4  22  0.0000e+00   0
   4  23  0.0000e+00   0
   4  24  0.0000e+00   0
   4  25  0.0000e+00   0
   4  26  0.0000e+00   0
   4  27  0.0000e+00   0
   4  28  0.0000e+00   0
   5   6  0.0000e+00   0
   5   7  0.0000e+00   0
   5   8  0.0000e+00   0
   5   9  0.0000e+00   0
   5  10  0.0000e+00   0
   5  11  0.0000e+00   0
   5  12  0.0000e+00   0
   5  13  0.0000e+00   0
   5  14  0.0000e+00   0
   5  15  0.0000e+00   0
   5  16  0.0000e+00   0
   5  17  0.0000e+00   0
   5  18  0.0000e+00   0
   5  19  0.0000e+00   0
   5  20  0.0000e+00   0
   5  21  0.0000e+00   0
   5  22  0.0000e+00   0
   5  23  0.0000e+00   0
   5  24  0.0000e+00   0
   5  25  0.0000e+00   0
   5  26  0.0000e+00   0
   5  27  0.0000e+00   0
   6   7  0.0000e+00   0
   6   8  0.0000e+00   0
   6   9  0.0000e+00   0
   6  10  0.0000e+00   0
   6  11  0.0000e+00   0
   6  12  0.0000e+00   0
   6  13  0.0000e+00   0
   6  14  0.0000e+00   0
   6  15  0.0000e+00   0
   6  16  0.0000e+00   0
   6  17  0.0000e+00   0
   6  18  0.0000e+00   0
   6  19  0.0000e+00   0
   6  20  0.0000e+00   0
   6  21  0.0000e+00   0
   6  22  0.0000e+00   0
   6  23  0.0000e+00   0
   6  24  0.0000e+00   0
   6  25  0.0000e+00   0
   6  26  0.0000e+00   0
   7   8  0.0000e+00   0
   7   9  0.0000e+00   0
   7  10  0.0000e+00   0
   7  11  0.0000e+00   0
   7  12  0.0000e+00   0
   7  13  0.0000e+00   0
   7  14  0.0000e+00   0
   7  15  0.0000e+00   0
   7  16  0.0000e+00   0
   7  17  0.0000e+00   0
   7  18  0.0000e+00   0
   7  19  0.0000e+00   0
   7  20  0.0000e+00   0
   7  21  0.0000e+00   0
   7  22  0.0000e+00   0
   7  23  0.0000e+00   0
   7  24  0.0000e+00   0
   7  25  0.0000e+00   0
   8   9  0.0000e+00   0
   8  10  0.0000e+00   0
   8  11  0.0000e+00   0
   8  12  0.0000e+00   0
   8  13  0.0000e+00   0
   8  14  0.0000e+00   0
   8  15  0.0000e+00   0
   8  16  0.0000e+00   0
   8  17  0.0000e+00   0
   8  18  0.0000e+00   0
   8  19  0.0000e+00   0
   8  20  0.0000e+00   0
   8  21  0.0000e+00   0
   8  22  0.0000e+00   0
   8  23  0.0000e+00   0
   8  24  0.0000e+00   0
   9  10  0.0000e+00   0
   9  11  0.0000e+00   0
   9  12  0.0000e+00   0
   9  13  0.0000e+00   0
   9  14  0.0000e+00   0
   9  15  0.0000e+00   0
   9  16  0.0000e+00   0
   9  17  0.0000e+00   0
   9  18  0.0000e+00   0
   9  19  0.0000e+00   0
   9  20  0.0000e+00   0
   9  21  0.0000e+00   0
   9  22  0.0000e+00   0
   9  23  0.0000e+00   0
  10  11  0.0000e+00   0
  10  12  0.0000e+00   0
  10  13  0.0000e+00   0
  10  14  0.0000e+00   0
  10  15  0.0000e+00   0
  10  16  0.0000e+00   0
  10  17  0.0000e+00   0
  10  18  0.0000e+00   0
  10  19  0.0000e+00   0
  10  20  0.0000e+00   0
  10  21  0.0000e+00   0
  10  22  0.0000e+00   0
  11  12  0.0000e+00   0
  11  13  0.0000e+00   0
  11  14  0.0000e+00   0
  11  15  0.0000e+00   0
  11  16  0.0000e+00   0
  11  17  0.0000e+00   0
  11  18  0.0000e+00   0
  11  19  0.0000e+00   0
  11  20  0.0000e+00   0
  11  21  0.0000e+00   0
  12  13  0.0000e+00   0
  12  14  0.0000e+00   0
  12  15  0.0000e+00   0
  12  16  0.0000e+00   0
  12  17  0.0000e+00   0
  12  18  0.0000e+00   0
  12  19  0.0000e+00   0
  12  20  0.0000e+00   0
  13  14  0.0000e+00   0
  13  15  0.0000e+00   0
  13  16  0.0000e+00   0
  13  17  0.0000e+00   0
  13  18  0.0000e+00   0
  13  19  0.0000e+00   0
  14  15  0.0000e+00   0
  14  16  0.0000e+00   0
  14  17  0.0000e+00   0
  14  18  0.0000e+00   0
  15  16  0.0000e+00   0
  15  17  0.0000e+00   0
   1   2  7.5163e-04 150
   1   3  0.0000e+00  21
   1   4  0.0000e+00   4
   1   5  0.0000e+00   0
   1   6  8.3333e-03   5
   1   7  3.9526e-03  11
   1   8  0.0000e+00  17
   1   9  1.2837e-03  41
   1  10  0.0000e+00  57
   1  11  0.0000e+00  20
   1  12  0.0000e+00   0
   1  13  0.0000e+00   0
   1  14  0.0000e+00   0
   1  15  0.0000e+00   0
   1  16  0.0000e+00   0
   1  17  0.0000e+00   0
   1  18  0.0000e+00   0
   1  19  0.0000e+00   0
   1  20  0.0000e+00   0
   1  21  0.0000e+00   0
   1  22  0.0000e+00   0
   1  23  0.0000e+00   0
   1  24  0.0000e+00   0
   1  25  0.0000e+00   0
   1  26  0.0000e+00   0
   1  27  0.0000e+00   0
   1  28  0.0000e+00   0
   1  29  0.0000e+00   0
   1  30  0.0000e+00   0
   1  31  0.0000e+00   0
   2   3  0.0000e+00  20
   2   4  0.0000e+00   4
   2   5  0.0000e+00   0
   2   6  0.0000e+00   5
   2   7  0.0000e+00  11
   2   8  0.0000e+00  17
   2   9  0.0000e+00  40
   2  10  0.0000e+00  57
   2  11  0.0000e+00  20
   2  12  0.0000e+00   0
   2  13  0.0000e+00   0
   2  14  0.0000e+00   0
   2  15  0.0000e+00   0
   2  16  0.0000e+00   0
   2  17  0.0000e+00   0
   2  18  0.0000e+00   0
   2  19  0.0000e+00   0
   2  20  0.0000e+00   0
   2  21  0.0000e+00   0
   2  22  0.0000e+00   0
   2  23  0.0000e+00   0
   2  24  0.0000e+00   0
   2  25  0.0000e+00   0
   2  26  0.0000e+00   0
   2  27  0.0000e+00   0
   2  28  0.0000e+00   0
   2  29  0.0000e+00   0
   2  30  0.0000e+00   0
   3   4  0.0000e+00   1
   3   5  0.0000e+00   0
   3   6  0.0000e+00   0
   3   7  0.0000e+00   2
   3   8  0.0000e+00   0
   3   9  0.0000e+00   6
   3  10  0.0000e+00  11
   3  11  0.0000e+00   2
   3  12  0.0000e+00   0
   3  13  0.0000e+00   0
   3  14  0.0000e+00   0
   3  15  0.0000e+00   0
   3  16  0.0000e+00   0
   3  17  0.0000e+00   0
   3  18  0.0000e+00   0
   3  19  0.0000e+00   0
   3  20  0.0000e+00   0
   3  21  0.0000e+00   0
   3  22  0.0000e+00   0
   3  23  0.0000e+00   0
   3  24  0.0000e+00   0
   3  25  0.0000e+00   0
   3  26  0.0000e+00   0
   3  27  0.0000e+00   0
   3  28  0.0000e+00   0
   3  29  0.0000e+00   0
   4   5  0.0000e+00   0
   4   6  0.0000e+00   0
   4   7  0.0000e+00   0
   4   8  0.0000e+00   0
   4   9  0.0000e+00   4
   4  10  0.0000e+00   0
   4  11  0.0000e+00   0
   4  12  0.0000e+00   0
   4  13  0.0000e+00   0
   4  14  0.0000e+00   0
   4  15  0.0000e+00   0
   4  16  0.0000e+00   0
   4  17  0.0000e+00   0
   4  18  0.0000e+00   0
   4  19  0.0000e+00   0
   4  20  0.0000e+00   0
   4  21  0.0000e+00   0
   4  22  0.0000e+00   0
   4  23  0.0000e+00   0
   4  24  0.0000e+00   0
   4  25  0.0000e+00   0
   4  26  0.0000e+00   0
   4  27  0.0000e+00   0
   4  28  0.0000e+00   0
   5   6  0.0000e+00   0
   5   7  0.0000e+00   0
   5   8  0.0000e+00   0
   5   9  0.0000e+00   0
   5  10  0.0000e+00   0
   5  11  0.0000e+00   0
   5  12  0.0000e+00   0
   5  13  0.0000e+00   0
   5  14  0.0000e+00   0
   5  15  0.0000e+00   0
   5  16  0.0000e+00   0
   5  17  0.0000e+00   0
   5  18  0.0000e+00   0
   5  19  0.0000e+00   0
   5  20  0.0000e+00   0
   5  21  0.0000e+00   0
   5  22  0.0000e+00   0
   5  23  0.0000e+00   0
   5  24  0.0000e+00   0
   5  25  0.0000e+00   0
   5  26  0.0000e+00   0
   5  27  0.0000e+00   0
   6   7  0.0000e+00   0
   6   8  0.0000e+00   0
   6   9  0.0000e+00   0
   6  10  0.0000e+00   0
   6  11  0.0000e+00   0
   6  12  0.0000e+00   0
   6  13  0.0000e+00   0
   6  14  0.0000e+00   0
   6  15  0.0000e+00   0
   6  16  0.0000e+00   0
   6  17  0.0000e+00   0
   6  18  0.0000e+00   0
   6  19  0.0000e+00   0
   6  20  0.0000e+00   0
   6  21  0.0000e+00   0
   6  22  0.0000e+00   0
   6  23  0.0000e+00   0
   6  24  0.0000e+00   0
   6  25  0.0000e+00   0
   6  26  0.0000e+00   0
   7   8  0.0000e+00   0
   7   9  0.0000e+00   0
   7  10  0.0000e+00   0
   7  11  0.0000e+00   0
   7  12  0.0000e+00   0
   7  13  0.0000e+00   0
   7  14  0.0000e+00   0
   7  15  0.0000e+00   0
   7  16  0.0000e+00   0
   7  17  0.0000e+00   0
   7  18  0.0000e+00   0
   7  19  0.0000e+00   0
   7  20  0.0000e+00   0
   7  21  0.0000e+00   0
   7  22  0.0000e+00   0
   7  23  0.0000e+00   0
   7  24  0.0000e+00   0
   7  25  0.0000e+00   0
   8   9  0.0000e+00   0
   8  10  0.0000e+00   0
   8  11  0.0000e+00   0
   8  12  0.0000e+00   0
   8  13  0.0000e+00   0
   8  14  0.0000e+00   0
   8  15  0.0000e+00   0
   8  16  0.0000e+00   0
   8  17  0.0000e+00   0
   8  18  0.0000e+00   0
   8  19  0.0000e+00   0
   8  20  0.0000e+00   0
   8  21  0.0000e+00   0
   8  22  0.0000e+00   0
   8  23  0.0000e+00   0
   8  24  0.0000e+00   0
   9  10  0.0000e+00   0
   9  11  0.0000e+00   0
   9  12  0.0000e+00   0
   9  13  0.0000e+00   0
   9  14  0.0000e+00   0
   9  15  0.0000e+00   0
   9  16  0.0000e+00   0
   9  17  0.0000e+00   0
   9  18  0.0000e+00   0
   9  19  0.0000e+00   0
   9  20  0.0000e+00   0
   9  21  0.0000e+00   0
   9  22  0.0000e+00   0
   9  23  0.0000e+00   0
  10  11  0.0000e+00   0
  10  12  0.0000e+00   0
  10  13  0.0000e+00   0
  10  14  0.0000e+00   0
  10  15  0.0000e+00   0
  10  16  0.0000e+00   0
  10  17  0.0000e+00   0
  10  18  0.0000e+00   0
  10  19  0.0000e+00   0
  10  20  0.0000e+00   0
  10  21  0.0000e+00   0
  10  22  0.0000e+00   0
  11  12  0.0000e+00   0
  11  13  0.0000e+00   0
  11  14  0.0000e+00   0
  11  15  0.0000e+00   0
  11  16  0.0000e+00   0
  11  17  0.0000e+00   0
  11  18  0.0000e+00   0
  11  19  0.0000e+00   0
  11  20  0.0000e+00   0
  11  21  0.0000e+00   0
  12  13  0.0000e+00   0
  12  14  0.0000e+00   0
  12  15  0.0000e+00   0
  12  16  0.0000e+00   0
  12  17  0.0000e+00   0
  12  18  0.0000e+00   0
  12  19  0.0000e+00   0
  12  20  0.0000e+00   0
  13  14  0.0000e+00   0
  13  15  0.0000e+00   0
  13  16  0.0000e+00   0
  13  17  0.0000e+00   0
  13  18  0.0000e+00   0
  13  19  0.0000e+00   0
  14  15  0.0000e+00   0
  14  16  0.0000e+00   0
  14  17  0.0000e+00   0
  14  18  0.0000e+00   0
  15  16  0.0000e+00   0
  15  17  0.0000e+00   0
   1   2  0.0000e+00  62
   1   3  0.0000e+00   5
   1   4  0.0000e+00   3
   1   5  1.5165e-02   8
   1   6  4.4735e-03  47
   1   7  0.0000e+00  82
   1   8  0.0000e+00   2
   1   9  2.7778e-02   2
   1  10  3.7594e-03  19
   1  11  0.0000e+00 127
   1  12  0.0000e+00   0
   1  13  0.0000e+00   0
   1  14  0.0000e+00   0
   1  15  0.0000e+00   0
   1  16  0.0000e+00   0
   1  17  0.0000e+00   0
   1  18  0.0000e+00   0
   1  19  0.0000e+00   0
   1  20  0.0000e+00   0
   1  21  0.0000e+00   0
   1  22  0.0000e+00   0
   1  23  0.0000e+00   0
   1  24  0.0000e+00   0
   1  25  0.0000e+00   0
   1  26  0.0000e+00   0
   1  27  0.0000e+00   0
   1  28  0.0000e+00   0
   1  29  0.0000e+00   0
   1  30  0.0000e+00   0
   1  31  0.0000e+00   0
   2   3  5.0000e-01   2
   2   4  0.0000e+00   2
   2   5  0.0000e+00   5
   2   6  0.0000e+00  24
   2   7  0.0000e+00  23
   2   8  0.0000e+00   2
   2   9  0.0000e+00   1
   2  10  0.0000e+00  13
   2  11  0.0000e+00  45
   2  12  0.0000e+00   0
   2  13  0.0000e+00   0
   2  14  0.0000e+00   0
   2  15  0.0000e+00   0
   2  16  0.0000e+00   0
   2  17  0.0000e+00   0
   2  18  0.0000e+00   0
   2  19  0.0000e+00   0
   2  20  0.0000e+00   0
   2  21  0.0000e+00   0
   2  22  0.0000e+00   0
   2  23  0.0000e+00   0
   2  24  0.0000e+00   0
   2  25  0.0000e+00   0
   2  26  0.0000e+00   0
   2  27  0.0000e+00   0
   2  28  0.0000e+00   0
   2  29  0.0000e+00   0
   2  30  0.0000e+00   0
   3   4  0.0000e+00   0
   3   5  0.0000e+00   0
   3   6  0.0000e+00   1
   3   7  0.0000e+00   1
   3   8  0.0000e+00   0
   3   9  0.0000e+00   1
   3  10  0.0000e+00   2
   3  11  0.0000e+00   2
   3  12  0.0000e+00   0
   3  13  0.0000e+00   0
   3  14  0.0000e+00   0
   3  15  0.0000e+00   0
   3  16  0.0000e+00   0
   3  17  0.0000e+00   0
   3  18  0.0000e+00   0
   3  19  0.0000e+00   0
   3  20  0.0000e+00   0
   3  21  0.0000e+00   0
   3  22  0.0000e+00   0
   3  23  0.0000e+00   0
   3  24  0.0000e+00   0
   3  25  0.0000e+00   0
   3  26  0.0000e+00   0
   3  27  0.0000e+00   0
   3  28  0.0000e+00   0
   3  29  0.0000e+00   0
   4   5  0.0000e+00   0
   4   6  0.0000e+00   0
   4   7  0.0000e+00   0
   4   8  0.0000e+00   1
   4   9  0.0000e+00   0
   4  10  0.0000e+00   2
   4  11  0.0000e+00   0
   4  12  0.0000e+00   0
   4  13  0.0000e+00   0
   4  14  0.0000e+00   0
   4  15  0.0000e+00   0
   4  16  0.0000e+00   0
   4  17  0.0000e+00   0
   4  18  0.0000e+00   0
   4  19  0.0000e+00   0
   4  20  0.0000e+00   0
   4  21  0.0000e+00   0
   4  22  0.0000e+00   0
   4  23  0.0000e+00   0
   4  24  0.0000e+00   0
   4  25  0.0000e+00   0
   4  26  0.0000e+00   0
   4  27  0.0000e+00   0
   4  28  0.0000e+00   0
   5   6  0.0000e+00   0
   5   7  0.0000e+00   0
   5   8  0.0000e+00   0
   5   9  0.0000e+00   1
   5  10  0.0000e+00   6
   5  11  0.0000e+00   1
   5  12  0.0000e+00   0
   5  13  0.0000e+00   0
   5  14  0.0000e+00   0
   5  15  0.0000e+00   0
   5  16  0.0000e+00   0
   5  17  0.0000e+00   0
   5  18  0.0000e+00   0
   5  19  0.0000e+00   0
   5  20  0.0000e+00   0
   5  21  0.0000e+00   0
   5  22  0.0000e+00   0
   5  23  0.0000e+00   0
   5  24  0.0000e+00   0
   5  25  0.0000e+00   0
   5  26  0.0000e+00   0
   5  27  0.0000e+00   0
   6   7  0.0000e+00   0
   6   8  0.0000e+00   0
   6   9  0.0000e+00   0
   6  10  0.0000e+00   2
   6  11  0.0000e+00  45
   6  12  0.0000e+00   0
   6  13  0.0000e+00   0
   6  14  0.0000e+00   0
   6  15  0.0000e+00   0
   6  16  0.0000e+00   0
   6  17  0.0000e+00   0
   6  18  0.0000e+00   0
   6  19  0.0000e+00   0
   6  20  0.0000e+00   0
   6  21  0.0000e+00   0
   6  22  0.0000e+00   0
   6  23  0.0000e+00   0
   6  24  0.0000e+00   0
   6  25  0.0000e+00   0
   6  26  0.0000e+00   0
   7   8  0.0000e+00   0
   7   9  0.0000e+00   0
   7  10  0.0000e+00   0
   7  11  0.0000e+00  81
   7  12  0.0000e+00   0
   7  13  0.0000e+00   0
   7  14  0.0000e+00   0
   7  15  0.0000e+00   0
   7  16  0.0000e+00   0
   7  17  0.0000e+00   0
   7  18  0.0000e+00   0
   7  19  0.0000e+00   0
   7  20  0.0000e+00   0
   7  21  0.0000e+00   0
   7  22  0.0000e+00   0
   7  23  0.0000e+00   0
   7  24  0.0000e+00   0
   7  25  0.0000e+00   0
   8   9  0.0000e+00   0
   8  10  0.0000e+00   0
   8  11  0.0000e+00   0
   8  12  0.0000e+00   0
   8  13  0.0000e+00   0
   8  14  0.0000e+00   0
   8  15  0.0000e+00   0
   8  16  0.0000e+00   0
   8  17  0.0000e+00   0
   8  18  0.0000e+00   0
   8  19  0.0000e+00   0
   8  20  0.0000e+00   0
   8  21  0.0000e+00   0
   8  22  0.0000e+00   0
   8  23  0.0000e+00   0
   8  24  0.0000e+00   0
   9  10  0.0000e+00   0
   9  11  0.0000e+00   0
   9  12  0.0000e+00   0
   9  13  0.0000e+00   0
   9  14  0.0000e+00   0
   9  15  0.0000e+00   0
   9  16  0.0000e+00   0
   9  17  0.0000e+00   0
   9  18  0.0000e+00   0
   9  19  0.0000e+00   0
   9  20  0.0000e+00   0
   9  21  0.0000e+00   0
   9  22  0.0000e+00   0
   9  23  0.0000e+00   0
  10  11  0.0000e+00   0
  10  12  0.0000e+00   0
  10  13  0.0000e+00   0
  10  14  0.0000e+00   0
  10  15  0.0000e+00   0
  10  16  0.0000e+00   0
  10  17  0.0000e+00   0
  10  18  0.0000e+00   0
  10  19  0.0000e+00   0
  10  20  0.0000e+00   0
  10  21  0.0000e+00   0
  10  22  0.0000e+00   0
  11  12  0.0000e+00   0
  11  13  0.0000e+00   0
  11  14  0.0000e+00   0
  11  15  0.0000e+00   0
  11  16  0.0000e+00   0
  11  17  0.0000e+00   0
  11  18  0.0000e+00   0
  11  19  0.0000e+00   0
  11  20  0.0000e+00   0
  11  21  0.0000e+00   0
  12  13  0.0000e+00   0
  12  14  0.0000e+00   0
  12  15  0.0000e+00   0
  12  16  0.0000e+00   0
  12  17  0.0000e+00   0
  12  18  0.0000e+00   0
  12  19  0.0000e+00   0
  12  20  0.0000e+00   0
  13  14  0.0000e+00   0
  13  15  0.0000e+00   0
  13  16  0.0000e+00   0
  13  17  0.0000e+00   0
  13  18  0.0000e+00   0
  13  19  0.0000e+00   0
  14  15  0.0000e+00   0
  14  16  0.0000e+00   0
  14  17  0.0000e+00   0
  14  18  0.0000e+00   0
  15  16  0.0000e+00   0
  15  17  0.0000e+00   0
```
