## Supplementary Material 1 for "Esc1-mediated anchoring regulates telomere clustering in response to metabolic changes": Compact.vsz

```
# Veusz saved document (version 3.6.2)
# Saved at 2023-11-13T15:38:25.014423

SetCompatLevel(1)
ImportFile('compact.dat', 't,L1,L2,L3,L4,L5,L6,L7,L8,L9,L10,L11,L12,L13,L14,L15,L16', ignoretext=True, linked=True)
Set('colorTheme', 'default-latest')
Set('StyleSheet/axis-function/autoRange', 'next-tick')
Add('page', name='page1', autoadd=False)
To('page1')
Set('width', '8.5in')
Set('height', '11in')
Add('grid', name='grid1', autoadd=False)
To('grid1')
Set('rows', 8)
Set('leftMargin', '.5in')
Set('rightMargin', '.5in')
Set('topMargin', '1in')
Set('bottomMargin', '.5in')
Add('graph', name='graph7', autoadd=False)
To('graph7')
Set('leftMargin', '.5in')
Set('rightMargin', '.5in')
Set('topMargin', '.25in')
Set('bottomMargin', '.25in')
Add('axis', name='x', autoadd=False)
To('x')
Set('hide', True)
Set('max', 'Auto')
Set('Label/font', 'arial')
Set('TickLabels/font', 'arial')
To('..')
Add('axis', name='y', autoadd=False)
To('y')
Set('label', '\\mu m')
Set('min', 0.0)
Set('max', 2.0)
Set('direction', 'vertical')
Set('Label/font', 'arial')
Set('TickLabels/font', 'arial')
Set('MajorTicks/number', 3)
To('..')
Add('xy', name='xy1', autoadd=False)
To('xy1')
Set('marker', 'circle')
Set('xData', 't')
Set('yData', 'L1')
Set('PlotLine/hide', True)
To('..')
Add('label', name='label1', autoadd=False)
To('label1')
Set('label', 'CH 1')
Set('xPos', [0.37])
Set('yPos', [1.09])
Set('Text/font', 'arial')
To('..')
To('..')
Add('graph', name='graph8', autoadd=False)
To('graph8')
Set('leftMargin', '.5in')
Set('rightMargin', '.5in')
Set('topMargin', '.25in')
Set('bottomMargin', '.25in')
Add('axis', name='x', autoadd=False)
To('x')
Set('hide', True)
Set('max', 'Auto')
Set('Label/font', 'arial')
Set('TickLabels/font', 'arial')
To('..')
Add('axis', name='y', autoadd=False)
To('y')
Set('label', '\\mu m')
Set('min', 0.0)
Set('max', 2.0)
Set('direction', 'vertical')
Set('Label/font', 'arial')
Set('TickLabels/font', 'arial')
Set('MajorTicks/number', 3)
To('..')
Add('xy', name='xy1', autoadd=False)
To('xy1')
Set('marker', 'circle')
Set('xData', 't')
Set('yData', 'L2')
Set('PlotLine/hide', True)
To('..')
Add('label', name='label1', autoadd=False)
To('label1')
Set('label', 'CH 2')
Set('xPos', [0.37])
Set('yPos', [1.09])
Set('Text/font', 'arial')
To('..')
To('..')
Add('graph', name='graph9', autoadd=False)
To('graph9')
Set('leftMargin', '.5in')
Set('rightMargin', '.5in')
Set('topMargin', '.25in')
Set('bottomMargin', '.25in')
Add('axis', name='x', autoadd=False)
To('x')
Set('hide', True)
Set('max', 'Auto')
Set('Label/font', 'arial')
Set('TickLabels/font', 'arial')
To('..')
Add('axis', name='y', autoadd=False)
To('y')
Set('label', '\\mu m')
Set('min', 0.0)
Set('max', 2.0)
Set('direction', 'vertical')
Set('Label/font', 'arial')
Set('TickLabels/font', 'arial')
Set('MajorTicks/number', 3)
To('..')
Add('xy', name='xy1', autoadd=False)
To('xy1')
Set('marker', 'circle')
Set('xData', 't')
Set('yData', 'L3')
Set('PlotLine/hide', True)
To('..')
Add('label', name='label1', autoadd=False)
To('label1')
Set('label', 'CH 3')
Set('xPos', [0.37])
Set('yPos', [1.09])
Set('Text/font', 'arial')
To('..')
To('..')
Add('graph', name='graph10', autoadd=False)
To('graph10')
Set('leftMargin', '.5in')
Set('rightMargin', '.5in')
Set('topMargin', '.25in')
Set('bottomMargin', '.25in')
Add('axis', name='x', autoadd=False)
To('x')
Set('hide', True)
Set('max', 'Auto')
Set('Label/font', 'arial')
Set('TickLabels/font', 'arial')
To('..')
Add('axis', name='y', autoadd=False)
To('y')
Set('label', '\\mu m')
Set('min', 0.0)
Set('max', 2.0)
Set('direction', 'vertical')
Set('Label/font', 'arial')
Set('TickLabels/font', 'arial')
Set('MajorTicks/number', 3)
To('..')
Add('xy', name='xy1', autoadd=False)
To('xy1')
Set('marker', 'circle')
Set('xData', 't')
Set('yData', 'L4')
Set('PlotLine/hide', True)
To('..')
Add('label', name='label1', autoadd=False)
To('label1')
Set('label', 'CH 4')
Set('xPos', [0.37])
Set('yPos', [1.09])
Set('Text/font', 'arial')
To('..')
To('..')
Add('graph', name='graph11', autoadd=False)
To('graph11')
Set('leftMargin', '.5in')
Set('rightMargin', '.5in')
Set('topMargin', '.25in')
Set('bottomMargin', '.25in')
Add('axis', name='x', autoadd=False)
To('x')
Set('hide', True)
Set('max', 'Auto')
Set('Label/font', 'arial')
Set('TickLabels/font', 'arial')
To('..')
Add('axis', name='y', autoadd=False)
To('y')
Set('label', '\\mu m')
Set('min', 0.0)
Set('max', 2.0)
Set('direction', 'vertical')
Set('Label/font', 'arial')
Set('TickLabels/font', 'arial')
Set('MajorTicks/number', 3)
To('..')
Add('xy', name='xy1', autoadd=False)
To('xy1')
Set('marker', 'circle')
Set('xData', 't')
Set('yData', 'L5')
Set('PlotLine/hide', True)
To('..')
Add('label', name='label1', autoadd=False)
To('label1')
Set('label', 'CH 5')
Set('xPos', [0.37])
Set('yPos', [1.09])
Set('Text/font', 'arial')
To('..')
To('..')
Add('graph', name='graph12', autoadd=False)
To('graph12')
Set('leftMargin', '.5in')
Set('rightMargin', '.5in')
Set('topMargin', '.25in')
Set('bottomMargin', '.25in')
Add('axis', name='x', autoadd=False)
To('x')
Set('hide', True)
Set('max', 'Auto')
Set('Label/font', 'arial')
Set('TickLabels/font', 'arial')
To('..')
Add('axis', name='y', autoadd=False)
To('y')
Set('label', '\\mu m')
Set('min', 0.0)
Set('max', 2.0)
Set('direction', 'vertical')
Set('Label/font', 'arial')
Set('TickLabels/font', 'arial')
Set('MajorTicks/number', 3)
To('..')
Add('xy', name='xy1', autoadd=False)
To('xy1')
Set('marker', 'circle')
Set('xData', 't')
Set('yData', 'L6')
Set('PlotLine/hide', True)
To('..')
Add('label', name='label1', autoadd=False)
To('label1')
Set('label', 'CH 6')
Set('xPos', [0.37])
Set('yPos', [1.09])
Set('Text/font', 'arial')
To('..')
To('..')
Add('graph', name='graph13', autoadd=False)
To('graph13')
Set('leftMargin', '.5in')
Set('rightMargin', '.5in')
Set('topMargin', '.25in')
Set('bottomMargin', '.25in')
Add('axis', name='x', autoadd=False)
To('x')
Set('hide', True)
Set('max', 'Auto')
Set('Label/font', 'arial')
Set('TickLabels/font', 'arial')
To('..')
Add('axis', name='y', autoadd=False)
To('y')
Set('label', '\\mu m')
Set('min', 0.0)
Set('max', 2.0)
Set('direction', 'vertical')
Set('Label/font', 'arial')
Set('TickLabels/font', 'arial')
Set('MajorTicks/number', 3)
To('..')
Add('xy', name='xy1', autoadd=False)
To('xy1')
Set('marker', 'circle')
Set('xData', 't')
Set('yData', 'L7')
Set('PlotLine/hide', True)
To('..')
Add('label', name='label1', autoadd=False)
To('label1')
Set('label', 'CH 7')
Set('xPos', [0.37])
Set('yPos', [1.09])
Set('Text/font', 'arial')
To('..')
To('..')
Add('graph', name='graph1', autoadd=False)
To('graph1')
Set('leftMargin', '.5in')
Set('rightMargin', '.5in')
Set('topMargin', '.25in')
Set('bottomMargin', '.25in')
Add('axis', name='x', autoadd=False)
To('x')
Set('hide', True)
Set('max', 'Auto')
Set('Label/font', 'arial')
Set('TickLabels/font', 'arial')
To('..')
Add('axis', name='y', autoadd=False)
To('y')
Set('label', '\\mu m')
Set('min', 0.0)
Set('max', 2.0)
Set('direction', 'vertical')
Set('Label/font', 'arial')
Set('TickLabels/font', 'arial')
Set('MajorTicks/number', 3)
To('..')
Add('xy', name='xy1', autoadd=False)
To('xy1')
Set('marker', 'circle')
Set('xData', 't')
Set('yData', 'L8')
Set('PlotLine/hide', True)
To('..')
Add('label', name='label1', autoadd=False)
To('label1')
Set('label', 'CH 8')
Set('xPos', [0.37])
Set('yPos', [1.09])
Set('Text/font', 'arial')
To('..')
To('..')
Add('graph', name='graph2', autoadd=False)
To('graph2')
Set('leftMargin', '.5in')
Set('rightMargin', '.5in')
Set('topMargin', '.25in')
Set('bottomMargin', '.25in')
Add('axis', name='x', autoadd=False)
To('x')
Set('hide', True)
Set('max', 'Auto')
Set('Label/font', 'arial')
Set('TickLabels/font', 'arial')
To('..')
Add('axis', name='y', autoadd=False)
To('y')
Set('label', '\\mu m')
Set('min', 0.0)
Set('max', 2.0)
Set('direction', 'vertical')
Set('Label/font', 'arial')
Set('TickLabels/font', 'arial')
Set('MajorTicks/number', 3)
To('..')
Add('xy', name='xy1', autoadd=False)
To('xy1')
Set('marker', 'circle')
Set('xData', 't')
Set('yData', 'L9')
Set('PlotLine/hide', True)
To('..')
Add('label', name='label1', autoadd=False)
To('label1')
Set('label', 'CH 9')
Set('xPos', [0.37])
Set('yPos', [1.09])
Set('Text/font', 'arial')
To('..')
To('..')
Add('graph', name='graph3', autoadd=False)
To('graph3')
Set('leftMargin', '.5in')
Set('rightMargin', '.5in')
Set('topMargin', '.25in')
Set('bottomMargin', '.25in')
Add('axis', name='x', autoadd=False)
To('x')
Set('hide', True)
Set('max', 'Auto')
Set('Label/font', 'arial')
Set('TickLabels/font', 'arial')
To('..')
Add('axis', name='y', autoadd=False)
To('y')
Set('label', '\\mu m')
Set('min', 0.0)
Set('max', 2.0)
Set('direction', 'vertical')
Set('Label/font', 'arial')
Set('TickLabels/font', 'arial')
Set('MajorTicks/number', 3)
To('..')
Add('xy', name='xy1', autoadd=False)
To('xy1')
Set('marker', 'circle')
Set('xData', 't')
Set('yData', 'L10')
Set('PlotLine/hide', True)
To('..')
Add('label', name='label1', autoadd=False)
To('label1')
Set('label', 'CH 10')
Set('xPos', [0.37])
Set('yPos', [1.09])
Set('Text/font', 'arial')
To('..')
To('..')
Add('graph', name='graph4', autoadd=False)
To('graph4')
Set('leftMargin', '.5in')
Set('rightMargin', '.5in')
Set('topMargin', '.25in')
Set('bottomMargin', '.25in')
Add('axis', name='x', autoadd=False)
To('x')
Set('hide', True)
Set('max', 'Auto')
Set('Label/font', 'arial')
Set('TickLabels/font', 'arial')
To('..')
Add('axis', name='y', autoadd=False)
To('y')
Set('label', '\\mu m')
Set('min', 0.0)
Set('max', 2.0)
Set('direction', 'vertical')
Set('Label/font', 'arial')
Set('TickLabels/font', 'arial')
Set('MajorTicks/number', 3)
To('..')
Add('xy', name='xy1', autoadd=False)
To('xy1')
Set('marker', 'circle')
Set('xData', 't')
Set('yData', 'L11')
Set('PlotLine/hide', True)
To('..')
Add('label', name='label1', autoadd=False)
To('label1')
Set('label', 'CH 11')
Set('xPos', [0.37])
Set('yPos', [1.09])
Set('Text/font', 'arial')
To('..')
To('..')
Add('graph', name='graph5', autoadd=False)
To('graph5')
Set('leftMargin', '.5in')
Set('rightMargin', '.5in')
Set('topMargin', '.25in')
Set('bottomMargin', '.25in')
Add('axis', name='x', autoadd=False)
To('x')
Set('hide', True)
Set('max', 'Auto')
Set('Label/font', 'arial')
Set('TickLabels/font', 'arial')
To('..')
Add('axis', name='y', autoadd=False)
To('y')
Set('label', '\\mu m')
Set('min', 0.0)
Set('max', 2.0)
Set('direction', 'vertical')
Set('Label/font', 'arial')
Set('TickLabels/font', 'arial')
Set('MajorTicks/number', 3)
To('..')
Add('xy', name='xy1', autoadd=False)
To('xy1')
Set('marker', 'circle')
Set('xData', 't')
Set('yData', 'L12')
Set('PlotLine/hide', True)
To('..')
Add('label', name='label1', autoadd=False)
To('label1')
Set('label', 'CH 12')
Set('xPos', [0.37])
Set('yPos', [1.09])
Set('Text/font', 'arial')
To('..')
To('..')
Add('graph', name='graph6', autoadd=False)
To('graph6')
Set('leftMargin', '.5in')
Set('rightMargin', '.5in')
Set('topMargin', '.25in')
Set('bottomMargin', '.25in')
Add('axis', name='x', autoadd=False)
To('x')
Set('hide', True)
Set('max', 'Auto')
Set('Label/font', 'arial')
Set('TickLabels/font', 'arial')
To('..')
Add('axis', name='y', autoadd=False)
To('y')
Set('label', '\\mu m')
Set('min', 0.0)
Set('max', 2.0)
Set('direction', 'vertical')
Set('Label/font', 'arial')
Set('TickLabels/font', 'arial')
Set('MajorTicks/number', 3)
To('..')
Add('xy', name='xy1', autoadd=False)
To('xy1')
Set('marker', 'circle')
Set('xData', 't')
Set('yData', 'L13')
Set('PlotLine/hide', True)
To('..')
Add('label', name='label1', autoadd=False)
To('label1')
Set('label', 'CH 13')
Set('xPos', [0.37])
Set('yPos', [1.09])
Set('Text/font', 'arial')
To('..')
To('..')
Add('graph', name='graph14', autoadd=False)
To('graph14')
Set('leftMargin', '.5in')
Set('rightMargin', '.5in')
Set('topMargin', '.25in')
Set('bottomMargin', '.25in')
Add('axis', name='x', autoadd=False)
To('x')
Set('hide', True)
Set('max', 'Auto')
Set('Label/font', 'arial')
Set('TickLabels/font', 'arial')
To('..')
Add('axis', name='y', autoadd=False)
To('y')
Set('label', '\\mu m')
Set('min', 0.0)
Set('max', 2.0)
Set('direction', 'vertical')
Set('Label/font', 'arial')
Set('TickLabels/font', 'arial')
Set('MajorTicks/number', 3)
To('..')
Add('xy', name='xy1', autoadd=False)
To('xy1')
Set('marker', 'circle')
Set('xData', 't')
Set('yData', 'L14')
Set('PlotLine/hide', True)
To('..')
Add('label', name='label1', autoadd=False)
To('label1')
Set('label', 'CH 14')
Set('xPos', [0.37])
Set('yPos', [1.09])
Set('Text/font', 'arial')
To('..')
To('..')
Add('graph', name='graph15', autoadd=False)
To('graph15')
Set('leftMargin', '.5in')
Set('rightMargin', '.5in')
Set('topMargin', '.25in')
Set('bottomMargin', '.25in')
Add('axis', name='x', autoadd=False)
To('x')
Set('hide', False)
Set('label', 'timesteps')
Set('max', 'Auto')
Set('Label/font', 'arial')
Set('TickLabels/font', 'arial')
Set('MajorTicks/number', 3)
To('..')
Add('axis', name='y', autoadd=False)
To('y')
Set('label', '\\mu m')
Set('min', 0.0)
Set('max', 2.0)
Set('direction', 'vertical')
Set('Label/font', 'arial')
Set('TickLabels/font', 'arial')
Set('MajorTicks/number', 3)
To('..')
Add('xy', name='xy1', autoadd=False)
To('xy1')
Set('marker', 'circle')
Set('xData', 't')
Set('yData', 'L15')
Set('PlotLine/hide', True)
To('..')
Add('label', name='label1', autoadd=False)
To('label1')
Set('label', 'CH 15')
Set('xPos', [0.37])
Set('yPos', [1.09])
Set('Text/font', 'arial')
To('..')
To('..')
Add('graph', name='graph16', autoadd=False)
To('graph16')
Set('leftMargin', '.5in')
Set('rightMargin', '.5in')
Set('topMargin', '.25in')
Set('bottomMargin', '.25in')
Add('axis', name='x', autoadd=False)
To('x')
Set('hide', False)
Set('label', 'timesteps')
Set('max', 'Auto')
Set('Label/font', 'arial')
Set('TickLabels/font', 'arial')
Set('MajorTicks/number', 3)
To('..')
Add('axis', name='y', autoadd=False)
To('y')
Set('label', '\\mu m')
Set('min', 0.0)
Set('max', 2.0)
Set('direction', 'vertical')
Set('Label/font', 'arial')
Set('TickLabels/font', 'arial')
Set('MajorTicks/number', 3)
To('..')
Add('xy', name='xy1', autoadd=False)
To('xy1')
Set('marker', 'circle')
Set('xData', 't')
Set('yData', 'L16')
Set('PlotLine/hide', True)
To('..')
Add('label', name='label1', autoadd=False)
To('label1')
Set('label', 'CH 16')
Set('xPos', [0.37])
Set('yPos', [1.09])
Set('Text/font', 'arial')
To('..')
To('..')
To('..')
Add('label', name='label1', autoadd=False)
To('label1')
Set('label', 'Collapse \\epsilon{_2} = 0.2')
Set('xPos', [0.388])
Set('yPos', [0.938])
Set('Text/font', 'arial')
Set('Text/size', '18pt')
To('..')
To('..')
```
