## Supplementary Material 1 for "Esc1-mediated anchoring regulates telomere clustering in response to metabolic changes": CompactConfig.dat

```
// common parameters

InputFile:	"atom_t.dat" // trajectory file
OutputFile:	"compact.dat" // trajectory file
MinTime:			  5000000 // minimum time step
BeadDensity:	30 // beads / micrometer
```
