## Supplementary Material 1 for "Esc1-mediated anchoring regulates telomere clustering in response to metabolic changes": contact32.dat

```
  199   58    8    1    0    1    0    1    0    0    0    0    0    0    0    0    0    0    0    0    0    0    0    0    0    0    0    0    0    0    0    0    0    0    0    0    0    0    2    2    0    1    0    0    0    0    0    0    0    0    0    0    0    0    0    0    1    0    0    1    0    2    0    4    2    3    4    3    0    0    0    0    0    0    0    0    0
   58  211   63    3    2    2    2    1    0    0    0    0    0    0    0    0    0    0    0    0    0    0    0    0    0    0    0    0    0    0    0    0    0    0    0    0    0    1    0    2    1    0    0    0    0    0    0    0    0    0    0    0    0    0    0    0    0    0    0    0    1    3    1    1    1    3    1    2    0    0    0    0    0    0    0    0    0
    8   63  213   44    4    1    0    3    0    0    0    0    0    0    0    0    0    0    0    0    0    0    0    0    0    0    0    0    0    0    0    0    0    0    0    0    0    0    0    1    2    0    0    0    0    0    0    0    0    0    0    0    0    0    0    0    0    0    1    2    3    2    2    0    5    2    0    1    1    1    1    0    0    0    0    0    0
    1    3   44  153   50    3    5    4    1    2    0    0    0    0    0    0    0    0    0    0    0    0    0    0    0    0    0    0    0    0    0    0    0    0    0    0    0    0    0    2    1    0    0    0    0    0    0    0    0    0    0    0    0    0    0    0    0    0    0    0    0    1    0    1    4    1    0    0    1    1    0    1    0    1    0    0    0
    0    2    4   50  203   57    5    5    3    0    0    0    0    0    0    0    0    0    0    0    0    0    0    0    0    0    0    0    0    0    0    0    0    0    0    0    0    0    0    0    0    0    0    0    0    0    0    0    0    0    0    0    0    0    0    0    0    0    0    0    1    0    1    2    4    0    0    0    1    1    0    0    2    0    0    0    0
    1    2    1    3   57  187   45    4    3    0    0    0    0    0    0    0    0    0    0    0    0    0    0    0    0    0    0    0    0    0    0    0    0    0    0    0    0    0    1    0    0    0    0    0    0    0    0    0    0    0    0    0    0    0    0    0    0    0    0    1    2    0    0    1    0    0    0    0    3    7    1    1    0    0    0    0    0
    0    2    0    5    5   45  209   47    6    3    0    0    0    0    0    0    0    0    0    0    0    0    0    0    0    0    0    0    0    0    0    0    0    0    0    0    0    0    1    0    2    0    0    0    0    0    0    0    0    0    0    0    0    0    0    0    0    0    0    1    0    8    1    1    2    0    1    1    0    2    2    2    0    0    0    0    0
    1    1    3    4    5    4   47  204   46    0    1    0    0    0    0    0    0    0    0    0    0    0    0    0    0    0    0    0    0    0    0    0    0    0    0    0    0    0    0    0    1    0    0    0    0    0    0    0    0    0    0    0    0    0    0    0    0    0    0    0    2    2    2    0    1    3    0    1    1    2    4    3    1    0    1    0    0
    0    0    0    1    3    3    6   46  198   50    0    0    0    0    0    0    0    0    0    0    0    0    0    0    0    0    0    0    0    0    0    0    0    0    0    0    0    0    0    0    0    0    0    0    0    0    0    0    0    0    0    0    0    0    0    0    0    0    0    0    0    2    2    0    0    0    0    0    0    2    2    4    2    5    0    0    0
    0    0    0    2    0    0    3    0   50  206   46    2    0    0    0    0    0    0    0    0    0    0    0    0    0    0    0    0    0    0    0    0    0    0    0    0    0    0    0    0    0    0    0    0    0    0    0    0    0    0    0    0    0    0    0    0    0    0    0    0    0    1    2    1    0    0    0    2    0    1    2    0    2    3    2    1    0
    0    0    0    0    0    0    0    1    0   46  178   46    0    0    0    0    0    0    0    0    0    0    0    0    0    0    0    0    0    0    0    0    0    0    0    0    0    0    0    0    0    0    0    0    0    0    0    0    0    0    0    0    0    0    0    0    0    0    0    0    0    0    1    1    0    0    0    2    0    0    0    2    4    0    0    3    1
    0    0    0    0    0    0    0    0    0    2   46  219   37    0    0    0    0    0    0    0    0    0    0    0    0    0    0    0    0    0    0    0    0    0    0    0    0    0    0    0    0    0    0    0    0    0    0    0    0    0    0    0    0    0    0    0    0    0    0    0    0    0    0    0    0    0    0    0    2    0    0    0    2    3    1    0    2
    0    0    0    0    0    0    0    0    0    0    0   37  178   60    4    1    0    0    1    0    0    0    0    0    0    0    0    0    0    0    0    0    0    0    0    0    0    0    0    0    0    0    0    0    0    0    0    0    0    0    0    0    0    0    0    0    0    0    0    0    0    0    0    0    0    0    0    0    0    0    0    0    5    1    1    0    2
    0    0    0    0    0    0    0    0    0    0    0    0   60  205   50    5    3    2    0    1    0    0    0    0    1    0    0    0    0    0    0    0    0    0    0    0    0    0    0    0    0    0    0    0    0    0    0    0    0    0    0    0    0    0    0    0    0    0    0    0    0    0    0    0    0    0    0    0    0    0    0    0    0    0    1    0    0
    0    0    0    0    0    0    0    0    0    0    0    0    4   50  159   45    5    6    1    2    1    0    0    0    1    0    0    0    0    0    0    0    0    0    0    0    0    0    0    0    0    0    0    0    0    0    0    0    0    0    0    0    0    0    0    0    0    0    0    0    0    0    0    0    0    0    0    0    0    0    0    0    0    0    0    1    2
    0    0    0    0    0    0    0    0    0    0    0    0    1    5   45  188   63    4    4    3    0    0    0    0    0    0    0    0    0    0    0    0    0    0    0    0    0    0    0    0    0    0    0    0    0    0    0    0    0    0    0    0    0    0    0    0    0    0    0    0    0    0    0    0    0    0    0    0    0    0    0    0    0    0    0    0    2
    0    0    0    0    0    0    0    0    0    0    0    0    0    3    5   63  197   48    8    1    0    1    0    0    0    3    1    1    0    0    0    0    0    0    0    0    0    0    0    0    0    0    0    0    0    0    0    0    0    0    0    0    0    0    0    0    0    0    0    0    0    0    0    0    0    0    0    0    0    0    0    0    0    0    0    1    2
    0    0    0    0    0    0    0    0    0    0    0    0    0    2    6    4   48  218   37    1    0    2    1    0    1    4    1    1    0    0    0    0    0    0    0    0    0    0    0    0    0    0    0    0    0    0    0    0    0    0    0    0    0    0    0    0    0    0    0    0    0    0    0    0    0    0    0    0    0    0    0    0    0    0    0    5    3
    0    0    0    0    0    0    0    0    0    0    0    0    1    0    1    4    8   37  212   58    1    2    3    0    0    1    0    2    1    2    0    0    0    0    0    0    0    0    0    0    0    0    0    0    0    0    0    0    0    0    0    0    0    0    0    0    0    0    0    0    0    0    0    0    0    0    0    0    0    0    0    0    0    0    2    2    1
    0    0    0    0    0    0    0    0    0    0    0    0    0    1    2    3    1    1   58  192   65    4    2    1    0    0    3    0    0    0    0    0    0    0    0    0    0    0    0    0    0    0    0    0    0    0    0    0    0    0    0    0    0    0    0    0    0    0    0    0    0    0    0    0    0    0    0    0    0    0    0    0    0    0    1    0    0
    0    0    0    0    0    0    0    0    0    0    0    0    0    0    1    0    0    0    1   65  193   52    2    0    0    1    1    0    0    1    0    0    0    0    0    0    0    0    0    0    0    0    0    0    0    0    0    0    0    0    0    0    0    0    0    0    0    0    0    0    0    0    0    0    0    0    0    0    0    0    0    0    0    0    0    0    0
    0    0    0    0    0    0    0    0    0    0    0    0    0    0    0    0    1    2    2    4   52  197   50    1    0    6    1    1    0    1    0    0    0    0    0    0    0    0    0    0    0    0    0    0    0    0    0    0    0    0    0    0    0    0    0    0    0    0    0    0    0    0    0    0    0    0    0    0    0    0    0    0    0    0    0    0    0
    0    0    0    0    0    0    0    0    0    0    0    0    0    0    0    0    0    1    3    2    2   50  187   54    8    7    6    4    1    1    0    0    0    0    0    0    0    0    0    0    0    0    0    0    0    0    0    0    0    0    0    0    0    0    0    0    0    0    0    0    0    0    0    0    0    0    0    0    0    0    0    0    0    0    0    0    0
    0    0    0    0    0    0    0    0    0    0    0    0    0    0    0    0    0    0    0    1    0    1   54  239   49    7    1    7    7    1    6    0    0    1    0    0    0    0    0    0    0    0    0    0    0    0    0    0    0    0    0    0    0    0    0    0    0    0    0    0    0    0    0    0    0    0    0    0    0    0    0    0    0    0    0    0    0
    0    0    0    0    0    0    0    0    0    0    0    0    0    1    1    0    0    1    0    0    0    0    8   49  209   45    5    3    4    1    1    1    1    2    0    0    0    0    0    0    0    0    0    0    0    0    0    0    0    0    0    0    0    0    0    0    0    0    0    0    0    0    0    0    0    0    0    0    0    0    0    0    0    0    0    0    0
    0    0    0    0    0    0    0    0    0    0    0    0    0    0    0    0    3    4    1    0    1    6    7    7   45  201   38    4    0    2    1    0    1    0    0    0    0    0    0    0    0    0    0    0    0    0    0    0    0    0    0    0    0    0    0    0    0    0    0    0    0    0    0    0    0    0    0    0    0    0    0    0    0    0    0    0    0
    0    0    0    0    0    0    0    0    0    0    0    0    0    0    0    0    1    1    0    3    1    1    6    1    5   38  172   57    4    2    3    4    0    0    0    0    0    0    0    0    0    0    0    0    0    0    0    0    0    0    0    0    0    0    0    0    0    0    0    0    0    0    0    0    0    0    0    0    0    0    0    0    0    0    0    0    0
    0    0    0    0    0    0    0    0    0    0    0    0    0    0    0    0    1    1    2    0    0    1    4    7    3    4   57  189   41    4    3    6    2    0    0    0    0    0    0    0    0    0    0    0    0    0    0    0    0    0    0    0    0    0    0    0    0    0    0    0    0    0    0    0    0    0    0    0    0    0    0    0    0    0    0    0    0
    0    0    0    0    0    0    0    0    0    0    0    0    0    0    0    0    0    0    1    0    0    0    1    7    4    0    4   41  201   47    2    1    5    0    0    0    0    0    0    0    0    0    0    0    0    0    0    0    0    0    0    0    0    0    0    0    0    0    0    0    0    0    0    0    0    0    0    0    0    0    0    0    0    0    0    0    0
    0    0    0    0    0    0    0    0    0    0    0    0    0    0    0    0    0    0    2    0    1    1    1    1    1    2    2    4   47  181   47    4    3    2    1    0    0    0    0    0    0    0    0    0    0    0    0    0    0    0    0    0    0    0    0    0    0    0    0    0    0    0    0    0    0    0    0    0    0    0    0    0    0    0    0    0    0
    0    0    0    0    0    0    0    0    0    0    0    0    0    0    0    0    0    0    0    0    0    0    0    6    1    1    3    3    2   47  185   40    9    4    6    1    0    0    0    0    0    0    0    0    0    0    0    0    0    0    0    0    0    0    0    0    0    0    0    1    0    0    0    0    0    0    0    0    0    0    0    0    0    0    0    0    0
    0    0    0    0    0    0    0    0    0    0    0    0    0    0    0    0    0    0    0    0    0    0    0    0    1    0    4    6    1    4   40  198   59    5    1    0    0    0    0    0    0    0    0    0    0    0    0    0    0    0    0    0    2    0    1    0    0    0    1    0    0    0    0    0    0    0    0    0    0    0    0    0    0    0    0    0    0
    0    0    0    0    0    0    0    0    0    0    0    0    0    0    0    0    0    0    0    0    0    0    0    0    1    1    0    2    5    3    9   59  189   52    6    0    0    0    1    1    0    0    0    0    0    0    0    0    0    0    0    0    1    2    1    1    1    2    2    0    0    0    0    0    0    0    0    0    0    0    0    0    0    0    0    0    0
    0    0    0    0    0    0    0    0    0    0    0    0    0    0    0    0    0    0    0    0    0    0    0    1    2    0    0    0    0    2    4    5   52  178   56    2    0    1    2    1    0    0    0    0    0    0    0    0    0    0    0    0    1    2    3    3    5    0    2    0    0    0    0    0    0    0    0    0    0    0    0    0    0    0    0    0    0
    0    0    0    0    0    0    0    0    0    0    0    0    0    0    0    0    0    0    0    0    0    0    0    0    0    0    0    0    0    1    6    1    6   56  180   57    4    5    3    3    1    1    0    0    0    0    0    0    0    0    0    0    1    3    4    3    1    0    3    0    1    0    0    0    0    0    0    0    0    0    0    0    0    0    0    0    0
    0    0    0    0    0    0    0    0    0    0    0    0    0    0    0    0    0    0    0    0    0    0    0    0    0    0    0    0    0    0    1    0    0    2   57  189   37    8    4    4    0    0    0    0    0    0    0    0    0    0    0    0    0    4    4    2    0    0    0    2    2    0    0    0    0    0    0    0    0    0    0    0    0    0    0    0    0
    0    0    0    0    0    0    0    0    0    0    0    0    0    0    0    0    0    0    0    0    0    0    0    0    0    0    0    0    0    0    0    0    0    0    4   37  205   53    6   11   11    1    0    0    0    0    0    0    0    0    0    0    0    1    0    1    2    0    0    3    0    3    0    0    0    0    0    0    0    0    0    0    0    0    0    0    0
    0    1    0    0    0    0    0    0    0    0    0    0    0    0    0    0    0    0    0    0    0    0    0    0    0    0    0    0    0    0    0    0    0    1    5    8   53  186   48   10    6    2    0    0    0    0    0    0    0    0    0    0    0    0    1    1    5    1    3    4    0    0    0    1    0    0    0    0    0    0    0    0    0    0    0    0    0
    2    0    0    0    0    1    1    0    0    0    0    0    0    0    0    0    0    0    0    0    0    0    0    0    0    0    0    0    0    0    0    0    1    2    3    4    6   48  206   61   11    2    0    0    0    0    0    0    0    0    0    0    0    0    0    0    0    2    3    3    0    0    0    0    1    0    0    0    0    0    0    0    0    0    0    0    0
    2    2    1    2    0    0    0    0    0    0    0    0    0    0    0    0    0    0    0    0    0    0    0    0    0    0    0    0    0    0    0    0    1    1    3    4   11   10   61  199   51    1    0    0    0    0    0    0    0    0    0    0    0    2    0    1    1    0    1    4    0    0    0    0    0    0    0    0    0    0    0    0    0    0    0    0    0
    0    1    2    1    0    0    2    1    0    0    0    0    0    0    0    0    0    0    0    0    0    0    0    0    0    0    0    0    0    0    0    0    0    0    1    0   11    6   11   51  188   50    0    0    0    0    0    0    0    0    0    0    2    3    1    0    0    1    0    0    0    0    0    0    0    0    0    0    0    0    0    0    0    0    0    0    0
    1    0    0    0    0    0    0    0    0    0    0    0    0    0    0    0    0    0    0    0    0    0    0    0    0    0    0    0    0    0    0    0    0    0    1    0    1    2    2    1   50   76    0    0    0    0    0    0    0    0    0    0 2553    1    1    0    0    0    0    1    0    3    0    0    0    0    2    0    0    0    0    0    0    0    0    0    0
    0    0    0    0    0    0    0    0    0    0    0    0    0    0    0    0    0    0    0    0    0    0    0    0    0    0    0    0    0    0    0    0    0    0    0    0    0    0    0    0    0    0    0    0    0    0    0    0    0    0    0    0    0    0    0    0    0    0    0    0    0    0    0    0    0    0    0    0    0    0    0    0    0    0    0    0    0
    0    0    0    0    0    0    0    0    0    0    0    0    0    0    0    0    0    0    0    0    0    0    0    0    0    0    0    0    0    0    0    0    0    0    0    0    0    0    0    0    0    0    0    0    0    0    0    0    0    0    0    0    0    0    0    0    0    0    0    0    0    0    0    0    0    0    0    0    0    0    0    0    0    0    0    0    0
    0    0    0    0    0    0    0    0    0    0    0    0    0    0    0    0    0    0    0    0    0    0    0    0    0    0    0    0    0    0    0    0    0    0    0    0    0    0    0    0    0    0    0    0    0    0    0    0    0    0    0    0    0    0    0    0    0    0    0    0    0    0    0    0    0    0    0    0    0    0    0    0    0    0    0    0    0
    0    0    0    0    0    0    0    0    0    0    0    0    0    0    0    0    0    0    0    0    0    0    0    0    0    0    0    0    0    0    0    0    0    0    0    0    0    0    0    0    0    0    0    0    0    0    0    0    0    0    0    0    0    0    0    0    0    0    0    0    0    0    0    0    0    0    0    0    0    0    0    0    0    0    0    0    0
    0    0    0    0    0    0    0    0    0    0    0    0    0    0    0    0    0    0    0    0    0    0    0    0    0    0    0    0    0    0    0    0    0    0    0    0    0    0    0    0    0    0    0    0    0    0    0    0    0    0    0    0    0    0    0    0    0    0    0    0    0    0    0    0    0    0    0    0    0    0    0    0    0    0    0    0    0
    0    0    0    0    0    0    0    0    0    0    0    0    0    0    0    0    0    0    0    0    0    0    0    0    0    0    0    0    0    0    0    0    0    0    0    0    0    0    0    0    0    0    0    0    0    0    0    0    0    0    0    0    0    0    0    0    0    0    0    0    0    0    0    0    0    0    0    0    0    0    0    0    0    0    0    0    0
    0    0    0    0    0    0    0    0    0    0    0    0    0    0    0    0    0    0    0    0    0    0    0    0    0    0    0    0    0    0    0    0    0    0    0    0    0    0    0    0    0    0    0    0    0    0    0    0    0    0    0    0    0    0    0    0    0    0    0    0    0    0    0    0    0    0    0    0    0    0    0    0    0    0    0    0    0
    0    0    0    0    0    0    0    0    0    0    0    0    0    0    0    0    0    0    0    0    0    0    0    0    0    0    0    0    0    0    0    0    0    0    0    0    0    0    0    0    0    0    0    0    0    0    0    0    0    0    0    0    0    0    0    0    0    0    0    0    0    0    0    0    0    0    0    0    0    0    0    0    0    0    0    0    0
    0    0    0    0    0    0    0    0    0    0    0    0    0    0    0    0    0    0    0    0    0    0    0    0    0    0    0    0    0    0    0    0    0    0    0    0    0    0    0    0    0    0    0    0    0    0    0    0    0    0    0    0    0    0    0    0    0    0    0    0    0    0    0    0    0    0    0    0    0    0    0    0    0    0    0    0    0
    0    0    0    0    0    0    0    0    0    0    0    0    0    0    0    0    0    0    0    0    0    0    0    0    0    0    0    0    0    0    0    0    0    0    0    0    0    0    0    0    0    0    0    0    0    0    0    0    0    0    0    0    0    0    0    0    0    0    0    0    0    0    0    0    0    0    0    0    0    0    0    0    0    0    0    0    0
    0    0    0    0    0    0    0    0    0    0    0    0    0    0    0    0    0    0    0    0    0    0    0    0    0    0    0    0    0    0    0    2    1    1    1    0    0    0    0    0    2 2553    0    0    0    0    0    0    0    0    0    0  203   41    4    1    3    0    0    0    0    0    0    0    0    0    0    0    0    0    0    0    0    0    0    0    0
    0    0    0    0    0    0    0    0    0    0    0    0    0    0    0    0    0    0    0    0    0    0    0    0    0    0    0    0    0    0    0    0    2    2    3    4    1    0    0    2    3    1    0    0    0    0    0    0    0    0    0    0   41  176   56   10    0    3    1    0    0    0    0    0    0    0    0    0    0    0    0    0    0    0    0    0    0
    0    0    0    0    0    0    0    0    0    0    0    0    0    0    0    0    0    0    0    0    0    0    0    0    0    0    0    0    0    0    0    1    1    3    4    4    0    1    0    0    1    1    0    0    0    0    0    0    0    0    0    0    4   56  221   51    5    5    2    0    0    0    0    0    0    0    0    0    0    0    0    0    0    0    0    0    0
    0    0    0    0    0    0    0    0    0    0    0    0    0    0    0    0    0    0    0    0    0    0    0    0    0    0    0    0    0    0    0    0    1    3    3    2    1    1    0    1    0    0    0    0    0    0    0    0    0    0    0    0    1   10   51  206   59    9    4    1    1    0    0    2    0    0    0    0    0    0    0    0    0    0    0    0    0
    1    0    0    0    0    0    0    0    0    0    0    0    0    0    0    0    0    0    0    0    0    0    0    0    0    0    0    0    0    0    0    0    1    5    1    0    2    5    0    1    0    0    0    0    0    0    0    0    0    0    0    0    3    0    5   59  219   64    8    5    0    1    0    0    0    0    0    0    0    0    0    0    0    0    0    0    0
    0    0    0    0    0    0    0    0    0    0    0    0    0    0    0    0    0    0    0    0    0    0    0    0    0    0    0    0    0    0    0    0    2    0    0    0    0    1    2    0    1    0    0    0    0    0    0    0    0    0    0    0    0    3    5    9   64  200   67    1    1    1    2    0    0    1    0    0    0    0    0    0    0    0    0    0    0
    0    0    1    0    0    0    0    0    0    0    0    0    0    0    0    0    0    0    0    0    0    0    0    0    0    0    0    0    0    0    0    1    2    2    3    0    0    3    3    1    0    0    0    0    0    0    0    0    0    0    0    0    0    1    2    4    8   67  198   53    2    0    1    2    0    5    2    0    0    0    0    0    0    0    0    0    0
    1    0    2    0    0    1    1    0    0    0    0    0    0    0    0    0    0    0    0    0    0    0    0    0    0    0    0    0    0    0    1    0    0    0    0    2    3    4    3    4    0    1    0    0    0    0    0    0    0    0    0    0    0    0    0    1    5    1   53  196   51    8    4    6    6    6    5    0    0    0    0    0    0    0    0    0    0
    0    1    3    0    1    2    0    2    0    0    0    0    0    0    0    0    0    0    0    0    0    0    0    0    0    0    0    0    0    0    0    0    0    0    1    2    0    0    0    0    0    0    0    0    0    0    0    0    0    0    0    0    0    0    0    1    0    1    2   51  213   57   13    8    7    3    2    4    2    0    0    0    0    0    0    0    0
    2    3    2    1    0    0    8    2    2    1    0    0    0    0    0    0    0    0    0    0    0    0    0    0    0    0    0    0    0    0    0    0    0    0    0    0    3    0    0    0    0    3    0    0    0    0    0    0    0    0    0    0    0    0    0    0    1    1    0    8   57  233   53    6    3    0    3    0    0    0    0    0    0    0    0    0    0
    0    1    2    0    1    0    1    2    2    2    1    0    0    0    0    0    0    0    0    0    0    0    0    0    0    0    0    0    0    0    0    0    0    0    0    0    0    0    0    0    0    0    0    0    0    0    0    0    0    0    0    0    0    0    0    0    0    2    1    4   13   53  187   42    2    2    8    2    1    0    0    0    0    0    0    0    0
    4    1    0    1    2    1    1    0    0    1    1    0    0    0    0    0    0    0    0    0    0    0    0    0    0    0    0    0    0    0    0    0    0    0    0    0    0    1    0    0    0    0    0    0    0    0    0    0    0    0    0    0    0    0    0    2    0    0    2    6    8    6   42  187   58    2    9    1    0    0    0    0    0    0    0    0    0
    2    1    5    4    4    0    2    1    0    0    0    0    0    0    0    0    0    0    0    0    0    0    0    0    0    0    0    0    0    0    0    0    0    0    0    0    0    0    1    0    0    0    0    0    0    0    0    0    0    0    0    0    0    0    0    0    0    0    0    6    7    3    2   58  204   50    5    2    2    0    0    0    0    0    0    0    0
    3    3    2    1    0    0    0    3    0    0    0    0    0    0    0    0    0    0    0    0    0    0    0    0    0    0    0    0    0    0    0    0    0    0    0    0    0    0    0    0    0    0    0    0    0    0    0    0    0    0    0    0    0    0    0    0    0    1    5    6    3    0    2    2   50  222   42    4    3    0    0    0    0    0    0    0    0
    4    1    0    0    0    0    1    0    0    0    0    0    0    0    0    0    0    0    0    0    0    0    0    0    0    0    0    0    0    0    0    0    0    0    0    0    0    0    0    0    0    2    0    0    0    0    0    0    0    0    0    0    0    0    0    0    0    0    2    5    2    3    8    9    5   42  197   62    4    2    1    1    0    0    0    0    0
    3    2    1    0    0    0    1    1    0    2    2    0    0    0    0    0    0    0    0    0    0    0    0    0    0    0    0    0    0    0    0    0    0    0    0    0    0    0    0    0    0    0    0    0    0    0    0    0    0    0    0    0    0    0    0    0    0    0    0    0    4    0    2    1    2    4   62  189   58    9    3    1    0    0    0    0    0
    0    0    1    1    1    3    0    1    0    0    0    2    0    0    0    0    0    0    0    0    0    0    0    0    0    0    0    0    0    0    0    0    0    0    0    0    0    0    0    0    0    0    0    0    0    0    0    0    0    0    0    0    0    0    0    0    0    0    0    0    2    0    1    0    2    3    4   58  189   56    2    0    0    0    0    0    0
    0    0    1    1    1    7    2    2    2    1    0    0    0    0    0    0    0    0    0    0    0    0    0    0    0    0    0    0    0    0    0    0    0    0    0    0    0    0    0    0    0    0    0    0    0    0    0    0    0    0    0    0    0    0    0    0    0    0    0    0    0    0    0    0    0    0    2    9   56  192   47    3    3    0    0    0    0
    0    0    1    0    0    1    2    4    2    2    0    0    0    0    0    0    0    0    0    0    0    0    0    0    0    0    0    0    0    0    0    0    0    0    0    0    0    0    0    0    0    0    0    0    0    0    0    0    0    0    0    0    0    0    0    0    0    0    0    0    0    0    0    0    0    0    1    3    2   47  206   60    2    2    3    0    1
    0    0    0    1    0    1    2    3    4    0    2    0    0    0    0    0    0    0    0    0    0    0    0    0    0    0    0    0    0    0    0    0    0    0    0    0    0    0    0    0    0    0    0    0    0    0    0    0    0    0    0    0    0    0    0    0    0    0    0    0    0    0    0    0    0    0    1    1    0    3   60  194   46    3    0    1    0
    0    0    0    0    2    0    0    1    2    2    4    2    5    0    0    0    0    0    0    0    0    0    0    0    0    0    0    0    0    0    0    0    0    0    0    0    0    0    0    0    0    0    0    0    0    0    0    0    0    0    0    0    0    0    0    0    0    0    0    0    0    0    0    0    0    0    0    0    0    3    2   46  183   47    1    0    3
    0    0    0    1    0    0    0    0    5    3    0    3    1    0    0    0    0    0    0    0    0    0    0    0    0    0    0    0    0    0    0    0    0    0    0    0    0    0    0    0    0    0    0    0    0    0    0    0    0    0    0    0    0    0    0    0    0    0    0    0    0    0    0    0    0    0    0    0    0    0    2    3   47  166   38    1    2
    0    0    0    0    0    0    0    1    0    2    0    1    1    1    0    0    0    0    2    1    0    0    0    0    0    0    0    0    0    0    0    0    0    0    0    0    0    0    0    0    0    0    0    0    0    0    0    0    0    0    0    0    0    0    0    0    0    0    0    0    0    0    0    0    0    0    0    0    0    0    3    0    1   38  213   47    5
    0    0    0    0    0    0    0    0    0    1    3    0    0    0    1    0    1    5    2    0    0    0    0    0    0    0    0    0    0    0    0    0    0    0    0    0    0    0    0    0    0    0    0    0    0    0    0    0    0    0    0    0    0    0    0    0    0    0    0    0    0    0    0    0    0    0    0    0    0    0    0    1    0    1   47  177   55
    0    0    0    0    0    0    0    0    0    0    1    2    2    0    2    2    2    3    1    0    0    0    0    0    0    0    0    0    0    0    0    0    0    0    0    0    0    0    0    0    0    0    0    0    0    0    0    0    0    0    0    0    0    0    0    0    0    0    0    0    0    0    0    0    0    0    0    0    0    0    1    0    3    2    5   55  103
```
