## Supplementary Material 1 for "Esc1-mediated anchoring regulates telomere clustering in response to metabolic changes": ContactConfig.dat

```
FirstBead1:	12968 // first bead of CH15
LastBead1:	14330 // last bead of CH15
FirstBead2:	14331 // first bead of CH16
LastBead2:	15118 // last bead of CH16
modulo:		32 // aggregation factor
spacer:		10 // spacer
```
