## Supplementary Material 1 for "Esc1-mediated anchoring regulates telomere clustering in response to metabolic changes": ContactHeat.vsz

```
# Veusz saved document (version 3.6.2)
# Saved at 2023-11-24T12:47:31.928520

SetCompatLevel(1)
ImportFile2D('contact.dat', ['heat_00'], invertrows=True, linked=True, xrange=(0.0, 549.0), yrange=(0.0, 549.0))
Set('colorTheme', 'default-latest')
Set('StyleSheet/axis-function/autoRange', 'next-tick')
Add('page', name='page1', autoadd=False)
To('page1')
Set('width', '8in')
Set('height', '8in')
Add('graph', name='graph1', autoadd=False)
To('graph1')
Set('leftMargin', '1in')
Set('rightMargin', '1in')
Set('topMargin', '1in')
Set('bottomMargin', '1in')
Add('axis', name='x', autoadd=False)
To('x')
Set('min', 0.0)
Set('max', 549.0)
Set('log', False)
Set('otherPosition', 1.0)
Set('Label/font', 'arial')
Set('TickLabels/font', 'arial')
To('..')
Add('axis', name='y', autoadd=False)
To('y')
Set('min', 549.0)
Set('max', 0.0)
Set('direction', 'vertical')
Set('Label/font', 'arial')
Set('TickLabels/font', 'arial')
To('..')
Add('function', name='function1', autoadd=False)
To('function1')
Set('function', '341')
Set('variable', 'y')
Set('color', 'red')
Set('Line/color', 'red')
To('..')
Add('function', name='function3', autoadd=False)
To('function3')
Set('function', '351')
Set('variable', 'y')
Set('color', 'blue')
Set('Line/color', 'red')
To('..')
Add('function', name='function2', autoadd=False)
To('function2')
Set('function', '341')
Set('color', 'red')
To('..')
Add('function', name='function4', autoadd=False)
To('function4')
Set('function', '351')
Set('color', 'blue')
Set('Line/color', 'red')
To('..')
Add('image', name='image1', autoadd=False)
To('image1')
Set('data', 'heat_00')
Set('min', 0.0)
Set('max', 1.0)
Set('colorScaling', 'linear')
Set('colorMap', 'yellow-orange-brown')
To('..')
Add('label', name='label1', autoadd=False)
To('label1')
Set('label', 'CH15')
Set('xPos', [0.23])
Set('yPos', [1.048])
Set('Text/font', 'arial')
Set('Text/size', '18pt')
To('..')
Add('label', name='label2', autoadd=False)
To('label2')
Set('label', 'CH16')
Set('xPos', [0.764])
Set('yPos', [1.048])
Set('Text/font', 'arial')
Set('Text/size', '18pt')
To('..')
Add('colorbar', name='colorbar1', autoadd=False)
To('colorbar1')
Set('widgetName', 'image1')
Set('autoRange', 'exact')
Set('lowerPosition', 0.0)
Set('upperPosition', 1.0)
Set('otherPosition', 0.0)
Set('Label/font', 'arial')
Set('TickLabels/font', 'arial')
Set('horzPosn', 'centre')
Set('vertPosn', 'manual')
Set('height', 'Auto')
Set('vertManual', 1.05)
To('..')
To('..')
To('..')
```
