## Supplementary Material 1 for "Esc1-mediated anchoring regulates telomere clustering in response to metabolic changes": focuscombo.dat

```
0	0	0	0	0	0
0	0	0	0	0	0
0	0	5	9	4	17
0	0	1	0	1	2
0	0	0	0	1	1
0	0	0	0	0	0
0	0	0	0	0	0
0	0	3	0	1	0
0	0	1	0	0	0
0	0	0	2	0	1
0	0	0	2	1	1
0	0	1	1	0	0
0	1	1	1	0	0
0	0	1	0	0	2
0	0	1	0	0	0
0	0	0	0	0	1
0	0	0	0	0	0
0	0	0	0	0	0
0	0	0	0	0	0
0	0	0	0	0	0
0	0	0	0	0	0
0	0	0	0	0	0
0	0	0	0	0	0
0	0	0	0	0	0
0	0	0	0	0	0
0	0	0	0	0	0
0	0	0	0	0	0
0	0	0	0	0	0
0	0	0	0	0	0
0	0	0	0	0	0
0	0	0	0	0	0
0	0	0	0	0	0
0	0	0	0	0	0
```
