## Supplementary Material 1 for "Esc1-mediated anchoring regulates telomere clustering in response to metabolic changes": largestcat.dat

```
       2   0.9530
      12   0.2666
      13   0.5709
      14   0.4042
      15   0.3340
      10   0.9310
       8   0.3947
      10   0.9359
       3   0.9597
       2   0.9508
      13   0.3649
       7   0.9411
      10   0.9336
       9   0.9445
      13   0.9355
      12   0.6325
      12   0.9304
      10   0.9334
       9   0.9437
      11   0.9386
```
