## Supplementary Material 1 for "Esc1-mediated anchoring regulates telomere clustering in response to metabolic changes": largestdist.dat

```
 3.00  1.60     2
 3.00  1.60    12
 3.00  1.60    13
 3.00  1.60    14
 3.00  1.60    15
 3.00  1.60    10
 3.00  1.60     8
 3.00  1.60    10
 3.00  1.60     3
 3.00  1.60     2
 3.00  1.60    13
 3.00  1.60     7
 3.00  1.60    10
 3.00  1.60    13
 3.00  1.60     9
 3.00  1.60    12
 3.00  1.60    12
 3.00  1.60    10
 3.00  1.60     9
 3.00  1.60    11
```
