## Supplementary Material 1 for "Esc1-mediated anchoring regulates telomere clustering in response to metabolic changes": largestfreq.dat

```
    1 0.00
    2 0.10
    3 0.05
    4 0.00
    5 0.00
    6 0.00
    7 0.05
    8 0.05
    9 0.10
   10 0.20
   11 0.05
   12 0.15
   13 0.15
   14 0.05
   15 0.05
   16 0.00
   17 0.00
   18 0.00
   19 0.00
   20 0.00
   21 0.00
   22 0.00
   23 0.00
   24 0.00
   25 0.00
   26 0.00
   27 0.00
   28 0.00
   29 0.00
   30 0.00
   31 0.00
   32 0.00
```
