## Supplementary Material 1 for "Esc1-mediated anchoring regulates telomere clustering in response to metabolic changes": largestfreq.vsz

```
# Veusz saved document (version 3.6.2)
# Saved at 2023-10-10T11:50:57.818728

SetCompatLevel(1)
ImportFile('largestfreq.dat', 'N,P', ignoretext=True, linked=True)
Set('colorTheme', 'default-latest')
Set('StyleSheet/axis-function/autoRange', 'next-tick')
Add('page', name='page1', autoadd=False)
To('page1')
Set('width', '8in')
Set('height', '6in')
Add('graph', name='graph1', autoadd=False)
To('graph1')
Add('axis', name='x', autoadd=False)
To('x')
Set('label', 'size of largest cluster')
Set('Label/font', 'arial')
Set('Label/size', '16pt')
Set('TickLabels/font', 'arial')
Set('TickLabels/size', '16pt')
To('..')
Add('axis', name='y', autoadd=False)
To('y')
Set('label', 'frequency')
Set('min', 0.0)
Set('max', 1.0)
Set('direction', 'vertical')
Set('Label/font', 'arial')
Set('Label/size', '16pt')
Set('TickLabels/font', 'arial')
Set('TickLabels/size', '16pt')
To('..')
Add('xy', name='xy1', autoadd=False)
To('xy1')
Set('marker', 'diamond')
Set('markerSize', '5pt')
Set('xData', 'N')
Set('yData', 'P')
Set('PlotLine/hide', True)
To('..')
import os
absolute_path = os.path.dirname(__file__)
relative_path = "titleblock.vsz"
full_path = os.path.join(absolute_path, relative_path)
exec(open(full_path).read())
To('..')
To('..')
To('..')
```
