## Supplementary Material 1 for "Esc1-mediated anchoring regulates telomere clustering in response to metabolic changes": proximity.dat (part 1 of 4)

```
409 8018 
364 377 
14840 14836 
9470 9474 
2151 2156 
2259 2263 
3744 3740 
2209 2205 
2206 3749 
2280 2275 
239 244 
245 241 
11331 11327 
1708 1714 
15246 15242 
15237 1864 
15252 15256 
11232 11228 
6408 6424 
1720 1734 
5166 5184 
15109 1980 
6304 6300 
5198 6109 
5197 6107 
8938 4840 
1525 1529 
7676 15417 
1920 1916 
1940 1936 
6831 12939 
1937 1941 
13548 13554 
15369 15373 
4882 4877 
5388 5384 
5395 5391 
9415 14697 
5441 5445 
5446 5452 
5415 5422 
12433 12437 
9137 9141 
12429 12425 
13309 13314 
9116 9101 
12458 12451 
9264 5302 
13286 12679 
12678 12682 
12672 12676 
13273 13277 
4585 4581 
12688 10999 
9538 9542 
4647 2710 
610 604 
12726 12730 
4076 4070 
8527 8532 
3560 3554 
4453 4457 
6442 6416 
11115 11108 
10814 7325 
1380 755 
1381 1386 
122 118 
8403 8407 
5232 5238 
2430 2426 
7292 1304 
7292 1302 
7292 8230 
1303 7293 
1303 7291 
1303 8231 
1303 8229 
1304 8230 
1304 8231 
1304 8229 
1302 8230 
1302 8231 
1302 8229 
7293 1304 
7293 1302 
7293 8230 
7293 8231 
7293 8229 
7291 1304 
7291 1302 
7291 8230 
7291 8231 
7291 8229 
742 9049 
8298 8302 
803 797 
13609 13605 
7518 7514 
5925 5921 
3062 3069 
3325 3314 
10444 10121 
2017 2009 
12040 11450 
10400 10394 
8929 3438 
10246 10250 
6935 11428 
11615 11619 
10392 10380 
11655 11660 
4757 4752 
4755 4777 
4756 4761 
13819 13814 
6756 6760 
11688 11692 
13637 13689 
13909 13913 
4969 4964 
12966 6742 
12967 6743 
12967 6742 
12965 6743 
12965 6742 
6743 12966 
6750 12953 
14578 8060 
5402 14593 
1152 1160 
5588 5584 
5588 5567 
1189 1202 
1189 1203 
5622 5626 
13126 13104 
5984 5988 
14522 14518 
14288 8195 
14453 14449 
8165 10890 
1257 1261 
14254 14258 
14320 14324 
10844 14328 
10844 14330 
10844 6038 
10844 6040 
10844 1301 
10844 1299 
10843 8227 
10843 8228 
10843 8226 
10843 14328 
10843 14330 
10843 6038 
10843 6040 
10845 8227 
10845 8228 
10845 8226 
10845 14328 
10845 14330 
10845 6038 
10845 6040 
8227 14328 
8227 14330 
8227 14329 
8228 14328 
8228 14330 
8228 6038 
8228 6040 
8228 14329 
8228 12970 
8228 12968 
8226 14328 
8226 14330 
8226 6038 
8226 6040 
8226 14329 
8226 12970 
8226 12968 
6039 10845 
6039 10843 
6039 8228 
6039 8226 
6038 1300 
6038 12970 
6038 12968 
6038 1301 
6038 1299 
6040 1300 
6040 12970 
6040 12968 
6040 1301 
6040 1299 
14441 2869 
13057 13061 
14328 6038 
14328 6040 
14328 12970 
14328 12968 
14328 1301 
14328 1299 
14328 12969 
14329 12970 
14329 12968 
14329 12969 
14330 6038 
14330 6040 
14330 12970 
14330 12968 
14330 1301 
14330 1299 
14330 12969 
12970 1301 
12970 1299 
12968 1301 
12968 1299 
1301 12969 
1299 12969 
1300 12970 
1300 12968 
12984 12988 
4126 4122 
2856 2860 
14367 14363 
14225 14218 
12280 14198 
4000 4004 
10777 10782 
14074 14084 
8579 8633 
11922 11936 
11942 11920 
11936 11944 
11920 2921 
10783 10787 
4410 898 
8635 8639 
8635 8641 
11791 11787 
11728 11724 
12228 7471 
15429 15433 
15438 15443 
4362 4356 
4363 7478 
1662 1644 
4956 4952 
10604 10608 
7484 10651 
375 371 
7233 7886 
7233 7888 
14925 14929 
2236 2240 
9489 9485 
9492 9488 
9477 9482 
9497 9502 
13354 13358 
3769 7161 
557 561 
9519 9515 
2278 2282 
14989 14993 
7200 7196 
11346 11350 
11316 11320 
3854 12788 
3852 3856 
12773 12769 
3863 12747 
15177 15173 
11265 11270 
15124 1710 
1706 15124 
11226 11219 
7013 7008 
7027 7031 
7092 7088 
7107 7103 
6291 6287 
12814 12823 
12804 12808 
15301 15297 
6377 6370 
8984 8990 
7007 7003 
15092 15096 
6110 6106 
6328 6332 
5158 5182 
15323 15328 
5036 5030 
13550 13544 
13570 7560 
4909 4905 
417 413 
14712 14702 
14764 14751 
14726 14732 
14692 9435 
9127 9123 
464 468 
9146 9150 
8141 8145 
13172 13176 
12541 12537 
13364 13360 
13340 13336 
9238 9243 
9165 9320 
4565 4561 
13036 13040 
2295 237 
7819 7823 
2316 2323 
210 199 
4648 4653 
12738 12734 
12734 12722 
2344 5266 
2348 2343 
12709 7800 
12709 7796 
11043 11047 
4444 6558 
4082 4078 
4030 4021 
7781 7777 
3536 3544 
8723 8719 
11087 11091 
13428 5249 
1458 1462 
3940 3944 
1424 1420 
1411 1406 
96 101 
8762 99 
3948 3952 
3947 3951 
2424 2450 
8998 9002 
741 751 
8232 7292 
1303 8230 
1304 7293 
1304 7291 
1302 7293 
1302 7291 
8231 1303 
8229 1303 
7293 8231 
7293 8229 
7293 1303 
7292 1304 
7292 1302 
7292 8231 
7292 8229 
7292 1303 
7291 8231 
7291 8229 
7291 1303 
7720 7716 
5095 5090 
2595 2591 
2593 2589 
5132 6073 
5089 5093 
781 2576 
811 807 
13590 6676 
13578 7549 
13578 7547 
8024 8018 
5883 5889 
3109 3115 
11620 11615 
11601 11596 
10216 13964 
11999 11467 
8934 8955 
8953 8948 
8952 7678 
14014 14008 
13707 13712 
13803 13807 
13878 13899 
13739 13735 
4954 12131 
13733 12168 
12966 6743 
12966 6741 
12965 6743 
12965 6741 
12967 6741 
6743 12967 
5408 5415 
5407 5413 
14571 14567 
5624 1136 
14550 14554 
5619 5606 
12422 12427 
5977 3022 
12481 12485 
13097 13093 
3025 3021 
1239 6007 
1251 1247 
6017 14431 
8221 14326 
10843 6038 
10843 6040 
10843 14328 
10843 14330 
10845 6038 
10845 6040 
10845 14328 
10845 14330 
8227 14329 
8228 6039 
8228 10843 
8228 10845 
8228 6038 
8228 6040 
8228 14328 
8228 14330 
8228 12968 
8228 12970 
8228 14329 
8226 6039 
8226 10843 
8226 10845 
8226 6038 
8226 6040 
8226 14328 
8226 14330 
8226 12968 
8226 12970 
8226 14329 
14329 12969 
6038 14328 
6038 14330 
6038 12968 
6038 12970 
6038 1300 
6038 1301 
6038 1299 
6040 14328 
6040 14330 
6040 12968 
6040 12970 
6040 1300 
6040 1301 
6040 1299 
12968 1300 
12968 14329 
12968 1301 
12968 1299 
12970 1300 
12970 14329 
12970 1301 
12970 1299 
6039 12968 
6039 12970 
6039 1300 
1264 1269 
10844 6038 
10844 6040 
10844 14328 
10844 14330 
10844 1301 
10844 1299 
14328 12968 
14328 12970 
14328 1301 
14328 1299 
14328 12969 
14330 12968 
14330 12970 
14330 1301 
14330 1299 
14330 12969 
1301 12969 
1299 12969 
2845 11942 
2821 2817 
2821 2816 
10865 2819 
2761 7342 
10162 10158 
10460 10464 
915 911 
12264 893 
10516 14334 
14331 11990 
8589 8585 
14096 11848 
895 901 
11965 11898 
7370 7360 
14011 14005 
11793 11797 
13996 10579 
6612 6619 
8253 8314 
7702 6626 
6625 6629 
827 8351 
828 8348 
12172 12176 
10638 10642 
7495 7489 
6725 6729 
7983 7988 
14895 14868 
8008 14851 
9426 9430 
14949 14957 
9458 9462 
2181 2158 
14962 7856 
2190 2194 
9489 9485 
13362 13355 
13371 15000 
3619 3624 
12769 12765 
11359 11354 
3739 15191 
7128 15062 
619 615 
15215 15122 
6274 6163 
6158 6189 
1440 1444 
639 650 
6424 6429 
7098 7102 
1857 1861 
2010 2006 
6302 7050 
6128 6123 
688 684 
15095 1895 
6202 6206 
6099 6202 
6875 6871 
1928 1922 
15414 15424 
6865 6869 
1930 1934 
4907 4911 
5491 5486 
5392 5399 
14680 14676 
14662 5327 
462 458 
9349 13224 
5319 5314 
5303 9223 
8128 1099 
12532 12528 
8848 8844 
9175 4553 
13269 13273 
207 211 
204 200 
11051 11047 
4484 4480 
2742 2746 
238 233 
4509 4514 
8818 4502 
11034 8724 
4024 4019 
4057 4061 
2690 2694 
8546 10816 
3907 6445 
6457 3556 
8694 8698 
8495 8484 
1393 1373 
2431 2437 
3957 1350 
8473 8479 
1304 8230 
1304 8231 
7293 1303 
7293 1304 
7293 8230 
7293 1302 
7293 8231 
7293 8229 
7291 1303 
7291 1304 
7291 8230 
7291 1302 
7291 8231 
7291 8229 
7292 8231 
7292 8229 
94 42 
7730 7726 
1364 1368 
2463 2468 
763 767 
8230 1302 
1302 8231 
1302 8229 
2483 2479 
2596 2600 
5052 5056 
5059 5051 
7667 15416 
6663 6667 
2554 2550 
13500 13504 
6656 2553 
2513 2509 
6671 6675 
8026 8031 
364 368 
5770 5766 
3078 3084 
3078 3083 
990 986 
10070 10064 
3376 3371 
8923 8931 
8919 967 
10289 10285 
10423 10427 
10203 10207 
11422 12008 
12011 12007 
12059 11617 
12056 11617 
10333 10328 
13832 13827 
13829 13825 
11650 11646 
12097 13733 
11713 11719 
13792 13788 
13882 13791 
12119 13663 
10621 10616 
12967 6743 
6742 12966 
6742 12967 
6742 12965 
12965 6743 
6741 12966 
6741 12967 
6741 12965 
6815 6790 
6806 4941 
4944 6806 
14578 14574 
5719 5710 
5579 5589 
5581 5585 
1188 1181 
8076 8097 
5677 5681 
1164 5965 
5964 5969 
1113 1109 
14487 14483 
8160 8166 
8190 8194 
10922 10913 
12442 10895 
1251 1255 
10920 10911 
13071 10884 
14274 8211 
10843 6038 
10843 6040 
10843 14328 
10843 14330 
10845 6038 
10845 6040 
10845 14328 
10845 14330 
8227 10843 
8227 10845 
8227 14328 
8227 14330 
8228 10843 
8228 10845 
8228 6038 
8228 6040 
8228 14328 
8228 14330 
8228 6039 
8228 12968 
8228 12970 
8226 10843 
8226 10845 
8226 6038 
8226 6040 
8226 14328 
8226 14330 
8226 6039 
8226 12968 
8226 12970 
6039 12968 
6039 12970 
6039 1300 
2876 2963 
1274 2885 
12968 1300 
12968 14329 
12968 1301 
12970 1300 
12970 14329 
12970 1301 
6038 14328 
6038 14330 
6038 10844 
6038 1299 
6038 12968 
6038 12970 
6038 1300 
6038 1301 
6040 14328 
6040 14330 
6040 10844 
6040 1299 
6040 12968 
6040 12970 
6040 1300 
6040 1301 
10844 1299 
10844 1301 
14328 10844 
14328 1299 
14328 12968 
14328 12970 
14328 1301 
14330 10844 
14330 1299 
14330 12968 
14330 12970 
14330 1301 
1301 12971 
1301 12969 
1299 12968 
1299 12970 
1299 12969 
14329 1301 
14329 12969 
2762 2758 
10142 14119 
14401 14405 
13006 8602 
3491 4211 
3491 4231 
7345 7341 
7342 7338 
8637 8582 
8637 8641 
10475 10471 
867 871 
2913 11901 
4392 4397 
11796 11786 
852 12213 
10531 11816 
12225 12221 
12183 12187 
4348 15507 
1649 1653 
8325 8330 
10661 10657 
10663 10668 
6718 6722 
14861 14857 
14851 427 
429 433 
9426 9432 
7253 7257 
7215 7211 
7199 7203 
7184 7194 
11346 11340 
11348 11340 
11280 11273 
11279 11285 
15187 3684 
3808 11265 
3669 3673 
12778 13389 
3851 3847 
11359 6956 
12789 15025 
6406 3881 
575 1454 
15142 15138 
15249 15241 
11248 6177 
7101 7086 
15079 15075 
1716 6914 
12826 12821 
6999 7009 
1736 1740 
6115 6110 
6357 6352 
1895 1887 
6239 6234 
6340 1520 
7684 1577 
15416 15420 
12911 15368 
12881 12888 
15391 15396 
4962 13637 
5370 5366 
14822 14818 
14802 14807 
14672 14665 
14639 12597 
14617 14612 
9442 9438 
9435 9418 
9389 9385 
13203 501 
9123 5340 
14604 14608 
12549 13165 
13166 13156 
4548 4544 
13234 13238 
13242 13247 
4576 4571 
4576 4572 
10989 10993 
2741 2746 
2310 2314 
1042 1038 
2322 2329 
192 2335 
9173 4501 
11047 11057 
4043 4053 
8779 8794 
3962 3967 
8498 8494 
8751 8747 
8740 8734 
8735 8740 
2393 2398 
8451 8464 
66 70 
1323 1319 
714 1504 
9002 1396 
743 747 
2627 2415 
7292 1304 
7292 1302 
7295 1303 
1303 8230 
1303 7292 
1303 8231 
1303 8229 
7311 8239 
1304 8231 
1304 8229 
1304 7293 
1304 7291 
1302 8231 
1302 8229 
1302 7293 
1302 7291 
8230 1304 
8230 1302 
8231 7293 
8231 7291 
8229 7293 
8229 7291 
1560 1565 
5125 5134 
7665 7669 
8265 8319 
8274 8269 
5781 5785 
5851 5820 
5697 5673 
3168 3163 
11369 11373 
3315 3311 
10107 10103 
10081 10236 
10300 10306 
10228 10224 
974 978 
3391 3395 
3437 3441 
3437 3431 
10413 10368 
3434 4778 
12063 4778 
11579 11575 
6872 6851 
4801 4805 
13899 13903 
6746 12956 
12107 12112 
6743 12965 
6743 12967 
6741 12965 
6741 12967 
14566 5583 
5586 5590 
14551 5634 
13119 12480 
10940 10936 
5981 3022 
12329 12325 
8207 8211 
14288 14299 
10931 10926 
4139 4143 
14444 1266 
13064 13068 
13079 13063 
13083 13077 
6503 1040 
14130 14126 
10981 4092 
4099 12310 
4103 4109 
14172 4155 
14166 14171 
12992 12997 
8227 14328 
8227 14330 
8227 14329 
8228 14328 
8228 14330 
8228 12970 
8228 12968 
8228 14329 
6039 8228 
6039 8226 
6039 12970 
6039 12968 
6039 1300 
10843 6038 
10843 6040 
10843 8227 
10843 8228 
10843 8226 
10843 14328 
10843 14330 
10845 6038 
10845 6040 
10845 8227 
10845 8228 
10845 8226 
10845 14328 
10845 14330 
8226 14328 
8226 14330 
8226 12970 
8226 12968 
8226 14329 
6038 8228 
6038 8226 
6038 10844 
6038 14328 
6038 14330 
6038 12970 
6038 12968 
6038 1300 
6038 1299 
6038 1301 
6040 8228 
6040 8226 
6040 10844 
6040 14328 
6040 14330 
6040 12970 
6040 12968 
6040 1300 
6040 1299 
6040 1301 
10844 14328 
10844 14330 
10844 1299 
10844 1301 
14328 12970 
14328 12968 
14328 1299 
14328 1301 
14328 12971 
14328 12969 
14330 12970 
14330 12968 
14330 1299 
14330 1301 
14330 12969 
1301 12969 
1299 12969 
12970 1300 
12970 14329 
12970 1299 
12970 1301 
12968 1300 
12968 14329 
12968 1299 
12968 1301 
14329 12969 
1015 1019 
4123 14206 
6472 6468 
10154 10158 
3523 3519 
14379 14383 
12271 12275 
14206 14201 
2830 14219 
4231 4226 
14342 10504 
14331 11990 
14331 11991 
14331 11992 
2825 2821 
6580 6584 
10783 10787 
11842 11795 
6612 6607 
10697 10701 
10732 10727 
13714 15447 
4365 4361 
12179 12174 
15478 15473 
14879 14883 
9435 9449 
2205 7140 
477 481 
3767 3763 
3725 3731 
3857 12739 
11272 11259 
3669 3665 
15276 15271 
581 576 
6391 6387 
676 680 
6431 6435 
644 659 
665 636 
8908 6441 
6983 6996 
11398 1713 
1731 6912 
15221 15244 
6294 6298 
6382 6378 
5180 5176 
6922 6906 
6262 7070 
7071 7075 
6297 6307 
6369 6375 
12836 4832 
8984 4281 
6251 1923 
12870 12863 
6206 6200 
6898 6893 
5013 5009 
5014 5008 
5011 5006 
13599 13619 
13575 13568 
13568 13577 
12939 4875 
5348 5352 
14639 14628 
13192 13188 
13313 9313 
12631 12636 
9252 9248 
9262 9258 
13332 9334 
489 493 
13221 13225 
12350 1091 
1094 12350 
13272 13281 
4615 149 
4482 11018 
210 216 
8826 4530 
8792 1460 
610 12727 
8801 8805 
3549 3928 
8446 8454 
2705 2709 
623 652 
8903 8907 
8465 8469 
10816 7316 
5238 5152 
1483 1479 
1431 1436 
8718 8713 
3 9064 
8230 1302 
8230 1304 
8230 7291 
8230 7293 
8237 8306 
1303 8231 
1303 8229 
8231 1302 
8231 1304 
8231 7291 
8231 7292 
8231 7293 
8229 1302 
8229 1304 
8229 7291 
8229 7292 
8229 7293 
5117 5129 
1578 1573 
2476 2480 
2471 2464 
761 784 
1302 7291 
1302 7293 
1304 7291 
1304 7293 
2528 2522 
1604 1610 
13570 7542 
6677 6698 
6699 6703 
321 361 
5828 5824 
3069 3060 
3155 3164 
11373 3354 
3198 3194 
8923 8969 
11425 3384 
10283 10288 
11490 11500 
11429 11449 
11586 11617 
10320 10340 
4745 12083 
11573 11577 
7699 7704 
11697 11693 
11696 11692 
6870 6844 
12118 12123 
6850 6787 
13796 13792 
5580 5587 
5549 5553 
1189 1194 
8095 8091 
12460 12456 
5969 5973 
10948 10941 
8166 8188 
6022 6026 
12510 12501 
14306 8223 
3042 3037 
3011 3006 
10918 10913 
1271 1266 
1278 1282 
1280 1284 
10843 6038 
10843 6040 
10843 8228 
10843 8226 
10843 14328 
10843 8227 
10843 14330 
10843 14329 
10845 6038 
10845 6040 
10845 8228 
10845 8226 
10845 14328 
10845 8227 
10845 14330 
10845 14329 
6039 8228 
6039 8226 
6039 1300 
6039 12970 
6039 12968 
6038 8228 
6038 8226 
6038 10844 
6038 1299 
6038 1300 
6038 14328 
6038 12970 
6038 14330 
6038 12968 
6038 1301 
8228 14328 
8228 12970 
8228 14330 
8228 12968 
8226 14328 
8226 12970 
8226 14330 
8226 12968 
8227 14330 
8227 14329 
8227 14327 
6040 8228 
6040 8226 
6040 10844 
6040 1299 
6040 1300 
6040 14328 
6040 12970 
6040 14330 
6040 12968 
6040 1301 
12970 14330 
12970 1301 
12968 1301 
1300 12970 
1300 12968 
6499 6495 
4112 4118 
14184 14188 
14194 14199 
13020 13010 
14328 12970 
14328 8227 
14328 12968 
14328 1301 
14328 12969 
14330 12968 
14330 1301 
14330 12969 
10844 1299 
10844 14328 
10844 14330 
10844 14329 
10844 1301 
1301 12969 
1299 14328 
1299 12970 
1299 14330 
1299 12968 
1299 12969 
6535 6539 
1013 1009 
3517 3523 
11992 14333 
11992 14331 
11990 14331 
14333 11991 
14333 11990 
11991 14331 
4228 4217 
10451 10455 
10483 11864 
10488 10478 
14368 14364 
11860 11856 
7337 7343 
10505 10496 
6589 6585 
7418 7425 
10753 10736 
11814 11818 
10719 10723 
1677 1692 
8332 8337 
15478 15474 
7963 7967 
360 365 
14942 14937 
14932 14920 
7231 7227 
7241 7235 
2156 2160 
2228 2232 
2252 2260 
3745 3741 
7208 2224 
2209 2213 
2264 2268 
534 538 
3784 3791 
11353 11358 
12788 12784 
15283 15274 
15283 15279 
15283 15273 
15020 11232 
12776 12772 
15159 15137 
2039 2033 
8935 4302 
6412 6416 
11214 1449 
8913 8909 
15155 15149 
6949 6945 
15141 15145 
15146 6985 
1720 6995 
7116 15220 
6312 6306 
670 666 
685 689 
2001 6923 
1743 1756 
1757 1763 
7058 7062 
709 1503 
1800 1805 
6124 6078 
1576 7693 
1919 1925 
1924 1919 
12871 12867 
4981 4975 
13563 15392 
14775 14793 
14629 14654 
5437 5433 
12608 13223 
12554 12550 
475 479 
9158 12626 
12643 9166 
12550 13246 
13245 13241 
9239 9243 
7844 8837 
4578 4574 
4642 4654 
7838 8836 
7824 7832 
8852 7829 
4529 4533 
12692 12696 
4080 4024 
4079 4024 
8859 8863 
12706 7783 
12733 12737 
8808 8803 
11139 143 
8771 8775 
8753 8762 
7761 7757 
3936 3932 
8732 8728 
8690 8683 
11088 11092 
5211 5215 
8658 8646 
5229 5223 
732 1411 
1365 1371 
1303 7292 
7291 1302 
7291 1304 
7291 8231 
7291 8229 
7291 1303 
8231 7292 
8231 7293 
8229 7292 
8229 7293 
1302 8231 
1302 8229 
1302 7292 
1304 8231 
1304 8229 
1304 7292 
1393 1388 
1379 1388 
5054 5115 
7632 7607 
7620 7527 
5776 5800 
5674 5937 
3146 10096 
3137 3132 
9600 9596 
10110 10116 
10112 10116 
996 986 
3244 3239 
3239 3243 
976 971 
10461 10454 
3376 4770 
11514 11521 
8953 8947 
10288 10251 
10289 10283 
968 3496 
11441 11437 
11443 11437 
11521 11525 
12059 11607 
11471 11475 
13831 13826 
13965 13969 
13907 13901 
13764 13768 
12100 13639 
12156 12152 
12401 12410 
1191 1195 
12439 12435 
1222 1226 
5963 5967 
1214 1210 
1095 1091 
12361 10949 
12362 10927 
12377 12371 
8214 8218 
14292 14296 
4106 6527 
6016 6020 
1283 1290 
14130 10133 
14404 14400 
4119 6536 
2988 2992 
10843 6038 
10843 6040 
10843 14329 
10843 8228 
10843 8226 
10843 14328 
10843 14330 
10845 6038 
10845 6040 
10845 14329 
10845 8228 
10845 8226 
10845 14328 
10845 14330 
14329 8228 
14329 8226 
14329 8227 
8228 12968 
8228 12970 
8228 14328 
8228 14330 
8226 12968 
8226 12970 
8226 14328 
8226 14330 
6038 8228 
6038 8226 
6038 12968 
6038 12970 
6038 10844 
6038 1301 
6038 1299 
6038 14328 
6038 14330 
6040 8228 
6040 8226 
6040 12968 
6040 12970 
6040 10844 
6040 1301 
6040 1299 
6040 14328 
6040 14330 
12968 1301 
12968 1299 
12968 14328 
12968 14330 
12968 1300 
12968 8227 
12970 1301 
12970 1299 
12970 14328 
12970 14330 
12970 1300 
12970 8227 
10844 1301 
10844 14328 
10844 14330 
14328 12969 
14328 8227 
14330 12969 
14330 8227 
1301 14328 
1301 14330 
1301 12969 
1299 14328 
1299 14330 
1299 12969 
12969 8227 
6039 8228 
6039 8226 
6039 12968 
6039 12970 
14139 14143 
4196 4190 
14390 14350 
14333 11991 
14333 11992 
11976 2963 
2797 2823 
14357 14361 
11965 11972 
10798 10802 
3608 3614 
963 959 
10205 10201 
7408 7412 
14000 13996 
10558 10554 
11826 11832 
12234 12230 
11883 11887 
7424 7419 
10592 10587 
12212 12208 
11778 11783 
12207 12215 
7454 7450 
4379 4375 
11752 11756 
10688 10692 
7949 7953 
7290 7285 
7290 7283 
7869 7873 
14976 2259 
9507 9512 
7191 3804 
3722 3731 
3820 7136 
3817 3813 
15021 13385 
576 568 
6378 6416 
15131 15136 
2016 1859 
5167 5162 
8920 8914 
15233 15227 
6274 6279 
6161 6155 
651 8993 
6433 8984 
7079 7083 
1824 1820 
1809 1804 
15299 715 
1551 1557 
6292 6296 
15340 5012 
1932 1942 
15346 1922 
12857 12882 
5001 4997 
6832 6836 
12907 12912 
15381 15367 
7577 7572 
13574 4918 
14788 14828 
14800 14794 
14810 14805 
14591 14596 
14829 14821 
14729 9376 
5349 5345 
13169 12576 
13329 13334 
9249 9236 
9296 9292 
9158 9162 
9200 195 
10955 1087 
4553 9180 
11058 11026 
2744 8555 
7812 7805 
8816 8809 
8814 8809 
8821 8810 
8538 8534 
13403 13407 
5276 8795 
3547 3551 
8588 8584 
8577 8570 
1472 1466 
3916 3905 
12721 7770 
77 71 
2659 11101 
2397 2401 
2651 2647 
5099 5103 
11123 124 
8713 9 
3959 3955 
5222 5114 
7734 7730 
762 18 
1325 766 
7292 8229 
7292 8230 
1302 7291 
1304 7291 
1304 7293 
1303 7291 
7293 8229 
7293 8230 
9017 9030 
9042 9046 
5056 5051 
13513 13509 
9048 9052 
2456 2469 
2468 2464 
7555 7644 
6052 6047 
2542 7625 
2506 2510 
807 8335 
9592 9588 
1008 1013 
3254 3260 
986 982 
10386 10420 
6440 8934 
977 972 
3385 4768 
10317 10321 
12012 11447 
10254 10260 
3474 3469 
10350 10346 
13850 13846 
13858 13862 
4820 12101 
4820 12100 
13892 13896 
11545 11562 
12099 12103 
11704 11700 
13755 13751 
11709 11713 
6769 6775 
13930 13934 
5399 5405 
5662 5673 
5707 5638 
5549 5543 
5514 5518 
1173 1178 
1200 1205 
12512 12516 
12383 12387 
14467 14473 
14466 1254 
3008 3002 
1265 1269 
14329 8227 
6039 12968 
6039 12970 
6039 1300 
10843 6040 
10843 14329 
10843 14328 
10843 14330 
10845 6040 
10845 14329 
10845 14328 
10845 14330 
8228 6039 
8228 10843 
8228 10845 
8228 6040 
8228 14329 
8228 14328 
8228 14330 
8228 12968 
8228 12970 
8226 6039 
8226 10843 
8226 10845 
8226 6040 
8226 14329 
8226 14328 
8226 14330 
8226 12968 
8226 12970 
6038 8228 
6038 8226 
6038 10843 
6038 10845 
6038 14328 
6038 14330 
6038 12968 
6038 12970 
6038 1300 
6038 10844 
6038 1301 
6038 1299 
6040 14328 
6040 14330 
6040 12968 
6040 12970 
6040 1300 
6040 10844 
6040 1301 
6040 1299 
12968 1300 
12968 8227 
12968 1301 
12968 1299 
12970 1300 
12970 8227 
12970 1301 
12970 1299 
8227 12969 
10844 1301 
10844 1299 
1301 12969 
1299 12969 
14328 12968 
14328 12970 
14328 8227 
14328 10844 
14328 1301 
14328 1299 
14328 12969 
14330 12968 
14330 12970 
14330 8227 
14330 10844 
14330 1301 
14330 1299 
14330 12969 
4093 6546 
1041 6514 
14392 14385 
6544 6539 
14331 11990 
14331 11992 
14238 14234 
12302 12306 
14241 10871 
4194 4189 
14345 14350 
2802 2806 
2768 2773 
10484 10488 
10810 10806 
6467 4409 
6581 6577 
8642 8635 
11847 11840 
11941 11897 
11919 11915 
4243 14020 
12249 12253 
10537 11819 
13965 13969 
8317 8323 
14786 14843 
7955 7960 
7928 7924 
14895 14903 
7253 7245 
7915 7882 
7882 9460 
7232 7242 
13366 13370 
13365 13369 
2097 2092 
11289 11293 
11274 11279 
3665 3671 
13382 12762 
583 578 
7109 15060 
6173 6169 
7055 7059 
1712 2030 
5218 5155 
5218 5214 
6909 6913 
7035 7030 
1885 7032 
6280 6247 
6282 6286 
695 700 
15359 12877 
4995 7678 
12899 12917 
12927 12941 
13550 13562 
9409 14691 
14812 14807 
14614 14597 
12577 12573 
13151 13155 
9271 9266 
12511 12515 
9228 9221 
7845 9297 
12618 9170 
4600 4604 
5303 4537 
9215 207 
2316 2312 
2324 2328 
1052 1056 
11149 11153 
8575 8580 
8556 8563 
7815 8804 
8499 8503 
8530 8539 
2376 2380 
2389 2394 
2364 11132 
8483 10818 
5232 13421 
8785 8781 
1395 1419 
5147 5142 
1502 1507 
2427 2423 
1333 1326 
7292 1304 
7292 1302 
7293 1304 
7293 1302 
7293 8229 
1304 8231 
1304 8230 
7291 1304 
7291 1302 
7291 8229 
1302 8231 
1302 8230 
1303 8231 
1355 1351 
793 797 
1588 1592 
7708 4976 
13495 13502 
7452 7456 
15416 15421 
2594 2589 
13604 13594 
13590 13581 
6724 6719 
327 5820 
5849 5854 
319 315 
5848 5844 
3126 10118 
1007 1002 
999 1008 
10117 10131 
3286 3355 
10085 10081 
10154 10149 
12023 12019 
3386 3390 
3387 3391 
11441 11437 
11455 11449 
11597 11612 
4696 4704 
4742 3461 
3454 4272 
13852 13858 
4787 4791 
6760 6764 
13746 13742 
13920 13924 
13800 13804 
13796 13781 
5671 5677 
5661 5648 
14554 5588 
5544 14537 
5577 5573 
5551 1191 
13099 13092 
1109 1105 
14498 1239 
14495 14488 
13091 13087 
12367 10945 
14451 14447 
14462 14466 
13067 13071 
8195 10895 
14316 14320 
14329 8228 
14329 8226 
14329 8227 
14329 10845 
14329 10843 
8227 14328 
8227 14330 
8227 12968 
8227 12970 
8227 12969 
14328 6038 
14328 12968 
14328 12970 
14328 12969 
14328 10844 
14328 1301 
14328 6040 
14328 1299 
14330 6038 
14330 12968 
14330 12970 
14330 12969 
14330 10844 
14330 1301 
14330 6040 
14330 1299 
10843 14328 
10843 14330 
10843 6038 
10843 6040 
10845 14328 
10845 14330 
10845 6038 
10845 6040 
8228 10845 
8228 10843 
8228 14328 
8228 14330 
8228 6038 
8228 6039 
8228 12968 
8228 12970 
8228 6040 
8226 10845 
8226 10843 
8226 14328 
8226 14330 
8226 6038 
8226 6039 
8226 12968 
8226 12970 
8226 6040 
6039 12968 
6039 12970 
6039 1300 
6038 12968 
6038 12970 
6038 10844 
6038 1301 
6038 1299 
6038 1300 
6040 1299 
6040 1300 
12968 1301 
12968 6040 
12968 1299 
12968 1300 
12970 1301 
12970 6040 
12970 1299 
12970 1300 
12969 1301 
12969 1299 
10844 1301 
10844 6040 
10844 1299 
1301 6040 
6488 6493 
1038 1043 
4194 4190 
2962 2958 
4200 4206 
11981 11976 
14214 8622 
2861 2869 
7334 10773 
2788 2792 
3602 3610 
3599 3613 
11914 11918 
4234 4244 
8641 8645 
12213 12208 
7380 7384 
15441 15446 
13991 10596 
10692 10696 
1624 1619 
15506 15515 
10615 15506 
10669 7478 
14865 14851 
14851 14866 
2175 2181 
13368 13372 
2239 13364 
2240 2244 
2086 2082 
3825 13374 
3684 3679 
7118 15249 
12778 12782 
15270 15274 
6336 6332 
6349 6341 
15221 7065 
7055 7046 
7104 7100 
15234 15229 
677 672 
689 698 
1454 15297 
7008 7013 
6096 6100 
15343 1524 
1755 6804 
6226 1936 
1936 6223 
5014 13548 
13574 13580 
4917 4913 
5430 5384 
14939 14943 
9396 9391 
14751 14743 
14667 14680 
5338 9145 
14641 14647 
12572 12576 
14731 14716 
12561 12557 
9260 14956 
13232 13236 
13145 13141 
9294 9290 
9323 9174 
13245 13255 
4589 4585 
12347 12343 
9188 9184 
13249 13256 
4557 4561 
7809 8847 
5289 5285 
182 11160 
10992 11002 
4089 4093 
4032 4028 
2733 2737 
2743 2747 
11036 11040 
138 142 
11137 2357 
8749 2371 
8764 8771 
3907 3919 
3914 1416 
2663 2659 
8409 8414 
1329 777 
8405 8401 
6068 6073 
1541 7691 
742 9042 
9040 9036 
5098 5093 
2454 2450 
45 2456 
1378 6631 
6622 6618 
768 2603 
7293 8229 
7293 1302 
7293 1304 
7293 8230 
1304 8230 
7292 1302 
7292 1304 
7291 8231 
7291 8229 
7291 1302 
7291 1304 
7291 8230 
1302 8230 
8230 1303 
8229 1302 
8229 1304 
8229 1303 
8231 7293 
2595 2590 
7566 7571 
5830 5826 
3118 3124 
9563 1012 
1009 9563 
3227 3221 
3225 3221 
3133 10108 
10390 10386 
10390 10384 
10252 10248 
11590 11594 
3466 4682 
10316 10324 
11568 11564 
11682 11676 
10354 13939 
13843 13848 
13720 13715 
13686 12123 
13796 13790 
5415 5411 
14561 14565 
5556 5564 
427 422 
5587 5591 
12476 12472 
14482 14478 
12481 12485 
13079 13069 
13078 13071 
13068 13062 
14329 8228 
14329 8226 
14329 10843 
14329 10845 
14329 8227 
8227 12968 
8227 12970 
8227 12969 
8228 6039 
8228 10843 
8228 10845 
8228 6038 
8228 6040 
8228 14328 
8228 14330 
8228 12968 
8228 12970 
8226 6039 
8226 10843 
8226 10845 
8226 6038 
8226 6040 
8226 14328 
8226 14330 
8226 12968 
8226 12970 
10843 6038 
10843 6040 
10843 14328 
10843 14330 
10845 6038 
10845 6040 
10845 14328 
10845 14330 
12968 1301 
12968 1299 
12968 1300 
6039 12968 
6039 12970 
6039 1300 
14328 8227 
14328 12968 
14328 12970 
14328 10844 
14328 1301 
14328 1299 
14328 12969 
14330 8227 
14330 12968 
14330 12970 
14330 10844 
14330 1301 
14330 1299 
14330 12972 
14330 12969 
6038 14328 
6038 14330 
6038 12968 
6038 12970 
6038 10844 
6038 1301 
6038 1299 
6038 1300 
6040 14328 
6040 14330 
6040 12968 
6040 12970 
6040 10844 
6040 1301 
6040 1299 
6040 1300 
10844 1299 
1301 12969 
1299 12969 
12970 1301 
12970 1299 
12970 1300 
4136 14186 
3003 2994 
14247 10857 
3527 6473 
12284 12289 
6557 6565 
6564 6560 
14223 14218 
14071 14065 
11869 11874 
11863 11867 
11860 906 
10465 10212 
3567 3571 
4409 6592 
8663 8659 
848 8622 
11932 11936 
2794 2798 
10534 10540 
8651 8644 
11784 11780 
8660 8656 
4254 4249 
10561 10556 
1639 1635 
1642 1646 
1607 1614 
8354 8350 
7900 7908 
5789 8003 
7270 7252 
2199 2204 
2277 2221 
14979 2250 
540 536 
545 9490 
2287 2281 
11311 11307 
2079 2084 
595 12771 
12761 3868 
3791 3797 
11271 11275 
12791 15270 
15269 12791 
15040 15262 
607 11205 
15154 6971 
6969 6960 
15061 15065 
11283 11278 
15243 7113 
11235 11245 
5170 13400 
15080 15076 
15222 15226 
5199 5203 
5222 5218 
684 680 
6165 6245 
4290 12836 
5221 5228 
8986 1558 
6834 6830 
6884 6880 
1963 1967 
15352 15356 
12862 12868 
6076 5033 
6819 6814 
6785 6764 
6754 6759 
4886 4881 
14709 14714 
14722 14715 
14714 14722 
12569 12573 
14663 14667 
9141 9137 
13158 13152 
495 491 
9290 4554 
9088 9081 
8845 8849 
9226 5290 
12632 9165 
8885 8892 
8867 8862 
164 150 
2749 2753 
11011 11016 
2751 2755 
13415 8805 
11023 4019 
4108 3545 
3985 3981 
7325 8544 
5251 5247 
5266 13420 
3912 3921 
11092 2647 
1430 1502 
8772 8776 
84 72 
2443 11108 
10805 10810 
5072 5087 
5064 5091 
1340 1344 
1302 7291 
1302 8230 
1302 8231 
1302 8229 
7292 1302 
7292 1304 
1303 7291 
1303 8231 
1303 8229 
1304 7291 
1304 8230 
1304 8231 
1304 8229 
7291 8231 
7291 8229 
7293 1302 
7293 1304 
7293 1303 
7293 8231 
7293 8229 
7678 7682 
6071 6067 
9064 2540 
9066 2540 
6693 6689 
13515 13511 
7481 6662 
2572 2577 
353 348 
5866 5862 
3154 3162 
3072 3062 
3120 3113 
3292 3287 
3116 10103 
3420 3413 
3420 3416 
3433 3410 
10388 10392 
8955 8960 
8956 8960 
10433 10429 
3445 3441 
11588 11583 
4754 4749 
4780 4787 
13811 13816 
6777 6773 
13784 13793 
13674 13678 
8029 8025 
5959 5964 
1128 5601 
12441 5500 
1175 14512 
12415 12411 
5969 5973 
8157 8153 
12500 12496 
1244 14440 
13093 8202 
8209 8215 
8227 14328 
8227 12969 
8228 12968 
8228 12970 
8228 14329 
8228 10843 
8228 10845 
8228 14330 
8228 6038 
8228 6040 
8228 14328 
8226 12968 
8226 12970 
8226 14329 
8226 10843 
8226 10845 
8226 14330 
8226 6038 
8226 6040 
8226 14328 
6039 8228 
6039 8226 
6039 12968 
6039 12970 
12968 14330 
12968 6038 
12968 6040 
12968 8227 
12968 14328 
12968 1301 
12968 1299 
12970 14330 
12970 6038 
12970 6040 
12970 8227 
12970 14328 
12970 1301 
12970 1299 
6038 1300 
6038 14328 
6038 10844 
6038 1301 
6038 1299 
6040 1300 
6040 14328 
6040 10844 
6040 1301 
6040 1299 
3044 3035 
14145 14149 
10888 14243 
14329 10843 
14329 10845 
14329 8227 
10843 14330 
10843 6038 
10843 6040 
10843 14328 
10845 14330 
10845 6038 
10845 6040 
10845 14328 
10844 1301 
10844 1299 
1300 10844 
14330 6038 
14330 6040 
14330 8227 
14330 10844 
14330 12969 
14330 1301 
14330 1299 
14328 10844 
14328 12969 
14328 1301 
14328 1299 
12969 1301 
12969 1299 
3518 6484 
3518 6478 
6525 4124 
12297 12293 
8581 12298 
12298 12294 
8573 8568 
974 969 
14203 14208 
2815 2819 
10756 7366 
2909 2905 
4407 4412 
12250 12243 
2896 2901 
14006 14002 
11805 11813 
11933 11937 
11914 11910 
4705 4701 
8250 8246 
11740 4355 
15423 1593 
4347 4341 
4348 4341 
4967 4963 
14901 14914 
14925 7870 
2165 2161 
2283 2279 
2279 2284 
3737 3741 
2202 3830 
3831 3827 
7164 3821 
9594 9590 
577 583 
15025 15021 
6395 6401 
15170 15178 
11273 11277 
6386 6382 
1843 1839 
5220 5216 
668 8993 
665 8992 
7046 7036 
6282 6278 
6321 6310 
1521 1525 
6911 6907 
6911 6903 
6903 6898 
7013 7020 
1982 1978 
1885 1890 
1754 1758 
15314 15318 
12934 12942 
12870 12882 
6806 6811 
4859 4871 
14712 14707 
5389 14642 
14636 14632 
14818 9337 
9358 9354 
12570 13208 
12578 13207 
530 526 
510 514 
478 474 
9163 9167 
9251 9247 
5296 9235 
12653 12649 
1079 1075 
212 204 
159 163 
165 161 
1014 1018 
11170 11177 
8814 7789 
11166 8821 
11153 11148 
4094 4090 
8541 8545 
7812 1473 
6452 6456 
2363 11114 
3979 3969 
3942 3938 
2359 11124 
2385 2379 
11098 11102 
2647 2654 
8459 10840 
10831 10823 
5261 5257 
5090 5252 
8778 68 
4010 4006 
7303 7297 
1417 1518 
8418 8422 
8229 1303 
9062 9066 
13457 13453 
13458 13462 
830 826 
1302 7292 
8230 7293 
8230 7291 
8230 7292 
1303 8230 
1303 7293 
1303 7291 
1303 7292 
7293 8231 
7291 8231 
8231 7292 
8316 8312 
7630 7634 
2556 2564 
812 8342 
5756 5761 
289 300 
300 295 
5905 5909 
5919 5937 
3150 3159 
3353 3357 
3290 3286 
996 976 
10054 10050 
10406 10411 
8957 8966 
10289 10297 
10367 10372 
12075 4760 
12040 4783 
13929 13924 
13771 13767 
13904 13908 
13849 13844 
4957 13667 
14593 14597 
5657 5661 
1191 1213 
1114 1127 
12403 12409 
1238 1242 
10972 10976 
13105 13109 
12500 12515 
5997 6001 
1258 6013 
14329 8227 
8227 14330 
8227 14328 
8227 12969 
14325 10843 
14325 10845 
8228 6038 
8228 6040 
8228 12968 
8228 12970 
8228 10845 
8228 14329 
8228 14330 
8228 14328 
8226 10843 
8226 6038 
8226 6040 
8226 12968 
8226 12970 
8226 10845 
8226 14329 
8226 14330 
8226 14328 
10845 14329 
10845 14330 
10845 14328 
6038 12968 
6038 12970 
6038 10845 
6038 10844 
6038 14330 
6038 14328 
6038 1301 
6038 1299 
6038 1300 
6040 12968 
6040 12970 
6040 10845 
6040 10844 
6040 14330 
6040 14328 
6040 1301 
6040 1299 
6040 1300 
10843 8228 
10843 6038 
10843 6040 
10843 14329 
10843 14330 
10843 14328 
14330 1301 
14330 1299 
14330 12969 
14328 1301 
14328 1299 
14328 12969 
10844 14330 
10844 14328 
10844 1301 
10844 1299 
10844 1300 
6039 8226 
6039 10843 
6039 8228 
6039 10845 
1301 12969 
1299 12969 
12968 8227 
12968 14330 
12968 14328 
12968 1301 
12968 1299 
12970 8227 
12970 14330 
12970 14328 
12970 1301 
12970 1299 
14098 14094 
3041 3036 
4121 4116 
4165 4160 
4165 4159 
2989 2984 
2979 2975 
1287 10851 
10147 10171 
6539 6545 
6547 6543 
6535 14225 
6535 14226 
4149 2877 
2866 2870 
10206 10202 
4210 4214 
10481 10489 
4434 4428 
14376 14368 
10507 10511 
11851 11847 
8606 8601 
8605 8668 
6589 6585 
7367 7362 
7718 7722 
881 905 
11792 11787 
11889 10717 
10714 10706 
13740 13722 
13740 13734 
7452 7456 
1660 1664 
13736 12171 
12162 13958 
13960 13953 
1680 1685 
15473 10665 
7504 7508 
10643 10647 
377 7997 
9452 9456 
9457 7887 
7901 14893 
14965 14961 
9478 7245 
7248 7241 
3756 3760 
2186 3750 
15005 14993 
11323 11319 
7133 7129 
3844 3850 
9557 8886 
3793 3799 
7200 7128 
7171 7175 
2068 2063 
3706 15079 
3711 3707 
11277 11273 
15261 15266 
3879 3884 
12785 12789 
6956 6960 
7099 6183 
645 8996 
7048 7035 
11401 11396 
7003 6989 
15306 15310 
1997 1991 
15354 15359 
7651 7659 
12911 12915 
1902 1906 
4985 4856 
15405 15412 
13563 13567 
14694 14699 
5385 5381 
13190 13171 
13195 13199 
9111 9107 
9387 490 
9358 13219 
5328 5324 
12582 12577 
9146 4617 
9119 9123 
13287 13291 
13292 13287 
12533 12529 
9177 9182 
10955 10961 
12519 12515 
13040 13036 
8563 8546 
12718 12722 
5280 11188 
11131 11127 
12713 12717 
1468 12711 
8805 11166 
11118 11122 
8801 2360 
1455 1475 
3923 3927 
10820 10826 
121 2425 
1543 8985 
1515 1511 
1518 1511 
764 770 
8681 8273 
7291 1304 
7291 1302 
7293 1304 
7293 1302 
7293 8231 
7293 8229 
7292 1304 
7292 1302 
7292 8231 
7292 8229 
5 1 
14 10 
9055 9060 
13444 13448 
1367 1373 
1316 1321 
1304 8231 
1304 8229 
1304 8230 
1302 8231 
1302 8229 
1302 8230 
8230 1303 
7642 7638 
7534 7545 
2520 6046 
7500 7510 
351 5810 
5811 5815 
298 302 
5906 5902 
5922 3142 
3296 3301 
10100 10096 
3220 3215 
10104 10419 
11369 11373 
3362 3366 
3263 12023 
10394 10387 
10393 10387 
10445 10437 
11494 11503 
11496 11503 
11524 11529 
3460 11623 
4705 11711 
13760 13756 
4251 13705 
13743 13747 
8039 8053 
5444 5464 
14567 14571 
5475 5427 
5605 14549 
5510 5515 
12421 12477 
10913 10909 
8177 8172 
4129 4134 
2995 2999 
6039 8227 
6039 8226 
6039 8228 
8227 6040 
8227 6038 
8227 14329 
8227 10845 
8227 10843 
6040 10845 
6040 10843 
6040 1300 
6040 1299 
6040 1301 
14329 10845 
14329 10843 
8228 6040 
8228 6038 
8228 14329 
8228 10845 
8228 10843 
8228 1299 
8228 1301 
8228 12968 
8228 12970 
8228 14330 
8228 14328 
8226 6040 
8226 6038 
8226 14329 
8226 10845 
8226 10843 
8226 1299 
8226 1301 
8226 12968 
8226 12970 
8226 14330 
8226 14328 
10845 1300 
10845 1299 
10845 1301 
10845 14330 
10845 14328 
6038 10845 
6038 10843 
6038 1300 
6038 1299 
6038 1301 
10843 1300 
10843 1299 
10843 1301 
10843 14330 
10843 14328 
14330 12969 
14328 12969 
10844 8227 
10844 6040 
10844 6038 
10844 1300 
1301 12968 
1301 12970 
1301 14330 
1301 14328 
1301 12969 
1299 12968 
1299 12970 
1299 14330 
1299 14328 
1299 12969 
12968 14330 
12968 14328 
12970 14330 
12970 14328 
6516 6520 
6524 6508 
2976 2972 
10891 10887 
10164 10160 
14423 14419 
14212 14218 
14210 6573 
947 4220 
952 959 
911 907 
14384 14341 
6557 6561 
8606 8611 
4223 4219 
8649 8645 
11865 11861 
11990 11909 
14018 14013 
13995 13991 
6610 6614 
10611 10616 
12183 11759 
6656 10677 
1642 829 
11823 11817 
11827 15514 
10708 10704 
15479 15488 
15506 15501 
13683 13679 
7484 7478 
7961 7957 
7964 7976 
7967 7976 
14866 14862 
416 411 
9399 9385 
14848 14844 
2115 2110 
2084 2079 
7202 3820 
9528 9523 
3775 3780 
9513 9509 
596 7807 
8893 8897 
7120 7116 
15036 3650 
6382 6374 
625 6337 
623 629 
7062 7072 
7105 7093 
5183 5187 
7077 7081 
12825 1801 
1826 1818 
6126 712 
8996 9000 
1759 1755 
6289 6296 
12849 1802 
6187 6143 
6138 6134 
6137 6133 
6215 6225 
12900 12905 
7650 7661 
12887 12883 
4900 4924 
14772 14766 
14666 14670 
9303 9307 
9300 5325 
5322 5329 
12569 12564 
13250 13246 
9168 9164 
4595 4591 
8525 8529 
993 998 
1041 1037 
1071 1086 
11165 11161 
8511 8504 
2747 2743 
7803 1456 
1032 1027 
5166 5170 
1448 1444 
8794 8778 
11111 76 
3978 3972 
4101 4016 
8463 3997 
1432 1438 
757 761 
52 58 
1423 1511 
8400 8396 
7744 1351 
2453 2459 
2447 2437 
1303 8231 
1303 8229 
7292 8231 
7292 8229 
8231 7291 
8229 7291 
1302 7292 
1302 8231 
1302 8229 
8230 7291 
1380 9038 
1330 1357 
8282 8286 
6074 5029 
13500 13496 
13495 13499 
9064 9060 
13455 2469 
7690 15412 
13510 6056 
2543 7546 
7539 7543 
2527 2531 
2582 2576 
5815 5819 
5915 5910 
5916 5912 
10121 10125 
963 967 
11406 11402 
3367 11413 
3230 3235 
10257 10261 
10253 10249 
11388 11383 
11396 11400 
11518 11496 
3477 3454 
10296 10284 
4779 12089 
11556 11637 
4820 4816 
12150 12155 
6856 6843 
13792 13796 
14586 14590 
5648 5644 
14540 5659 
5572 5525 
12465 12461 
8100 8104 
1175 14498 
8170 8160 
14491 1240 
12528 13081 
13071 13064 
14310 14315 
13088 13056 
3011 3016 
10939 10934 
8227 10843 
8227 6040 
8227 6038 
14328 12969 
14328 12968 
14328 12970 
14330 12969 
14330 12968 
14330 12970 
10845 8227 
10845 1300 
10845 6040 
10845 6038 
10845 8226 
10845 1299 
10845 1301 
10845 8228 
10845 14328 
10845 14330 
10843 1300 
10843 6040 
10843 6038 
10843 8226 
10843 1299 
10843 1301 
10843 8228 
10843 14328 
10843 14330 
1300 6040 
1300 6038 
10844 14328 
10844 14330 
6039 8227 
8226 1299 
8226 1301 
8226 14329 
8226 14328 
8226 14330 
8226 12968 
8226 12970 
8228 14329 
8228 14328 
8228 14330 
8228 12968 
8228 12970 
6040 8226 
6040 1299 
6040 1301 
6040 8228 
6038 8226 
6038 1299 
6038 1301 
6038 8228 
1299 8228 
1299 14328 
1299 14330 
1299 12969 
1299 12968 
1299 12970 
1301 8228 
1301 14328 
1301 14330 
1301 12969 
1301 12968 
1301 12970 
6491 6487 
6523 4197 
13036 2759 
2764 2770 
14329 12968 
14329 12970 
969 964 
6529 6533 
4166 4162 
14219 14229 
14237 10871 
14339 14343 
6566 6580 
12276 2887 
6554 8616 
6561 8624 
7354 7360 
2797 2803 
2935 2812 
10180 14068 
3552 3559 
8655 8650 
2845 2849 
8622 8673 
7373 7377 
4234 4238 
10588 10582 
829 833 
4257 15431 
884 876 
890 894 
12189 4383 
12163 4351 
11768 11788 
10609 10605 
8377 1663 
8343 8347 
4350 4358 
13973 13969 
13965 13959 
7469 7473 
9459 9454 
7901 7264 
7978 7974 
7274 7270 
14971 2247 
2197 7228 
2226 3840 
563 567 
2083 2078 
9501 9509 
9509 9502 
3767 3692 
7134 7125 
12743 12735 
7119 7114 
6353 654 
1455 1477 
6348 6343 
6260 6256 
2008 2012 
7091 6251 
1704 4338 
1704 4339 
4339 1702 
4338 1703 
4337 1704 
4337 1703 
1703 4339 
6192 15314 
5000 4994 
6093 6088 
4876 4871 
14741 14746 
5461 5422 
5416 5461 
5346 14664 
5470 5393 
9381 9386 
9364 9360 
9355 9359 
9296 9245 
13299 13294 
7835 7839 
450 459 
4607 4597 
525 533 
9224 5282 
12568 12572 
535 525 
1094 1098 
11004 10958 
2712 2719 
2748 2744 
7785 7781 
1021 1025 
2363 143 
7778 1497 
116 125 
8707 8712 
8473 8478 
7321 7328 
8970 8974 
1495 1411 
13429 13424 
49 45 
10793 10785 
701 711 
9007 9000 
5076 5072 
9037 1560 
5110 5115 
7725 7721 
7718 7724 
1311 1322 
8231 1302 
8231 1303 
1302 8229 
1303 8230 
1303 8229 
15328 5022 
1563 9046 
1321 1325 
7635 7625 
7633 7627 
8388 2570 
2499 2503 
7529 7524 
2527 2531 
13584 13594 
377 373 
5772 5778 
3219 3227 
10455 10432 
10434 10438 
3442 3446 
12027 12041 
4247 4726 
4255 4259 
4722 4701 
4699 4722 
13858 13862 
12113 12120 
11683 11679 
4953 4959 
5596 5591 
5592 5576 
14597 14606 
5595 5577 
5565 5559 
8093 8101 
5555 14513 
14513 5533 
14309 8200 
3079 3069 
1129 1125 
8155 8159 
14484 5998 
8202 8194 
1253 6024 
13112 10944 
8215 8219 
1095 6491 
10844 14329 
10844 8226 
10844 8228 
10844 14330 
10844 14328 
8225 6039 
8227 6039 
8227 12969 
8227 10844 
8227 14329 
10845 1300 
10845 1299 
10845 1301 
10843 1300 
10843 1299 
10843 1301 
14330 10845 
14330 10843 
14330 1299 
14330 1301 
14328 10845 
14328 10843 
14328 1299 
14328 1301 
8226 6038 
8226 12970 
8226 12968 
8226 14330 
8226 14328 
8226 10845 
8226 10843 
8226 1299 
8226 1301 
8228 6038 
8228 12970 
8228 12968 
8228 14330 
8228 14328 
8228 10845 
8228 10843 
8228 1299 
8228 1301 
14329 8226 
14329 8228 
14329 12970 
14329 12968 
12969 14329 
12969 8226 
12969 8228 
12970 14330 
12970 14328 
12970 1299 
12970 1301 
12968 14330 
12968 14328 
12968 1299 
12968 1301 
6039 8226 
6039 8228 
6040 8226 
6040 8228 
6040 10845 
6040 10843 
6040 1300 
6040 1299 
6040 1301 
6038 10845 
6038 10843 
6038 1300 
6038 1299 
6038 1301 
1299 12971 
14401 14407 
4154 4150 
14173 14435 
8574 2763 
10883 10878 
8595 8599 
12291 8583 
8583 8592 
4209 4205 
6450 3536 
14370 11852 
3584 3595 
2895 2899 
12232 12228 
12228 12233 
11903 11912 
7414 7410 
10692 12192 
11801 11797 
11894 11889 
7438 7434 
1699 15518 
1699 15516 
8330 8301 
8324 8332 
11780 15498 
1647 8377 
11789 11785 
1653 7461 
15517 1701 
15517 1699 
1701 15518 
1701 15516 
1599 1603 
7467 7474 
13678 13674 
7996 7992 
7937 7941 
9404 9408 
9412 9406 
14925 14921 
9420 9415 
14918 14922 
14847 14840 
2122 2141 
7219 7215 
7214 7219 
7146 7150 
7158 7164 
2066 2078 
11300 11296 
11302 11298 
2076 2072 
3758 3762 
7168 7177 
3818 3814 
12760 3863 
9511 9507 
9509 9505 
2290 2294 
12734 12738 
9527 9531 
7135 3775 
6400 6404 
11219 590 
15155 15159 
3903 6424 
1854 1848 
15237 15232 
7081 7087 
7082 7087 
12807 12815 
6172 6183 
1951 1941 
1925 1919 
1773 12936 
6232 6228 
6118 6099 
15394 7650 
12896 12906 
6769 6773 
4848 6770 
12882 15408 
12963 12967 
4917 4922 
14789 14783 
5451 5456 
14756 14752 
5445 5452 
5352 5343 
460 456 
7860 9282 
13290 12592 
9069 4676 
9069 4677 
9242 9236 
12591 13285 
12626 12630 
9236 9232 
7806 7802 
5269 5265 
4525 4539 
4639 4643 
4629 4633 
4509 11056 
11065 11061 
11065 11059 
4082 12304 
5249 5254 
6470 6483 
8592 8596 
8586 8591 
9006 9020 
8768 2380 
7772 7765 
7768 3933 
2663 2657 
10806 10802 
9033 9037 
8451 8439 
9039 7724 
752 756 
85 89 
3950 8402 
10793 10789 
5027 5032 
7668 1560 
6056 6051 
21 13 
797 2596 
7664 7659 
6062 7635 
7533 7537 
4925 6723 
6723 6719 
353 349 
3121 3125 
14125 14121 
8941 8937 
10069 10073 
11998 11994 
11433 11429 
11624 11629 
10254 10259 
3478 3474 
3475 3461 
3263 3268 
3375 12061 
3399 3404 
11578 11573 
10325 10320 
6827 6839 
4833 4837 
4803 4782 
13737 12129 
6779 6775 
4969 4964 
8052 8057 
12443 12439 
14544 14540 
12455 12459 
5658 5664 
5624 5620 
1193 1228 
14278 14274 
13078 13082 
6039 8227 
6039 10843 
6039 10845 
8227 6040 
8227 6038 
8227 10844 
8227 10843 
8227 10845 
6040 10843 
6040 10845 
6040 8226 
6040 8228 
6040 1299 
6040 1301 
6040 1300 
6038 10843 
6038 10845 
6038 8226 
6038 8228 
6038 1299 
6038 1301 
6038 1300 
1006 1001 
6513 10947 
14247 14243 
6020 6025 
10844 8226 
10844 8228 
10844 14330 
10844 14328 
10844 14329 
10843 8226 
10843 8228 
10843 1299 
10843 1301 
10843 1300 
10843 14330 
10843 14328 
10845 8226 
10845 8228 
10845 1299 
10845 1301 
10845 1300 
10845 14330 
10845 14328 
14330 12970 
14330 12968 
14328 12970 
14328 12968 
14329 12970 
14329 12968 
12969 14329 
8226 1299 
8226 1301 
8226 12969 
8226 14330 
8226 14328 
8226 14329 
8226 12970 
8226 12968 
8228 1299 
8228 1301 
8228 12969 
8228 14330 
8228 14328 
8228 14329 
8228 12970 
8228 12968 
1299 14330 
1299 14328 
1299 12970 
1299 12968 
1301 14330 
1301 14328 
1301 12970 
1301 12968 
4131 4140 
4145 4150 
14174 14164 
12300 12296 
2887 2891 
10877 10872 
2953 2949 
939 943 
925 921 
4158 4162 
14076 14071 
3544 3540 
4178 4174 
7346 7362 
2832 2837 
11951 11947 
8629 8625 
10566 10571 
6645 3590 
872 876 
10585 10589 
11935 11918 
12165 12169 
4372 12188 
10620 10612 
10599 10606 
837 832 
11762 11758 
13703 13709 
11760 13969 
7454 7460 
7929 7933 
7907 7903 
2117 2121 
7277 7270 
7281 7244 
2271 2275 
14980 14984 
8849 8855 
11330 2067 
3725 11299 
9586 9590 
7132 7195 
7195 7130 
15173 15168 
6366 6406 
1479 1483 
15136 15120 
15129 15125 
15063 15059 
15238 1865 
8996 643 
15107 15115 
1712 1702 
1843 1839 
6334 6338 
674 681 
1421 1425 
7040 7046 
2019 11412 
7094 7090 
6294 6299 
6284 6290 
694 698 
1739 3400 
6099 6113 
7650 15398 
12924 12917 
13631 13635 
4909 4891 
4882 4877 
9430 14793 
14806 5461 
9395 14816 
14626 14630 
14833 14828 
14682 14687 
13222 13218 
5490 5494 
13330 13326 
468 472 
12603 12608 
13236 13244 
9344 13271 
7837 7817 
1057 1052 
8865 8884 
11149 11154 
8819 4506 
8507 8503 
8570 8515 
12305 12309 
12521 2744 
2311 5264 
12695 12703 
6477 6481 
4458 4481 
8752 2359 
11019 4044 
4027 4031 
8788 13425 
6472 6480 
2365 2369 
10842 10837 
13436 13432 
8770 8774 
3965 3969 
3983 3978 
5230 5081 
13462 13470 
13452 13467 
3943 3947 
8423 8430 
8437 8431 
5072 5076 
1559 1563 
8425 8429 
13578 13574 
13579 13574 
8055 8051 
5749 5754 
5733 5728 
5854 5858 
5885 5881 
8020 369 
3126 3122 
10436 10441 
10435 10440 
10398 10403 
3464 3468 
11493 12038 
11545 11555 
11543 11547 
3437 3442 
3443 3438 
11635 11576 
10358 10347 
4710 4706 
6865 6920 
12120 12124 
12151 12155 
13897 13901 
13656 13660 
13657 13661 
5576 5572 
12441 12445 
456 8116 
8133 8137 
13140 12416 
5517 5601 
14310 8219 
8217 14310 
14456 14451 
8187 13106 
14329 12968 
14329 12970 
14329 12969 
8227 6038 
8227 6040 
8227 10843 
8227 10845 
6038 8226 
6038 8228 
6038 10843 
6038 10845 
6038 1301 
6038 1299 
6040 10843 
6040 10845 
6040 1301 
6040 1299 
8226 6040 
8226 10843 
8226 10845 
8226 14329 
8226 14330 
8226 14328 
8226 12968 
8226 12970 
8226 1301 
8226 1299 
8228 6040 
8228 10843 
8228 10845 
8228 14329 
8228 14330 
8228 14328 
8228 12968 
8228 12970 
8228 1301 
8228 1299 
10843 14330 
10843 14328 
10843 1301 
10843 1299 
10845 14330 
10845 14328 
10845 1301 
10845 1299 
6039 10843 
6039 10845 
6039 1301 
6039 1299 
6039 10844 
1301 10844 
1299 10844 
12968 1301 
12968 1299 
12968 1300 
12970 1301 
12970 1299 
12970 1300 
3036 3007 
14148 14144 
6031 1287 
13019 12998 
12969 1300 
10844 1300 
14330 12968 
14330 12970 
14330 1301 
14330 1299 
14330 10844 
14330 12969 
14330 1300 
14328 12968 
14328 12970 
14328 1301 
14328 1299 
14328 10844 
14328 12969 
14328 1300 
1004 1008 
3525 3519 
14142 14411 
14194 14198 
14434 14438 
14213 14219 
1295 10852 
967 3508 
6532 4170 
14341 14336 
14080 14076 
912 908 
11855 11851 
10555 10546 
10565 10561 
10581 10576 
11820 11886 
8632 7405 
8236 8252 
4367 4362 
11755 13951 
11782 10618 
1615 1604 
10667 10671 
7995 411 
8019 7957 
8026 8030 
7251 7255 
7883 14899 
14919 14915 
2177 2181 
2130 2126 
2186 7151 
15005 15001 
11338 11343 
11347 11343 
11303 11295 
11303 11293 
3836 3657 
3821 15019 
13382 13386 
11342 11354 
2068 2064 
12751 12737 
7800 7796 
981 977 
11244 11240 
12772 12766 
13401 11207 
594 598 
15203 15207 
15140 15135 
8900 642 
1861 1865 
12832 12828 
1427 1410 
2012 3396 
7078 7074 
12849 4291 
1453 1457 
2000 2006 
6207 6211 
12877 12871 
1932 1936 
15398 15402 
13546 13554 
13547 13554 
12946 12950 
6743 12965 
6743 12967 
6743 12966 
12965 6742 
12965 6741 
6742 12966 
12966 6741 
4910 4895 
14618 13163 
14712 9398 
14827 14823 
9282 9286 
9286 9290 
14689 14693 
13207 13202 
9100 9096 
9257 9261 
10976 10972 
9092 9078 
4527 4532 
12569 12573 
12512 12516 
14981 2300 
2302 2306 
9533 9537 
8550 8554 
584 580 
12711 1035 
12688 12693 
8815 8811 
8816 8822 
11078 11068 
2750 12522 
3533 6443 
3901 3905 
3905 6423 
3916 3921 
11164 8785 
8778 8774 
8770 8778 
8793 8771 
2401 2397 
4083 4079 
13416 5176 
1506 1510 
3976 3969 
5205 5153 
735 757 
57 52 
8663 8673 
719 1529 
776 780 
94 89 
5055 5050 
15312 15316 
6054 6045 
6692 6696 
9065 13 
7530 7526 
7520 7516 
2533 2527 
2581 2523 
2590 2596 
6719 6723 
964 971 
10436 10123 
3353 3288 
10270 10265 
10279 10231 
3453 3459 
3475 3471 
3411 3416 
3466 11619 
4246 4250 
10334 10209 
6872 3391 
11463 11459 
13871 13875 
4760 4766 
11632 11636 
4803 4807 
4962 13709 
13805 13787 
5716 5712 
8108 8100 
12432 12428 
1166 1161 
5508 5512 
14302 14306 
14289 12499 
8157 8150 
13081 12503 
14314 14318 
14329 12968 
14329 12970 
8227 10843 
8227 10845 
8227 14329 
8227 14330 
8227 14328 
8226 14329 
8226 14330 
8226 14328 
8226 12968 
8226 12970 
8226 1301 
8226 1299 
8228 14329 
8228 14330 
8228 14328 
8228 12968 
8228 12970 
8228 1301 
8228 1299 
6038 10843 
6038 10845 
6038 8226 
6038 8228 
6038 1301 
6038 1299 
6040 10843 
6040 10845 
6040 8226 
6040 8228 
6040 1301 
6040 1299 
10843 8226 
10843 8228 
10843 6039 
10843 14330 
10843 14328 
10843 1301 
10843 1299 
6039 10844 
6039 1301 
6039 1299 
10845 8226 
10845 8228 
10845 6039 
10845 14330 
10845 14328 
10845 1301 
10845 1299 
12354 12350 
14252 14257 
12968 1301 
12968 1299 
12968 1300 
12970 1301 
12970 1299 
12970 1300 
14330 12968 
14330 12970 
14330 1301 
14330 1299 
14330 1300 
14328 12968 
14328 12970 
14328 1301 
14328 1299 
14328 1300 
10844 14330 
10844 14328 
10844 1301 
10844 1299 
10844 1300 
1300 12969 
994 999 
3034 3030 
13023 12998 
3493 944 
10127 10131 
3539 3544 
4159 14209 
14374 14378 
14218 2917 
7351 2784 
4191 4187 
14073 14077 
10498 10494 
914 11864 
4199 4203 
8644 8639 
11975 11971 
14017 14021 
884 880 
10589 10593 
8247 8255 
12205 11788 
1680 1676 
15511 15515 
15451 15457 
4364 15476 
8351 8347 
7501 7508 
14785 14772 
7920 7924 
7930 7935 
14952 14947 
7240 7234 
7226 7219 
7140 3763 
7145 7141 
2246 2242 
7124 7119 
3857 3853 
11289 3735 
3849 15033 
3879 3883 
3689 15232 
15044 15048 
11241 11236 
15173 15109 
15209 15213 
1466 1461 
8912 8916 
7042 7046 
6346 6341 
6194 15293 
15293 6196 
15306 1453 
1977 1973 
1954 1961 
6117 6113 
6118 6113 
6842 6853 
4862 15389 
13550 13554 
4939 6749 
6743 12967 
12966 6743 
4938 6747 
14636 5347 
5335 5339 
5347 14639 
14822 14826 
5324 5320 
13299 9343 
4541 4553 
9150 12595 
12567 12563 
9261 7849 
9243 9256 
548 12668 
12674 12651 
4553 4539 
9067 4677 
9081 12552 
9068 4676 
9068 4677 
9068 4675 
567 8839 
1062 1053 
4561 4567 
12316 12311 
11143 11149 
12619 12615 
12622 12616 
4018 4055 
10954 4096 
12730 3901 
11046 4493 
6426 622 
8794 2345 
2344 8791 
146 142 
4081 3969 
12290 4084 
10829 10824 
5238 5229 
9006 8938 
9008 9013 
1497 1502 
13451 67 
8693 8689 
1516 1521 
5147 739 
7717 7721 
13462 13458 
4430 8659 
2408 774 
773 2407 
8682 8426 
5123 5127 
5112 5116 
1408 1403 
8314 8318 
5068 5060 
13471 92 
6675 6671 
6046 6042 
12 809 
2610 2606 
6693 7524 
6041 3 
6041 1 
6043 3 
6043 1 
2565 2571 
2565 2559 
7527 7552 
4915 4911 
6717 6711 
392 396 
399 394 
5845 5851 
5826 5840 
3137 3142 
964 977 
14091 14100 
3202 3197 
14120 14124 
11430 11426 
3613 4680 
3614 4680 
3401 3394 
4757 4761 
11724 10310 
11731 11740 
11732 11739 
3423 6901 
11655 11661 
12117 12123 
4975 4968 
12126 13650 
5732 5727 
5443 5438 
5430 5435 
440 435 
14560 14565 
14571 14575 
5571 5566 
1166 1162 
8115 8108 
8117 8112 
5510 5536 
5976 5971 
14502 14509 
14504 14509 
1221 14316 
8216 8220 
8161 8175 
1243 1249 
8193 13109 
14329 12968 
14329 12970 
12969 14329 
8227 14328 
8227 10845 
8227 10843 
8227 14329 
8227 14330 
8227 14327 
8226 12969 
8226 14328 
8226 10845 
8226 10843 
8226 14329 
8226 14330 
8226 1301 
8226 1299 
8226 12968 
8226 12970 
8228 12969 
8228 14328 
8228 10845 
8228 10843 
8228 14329 
8228 14330 
8228 1301 
8228 1299 
8228 12968 
8228 12970 
6038 1301 
6038 1299 
6040 10845 
6040 10843 
6040 1301 
6040 1299 
12968 1300 
12970 1300 
10845 6038 
10845 14330 
10845 1301 
10845 1299 
10845 6039 
10843 6038 
10843 14330 
10843 1301 
10843 1299 
10843 6039 
1301 12968 
1301 12970 
1299 12968 
1299 12970 
14330 1301 
14330 1299 
14330 12968 
14330 12970 
14330 1300 
14328 10845 
14328 10843 
14328 1301 
14328 1299 
14328 12968 
14328 12970 
14328 1300 
10844 6040 
10844 8226 
10844 8228 
10844 6038 
10844 1301 
10844 1299 
14425 14464 
1296 1292 
14399 14395 
14406 14393 
10918 10914 
14201 14213 
14343 14347 
14342 2963 
10859 12984 
10172 10178 
10181 10185 
6539 12260 
11972 11968 
7291 7297 
2796 2803 
8984 8980 
4202 870 
8648 8644 
3586 3582 
14022 14006 
10195 10211 
858 12215 
10519 11818 
6566 6570 
11792 11788 
7400 7396 
7397 7393 
1695 1691 
15423 15429 
835 831 
1338 8361 
1677 8353 
15483 15487 
1588 1592 
8015 14877 
9449 9444 
9465 9469 
7227 2208 
13359 7832 
7128 3675 
11322 2067 
7119 7115 
3855 3859 
11216 11220 
8912 8916 
5191 5196 
8929 8935 
13431 13435 
11416 11420 
7041 7055 
1716 1708 
15296 15300 
6135 6131 
6236 6241 
6088 5042 
5028 7649 
6821 6825 
12907 12929 
12872 12878 
15366 15370 
4897 13619 
4935 4939 
14696 14700 
9146 13177 
4540 4535 
12596 9165 
9115 9086 
7827 7822 
4522 7810 
4517 7820 
7806 4508 
12659 12665 
4675 9069 
4675 9068 
4675 9067 
4677 9069 
4677 9068 
4677 9067 
12728 12724 
8859 12729 
1038 9577 
170 4579 
11042 11032 
161 11089 
4004 4013 
4047 4080 
2707 10840 
6435 1019 
4102 4106 
8492 8482 
8785 13418 
8781 8777 
8781 8776 
5153 5149 
7775 1515 
2361 2366 
8477 8471 
1406 1410 
732 727 
731 726 
4428 4432 
126 77 
745 37 
114 102 
1365 780 
7698 7689 
6047 6043 
6041 9064 
6041 2 
9065 1 
9065 6041 
9064 2 
9064 3 
1 6041 
1 9064 
2610 2605 
7539 7522 
7548 7552 
1580 6702 
1580 6703 
2529 2525 
380 376 
3110 3114 
9599 9595 
11381 11371 
10373 10378 
10059 10051 
11422 11426 
10338 10342 
4678 3614 
4678 3612 
4678 3613 
3613 4680 
3614 4679 
3614 4680 
14060 14065 
3389 3385 
3453 3449 
11722 11718 
5610 12438 
8121 8126 
5641 5645 
5525 1192 
5535 5528 
8135 8139 
12469 12465 
5994 14487 
12497 12492 
12501 12505 
515 1109 
1127 12359 
12336 12340 
13093 13097 
12969 14329 
14329 12970 
14329 12968 
10844 8226 
10844 8228 
10844 1301 
10844 1299 
8227 14330 
8227 14328 
8227 14329 
8226 1301 
8226 1299 
8226 12969 
8226 14330 
8226 14328 
8226 14329 
8226 12970 
8226 12968 
8228 1301 
8228 1299 
8228 12969 
8228 14330 
8228 14328 
8228 14329 
8228 12970 
8228 12968 
12970 1300 
10845 6038 
10845 6040 
10845 8227 
10845 6039 
10845 8226 
10845 8228 
10845 1301 
10845 1299 
10845 14330 
10845 14328 
10843 6038 
10843 6040 
10843 8227 
10843 6039 
10843 8226 
10843 8228 
10843 1301 
10843 1299 
10843 14330 
10843 14328 
1301 14330 
1301 14328 
1301 12970 
1301 12968 
1299 14330 
1299 14328 
1299 12970 
1299 12968 
14330 12970 
14330 1300 
14330 12968 
14328 12970 
14328 1300 
14328 12968 
6038 10844 
6038 1301 
6038 1299 
6040 10844 
6040 1301 
6040 1299 
6039 1301 
6039 1299 
6039 14330 
6039 14328 
6039 1300 
1300 12968 
12322 12317 
6518 4107 
2889 11853 
10931 10925 
10051 10060 
7313 7318 
7331 7324 
3605 3601 
3559 3550 
4217 4213 
6636 6641 
11930 11934 
14006 13996 
8282 8290 
15447 15441 
12209 12214 
1681 1698 
10679 10675 
8006 8001 
14881 14886 
7880 14903 
9468 9473 
9492 9496 
9508 9504 
11286 3746 
9539 8865 
3724 3720 
7168 3810 
6400 8879 
15192 15187 
15192 15188 
15103 15143 
11243 11247 
6355 6359 
667 676 
2041 2045 
5172 5177 
6150 6155 
15301 15296 
1455 1461 
6966 6970 
1980 1976 
12815 1891 
1703 4337 
4338 1704 
1704 4337 
1702 4339 
4339 1703 
15317 15323 
15322 15330 
5005 5001 
4846 12864 
12864 1743 
6126 5059 
15345 15341 
12942 12884 
15370 15374 
12871 13649 
4889 4895 
13558 4894 
4917 4932 
5455 5459 
5363 5359 
14666 14671 
14632 14643 
7866 9277 
7868 7862 
5313 5317 
4541 9170 
13339 13345 
548 13321 
9315 9319 
9338 12654 
9162 12613 
4677 9069 
4677 9067 
4677 9068 
9068 4676 
9068 4675 
9069 4676 
9069 4675 
9067 4676 
9067 4675 
12670 12674 
4624 4628 
9545 9555 
173 179 
4057 4061 
4667 2697 
13396 13400 
5270 223 
5274 5270 
1024 6435 
2686 2681 
12301 12297 
2683 4657 
4049 4053 
13438 13424 
228 5260 
8800 147 
619 6438 
2350 2355 
1398 1394 
13456 13460 
13457 13462 
2361 2367 
2397 2401 
133 129 
2415 3959 
3963 8412 
1533 1537 
7725 3566 
736 741 
9042 9046 
1384 9047 
2450 110 
1 6043 
1 6041 
6043 3 
6043 2 
6043 9066 
6046 6041 
6041 3 
6041 2 
6041 9066 
6042 9066 
6042 9064 
6042 9065 
3 6042 
3 9066 
3 9064 
3 9065 
2 9066 
1567 8401 
1568 1572 
830 824 
8302 8298 
1573 6685 
6689 8390 
823 827 
2605 2610 
2575 2571 
7484 6709 
13577 13582 
341 346 
3076 3065 
11345 11349 
3103 3099 
10118 10124 
14112 14124 
4301 967 
10443 10449 
2026 3267 
3356 3248 
3247 3357 
10252 10247 
3592 3596 
14049 14045 
11441 11445 
12031 12035 
3613 4678 
4679 3613 
6935 6931 
11502 11509 
4765 4769 
4715 4711 
11627 11641 
4682 4251 
4683 4251 
4678 3612 
4782 4813 
6784 13650 
13673 13669 
5410 5406 
5708 5699 
5702 5706 
5546 5542 
5579 5575 
8107 8119 
483 13251 
5628 5634 
12408 12404 
5535 5526 
512 8133 
5503 12396 
14525 5529 
12487 12467 
5977 5988 
3047 3051 
8204 8208 
12514 12508 
12369 12373 
14237 14246 
14246 14239 
10848 14327 
8227 14330 
8227 14328 
8227 10844 
8227 10845 
8227 10843 
12969 14329 
12969 1300 
12968 8226 
12968 8228 
12968 14329 
12968 1301 
12968 1299 
12968 1300 
12970 8226 
12970 8228 
12970 14329 
12970 1301 
12970 1299 
12970 1300 
14330 12968 
14330 12970 
14330 8226 
14330 8228 
14330 10845 
14330 10843 
14330 1301 
14330 1299 
14330 6039 
14328 12968 
14328 12970 
14328 8226 
14328 8228 
14328 10845 
14328 10843 
14328 1301 
14328 1299 
14328 6039 
14329 1300 
10845 1301 
10845 1299 
10845 6038 
10845 6039 
10845 6040 
10843 1301 
10843 1299 
10843 6038 
10843 6039 
10843 6040 
8226 10845 
8226 10843 
8226 1301 
8226 1299 
8228 10845 
8228 10843 
8228 1301 
8228 1299 
1301 6038 
1301 6039 
1301 6040 
1299 6038 
1299 6039 
1299 6040 
10844 8226 
10844 8228 
14293 14288 
14253 14276 
14414 14410 
14442 2894 
10914 10910 
14096 10464 
935 930 
10170 10166 
10874 2795 
10480 910 
14076 14081 
4133 2836 
2852 2857 
14332 11991 
14332 11992 
14331 11992 
14333 11992 
11990 14331 
11990 14332 
11990 14333 
7372 7376 
10515 10521 
6568 6572 
10742 10738 
8240 8244 
7417 7433 
11921 11926 
8233 7401 
11760 10554 
1661 1656 
8265 8269 
7460 7470 
8334 8338 
13698 13694 
10674 10678 
13686 13682 
8009 8013 
7981 7991 
14904 14908 
9465 9470 
9493 9497 
7136 7140 
2257 13370 
3724 3720 
9502 3842 
2078 2071 
11341 11345 
3712 3717 
3761 7112 
7112 11275 
3765 3769 
15175 15179 
242 236 
1479 1474 
590 586 
7102 11262 
11248 6168 
15264 15246 
15248 15253 
15306 1444 
15313 15318 
698 1417 
673 694 
5203 6134 
15282 15287 
646 640 
638 642 
6985 6990 
6187 6191 
6319 6112 
4316 4311 
4339 1702 
1764 1732 
4337 1702 
4337 1704 
1703 1725 
6304 6308 
12834 1785 
4856 1788 
7650 7654 
6801 6797 
6800 6796 
6845 6841 
4920 4924 
4946 4942 
14748 14741 
5376 5368 
14678 14666 
5346 5342 
13222 13218 
9101 9096 
9245 5313 
9307 9311 
9158 9163 
9118 9124 
7845 9253 
9203 4533 
4613 4609 
10982 13063 
4566 4571 
11063 11059 
11014 11054 
12563 12559 
4639 4629 
8546 8550 
12688 4483 
11024 11028 
8559 8563 
8557 8561 
2716 2743 
2717 2743 
2304 5265 
3904 3900 
8800 8804 
4067 4071 
8595 8602 
2684 2667 
13032 13028 
2315 5253 
3546 6445 
6472 4453 
10830 10834 
5227 5223 
3547 3541 
2364 137 
7736 7740 
58 53 
126 122 
134 141 
2440 777 
8694 8690 
6067 6062 
1 9065 
1 6041 
1 6042 
1 9064 
1 9066 
3 9065 
3 9064 
3 9066 
9065 6041 
6041 9064 
6041 9066 
6042 9064 
6042 9066 
6043 1 
6043 2 
7 7627 
2 6042 
2 9064 
2 9066 
801 2584 
2612 2607 
5808 5804 
10333 10329 
12032 12027 
12038 12034 
4678 11636 
11631 11619 
10343 10347 
1712 1716 
12056 12052 
4767 4771 
11749 11745 
5725 5729 
5742 5738 
5449 5453 
5585 14586 
5603 5610 
5604 5610 
13227 5494 
12422 12415 
1198 5522 
8141 8145 
8158 8164 
13061 13117 
13090 12512 
8180 8184 
14295 13097 
8227 12969 
8227 10844 
8227 10845 
8227 10843 
8227 14330 
8227 14328 
8226 10844 
8226 10845 
8226 10843 
8226 14330 
8226 14328 
8226 1301 
8226 1299 
8226 12968 
8226 12970 
8228 10844 
8228 10845 
8228 10843 
8228 14330 
8228 14328 
8228 1301 
8228 1299 
8228 12968 
8228 12970 
12969 8226 
12969 8228 
12969 14330 
12969 14328 
12969 14329 
10844 6038 
10844 6040 
10844 1301 
10844 1299 
10845 6038 
10845 6040 
10845 14330 
10845 14328 
10845 1301 
10845 1299 
10845 6039 
10843 6038 
10843 6040 
10843 14330 
10843 14328 
10843 1301 
10843 1299 
10843 6039 
6038 1301 
6038 1299 
6040 1301 
6040 1299 
3036 3032 
3035 3031 
12354 12359 
12328 12321 
14268 14275 
12968 14329 
12968 1300 
12970 14329 
12970 1300 
14330 1301 
14330 1299 
14330 12968 
14330 12970 
14330 1300 
14328 1301 
14328 1299 
14328 12968 
14328 12970 
14328 1300 
1301 12968 
1301 12970 
1301 6039 
1299 12968 
1299 12970 
1299 6039 
6039 1298 
4162 4194 
14179 14168 
12291 8607 
10889 10885 
10868 10872 
14131 14084 
10123 10127 
915 907 
14169 14175 
4111 4115 
4102 4121 
14350 14359 
11820 11816 
2851 2847 
11991 14332 
14333 11991 
14333 11992 
14333 11990 
14331 11991 
14331 11992 
14331 11990 
14332 11992 
14332 11990 
10776 10783 
2804 7354 
12250 12246 
11852 11872 
2811 7365 
10785 8258 
10555 10559 
6603 6610 
841 837 
11794 11907 
10745 10740 
4397 12203 
12211 12220 
11774 11778 
15445 15441 
15502 15508 
13752 12150 
12150 12145 
420 415 
7901 7895 
7930 7925 
7875 7887 
2154 2167 
9543 9539 
7140 7201 
2233 2237 
3752 3756 
3672 3668 
3744 11282 
3705 3710 
3640 3644 
15051 15044 
13377 13381 
6395 6399 
15122 15126 
15133 15137 
1993 6354 
6119 15323 
1979 1975 
1990 6352 
5004 4999 
5007 4304 
1896 6280 
15339 15343 
1735 1739 
4865 4861 
15356 15361 
13534 7633 
12956 6742 
12950 6747 
14767 430 
14815 14826 
14652 14647 
5362 5366 
9388 9384 
9375 9370 
13268 13272 
4550 4555 
4559 4564 
12570 10982 
9320 7822 
12639 12643 
8546 4663 
12674 12681 
5283 4519 
4491 8844 
3905 12724 
2311 11186 
8847 8842 
11153 11161 
2691 2687 
237 13415 
11190 11197 
2682 2678 
8778 8774 
2388 2380 
8467 8462 
3973 3969 
8723 8719 
713 6072 
3561 3565 
13474 13454 
85 757 
768 772 
8669 8677 
2448 768 
5094 5086 
5109 5105 
5106 13483 
7732 7728 
64 60 
6043 2 
6043 9066 
2 6042 
2 6041 
2 9064 
2 9066 
1566 7676 
6041 9064 
6041 9066 
6041 1 
6042 9064 
6042 9066 
1 9065 
3 6041 
3 9064 
3 9066 
3 9065 
9064 1 
9066 1 
2491 2487 
7675 7670 
7679 1564 
8329 8340 
13580 13584 
13595 4916 
6707 6711 
6708 6714 
13581 13585 
7568 4919 
6720 6716 
5846 5852 
5818 373 
5847 5853 
5904 3149 
3099 3085 
3115 3111 
3171 3167 
10077 10073 
11384 11389 
3348 3352 
3350 3355 
10270 10087 
10084 10078 
10075 10071 
3333 3338 
3225 3229 
11598 11602 
10228 10223 
11586 10248 
4743 4747 
11632 11623 
10238 10379 
11472 11468 
11490 11486 
10362 11523 
11666 11656 
14000 13994 
11469 11475 
4799 4772 
13924 13920 
6796 6790 
13884 11706 
13672 4957 
11710 11705 
4956 13679 
13678 4956 
12116 13722 
13815 13810 
5425 5421 
5510 5516 
5622 12420 
14532 14537 
1121 1117 
12313 13112 
12313 12306 
12507 12511 
8214 8218 
14324 8224 
8227 14330 
8227 10844 
8227 12969 
8227 10845 
8227 10843 
8227 14328 
12969 14328 
10844 6038 
10844 6040 
14414 14408 
14408 14403 
13108 13103 
13109 13105 
14330 8228 
14330 8226 
14330 12969 
14330 1300 
14330 10845 
14330 10843 
14330 1301 
14330 12968 
14330 12970 
14330 1299 
14329 1299 
14328 1301 
14328 12968 
14328 12970 
14328 1299 
12968 14329 
12968 1299 
12970 14329 
12970 1299 
1300 10845 
1300 10843 
1300 14328 
1300 6039 
1300 14329 
8228 10844 
8228 12969 
8228 10845 
8228 10843 
8228 14328 
8228 1301 
8228 6038 
8228 6040 
8228 12968 
8228 12970 
8228 1299 
1301 6038 
1301 6040 
1301 12968 
1301 12970 
1301 6039 
1301 14329 
10845 14328 
10845 1301 
10845 6038 
10845 6040 
10845 6039 
10845 1299 
10843 14328 
10843 1301 
10843 6038 
10843 6040 
10843 6039 
10843 1299 
8226 10844 
8226 12969 
8226 10845 
8226 10843 
8226 14328 
8226 1301 
8226 6038 
8226 6040 
8226 12968 
8226 12970 
8226 1299 
6039 1299 
6039 1298 
6038 1299 
6040 1299 
3503 3507 
2876 2848 
10863 2919 
10515 10510 
6539 3542 
6546 6550 
8636 8640 
4124 4120 
14333 11990 
14333 11992 
14331 11990 
14331 11992 
14331 11991 
4401 4405 
11885 862 
11757 11762 
4370 4366 
1655 7449 
12170 4356 
8369 8374 
10694 10690 
7877 7869 
7272 2203 
7270 7275 
2112 2119 
2184 7212 
7227 3835 
3719 3725 
3717 3721 
3657 3661 
7158 7163 
3845 2265 
2266 2262 
13377 15009 
13373 2261 
3798 3781 
3644 3640 
256 261 
15009 13378 
15192 15196 
3688 15181 
3688 15179 
15047 15043 
15254 15262 
15248 15252 
12779 6180 
6174 6170 
1441 1437 
1409 1420 
689 629 
15096 15092 
2018 2012 
6122 15333 
15296 15286 
6968 6964 
6981 7022 
7074 7070 
4339 1704 
5082 5078 
1960 1964 
1905 1934 
12826 12821 
12820 12826 
12822 1767 
6312 6317 
6096 6092 
1725 1729 
12921 12926 
12903 12909 
13638 13634 
4924 4936 
14740 9442 
5380 5384 
14667 14671 
14824 14820 
13227 13231 
13224 13220 
12596 12592 
9373 9368 
5311 9170 
5311 9172 
9230 9225 
489 8138 
9323 9319 
4527 9178 
1022 1018 
4520 4516 
9359 6499 
4481 4477 
208 2318 
11194 11190 
11148 11141 
4052 4022 
8978 6452 
6466 6462 
4443 4000 
164 11122 
11121 11117 
8723 8719 
741 746 
3984 8669 
1481 1473 
716 720 
13454 13459 
729 725 
3554 4419 
2388 2392 
7734 7730 
771 42 
6042 9065 
6042 9064 
6042 9066 
9064 6043 
9064 6041 
2 9065 
2 9064 
2 9066 
9066 6043 
9066 6041 
9065 6041 
3 6042 
3 9065 
3 9064 
3 9066 
1 6042 
1 9065 
1 9064 
1 9066 
800 804 
8406 811 
1352 1348 
13506 5040 
13497 13492 
8396 8392 
1320 1316 
6717 6713 
398 391 
410 406 
8032 8038 
5730 5721 
8072 8076 
5872 5866 
3073 3078 
3090 3086 
12000 3289 
3214 3203 
11423 11428 
14057 10309 
14059 14063 
11463 3262 
11586 11581 
11623 4262 
10361 10366 
11739 11743 
10320 10324 
11741 11737 
6850 6855 
4807 4803 
13656 13821 
5677 14560 
5632 5502 
14512 14508 
5503 12423 
5509 5513 
14508 14513 
12436 12440 
12436 12441 
1118 1122 
1141 1146 
3004 3051 
12497 14269 
12498 14268 
14308 14312 
1251 1255 
12499 14269 
12502 12513 
8227 12969 
8227 10845 
8227 14330 
8227 14328 
12969 14330 
12969 14328 
14330 12970 
14330 12968 
14330 1301 
14330 1299 
14328 12970 
14328 12968 
14328 1301 
14328 1299 
10845 6038 
10845 6040 
10845 14330 
10845 14328 
10845 1300 
10845 1301 
10845 1299 
10843 8227 
10843 8228 
10843 8226 
10843 6038 
10843 6040 
10843 14330 
10843 14328 
10843 1300 
10843 1301 
10843 1299 
10844 8228 
10844 8226 
10844 6038 
10844 6040 
8228 12969 
8228 10845 
8228 6038 
8228 6040 
8228 14330 
8228 14328 
8228 12970 
8228 12968 
8228 1301 
8228 1299 
8226 12969 
8226 10845 
8226 6038 
8226 6040 
8226 14330 
8226 14328 
8226 12970 
8226 12968 
8226 1301 
8226 1299 
6038 1300 
6038 1301 
6038 1299 
6040 1300 
6040 1301 
6040 1299 
14113 3008 
1300 6039 
12988 12994 
12970 1301 
12970 1299 
12970 14329 
12968 1301 
12968 1299 
12968 14329 
1301 14329 
1301 6039 
1299 14329 
1299 6039 
14183 14187 
14161 14156 
920 924 
10471 10491 
14137 10169 
11861 2859 
2945 2941 
10506 14135 
11824 11810 
11962 11969 
14333 11992 
11992 14332 
11992 14331 
10197 10202 
11778 11783 
1701 1696 
1573 1581 
4367 4362 
13971 13976 
15484 15480 
13736 13904 
15456 15460 
12159 4345 
7872 7868 
7284 7289 
7893 7887 
7261 2199 
7865 7861 
2126 2120 
2133 3730 
2274 2281 
2068 11321 
7186 7193 
3636 3852 
11294 11298 
15052 15035 
7175 7168 
15031 3855 
6407 6402 
15132 2038 
15246 15251 
8911 8907 
7060 6189 
15256 15252 
5184 5180 
8919 8923 
5199 5163 
15119 6981 
6983 6979 
15284 15279 
15271 15276 
6292 6288 
4333 4329 
4339 1702 
4339 1703 
4337 1702 
4337 1703 
4338 1702 
4338 1704 
4338 1703 
6353 6349 
6134 6130 
691 696 
6952 6947 
12822 12826 
6274 6280 
4990 4986 
6809 1733 
4849 12878 
12887 12879 
15408 13616 
4932 4919 
14776 14797 
14741 14745 
14605 5389 
14920 14916 
14854 14847 
13214 13226 
14641 14635 
13180 13173 
7845 13331 
9211 9206 
13049 13045 
2298 2294 
12697 12701 
1053 1081 
4492 4488 
12684 12680 
11133 11159 
3919 6434 
169 11121 
5242 5237 
5218 13418 
8972 3565 
2344 2351 
2366 2361 
2368 2361 
153 157 
8620 8615 
8483 8487 
10818 10829 
712 1469 
9006 9015 
5232 13458 
1524 1520 
754 2427 
8661 8665 
5136 5131 
6073 1463 
5031 1538 
6057 6052 
1377 1381 
2435 2441 
8412 8416 
8280 8284 
108 13487 
6043 9066 
6043 9065 
2 9064 
2 6043 
2 6041 
2 9066 
6041 9066 
6041 9065 
1 6043 
1 6041 
1 9066 
1 6042 
9066 6042 
9064 3 
9064 1 
9064 6043 
9064 6041 
9064 6042 
9065 6042 
3 6043 
3 6041 
3 9066 
3 9065 
2632 2626 
1552 1557 
1568 1573 
6662 6700 
2478 2474 
1364 1360 
1359 1363 
13549 13553 
1307 1303 
10108 10112 
10114 10119 
11398 11402 
10429 10434 
3269 3265 
3327 3332 
3465 4257 
3375 12069 
6921 6931 
11538 11553 
11539 11546 
11725 11740 
4785 4789 
13908 13904 
13778 13773 
5441 5435 
5717 5701 
14574 14579 
14578 14574 
5551 5547 
5699 5703 
5701 5696 
8081 8085 
12466 12461 
1225 1247 
10909 10904 
10843 8227 
10843 8228 
10843 8226 
10843 14330 
10843 14328 
10843 6038 
10843 6040 
10843 14329 
10843 1300 
10843 1301 
10843 1299 
10845 8227 
10845 8228 
10845 8226 
10845 14330 
10845 14328 
10845 6038 
10845 6040 
10845 14329 
10845 1300 
10845 1301 
10845 1299 
8227 12969 
8227 14330 
8227 14328 
12969 14330 
12969 14328 
14330 12970 
14330 12968 
14330 1301 
14330 1299 
14328 12970 
14328 12968 
14328 1301 
14328 1299 
8228 12969 
8228 14330 
8228 14328 
8228 6038 
8228 6040 
8228 12970 
8228 12968 
8228 1301 
8228 1299 
8226 12969 
8226 14330 
8226 14328 
8226 6038 
8226 6040 
8226 12970 
8226 12968 
8226 1301 
8226 1299 
10844 8227 
10844 8228 
10844 8226 
10844 6038 
10844 6040 
6038 1300 
6038 1301 
6038 1299 
6040 1300 
6040 1301 
6040 1299 
13031 13035 
1300 6039 
14329 1300 
14329 1301 
14329 1299 
12970 1301 
12970 1299 
12968 1301 
12968 1299 
1301 6039 
1299 6039 
10470 10466 
6518 6522 
14440 2872 
14441 2871 
2887 2892 
2914 2910 
12995 2757 
2949 2941 
11991 14331 
11991 14332 
11990 14331 
11990 14332 
11992 14331 
11992 14332 
7339 7345 
4143 4147 
2806 2811 
3578 3574 
4223 892 
6563 6559 
6576 6571 
12213 12209 
7445 7449 
7418 7395 
10624 10629 
8343 1645 
13949 13943 
10620 10614 
1650 8348 
4357 10669 
7927 7976 
7224 7228 
7225 7229 
14976 14990 
3769 3764 
9513 9518 
2249 2245 
9525 9529 
3702 3698 
3823 3828 
2279 2274 
3677 3672 
15065 15252 
268 11231 
12774 11224 
6395 8913 
6394 6421 
15118 15122 
15078 15074 
5210 5224 
662 645 
5207 5203 
12817 12828 
4339 1702 
4339 1703 
4338 1702 
4337 1703 
6334 6338 
1954 1950 
1747 1741 
7663 7667 
4879 4887 
4886 4882 
13563 13559 
5462 5458 
5356 5361 
5345 5349 
14644 14648 
9260 9256 
549 545 
9305 9310 
13275 13269 
9115 9119 
13331 13323 
4572 4568 
4583 12638 
4600 4604 
12515 12521 
12703 12699 
509 514 
515 511 
4529 5301 
9154 9147 
13104 2722 
2714 2719 
2253 583 
11082 11087 
11080 11087 
4477 4481 
4044 4038 
12682 12678 
6517 4009 
6515 4009 
8567 4634 
609 613 
5252 13432 
11155 11160 
11149 2371 
3963 3959 
166 11112 
13432 5258 
1502 710 
7780 7775 
13439 11168 
2338 2343 
4433 4429 
3970 3987 
6618 4118 
5135 1458 
74 70 
13478 13484 
6585 6589 
127 131 
1388 1383 
8664 10793 
2643 2402 
1546 1550 
65 61 
6043 9064 
6043 2 
6043 1 
6043 9065 
6043 9066 
6042 3 
6042 9064 
6042 2 
6042 1 
9064 1 
24 17 
1 9065 
125 2464 
8421 811 
7629 7633 
13497 5050 
805 1350 
7513 7509 
1341 2604 
1308 2602 
7535 7531 
3321 3313 
14085 14089 
10075 10070 
10080 14075 
3277 3281 
3282 3286 
11592 11596 
11597 11589 
10418 10414 
11417 11433 
3364 3368 
3417 3413 
11580 11576 
11579 11560 
10230 14012 
12068 12072 
14009 13997 
10334 10329 
4970 4965 
13959 13952 
5587 5595 
5663 5659 
5616 5636 
5494 8169 
14513 14509 
14495 14489 
14308 8215 
14300 14304 
12969 14330 
12969 8228 
12969 8226 
12969 14328 
8227 10844 
8227 10843 
8227 10845 
8227 12969 
8227 14330 
8227 14328 
10844 6038 
10844 8228 
10844 8226 
10844 6040 
8228 6040 
8228 14328 
8228 1301 
8228 1299 
8228 12970 
8228 12968 
8226 6040 
8226 14328 
8226 1301 
8226 1299 
8226 12970 
8226 12968 
10843 6038 
10843 14330 
10843 8228 
10843 8226 
10843 6040 
10843 14329 
10843 1300 
10843 14328 
10843 1301 
10843 1299 
10845 6038 
10845 14330 
10845 8228 
10845 8226 
10845 6040 
10845 14329 
10845 1300 
10845 14328 
10845 1301 
10845 1299 
6038 8228 
6038 8226 
6038 1300 
6038 1301 
6038 1299 
6040 1300 
6040 1301 
6040 1299 
14330 8228 
14330 8226 
14330 1301 
14330 1299 
14330 12970 
14330 12968 
14328 1301 
14328 1299 
14328 12970 
14328 12968 
14329 1300 
14329 1301 
14329 1299 
1301 12970 
1301 12968 
1299 12970 
1299 12968 
1300 6039 
1023 1086 
13045 13041 
13043 13039 
14198 924 
2930 2885 
12996 10882 
8964 8968 
944 948 
4084 4104 
2776 2780 
2797 2793 
14071 14067 
10206 10212 
4147 4151 
4148 4154 
10217 10221 
4118 6609 
6560 12262 
8652 10782 
14361 11836 
10763 10772 
15442 4397 
4216 12213 
10744 10739 
7424 7408 
7386 7380 
4256 4252 
12225 12218 
847 843 
6580 825 
10650 10657 
4962 13695 
1639 7469 
1651 1633 
8367 8363 
1662 8347 
7924 7909 
7281 2172 
2095 2089 
9532 9570 
3741 3736 
3739 3734 
3822 3818 
2291 2273 
12748 12766 
6406 9523 
11276 7117 
11277 7119 
7125 11278 
13384 13390 
11273 7103 
3797 3793 
15070 15075 
15022 5170 
6380 6384 
15283 15278 
15103 15091 
1890 1894 
1893 1864 
1841 1835 
15303 15297 
2024 7009 
2020 6935 
1994 1990 
1704 1709 
1818 1802 
15368 15372 
1762 1766 
12942 12946 
14942 14938 
14685 14689 
14626 14630 
9265 9261 
13272 13261 
13276 13272 
9260 9256 
9328 9338 
522 9382 
4566 4570 
12538 13055 
7828 7824 
4613 4609 
4520 4524 
7806 7810 
4499 4494 
10996 6509 
11093 11098 
11098 11082 
4476 4472 
4635 2692 
2725 2729 
4453 3936 
11110 11115 
5246 5250 
11164 11168 
4018 4072 
5234 13423 
1407 7760 
159 2664 
10827 8248 
1426 700 
706 702 
700 707 
1467 1423 
7731 7727 
8649 8653 
8498 8444 
1532 6049 
2 9066 
2 9064 
2 9065 
6041 2 
6041 9066 
6041 9064 
6041 3 
6042 9066 
6042 9064 
8260 8273 
8231 1701 
8231 1699 
8229 1701 
8229 1699 
7704 6700 
9066 3 
6043 9066 
6043 9064 
9064 3 
1551 1547 
7634 7630 
1320 1316 
13560 13564 
5814 5808 
5730 5726 
5800 5725 
5794 5789 
5871 5876 
5912 5916 
10124 10131 
10121 14105 
996 1000 
10275 10265 
1003 8939 
3417 3421 
14045 14041 
3228 3232 
4730 4725 
11632 11636 
6784 12075 
11509 11513 
10348 10343 
4745 4757 
4792 4797 
13903 13907 
13847 13874 
4964 4960 
13949 13926 
13779 13783 
4821 13672 
4821 13671 
5702 5697 
5703 5699 
8084 8079 
12418 5643 
5507 12412 
5972 5976 
6039 10844 
1124 1115 
12387 12383 
13100 13106 
13097 13101 
14328 12970 
14328 12968 
14330 1301 
14330 1299 
14330 8228 
14330 8226 
14330 12969 
14330 12970 
14330 12968 
8225 12969 
8227 10843 
8227 10845 
8227 14330 
8227 12969 
8227 14328 
10844 8227 
10844 6038 
10844 6040 
10844 8228 
10844 8226 
10843 1300 
10843 14330 
10843 1301 
10843 1299 
10843 8228 
10843 8226 
10843 14329 
10843 14328 
10845 1300 
10845 14330 
10845 1301 
10845 1299 
10845 8228 
10845 8226 
10845 14329 
10845 14328 
1301 8228 
1301 8226 
1301 14329 
1301 14328 
1301 12970 
1301 12968 
1299 8228 
1299 8226 
1299 14329 
1299 14328 
1299 12970 
1299 12968 
6038 10843 
6038 10845 
6038 1300 
6038 1301 
6038 1299 
6038 8228 
6038 8226 
6040 10843 
6040 10845 
6040 1300 
6040 1301 
6040 1299 
6040 8228 
6040 8226 
1300 14329 
8228 12969 
8228 14328 
8228 12970 
8228 12968 
8226 12969 
8226 14328 
8226 12970 
8226 12968 
12969 14328 
14265 14261 
8962 1034 
14167 14158 
2858 2867 
2864 2869 
2956 2961 
2871 2865 
10049 10045 
10061 10455 
2820 2825 
14333 2931 
2805 2801 
3472 3468 
2791 2795 
10507 10515 
10565 10569 
3573 3577 
8637 8631 
8631 8636 
8638 8632 
8638 8631 
7312 7308 
869 865 
11789 11774 
11788 11774 
7417 7421 
10748 10752 
7291 1700 
1700 7292 
8230 7291 
8230 1701 
8230 1699 
8230 1700 
13977 13973 
12221 12216 
11736 11732 
15504 15497 
15506 15497 
15506 15501 
8357 8349 
1591 1595 
7932 7896 
2145 2139 
2223 2227 
9486 2239 
2239 9485 
2279 2283 
3695 3700 
3776 3781 
3654 3636 
2310 15005 
8868 8873 
3633 3629 
15047 15062 
15057 15053 
15043 15039 
13386 12761 
6417 8887 
15143 15159 
11294 11298 
15162 15138 
15138 15163 
15069 15064 
5173 5177 
688 674 
6986 6977 
6974 6985 
6976 6980 
6967 7012 
6963 2037 
1891 1895 
1997 2001 
15301 15305 
15301 15297 
6199 6203 
6307 1923 
7024 6945 
1918 1931 
1864 12827 
1723 1718 
1724 1716 
7641 7637 
13553 13558 
14726 14730 
9435 14727 
14935 14930 
14673 14679 
14709 14678 
13191 13195 
12605 12601 
14656 9320 
9397 9401 
13072 13067 
5309 5316 
9318 5313 
9382 9378 
11004 10986 
4601 4605 
9341 12637 
15001 5283 
220 224 
4650 4639 
4638 4632 
11217 11203 
11168 8773 
4083 4088 
981 977 
5242 5247 
1406 1402 
1404 1399 
8459 8463 
8449 8454 
1395 1391 
2419 2414 
8702 8697 
6078 6074 
7727 7722 
13479 13474 
13478 13474 
2 9066 
2 9064 
9065 6043 
9065 6041 
9065 2 
9065 3 
6042 9066 
6042 9064 
6043 1 
6043 2 
6043 9066 
6043 9064 
6041 1 
6041 2 
6041 9066 
6041 9064 
1 9066 
1 9064 
105 109 
1387 1381 
8664 8668 
8255 8241 
7704 7708 
9066 3 
9064 3 
36 795 
8409 797 
8416 8420 
7514 801 
7530 7534 
791 1334 
2522 2532 
2576 2580 
387 391 
5803 8059 
3089 3081 
11574 11579 
10398 10404 
12020 12024 
11594 3348 
4271 4276 
3411 3417 
4726 4735 
4777 4772 
4802 4793 
4779 4775 
4769 4796 
13909 13746 
13801 13805 
11728 11709 
6835 12945 
4800 4808 
13804 13808 
12115 12121 
13910 13915 
4819 4823 
13822 13817 
5614 5618 
5776 5759 
5620 12451 
1188 1192 
483 487 
8105 8110 
5988 5992 
14519 1214 
8160 1112 
14520 1213 
3047 3043 
2993 3037 
1117 12372 
14290 14285 
10843 1300 
10843 8228 
10843 8226 
10843 6038 
10843 6040 
10843 1301 
10843 1299 
10845 1300 
10845 8228 
10845 8226 
10845 6038 
10845 6040 
10845 1301 
10845 1299 
6039 10844 
6039 10843 
6039 10845 
6039 1300 
8227 10844 
8227 14330 
8227 14328 
8227 10843 
8227 10845 
8227 12969 
10844 8228 
10844 8226 
10844 6038 
10844 6040 
8228 6038 
8228 6040 
8228 12969 
8228 1301 
8228 1299 
8228 12970 
8228 12968 
8226 6038 
8226 6040 
8226 12969 
8226 1301 
8226 1299 
8226 12970 
8226 12968 
6038 1301 
6038 1299 
6040 1301 
6040 1299 
14176 14172 
12325 14248 
1300 6038 
1300 6040 
12975 12979 
14330 10843 
14330 10845 
14330 8228 
14330 8226 
14330 12969 
14330 1301 
14330 1299 
14330 12970 
14330 12968 
14328 10843 
14328 10845 
14328 8228 
14328 8226 
14328 12969 
14328 1301 
14328 1299 
14328 12970 
14328 12968 
1301 12970 
1301 12968 
1301 14329 
1299 12970 
1299 12968 
1299 14329 
12970 14329 
12968 14329 
14122 14414 
14165 14159 
14153 14158 
931 935 
906 912 
10172 10168 
14405 14397 
14382 14388 
4161 4156 
4102 10899 
12291 12298 
10505 14035 
6557 6561 
11874 11878 
11925 11929 
10750 7441 
10738 10732 
11984 11988 
8230 7292 
8230 7291 
8230 7293 
8230 1701 
7292 8229 
7292 8231 
7291 1701 
7291 8229 
7291 8231 
7291 1700 
7293 1701 
7293 8229 
7293 8231 
7293 1700 
1701 8229 
1701 8231 
857 10702 
854 849 
10712 10718 
13698 13711 
13708 13712 
15509 15504 
15506 15510 
1680 1685 
12151 13758 
6740 1303 
6738 1303 
7947 7939 
7962 7966 
7918 7900 
7263 9465 
7290 7286 
2137 2151 
2156 2162 
7231 7207 
3732 3712 
7140 7135 
7157 7164 
3777 3773 
15151 15155 
11296 11300 
3668 3664 
9568 6445 
6444 6438 
15215 15220 
254 258 
3889 6425 
3890 3894 
15084 15080 
15242 6371 
15271 15267 
7073 7078 
6945 6941 
7042 7046 
6359 6352 
662 4338 
6206 6210 
6341 6337 
6339 15346 
12861 12865 
12936 12930 
6742 6746 
7641 7636 
6753 4839 
13544 13539 
4892 4908 
4927 4923 
14588 14593 
14738 14734 
5331 5327 
14658 14654 
13195 13199 
12609 13131 
13314 9328 
14689 9352 
9198 9205 
9189 9182 
11069 4591 
12561 12555 
13324 7830 
515 519 
516 510 
4496 4500 
4523 4519 
11151 4519 
10956 13048 
4657 4650 
2309 2313 
591 7795 
9561 8972 
8809 8805 
3936 3932 
3937 3933 
4516 8811 
8814 8818 
194 198 
8826 8822 
4452 3954 
2705 2700 
8535 8531 
4436 3974 
13444 13448 
5246 5239 
5243 5239 
2375 2383 
2370 2364 
2657 2675 
2657 2674 
711 717 
7736 7740 
1494 1490 
1391 6056 
8253 8238 
1449 1453 
1530 1525 
1526 1530 
9013 9019 
9014 9021 
6042 1 
6042 9064 
6042 2 
9065 6042 
9065 6043 
9065 6041 
9065 2 
9066 6042 
112 116 
7292 8231 
7292 8229 
6100 5121 
6043 9064 
6043 2 
6043 3 
6041 9064 
6041 2 
6041 3 
9054 9047 
1363 8416 
8322 8328 
8231 1701 
8231 1699 
8229 1701 
8229 1699 
2481 2475 
8 2560 
5 8408 
8400 805 
2552 2548 
1326 2594 
1326 2593 
8309 8334 
7586 7580 
7560 7556 
385 389 
400 396 
398 394 
328 324 
10073 10069 
3294 3298 
2059 11368 
3191 3197 
8947 1014 
10119 10113 
10119 10115 
11387 11383 
11582 11598 
10402 10263 
10399 14057 
10396 14057 
4295 4304 
12040 12036 
11499 11493 
4323 4731 
11494 11489 
11693 11684 
11481 11476 
6888 6775 
11692 11684 
4968 4963 
6848 6853 
13824 13819 
13676 13680 
5453 5449 
5694 5687 
5965 5961 
1208 1213 
12395 8174 
14448 14444 
14330 8228 
14330 8226 
14330 12969 
14330 1301 
14330 1299 
14330 12970 
14330 12968 
14328 8228 
14328 8226 
14328 12969 
14328 1301 
14328 1299 
14328 12970 
14328 12968 
8227 10844 
8227 10843 
8227 10845 
8227 14330 
8227 14328 
8227 12969 
8225 12969 
10844 8228 
10844 8226 
10844 6038 
10844 6040 
10843 14330 
10843 14328 
10843 8228 
10843 8226 
10843 6038 
10843 6040 
10843 14329 
10843 1300 
10843 1301 
10843 1299 
10845 14330 
10845 14328 
10845 8228 
10845 8226 
10845 6038 
10845 6040 
10845 14329 
10845 1300 
10845 1301 
10845 1299 
8228 6038 
8228 6040 
8228 12969 
8228 1301 
8228 1299 
8228 12970 
8228 12968 
8226 6038 
8226 6040 
8226 12969 
8226 1301 
8226 1299 
8226 12970 
8226 12968 
6038 1300 
6038 1301 
6038 1299 
6040 1300 
6040 1301 
6040 1299 
1301 12970 
1301 12968 
1301 6039 
1300 6039 
12368 12345 
1299 12970 
1299 12968 
1299 6039 
14329 1300 
14329 1301 
14329 1299 
13005 13001 
14107 14103 
3532 1062 
14240 10861 
13016 13020 
10063 10058 
14120 10151 
892 888 
2911 2904 
12289 12284 
2822 2814 
10470 10466 
11818 11874 
4145 4141 
11946 11961 
14031 14026 
6570 6576 
7444 7438 
7291 8231 
7291 8229 
7291 1701 
7291 1699 
7293 8231 
7293 8229 
7293 1701 
7293 1699 
11776 11781 
11897 11773 
865 849 
866 862 
8275 8279 
1701 8230 
1699 8230 
13725 13731 
1641 1636 
10632 10625 
6719 6723 
4352 4356 
4353 4364 
9440 9444 
3752 7144 
13340 13334 
3659 3650 
3767 3763 
3842 3857 
2251 15029 
8872 8876 
3788 3783 
12772 12767 
3831 15028 
6410 6398 
2305 2301 
2058 2066 
11361 2057 
15133 15129 
6385 6381 
15187 15192 
15187 15191 
6380 15240 
7030 7034 
7080 7085 
12797 12801 
281 270 
5196 5207 
5196 5206 
15336 15341 
7055 7051 
7062 7057 
6296 6300 
6305 6323 
6352 6348 
12850 12846 
12823 1780 
5094 5098 
7693 15435 
15434 7693 
1809 1813 
5033 7647 
4851 4902 
4895 7668 
13558 13562 
14775 14770 
13239 13245 
5363 5367 
14656 5356 
456 467 
543 14697 
14701 14686 
12626 12621 
13071 13075 
9265 9260 
4607 4612 
13329 578 
576 8851 
9215 9211 
11010 11014 
9149 9153 
8839 8803 
2323 11137 
11199 7797 
4008 4049 
8612 8616 
2756 8519 
1014 8977 
8977 1015 
1498 1503 
1510 1514 
8630 8658 
8677 8683 
5242 5238 
2359 737 
3989 3982 
3992 3985 
774 778 
2395 2391 
99 103 
9057 9053 
109 114 
6054 6049 
2 6041 
2 6042 
1 9066 
1 9064 
1 6043 
1 6041 
1 6042 
3 9066 
3 9064 
3 6043 
3 6041 
3 6042 
9065 1 
9065 3 
9064 6041 
46 50 
48 53 
9066 6043 
8283 8288 
8284 8288 
19 23 
8293 8297 
2516 2512 
1580 1586 
7613 7609 
370 374 
375 5810 
5891 5886 
2065 2059 
11610 11606 
2021 2025 
11635 3446 
14006 14001 
12052 12048 
4281 4287 
4282 4287 
4741 12087 
13892 13898 
11715 11711 
11698 11692 
13908 13912 
4819 4823 
13821 13825 
13833 13826 
13678 12122 
412 416 
5452 5773 
5575 5571 
428 8083 
8083 427 
14550 14546 
5563 5557 
5644 5648 
8165 12392 
1184 14519 
1227 1243 
2999 2995 
1150 12351 
14517 14522 
12524 12520 
8219 14324 
12973 12977 
8227 10844 
8227 10845 
8227 10843 
12969 14330 
12969 14328 
12969 8227 
12969 8226 
12969 8228 
14200 14205 
8217 14323 
14330 8227 
14330 12970 
14330 12968 
14330 8226 
14330 8228 
14330 10845 
14330 10843 
14330 1299 
14330 1301 
14329 10845 
14329 10843 
14329 1299 
14329 1301 
14329 1300 
14328 8227 
14328 12970 
14328 12968 
14328 8226 
14328 8228 
14328 10845 
14328 10843 
14328 1299 
14328 1301 
1300 6039 
1300 6038 
1300 6040 
10844 8226 
10844 8228 
10844 6038 
10844 6040 
10845 1299 
10845 1301 
10845 1300 
10845 6038 
10845 6040 
10843 1299 
10843 1301 
10843 1300 
10843 6038 
10843 6040 
1299 6039 
1299 6038 
1299 6040 
1301 6039 
1301 6038 
1301 6040 
12970 8226 
12970 8228 
12970 1299 
12970 1301 
12968 8226 
12968 8228 
12968 1299 
12968 1301 
8226 10845 
8226 10843 
8226 1299 
8226 1301 
8226 6038 
8226 6040 
8228 10845 
8228 10843 
8228 1299 
8228 1301 
8228 6038 
8228 6040 
1066 1070 
2838 1284 
14133 14129 
14399 14395 
4156 4161 
927 4299 
10468 14149 
12267 12272 
3574 4410 
10452 10525 
10752 10748 
7318 7314 
7291 1701 
7291 1699 
7292 8229 
7292 8231 
11801 11805 
12222 12218 
13959 10516 
10197 10201 
6565 12250 
11845 11841 
10562 10566 
10726 15518 
1685 1681 
7293 1701 
7293 1699 
8230 1699 
8230 1700 
1701 8230 
8229 7291 
8229 7293 
8229 1701 
8229 1699 
8231 7291 
8231 7293 
8231 1701 
8231 1699 
10547 10605 
8278 8273 
12186 11755 
6679 6675 
13682 12122 
12149 12153 
1304 6738 
1302 6738 
1302 6739 
7955 7959 
7936 7964 
14864 14868 
7917 7921 
7290 7257 
7265 7260 
9431 9426 
2193 2203 
11311 11316 
11318 11314 
7161 7165 
3691 3687 
7124 7129 
3840 3844 
3778 3799 
8892 8888 
253 5176 
13396 13401 
15103 15113 
1872 1868 
15071 15076 
5189 5201 
6178 6184 
6325 6329 
12837 12842 
15291 15295 
12836 12845 
1922 1926 
1801 1805 
12933 12929 
13629 7677 
13618 4882 
4908 4904 
13233 13237 
14732 14736 
14947 14943 
5317 5313 
14642 4575 
7848 5308 
9295 5302 
14681 14677 
13258 13262 
9303 9299 
12631 12636 
12634 12630 
5295 5288 
5288 5292 
9343 9359 
9389 10991 
11064 11060 
8850 12733 
9556 9563 
209 204 
4468 4480 
11011 11002 
12542 9093 
9563 9555 
611 607 
4016 4011 
615 619 
13415 13419 
8827 8823 
13410 13430 
13431 13410 
13431 13427 
11218 11212 
1445 5141 
4412 4422 
8504 8509 
10829 10825 
8623 10823 
1411 1407 
2376 774 
8230 7291 
8230 7293 
8230 1699 
8230 1701 
5113 5117 
5126 6071 
752 756 
62 56 
9065 6041 
6601 837 
788 792 
2449 2453 
7692 7698 
7692 7697 
3 6042 
3 6043 
1 6042 
1 6043 
6041 1 
6041 3 
9062 9058 
9064 6041 
9064 2 
9064 1 
9064 3 
9064 6042 
9064 6043 
9066 6041 
9066 2 
9066 1 
9066 3 
9066 6042 
9066 6043 
829 825 
789 1356 
816 812 
13564 13590 
13593 13561 
2487 2495 
2495 2490 
1319 7505 
7534 1306 
1302 6739 
6738 1303 
6739 1303 
6740 1302 
6740 1304 
1304 6739 
1304 6738 
5818 5822 
335 330 
5905 5901 
5881 5885 
3104 5921 
3140 3144 
3066 3062 
3193 3189 
8940 3513 
995 979 
11381 11389 
3260 3372 
10287 10291 
4279 4286 
10364 10360 
10251 10247 
4702 4697 
11736 11732 
6908 6880 
6914 6910 
4772 4768 
11665 11670 
13910 13905 
11710 11721 
6846 6850 
4760 13652 
4801 4807 
4813 4817 
5419 5426 
5606 5590 
5573 5577 
14560 14556 
467 462 
13083 13079 
8140 8135 
12479 12475 
12475 12487 
1225 1229 
1104 1112 
14311 14315 
8219 8224 
10844 6038 
10844 6040 
10844 8226 
10844 8228 
8227 10844 
8227 14328 
8227 14330 
8227 10843 
8227 10845 
8227 12969 
12333 12323 
2916 1276 
2933 2952 
2921 2901 
2931 2935 
14328 10843 
14328 10845 
14328 8226 
14328 8228 
14328 12969 
14328 1301 
14328 1299 
14328 12968 
14328 12970 
14329 8225 
14329 8227 
14329 10843 
14329 10845 
10843 6038 
10843 6040 
10843 8226 
10843 8228 
10843 1300 
10843 1301 
10843 1299 
10845 6038 
10845 6040 
10845 8226 
10845 8228 
10845 1300 
10845 1301 
10845 1299 
1300 6039 
1301 6039 
1301 12968 
1301 12970 
14330 10843 
14330 10845 
14330 8226 
14330 8228 
14330 12969 
14330 1301 
14330 1299 
14330 12968 
14330 12970 
8226 12969 
8226 1301 
8226 1299 
8226 12968 
8226 12970 
8228 12969 
8228 1301 
8228 1299 
8228 12968 
8228 12970 
6038 8226 
6038 8228 
6038 1300 
6038 1301 
6038 1299 
1299 6039 
1299 12968 
1299 12970 
6040 8226 
6040 8228 
6040 1300 
6040 1301 
6040 1299 
3530 3534 
3529 3535 
14414 14426 
10123 10127 
6527 6531 
922 3560 
6532 4120 
10908 10904 
8594 8590 
14133 14138 
4200 4205 
14152 14140 
4132 4136 
4136 12267 
11934 11939 
11914 11952 
7291 1700 
7291 1699 
7291 1701 
10209 14023 
4401 6567 
10502 11818 
8231 7291 
8231 7293 
8231 1700 
8231 1699 
8231 1701 
7293 1700 
7293 1699 
7293 1701 
1696 1692 
8229 7291 
8229 7293 
8229 1700 
8229 1699 
8229 1701 
10605 10609 
15479 15487 
4367 4358 
10652 10661 
13941 12168 
6725 6720 
7948 8032 
8045 8040 
7282 7277 
7264 7258 
7237 7232 
2148 2153 
3717 3713 
7230 7226 
555 539 
2106 2102 
11302 11298 
569 565 
3751 3755 
3769 7181 
7171 7180 
7172 7177 
3627 3631 
15008 15012 
7113 7118 
6422 6426 
13394 13402 
15141 15134 
15135 15139 
11268 11264 
3790 7194 
15233 15229 
12781 12766 
6396 6392 
6173 6169 
11223 12770 
11392 11397 
2021 2026 
6187 6192 
5211 5216 
6137 6132 
6962 6955 
6280 6276 
1751 1988 
1716 12945 
1777 1781 
15373 15369 
12955 12960 
12945 1719 
15392 13532 
13547 13597 
4879 4884 
14777 14773 
14904 9433 
9429 9434 
12601 13135 
473 478 
472 477 
14683 13306 
5298 4529 
9325 9329 
13296 13292 
9157 9153 
12643 12647 
12648 12644 
12631 9137 
13122 13066 
12533 13060 
5289 4505 
4498 4487 
9187 9183 
5279 5275 
8840 8845 
6522 6518 
1046 1052 
3966 3962 
3957 3965 
175 171 
3895 628 
7723 7730 
3997 4001 
8736 8741 
8639 8643 
8648 8644 
5228 5232 
128 133 
767 771 
2657 2663 
8674 8678 
7746 7742 
6627 6632 
1373 1378 
792 1357 
1558 4 
9066 6042 
9064 6042 
1 9064 
1 9066 
1 6041 
1 6042 
1 6043 
3 9064 
3 9066 
3 6041 
3 6042 
3 6043 
2 9065 
2 9064 
2 9066 
2483 2487 
7661 7657 
44 2552 
2526 2522 
1336 2592 
7620 7600 
363 368 
365 369 
5926 3097 
3164 3158 
3317 3313 
10059 10055 
11414 3271 
8925 8906 
12025 12020 
11577 11573 
4722 4727 
3441 3417 
10273 10269 
11656 11652 
3434 13891 
11696 10228 
10219 10213 
4795 13811 
13797 13793 
5619 5615 
14577 14581 
5632 14569 
5472 5501 
5497 5493 
8153 13100 
1147 8198 
14493 14497 
12969 8227 
12969 14330 
12969 14328 
12969 8226 
12969 8228 
8226 6039 
8226 12970 
8226 12968 
8226 10843 
8226 10845 
8226 6038 
8226 6040 
8226 1299 
8226 1301 
8228 6039 
8228 12970 
8228 12968 
8228 10843 
8228 10845 
8228 6038 
8228 6040 
8228 1299 
8228 1301 
12970 1299 
12970 1301 
12968 1299 
12968 1301 
13032 13028 
10877 10886 
14330 8226 
14330 8228 
14330 12970 
14330 12968 
14330 10843 
14330 10845 
14330 1299 
14330 1301 
14328 8226 
14328 8228 
14328 12970 
14328 12968 
14328 10843 
14328 10845 
14328 1299 
14328 1301 
8227 10844 
8227 14330 
8227 14328 
8227 10843 
8227 10845 
10843 6038 
10843 6040 
10843 1299 
10843 1301 
10843 14329 
10843 1300 
10845 6038 
10845 6040 
10845 1299 
10845 1301 
10845 14329 
10845 1300 
14329 1300 
10844 8226 
10844 8228 
10844 6039 
10844 6038 
10844 6040 
1299 14329 
1301 14329 
6038 1299 
6038 1301 
6038 1300 
6040 1299 
6040 1301 
6040 1300 
3528 3533 
2903 2920 
14413 14369 
14400 14392 
12303 12299 
12297 12293 
8583 8590 
937 915 
10145 10171 
10171 10175 
2828 2824 
12275 12271 
11988 11992 
3579 3584 
10189 10185 
10764 10768 
14015 14011 
861 857 
10580 10575 
7370 7295 
7294 1699 
7298 7372 
8230 1701 
8230 1699 
8230 1700 
8229 1700 
8231 1700 
7292 8229 
7292 8231 
7291 8229 
7291 8231 
7291 1700 
7293 8229 
7293 8231 
7293 8230 
7293 1701 
7293 1699 
7293 1700 
7296 1699 
4688 6681 
15451 15456 
4695 15448 
7462 10705 
10576 10580 
1656 1652 
8234 1698 
13963 13967 
1642 1646 
6722 7491 
8031 7945 
8034 8038 
7970 7975 
2215 2221 
13362 2236 
11317 3699 
11318 3699 
11301 11309 
11321 11325 
11290 15155 
3741 3737 
3741 3749 
3736 3741 
7172 7163 
7174 7115 
15017 15021 
15015 15019 
8849 8853 
11344 11348 
3679 3675 
15050 15046 
247 13388 
13383 11219 
12741 6433 
7099 15066 
3620 3624 
287 282 
8887 8891 
15104 15091 
11257 11253 
11231 11236 
12787 11242 
7791 7784 
6158 6164 
1850 1845 
6801 4335 
1817 1822 
1545 9034 
1548 1544 
1726 1731 
15395 15399 
4888 4884 
7998 7994 
14929 14933 
14911 9430 
13231 13235 
5359 5355 
14685 14723 
14667 14663 
12584 12580 
9415 9357 
9413 9356 
13331 13322 
9348 9344 
9396 9392 
4617 9117 
4619 4623 
9327 9331 
9326 9330 
1100 1104 
9098 9102 
12731 12724 
5285 7821 
1059 1050 
4058 4080 
11129 141 
11198 11202 
7780 1414 
8770 8774 
8706 2407 
8508 8516 
1429 1424 
1397 1392 
7751 1398 
1457 1461 
8627 8609 
101 121 
777 773 
779 1362 
5111 5121 
5119 13478 
9046 9052 
3 9066 
3 9064 
3 6043 
6041 3 
2 6041 
2 6042 
2 9066 
2 9064 
6042 3 
6042 9066 
6042 9064 
1 9066 
1 9064 
9066 6043 
9066 6044 
9064 6043 
6651 8400 
2479 2483 
2434 2439 
8442 2617 
9055 9062 
6668 6688 
1330 1344 
1330 1340 
8332 8303 
8318 8313 
8323 8292 
41 36 
8342 8346 
13590 13586 
7518 7522 
7558 7564 
7547 7543 
6730 6725 
368 364 
5816 8054 
5851 5847 
3078 3089 
3097 3093 
4270 4264 
11418 11414 
3274 3270 
3346 3350 
3410 4729 
10284 10262 
11594 11599 
3262 12033 
3357 3366 
11536 11532 
3397 3401 
3458 3454 
6904 6900 
3424 3428 
10350 10337 
10243 11706 
4781 4773 
12074 12087 
13634 6743 
4807 4813 
13825 13821 
4926 4934 
12420 12416 
12404 12397 
12488 12497 
12499 12506 
12499 12504 
8179 8193 
8179 8190 
1230 1237 
14492 14496 
14305 14310 
12969 8228 
12969 8227 
12969 8226 
12969 14330 
12969 14328 
6039 8228 
6039 8226 
10844 6039 
10844 8228 
10844 8227 
10844 8226 
10844 6038 
10844 6040 
6038 10843 
6038 10845 
6038 1300 
6038 1299 
6038 1301 
6040 10843 
6040 10845 
6040 1300 
6040 1299 
6040 1301 
8226 6038 
8226 6040 
8226 12970 
8226 12968 
8226 14330 
8226 14328 
8226 10843 
8226 10845 
8226 1299 
8226 1301 
8228 6038 
8228 6040 
8228 12970 
8228 12968 
8228 14330 
8228 14328 
8228 10843 
8228 10845 
8228 1299 
8228 1301 
8227 14330 
8227 14328 
8227 10843 
8227 10845 
14439 14435 
14330 10843 
14330 10845 
14330 1299 
14330 1301 
10843 1300 
10843 1299 
10843 1301 
10845 1300 
10845 1299 
10845 1301 
14328 10843 
14328 10845 
14328 1299 
14328 1301 
12970 14330 
12970 14328 
12970 14329 
12970 1299 
12970 1301 
12968 14330 
12968 14328 
12968 14329 
12968 1299 
12968 1301 
14329 1299 
14329 1301 
14185 904 
1119 14192 
14219 14223 
897 14172 
10145 10183 
10166 10156 
14382 14386 
11985 11981 
14333 11991 
14333 11992 
14332 11991 
14332 11992 
2829 2824 
10146 10184 
3579 3571 
14051 10466 
873 10496 
11869 11873 
10757 10752 
12214 11775 
14044 10518 
10518 14045 
10496 874 
10765 1684 
10727 10719 
8230 1700 
8230 1699 
8230 1701 
8229 1700 
8229 1699 
8229 1701 
8231 1700 
8231 1699 
8231 1701 
10637 10659 
10673 10666 
10699 15492 
1651 8271 
1658 1654 
13718 1628 
7479 7484 
13766 13760 
7924 7930 
7874 14880 
9463 9458 
7254 9492 
552 543 
544 539 
2112 2105 
7206 7201 
2215 2211 
561 9514 
11319 3701 
14985 14989 
14985 14991 
3680 3676 
8890 8894 
6409 6402 
8896 8902 
8913 659 
2018 2014 
1883 1887 
5219 5224 
15302 15282 
692 638 
6314 1769 
12825 12821 
6155 6143 
6130 5092 
1987 1983 
6941 6937 
15341 15348 
12887 4864 
5074 13536 
13559 13539 
13607 13611 
14920 14925 
14715 14711 
9283 9288 
5332 5336 
12606 13145 
13276 13280 
9161 9157 
9138 9142 
13136 13132 
4609 4613 
13123 12535 
13292 13297 
9347 9411 
13258 13262 
13264 9406 
11072 9177 
4622 9115 
4519 4515 
4516 4493 
6490 6494 
4508 4504 
10961 10953 
584 7814 
12727 12731 
1051 1047 
2319 2323 
11160 11156 
8566 4064 
2727 2731 
2724 2732 
2320 2324 
3998 3993 
8550 8546 
8807 1433 
621 7786 
2418 8707 
8696 8701 
8515 10832 
13433 13452 
7743 9000 
1413 1514 
1400 1396 
8488 8479 
2473 2477 
762 2453 
2449 76 
10801 10797 
1549 1555 
1541 9042 
15457 4678 
7691 7679 
9064 1 
9064 3 
9064 6041 
9064 6043 
9064 6042 
9065 6042 
6041 9065 
6043 9065 
9066 1 
9066 3 
9066 6041 
9066 6043 
9066 6042 
2 6042 
1 6041 
1 6043 
1 6042 
3 6041 
3 6043 
3 6042 
2497 2512 
2593 2597 
2575 2564 
1302 1323 
6727 6731 
8073 8051 
5791 8067 
5734 5738 
5840 5846 
309 303 
3117 3108 
3134 3138 
3082 3078 
10121 10125 
11584 11588 
11586 11596 
14085 14089 
3271 3266 
11572 11602 
3373 3369 
11637 11643 
10360 10356 
10322 10301 
10237 10250 
3462 3457 
4787 4791 
438 442 
6010 6006 
3054 3058 
14464 14458 
12346 12341 
8189 8193 
1275 1279 
14292 12985 
6039 12969 
6039 10844 
6039 8228 
6039 8226 
14458 14465 
13033 13029 
12969 8228 
12969 8226 
10844 8228 
10844 8226 
10844 6038 
10844 6040 
8228 6038 
8228 6040 
8228 12970 
8228 12968 
8228 14330 
8228 14328 
8228 10845 
8228 10843 
8228 1299 
8228 1301 
8226 6038 
8226 6040 
8226 12970 
8226 12968 
8226 14330 
8226 14328 
8226 10845 
8226 10843 
8226 1299 
8226 1301 
6038 10845 
6038 10843 
6038 1299 
6038 1301 
6038 1300 
6040 10845 
6040 10843 
6040 1299 
6040 1301 
6040 1300 
14330 10845 
14330 10843 
14330 1299 
14330 1301 
14328 10845 
14328 10843 
14328 1299 
14328 1301 
8227 10844 
8227 14330 
8227 14328 
8227 10845 
8227 10843 
10843 1299 
10843 1301 
10843 1300 
10845 1299 
10845 1301 
10845 1300 
1301 14329 
1299 14329 
12970 14330 
12970 14328 
12970 1299 
12970 1301 
12970 14329 
12968 14330 
12968 14328 
12968 1299 
12968 1301 
12968 14329 
3517 3527 
3518 3514 
3522 3526 
2822 10857 
11855 11851 
11989 14334 
14332 11991 
14333 11991 
11992 14332 
11992 14333 
11992 14331 
14331 11991 
11990 14332 
11990 14333 
11990 14331 
3560 3565 
14364 14359 
7365 7360 
959 4405 
7293 8230 
7293 8231 
7292 8231 
8230 7292 
8229 7291 
8229 7292 
7291 8230 
11789 11765 
11777 11772 
4382 15467 
15494 15498 
15476 12172 
15476 12170 
10698 7466 
13741 13745 
1608 13732 
7946 7942 
14795 14863 
7910 7897 
7234 7228 
2257 2268 
15175 15159 
3676 3672 
244 238 
15211 15202 
3665 7115 
3823 11237 
8888 6384 
15232 8889 
11216 12768 
11216 12767 
12768 12763 
6382 6378 
7098 7102 
15277 15273 
640 645 
6971 2014 
12797 15298 
6129 5235 
5234 6129 
15305 15267 
684 689 
5241 5237 
7031 7035 
2015 2010 
7044 7073 
6093 6103 
6121 5086 
5058 5050 
7070 7034 
1709 1713 
12868 1895 
12838 1902 
5083 5075 
5048 5044 
12964 12960 
1734 1722 
1789 1794 
1795 12872 
15384 15433 
13599 15404 
12919 12914 
4872 4877 
14734 14730 
14742 14746 
14600 13164 
13151 13144 
12597 12609 
477 451 
13278 13292 
4575 9167 
12575 12570 
9417 9411 
4599 12635 
509 1062 
1095 6487 
11066 11075 
9120 11047 
14970 14974 
6460 12710 
3930 3934 
11010 11014 
9102 9098 
7788 7783 
6440 6436 
11169 177 
11125 158 
10931 4079 
13412 13408 
11194 11198 
11145 8762 
2328 2332 
8543 2725 
7741 7735 
3985 3981 
8642 10829 
8516 8529 
13438 13459 
1438 1485 
1445 1449 
6638 6643 
6641 2410 
10839 10803 
5131 5097 
5056 5052 
955 4400 
756 78 
78 749 
761 72 
24 20 
6052 738 
6041 9066 
6043 9066 
6042 9066 
785 8427 
8437 8428 
8445 8453 
2643 2637 
9064 3 
2 9064 
7676 7680 
13494 13498 
1 9064 
8395 8391 
8252 8290 
7631 7625 
2543 2550 
2550 2545 
320 315 
5915 5911 
3117 3121 
3143 10107 
10118 10081 
3327 3331 
10404 10414 
10257 10266 
10265 10281 
4337 4305 
3431 3435 
11434 11438 
3410 3406 
3396 3401 
3402 3398 
10207 14021 
11521 11517 
11702 11746 
12962 11453 
11478 11474 
6898 6902 
11736 13942 
13968 13958 
13890 13894 
4791 4799 
4786 13662 
13793 13788 
13793 13787 
4944 4948 
5415 5441 
8108 8112 
452 482 
13104 8165 
1150 1146 
12515 12511 
2962 2949 
12969 6039 
12969 8226 
12969 6038 
12969 6040 
12969 1301 
12969 1299 
12970 8226 
12970 14330 
12970 14328 
12970 1301 
12970 1299 
12968 8226 
12968 14330 
12968 14328 
12968 1301 
12968 1299 
14210 14219 
14211 14217 
14246 10865 
14281 14289 
8227 10844 
8227 14330 
8227 14328 
8227 10843 
8227 10845 
14330 1301 
14330 1299 
14330 10843 
14330 10845 
14328 1301 
14328 1299 
14328 10843 
14328 10845 
8228 12969 
8228 12970 
8228 12968 
8228 10844 
8228 6038 
8228 6040 
8228 14330 
8228 14328 
8228 1301 
8228 1299 
8228 10843 
8228 10845 
8226 6038 
8226 6040 
8226 14330 
8226 14328 
8226 1301 
8226 1299 
8226 10843 
8226 10845 
10844 8226 
10844 6038 
10844 6040 
6038 1301 
6038 1299 
6038 10843 
6038 10845 
6038 1300 
6040 1301 
6040 1299 
6040 10843 
6040 10845 
6040 1300 
10843 14329 
10843 1300 
10845 14329 
10845 1300 
1301 10843 
1301 10845 
1301 14329 
1299 10843 
1299 10845 
1299 14329 
14329 1300 
10154 10146 
14455 14148 
2918 2913 
2905 2899 
10463 10459 
4187 11865 
2854 2848 
3499 3495 
6558 6548 
4115 4110 
11982 11978 
11879 11883 
10731 10727 
11791 11787 
957 4392 
3567 861 
15466 4390 
15505 15501 
1636 10708 
1661 1657 
10701 7454 
12180 12176 
819 8374 
7980 7984 
14891 14885 
2201 2205 
13321 7842 
3654 3650 
7193 7184 
7191 7187 
15013 15018 
15015 15019 
8885 8889 
3836 15043 
15010 15006 
6438 12727 
2067 2059 
15230 15226 
251 255 
12769 12764 
2046 2042 
15209 15197 
15062 15058 
6291 5205 
5211 5216 
6164 6154 
12798 15288 
15275 6087 
15276 6086 
7027 7048 
7027 7047 
2010 2006 
6260 7062 
6214 15292 
1895 5016 
1933 1929 
4844 4838 
1808 15423 
6769 6765 
4927 4917 
4988 7655 
4986 7658 
4919 4911 
14719 14714 
13176 13172 
9281 9277 
9271 9275 
9298 9294 
12572 12568 
12550 12613 
527 531 
507 513 
9305 9310 
564 568 
1076 1080 
4503 9326 
9385 12651 
4605 11064 
11064 4604 
6519 6515 
11072 11068 
2729 8547 
13396 7802 
1020 8959 
4016 4032 
2341 2336 
8781 5265 
2327 2331 
2333 2329 
8772 1452 
3945 3949 
8714 2436 
5242 13435 
7709 7713 
1451 1447 
10788 10782 
1514 1510 
2474 2479 
2410 2415 
775 8403 
8314 8310 
9066 3 
9066 6043 
9066 1 
9066 2 
9065 6043 
9065 1 
1 6042 
1 6041 
15452 15456 
20 24 
6043 1 
6043 2 
2 6042 
2 6041 
1570 7674 
1573 7511 
55 797 
7615 7602 
7516 7520 
370 366 
5714 5719 
329 316 
10336 10332 
10249 10261 
6912 6904 
10235 10359 
4299 4294 
4727 4718 
4718 4728 
11508 11504 
11505 11511 
11519 11527 
11747 11725 
13944 13940 
12102 12106 
5566 5572 
5655 5521 
5520 5453 
5965 5955 
12408 12404 
13078 13073 
12969 8228 
12969 8226 
12969 6038 
12969 6040 
12969 1301 
12969 1299 
12970 8228 
12970 8226 
12970 14330 
12970 14328 
12970 1301 
12970 1299 
12968 8228 
12968 8226 
12968 14330 
12968 14328 
12968 1301 
12968 1299 
8227 10843 
8227 10845 
8227 14328 
14328 1301 
14328 1299 
14330 8227 
14330 10843 
14330 10845 
14330 1301 
14330 1299 
8228 14330 
8228 10844 
8228 10843 
8228 10845 
8228 6038 
8228 6040 
8228 14328 
8228 1301 
8228 1299 
8226 14330 
8226 10844 
8226 10843 
8226 10845 
8226 6038 
8226 6040 
8226 14328 
8226 1301 
8226 1299 
6038 1301 
6038 1299 
6038 1300 
6040 1301 
6040 1299 
6040 1300 
6039 1300 
10844 8227 
10844 6038 
10844 6040 
10844 6039 
10843 6038 
10843 6040 
10843 14328 
10843 1301 
10843 1299 
10843 6039 
10843 1300 
10843 14329 
10845 6038 
10845 6040 
10845 14328 
10845 1301 
10845 1299 
10845 6039 
10845 1300 
10845 14329 
1299 14329 
1301 14329 
1300 14329 
3526 3522 
10918 10922 
2891 2895 
14242 14246 
13003 2751 
2752 14272 
3506 902 
11991 14332 
11991 14333 
11992 14332 
11992 14333 
11992 14331 
11990 14332 
11990 14333 
11990 14331 
3482 3561 
935 6552 
4103 4108 
939 921 
10573 10568 
10751 7390 
10739 10743 
7336 7332 
4228 11785 
10607 10536 
11808 11804 
13963 14020 
4383 15475 
12208 12212 
10624 10630 
11819 11825 
10725 7450 
8267 8271 
7293 1700 
7293 1699 
7293 1701 
7292 1699 
7292 1701 
12192 12188 
1649 1653 
1653 1646 
7466 7470 
7501 6707 
6710 1610 
12144 12139 
7991 7982 
8026 8033 
7268 7262 
14867 14863 
14926 14911 
3727 3732 
2107 2111 
2125 2121 
7141 7137 
2253 2244 
9555 9564 
3679 3672 
13386 13381 
11274 7101 
608 604 
15076 15072 
648 652 
7002 6998 
7022 7031 
8974 8991 
6183 6187 
666 4318 
6968 6963 
13525 13521 
4332 4328 
15351 15359 
12888 12883 
6844 6840 
13606 13610 
4994 13608 
7612 13597 
15381 15385 
15379 15391 
14773 14769 
14914 14907 
14917 14910 
14852 468 
468 14857 
470 466 
14710 14663 
5345 12579 
7857 9436 
13275 13279 
9425 9359 
9412 9407 
9385 9380 
9191 9197 
9239 9245 
9243 9239 
6497 6491 
6497 6492 
6498 6502 
11119 11115 
5283 13405 
579 8835 
8828 8821 
4014 4021 
4013 4021 
4074 4070 
13438 13444 
595 599 
13411 11197 
13406 5278 
8548 8543 
5158 5153 
7738 7743 
11194 8795 
3941 1494 
4446 4440 
143 2368 
8656 8652 
8657 8662 
8592 8588 
711 707 
10775 8665 
8605 8609 
9019 9027 
1464 740 
737 742 
6665 6670 
2479 2445 
2477 2471 
10813 10818 
17 68 
6042 1 
6041 2 
6041 9064 
9064 6042 
9064 1 
9066 2 
9066 1 
6043 3 
1 9065 
2 6043 
2 9064 
2 6042 
7684 8384 
8415 8409 
2630 2626 
1334 8296 
13583 13587 
1564 7660 
7556 7560 
7543 7538 
390 406 
332 338 
5890 5900 
5913 5909 
3144 3151 
10260 10256 
11587 11592 
10293 10287 
3424 3428 
3429 4248 
3425 3429 
6939 6935 
6797 6793 
11627 11631 
11667 11663 
12072 12078 
11688 11692 
11717 11721 
4825 12089 
4824 4828 
13805 13823 
13644 4774 
13656 13652 
5757 5749 
442 434 
5644 5639 
14551 5635 
5636 5528 
5496 5491 
1153 1159 
14547 14543 
5993 5997 
12389 8158 
3004 3013 
3054 3012 
14320 1275 
6039 10843 
6039 10845 
6039 1300 
10844 6039 
8227 12970 
8227 12968 
8227 14330 
8227 14328 
8227 14329 
12969 6040 
12969 6038 
12969 8228 
12969 8226 
12969 1299 
12969 1301 
8228 12970 
8228 12968 
8228 1299 
8228 1301 
8228 10844 
8228 10843 
8228 10845 
8228 14330 
8228 14328 
8226 12970 
8226 12968 
8226 1299 
8226 1301 
8226 10844 
8226 10843 
8226 10845 
8226 14330 
8226 14328 
6040 8228 
6040 8226 
6040 1299 
6040 1301 
6040 10844 
6040 10843 
6040 10845 
6040 1300 
1299 10843 
1299 10845 
1299 14330 
1299 14328 
1301 10843 
1301 10845 
1301 14330 
1301 14328 
12970 1299 
12970 1301 
12970 14330 
12970 14328 
12970 14329 
12968 1299 
12968 1301 
12968 14330 
12968 14328 
12968 14329 
6038 8228 
6038 8226 
6038 1299 
6038 1301 
6038 10844 
6038 10843 
6038 10845 
6038 1300 
10843 1300 
10843 14330 
10843 14328 
10845 1300 
10845 14330 
10845 14328 
2931 2936 
14428 14432 
14152 14159 
4086 13034 
8198 12310 
2827 14244 
918 3559 
4135 4130 
4136 4129 
11975 11981 
11916 11920 
14357 14352 
14354 14358 
10747 10743 
14331 11992 
7394 7387 
872 11907 
10724 10717 
7292 1700 
7292 1699 
7293 1701 
7293 1700 
7291 1701 
7291 1700 
10664 10660 
13722 13718 
13722 13717 
12147 12151 
8030 8034 
8040 8034 
2146 3710 
7233 7240 
3702 3728 
3747 3752 
14960 14986 
15037 12740 
6397 6412 
12770 5165 
12780 5169 
5163 5171 
7072 7067 
2026 2031 
15178 15186 
15236 1846 
5224 5235 
7044 7048 
12829 12825 
6215 6219 
5022 5026 
5113 5119 
6071 6067 
670 677 
13523 5092 
1541 1537 
12899 12881 
13520 15340 
1953 1964 
15409 15405 
15395 13559 
4875 4871 
14764 14773 
5379 5374 
12589 4569 
12575 12570 
4581 12602 
13140 13133 
532 527 
9257 7833 
493 509 
9184 9188 
9183 9179 
4523 4518 
4496 12656 
9376 12650 
12355 12362 
11092 4487 
15002 15006 
11031 10951 
11053 11017 
11039 11043 
11048 11052 
4610 4605 
191 11130 
4010 4006 
3899 3903 
7798 7793 
11156 11147 
8543 8539 
1421 1415 
3913 3918 
3980 3971 
8779 2352 
2361 2367 
5150 5155 
701 705 
7769 7773 
8616 8608 
1390 1386 
106 90 
29 83 
1467 1471 
6637 10790 
2396 2435 
2435 2397 
2432 10806 
8481 8477 
7293 8231 
7293 8229 
7293 1701 
7293 1699 
1700 8231 
1700 8229 
1700 8230 
7291 8231 
7291 8229 
7291 1701 
7291 1699 
7292 1700 
7292 8231 
7292 8229 
7292 1701 
7292 1699 
8231 1701 
8231 1699 
8229 1701 
8229 1699 
9043 9060 
7691 7687 
1549 1553 
9063 6042 
6043 9066 
6043 9064 
6043 1 
6043 3 
6041 9065 
6041 1 
6041 3 
6041 2 
6042 9066 
6042 9064 
6042 1 
6042 3 
9064 6041 
9064 1 
9064 3 
9064 2 
9066 6041 
9066 1 
9066 3 
9066 2 
9065 2 
1562 1566 
7513 7502 
8381 7511 
8302 8297 
7650 7646 
1344 2611 
1344 2610 
7537 7524 
2585 2592 
8080 8075 
5937 5942 
2089 2085 
3201 3205 
10114 10120 
10114 10119 
10069 10206 
3240 3244 
10404 10408 
11543 11551 
4244 4253 
11523 11532 
4239 975 
4750 4754 
6762 4773 
4919 4923 
5565 5569 
5614 5618 
5555 5551 
8112 8116 
5527 14541 
12416 12407 
475 479 
1130 1126 
1126 1132 
6016 14491 
14463 14441 
1095 12361 
8228 6040 
8228 6038 
8228 14330 
8228 10843 
8228 10845 
8228 12970 
8228 12968 
8228 1301 
8228 12969 
8228 14328 
8228 1299 
8226 6040 
8226 6038 
8226 14330 
8226 10843 
8226 10845 
8226 12970 
8226 12968 
8226 1301 
8226 12969 
8226 14328 
8226 1299 
10844 8228 
10844 8226 
10844 8227 
10844 14330 
10844 14328 
12970 1301 
12970 14328 
12970 1299 
12970 1300 
12970 14329 
8227 14330 
8227 12970 
8227 12968 
8227 14328 
12968 1301 
12968 14328 
12968 1299 
12968 1300 
12968 14329 
14330 10843 
14330 10845 
14330 12970 
14330 12968 
14330 1301 
14330 1299 
14328 1299 
6040 10843 
6040 10845 
6040 1301 
6040 12969 
6040 1299 
6038 10843 
6038 10845 
6038 1301 
6038 12969 
6038 1299 
10843 1301 
10843 6039 
10843 14328 
10843 1299 
10845 1301 
10845 6039 
10845 14328 
10845 1299 
6039 1299 
1299 14329 
1301 12969 
1301 6039 
1301 14328 
1301 14329 
12969 1299 
12969 1300 
1300 14329 
1279 1283 
14255 14260 
6531 6535 
10904 10900 
10092 10081 
14121 14136 
13016 8540 
2768 2764 
10066 10206 
10068 10206 
6566 4148 
11990 14331 
11990 14332 
7330 7326 
7350 7355 
10201 14070 
10199 10193 
848 844 
10504 10500 
11991 14333 
11992 14331 
11992 14332 
14332 11991 
7716 7712 
951 955 
954 950 
12224 12220 
11899 11903 
14054 14060 
10529 10544 
8268 8264 
1690 1681 
15462 1594 
12198 4370 
12170 12166 
4350 10629 
10684 10688 
7438 7434 
5398 14768 
7905 7901 
416 420 
7915 7920 
7258 7254 
3723 3710 
7127 7121 
3849 3845 
8861 6393 
11322 15163 
3796 3800 
3860 15037 
15167 15171 
3664 15083 
3823 11256 
11216 11209 
12769 12775 
12768 12772 
11207 11201 
587 591 
6435 6440 
640 636 
6371 654 
5178 5173 
643 638 
2043 2047 
7000 6996 
6164 6159 
6345 15276 
5201 5197 
1986 1991 
2025 2014 
6295 6204 
1754 1750 
6957 2005 
6328 1900 
6229 15346 
5120 5105 
4334 5008 
5030 5037 
15435 5015 
15374 15382 
12920 12925 
4865 12927 
4908 4912 
14741 14737 
14921 14915 
13340 13336 
14855 513 
9202 9198 
9400 9396 
12636 12632 
9143 9139 
13072 13068 
5296 5300 
11082 11086 
10975 10970 
13052 13046 
1085 6524 
12671 4455 
4500 8753 
12366 12371 
4623 4629 
8830 569 
204 2311 
205 2312 
11163 11158 
4083 4079 
11196 1436 
8730 8734 
4047 4043 
13460 5271 
7734 7730 
3973 6620 
6619 6615 
4123 4127 
1426 1422 
2345 131 
2345 130 
8622 8618 
729 6053 
1532 9027 
13473 13469 
723 727 
1502 1507 
1364 1368 
2668 2672 
10823 10830 
7292 8231 
7292 8229 
7291 1699 
7291 1701 
7291 8231 
7291 8229 
7293 1699 
7293 1701 
7293 8231 
7293 8229 
1700 7291 
1700 7293 
8230 7292 
8230 7291 
8230 7293 
8230 1699 
8230 1701 
1699 8231 
1699 8229 
1701 8231 
1701 8229 
5076 5080 
6042 9065 
3 6043 
3 6041 
3 9064 
3 9066 
3 9065 
1 6043 
1 6041 
1 9064 
1 9066 
1 9065 
2 6043 
2 6041 
2 9064 
2 9066 
9064 6042 
9066 6042 
6043 9064 
6043 9066 
6043 9065 
6041 9064 
6041 9066 
6041 9065 
1329 2605 
2557 2561 
7538 7534 
7585 7581 
8031 390 
317 312 
3034 3038 
2074 2066 
2076 2072 
4268 4281 
10283 10289 
11603 10318 
6940 6936 
6930 6926 
3412 4748 
6931 6927 
6925 6827 
4976 4972 
11764 11749 
4804 4778 
8065 8070 
5573 5567 
5743 5734 
5546 5541 
12475 12471 
6018 14494 
6006 6010 
14477 14466 
12361 12365 
8207 12313 
8216 12973 
8227 12970 
8227 14328 
8227 14330 
8227 12968 
8228 10845 
8228 10843 
8228 12970 
8228 12969 
8228 6040 
8228 6038 
8228 14328 
8228 14330 
8228 12968 
8228 1301 
8228 1299 
8226 10845 
8226 10843 
8226 12970 
8226 12969 
8226 6040 
8226 6038 
8226 14328 
8226 14330 
8226 12968 
8226 1301 
8226 1299 
10844 8227 
10844 8228 
10844 8226 
10844 14328 
10844 14330 
14328 12968 
14328 1301 
14328 1299 
12970 14328 
12970 14330 
12970 1301 
12970 1299 
12970 1300 
12970 14329 
12968 1301 
12968 1299 
12968 1300 
12968 14329 
14330 12968 
14330 1301 
14330 1299 
1301 6039 
1301 14329 
1299 6039 
1299 14329 
6040 1301 
6040 1299 
6038 1301 
6038 1299 
10845 6040 
10845 6038 
10845 14328 
10845 14330 
10845 1301 
10845 1299 
10845 6039 
10843 6040 
10843 6038 
10843 14328 
10843 14330 
10843 1301 
10843 1299 
10843 6039 
6039 1298 
12969 6040 
12969 6038 
12969 1301 
12969 1299 
12969 1300 
1300 14329 
10928 12373 
10904 10899 
10877 10866 
13027 13004 
10054 10050 
14106 885 
2888 2892 
2886 2876 
14374 14369 
2877 2872 
14205 2881 
2822 2818 
2808 2803 
2838 2844 
4149 6607 
11856 11866 
11864 10520 
926 930 
6593 6580 
7335 7331 
987 965 
10558 10552 
10558 10554 
11755 11759 
10612 10616 
8269 8283 
11806 11802 
4398 4394 
10632 10654 
4341 15518 
4341 15516 
15518 4340 
4340 15517 
15516 4340 
13702 13696 
9481 14931 
7997 442 
14770 431 
7285 2160 
2121 2117 
7147 7143 
2238 2242 
9539 9545 
3682 3678 
7115 7106 
3852 3848 
3862 3866 
12754 12762 
11353 15129 
2057 2064 
13438 13415 
8952 995 
15117 2047 
1877 1882 
1878 1882 
8907 8913 
5208 6116 
6183 6189 
6187 6180 
4328 4678 
4679 4339 
4680 4339 
4338 4680 
4678 4338 
4678 4339 
6970 6974 
6325 6330 
5048 5044 
1940 1945 
15358 15335 
13500 13496 
15336 15354 
4997 4989 
4902 4882 
14800 14807 
13221 14621 
14672 14668 
9200 9195 
12609 12621 
486 6490 
9176 9180 
9195 9199 
6477 6482 
10983 10979 
4599 4603 
13386 13390 
1057 1053 
8831 8827 
190 185 
6530 6534 
4621 4625 
5271 8794 
3968 3945 
3977 6624 
8751 8743 
8699 8703 
4653 4660 
2368 8728 
8718 8714 
8657 8661 
2346 2350 
147 143 
691 687 
8975 8979 
6649 6653 
6648 6653 
8674 8679 
4124 10767 
709 1467 
9022 1524 
117 88 
10812 8469 
6045 2 
2 9066 
2 6043 
2 6041 
9066 6043 
9066 6041 
9066 3 
6043 3 
6043 9064 
6041 3 
6041 9064 
1 6042 
1 6043 
111 98 
2649 8441 
2658 2654 
8307 8234 
8230 7292 
7292 8231 
7292 8229 
1699 8231 
1699 8229 
1701 8229 
1700 7291 
1700 7293 
7291 1699 
7291 1701 
7291 8230 
7291 8231 
7291 8229 
7293 1699 
7293 1701 
7293 8230 
7293 8231 
7293 8229 
2509 2505 
3 9064 
1565 1570 
10 8402 
2630 2634 
1330 1323 
8449 8321 
8301 8297 
13574 7628 
7628 46 
8362 8358 
7568 7572 
7529 7524 
1581 7528 
3110 3096 
3112 3107 
3085 3091 
3063 3059 
3067 3076 
3068 3073 
3282 3278 
10075 10071 
11995 12000 
11628 11624 
11622 11628 
10236 10244 
970 975 
967 985 
6946 6941 
6898 6902 
10330 10326 
6828 6884 
4748 4752 
4753 4748 
4798 4793 
421 8082 
12419 12415 
5981 5985 
14524 14520 
14496 14491 
14472 14476 
14316 14321 
14320 14324 
10844 14329 
10844 14328 
10844 14330 
14329 6039 
14329 8228 
14329 8226 
14329 8227 
14328 8228 
14328 8226 
14328 8227 
14328 1301 
14328 1299 
14328 12970 
14328 12968 
14330 8228 
14330 8226 
14330 8227 
14330 1301 
14330 1299 
14330 12970 
14330 12968 
8227 12970 
8227 12968 
6039 8228 
6039 8226 
8228 6040 
8228 6038 
8228 1301 
8228 1299 
8228 12970 
8228 12968 
8228 12969 
8226 6040 
8226 6038 
8226 1301 
8226 1299 
8226 12970 
8226 12968 
8226 12969 
1301 12970 
1301 12968 
1301 12969 
1299 12970 
1299 12968 
1299 12969 
6040 1301 
6040 1299 
6040 12969 
6038 1301 
6038 1299 
6038 12969 
10845 14329 
10845 6039 
10845 1300 
10845 14328 
10845 14330 
10845 8228 
10845 8226 
10845 6040 
10845 6038 
10845 1301 
10845 1299 
10843 14329 
10843 6039 
10843 1300 
10843 14328 
10843 14330 
10843 8228 
10843 8226 
10843 6040 
10843 6038 
10843 1301 
10843 1299 
1300 6040 
1300 6038 
14441 14437 
1275 1284 
10059 10054 
11862 11857 
10159 10163 
14389 14385 
12283 12287 
13012 13016 
13011 13016 
956 917 
2874 2878 
10738 10734 
11840 11879 
14337 14332 
7387 7392 
3593 3598 
11893 11897 
6586 6582 
10562 10553 
10556 10551 
1687 1683 
14071 14076 
10604 10599 
7445 7450 
7446 7451 
13902 13898 
6714 6710 
7493 7502 
4342 15517 
4342 15516 
15518 4340 
15517 4340 
4340 15516 
6716 6720 
1614 1622 
7959 7955 
7960 7956 
7889 7877 
2199 2185 
2203 2195 
3695 11295 
7125 7129 
12764 15023 
14992 13394 
3857 3861 
250 245 
11356 15131 
15168 15172 
3633 3629 
12782 5200 
6443 6447 
7064 7060 
11257 11253 
6134 6128 
8898 8894 
15243 624 
2039 6961 
7050 7040 
15099 15095 
6264 6190 
12803 12814 
6355 15259 
5132 5127 
2016 2020 
6349 6345 
8990 8995 
8993 8997 
12838 12834 
4330 4334 
5048 5036 
6068 6062 
1705 12967 
1704 12967 
1704 12966 
1704 12965 
1702 12967 
1702 12966 
1702 12965 
1703 12967 
1703 12965 
15360 15356 
15433 1805 
12893 5002 
7671 15449 
4873 4877 
4874 4878 
7621 7613 
14725 14721 
14610 14614 
445 450 
4564 4576 
13080 13076 
13260 13256 
4553 4548 
9369 9348 
9229 5314 
4499 4495 
8846 8842 
4525 195 
8801 8797 
8802 8797 
11117 11113 
171 11111 
4071 10969 
13036 11006 
13032 13028 
8537 8530 
8808 8812 
8577 8582 
8583 8516 
4046 4040 
150 146 
8601 8605 
1377 2418 
2672 2668 
8625 8621 
2460 132 
1532 9034 
9065 2 
9064 1 
9064 9060 
9064 3 
9064 2 
9066 1 
9066 2 
6043 9064 
6043 9066 
6043 1 
6043 3 
6043 2 
1 9065 
6041 9064 
6041 9066 
6041 1 
6041 3 
6041 2 
8411 8407 
6674 6678 
1356 793 
2645 2641 
2643 2647 
2655 2645 
8460 8331 
7291 8229 
7291 8231 
7293 8229 
7293 8231 
1700 7291 
1700 7293 
1700 8229 
1700 8231 
107 103 
8348 8352 
2642 2638 
2632 2636 
8316 8312 
7634 7628 
5763 5779 
5812 5827 
8028 8033 
5934 5938 
3091 3057 
3059 3065 
9589 1014 
10422 13982 
13985 13981 
13968 13964 
11436 12030 
6803 6808 
3395 3390 
11653 11649 
4314 4310 
10349 10344 
13961 13957 
11493 11489 
3381 3392 
11632 11636 
11729 11733 
4240 4711 
14049 14055 
11658 11663 
4735 4751 
12103 13816 
12061 12067 
4773 4767 
13650 13646 
13660 13656 
5674 5661 
1176 1170 
5545 5541 
13157 13152 
5467 5471 
5663 5674 
1191 1187 
1220 1224 
2980 2976 
2980 2975 
12473 12479 
1108 12338 
12361 12365 
2945 2949 
14321 8214 
8209 14241 
1258 6030 
8215 12974 
8227 12968 
8227 14329 
8227 12970 
8227 14328 
8227 14330 
14328 10845 
14328 10843 
14328 1301 
14328 1299 
14330 10845 
14330 10843 
14330 1301 
14330 1299 
8226 6039 
8226 12970 
8226 14328 
8226 14330 
8226 10845 
8226 10843 
8226 1301 
8226 1299 
8226 6040 
8226 6038 
8226 12969 
8228 6039 
8228 12970 
8228 14328 
8228 14330 
8228 10845 
8228 10843 
8228 1301 
8228 1299 
8228 6040 
8228 6038 
8228 12969 
14329 8226 
14329 8228 
14329 10845 
14329 10843 
12970 14328 
12970 14330 
12970 1301 
12970 1299 
1301 6040 
1301 6038 
1301 12969 
1301 10844 
1299 6040 
1299 6038 
1299 12969 
1299 10844 
12968 8226 
12968 8228 
10845 1301 
10845 1299 
10845 6040 
10845 6038 
10843 1301 
10843 1299 
10843 6040 
10843 6038 
6039 10845 
6039 10843 
6040 12969 
6040 10844 
6040 1300 
6038 12969 
6038 10844 
6038 1300 
10844 1300 
12969 1300 
10127 10131 
14163 14168 
10913 10917 
10458 10462 
12297 14289 
2793 10865 
14114 14110 
10474 10478 
10163 10168 
2838 2842 
10172 10156 
10158 10172 
948 938 
10215 10211 
10202 14096 
14093 14089 
11853 11849 
7358 7362 
6582 6578 
8277 8281 
1676 1680 
8229 7292 
8237 8233 
8231 7292 
8230 7291 
8230 7293 
8230 7292 
1701 8230 
1701 8229 
1701 8231 
1699 8229 
1699 8231 
1659 1663 
1664 1660 
12197 13729 
8304 8309 
13681 13674 
7953 7959 
422 8027 
7264 7259 
7260 7256 
8010 8006 
2223 2228 
3734 3746 
2279 14997 
15016 15012 
251 14978 
14988 14978 
12736 12732 
11274 11268 
3840 3836 
6418 6413 
8867 6455 
7024 7020 
7012 7017 
6139 6143 
11232 15050 
15233 15237 
15241 15249 
635 15242 
13422 13428 
13434 13430 
6990 6985 
1884 1888 
6223 6219 
5116 5110 
6077 6072 
12839 12847 
12849 12853 
6331 6327 
5110 5115 
5053 6071 
1702 12967 
1703 12966 
12967 1703 
15335 15342 
14826 14822 
7857 14900 
14675 14669 
13305 13309 
478 511 
488 502 
9313 9318 
9177 11083 
242 237 
6527 4018 
11035 11040 
191 187 
12685 4444 
6496 4004 
6533 10942 
11019 11023 
8549 8545 
3921 3925 
3958 3954 
3967 3971 
6560 6564 
2703 2698 
10836 10828 
602 5180 
960 7706 
6638 6642 
4130 6575 
743 747 
1517 1511 
1401 1557 
2455 2447 
2417 2412 
8427 8441 
2670 8495 
7293 8230 
7293 1701 
7293 1700 
7292 8230 
7672 7681 
7669 9015 
3 9065 
7673 7668 
2514 2507 
2518 2508 
8230 1701 
2 9065 
9065 1 
2496 2500 
2509 2521 
2633 2638 
5918 5922 
3234 3280 
3381 11460 
11628 11623 
3333 3339 
4233 4229 
11459 11464 
6917 6817 
6917 6820 
12840 12844 
4722 4718 
11726 11721 
12075 12079 
12085 12073 
13877 4757 
6779 6775 
4790 4794 
13631 13636 
4926 4930 
4929 13635 
5424 5428 
5606 5610 
14585 13211 
5499 5504 
5964 5959 
13169 13164 
515 478 
6039 8226 
6039 8228 
6039 12969 
12337 12350 
12328 10903 
12378 12320 
12381 12324 
14308 8209 
14329 8226 
14329 8228 
14329 10843 
14329 10845 
8227 6039 
8227 14329 
8227 6038 
8227 6040 
8227 10843 
8227 10845 
14328 1301 
14328 1299 
14328 12970 
14328 12968 
14330 1301 
14330 1299 
14330 12970 
14330 12968 
8226 12969 
8226 10843 
8226 10845 
8226 14328 
8226 14330 
8226 1301 
8226 1299 
8226 12970 
8226 12968 
8228 12969 
8228 10843 
8228 10845 
8228 14328 
8228 14330 
8228 1301 
8228 1299 
8228 12970 
8228 12968 
1301 12970 
1301 12968 
1299 12970 
1299 12968 
10843 14328 
10843 14330 
10843 1301 
10843 1299 
10845 14328 
10845 14330 
10845 1301 
10845 1299 
12969 1301 
12969 1299 
12969 1300 
10844 1301 
10844 1299 
6038 8226 
6038 8228 
6038 12969 
6038 10844 
6038 10843 
6038 10845 
6038 1301 
6038 1299 
6040 8226 
6040 8228 
6040 12969 
6040 10844 
6040 10843 
6040 10845 
6040 1301 
6040 1299 
12970 1300 
12968 1300 
10909 10933 
2942 14398 
10923 4086 
2893 891 
12282 4098 
2916 2924 
12289 12293 
12297 2786 
10228 10224 
7347 7353 
14353 11982 
7714 7704 
908 916 
904 4192 
7364 7368 
7381 7377 
10215 10204 
11968 11963 
10558 10562 
1593 1580 
6722 6718 
13699 12157 
6703 6699 
6695 6699 
10685 10689 
12189 12143 
1613 1617 
406 414 
2130 2126 
7211 7206 
2148 2143 
2172 2177 
2259 2255 
261 14982 
7120 7115 
3770 3764 
3791 3795 
3638 6427 
6430 6437 
15016 15012 
6464 6473 
6373 6378 
11253 11248 
15183 15101 
975 981 
12813 12817 
8978 8984 
6201 6197 
6210 6225 
6967 1715 
6107 6103 
4989 4907 
5107 5090 
15410 15414 
13605 13589 
13605 13599 
13555 13550 
14735 14731 
14802 14796 
14797 14629 
13218 13222 
14824 460 
464 469 
13141 13145 
9449 9445 
9440 9382 
9441 9383 
13270 13266 
9514 9518 
486 482 
8841 8837 
9398 9393 
9413 1085 
4532 4515 
8188 10951 
14997 5291 
10957 10945 
7793 9351 
176 171 
178 171 
4035 4039 
10919 10964 
2304 2309 
3908 3895 
3988 3984 
4110 4116 
4640 4644 
1440 1436 
7759 7755 
1419 1415 
7773 3924 
2727 2731 
5150 13462 
7720 3574 
3937 2412 
6572 4132 
8679 8668 
5149 13463 
10797 10789 
9020 24 
2641 2647 
2641 2645 
13508 13503 
13 9037 
8395 8391 
2627 2623 
9060 9054 
9048 51 
34 38 
2561 2591 
2546 2550 
1323 1319 
1318 1323 
8044 8050 
13997 13993 
10071 10075 
10232 10236 
10410 10406 
4268 4272 
11395 6936 
6916 6912 
11403 11415 
11557 11537 
11612 11556 
10349 11751 
4725 4739 
11501 11505 
6910 12842 
11465 11459 
11544 11540 
11518 11523 
11554 11550 
11531 11538 
6794 6802 
10324 11680 
12054 12064 
4835 4830 
4236 4712 
6758 4815 
6757 6753 
12398 12402 
2985 2979 
12392 12388 
12358 12424 
8225 14329 
6039 1299 
6039 1300 
12969 6039 
12969 6038 
12969 6040 
12969 8226 
12969 8228 
12969 1301 
12969 1299 
10945 10959 
12369 12375 
14309 14317 
8226 1301 
8226 1299 
8226 12968 
8226 12970 
8226 10843 
8226 10845 
8226 14328 
8226 14330 
8228 1301 
8228 1299 
8228 12968 
8228 12970 
8228 10843 
8228 10845 
8228 14328 
8228 14330 
8227 14329 
8227 6038 
8227 6040 
8227 10843 
8227 10845 
6038 8226 
6038 8228 
6038 1301 
6038 1299 
6038 1300 
6038 10843 
6038 10845 
6038 10844 
6040 8226 
6040 8228 
6040 1301 
6040 1299 
6040 1300 
6040 10843 
6040 10845 
6040 10844 
14329 8226 
14329 8228 
14329 10843 
14329 10845 
10843 14328 
10843 14330 
10845 14328 
10845 14330 
1301 12968 
1301 12970 
1301 10843 
1301 10845 
1301 10844 
1301 14328 
1301 14330 
1299 12968 
1299 12970 
1299 10843 
1299 10845 
1299 10844 
1299 14328 
1299 14330 
1300 10844 
12968 14328 
12968 14330 
12970 14328 
12970 14330 
13056 12999 
14249 14245 
1057 1053 
1048 1043 
3501 3505 
14433 14439 
14191 14197 
10476 10470 
2872 2876 
2907 2911 
2859 10883 
4146 4150 
2889 2885 
10488 10492 
2780 2774 
901 905 
14081 14085 
7338 7342 
10210 14038 
11838 11913 
11927 10725 
13931 13927 
7400 7421 
8283 8287 
10569 10573 
1699 7293 
1699 7291 
1699 7292 
7292 1701 
7293 1700 
7293 1701 
7291 1700 
7291 1701 
13740 13744 
7472 7468 
12139 12172 
6712 6716 
10687 10683 
1640 1634 
13685 13679 
14925 14929 
2161 2165 
14973 14977 
540 536 
7184 7169 
9519 12744 
11339 11329 
9587 9592 
15025 15021 
584 588 
6471 6476 
15163 15167 
7034 7038 
13415 5198 
13412 5201 
8936 8940 
983 960 
655 660 
5223 5219 
1981 1730 
1987 1983 
4317 4321 
6311 1963 
15311 15306 
1793 1789 
1711 1707 
12908 12904 
12966 1703 
1704 12967 
1702 12967 
1703 12967 
12965 1703 
13629 13625 
4894 13638 
14738 14734 
14748 14759 
5394 5398 
14708 5391 
5371 5363 
14615 12566 
9462 9458 
438 14825 
14657 13293 
12585 12555 
9279 9283 
14640 14636 
4559 4565 
14637 14632 
13253 14632 
12592 12548 
9382 9389 
5313 5308 
4554 4550 
13076 12514 
8194 10960 
7800 7795 
6521 6517 
11045 11050 
241 233 
4477 4473 
11054 11049 
11048 11053 
8555 8550 
11168 8795 
3999 3995 
11164 11160 
6545 3964 
8810 8814 
8972 8976 
1481 1477 
8767 8763 
153 2447 
8614 8584 
731 725 
711 693 
2368 2390 
2458 2454 
8628 6579 
5144 5171 
6049 6044 
753 758 
1509 1398 
1500 1406 
6060 1524 
6683 828 
8462 8454 
8442 8457 
8459 8455 
13498 13502 
5029 1529 
44 2514 
2542 8366 
1302 8230 
1304 8229 
1304 8230 
8230 1303 
8229 1302 
7620 2559 
6729 7583 
5792 5788 
373 369 
358 362 
5886 5892 
2094 2090 
2078 2071 
10391 10402 
12016 12012 
3226 3234 
10060 10258 
10070 10075 
10235 10231 
14024 14029 
11645 11649 
10298 10294 
11455 11451 
11456 11452 
11722 11718 
15459 4970 
13916 13741 
4842 4846 
4757 12086 
13833 13829 
13826 13822 
4898 13641 
5431 5427 
5603 5608 
5611 5615 
13170 13164 
8149 5470 
5988 5993 
8166 12435 
12435 8167 
3031 3027 
8228 12968 
8228 12970 
8228 12969 
8228 10845 
8228 10843 
8228 14328 
8228 14330 
8228 6040 
8228 6038 
8228 1299 
8228 1301 
8226 12968 
8226 12970 
8226 12969 
8226 10845 
8226 10843 
8226 14328 
8226 14330 
8226 6040 
8226 6038 
8226 1299 
8226 1301 
8227 12968 
8227 12970 
8227 12969 
12969 6040 
12969 6038 
12969 1299 
12969 1301 
12969 6039 
12356 12332 
12380 12384 
10843 14328 
10843 14330 
10843 6040 
10843 6038 
10843 1299 
10843 1301 
10843 14329 
10845 14328 
10845 14330 
10845 6040 
10845 6038 
10845 1299 
10845 1301 
10845 14329 
14329 10844 
14329 1300 
6040 1299 
6040 1301 
6040 10844 
6038 1299 
6038 1301 
6038 10844 
12970 14328 
12970 14330 
12970 1299 
12970 1301 
12970 1300 
14328 1299 
14328 1301 
14328 1300 
14330 1299 
14330 1301 
14330 1300 
12968 14328 
12968 14330 
12968 1299 
12968 1301 
12968 1300 
1299 6039 
1299 14329 
1299 10844 
1301 6039 
1301 14329 
1301 10844 
6039 10844 
10949 10945 
14301 14293 
1249 1274 
1052 1043 
10140 10144 
10903 10907 
12309 10882 
3481 3477 
12283 2788 
2860 2821 
14218 2859 
2746 2751 
4090 4141 
949 945 
935 3594 
3565 6625 
6627 3568 
12242 12238 
10748 10756 
11926 11933 
7363 7358 
7340 7345 
7324 7329 
14068 14050 
11811 11815 
6660 6665 
1583 1587 
4388 4384 
1701 7293 
7293 1700 
7292 1701 
1582 1587 
1679 1673 
1674 1678 
8241 8245 
13780 13772 
12138 12142 
4340 4344 
416 420 
7946 7912 
2159 2155 
2176 2169 
9519 9515 
9547 9557 
7182 7186 
6419 6415 
7097 7101 
15069 15065 
15211 15215 
3853 15028 
6434 6427 
15014 15010 
15151 15147 
11280 11276 
3625 3618 
3618 3627 
12779 12783 
12718 12713 
7727 7723 
15086 15091 
15092 15086 
13424 13428 
5212 5208 
952 7714 
6964 6960 
6293 6250 
6291 6295 
12837 12841 
5133 5168 
6923 12857 
12844 12840 
6084 6079 
4996 1833 
15430 15435 
4985 15445 
12967 1702 
1702 12965 
12966 1702 
6950 6930 
12888 12884 
6328 6332 
1786 1790 
15448 4974 
12934 6841 
14851 428 
14768 14864 
14631 14625 
12605 12601 
7855 7859 
9278 5329 
5330 9291 
13082 13078 
9109 9105 
13073 12502 
12504 12500 
7829 13385 
550 562 
9205 9200 
9170 12642 
12641 12645 
9180 9175 
12516 12520 
510 6492 
1077 6502 
9352 9341 
12656 12660 
11044 11040 
4608 4612 
185 11161 
4473 4469 
8701 8705 
11075 11065 
13011 13015 
3915 7778 
8754 8760 
5241 5245 
4061 8644 
4082 12274 
4410 4416 
119 135 
744 13453 
8424 8420 
8428 8434 
2473 2478 
2632 2486 
2644 2627 
1533 9031 
40 44 
8299 8304 
8333 1311 
2593 8327 
8230 1302 
8230 1304 
8230 1303 
8229 1304 
8229 1303 
8231 1304 
8231 1303 
5838 5843 
5881 5895 
5896 5891 
3149 3144 
3091 3085 
993 1001 
3257 3261 
12028 12022 
4286 4281 
10359 10354 
11566 11570 
4295 4270 
11475 11480 
6915 6910 
10312 11777 
11740 11736 
4977 4981 
6757 12086 
4705 6748 
11706 13884 
12177 12181 
4770 4775 
4787 4781 
4788 4784 
13815 13811 
13818 13822 
8113 8107 
14567 14571 
5666 5658 
5537 14550 
5522 5526 
6016 1188 
6002 5998 
14522 14518 
3004 3000 
2949 2945 
1243 1247 
1244 1248 
8227 6039 
8227 6038 
8227 6040 
8227 10843 
8227 10845 
10843 1299 
10843 1301 
10843 14329 
10843 14328 
10843 14330 
10845 1299 
10845 1301 
10845 14329 
10845 14328 
10845 14330 
6038 8228 
6038 8226 
6038 12969 
6038 10843 
6038 10845 
6038 10844 
6038 1299 
6038 1301 
6040 8228 
6040 8226 
6040 12969 
6040 10843 
6040 10845 
6040 10844 
6040 1299 
6040 1301 
6039 10843 
6039 10845 
6039 10844 
10844 1299 
10844 1301 
10844 14329 
12981 12977 
8228 12969 
8228 10843 
8228 10845 
8228 1299 
8228 1301 
8228 12970 
8228 12968 
8228 14328 
8228 14330 
8226 12969 
8226 10843 
8226 10845 
8226 1299 
8226 1301 
8226 12970 
8226 12968 
8226 14328 
8226 14330 
14329 1300 
12970 14328 
12970 14330 
12970 1300 
14328 1300 
14330 1300 
12968 14328 
12968 14330 
12968 1300 
1299 12970 
1299 12968 
1299 14329 
1299 14328 
1299 14330 
1301 12970 
1301 12968 
1301 14329 
1301 14328 
1301 14330 
12969 1299 
12969 1301 
12322 12318 
12298 12293 
14221 10871 
4164 4160 
4178 4173 
10889 4143 
10869 10865 
14111 14115 
11864 11868 
6565 6573 
4084 12271 
11981 11977 
929 925 
6619 3574 
12257 6604 
2821 2825 
3591 3595 
11808 11812 
12241 10732 
12238 4379 
10717 10709 
10618 10636 
10585 10576 
10577 10585 
7291 1700 
15472 13723 
13692 13698 
1657 1647 
13687 1617 
2214 2210 
2120 2116 
11333 11329 
3782 3778 
3645 3650 
6422 6428 
6424 6419 
1068 9579 
11357 2074 
3796 3800 
280 272 
12734 6393 
15156 15152 
3803 3830 
6440 3880 
3620 3616 
715 15257 
6986 6981 
980 8925 
6311 6315 
1747 1743 
1823 1817 
6239 6235 
1932 1919 
6338 6334 
15328 5097 
15360 15364 
4881 4877 
4928 4899 
14611 14615 
14813 14818 
5356 13286 
13187 13194 
12557 12561 
462 471 
460 471 
505 514 
4582 4586 
7848 7842 
1085 1081 
9416 9420 
9098 9093 
10983 11035 
11035 10978 
217 228 
7801 3901 
5276 5272 
3958 3962 
10911 10907 
10979 11028 
7757 7752 
7756 7752 
7737 7732 
11173 8797 
8796 8800 
4013 4017 
4014 4019 
7774 1433 
8685 8681 
2696 2701 
4663 4670 
13456 13452 
1458 1462 
6571 12267 
8486 8465 
5153 5161 
5224 5219 
6668 6679 
2490 2486 
2627 2486 
6689 6694 
13506 13513 
13567 9038 
13567 9040 
13564 13569 
9039 9035 
1303 8230 
8229 1302 
8229 1304 
1302 8230 
1304 8230 
8231 1302 
8231 1304 
8231 1303 
5783 5787 
5817 5823 
8049 8053 
5903 5896 
5896 5901 
3128 3124 
3065 3061 
1006 1002 
10411 10407 
963 959 
11390 11394 
11425 11429 
11418 11414 
3251 3258 
11643 11648 
6945 6941 
6931 6935 
3364 11498 
3344 3348 
4688 15455 
11789 11793 
13913 13917 
12103 4791 
4851 4807 
4939 4943 
415 411 
5607 5612 
5552 5556 
5450 5454 
5449 5453 
1206 1214 
13061 13065 
1300 12969 
1300 6040 
1300 6038 
1300 10844 
12969 6040 
12969 6038 
12969 8228 
12969 8226 
12969 1301 
12969 1299 
8213 8217 
14329 10843 
14329 10845 
8227 6039 
8227 14329 
8227 10843 
8227 10845 
10843 14330 
10843 14328 
6039 10843 
6039 10845 
10845 14330 
10845 14328 
6040 8228 
6040 8226 
6040 10844 
6040 1301 
6040 1299 
6040 8227 
6040 10843 
6040 10845 
10844 1301 
10844 1299 
10844 6039 
6038 8228 
6038 8226 
6038 10844 
6038 1301 
6038 1299 
6038 8227 
6038 10843 
6038 10845 
10846 14324 
8228 12970 
8228 12968 
8228 1301 
8228 1299 
8228 14329 
8228 10843 
8228 10845 
8228 14330 
8228 14328 
8226 12970 
8226 12968 
8226 1301 
8226 1299 
8226 14329 
8226 10843 
8226 10845 
8226 14330 
8226 14328 
8224 12971 
1301 10843 
1301 10845 
1301 14330 
1301 14328 
1299 10843 
1299 10845 
1299 14330 
1299 14328 
12970 1301 
12970 1299 
12970 14330 
12970 14328 
12968 1301 
12968 1299 
12968 14330 
12968 14328 
3035 3031 
1109 1116 
10932 10936 
10947 12318 
14229 10854 
4106 10882 
10906 10911 
10056 10060 
2928 14380 
3569 4186 
4162 6629 
7359 7363 
11884 14345 
10279 13929 
14056 13953 
837 833 
14360 14356 
7406 7411 
11950 7415 
7417 7413 
4228 4233 
11905 10633 
1701 1697 
10642 10638 
10595 10591 
6736 6732 
13698 12156 
10648 10654 
10648 10652 
7484 7488 
13684 13688 
7131 7135 
7212 7208 
3717 3723 
3719 3723 
3738 3743 
3765 3761 
7198 7205 
7839 7835 
2269 282 
14993 272 
11310 11314 
3784 3841 
264 15007 
6147 6133 
11190 11199 
11199 11192 
975 953 
7021 7028 
7007 7000 
6999 6993 
1882 12824 
12821 1809 
6170 6164 
6169 6163 
6180 6184 
1978 1974 
5079 6086 
1992 1996 
12844 12840 
1843 4311 
12883 1780 
15308 15312 
13643 13647 
4899 4905 
14596 14606 
14789 14785 
14790 14785 
12580 12584 
14868 456 
14870 456 
13139 13135 
9263 9259 
13349 7855 
9264 9268 
13133 13071 
9253 9249 
4586 4590 
14981 14986 
13039 13048 
8832 8825 
195 11155 
12676 6532 
6494 3977 
12669 12673 
11037 11042 
11079 11083 
11083 11078 
8547 8526 
239 243 
4007 4011 
8583 2777 
13438 13431 
4433 8967 
4430 8970 
147 142 
8673 3935 
8648 8643 
13437 13441 
1503 1413 
140 145 
2406 2410 
8662 8658 
5172 6064 
8988 9012 
755 1508 
2413 2422 
2413 2423 
5050 13489 
8423 801 
6686 8287 
10797 10793 
13569 27 
8405 1313 
7634 7572 
7577 7586 
8091 8096 
3133 3140 
1037 1002 
1045 1041 
8923 8927 
11578 11589 
11644 11639 
10304 10300 
6901 6784 
3379 3384 
11643 10315 
4324 4282 
11795 11790 
11794 11789 
11487 11514 
6770 6898 
14042 14038 
4721 4725 
11718 11714 
4696 12109 
13786 13794 
4855 4859 
4812 4770 
4778 4782 
5424 5428 
5595 5590 
5581 5606 
5692 5696 
14567 14562 
5548 5544 
5478 5482 
5490 5494 
5526 14534 
5939 5943 
5985 5989 
1159 1163 
13087 13083 
8205 8210 
14522 14518 
14329 8227 
14329 10845 
14329 10843 
14329 8228 
14329 8226 
10845 8228 
10845 8226 
10845 6040 
10845 6038 
10845 1301 
10845 1299 
10843 8228 
10843 8226 
10843 6040 
10843 6038 
10843 1301 
10843 1299 
14325 14329 
14330 10845 
14330 10843 
14330 8228 
14330 8226 
14330 1301 
14330 1299 
14330 12970 
14330 12968 
14328 10845 
14328 10843 
14328 8228 
14328 8226 
14328 1301 
14328 1299 
14328 12970 
14328 12968 
6039 8227 
6039 10845 
6039 10843 
6039 10844 
8227 10845 
8227 10843 
8227 6040 
8227 6038 
8228 6040 
8228 6038 
8228 1301 
8228 1299 
8228 12970 
8228 12968 
8228 12969 
8226 6040 
8226 6038 
8226 1301 
8226 1299 
8226 12970 
8226 12968 
8226 12969 
6040 1301 
6040 1299 
6040 10844 
6040 12969 
6040 1300 
6038 1301 
6038 1299 
6038 10844 
6038 12969 
6038 1300 
1099 12336 
14504 14500 
1301 10844 
1301 12970 
1301 12968 
1301 12969 
1299 10844 
1299 12970 
1299 12968 
1299 12969 
10844 1300 
10844 1298 
12969 1300 
14282 10863 
10176 10172 
2878 2883 
14422 14405 
3539 3543 
10048 14109 
10484 10488 
14129 11862 
958 962 
926 930 
11852 11859 
12281 12277 
12274 7330 
10262 10232 
10229 10284 
3572 3576 
822 6608 
10549 10553 
15482 4387 
843 839 
8251 8247 
8229 1699 
4245 4241 
10636 10640 
10586 10590 
4360 10671 
1570 6728 
7477 7481 
12173 12168 
14902 14898 
2144 2148 
7872 7868 
2181 2175 
9505 9509 
9529 9525 
3722 11312 
3719 11313 
7153 7148 
6415 6411 
14969 14976 
14973 14969 
13351 13355 
11311 11315 
11306 11302 
3665 15080 
272 267 
11364 11371 
11273 11268 
6384 8871 
12788 11208 
11204 11197 
7031 7037 
5187 5181 
8943 8947 
7030 7040 
1881 1890 
617 701 
619 702 
6194 6188 
1811 1820 
7677 9003 
1934 1741 
6351 15277 
5136 5140 
5101 5095 
6347 15279 
1832 1836 
15339 6084 
1915 15398 
14820 14825 
14837 14831 
14835 14830 
14832 13213 
12572 12568 
9275 9268 
549 544 
9436 9432 
14645 14637 
13265 13258 
13250 13255 
9170 12645 
13254 9165 
12627 9080 
12534 12541 
9314 9318 
8838 12678 
9379 9385 
12647 12643 
13043 8201 
4065 4069 
14992 14996 
215 219 
11164 11168 
4097 6556 
11091 11077 
13415 11188 
4013 4018 
4004 3995 
8761 8757 
11072 165 
4082 4077 
4647 4670 
10832 10826 
8684 3947 
8735 8720 
4651 4655 
8500 8729 
10812 10816 
7708 7712 
8950 7712 
5238 5246 
2337 2341 
2447 2443 
2397 2409 
6580 8632 
1517 1521 
8415 8420 
2470 2474 
6672 6668 
2 5035 
794 798 
2622 2616 
8290 8298 
8290 8295 
13481 13470 
13478 98 
100 13478 
1340 1331 
8310 8314 
30 23 
13623 13617 
1305 1309 
7625 7611 
4936 4940 
7571 7587 
7588 7570 
412 408 
370 379 
3113 3118 
3102 3141 
1032 1036 
13996 13986 
3265 3261 
987 983 
987 982 
10301 10261 
3614 3610 
11418 11423 
11573 11577 
11574 11578 
3369 3352 
11611 10331 
11612 10332 
4339 6741 
6742 4339 
6743 4339 
11656 11660 
11756 11761 
11437 12052 
11439 11463 
11531 11527 
6890 6897 
6799 6811 
6935 6844 
6824 6855 
4734 4740 
4977 4981 
12202 12197 
5782 5778 
5688 5684 
13173 13169 
5562 5664 
14542 5540 
1171 1195 
5952 5957 
8146 8150 
1208 1204 
13111 13107 
8186 8190 
1130 1135 
1252 1257 
13031 14312 
14329 8227 
14329 10843 
14329 10845 
14329 8226 
14329 8228 
14330 10843 
14330 10845 
14330 8226 
14330 8228 
14330 12970 
14330 12968 
14330 1299 
14330 1301 
14328 10843 
14328 10845 
14328 8225 
14328 8226 
14328 8228 
14328 12970 
14328 12968 
14328 1299 
14328 1301 
6039 10844 
10843 6039 
10843 8226 
10843 8228 
10843 6040 
10843 6038 
10843 1299 
10843 1301 
10845 6039 
10845 8226 
10845 8228 
10845 6040 
10845 6038 
10845 1299 
10845 1301 
8227 10843 
8227 10845 
8227 6039 
8227 6040 
8227 6038 
6040 1299 
6040 1301 
6040 12969 
6040 1300 
6038 1299 
6038 1301 
6038 12969 
6038 1300 
1299 12969 
10844 1299 
10844 1301 
1301 12969 
8226 6040 
8226 6038 
8226 12970 
8226 12968 
8226 1299 
8226 1301 
8226 12969 
8228 6040 
8228 6038 
8228 12970 
8228 12968 
8228 1299 
8228 1301 
8228 12969 
12970 1299 
12970 1301 
12968 1299 
12968 1301 
12969 1300 
3003 2998 
3040 3020 
10940 10910 
12337 12333 
6036 1300 
12979 12983 
14161 14156 
12991 14249 
10919 10924 
4100 4095 
14137 14133 
14430 14426 
2879 2873 
2864 2860 
3473 3481 
3537 3550 
10476 10472 
10477 10470 
14399 11873 
2840 2849 
10218 10207 
882 4172 
6562 6566 
7328 7321 
11927 11923 
7401 7408 
13954 13950 
13937 13932 
12126 12118 
1668 10702 
10690 1659 
7508 7512 
1653 1648 
1652 1648 
7524 7529 
7558 7537 
7192 13362 
13374 13370 
7122 7118 
15076 15072 
6435 6440 
6279 6274 
15205 15200 
11220 11216 
15259 724 
734 739 
6295 6195 
12804 12808 
1907 6216 
1725 1721 
6332 6337 
5116 5108 
1833 1829 
1702 12965 
15372 15376 
15413 15417 
14757 14753 
14845 14850 
14847 14750 
14855 14859 
14690 14694 
9455 9448 
9450 9446 
14657 5365 
14650 14629 
13189 13193 
13301 13296 
13236 9155 
13123 12553 
13071 13078 
13075 13071 
559 13330 
9412 9168 
9138 9134 
12740 12745 
509 1066 
4512 4525 
9184 9188 
4612 4608 
9124 10967 
12642 12638 
9075 4618 
6488 8850 
9350 9346 
9346 4475 
10977 10981 
4627 4621 
216 220 
5288 5292 
170 11168 
4033 4026 
8535 8531 
3906 3910 
5269 5265 
11068 11053 
1456 1452 
3916 3911 
4441 4436 
8694 8689 
2695 2690 
1419 697 
8950 7705 
3932 4429 
2465 2461 
2409 2669 
2662 2658 
10768 817 
7300 7295 
5028 5032 
2 6041 
2 6043 
3 6042 
3 6041 
3 6043 
1 6042 
1 6041 
1 6043 
1541 13616 
776 780 
15446 13626 
6043 5 
8297 8307 
8311 8260 
7634 7628 
7617 7621 
342 346 
367 356 
5837 5847 
5725 5721 
3196 3200 
11390 11396 
11392 11397 
3323 11485 
3435 11782 
11791 3438 
4333 6750 
4195 4188 
10418 10422 
10324 10329 
6741 4338 
6741 4339 
6742 4339 
6743 4338 
6743 4339 
13903 13907 
4732 4740 
11681 11685 
4297 4987 
6842 6860 
6842 6861 
6861 6847 
6857 6853 
13842 13838 
4834 4830 
13811 13804 
5586 5582 
5413 5417 
5413 5421 
5566 5562 
5688 5684 
5616 5594 
5703 5707 
14572 14568 
14568 5457 
5954 5972 
5541 1158 
5514 5518 
5956 5952 
1172 5665 
14529 14525 
8184 8188 
2998 3002 
12407 12411 
14329 10843 
14329 10845 
14329 8227 
14329 8226 
14329 8228 
14330 8226 
14330 8228 
14330 12968 
14330 12970 
14330 1299 
14330 1301 
14328 8226 
14328 8228 
14328 12968 
14328 12970 
14328 1299 
14328 1301 
6039 10844 
8227 6039 
8227 6038 
8227 6040 
8226 6038 
8226 6040 
8226 12968 
8226 12970 
8226 1299 
8226 1301 
8226 12969 
8228 6038 
8228 6040 
8228 12968 
8228 12970 
8228 1299 
8228 1301 
8228 12969 
6038 1299 
6038 1301 
6038 1300 
6038 12969 
6040 1299 
6040 1301 
6040 1300 
6040 12969 
10843 8227 
10843 6039 
10843 14330 
10843 14328 
10843 8226 
10843 8228 
10843 6038 
10843 6040 
10843 1299 
10843 1301 
10845 6037 
10845 8227 
10845 6039 
10845 14330 
10845 14328 
10845 8226 
10845 8228 
10845 6038 
10845 6040 
10845 1299 
10845 1301 
10844 6038 
10844 6040 
10844 1299 
10844 1301 
10844 1300 
12968 1299 
12968 1301 
12970 1299 
12970 1301 
1299 12969 
1301 12969 
1300 12969 
12991 8587 
14266 14257 
14445 14441 
2871 2855 
2857 2861 
2736 2740 
1035 1031 
3487 3494 
3475 3546 
4166 4162 
14383 14379 
14281 2787 
14381 14385 
11967 11971 
4129 4134 
11962 2838 
14096 14100 
10211 10215 
7396 11954 
2834 11950 
7332 7337 
4258 13914 
4257 4253 
10725 10721 
10548 10542 
8616 8610 
12215 12211 
14058 10620 
8620 8247 
12210 12205 
8268 8263 
1701 8229 
1699 8229 
8230 1701 
8230 1699 
12147 12151 
6739 13695 
9477 9485 
2206 2212 
7873 9468 
7862 9521 
2131 2136 
13391 14983 
13393 14983 
2090 2086 
11310 11314 
2085 2080 
15072 3656 
12771 589 
8867 6469 
15148 15153 
7096 1949 
11277 15078 
6144 3806 
6452 617 
1951 15170 
15175 15100 
684 688 
7013 7009 
15105 15114 
12822 12818 
8903 8909 
12818 12824 
15264 15260 
5211 5137 
6080 6084 
5028 5023 
1788 1779 
1776 12907 
4995 15423 
1703 12967 
1703 12965 
1702 12967 
1702 12966 
1702 12965 
1704 12965 
12914 12910 
15322 15328 
15362 15358 
13592 13596 
12941 12936 
424 428 
14716 14720 
14673 14790 
14802 14806 
13200 13204 
9440 486 
5333 5339 
9427 9423 
4551 9396 
9388 9194 
12741 8851 
6500 12683 
1062 6493 
12682 12686 
1064 1071 
13397 14989 
10966 10976 
10969 10974 
4621 10995 
5262 5256 
243 2317 
3899 8798 
11127 11123 
8727 8517 
8519 8528 
7771 8977 
6635 6550 
8488 8484 
2690 8507 
8984 8988 
5231 5162 
10816 10812 
9001 4425 
2479 2461 
815 811 
10761 10754 
2659 2663 
3 6042 
1 6043 
2 6041 
2 6042 
6042 1 
6041 3 
46 70 
1553 1549 
7636 2546 
8382 8378 
2579 2583 
2569 2565 
38 9058 
7497 7493 
8052 8056 
310 315 
3098 3143 
3146 3150 
10378 10382 
11411 11405 
11788 11792 
13980 13976 
4337 6742 
4338 6742 
4339 6742 
6811 3445 
6952 6940 
11553 11549 
6755 6751 
4741 4745 
4753 4759 
13840 13833 
13815 13810 
4804 13804 
4807 4811 
5752 5762 
5657 5453 
14557 5546 
5538 1210 
1206 5538 
13151 13147 
5465 5470 
14535 5642 
1147 1142 
1204 1199 
5514 5510 
12477 12473 
13051 13046 
14509 14505 
6002 6006 
12391 12373 
14214 14496 
1244 1249 
1243 1247 
12495 12499 
14330 10845 
14330 10843 
14330 8228 
14330 8226 
14330 12968 
14330 12970 
14330 1299 
14330 1301 
14328 10845 
14328 10843 
14328 8228 
14328 8226 
14328 12968 
14328 12970 
14328 1299 
14328 1301 
14329 10844 
14329 1299 
14329 1301 
10845 8228 
10845 8226 
10845 6038 
10845 6040 
10845 14329 
10845 1299 
10845 1301 
10843 8228 
10843 8226 
10843 6038 
10843 6040 
10843 14329 
10843 1299 
10843 1301 
10844 1299 
10844 1301 
10844 1300 
8223 12970 
8227 12969 
8227 12968 
8227 12970 
12972 12979 
12968 1299 
12968 1301 
12970 1299 
12970 1301 
12973 12979 
8228 6038 
8228 6040 
8228 12969 
8228 12968 
8228 12970 
8228 1299 
8228 1301 
8226 6038 
8226 6040 
8226 12969 
8226 12968 
8226 12970 
8226 1299 
8226 1301 
12969 1299 
12969 1301 
12969 1300 
6039 10845 
6039 10843 
6039 8228 
6039 8226 
6038 12969 
6038 10844 
6038 1299 
6038 1301 
6038 1300 
6040 12969 
6040 10844 
6040 1299 
6040 1301 
6040 1300 
14149 14145 
10912 10902 
13026 10934 
12381 14213 
12992 12996 
10902 10911 
10856 2875 
10856 2874 
2808 2818 
2821 2825 
7327 8598 
6627 6631 
6606 6600 
14370 14375 
8640 8636 
10510 10506 
11898 10519 
10549 14354 
11952 11956 
7426 7421 
10608 10603 
10561 10565 
4241 13714 
4371 12226 
10642 10646 
4358 4362 
8269 8273 
7148 7159 
3775 3779 
7189 7184 
7834 7830 
3729 7120 
7178 2271 
3647 3652 
7181 15032 
6414 12748 
3800 3804 
6422 12719 
11287 7077 
15174 15170 
15132 15137 
11200 5188 
687 620 
15234 677 
8930 999 
5220 5216 
5192 5196 
626 643 
644 648 
7004 7000 
1962 1968 
1859 1855 
12823 12827 
12863 12870 
4328 4324 
7673 7669 
13583 13587 
13584 13576 
5004 15421 
15431 15424 
15364 15368 
12901 12913 
4894 4908 
4903 4907 
13543 13547 
14757 14753 
14738 14742 
14749 14812 
14751 14811 
14810 14806 
5383 5378 
5379 5375 
13176 13169 
14636 12566 
5351 5334 
5350 5354 
12568 12575 
9284 9289 
480 476 
13052 13056 
12551 12547 
9547 9543 
521 525 
9241 9237 
9374 9383 
9381 9376 
8844 8851 
191 197 
4591 4595 
12701 3893 
9179 9183 
11034 11030 
12684 12688 
6519 6523 
8545 8549 
8552 8557 
8769 8765 
8516 8512 
10834 10830 
10833 10829 
10828 10824 
2704 2699 
611 604 
8718 8723 
1432 749 
3928 3935 
1375 1394 
2392 2396 
10815 10810 
5160 5164 
8453 8459 
10799 10804 
1334 1339 
8303 8299 
3 6042 
9036 24 
2555 2559 
8323 8317 
8377 8369 
8372 8368 
412 407 
5794 5786 
5861 5865 
5898 5902 
9598 9593 
11358 11370 
11368 11362 
3215 3211 
11633 11637 
11616 11612 
10351 10345 
3455 3450 
3455 3451 
11767 11763 
14016 11760 
3396 3391 
3429 3416 
4208 4305 
3439 3447 
14023 14031 
4331 4337 
4337 6743 
6741 4339 
6741 4337 
6741 4338 
6742 4337 
6742 4338 
4338 6743 
13862 13866 
4754 4758 
13788 13792 
13799 13795 
13790 11689 
13830 13825 
5679 5675 
14542 14546 
5685 5964 
5688 5965 
13161 13141 
1161 1172 
12413 1113 
12455 12450 
14507 1245 
13067 12486 
14200 14196 
1249 14237 
14310 14306 
14330 10845 
14330 10843 
14330 8227 
14330 8226 
14330 8228 
14330 12968 
14330 12970 
14330 1299 
14330 1301 
14328 10845 
14328 10843 
14328 8227 
14328 8226 
14328 8228 
14328 12968 
14328 12970 
14328 1299 
14328 1301 
14329 10844 
14329 1299 
14329 1301 
10845 8226 
10845 8228 
10845 6038 
10845 6040 
10845 14329 
10845 1299 
10845 1301 
10843 8226 
10843 8228 
10843 6038 
10843 6040 
10843 14329 
10843 1299 
10843 1301 
10844 1299 
10844 1301 
10844 1300 
8227 12968 
8227 12970 
12968 1299 
12968 1301 
12970 1299 
12970 1301 
8226 6038 
8226 6040 
8226 12968 
8226 12970 
8226 1299 
8226 1301 
8226 12969 
6039 10845 
6039 10843 
6039 8226 
6039 8228 
8228 6038 
8228 6040 
8228 12968 
8228 12970 
8228 1299 
8228 1301 
8228 12969 
6038 10844 
6038 1299 
6038 1301 
6038 1300 
6038 12969 
6040 10844 
6040 1299 
6040 1301 
6040 1300 
6040 12969 
1299 12969 
1301 12969 
10150 10145 
12319 10922 
14475 14480 
2961 2956 
1300 12969 
2883 2887 
14289 14281 
3513 3509 
10069 10489 
10477 10189 
11885 11880 
2847 11927 
14353 14348 
14382 11957 
7378 7382 
11825 11829 
10249 10433 
11858 11862 
11912 15513 
14336 14331 
7418 7422 
15460 3600 
3572 4181 
12221 12225 
11936 11941 
14075 14071 
14074 10609 
848 10730 
1569 1562 
10595 10590 
6692 7507 
1670 8236 
7515 7521 
7515 7519 
9473 9469 
14850 14854 
14841 14740 
14889 7860 
2167 2173 
14975 14984 
7138 7132 
13380 13376 
3732 3727 
3832 3836 
3882 6437 
7067 11259 
15198 15202 
6461 6465 
11413 11419 
15028 11226 
996 1000 
8921 8917 
6991 6995 
15115 15111 
6952 6948 
4307 4311 
6292 6287 
15292 15286 
649 15439 
1773 1778 
6311 15314 
15318 15322 
5086 5082 
6056 6052 
5025 5029 
15389 15372 
13585 13581 
4881 4876 
14736 14741 
5343 5339 
14676 14672 
14663 13278 
12596 12592 
9421 9417 
12534 12539 
9534 9541 
9145 9149 
9078 9074 
9155 9151 
4531 4523 
9192 9197 
10947 10953 
10940 10954 
13013 13007 
12507 12502 
219 223 
5296 5301 
7807 7793 
13392 13398 
227 232 
7792 7787 
5285 4512 
4489 4485 
11035 11055 
11181 11185 
1473 1467 
2356 2366 
11125 11120 
2370 2375 
4664 4674 
5241 5237 
3950 3959 
8703 8707 
8692 8688 
6561 6565 
1437 5166 
8424 3939 
8481 2677 
5161 5155 
8478 2669 
5067 5071 
2656 1312 
2598 2593 
13510 13514 
6041 2 
8381 8377 
2573 2567 
8324 8320 
13518 13522 
8340 8344 
403 7963 
402 406 
411 415 
384 5809 
367 371 
8046 8041 
5818 5814 
8032 8036 
8060 8065 
3475 3479 
10351 10347 
997 993 
11424 6970 
12024 6902 
3319 3323 
12032 12037 
6899 6895 
4209 4213 
3373 3365 
6815 6809 
6862 6854 
13662 13640 
13809 13813 
13643 13647 
1173 1168 
5624 5630 
14566 5641 
14554 14558 
13139 13086 
5685 5690 
5639 5643 
12415 5498 
1155 1149 
1219 1225 
12452 12456 
12385 12433 
12378 12374 
14427 14431 
14327 10846 
14330 10845 
14330 10843 
14330 8227 
14330 8226 
14330 8228 
14330 12970 
14330 12968 
14330 1299 
14330 1301 
14328 10845 
14328 10843 
14328 8227 
14328 8226 
14328 8228 
14328 12970 
14328 12968 
14328 1299 
14328 1301 
14329 10844 
14329 1299 
14329 1301 
10845 8226 
10845 8228 
10845 6038 
10845 6040 
10845 14329 
10845 1299 
10845 1301 
10844 1299 
10844 1301 
10844 1300 
8227 12970 
8227 12968 
8226 6038 
8226 6040 
8226 12970 
8226 12968 
8226 1299 
8226 1301 
8226 12969 
8228 6038 
8228 6040 
8228 12970 
8228 12968 
8228 1299 
8228 1301 
8228 12969 
12969 1300 
1299 12969 
1301 12969 
10843 8226 
10843 8228 
10843 6038 
10843 6040 
10843 14329 
10843 1299 
10843 1301 
6039 10845 
6039 10843 
6039 8226 
6039 8228 
6038 10844 
6038 1299 
6038 1301 
6038 12969 
6038 1300 
6040 10844 
6040 1299 
6040 1301 
6040 12969 
6040 1300 
14176 14172 
12986 2726 
12970 1299 
12970 1301 
12968 1299 
12968 1301 
10165 10149 
10910 10892 
12299 14273 
8589 2762 
934 930 
14129 14135 
2794 2800 
4121 4125 
4115 4130 
13982 13977 
882 878 
10443 13979 
7389 7398 
13928 12225 
10596 10592 
10691 7443 
7441 7445 
1584 1590 
8295 8299 
8240 8235 
7293 8231 
7293 8230 
7293 8229 
7292 8231 
7292 8229 
7291 8231 
7291 8230 
7291 8229 
6705 1616 
7545 7541 
9485 7879 
9483 9479 
14904 7861 
2208 2213 
14908 7858 
14929 14921 
13333 13329 
2114 2119 
3773 3768 
13359 13363 
7141 3738 
545 12743 
2091 2095 
3705 3709 
3846 3802 
7189 15005 
2078 11345 
7100 7105 
3684 3677 
3681 3677 
15143 2051 
2033 2069 
15085 15081 
3620 15040 
6436 6440 
15034 12794 
15233 6182 
7022 7018 
2006 2002 
7049 7040 
15116 15112 
6146 6108 
6101 6097 
6111 6152 
1845 4324 
732 728 
5118 5124 
7677 15440 
6318 6303 
15343 15339 
13580 13589 
15379 15373 
4897 4901 
14843 14848 
14685 14675 
8132 8127 
13308 13303 
12578 12560 
9307 7823 
12630 12634 
220 14984 
5303 5295 
5296 5301 
6505 6511 
4541 4535 
13052 13036 
8841 8846 
6536 6530 
6534 10919 
12647 12656 
11008 10946 
4619 4610 
10970 8580 
13403 11180 
3889 7790 
11091 11065 
8523 8527 
7727 7731 
5262 5258 
4108 6565 
4675 10842 
10840 4675 
4676 10840 
4676 10842 
13425 13429 
8967 8974 
618 1408 
3918 3911 
143 139 
10809 10814 
1527 1532 
1507 771 
806 810 
2668 2672 
5150 5146 
5067 5072 
2598 2633 
2583 2560 
7606 7617 
5760 5766 
3154 3137 
3137 3155 
3359 3364 
10292 10288 
11627 11622 
7700 7705 
4286 4292 
3609 4289 
11663 11566 
6792 6797 
6741 4680 
6741 4678 
4680 4337 
4680 4339 
4680 6742 
4678 4337 
4678 4339 
4678 6742 
6795 4334 
6743 4679 
6742 4679 
4337 6742 
4337 6743 
4337 4679 
4339 6742 
4339 6743 
4339 4679 
4338 6741 
4338 4680 
4338 4678 
4338 6742 
6799 6749 
12101 12105 
11725 11749 
4237 4241 
6873 6865 
13865 13861 
4704 4708 
13894 11680 
13772 11684 
12069 12076 
13820 4821 
5431 5426 
14566 14562 
5600 14555 
14553 14549 
8064 8060 
12412 12407 
12411 12418 
12478 12483 
8206 12475 
12332 12336 
12362 12329 
14330 10845 
14330 10843 
14330 12968 
14330 12970 
14330 10844 
14330 1299 
14330 1301 
14328 10845 
14328 10843 
14328 12968 
14328 12970 
14328 10844 
14328 1299 
14328 1301 
10845 1299 
10845 1301 
10845 1300 
6039 10845 
6039 10843 
10843 1299 
10843 1301 
10843 1300 
12968 14329 
12968 1299 
12968 1301 
12970 14329 
12970 1299 
12970 1301 
12969 1299 
12969 1301 
8226 6039 
8226 6038 
8226 6040 
8226 14330 
8226 14328 
8226 10845 
8226 10843 
8226 12968 
8226 12970 
8226 12969 
8226 1299 
8226 1301 
8228 6039 
8228 6038 
8228 6040 
8228 14330 
8228 14328 
8228 10845 
8228 10843 
8228 12968 
8228 12970 
8228 12969 
8228 1299 
8228 1301 
8227 6039 
8227 6038 
8227 6040 
8227 12969 
6038 10845 
6038 10843 
6038 12969 
6038 1299 
6038 1301 
6038 1300 
6040 10845 
6040 10843 
6040 12969 
6040 1299 
6040 1301 
6040 1300 
14211 14199 
14454 14450 
13043 14296 
10844 1299 
10844 1301 
10844 1300 
14329 10844 
14329 1299 
14329 1301 
14459 14463 
1267 1263 
10047 3503 
4150 6612 
6612 4148 
10881 4133 
2768 4123 
14257 2814 
3496 922 
10240 10244 
4148 6611 
10509 10504 
14349 14357 
3603 3599 
10448 14098 
10517 10521 
12258 12254 
12258 12252 
10528 10532 
11934 7420 
3579 4261 
13922 13927 
14096 13942 
10619 10612 
15514 859 
7422 7395 
6647 6664 
8231 7293 
8231 7291 
8231 7292 
1576 1584 
4385 4381 
15502 15498 
10681 10676 
1622 1626 
7917 7248 
14927 14957 
3763 3758 
3731 3739 
3779 3775 
14975 14971 
9560 540 
11349 11344 
2278 15011 
12770 12775 
2292 2287 
9575 6485 
6444 6451 
15116 15112 
15184 15093 
15209 15196 
8902 8906 
15035 15031 
2004 2008 
6274 6278 
8911 8915 
6142 11232 
6144 5117 
6147 5115 
12811 6131 
15263 15259 
1815 1809 
1751 12946 
6215 6209 
1804 1800 
4996 4992 
5061 5071 
5057 5030 
7683 4999 
5094 6072 
13574 13569 
4905 4910 
14768 14763 
14739 14744 
5371 14649 
9449 9445 
13276 9401 
12621 12625 
12550 12545 
12559 12555 
7846 7842 
5314 199 
5315 202 
8163 9142 
9136 9140 
4535 4539 
7796 7792 
1051 1064 
6525 6534 
9197 9201 
8552 8556 
8811 8805 
8812 8808 
4018 4012 
11027 11022 
4630 4625 
1473 1480 
5247 5251 
8759 4042 
3965 3969 
4650 8502 
8661 8657 
609 3906 
608 3908 
3909 1415 
2350 2354 
8696 8700 
13432 2351 
1380 1371 
8450 8454 
5155 5159 
5152 5156 
8969 8974 
8416 8420 
2416 2421 
5034 5038 
8398 8393 
8386 8391 
2585 2581 
8286 8295 
13530 13535 
7646 7639 
7611 7607 
7625 6 
5801 5805 
5751 5716 
8078 8070 
11359 11365 
3219 3215 
11375 11379 
9591 9595 
3246 3250 
10079 10084 
3320 3326 
1003 998 
995 7700 
10385 10397 
6953 6948 
4301 4294 
11790 11786 
11770 11765 
12032 12037 
6890 6885 
3376 3372 
6777 6782 
6743 4337 
6743 4339 
6743 4338 
6743 4679 
6743 4680 
6743 4678 
4337 6742 
4337 4680 
4337 4678 
6741 4337 
6741 4339 
6741 4338 
6741 4679 
6741 4680 
6741 4678 
4339 6742 
4339 4680 
4339 4678 
4338 4680 
4338 4678 
13723 13718 
11719 11714 
11718 11696 
12901 6862 
6864 6850 
6742 4680 
6742 4678 
4679 6742 
14589 5601 
14570 5457 
5946 5950 
1150 1146 
5677 5681 
5462 5458 
1215 1219 
12407 12376 
2980 2984 
12461 12465 
14481 14487 
13034 13030 
14329 12968 
14329 12970 
14328 1299 
14328 1301 
14328 12968 
14328 12970 
14330 1299 
14330 1301 
14330 12968 
14330 12970 
8227 10845 
8227 10843 
8227 14328 
8227 14330 
10845 8226 
10845 8228 
10845 6039 
10845 14328 
10845 14330 
10845 1300 
10845 1299 
10845 1301 
10845 6038 
10845 6040 
10844 14328 
10844 14330 
10844 1300 
10844 1299 
10844 1301 
10844 14329 
10843 8226 
10843 8228 
10843 6039 
10843 14328 
10843 14330 
10843 1300 
10843 1299 
10843 1301 
10843 6038 
10843 6040 
1300 6038 
1300 6040 
8226 14328 
8226 14330 
8226 1299 
8226 1301 
8226 6038 
8226 6040 
8226 12969 
8226 12968 
8226 12970 
8228 14328 
8228 14330 
8228 1299 
8228 1301 
8228 6038 
8228 6040 
8228 12969 
8228 12968 
8228 12970 
1299 6038 
1299 6040 
1299 12969 
1299 14329 
1299 12968 
1299 12970 
1301 6038 
1301 6040 
1301 12969 
1301 14329 
1301 12968 
1301 12970 
6039 1300 
6038 12969 
6040 12969 
10158 10162 
1085 1094 
1091 1085 
10471 10467 
14157 14169 
897 901 
895 891 
6617 6613 
2933 2928 
3608 4176 
12233 12228 
11831 11835 
3563 6596 
6575 6579 
7359 7351 
4407 4411 
1555 1560 
12236 12240 
10734 10730 
8229 7292 
4248 12105 
10621 10616 
6701 6706 
14072 14056 
1677 1673 
7463 1671 
7459 7463 
7447 7452 
7489 7493 
1672 7465 
7509 7513 
13689 13694 
10658 10662 
7514 7510 
7898 7902 
7277 7258 
7252 7918 
2209 2214 
2215 3743 
2234 2230 
7137 7131 
7176 7213 
13361 13365 
11310 11315 
6401 6397 
557 561 
8879 8875 
2079 2071 
8860 8864 
11403 11407 
11272 11266 
15074 3629 
15043 15024 
589 595 
11418 2033 
15166 15104 
7013 7017 
2019 2015 
6122 6118 
1819 1842 
15255 15259 
15250 15244 
6303 6299 
1855 1859 
6164 6160 
1818 1834 
6958 6962 
6258 6253 
6320 6324 
12832 1796 
12832 1794 
1787 1783 
5098 5102 
5105 5095 
12942 12885 
15374 15366 
14719 14711 
14716 14712 
14723 14727 
14709 14704 
5365 9443 
14789 14793 
13326 9328 
14824 13229 
14671 13276 
12574 12568 
12568 12573 
5317 201 
9377 4540 
9405 9401 
7828 211 
12744 12740 
9370 9375 
9370 9374 
9132 12669 
4607 4602 
13052 13036 
13044 12995 
8783 8779 
7794 7789 
223 228 
6531 6537 
159 2361 
4676 10842 
4676 10840 
4675 10842 
4675 10840 
7766 7761 
1388 1379 
3912 3919 
8515 8502 
4677 10842 
4677 10840 
4677 10841 
8959 8963 
139 13457 
756 760 
811 815 
2409 2413 
80 5049 
88 84 
7650 7643 
2509 9062 
2520 9053 
5747 5718 
5820 5824 
5728 5722 
3130 3134 
3096 3100 
11389 11385 
950 944 
10096 10092 
3461 3465 
11584 11591 
4285 4289 
6950 6946 
3383 3390 
3377 3373 
4272 4251 
3431 3427 
12070 12066 
12067 12071 
4337 4679 
4339 4679 
6743 4680 
6743 4678 
6743 4337 
6743 4339 
4680 6742 
4680 6741 
4680 4337 
4680 4339 
4680 4338 
4678 6742 
4678 6741 
4678 4337 
4678 4339 
4678 4338 
6741 4337 
6741 4339 
6741 4679 
6807 6811 
4338 4679 
12881 12918 
13843 13847 
4908 4904 
432 436 
8079 5436 
14557 14553 
14560 5570 
14573 14569 
1179 1169 
5563 5553 
12444 12440 
5517 12454 
5967 5962 
5476 5480 
1132 1126 
12423 12412 
6039 10845 
6039 10843 
6039 8227 
6039 8226 
6039 8228 
1108 1112 
14480 14471 
13027 8211 
10851 10855 
10845 6040 
10845 6038 
10845 1300 
10845 14328 
10845 14330 
10845 8226 
10845 8228 
10845 1299 
10845 1301 
10843 6040 
10843 6038 
10843 1300 
10843 14328 
10843 14330 
10843 8226 
10843 8228 
10843 1299 
10843 1301 
14328 10844 
14328 8226 
14328 8228 
14328 1299 
14328 1301 
14328 12970 
14328 12968 
14330 10844 
14330 8226 
14330 8228 
14330 1299 
14330 1301 
14330 12970 
14330 12968 
10844 1299 
10844 1301 
10844 14329 
8226 1299 
8226 1301 
8226 12969 
8226 12970 
8226 12968 
8228 1299 
8228 1301 
8228 12969 
8228 12970 
8228 12968 
8227 12969 
6040 1300 
6040 8227 
6040 8226 
6040 8228 
6040 1299 
6040 1301 
6040 12969 
6038 1300 
6038 8227 
6038 8226 
6038 8228 
6038 1299 
6038 1301 
6038 12969 
14329 12970 
14329 12968 
1300 10844 
1299 12969 
1299 14329 
1299 12970 
1299 12968 
1301 12969 
1301 14329 
1301 12970 
1301 12968 
10154 10158 
10857 1295 
10906 10902 
10045 10049 
3532 3541 
10274 10269 
10240 10223 
7709 4181 
3492 3496 
13980 13975 
13979 13975 
14101 14096 
6611 6599 
11844 11906 
10750 10787 
10749 10787 
7405 7345 
7351 7366 
7408 7377 
7333 7338 
14037 14041 
12231 12237 
11853 11849 
10578 10608 
13924 13913 
841 8288 
14066 12213 
12159 12165 
7955 7951 
7894 7890 
14759 14767 
2243 2247 
7174 7178 
2258 2265 
7111 15091 
3841 3835 
3841 3837 
7119 7112 
6404 6386 
8862 8858 
1045 1029 
2079 2074 
15127 2058 
6411 15199 
8886 8933 
15161 15165 
15186 15180 
6369 1824 
11225 11221 
1990 1986 
1991 1986 
12826 6350 
15272 15276 
1791 1797 
15283 15287 
5005 5001 
4984 4988 
14744 14739 
5398 5402 
14844 14848 
14775 14845 
457 461 
13248 13237 
12564 12560 
12568 12564 
9329 9359 
4548 9225 
4549 4543 
9386 9381 
12528 10950 
7822 13371 
8791 8795 
8836 8841 
10971 10967 
174 11164 
11020 11016 
10959 8568 
8566 4657 
8575 8537 
8534 8530 
3906 3910 
1481 1485 
2757 2753 
2758 2762 
10842 4677 
10842 4676 
10842 4675 
4672 10842 
4672 4676 
4677 10841 
4675 10841 
7754 636 
7725 7714 
3909 3913 
4029 4033 
5164 5160 
3996 4434 
8475 8479 
8973 8984 
13485 13489 
13461 760 
2468 2472 
777 781 
2656 2660 
5151 13496 
8995 9006 
8413 8443 
6636 825 
2523 2578 
2522 2576 
7988 7993 
417 411 
397 393 
5836 320 
11370 11376 
9588 1038 
963 967 
982 971 
14007 14011 
10402 10344 
7695 7690 
3458 3454 
11779 11775 
10407 11762 
3408 6817 
6741 4338 
6741 4337 
6741 4339 
4338 4678 
4338 4679 
12858 12862 
6847 6855 
6759 6763 
6743 4680 
6742 4338 
6742 4337 
6742 4339 
6742 4679 
6742 4680 
4337 4679 
4337 6743 
4337 4680 
4339 4679 
4339 6743 
4339 4680 
13743 13747 
6874 6870 
6866 6870 
4758 4835 
4789 4795 
4793 4789 
5765 5774 
5740 5744 
14564 14568 
5669 5673 
5655 5651 
14512 14508 
5518 12460 
13026 13031 
8189 8195 
6017 6021 
6037 10844 
6039 10844 
12375 12371 
14482 14477 
14445 14449 
13017 13010 
14328 8227 
14328 8226 
14328 8228 
14328 12970 
14328 12968 
14328 1299 
14328 1301 
14330 8227 
14330 8226 
14330 8228 
14330 12970 
14330 12968 
14330 1299 
14330 1301 
10845 6039 
10845 14328 
10845 14330 
10845 8226 
10845 8228 
10845 6040 
10845 6038 
10845 1299 
10845 1301 
10843 6039 
10843 14328 
10843 14330 
10843 8226 
10843 8228 
10843 6040 
10843 6038 
10843 1299 
10843 1301 
10844 6040 
10844 6038 
10844 1299 
10844 1301 
10844 1300 
1299 12969 
1301 12969 
14329 12970 
14329 12968 
14329 1299 
14329 1301 
8227 12970 
8227 12968 
12970 1299 
12970 1301 
12968 1299 
12968 1301 
8226 6040 
8226 6038 
8226 12970 
8226 12968 
8226 1299 
8226 1301 
8226 12969 
8228 6040 
8228 6038 
8228 12970 
8228 12968 
8228 1299 
8228 1301 
8228 12969 
12969 1300 
6040 1299 
6040 1301 
6040 12969 
6040 1300 
6038 1299 
6038 1301 
6038 12969 
6038 1300 
14408 14413 
13009 13005 
1249 1253 
1283 1279 
14404 14349 
14404 14346 
2783 2791 
11809 11813 
10481 10486 
2794 12297 
14364 14368 
13980 13984 
4177 4173 
910 921 
906 898 
6584 6588 
12293 8636 
6623 6592 
11849 12241 
11843 11848 
11858 10601 
7345 7356 
4274 4270 
13930 13926 
843 10749 
854 858 
11900 10603 
1557 1562 
6687 6691 
4930 4925 
14751 14743 
7851 14903 
14859 14852 
14874 14878 
3753 3748 
7217 2242 
11334 11340 
11337 2101 
12760 3877 
9591 9595 
12728 12703 
2072 2077 
7090 7094 
3639 3635 
8892 8897 
1018 1022 
15197 15201 
285 281 
6453 6457 
6455 6434 
7053 6121 
15168 15178 
2304 2300 
15171 15113 
6134 6138 
1847 1852 
6979 6975 
12842 1877 
5197 5192 
6741 4337 
6741 4339 
6741 4338 
6742 4338 
15273 15277 
1752 1745 
12887 12902 
1745 1749 
12905 4868 
13561 15366 
4897 4893 
5406 5415 
14798 5400 
9456 14818 
456 460 
5325 5329 
9300 9305 
8152 497 
8154 8158 
9548 9544 
9252 9248 
9074 9069 
12488 12494 
7818 7822 
7815 7811 
7808 7804 
9137 9132 
9217 9213 
12393 12386 
11043 11039 
4654 4650 
10972 10977 
10956 10960 
3890 3895 
11115 11119 
11101 11105 
2746 2750 
2722 2726 
1037 6488 
4458 4465 
4477 4492 
8727 8717 
8726 8719 
4671 4676 
7721 7727 
5243 5247 
3968 3964 
2684 2680 
4439 4433 
13452 13447 
3974 3978 
6603 6599 
8664 8669 
5046 1516 
777 3979 
2447 2441 
1361 1357 
10813 10805 
8995 1554 
8430 8434 
9042 64 
6667 6663 
2602 2598 
9054 9062 
2574 2553 
2555 2567 
2575 2566 
7486 1303 
7603 7599 
5717 383 
5863 5867 
5872 5867 
5794 5799 
5930 3121 
3136 3140 
3209 3205 
976 972 
10318 10313 
11421 6918 
4311 4302 
12038 12032 
6743 4337 
6743 4339 
6743 4338 
4337 4679 
4337 6742 
4339 4679 
4339 6742 
13858 13865 
4333 4234 
13896 13887 
11693 11688 
4680 6741 
4680 6743 
4680 4337 
4680 4339 
4680 4338 
4678 6741 
4678 6743 
4678 4337 
4678 4339 
4678 4338 
13885 13748 
11732 11728 
12056 12065 
12874 12879 
4883 4852 
4788 4793 
4817 4809 
4781 13675 
5575 5571 
5638 5634 
13192 13188 
1167 1163 
13174 8095 
14522 5521 
5533 5527 
12433 8187 
8224 14326 
8227 10845 
8227 10843 
8227 14330 
8227 14328 
10845 1299 
10845 1301 
10845 14330 
10845 14328 
10845 14329 
10843 1299 
10843 1301 
10843 14330 
10843 14328 
10843 14329 
8226 10845 
8226 10843 
8226 1299 
8226 1301 
8226 12969 
8226 14330 
8226 14328 
8226 12970 
8226 12968 
8228 10845 
8228 10843 
8228 1299 
8228 1301 
8228 12969 
8228 14330 
8228 14328 
8228 12970 
8228 12968 
6039 10845 
6039 10843 
6039 10844 
6040 8226 
6040 8228 
6040 10845 
6040 10843 
6040 1299 
6040 1301 
6040 10844 
6040 12969 
6038 8226 
6038 8228 
6038 10845 
6038 10843 
6038 1299 
6038 1301 
6038 10844 
6038 12969 
10844 14329 
8203 8208 
1238 1243 
14330 12970 
14330 12968 
14330 1300 
14328 12970 
14328 12968 
14328 1300 
14329 1300 
12970 1300 
12968 1300 
1299 10844 
1299 12969 
1299 14330 
1299 14328 
1299 14329 
1299 12970 
1299 12968 
1301 10844 
1301 12969 
1301 14330 
1301 14328 
1301 14329 
1301 12970 
1301 12968 
12330 10907 
10915 6546 
12371 12320 
10861 14248 
14313 14309 
6542 6538 
14415 14411 
1258 1262 
14146 14140 
14119 14114 
12304 4128 
11961 11976 
7704 7708 
10257 10261 
4009 6562 
6569 6576 
11870 11876 
11968 2836 
8620 8624 
7355 7375 
11811 11789 
13990 13980 
7376 7380 
7383 7379 
14045 13922 
4401 4397 
13957 13953 
12242 12225 
851 856 
1619 1624 
10706 10702 
15471 12158 
6705 6719 
12169 12173 
439 445 
14766 9517 
9515 9521 
2165 2155 
2242 7847 
14945 2240 
2220 2216 
3765 7176 
3829 3835 
7096 7091 
3689 3684 
15091 3629 
6399 6418 
12717 12713 
8893 8889 
11199 13387 
12709 8866 
15143 15139 
3810 15035 
15227 15231 
15218 15222 
600 606 
15159 15155 
15197 15201 
15211 6366 
2294 2298 
601 605 
7043 6120 
627 631 
11408 6978 
1877 1881 
6085 6081 
1798 1803 
7008 6999 
7004 12848 
6277 6287 
5073 6065 
6216 6220 
4996 4982 
1926 1922 
15312 6235 
13594 13563 
4874 4870 
15371 15367 
14688 14683 
14675 14671 
13165 13170 
13255 13261 
13121 13083 
13126 13132 
9539 9543 
9409 9414 
9244 9239 
9316 7818 
9403 9413 
8792 8796 
9338 11033 
8831 8824 
8809 8795 
11045 12655 
5273 5231 
7786 4469 
2746 4078 
8567 8563 
2331 2335 
4439 4009 
4035 3952 
3936 3941 
8509 8505 
752 758 
7772 7767 
13437 756 
10835 10830 
7315 7311 
9014 1535 
8976 8980 
1366 1362 
2423 2419 
1367 1362 
9000 9005 
811 807 
7663 7659 
8407 8411 
6670 6694 
8331 8327 
2557 2552 
428 443 
5795 5799 
7282 303 
3071 3042 
3051 3066 
10092 10096 
958 965 
10391 10387 
11446 11450 
4201 4193 
6743 4337 
6743 4339 
6743 4679 
6743 4680 
6742 4338 
6742 4337 
6742 4339 
6742 4680 
6741 4337 
6741 4339 
6741 4679 
6741 4680 
4337 4679 
4337 4680 
4337 4678 
4339 4679 
4339 4680 
4339 4678 
4338 4680 
4338 4678 
6807 3412 
4229 4213 
11742 11738 
6946 6942 
12884 12879 
6864 6880 
13893 13758 
13895 13758 
12063 12069 
12129 12158 
4831 4827 
12075 4841 
4801 4805 
5738 5742 
8077 8091 
8089 5628 
1153 1149 
8113 8121 
5476 5480 
12456 12451 
505 501 
2967 2974 
6039 8227 
6039 10845 
6039 10843 
6039 8226 
6039 8228 
8227 10845 
8227 10843 
8227 14329 
8227 14330 
8227 14328 
8227 12969 
10845 8226 
10845 8228 
10845 1299 
10845 1301 
10845 14329 
10845 14330 
10845 14328 
10845 1300 
10843 8226 
10843 8228 
10843 1299 
10843 1301 
10843 14329 
10843 14330 
10843 14328 
10843 1300 
6040 10845 
6040 10843 
6040 8226 
6040 8228 
6040 1299 
6040 1301 
6040 10844 
6038 10845 
6038 10843 
6038 8226 
6038 8228 
6038 1299 
6038 1301 
6038 10844 
8226 1299 
8226 1301 
8226 12970 
8226 12968 
8226 14330 
8226 14328 
8226 12969 
8228 1299 
8228 1301 
8228 12970 
8228 12968 
8228 14330 
8228 14328 
8228 12969 
1299 10844 
1299 12970 
1299 12968 
1299 14330 
1299 14328 
1301 10844 
1301 12970 
1301 12968 
1301 14330 
1301 14328 
10844 1300 
2953 2957 
8212 14319 
14329 1300 
12970 14330 
12970 14328 
12968 14330 
12968 14328 
14330 1300 
14330 12969 
14328 1300 
14328 12969 
1085 1090 
14442 14415 
14417 14411 
10106 10111 
12322 14173 
938 943 
4105 4109 
4128 4133 
11972 11968 
4424 4412 
11818 11814 
4148 891 
6576 841 
12275 12270 
12279 7369 
12279 7368 
7377 7382 
1568 4404 
12209 12204 
1613 1605 
10586 10582 
11919 11925 
15481 15455 
15489 6702 
10681 10686 
8231 1701 
8231 1700 
8229 1701 
8229 1700 
8297 8303 
7474 8301 
7464 7459 
13697 13692 
12176 12180 
6731 6726 
7920 7926 
14928 14934 
2166 2162 
2162 2167 
2102 2109 
2147 2153 
2219 2223 
2257 2262 
2243 2239 
7205 7201 
7139 7147 
3771 3776 
3626 3619 
3862 3630 
6396 6392 
15014 15018 
15106 15171 
15176 15115 
15218 6372 
15027 15020 
1870 1874 
12825 12815 
12812 12817 
12817 12813 
1937 1912 
12947 1747 
1747 1751 
1797 4996 
5022 5018 
12961 12965 
12846 12850 
1931 1927 
1928 1715 
1723 1719 
1774 1782 
15436 5002 
12858 12863 
15403 4883 
4885 4889 
13590 13595 
4938 7598 
5351 5343 
14896 14892 
13265 13241 
13218 13222 
5321 5327 
9403 9155 
4586 4591 
9197 9202 
13057 13061 
211 9243 
535 531 
9093 9097 
9099 9095 
9199 9204 
9200 9075 
9125 10981 
9129 12554 
536 8841 
8818 8814 
6502 6509 
188 184 
11045 4485 
8698 8694 
2309 2305 
5242 5246 
8763 8768 
160 171 
8664 8660 
8508 8512 
13449 13443 
8963 6580 
4094 4098 
8952 4429 
5176 5158 
2336 2340 
8996 9001 
13483 13488 
7321 7325 
5133 5129 
812 1336 
9026 9030 
9035 64 
2596 2601 
2545 2549 
1314 1310 
8260 1309 
9065 2 
9065 3 
1 9065 
9064 3 
17 13 
3155 3162 
10069 10077 
10092 10387 
10393 14000 
3372 3367 
988 954 
3348 3352 
10331 11745 
11670 11674 
11657 11662 
3465 3461 
6926 6918 
6741 4337 
6741 4679 
6741 4680 
6741 4678 
6741 4339 
6743 4337 
6743 4679 
6743 4680 
6743 4678 
6743 4339 
4680 4338 
4680 4339 
4678 4338 
4678 4339 
6742 4339 
4337 4680 
4337 4678 
4227 3419 
14037 14033 
13859 13853 
12101 12096 
13760 13756 
14571 14575 
5589 5583 
14558 14554 
14555 14527 
5539 5543 
14474 14470 
8222 8226 
8222 8228 
10845 1299 
10845 1301 
10845 14329 
10845 14330 
10845 14328 
10845 1300 
10843 1299 
10843 1301 
10843 14329 
10843 14330 
10843 14328 
10843 1300 
6039 8226 
6039 8228 
6039 1299 
6039 12970 
6039 12968 
6039 1301 
8226 10845 
8226 10843 
8226 1299 
8226 12970 
8226 12968 
8226 1301 
8226 14330 
8226 14328 
8228 10845 
8228 10843 
8228 1299 
8228 12970 
8228 12968 
8228 1301 
8228 14330 
8228 14328 
10844 1301 
10844 1300 
6040 8226 
6040 8228 
6040 10845 
6040 10843 
6040 1299 
6040 10844 
6040 1301 
6038 8226 
6038 8228 
6038 10845 
6038 10843 
6038 1299 
6038 10844 
6038 1301 
1299 10844 
1299 12970 
1299 12968 
1299 14330 
1299 14328 
1299 12969 
1301 14330 
1301 14328 
1301 12969 
12970 1301 
12970 14330 
12970 14328 
8208 14309 
8227 10845 
8227 10843 
8227 14329 
8227 14330 
8227 14328 
14329 1300 
13001 12977 
1300 12969 
14330 1300 
14330 12969 
14328 1300 
14328 12969 
12968 1301 
12968 14330 
12968 14328 
10957 10962 
1070 1065 
1065 1060 
1065 1061 
10895 10899 
14397 14393 
2756 2764 
2759 12308 
3520 11828 
10235 14115 
2809 12285 
10552 10547 
10551 10547 
8638 8644 
8624 7364 
4186 3455 
4161 4397 
12222 12226 
14096 14059 
12232 3578 
3577 12249 
13934 13939 
11912 11916 
15517 15513 
13927 13923 
1625 15504 
7409 7413 
15491 15495 
4345 4349 
8230 1699 
8230 1701 
1699 8231 
1699 8229 
12146 12150 
4792 4797 
7505 7509 
7266 7270 
7894 9506 
9525 9529 
2157 2153 
2197 2201 
7854 2239 
2241 2245 
2257 14961 
9268 9272 
550 555 
544 8827 
9572 9577 
11306 11311 
7119 7114 
3828 3846 
12760 3868 
8856 9581 
12766 12778 
6419 15195 
11246 11253 
8891 8887 
2303 2299 
6444 7777 
15112 1989 
12791 12795 
15193 15201 
2016 1868 
1867 1861 
1870 1856 
6185 6177 
696 690 
669 691 
7686 7682 
7682 7689 
1815 658 
677 4981 
6945 6940 
6953 12841 
12902 12898 
6081 6241 
1778 1790 
6742 4339 
6742 4337 
6742 4680 
6742 4678 
6743 4339 
6743 4337 
6743 4680 
6743 4678 
6741 4339 
6741 4337 
6741 4680 
6741 4678 
12893 12880 
12939 12904 
6217 6222 
15445 15434 
5038 5042 
1729 1733 
14750 14734 
9462 9458 
14879 13306 
467 471 
12592 12597 
13327 9309 
9453 14854 
9311 9315 
5324 5319 
12571 9143 
13334 9308 
9234 9238 
9135 12550 
12558 10930 
12536 12540 
9242 9246 
4485 4481 
9196 9192 
10926 10916 
9111 9107 
11129 11125 
10950 14303 
13398 13403 
12681 12676 
8552 8558 
5237 5231 
3916 3920 
2363 2374 
2379 2385 
2385 2398 
8483 8479 
5221 5226 
6459 6463 
5263 2331 
8734 3928 
4435 4009 
4096 4101 
2387 11079 
2415 2420 
1499 1503 
4412 4419 
4409 8957 
8451 8462 
714 1513 
6663 8980 
119 2477 
8446 1353 
8414 8410 
2633 2638 
1303 8229 
9037 9041 
1304 8229 
8378 8349 
7507 7495 
384 389 
341 366 
330 5847 
5847 355 
5887 5883 
8030 8036 
8030 8037 
3109 3077 
10071 10064 
3304 3309 
3334 3328 
10313 10309 
10294 10299 
10399 10395 
11998 11994 
3282 3274 
6819 3392 
10299 10295 
3348 11485 
4283 4279 
11470 11464 
4339 4680 
4339 4678 
4337 4680 
4337 4678 
4338 6742 
11573 11577 
4317 15453 
11725 13897 
15459 15463 
12045 12052 
4239 4246 
4738 4731 
4862 4866 
5402 5398 
5757 5441 
5769 5765 
14560 14556 
8080 8086 
5639 5645 
5675 5671 
14521 5526 
5492 5497 
13170 13165 
6039 8226 
6039 8228 
8225 12968 
6040 8227 
6040 8226 
6040 8228 
6040 10845 
6040 10843 
6040 1299 
6040 1301 
6038 8227 
6038 8226 
6038 8228 
6038 10845 
6038 10843 
6038 1299 
6038 1301 
8227 1299 
8227 1301 
8227 12970 
8227 12968 
8226 10845 
8226 10843 
8226 1299 
8226 1301 
8226 12969 
8226 14328 
8226 14330 
8226 12970 
8226 12968 
8228 10845 
8228 10843 
8228 1299 
8228 1301 
8228 12969 
8228 14328 
8228 14330 
8228 12970 
8228 12968 
1299 14328 
1299 14330 
1299 12970 
1299 12968 
1299 10844 
1301 14328 
1301 14330 
1301 12970 
1301 12968 
1301 10844 
10845 1299 
10845 1301 
10845 14328 
10845 14330 
10843 1299 
10843 1301 
10843 14328 
10843 14330 
12359 12355 
12334 1089 
14221 14225 
14450 14446 
14459 2967 
10944 14310 
14318 8213 
14329 8226 
14329 8228 
14329 10845 
14329 10843 
14329 12969 
12969 14328 
12969 14330 
12970 1300 
12968 1300 
14330 12970 
14330 12968 
14330 1300 
14330 1298 
14330 10844 
14328 12970 
14328 12968 
14328 1300 
14328 10844 
1300 10844 
14209 14213 
10876 12319 
10878 12323 
10464 10449 
14145 14151 
2931 2927 
2800 2795 
2792 2800 
3534 3539 
3561 3555 
14124 14120 
2856 2847 
14042 13977 
13969 13974 
13974 13970 
4157 3566 
11842 11837 
13962 13953 
1573 1562 
3592 3603 
833 10722 
1559 1569 
1569 1562 
15500 15504 
15503 4386 
3583 4366 
10689 10698 
8304 1666 
13682 12160 
9464 9469 
9524 9528 
448 9530 
7225 14870 
14853 14858 
2104 2096 
14961 14957 
3721 7145 
7193 7188 
12744 12748 
13364 13369 
13360 13370 
11288 11283 
3628 3632 
3633 3645 
11257 11253 
15005 15009 
583 588 
15058 15066 
7072 7077 
7048 7037 
1415 6455 
6180 6175 
654 658 
6993 6997 
6156 6088 
6155 6150 
15297 6241 
6196 6200 
15279 15312 
15279 15313 
672 668 
7683 7679 
1796 1783 
4683 1785 
15407 15403 
1731 1738 
12867 12872 
12873 12869 
4887 13597 
4929 13601 
5399 5393 
5371 5363 
14593 14588 
13211 13217 
8116 14830 
12594 12627 
9442 9398 
9164 13239 
12623 12619 
12622 13135 
9313 9319 
9249 9243 
9366 9371 
9126 9121 
12539 12544 
13059 13063 
4520 9242 
9338 9343 
8853 8849 
4500 11157 
11015 11011 
4617 4612 
13386 13390 
12670 4478 
11066 11111 
8669 8677 
8672 8666 
13394 1451 
4085 4093 
8484 8471 
8484 8472 
5188 5211 
2318 2323 
3999 3995 
2382 2378 
11091 2404 
2410 2406 
724 732 
4003 4007 
10799 2661 
112 116 
8415 8420 
6649 8261 
100 94 
1328 1322 
7654 7649 
9065 9049 
8268 7475 
1303 8229 
1304 8229 
1699 8231 
5818 5814 
325 305 
8025 8032 
10090 10086 
998 994 
10343 10338 
987 983 
11997 3296 
3354 3350 
10396 10402 
4206 3470 
11460 11454 
11472 11491 
6786 6781 
4337 6742 
4337 6743 
4337 6741 
4338 6742 
4338 6743 
4338 4679 
4338 6741 
6779 6784 
6742 4678 
11780 11776 
11739 11788 
11736 11740 
11700 11704 
11437 6943 
4679 6741 
4339 6743 
4339 4679 
4339 4680 
4339 6741 
4680 6741 
6743 4679 
6743 4680 
6743 4678 
4678 6741 
3446 3607 
11721 10425 
4952 15448 
4722 12131 
4803 4787 
4858 4851 
418 424 
5675 5671 
5541 5537 
5478 5482 
5965 5969 
8090 8094 
1131 1127 
5510 12412 
5516 5520 
1186 1181 
8188 8192 
6039 10845 
6039 10843 
6039 8226 
6039 8228 
6039 14329 
10845 8226 
10845 8228 
10845 1299 
10845 1301 
10845 14329 
10845 14330 
10845 14328 
10843 8226 
10843 8228 
10843 1299 
10843 1301 
10843 14329 
10843 14330 
10843 14328 
8226 1299 
8226 1301 
8226 12969 
8226 14329 
8226 12970 
8226 14330 
8226 14328 
8226 12968 
8228 1299 
8228 1301 
8228 12969 
8228 14329 
8228 12970 
8228 14330 
8228 14328 
8228 12968 
8227 1299 
8227 1301 
8227 12970 
8227 12968 
6040 10845 
6040 10843 
6040 8226 
6040 8228 
6040 8227 
6040 1299 
6040 1301 
6038 10845 
6038 10843 
6038 8226 
6038 8228 
6038 8227 
6038 1299 
6038 1301 
2997 2993 
2989 2994 
1091 1098 
1090 1086 
2981 14431 
14431 2980 
10852 14244 
12969 14329 
12969 14330 
12969 14328 
1299 12970 
1299 14330 
1299 14328 
1299 10844 
1299 12968 
1301 12970 
1301 14330 
1301 14328 
1301 10844 
1301 12968 
14330 10844 
14330 12968 
14330 1300 
14328 10844 
14328 12968 
14328 1300 
12970 14330 
12970 14328 
12970 1300 
12968 1300 
10844 1300 
14400 14366 
10474 10470 
10467 10471 
6544 6538 
6537 6544 
6568 4131 
950 933 
928 920 
10273 11826 
14132 10249 
10223 10227 
7364 7368 
4265 4269 
4167 4172 
888 882 
10553 10549 
12286 8630 
8628 7357 
11959 11963 
844 6616 
10752 7315 
7408 7412 
4400 4396 
14061 14057 
15513 15507 
12230 12234 
13781 13786 
7454 1664 
1700 8231 
7931 7935 
9469 9465 
7950 8007 
7869 7864 
14937 14956 
3764 7180 
3763 7180 
14957 14962 
14945 2246 
7203 7207 
2249 7211 
7173 3758 
3703 3708 
7136 7130 
7144 7148 
2267 2263 
12735 12730 
7081 7086 
3629 3679 
3663 3667 
577 572 
7080 7084 
7084 7079 
15210 15206 
6424 602 
15022 11216 
2040 2044 
15115 15107 
15205 15217 
6369 621 
5102 5098 
633 7755 
6993 6997 
15109 2008 
1999 1994 
2015 2011 
2018 12826 
665 1820 
6259 6264 
7669 7663 
5059 5046 
6278 6283 
13593 15383 
15382 7579 
14740 9463 
14791 14845 
14712 14719 
14708 14715 
14603 14617 
5337 5333 
13192 13188 
13270 13266 
13259 13255 
13312 13308 
13307 13312 
12640 12644 
12581 12585 
9415 9419 
9248 9253 
12555 13150 
13077 12488 
9338 9343 
9352 9348 
204 196 
5276 5282 
193 5269 
8835 4464 
4627 4632 
8579 8678 
4637 4650 
8575 8570 
12697 7784 
13412 5226 
13408 11185 
4019 4076 
4064 8695 
7749 6470 
3924 3928 
165 161 
6589 6594 
8482 8487 
8954 8958 
1405 1522 
138 142 
7312 7317 
8970 8974 
8974 8979 
2447 2472 
2483 2436 
1358 1352 
6618 8425 
13521 13517 
77 73 
2644 2639 
8392 8379 
6651 6647 
8231 1699 
8231 1701 
8231 1700 
8231 1304 
8231 1302 
8231 1303 
1701 1304 
1701 1302 
1701 1303 
8229 1699 
8229 1701 
8229 1305 
8229 1700 
8229 1304 
8229 1302 
8229 1303 
1699 1304 
1699 1302 
1699 1303 
1700 1304 
1700 1302 
34 29 
9 18 
369 365 
366 370 
5846 5853 
8032 8027 
3105 3109 
3040 10107 
3041 10107 
11377 11381 
3386 3380 
11623 11628 
10388 10394 
6776 6784 
11760 11769 
6957 6953 
12025 12029 
3411 3406 
6767 6763 
11651 11690 
6934 6948 
6743 4339 
6743 4337 
6743 4679 
4338 6743 
4338 6742 
4339 6742 
4339 4679 
4339 4678 
4339 6741 
4337 6742 
4337 4679 
4337 4678 
4337 6741 
4283 4246 
6741 4680 
4678 6741 
4678 4683 
4679 6741 
5604 14551 
14508 1131 
12451 12456 
10904 12394 
12369 12373 
14315 14319 
1213 1208 
8226 14328 
8226 14330 
8226 12970 
8226 12968 
8226 1299 
8226 1301 
8226 6040 
8226 6038 
8228 14328 
8228 14330 
8228 12970 
8228 12968 
8228 1299 
8228 1301 
8228 6040 
8228 6038 
6039 10845 
6039 10843 
6039 8226 
6039 8228 
6035 14329 
12987 12983 
12970 1299 
12970 1301 
12970 8227 
14328 1300 
14328 12970 
14328 12968 
14328 1299 
14328 1301 
12968 1299 
12968 1301 
12968 8227 
14329 10845 
14329 10843 
14329 1300 
10845 8226 
10845 8228 
10845 14328 
10845 14330 
10845 1300 
10845 1299 
10845 1301 
10845 6040 
10845 6038 
10843 8226 
10843 8228 
10843 14328 
10843 14330 
10843 1300 
10843 1299 
10843 1301 
10843 6040 
10843 6038 
14330 1300 
14330 12970 
14330 12968 
14330 1299 
14330 1301 
1300 10844 
1299 8227 
1299 6040 
1299 6038 
1299 12969 
1299 10844 
1301 8227 
1301 6040 
1301 6038 
1301 12969 
1301 10844 
8227 6040 
8227 6038 
8227 12969 
6040 10844 
6038 10844 
1095 1102 
10116 10120 
1082 1075 
10140 10132 
2946 2942 
14335 14331 
14267 14271 
14252 14248 
14176 2917 
2932 2936 
2866 2859 
11985 11977 
2813 11973 
6567 4089 
4092 6582 
10237 10233 
11826 11816 
13971 10444 
13941 13953 
11875 11871 
3576 4378 
12239 12243 
12238 12243 
15510 15505 
12231 10670 
6620 1606 
13771 13778 
15506 15500 
8281 7411 
13816 13804 
8354 8338 
7970 7978 
7269 7264 
7268 7264 
7932 9515 
7935 9517 
2186 7227 
7870 13316 
7199 13337 
11343 2081 
3720 3716 
7180 7185 
14973 14978 
9563 9569 
11324 11328 
3703 3698 
3706 3678 
3860 3870 
11378 11371 
7090 7096 
3641 15073 
11246 11250 
582 573 
15163 15158 
15178 15174 
8879 8884 
12817 6360 
15216 15220 
6371 6375 
6992 2034 
6111 6138 
6123 6119 
1834 6774 
15235 618 
1920 1924 
6197 15246 
5086 5081 
12927 12880 
6062 6209 
6328 6324 
15320 13551 
12879 12874 
13572 13568 
5410 5414 
14739 14744 
14590 5606 
9461 14851 
9463 14717 
14807 14812 
9288 9282 
13182 13177 
12581 12574 
13135 13139 
9283 9275 
9174 12607 
9136 9140 
510 503 
13073 13015 
13372 13368 
10922 10926 
10981 10972 
13367 13378 
8786 8790 
8794 7787 
8799 7798 
12692 12673 
8821 12669 
11016 11020 
1026 6526 
8596 8600 
4651 4647 
13423 13419 
11106 1488 
11108 11102 
4059 4063 
2302 2307 
6461 6457 
13419 13424 
144 148 
2466 2470 
8705 8473 
10767 10772 
10835 2679 
10838 2678 
8633 10758 
1410 1415 
13466 136 
3551 4428 
6602 6596 
1564 1560 
1348 2628 
2640 2635 
13500 13496 
2538 9063 
9064 2 
9064 1 
9064 3 
9056 9065 
9065 2 
9065 1 
9065 3 
9066 1 
9066 3 
2602 2598 
1326 1322 
39 34 
1 5 
1303 1699 
1303 8230 
1699 8230 
1699 1302 
1701 1303 
1701 1304 
1701 1302 
1304 1699 
1304 8230 
13 17 
7531 7527 
8230 1302 
1302 8229 
8345 8355 
394 386 
395 5769 
319 315 
290 295 
3096 3100 
3171 3177 
10069 10065 
10045 10049 
930 3492 
930 3491 
3383 3390 
4310 4306 
11424 11428 
4327 6900 
6958 6947 
12891 12887 
4337 4679 
4337 4678 
4337 4680 
4337 6743 
4337 6741 
4337 6742 
4338 4679 
4338 4678 
4338 4680 
4679 6743 
4679 6741 
13896 13900 
4339 4679 
4339 4678 
4339 4680 
4339 12042 
6860 6871 
4678 6743 
4678 6741 
4678 6742 
4680 6743 
4680 6741 
4680 6742 
4720 12123 
12073 12077 
4765 4769 
4774 4792 
5646 14561 
5645 5637 
14560 14564 
5601 5606 
14549 14540 
8062 8088 
1139 1135 
5974 5978 
6001 6005 
14329 8226 
14329 8228 
14329 12970 
14329 12968 
12970 1299 
12970 1301 
12968 1299 
12968 1301 
8226 6040 
8226 6038 
8226 14328 
8226 14330 
8226 12970 
8226 12968 
8226 1299 
8226 1301 
8228 6040 
8228 6038 
8228 14328 
8228 14330 
8228 12970 
8228 12968 
8228 1299 
8228 1301 
6039 10845 
6039 10843 
6039 8226 
6039 8228 
6040 8227 
6040 1299 
6040 1301 
6040 10844 
6038 8227 
6038 1299 
6038 1301 
6038 10844 
8227 12970 
8227 12968 
8227 1299 
8227 1301 
14328 12970 
14328 12968 
14328 1299 
14328 1301 
14328 1300 
14328 12969 
14330 12970 
14330 12968 
14330 1299 
14330 1301 
14330 1300 
14330 12969 
10845 8226 
10845 8228 
10845 6040 
10845 6038 
10845 14328 
10845 14330 
10845 1299 
10845 1301 
10845 1300 
10843 8226 
10843 8228 
10843 6040 
10843 6038 
10843 14328 
10843 14330 
10843 1299 
10843 1301 
10843 1300 
1299 10844 
1299 12969 
1301 10844 
1301 12969 
10846 1300 
10844 1300 
1300 12969 
14212 14206 
14211 14206 
12336 12332 
12333 12329 
1265 1260 
14339 14343 
1075 14198 
14188 10877 
2752 14285 
11992 11983 
10192 10196 
6558 6562 
2832 2836 
896 888 
4403 4398 
10209 13953 
6587 4090 
11958 11954 
10433 14036 
14038 10433 
11829 11825 
12260 872 
14088 14082 
11855 10547 
10546 11855 
10533 10624 
10585 10581 
10584 10578 
10578 10582 
7438 7425 
13909 14048 
14048 14052 
1579 1575 
13783 13779 
8280 8276 
1676 7458 
10682 10686 
13642 13638 
7921 7926 
14769 14764 
7984 7989 
9524 9529 
14970 7835 
11340 2080 
3767 3772 
3844 3838 
3782 3791 
3782 3788 
13349 13345 
12736 12732 
11310 11315 
3676 3680 
11246 11250 
12694 12698 
3679 7097 
12779 15011 
15019 15023 
8932 8936 
7084 7074 
2010 15074 
15073 15077 
15075 2010 
6380 6375 
11215 11211 
5119 5200 
6999 6994 
7004 7008 
7049 7045 
1900 1904 
12847 12851 
1891 12842 
12837 12833 
1779 1775 
15305 15230 
1822 15434 
6960 6951 
6957 6953 
6247 6235 
6074 6064 
6742 4339 
6742 4337 
6741 4679 
6741 4680 
6743 4679 
6743 4680 
15312 15279 
7669 7663 
12945 12858 
1754 1748 
12898 1720 
6264 6257 
6257 6263 
1705 1732 
13613 13617 
7633 7627 
14713 14717 
14629 14634 
5353 5357 
14789 13208 
9309 9303 
12623 12619 
9255 9271 
9302 9340 
475 479 
4582 9092 
504 496 
5296 5290 
5298 9245 
9358 9354 
9349 9353 
13013 2729 
2725 2721 
12505 12501 
218 208 
4495 4500 
9083 11121 
4617 4609 
4479 4474 
4472 4477 
11174 1464 
1467 1463 
11117 11130 
6497 7740 
8465 8469 
8512 8517 
156 151 
698 1421 
1400 1396 
8650 8646 
13481 113 
125 121 
8411 6610 
10807 2626 
2651 2647 
40 36 
9065 3 
3 9066 
2 9065 
2 9064 
2552 2548 
1303 1700 
1303 1699 
1303 1701 
1303 8231 
1304 8229 
1304 8231 
1304 8230 
1302 8229 
1302 8231 
1302 8230 
1699 1304 
1699 1302 
1699 8229 
1699 8231 
1700 1304 
1700 1302 
1701 1304 
1701 1302 
1701 8229 
1701 8231 
7955 346 
405 401 
405 400 
3214 3218 
3203 3190 
3205 3190 
3105 3099 
10075 10081 
13983 13979 
4291 4255 
11490 11486 
6820 6826 
3407 3411 
4322 6790 
11649 11653 
4339 6741 
4339 6743 
4339 4679 
4339 4680 
4338 4678 
4338 6741 
4338 6743 
4338 4679 
4678 6741 
4678 6743 
4337 6741 
4337 6743 
4337 4680 
6877 6840 
4943 4947 
13839 13835 
13818 13826 
13723 13822 
5591 5596 
8078 8074 
8074 5634 
1145 5558 
1149 1154 
5493 5499 
5501 5506 
14509 14505 
13075 13065 
13077 13066 
13077 13065 
8226 6038 
8226 6040 
8226 14329 
8226 14330 
8226 14328 
8226 10845 
8226 10843 
8226 12970 
8226 12968 
8226 1301 
8226 1299 
8228 6038 
8228 6040 
8228 14329 
8228 14330 
8228 14328 
8228 10845 
8228 10843 
8228 12970 
8228 12968 
8228 1301 
8228 1299 
6040 10845 
6040 10843 
6040 10844 
6040 1301 
6040 1299 
6038 8227 
6038 10845 
6038 10843 
6038 10844 
6038 1301 
6038 1299 
6039 10845 
6039 10843 
6039 10844 
8227 6040 
8227 12970 
8227 12968 
8227 1301 
8227 1299 
10845 1301 
10845 1299 
10845 1300 
10843 1301 
10843 1299 
10843 1300 
12970 1301 
12970 1299 
12968 1301 
12968 1299 
1301 12969 
1299 12969 
14329 10845 
14329 10843 
14330 10845 
14330 10843 
14330 12970 
14330 12968 
14330 1301 
14330 1299 
14330 1300 
14330 12969 
10844 1301 
10844 1299 
10844 1300 
14328 10845 
14328 10843 
14328 12970 
14328 12968 
14328 1301 
14328 1299 
14328 1300 
14328 12969 
1300 12969 
3033 3029 
3022 3028 
10901 2736 
10056 10287 
10128 10141 
2936 2941 
4064 4068 
2869 2862 
14366 14362 
8644 8648 
7378 7382 
11970 11966 
7358 7353 
3484 3480 
10239 10244 
12265 12269 
11867 10533 
13930 14074 
15486 15498 
14039 14043 
1593 1587 
1620 1675 
10689 4350 
4343 4349 
12210 12205 
6705 6709 
13648 6737 
7266 7261 
9490 9486 
14910 14906 
14935 14949 
9576 9580 
3858 12755 
12704 12700 
8861 8866 
11302 15143 
7077 7090 
11262 11266 
15065 15069 
15064 15068 
15025 15019 
6437 6433 
7768 7764 
7010 7014 
6350 6346 
5115 5110 
2008 2001 
15291 15231 
6171 6177 
15229 15242 
288 284 
5148 5144 
4993 4998 
1973 1909 
6742 4338 
6742 4679 
6743 4339 
6743 4338 
6743 4679 
4338 4679 
15320 15316 
6075 6239 
6301 6297 
13568 15362 
13574 13591 
4895 4905 
5385 5381 
443 436 
14655 14660 
13119 13114 
9297 9301 
13174 13170 
9186 9190 
9186 9179 
9540 9544 
5306 5301 
9358 9363 
8795 8791 
215 9245 
8820 8824 
493 8842 
11037 10986 
4607 4611 
4608 4604 
8831 4481 
6520 8837 
11152 11146 
11003 10998 
9086 9082 
2288 248 
3902 3908 
12692 12688 
13402 13406 
13391 13387 
11139 11135 
8729 8723 
1449 1453 
6506 4467 
11096 11092 
8519 8503 
6498 6494 
1512 1507 
8615 10760 
5207 2333 
1534 1529 
3975 3979 
2445 2449 
3964 8441 
3957 1387 
714 762 
2449 2444 
13523 13527 
783 794 
2648 2643 
8245 1693 
32 36 
2599 2605 
1351 2608 
8233 7479 
9043 14 
17 6 
1304 8230 
1304 8229 
1304 1700 
1304 1699 
1304 1701 
1302 8230 
1302 8229 
1302 1700 
1302 1699 
1302 1701 
1303 1700 
1303 1699 
1303 1701 
8229 1700 
8229 1699 
8229 1701 
8231 1304 
8231 1302 
8231 1700 
2569 2576 
6685 8367 
7978 7984 
5712 5707 
10143 10139 
14001 14005 
10354 10363 
10379 10383 
13990 14021 
11472 3335 
3367 3371 
11462 3390 
10288 11788 
11446 3328 
11478 11483 
6754 6773 
6806 6802 
4283 3443 
10406 10412 
6947 6940 
6947 6941 
6816 6812 
6741 4339 
6741 4338 
6741 4337 
6741 4679 
4337 4679 
11528 11523 
4743 4702 
13871 13856 
4704 4710 
4737 4732 
13774 13770 
4809 12128 
4709 4754 
13732 13823 
5416 5404 
423 427 
5697 5701 
5640 5645 
5648 5652 
14574 8078 
8034 8049 
5971 5984 
5527 5522 
13029 13033 
8201 8206 
6039 8226 
6039 8228 
6040 10845 
6040 10843 
6040 10844 
6040 1301 
6040 1299 
6038 10845 
6038 10843 
6038 10844 
6038 1301 
6038 1299 
8227 10845 
8227 10843 
8227 14328 
8227 14330 
8226 6040 
8226 6038 
8226 10845 
8226 10843 
8226 1301 
8226 1299 
8226 12970 
8226 12968 
8226 14328 
8226 14330 
8228 6040 
8228 6038 
8228 10845 
8228 10843 
8228 1301 
8228 1299 
8228 12970 
8228 12968 
8228 14328 
8228 14330 
10845 1301 
10845 1299 
10845 14328 
10845 14330 
10845 1300 
10843 1301 
10843 1299 
10843 14328 
10843 14330 
10843 1300 
10844 1301 
10844 1299 
10844 1300 
1301 12970 
1301 12968 
1301 14328 
1301 14330 
1301 12969 
1299 12970 
1299 12968 
1299 14328 
1299 14330 
1299 12969 
12970 14328 
12970 14330 
12968 14328 
12968 14330 
3001 2997 
2987 2991 
8212 8219 
13003 12993 
14330 1300 
14330 12969 
14328 1298 
14328 1300 
14328 12969 
14329 12969 
1300 12969 
14458 14448 
14290 12984 
1064 1060 
10900 12331 
10901 12331 
2720 2716 
1282 1269 
999 1003 
2939 2926 
14400 14385 
10516 10511 
12320 12316 
2843 2848 
2891 2886 
3465 3470 
3473 3485 
10233 10229 
11892 10573 
3605 3593 
6628 1620 
11914 11910 
11922 11926 
10546 10542 
7436 7431 
7432 7441 
14054 14050 
14066 14060 
13753 13748 
10684 4359 
8008 8004 
7240 7245 
9508 9504 
14931 7216 
13314 14934 
13326 13319 
3770 3774 
3766 3770 
3716 3707 
3716 3705 
11330 11326 
7113 7109 
7108 11287 
7155 7139 
7793 7797 
15130 15125 
15120 2023 
687 7708 
7003 7007 
2018 7020 
1878 1874 
15228 15206 
15221 15225 
6371 6375 
6384 630 
6373 6378 
5180 5176 
12849 12844 
6058 6064 
6058 6065 
15265 15260 
1899 12887 
1995 1991 
6199 15328 
5078 5073 
15307 15314 
5029 5002 
6246 6242 
6249 6258 
1755 1734 
14726 14730 
5390 13205 
13225 13229 
13220 13225 
9453 9447 
12619 13253 
13123 13117 
13115 13081 
5323 5319 
461 13179 
13178 13174 
9119 12530 
9316 9312 
5294 5290 
5303 5307 
9188 9193 
8159 8155 
13047 13051 
8829 8824 
8826 8830 
9229 9223 
8151 11024 
9136 9143 
8577 8573 
4505 8744 
4501 8742 
11073 4605 
4607 4612 
13402 13398 
8745 4492 
8743 8739 
10961 10943 
10960 10937 
13415 13419 
6488 6484 
8728 11119 
4090 4019 
8597 8541 
1426 1432 
1428 1432 
7719 7709 
1444 13421 
2333 2337 
4102 4098 
4103 4098 
2680 2675 
8672 8676 
1503 1499 
2418 2458 
1497 2471 
10775 2663 
2665 10776 
5117 5113 
5113 5109 
5109 5115 
13480 13487 
2363 2368 
10839 10829 
10801 10780 
10801 10784 
8993 8997 
2496 2500 
2489 2493 
10822 10818 
9065 1 
9065 3 
9064 1 
9064 3 
9066 1 
9066 3 
1686 1690 
1303 7291 
1303 7293 
8231 7292 
8231 1303 
8231 7291 
8231 7293 
7291 8229 
7291 1304 
7291 1302 
8229 1304 
8229 1302 
7293 8229 
7293 1304 
7293 1302 
8230 7291 
8230 7293 
8230 1304 
8230 1302 
353 358 
5819 5815 
3160 3154 
3111 3105 
3235 3230 
3233 3229 
3220 3224 
3228 3232 
3215 3225 
3274 3326 
3331 3335 
14003 14007 
966 982 
11633 11638 
11426 11430 
6759 6771 
6741 4338 
6748 6743 
6742 4338 
6742 4680 
6742 4678 
6742 4339 
6743 4680 
6743 4678 
4276 4272 
6903 6868 
4680 4337 
4680 4339 
4678 4337 
4678 4339 
4679 4967 
4339 4679 
4337 4679 
4338 4680 
4338 4678 
11525 11529 
11558 11562 
4945 4950 
12082 12086 
12100 12104 
11551 11555 
13834 13838 
4803 4798 
14582 5611 
5564 5560 
5579 5575 
5572 14559 
1156 1186 
14518 1115 
1203 1207 
8096 8092 
12389 12393 
1204 1208 
12485 12489 
14315 8224 
8227 10845 
8227 14329 
8227 10843 
8227 14330 
8227 14328 
8226 1301 
8226 1299 
8226 12970 
8226 12968 
8226 10843 
8226 14330 
8226 14328 
8228 1301 
8228 1299 
8228 12970 
8228 12968 
8228 10843 
8228 14330 
8228 14328 
12970 14330 
12970 14328 
12968 14330 
12968 14328 
6039 8227 
6039 10845 
6039 8226 
6039 8228 
6039 10843 
6040 10845 
6040 8226 
6040 8228 
6040 1301 
6040 1299 
6040 10843 
6040 10844 
6038 10845 
6038 8226 
6038 8228 
6038 1301 
6038 1299 
6038 10843 
6038 10844 
14330 12969 
14330 1300 
14328 12969 
14328 1300 
14329 10843 
14329 1300 
14329 14325 
12969 1300 
1301 12970 
1301 12968 
1301 10843 
1301 14330 
1301 14328 
1301 10844 
1301 12969 
1299 12970 
1299 12968 
1299 10843 
1299 14330 
1299 14328 
1299 10844 
1299 12969 
10845 8226 
10845 8228 
10845 1301 
10845 1299 
10845 14329 
10845 14330 
10845 14328 
10845 1300 
10843 14330 
10843 14328 
10843 1300 
10844 1300 
14442 14377 
1282 1277 
937 933 
3512 3508 
8655 8644 
2804 2825 
8636 8626 
2862 2851 
4419 4423 
6577 6573 
900 895 
8656 8660 
2887 2819 
10440 13975 
3474 3481 
11906 11889 
10565 10569 
3461 3457 
3580 4384 
10621 10625 
10718 7449 
11952 11958 
3606 3610 
13911 13793 
12237 12232 
14079 14083 
1614 1619 
1685 1690 
15511 15515 
13792 13786 
8293 8298 
8295 8299 
7971 7967 
7926 7934 
7977 7929 
9470 9474 
2239 2235 
14961 14941 
2141 2148 
3753 3760 
12703 12699 
7788 566 
7790 566 
7800 7795 
7102 7098 
3686 3690 
3668 3664 
3844 3849 
589 593 
588 593 
8919 8923 
11282 11269 
6416 12800 
6416 12803 
12747 12751 
7059 7055 
15098 7076 
15099 7076 
15095 15091 
7758 6388 
6100 6149 
15280 15275 
1879 1885 
1995 6135 
6321 6317 
15257 15261 
15265 625 
5175 5165 
5162 5166 
12958 1892 
12954 1890 
15445 15449 
15449 15455 
5099 5106 
5053 5047 
6224 6220 
5074 6207 
6205 15335 
5092 5088 
4868 4874 
7585 7597 
5379 5375 
14691 14687 
13222 14642 
12603 12608 
13106 13111 
7848 7835 
8173 8168 
12526 12520 
8865 8861 
8839 8843 
8860 8853 
11155 11150 
2303 2310 
5248 13420 
4005 1385 
8459 8464 
13457 13467 
2645 2649 
4660 4664 
2669 2673 
2361 134 
2483 2487 
2629 2625 
60 9048 
1332 1327 
1335 1340 
1692 1696 
1302 7293 
1302 7291 
7292 1699 
7292 1701 
7292 1700 
8229 1303 
8229 7292 
8229 1302 
8229 1304 
8229 7293 
8229 7291 
8230 1302 
8230 1304 
8230 7293 
8230 7291 
1304 7293 
1304 7291 
7293 1700 
7291 1700 
1303 7292 
1303 7293 
1303 7291 
1303 1701 
1303 1700 
6699 6693 
7561 7557 
5824 5856 
5747 5751 
10110 10116 
10103 10107 
10144 10148 
10381 10377 
954 959 
8936 8940 
10360 10385 
10336 10364 
6917 6913 
6777 6897 
11727 11719 
3432 3428 
6743 4338 
6743 4680 
6743 4679 
6743 4339 
6741 4338 
6741 4680 
6741 4679 
6741 4337 
6741 4339 
6742 4337 
6742 4339 
6742 4678 
4337 4678 
4338 6742 
4339 4678 
4679 6742 
4679 4339 
11693 3609 
6819 6823 
13666 13662 
13822 13818 
4770 4775 
4923 4918 
5432 5436 
5692 5749 
5622 5617 
5505 5511 
8180 8171 
6039 8226 
6039 8228 
6039 8227 
6039 10843 
6039 10845 
8226 6038 
8226 10843 
8226 6040 
8226 12970 
8226 12968 
8226 1301 
8226 1299 
8226 10845 
8226 14330 
8226 14328 
8228 6038 
8228 10843 
8228 6040 
8228 12970 
8228 12968 
8228 1301 
8228 1299 
8228 10845 
8228 14330 
8228 14328 
8227 10843 
8227 14329 
8227 10845 
8227 14330 
8227 14328 
14330 1300 
14330 12969 
14328 1300 
14328 12969 
10845 14330 
10845 14328 
10845 1300 
10843 6040 
10843 1301 
10843 1299 
10843 14329 
10843 14330 
10843 14328 
10843 1300 
6040 1301 
6040 1299 
6040 10845 
6040 10844 
6038 10843 
6038 1301 
6038 1299 
6038 10845 
6038 10844 
12971 1296 
1301 10845 
1301 14330 
1301 14328 
1301 10844 
1301 12969 
1299 10845 
1299 14330 
1299 14328 
1299 10844 
1299 12969 
12970 1301 
12970 1299 
12970 14330 
12970 14328 
12968 1301 
12968 1299 
12968 14330 
12968 14328 
10904 10900 
14208 10877 
14250 14255 
14329 10845 
14329 1300 
1300 10844 
1300 12969 
1292 1288 
1040 1044 
1043 1039 
14278 14274 
14259 14285 
2702 2706 
931 975 
1060 3539 
10507 10514 
10509 2949 
2902 2898 
4122 8645 
8619 8625 
3527 4169 
11770 11766 
10488 10242 
12265 12261 
2831 2823 
11813 11806 
14135 11862 
12260 12256 
7408 7357 
13904 13783 
10422 10429 
11847 11843 
11874 11904 
7422 7426 
7309 7305 
14062 13792 
14064 13792 
14067 14080 
10724 10720 
15487 15492 
10637 10631 
7458 1662 
10693 10697 
13801 13806 
13806 13802 
7462 1663 
14763 14756 
14765 14773 
9504 9514 
7960 7956 
7896 7892 
317 322 
2194 2190 
14931 14935 
11351 11356 
13329 13324 
13342 7827 
7132 7127 
7132 7128 
3779 3789 
12739 12734 
7106 3681 
3685 3694 
15088 15092 
11249 11243 
15051 15046 
6414 6438 
11237 11232 
11237 11233 
1851 1847 
6183 6174 
15232 15236 
1820 1812 
702 696 
15233 15238 
5052 5045 
5031 5024 
1771 1767 
15255 15324 
15263 15322 
12879 12866 
15427 15420 
12966 1703 
12966 1704 
12967 1703 
12967 1704 
12967 1702 
7575 7628 
14801 14806 
426 422 
14578 14574 
14640 14636 
13203 13199 
14895 14891 
14789 14807 
5367 5371 
13229 13137 
12583 12577 
9443 9437 
13148 13154 
12567 12563 
13362 13357 
509 520 
12524 12538 
13376 8789 
8151 9184 
9133 9128 
10973 10969 
12544 12540 
8865 8845 
8845 8866 
8118 8133 
187 183 
11062 11067 
252 245 
244 252 
11169 11165 
8749 8745 
3946 3950 
10958 10953 
11089 11084 
8713 8709 
4022 4018 
1482 1418 
8474 8480 
7726 7730 
7721 7673 
4099 4105 
8251 8255 
8257 8261 
2447 2451 
10814 10818 
9006 9010 
9011 9001 
7642 8389 
6677 9003 
2514 2502 
7292 8230 
7292 1700 
7291 1302 
7291 1304 
7291 1699 
7291 1701 
8230 7291 
8230 7293 
1302 1699 
1302 1701 
8229 7291 
8229 7293 
8229 1303 
8229 1302 
8229 1304 
1304 1699 
1304 1701 
8231 7291 
8231 7293 
8231 1303 
8231 1302 
8231 1304 
7293 1302 
7293 1304 
7293 1699 
7293 1701 
13548 13552 
45 9062 
2591 21 
6696 6700 
7501 7511 
7518 7523 
380 384 
299 295 
10108 10097 
3277 3283 
3273 3269 
10376 10381 
10278 14010 
12026 11418 
10354 10383 
4296 4308 
6918 6914 
11597 11591 
6776 6874 
3409 3414 
4338 4679 
4338 4680 
4338 4678 
4339 4679 
4339 6743 
4339 4680 
4339 4678 
4337 4679 
4337 6743 
4337 4680 
4337 4678 
6783 4242 
4200 4224 
3444 3451 
6874 6870 
4680 6742 
4680 6741 
4678 6742 
4678 6741 
6743 4680 
6743 4678 
4679 6743 
4679 6742 
4266 4262 
11518 12081 
6840 6826 
13825 13820 
12076 12089 
4762 4766 
7563 7559 
5531 14530 
5484 5488 
5493 5489 
13085 13078 
13085 13077 
12442 12432 
8073 8078 
12397 8176 
1182 1205 
1185 1195 
8111 8115 
14236 14240 
14218 10869 
1213 1219 
1235 10865 
8220 12979 
12977 12973 
6039 8227 
6039 8226 
6039 8228 
6039 10845 
6039 10843 
8226 6040 
8226 6038 
8226 12968 
8226 1299 
8226 10845 
8226 10843 
8226 14330 
8226 14328 
8226 1301 
8228 6040 
8228 6038 
8228 12968 
8228 1299 
8228 10845 
8228 10843 
8228 14330 
8228 14328 
8228 1301 
8227 14329 
8227 10845 
8227 10843 
8227 14330 
8227 14328 
14330 12970 
14330 1301 
14330 1300 
14328 12970 
14328 1301 
14328 1300 
14329 10845 
14329 10843 
14329 1300 
10845 14330 
10845 14328 
10845 1301 
10845 1300 
10843 10848 
10843 14330 
10843 14328 
10843 1301 
10843 1300 
6040 1299 
6040 10845 
6040 10843 
6040 10844 
6040 1301 
6038 1299 
6038 10845 
6038 10843 
6038 10844 
6038 1301 
10844 1301 
10844 1300 
1299 10845 
1299 10843 
1299 14330 
1299 14328 
1299 10844 
1299 12970 
12970 1301 
12968 1299 
12968 14330 
12968 14328 
12968 1301 
14449 14445 
1250 1254 
14279 14274 
12314 2868 
12331 12327 
1279 1286 
990 4400 
3493 3487 
10457 10478 
14157 904 
12287 12292 
12293 12287 
14160 900 
4127 4117 
4406 4402 
12268 4142 
12268 4143 
4142 4138 
11939 11934 
3607 3612 
3461 3573 
11852 11882 
11928 11924 
10553 10557 
7424 7428 
7427 7432 
3608 3612 
15503 4361 
7463 7459 
1700 7291 
1700 7293 
1700 1302 
1700 1304 
13661 13690 
13715 13710 
13707 13713 
7894 7890 
7893 7898 
329 321 
2190 2194 
2207 2212 
7208 7212 
7209 7205 
2151 2155 
3733 3728 
3749 3754 
14993 14997 
15152 15157 
2065 2061 
3676 3680 
3656 3647 
244 254 
2043 2047 
7079 7075 
15080 7046 
4317 4321 
11250 15025 
593 11241 
1898 1894 
1860 1856 
5176 607 
15221 15226 
691 639 
685 689 
5125 5129 
15293 5041 
6079 6058 
1971 1965 
6227 6223 
6230 6226 
12881 12893 
12880 12894 
5390 5397 
5393 5397 
5402 5407 
14780 14812 
14658 13235 
5336 5330 
452 448 
13164 474 
13135 13130 
4541 4537 
12653 12657 
10987 10983 
10960 10964 
12521 8558 
542 8815 
6505 6512 
11000 11004 
10922 10918 
9085 9081 
12674 12670 
6485 3964 
11161 174 
10927 10938 
2308 2312 
1455 1459 
171 167 
8661 8673 
8502 8535 
3917 7746 
7721 7725 
1419 1415 
7693 7684 
2412 2408 
5153 5159 
3990 3995 
1409 1404 
13449 2361 
2376 2474 
4666 4671 
13505 13500 
756 761 
756 762 
1580 1576 
10800 10796 
10735 7310 
87 91 
1567 1561 
805 2613 
9054 18 
1304 1701 
1304 1699 
1304 1700 
1302 1701 
1302 1699 
1302 1700 
1701 1303 
1699 1303 
7293 1701 
7293 1699 
7291 1701 
7291 1699 
1303 1700 
8230 7293 
8230 7291 
8230 1304 
8230 1302 
8230 1701 
8230 1699 
7292 8230 
7292 8229 
7292 8231 
8229 7293 
8229 7291 
8229 1304 
8229 1701 
8229 1699 
8229 1303 
8231 7293 
8231 7291 
8231 1304 
8231 1701 
8231 1699 
8231 1303 
1323 1319 
6692 8349 
7485 7490 
7527 7535 
7517 7513 
382 387 
377 398 
5840 8017 
5746 5742 
5908 5904 
11392 11402 
11395 11391 
11630 11635 
11628 11633 
4207 4211 
6766 6770 
4331 4968 
6743 4337 
4679 6743 
4679 4337 
4680 4339 
4680 4338 
4678 4339 
4678 4338 
6820 12094 
6741 4679 
6741 4337 
6741 4680 
6741 4678 
6742 4679 
6742 4337 
4337 4680 
4337 4678 
15461 15467 
15461 15465 
11515 11519 
12115 12111 
4734 4730 
14543 13093 
13191 13196 
14584 13189 
5559 14541 
5629 5625 
5515 12407 
14300 12491 
2997 2993 
1210 14218 
8217 14290 
6039 8226 
6039 8228 
6039 10845 
6039 10843 
8227 6039 
8227 10846 
8227 14329 
8227 10845 
8227 10843 
8227 14330 
8227 14328 
10845 14330 
10845 14328 
10845 1301 
10845 1299 
10845 1300 
10843 14330 
10843 14328 
10843 1301 
10843 1299 
10843 1300 
10846 14327 
10847 14326 
14330 1301 
14330 1299 
14330 1300 
14330 12969 
14328 1301 
14328 1299 
14328 1300 
14328 12969 
8226 6038 
8226 6040 
8226 12970 
8226 12968 
8226 10845 
8226 10843 
8226 14330 
8226 14328 
8226 1301 
8226 1299 
8228 6038 
8228 6040 
8228 12970 
8228 12968 
8228 10845 
8228 10843 
8228 14330 
8228 14328 
8228 1301 
8228 1299 
1300 10844 
1300 12969 
6038 10845 
6038 10843 
6038 1301 
6038 1299 
6038 10844 
6040 10845 
6040 10843 
6040 1301 
6040 1299 
6040 10844 
1298 10844 
1301 10844 
1301 12969 
1299 10844 
1299 12969 
12970 14330 
12970 14328 
12970 1301 
12970 1299 
12968 14330 
12968 14328 
12968 1301 
12968 1299 
12331 12325 
12322 12318 
2721 8620 
2714 2718 
7384 7388 
2899 2892 
14366 14361 
2875 1277 
10461 10475 
12280 906 
14163 12276 
2804 2808 
13987 13982 
13986 13981 
3540 3536 
3534 3559 
14117 14053 
14099 14093 
6555 6559 
10218 10207 
11818 11813 
10588 10552 
10554 10550 
4390 4385 
3593 3586 
6643 6633 
6620 1623 
4349 4353 
4348 4352 
10668 10662 
13672 13676 
12208 12199 
12158 13717 
6712 13681 
13724 12173 
8331 8356 
8325 8335 
7278 7964 
9493 9500 
13310 13306 
2102 2106 
2191 2195 
7205 14934 
14952 13339 
7143 7139 
3808 3816 
12744 12748 
3838 3842 
7779 1446 
7781 7777 
11305 11299 
15171 15177 
3616 15041 
3671 6406 
15120 15113 
11239 11243 
608 604 
7021 15115 
6435 6372 
1837 1833 
5202 5206 
1852 1848 
6179 6160 
5071 5066 
6246 15248 
1781 1777 
1801 1805 
12939 12935 
6208 15360 
7558 7547 
14808 14812 
14603 14599 
13309 13305 
5348 9279 
9391 9403 
13163 13167 
13164 13151 
13234 9162 
9296 7821 
7820 9297 
14835 14840 
9165 9161 
9339 9335 
4548 9110 
13036 13032 
12511 13035 
13374 13370 
8109 8113 
13016 13012 
548 553 
8809 8815 
8828 8824 
8824 8810 
5273 5269 
13386 2296 
188 11171 
1465 1459 
11128 11123 
4657 4653 
8514 8518 
284 280 
3977 3981 
3946 3942 
13439 5239 
1488 1497 
4669 4674 
5221 11198 
13453 13448 
1522 1518 
154 2366 
2465 2470 
8472 8461 
725 735 
147 142 
1507 2491 
2434 2646 
10768 10772 
13464 109 
8258 8252 
8990 8986 
1325 1321 
1303 1701 
1303 1699 
1700 7292 
1700 8230 
1304 8230 
1302 8230 
8229 1700 
8229 1303 
8229 1701 
8229 1699 
8229 1304 
8229 1302 
7293 8229 
7293 8231 
7293 1303 
7293 1701 
7293 1699 
7291 8229 
7291 8231 
7291 1700 
7291 1303 
7291 1701 
7291 1699 
8231 1700 
8231 1303 
8231 1701 
8231 1699 
8231 1304 
8231 1302 
1701 7292 
1701 1304 
1701 1302 
1701 8230 
1699 7292 
1699 1304 
1699 1302 
1699 8230 
93 13529 
23 19 
1321 1328 
6687 7516 
5732 5736 
5902 5886 
3057 3052 
3057 10119 
3204 3192 
3203 3192 
3245 3249 
973 981 
4184 4199 
10049 11727 
11609 11600 
4211 3407 
11722 11782 
11445 11449 
6825 6815 
4269 4273 
11741 11746 
6916 12921 
4337 4680 
4337 4678 
4337 6742 
4337 6743 
4337 6741 
4339 4680 
4339 4678 
4339 6742 
4339 6743 
4339 6741 
6743 4338 
4679 4337 
4679 4339 
4679 6742 
4679 6743 
4679 6741 
6741 4338 
4680 6743 
4680 6741 
4680 4338 
4678 6743 
4678 6741 
4678 4338 
4862 4857 
4731 4727 
13840 13872 
4877 4873 
4843 4839 
4745 12109 
13620 4935 
12118 12114 
13647 13642 
12136 12132 
5468 5464 
5491 5487 
14612 14616 
12435 12439 
1199 12442 
1200 14511 
14493 14497 
6022 6027 
8226 10845 
8226 14330 
8226 14328 
8226 12968 
8226 12970 
8226 1301 
8226 1299 
8228 10845 
8228 14330 
8228 14328 
8228 12968 
8228 12970 
8228 1301 
8228 1299 
6039 8227 
6039 10843 
6039 8226 
6039 8228 
6039 10845 
6038 10843 
6038 8226 
6038 8228 
6038 10845 
6038 10844 
6038 1301 
6038 1299 
6040 10843 
6040 8226 
6040 8228 
6040 10845 
6040 10844 
6040 1301 
6040 1299 
10844 1298 
10844 1301 
10844 1299 
10844 1300 
1092 1088 
8180 14218 
8227 10843 
8227 10845 
8227 14329 
8227 14330 
8227 14328 
14329 1300 
10845 14329 
10845 14330 
10845 14328 
10845 1301 
10845 1299 
10845 1300 
10843 8226 
10843 8228 
10843 14329 
10843 14330 
10843 14328 
10843 1301 
10843 1299 
10843 1300 
14330 12968 
14330 12970 
14330 1301 
14330 1299 
14330 1300 
14330 12969 
14328 12968 
14328 12970 
14328 1301 
14328 1299 
14328 1300 
14328 12969 
1300 12969 
1301 12969 
1299 12969 
12968 1301 
12968 1299 
12970 1301 
12970 1299 
12969 1296 
14418 14414 
14282 14274 
1080 1072 
1077 14163 
10497 10512 
2845 2841 
14372 2954 
10451 10455 
6552 6557 
11791 11796 
3485 3492 
10538 10543 
8640 8633 
11801 3592 
12244 15515 
10677 10673 
15491 15487 
4363 4359 
10679 1617 
1639 6697 
1638 6697 
12209 12213 
7246 14753 
14877 14881 
14707 14703 
7241 9474 
14912 14928 
14909 7865 
2114 2118 
13339 13348 
7848 7855 
7858 7862 
2145 2140 
7796 7792 
9544 9548 
13368 14992 
7126 7121 
11279 11283 
3842 12728 
572 12738 
568 7785 
8897 8924 
15094 15087 
12796 6114 
6369 6373 
6368 6373 
690 685 
1856 1852 
2014 2005 
7723 7718 
672 664 
1895 1899 
4974 4970 
12921 12925 
12870 12865 
12915 12883 
6049 6056 
15299 15292 
15424 15430 
1702 12966 
1702 12965 
1702 12967 
12965 1703 
12965 1704 
12967 1703 
12967 1704 
1718 1713 
6214 6210 
6291 15354 
7582 7577 
7571 7593 
14599 14603 
14821 14825 
14821 14826 
13305 13301 
13209 14632 
9308 9302 
9303 9307 
9388 454 
460 465 
12631 12621 
12551 12527 
9248 9242 
9341 9336 
9348 9337 
12660 9195 
5273 5277 
8121 8128 
5294 5288 
8705 8709 
11135 11129 
4606 11088 
2731 2726 
13400 13404 
1468 11171 
1470 1462 
2392 11165 
174 168 
2397 11158 
4674 2404 
8675 8671 
4651 4636 
2326 5242 
7703 7698 
4450 4459 
4437 4458 
13437 13442 
4658 4668 
8488 8483 
721 734 
1511 1521 
3970 1525 
723 718 
5227 13471 
5214 13474 
7675 7671 
5087 67 
1562 5003 
6617 8404 
2514 2510 
7292 8229 
7292 8231 
7292 1701 
7292 1699 
7293 8230 
7293 1302 
7293 1700 
7293 8229 
7293 8231 
7293 1701 
7293 1699 
7293 1304 
7291 8230 
7291 1302 
7291 1700 
7291 8229 
7291 8231 
7291 1701 
7291 1699 
7291 1304 
8230 1302 
8230 1304 
8230 1303 
1302 1700 
1302 8229 
1302 8231 
1302 1701 
1302 1699 
8229 1701 
8229 1699 
8229 1304 
8229 1303 
8231 1701 
8231 1699 
8231 1304 
8231 1303 
9024 9018 
23 9 
13 8 
6677 6662 
7279 354 
7279 7274 
5739 5735 
8042 8046 
3138 3142 
10090 10082 
10336 10331 
3307 3317 
6783 6788 
10358 10363 
11712 11708 
6923 6919 
6826 6796 
6743 4678 
6743 4680 
6743 4679 
6741 4338 
6741 4337 
6741 4678 
6741 4680 
6741 4339 
6742 4338 
6742 4678 
6742 4680 
4338 6743 
4338 4678 
4338 4680 
4338 4679 
3447 3453 
10399 10403 
4333 4264 
4339 4679 
4337 4678 
4337 4680 
4337 4679 
4678 4339 
4680 4339 
11496 11500 
12056 12052 
13876 13871 
14547 14543 
14544 14540 
13080 13089 
8073 8088 
14510 14506 
1137 14505 
1134 1138 
14489 1119 
1172 1176 
13061 12498 
1101 1097 
6023 6019 
14467 1224 
8226 6038 
8226 6040 
8226 10845 
8226 10843 
8226 12968 
8226 12970 
8226 1301 
8226 1299 
8226 14330 
8226 14328 
8227 10845 
8227 10843 
8227 14329 
8227 14330 
8227 14328 
8228 6038 
8228 6040 
8228 10845 
8228 10843 
8228 12968 
8228 12970 
8228 1301 
8228 1299 
8228 14330 
8228 14328 
14329 1300 
14330 1300 
14330 12969 
14328 1300 
14328 12969 
1300 12969 
10845 1301 
10845 1299 
10845 14329 
10845 14330 
10845 14328 
10845 1300 
10843 1301 
10843 1299 
10843 14329 
10843 14330 
10843 14328 
10843 1300 
6039 8226 
6039 8228 
6039 8227 
6039 10845 
6039 10843 
6038 10845 
6038 10843 
6038 10844 
6038 1301 
6038 1299 
6040 10845 
6040 10843 
6040 10844 
6040 1301 
6040 1299 
10844 1301 
10844 1299 
10844 1300 
12968 1301 
12968 1299 
12968 14330 
12968 14328 
12970 1301 
12970 1299 
12970 14330 
12970 14328 
1301 14330 
1301 14328 
1301 12969 
1299 14330 
1299 14328 
1299 12969 
14422 14412 
14235 14240 
1295 1291 
10124 10118 
14442 14436 
1269 1273 
948 940 
10268 10285 
10177 10173 
10179 10183 
2894 2890 
7379 7375 
2862 2867 
2697 2701 
987 942 
3522 919 
11875 11879 
4146 4142 
12270 10709 
15478 15484 
10445 14057 
3555 3559 
1605 1620 
14082 14078 
857 861 
10721 10725 
12247 12242 
13764 13768 
11835 11842 
10690 11840 
10722 10726 
12223 15513 
6645 6653 
1701 1304 
1699 1304 
1700 1304 
1656 1649 
12197 12193 
13675 13669 
13689 13685 
12175 12180 
7264 7269 
14749 14742 
412 14780 
9494 9485 
14883 14878 
7949 7953 
14944 14939 
14945 14949 
13337 13352 
7201 12725 
2268 2276 
7138 7118 
8873 12696 
3662 3685 
3658 3690 
15165 15161 
12828 2040 
6415 15195 
4305 4312 
7004 7000 
2021 2027 
7001 1875 
6141 6146 
6742 4678 
6741 4679 
6741 4339 
6741 4337 
6741 4678 
6181 6186 
1943 1938 
4981 4995 
12936 12940 
15343 6201 
15307 15303 
1703 12965 
1703 12967 
1702 12965 
1702 12967 
1704 12965 
1704 12967 
6312 1753 
13627 13632 
9448 9452 
13231 13243 
14633 13215 
9437 9433 
9419 9528 
9359 9355 
13281 12627 
8114 8099 
8099 8115 
10980 10984 
9570 9574 
220 5274 
4542 9227 
9206 9210 
9086 9079 
13009 13003 
547 552 
4054 4050 
4052 8145 
11012 12652 
575 566 
1471 1467 
10943 10938 
8678 8689 
9068 4677 
8715 8706 
8703 8699 
9067 4676 
4677 9067 
4675 9067 
4432 4002 
4002 4431 
1387 1392 
2655 2421 
2456 2465 
10785 10774 
1570 1566 
2622 2626 
7292 8229 
7292 8231 
5083 5087 
10738 10734 
8229 7291 
8229 7293 
8229 1304 
8229 1302 
8231 7291 
8231 7293 
8231 1304 
8231 1302 
8230 1700 
8230 7291 
8230 7293 
8230 1304 
8230 1302 
7291 1701 
7291 1699 
7291 1304 
7291 1302 
7293 1701 
7293 1699 
7293 1304 
7293 1302 
1700 7291 
1700 7293 
1700 1304 
1700 1302 
1701 1304 
1701 1302 
1699 1304 
1699 1302 
6672 6682 
7619 7614 
2578 15 
16 2578 
7501 7497 
7500 7507 
5803 5810 
11381 11385 
3156 3161 
10127 10122 
10100 10109 
10274 10278 
3381 3372 
6919 6915 
10364 10313 
10372 10368 
6765 6761 
11428 12008 
12018 6933 
11443 11447 
6813 6807 
4680 6742 
4339 6743 
4339 6742 
4339 4678 
4679 4339 
4679 4337 
4679 6743 
4338 4679 
6743 4680 
6743 4678 
4337 6743 
4337 6742 
4337 4678 
4240 4236 
11745 11750 
12054 12058 
11526 11484 
11484 11488 
11540 11544 
11675 11679 
12056 12060 
11503 11493 
11565 11561 
15447 15451 
4960 15451 
4701 4746 
13860 13864 
13859 13867 
6866 4901 
13172 5634 
13158 13154 
1134 1138 
13145 13138 
14521 14528 
14520 14530 
5531 5522 
12416 12422 
12486 12482 
12393 12398 
5997 6002 
14281 14277 
8228 10845 
8228 10843 
8228 12968 
8228 12970 
8228 1301 
8228 1299 
8228 14330 
8228 14328 
8226 10845 
8226 10843 
8226 12968 
8226 12970 
8226 1301 
8226 1299 
8226 14330 
8226 14328 
8227 6039 
8227 6038 
8227 6040 
8227 14329 
8227 10845 
8227 10843 
6039 10845 
6039 10843 
6039 10844 
10845 1301 
10845 1299 
10845 14330 
10845 14328 
10845 1300 
12968 1301 
12968 1299 
12968 14330 
12968 14328 
12970 1301 
12970 1299 
12970 14330 
12970 14328 
6038 8228 
6038 8226 
6038 10845 
6038 10843 
6038 1301 
6038 1299 
6038 10844 
6040 8228 
6040 8226 
6040 10845 
6040 10843 
6040 1301 
6040 1299 
6040 10844 
1301 10844 
1301 14330 
1301 14328 
1301 12969 
14329 8228 
14329 8226 
14329 10845 
14329 10843 
14330 1300 
14330 12969 
14330 1298 
14328 1300 
14328 12969 
14328 1298 
10843 1301 
10843 1299 
10843 14330 
10843 14328 
10843 1300 
1300 12969 
1299 10844 
1299 14330 
1299 14328 
1299 12969 
10844 1300 
6520 6524 
14409 14404 
12331 10886 
10866 10860 
1245 1250 
6535 6539 
14183 1069 
10883 14199 
14382 14386 
14358 10510 
4427 4432 
3508 913 
7385 11933 
13979 13990 
11934 2810 
10713 11940 
4155 12260 
14071 14063 
11947 11951 
4376 4382 
10687 10665 
10688 1620 
7419 7423 
8335 6719 
13704 12174 
12174 13706 
8321 8317 
7550 7543 
9485 9489 
14906 14899 
14794 14787 
7218 9517 
2241 2245 
2247 7150 
13351 13355 
13360 13364 
11317 11310 
3847 3851 
567 574 
11253 11257 
11264 15023 
12745 12741 
9586 9581 
584 580 
3663 3672 
6463 8923 
2053 2046 
7060 7056 
7024 2033 
15081 15067 
2025 2021 
15240 15244 
1928 1924 
6745 6741 
15270 15266 
4338 6741 
4338 6743 
4338 4679 
1708 1704 
6741 4679 
6741 4680 
6741 4678 
6743 4679 
6743 4680 
6743 4678 
12964 12960 
7649 7645 
1744 1740 
15386 15380 
15387 15379 
14719 14715 
427 434 
14681 14674 
5328 5332 
9279 9292 
9295 9291 
12527 12548 
12572 12567 
9537 9541 
9397 516 
520 8113 
9179 9175 
12520 13030 
12695 543 
12696 12692 
8842 8846 
9193 9197 
12649 12645 
10965 8163 
13378 8785 
4593 4622 
4623 4615 
8782 8786 
8739 8733 
9067 4676 
9067 4675 
9069 4676 
8599 2717 
5260 5254 
4447 4443 
3939 1493 
1487 167 
11031 11024 
5239 5234 
1499 1503 
8615 8621 
2435 2439 
8983 8978 
8977 8981 
136 775 
8431 6633 
68 63 
57 61 
2524 122 
2525 122 
792 1361 
8250 8254 
10821 10817 
5025 7648 
1303 1701 
1303 1699 
1303 1700 
8230 7293 
8230 1303 
8230 1304 
8230 1302 
8230 1701 
8230 1699 
8230 7291 
1304 1701 
1304 1699 
1304 1700 
1302 1701 
1302 1699 
1302 1700 
8229 7292 
8229 1304 
8229 1302 
8229 1701 
8229 1699 
8229 7291 
8231 7292 
8231 1304 
8231 1302 
8231 1701 
8231 1699 
8231 7291 
7293 8229 
7293 8231 
7293 1701 
7293 1699 
1701 7291 
1699 7291 
2597 24 
8362 7548 
9030 2577 
7283 7287 
8036 8045 
313 307 
3264 3259 
3110 10088 
3217 3229 
10118 10114 
3250 3237 
11466 11462 
4231 4215 
4337 6741 
4337 6743 
4337 4679 
4337 4678 
6742 4338 
6742 4337 
6742 4339 
4339 6741 
4339 6743 
4339 4679 
4339 4678 
11638 10298 
10321 10312 
10297 10306 
3440 3444 
11652 11656 
4252 4967 
4735 4739 
11665 11670 
13874 13881 
4706 4710 
4756 4762 
6870 6859 
4791 4795 
5671 5675 
5676 5671 
5716 5712 
5457 5625 
12398 12403 
13139 12417 
14526 12440 
14507 14511 
5989 2990 
8228 14329 
8228 14330 
8228 14328 
8228 1301 
8228 1299 
8228 12970 
8228 12968 
8226 14329 
8226 14330 
8226 14328 
8226 1301 
8226 1299 
8226 12970 
8226 12968 
8227 6039 
8227 6038 
8227 6040 
8227 10845 
8227 10843 
8227 14329 
6039 10845 
6039 10843 
6039 10844 
6038 10845 
6038 10843 
6038 10844 
6038 8228 
6038 8226 
6038 1301 
6038 1299 
6040 10845 
6040 10843 
6040 10844 
6040 8228 
6040 8226 
6040 1301 
6040 1299 
10844 1301 
10844 1299 
10844 1300 
1110 1114 
1213 1217 
14320 14229 
14320 14228 
10845 8228 
10845 8226 
10845 14329 
10845 14330 
10845 14328 
10845 1301 
10845 1299 
10845 1300 
10843 8228 
10843 8226 
10843 14329 
10843 14330 
10843 14328 
10843 1301 
10843 1299 
10843 1300 
1301 12970 
1301 12968 
1301 12969 
1299 12970 
1299 12968 
1299 12969 
14318 14322 
14330 1301 
14330 1299 
14330 1300 
14330 12970 
14330 12968 
14330 12969 
14328 1301 
14328 1299 
14328 1300 
14328 12970 
14328 12968 
14328 12969 
1300 12969 
10865 1250 
10151 10155 
10151 10157 
10879 12293 
12297 12310 
1242 2892 
959 955 
10259 10254 
14179 14175 
10479 10473 
928 4194 
928 920 
3475 11771 
3510 3483 
10518 10522 
11720 11724 
11902 11882 
11882 11889 
8639 8646 
4149 4173 
4148 4172 
11947 11952 
11755 11803 
1616 1612 
10617 10613 
10639 10643 
10680 10676 
10592 10654 
7479 7483 
14772 14768 
7923 7915 
7926 7931 
14860 14867 
7941 7913 
9506 9502 
9495 9499 
9446 9442 
14927 14931 
7858 7854 
2150 2161 
7143 7139 
7162 3858 
2270 14998 
11289 11285 
15104 7076 
7077 15104 
11239 11244 
8937 8933 
2056 2052 
12795 12791 
6401 6406 
6425 12834 
7065 7060 
15231 15239 
5198 5194 
679 736 
1862 1910 
5164 5160 
5050 5046 
1972 1976 
6046 6229 
1801 1797 
5038 5043 
1703 12965 
1794 1790 
5031 9022 
12966 1703 
12966 1702 
12966 1704 
12965 1702 
12965 1704 
13595 13591 
1764 1760 
13563 13559 
7559 7564 
9448 9442 
9448 9441 
14694 9438 
13248 13243 
12615 12637 
12517 13061 
9396 9400 
8103 8097 
9370 9331 
8145 8093 
8578 8570 
12648 9197 
10965 10960 
4612 4608 
9216 9212 
12659 12663 
9103 9109 
10929 10934 
1454 4508 
11123 4665 
8608 8612 
9069 4675 
9067 4676 
9067 4675 
11190 11186 
4019 4079 
7730 718 
3972 3966 
3971 3980 
8512 2669 
11107 11103 
1528 1521 
1382 1519 
2476 2452 
1568 1563 
2523 2527 
9002 814 
84 90 
817 8418 
1303 8229 
1303 8231 
1303 1701 
1303 1699 
8230 1304 
8230 1302 
1700 7292 
8232 7291 
8229 1700 
8229 7292 
8229 1304 
8229 1302 
8229 1701 
8229 1699 
8231 1700 
8231 7292 
8231 1304 
8231 1302 
8231 1701 
8231 1699 
7291 8230 
7291 8229 
7291 8231 
7293 1303 
7293 8229 
7293 8231 
7293 1700 
1304 1701 
1304 1699 
1302 1701 
1302 1699 
8366 6712 
6710 8369 
2553 2557 
350 354 
5878 5868 
3078 3084 
3155 3160 
3154 3160 
3107 10092 
10154 10150 
3284 3289 
10362 10358 
10073 10069 
11999 3299 
10349 10344 
11465 11470 
11691 3413 
11713 11728 
14037 14033 
11470 11464 
10310 10304 
10416 10401 
6939 6935 
6829 6834 
4339 4678 
4339 6741 
4339 4679 
4337 6743 
4337 4680 
4337 4678 
4337 6741 
4337 4679 
6743 4680 
6743 4339 
6743 4678 
6743 4679 
6741 4679 
4338 6743 
4338 4680 
4338 4678 
4678 6741 
4678 6742 
4680 4339 
4680 6741 
4680 6742 
4679 6742 
11665 11659 
11665 11661 
6884 6876 
4750 4767 
13871 12113 
4796 13645 
12133 4774 
4770 12132 
13684 13690 
4936 4931 
5581 5573 
13175 13182 
13123 13127 
12484 12480 
13053 13057 
6030 8222 
14478 14484 
14265 13034 
8227 6039 
8227 6038 
8227 6040 
8227 14329 
8227 10843 
8227 10845 
6038 10843 
6038 8228 
6038 8226 
6038 10845 
6038 10844 
6038 1301 
6038 1299 
10845 1301 
10845 1299 
10845 14330 
10845 14328 
10845 1300 
10843 8228 
10843 8226 
10843 1301 
10843 1299 
10843 14330 
10843 14328 
10843 1300 
14329 10843 
14329 8228 
14329 8226 
14329 10845 
14330 1300 
14330 12969 
14328 1300 
14328 12969 
1300 12969 
6039 10843 
6039 10845 
6039 10844 
10844 1301 
10844 1299 
10844 1300 
6040 10843 
6040 8228 
6040 8226 
6040 10845 
6040 10844 
6040 1301 
6040 1299 
8228 10845 
8228 12970 
8228 12968 
8228 1301 
8228 1299 
8228 14330 
8228 14328 
8226 10845 
8226 12970 
8226 12968 
8226 1301 
8226 1299 
8226 14330 
8226 14328 
1301 14330 
1301 14328 
1301 12969 
1299 14330 
1299 14328 
1299 12969 
12970 1301 
12970 1299 
12970 14330 
12970 14328 
12968 1301 
12968 1299 
12968 14330 
12968 14328 
14178 14199 
2946 2953 
8195 12318 
14234 1272 
1283 12979 
14230 1296 
10155 10151 
10474 10457 
1052 1048 
1056 1033 
14438 14442 
12300 2751 
14215 14219 
2707 2703 
12991 12987 
2861 2865 
946 951 
3516 3511 
14167 14162 
4106 1028 
891 12271 
10500 14343 
3530 1011 
10430 13978 
14124 14120 
4141 6589 
11839 12265 
10528 10533 
11805 11809 
11852 14086 
4139 6583 
3581 13921 
14088 11853 
13805 13810 
1635 1647 
6726 6730 
6724 6728 
4343 8296 
9488 9484 
14766 8006 
14853 9445 
9526 13318 
14806 14810 
14928 14972 
2239 7184 
11322 11317 
9576 9580 
11315 11325 
11318 7102 
3847 3851 
3667 3672 
8882 8926 
15120 7085 
11297 7084 
11253 11257 
7772 7777 
8901 8897 
7019 7013 
7017 7022 
7017 7013 
12772 6127 
7756 15224 
6458 6467 
7007 1886 
15071 15075 
12798 12802 
4296 4292 
5058 15255 
8948 4278 
617 622 
1850 1854 
2001 1996 
2024 2028 
6045 6050 
6743 4680 
6743 4679 
6743 4339 
6743 4336 
6743 4338 
6741 4680 
6741 4679 
6741 4339 
6741 4338 
627 5113 
15295 15299 
1929 1934 
12868 1822 
15298 15302 
1737 4883 
13612 13606 
13639 13635 
13628 7560 
14732 14728 
5395 5391 
14893 14885 
5352 14711 
13235 13239 
14627 13088 
9272 9267 
13246 12583 
12592 12576 
12590 12576 
4535 4530 
8595 8599 
12643 9211 
9068 4675 
9068 4677 
9067 4675 
9067 4677 
9069 4677 
8575 8604 
4675 9069 
4674 4670 
4627 4631 
248 244 
5262 5257 
5255 5241 
4460 4422 
211 215 
11032 11036 
11142 2402 
8665 8661 
13411 1419 
7729 1488 
7726 7722 
1473 1477 
1397 1391 
166 172 
719 724 
721 717 
1384 1512 
2452 2448 
2663 2659 
10735 10731 
2648 2644 
5079 64 
5013 5017 
122 49 
798 803 
2521 2517 
2611 2607 
48 112 
2510 2514 
814 818 
10823 10829 
8230 1303 
8230 7291 
8230 7293 
8230 7292 
8229 1699 
8229 1701 
8229 1304 
8229 1302 
8231 1699 
8231 1701 
8231 1304 
8231 1302 
7292 8229 
7292 8231 
1303 7291 
1303 7293 
1303 8229 
1303 8231 
1303 1699 
1303 1701 
1701 1304 
1701 1302 
1699 1304 
1699 1302 
7291 8229 
7291 8231 
7291 1699 
7291 1701 
7291 1700 
7293 8229 
7293 8231 
7293 1699 
7293 1701 
7293 1700 
8383 8352 
8338 8342 
5835 5840 
5830 5834 
8035 8040 
5733 5737 
3187 3183 
14011 13994 
10337 11612 
3366 3376 
3362 3367 
3373 3369 
10383 10387 
4236 4232 
10318 10314 
4262 4267 
10287 11719 
6742 4678 
6742 4337 
6742 4680 
6742 4339 
6751 6759 
4680 4339 
4680 4338 
4678 6743 
4678 6741 
4678 4338 
4679 4338 
6847 6803 
4337 6743 
4337 6741 
4337 4680 
10412 10408 
6942 6938 
12915 12884 
11502 11498 
4697 4841 
4709 4702 
6870 6866 
4701 4705 
12135 12130 
13850 13854 
5444 5643 
5579 5601 
14531 14537 
12390 12409 
12400 5488 
13052 13063 
12478 12482 
12505 12498 
12387 12383 
12407 1109 
14308 14312 
8228 6038 
8228 12968 
8228 6040 
8228 14329 
8228 10845 
8228 10843 
8228 12970 
8228 1301 
8228 1299 
8228 14328 
8228 14330 
6039 8228 
6039 8226 
6039 14329 
6039 10846 
6039 10845 
6039 10843 
13024 13019 
6040 10845 
6040 10843 
6040 1301 
6040 1299 
6040 10844 
1220 1225 
12335 12331 
8190 14282 
8227 12968 
8227 14329 
8227 12970 
8227 14328 
8227 14330 
14329 10845 
14329 10843 
10845 1301 
10845 1299 
10845 14328 
10845 14330 
10845 1300 
10843 1301 
10843 1299 
10843 14328 
10843 14330 
10843 1300 
8226 6038 
8226 12968 
8226 6040 
8226 14329 
8226 10845 
8226 10843 
8226 12970 
8226 1301 
8226 1299 
8226 14328 
8226 14330 
12968 1301 
12968 1299 
12968 14328 
12968 14330 
12970 1301 
12970 1299 
12970 14328 
12970 14330 
14328 1300 
14328 12969 
14330 1300 
14330 12969 
6038 10845 
6038 10843 
6038 1301 
6038 1299 
6038 10844 
1300 10844 
1300 12969 
1301 14328 
1301 14330 
1301 10844 
1301 12969 
1299 14328 
1299 14330 
1299 10844 
1299 12969 
14398 14392 
14397 14392 
14393 14398 
14408 14404 
2958 2962 
14234 1288 
13009 13005 
14243 14248 
10451 10455 
10449 10442 
1257 2876 
2837 7379 
7373 7379 
4207 4203 
925 913 
10237 14126 
11930 11936 
4189 4194 
3485 11804 
14047 14042 
11830 11834 
11824 11817 
2810 11971 
3475 3471 
1659 1655 
6595 10700 
6595 10703 
10705 1625 
1654 1664 
1681 1685 
13725 13729 
9484 9480 
13342 7869 
9520 9524 
2162 2156 
2168 2172 
14949 14964 
7849 7845 
13343 7869 
2115 2111 
7191 7196 
2274 2278 
3709 3714 
9581 6507 
11368 11363 
15157 15161 
3919 3915 
15196 15200 
15027 15038 
15218 15224 
993 8932 
8904 692 
11219 11223 
643 685 
7002 6998 
5189 5199 
5203 5198 
5059 5055 
1875 1861 
12938 12933 
1890 1894 
1901 12852 
1813 1817 
6091 6086 
5137 6193 
5132 5124 
5065 5069 
5064 5072 
1922 12956 
6251 6246 
1970 12960 
1713 1718 
13606 13610 
1771 1776 
14699 14703 
9432 9415 
5327 5331 
9345 13280 
9346 13280 
13136 13129 
498 492 
493 489 
12564 12527 
9195 9199 
9180 9176 
4566 4577 
4677 9068 
4677 9067 
8563 8559 
8836 8842 
8842 8837 
8825 4484 
9209 9213 
10928 10924 
3942 7725 
185 11172 
4518 4507 
13411 11191 
4433 4451 
11159 170 
11152 11148 
1478 1482 
2407 2411 
8537 2682 
2685 2681 
7687 7691 
716 726 
13425 13431 
1029 1578 
8497 8493 
13499 13493 
7676 7671 
1535 9002 
8435 8424 
8442 1362 
1368 1372 
10774 849 
2481 2489 
10775 846 
8243 8249 
1303 8231 
1303 8229 
1303 1700 
1303 1701 
1303 1699 
1302 1701 
1302 1699 
1304 1701 
1304 1699 
8230 7291 
8230 7293 
8229 7291 
8229 7293 
8229 1700 
8229 1302 
8229 1304 
8229 1701 
8229 1699 
8231 7291 
8231 7293 
8231 1700 
8231 1302 
8231 1304 
8231 1701 
8231 1699 
7291 1700 
7291 1701 
7291 1699 
7293 1700 
7293 1701 
7293 1699 
1700 7292 
773 36 
1701 7292 
1699 7292 
7609 7605 
5827 5832 
5819 5439 
5756 5761 
3151 3157 
10363 10367 
4217 974 
3327 3323 
4214 968 
10301 10297 
14020 14028 
4679 6742 
4679 6743 
12053 12058 
12918 12914 
4680 4337 
4680 4339 
4680 4338 
6742 4680 
6742 4678 
6742 4337 
6742 4339 
6742 4338 
4678 4337 
4678 4339 
4678 4338 
6807 4712 
6741 4337 
6741 4339 
6743 4680 
6743 4678 
6743 4337 
6743 4339 
6778 6799 
13896 13886 
6937 6933 
6936 6931 
6929 12901 
13869 13873 
15482 15452 
13851 13862 
4820 4824 
4924 4928 
414 409 
407 411 
1120 1126 
1181 1185 
12453 12499 
13128 13122 
8179 8174 
6039 8226 
6039 8228 
6039 14329 
6039 10845 
6039 10843 
8227 12968 
8227 12970 
8227 14329 
8227 14328 
8227 14330 
8227 12971 
8226 6040 
8226 6038 
8226 12968 
8226 12970 
8226 14329 
8226 10845 
8226 10843 
8226 14328 
8226 14330 
8226 1301 
8226 1299 
8228 6040 
8228 6038 
8228 12968 
8228 12970 
8228 14329 
8228 10845 
8228 10843 
8228 14328 
8228 14330 
8228 1301 
8228 1299 
12968 14328 
12968 14330 
12968 1301 
12968 1299 
6040 10845 
6040 10843 
6040 10844 
6040 1301 
6040 1299 
6038 10845 
6038 10843 
6038 10844 
6038 1301 
6038 1299 
1090 1094 
12416 8194 
12416 8189 
14329 10845 
14329 10843 
10845 14328 
10845 14330 
10845 1301 
10845 1299 
10845 1300 
12970 14328 
12970 14330 
12970 1301 
12970 1299 
10843 14328 
10843 14330 
10843 1301 
10843 1299 
10843 1300 
14328 12969 
14328 1301 
14328 1299 
14328 1300 
14330 12969 
14330 1301 
14330 1299 
14330 1300 
12969 1301 
12969 1299 
12969 1300 
10844 1301 
10844 1299 
10844 1300 
1226 1222 
14414 14409 
12322 10897 
10167 10138 
10467 10471 
14388 10176 
14237 2854 
10456 10452 
14156 14149 
903 907 
4123 4127 
6550 6554 
4089 8635 
11950 11946 
14339 14335 
11935 2871 
14047 14051 
10225 13958 
10208 10213 
14036 14032 
4147 1598 
10602 10606 
6707 6711 
6714 4372 
6610 830 
6611 830 
12216 1619 
13735 13731 
10635 10631 
6727 8348 
7286 7268 
7240 7236 
7933 7258 
9493 9500 
7903 7909 
8037 8033 
14897 14902 
14853 14844 
7220 7216 
14902 14895 
7875 7881 
14957 2247 
3730 3726 
2141 2137 
3736 3741 
7117 7106 
11269 7121 
7090 7086 
3873 3868 
3872 3868 
2299 2292 
2299 2293 
3826 3830 
3840 3835 
12800 12796 
2300 2293 
12816 15127 
6405 6380 
2034 2039 
1820 1825 
4337 6741 
4337 4679 
4319 4328 
4328 4322 
5073 15314 
4999 5004 
6227 6233 
6228 6232 
15338 13560 
6194 6199 
4899 1768 
4906 4916 
14705 5374 
8064 8070 
13218 13223 
14626 12592 
13269 9118 
12598 12594 
12590 9139 
13294 9333 
9151 9155 
13373 13368 
12672 12668 
9173 9169 
9068 4677 
9067 4677 
9067 4675 
4575 4570 
5283 4512 
5283 4514 
12687 12683 
8836 8830 
8828 8833 
4520 4524 
9206 9210 
10997 11003 
11009 10995 
13010 2718 
8566 8562 
13404 11203 
5273 5267 
4501 1454 
4014 3990 
11057 11062 
11045 11049 
11002 11048 
8603 8607 
8604 2721 
2306 2310 
11184 5262 
4472 4011 
11173 11177 
8716 1511 
13412 13417 
2332 2338 
8649 8653 
5106 5102 
280 284 
1529 2620 
1360 810 
10774 10769 
6636 6619 
2496 2492 
2496 2501 
8231 1699 
8231 1302 
8231 1304 
8231 1701 
8231 1303 
8229 1699 
8229 1302 
8229 1304 
8229 1701 
8229 1303 
8230 1303 
7291 8231 
7291 8229 
7291 1699 
7291 1701 
1700 7291 
1700 7293 
1700 7292 
1700 8231 
1700 8229 
1700 1302 
1700 1304 
1701 1303 
1699 1302 
1699 1304 
1302 1701 
7293 8231 
7293 8229 
7293 1699 
7293 1701 
1304 1701 
7292 1699 
7292 1701 
9019 9025 
8416 8412 
11 18 
376 381 
5857 362 
360 5867 
5728 5723 
5730 5723 
352 346 
5762 5756 
8010 8006 
5903 5899 
3065 3069 
10124 10128 
3335 3339 
4232 4228 
3392 11482 
4253 4248 
10406 10397 
6918 6923 
3398 11582 
6742 4337 
6742 4339 
6743 4678 
6743 4337 
6743 4339 
3422 4721 
11762 11757 
4338 4680 
4678 4337 
4678 4339 
4678 6741 
6741 4679 
6741 4338 
4679 4338 
4339 6741 
4339 4679 
6785 4713 
4736 13889 
13903 13908 
6902 6898 
6841 6845 
15417 15421 
6784 4713 
5665 5657 
5549 5545 
3047 3051 
8202 14217 
8225 14329 
14329 10845 
14329 10843 
14329 8227 
14329 8226 
14329 8228 
6039 10844 
8226 12970 
8226 12968 
8226 1301 
8226 1299 
8226 14328 
8226 14330 
8228 12970 
8228 12968 
8228 1301 
8228 1299 
8228 14328 
8228 14330 
12970 1301 
12970 1299 
12970 14328 
12970 14330 
8227 12970 
8227 12968 
8227 14328 
8227 14330 
12968 1301 
12968 1299 
12968 14328 
12968 14330 
14328 12969 
14328 1300 
14330 12969 
14330 1300 
12969 1300 
6040 10845 
6040 10843 
6040 8226 
6040 8228 
6040 1301 
6040 1299 
6040 10844 
6038 10845 
6038 10843 
6038 8226 
6038 8228 
6038 1301 
6038 1299 
6038 10844 
1301 14328 
1301 14330 
1301 10844 
1301 12969 
1299 14328 
1299 14330 
1299 10844 
1299 12969 
10845 6039 
10845 8226 
10845 8228 
10845 1301 
10845 1299 
10845 14328 
10845 14330 
10845 1300 
10843 6039 
10843 8226 
10843 8228 
10843 1301 
10843 1299 
10843 14328 
10843 14330 
10843 1300 
10844 1300 
10844 1298 
10173 10177 
12320 14234 
2749 12309 
1007 4225 
3508 3504 
901 897 
14378 10487 
884 889 
11895 11891 
11981 11960 
13940 13944 
13783 11751 
14071 13755 
1612 1616 
10714 10705 
6705 6701 
13817 13824 
13821 13817 
4363 6718 
6720 6724 
13832 13774 
4354 4347 
12194 12187 
12144 13706 
13712 13702 
7264 7268 
7279 7275 
7233 7239 
7931 7927 
9506 9511 
3736 3742 
2125 2129 
2236 2240 
13369 13364 
12730 12734 
8875 8849 
3717 3713 
3626 3632 
638 642 
12827 12831 
6111 12782 
618 612 
651 662 
661 657 
7010 7026 
2009 2013 
7005 7000 
2042 2038 
12851 1812 
6145 6141 
15271 6348 
8948 8952 
1994 1998 
2028 2032 
4977 15458 
15303 4969 
6307 6299 
15336 15331 
15395 15390 
4962 15420 
1947 1943 
15361 15366 
7626 7630 
7552 7548 
14701 14697 
5367 5363 
429 13215 
428 432 
14654 14650 
14896 14892 
13196 13192 
13097 13093 
9390 505 
488 492 
9558 9554 
13285 9207 
4548 4544 
10973 10968 
4677 9068 
4677 9067 
4677 9069 
4675 9068 
4675 9067 
4675 9069 
211 222 
4676 9067 
4676 9069 
6495 6491 
13401 11194 
8125 8129 
203 199 
3938 3942 
9088 9084 
11044 11040 
11036 11032 
11039 11035 
2302 2311 
7738 1437 
1441 1446 
11184 11180 
8616 8621 
8531 8536 
2319 5221 
13410 13414 
8521 8517 
261 5245 
1506 8445 
10776 10780 
8507 8502 
2667 2656 
733 737 
730 726 
7664 7669 
758 762 
1533 769 
8438 6597 
6598 6604 
2496 2475 
10729 10725 
7314 10799 
6625 6630 
6633 6638 
2506 2510 
10822 10818 
13597 9016 
13594 13590 
9002 776 
10819 1340 
1333 1327 
1699 8231 
1699 8229 
1699 7292 
1699 1302 
1699 7293 
1699 7291 
1700 1304 
1700 1302 
1700 7293 
1700 7291 
8231 7292 
8231 1304 
8231 1302 
8231 7293 
8231 7291 
7293 1701 
1303 1701 
7291 1701 
1304 7293 
1304 7291 
1304 1701 
8230 1699 
8230 1304 
8230 1302 
8229 7292 
8229 1304 
8229 1302 
8229 7293 
8229 7291 
1302 7293 
1302 7291 
1302 1701 
100 106 
8038 8029 
5731 5450 
328 332 
8020 8016 
5896 5900 
3121 3116 
10315 10447 
11417 11410 
10303 10299 
3394 3390 
11606 11602 
10438 14019 
6913 6909 
3437 3433 
6763 4256 
11789 11766 
6818 6822 
4337 4678 
4337 4680 
4337 4679 
4337 6741 
4337 6742 
4678 6741 
4678 6742 
4680 6741 
4680 6742 
4338 4679 
4679 6741 
4339 4678 
4339 4680 
4339 4679 
4339 6741 
4339 6742 
15487 15463 
6848 4836 
4782 4788 
4866 4870 
4798 4793 
5568 5556 
1159 1155 
5534 5523 
5520 5528 
14301 14295 
5988 2981 
13024 13020 
8228 6040 
8228 6038 
8228 12968 
8228 14328 
8228 14330 
8228 10843 
8228 10845 
8228 12970 
8228 1299 
8228 1301 
8226 6040 
8226 6038 
8226 12968 
8226 14328 
8226 14330 
8226 10843 
8226 10845 
8226 12970 
8226 1299 
8226 1301 
14328 10843 
14328 10845 
14328 12970 
14328 1299 
14328 1301 
14328 12969 
14328 1300 
8227 6039 
8227 6040 
8227 6038 
6039 8228 
6039 8226 
6039 10843 
6039 10845 
10843 1299 
10843 1301 
10843 14329 
10843 1300 
12970 1299 
12970 1301 
12968 14328 
12968 14330 
12968 1299 
12968 1301 
6040 10843 
6040 10845 
6040 1299 
6040 1301 
6040 10844 
6038 10843 
6038 10845 
6038 1299 
6038 1301 
6038 10844 
1299 12969 
1299 10844 
1301 12969 
1301 10844 
3041 3036 
14273 14279 
14329 1300 
14330 10843 
14330 10845 
14330 12970 
14330 1299 
14330 1301 
14330 12969 
14330 1300 
14326 1294 
10845 1299 
10845 1301 
10845 14329 
10845 1300 
12969 1300 
12969 1297 
1300 10844 
12983 14263 
12320 12316 
10472 10478 
10185 10190 
10275 10271 
930 4187 
10481 14378 
4095 4091 
3536 4222 
11824 11817 
11901 11910 
11920 11924 
11962 11958 
4170 4166 
4175 4156 
14084 14090 
10599 10591 
10722 10726 
11724 11734 
11724 11735 
3555 3562 
14055 14050 
1666 1662 
15453 4369 
11731 11726 
12185 1615 
1652 1647 
10675 10671 
8278 7465 
4350 6726 
4350 6728 
7274 7269 
14917 14913 
2219 2213 
2166 2175 
3767 3763 
14944 14951 
13357 7201 
7214 14981 
7201 13367 
7113 7109 
557 547 
11341 11328 
3792 3800 
14997 3821 
15156 7083 
15191 15202 
2081 2077 
15187 15183 
6404 6374 
7019 7023 
599 595 
654 702 
6115 6136 
1855 12932 
6073 6069 
6336 6329 
5044 5036 
1985 1974 
6059 6221 
15296 15300 
1934 1940 
15375 15379 
4339 6741 
4339 6743 
4339 4680 
4339 4678 
4337 6741 
4337 6743 
4337 4680 
4337 4678 
4338 4680 
4338 4678 
12877 6878 
14742 14737 
5412 5408 
14892 14888 
14688 14692 
13214 13218 
436 13259 
13240 13233 
13311 13307 
9431 13316 
14635 14621 
9401 12688 
9385 13138 
4603 4607 
12561 12554 
7830 7825 
12696 12692 
7831 9309 
4602 4607 
9246 9250 
5302 9233 
8118 8137 
8123 8119 
4529 4525 
8161 10960 
9068 4676 
9069 4677 
9069 4676 
9576 8849 
9235 9240 
11020 11029 
9067 4675 
4676 9067 
4662 4571 
10990 10986 
2743 2750 
3998 4002 
4067 4063 
2419 2427 
8528 8522 
2321 2328 
4411 7684 
591 13413 
3974 6566 
757 762 
8454 10765 
264 268 
134 139 
2484 2480 
5090 5086 
6700 6707 
4389 6702 
1349 2609 
824 828 
1701 1303 
8229 7293 
8229 7291 
8229 1302 
8229 1304 
8230 7293 
8230 7291 
7292 1700 
7292 1302 
7292 1304 
7292 1701 
7292 1699 
8231 7293 
8231 7291 
8231 1302 
8231 1304 
1302 1701 
1302 1699 
1304 1701 
1304 1699 
7293 1700 
7293 1302 
7293 1304 
7293 1701 
7293 1699 
7291 1700 
7291 1302 
7291 1304 
7291 1701 
7291 1699 
8350 6731 
8393 8345 
7593 7589 
340 336 
3277 11389 
4229 951 
10309 10303 
6949 6954 
11459 11522 
11459 11521 
6914 6918 
6811 6818 
6759 6755 
11685 11790 
11486 11548 
4680 6742 
4679 6741 
4679 6743 
4679 6742 
4678 6742 
6741 4680 
6741 4678 
6743 4680 
6743 4678 
4852 4843 
15452 13677 
13677 15446 
15435 15439 
5677 5681 
5607 5504 
14311 14306 
12466 12470 
3021 2995 
14293 14289 
6016 6020 
6032 6028 
3043 3032 
14436 14440 
8219 14325 
6039 10845 
6039 10843 
14329 6039 
14329 10845 
14329 10843 
10845 1300 
10843 1300 
8228 12970 
8228 12968 
8228 14329 
8228 6039 
8228 14328 
8228 1301 
8228 1299 
8228 6040 
8228 6038 
8228 14330 
8228 10845 
8228 10843 
8226 12970 
8226 12968 
8226 14329 
8226 6039 
8226 14328 
8226 1301 
8226 1299 
8226 6040 
8226 6038 
8226 14330 
8226 10845 
8226 10843 
12969 14330 
12969 1300 
8227 6039 
8227 6040 
8227 6038 
14328 1301 
14328 1299 
14328 12969 
14328 10845 
14328 10843 
14328 1300 
14330 10845 
14330 10843 
14330 1300 
12970 14328 
12970 1301 
12970 1299 
12970 14330 
12968 14328 
12968 1301 
12968 1299 
12968 14330 
6040 10845 
6040 10843 
6040 10844 
6038 10845 
6038 10843 
6038 10844 
1300 10844 
1301 6040 
1301 6038 
1301 12969 
1301 14330 
1301 10845 
1301 10843 
1301 10844 
1299 6040 
1299 6038 
1299 12969 
1299 14330 
1299 10845 
1299 10843 
1299 10844 
14433 14428 
10864 10859 
10164 10160 
2940 2944 
2933 2929 
3496 3492 
2773 2777 
14360 14355 
2828 2833 
10261 14133 
924 928 
4244 3545 
11808 4205 
13984 13980 
10522 10526 
3544 3540 
4168 4172 
6604 1592 
6602 6611 
11929 11917 
11916 7418 
14043 14039 
11742 11732 
3573 3569 
13765 13760 
13761 13777 
1616 1609 
1653 10648 
1699 1303 
8042 8050 
8041 8046 
14849 14845 
14845 14840 
2225 2221 
2142 2147 
2145 2141 
14982 7155 
2267 2272 
15155 15146 
3691 3687 
15018 15022 
3865 3855 
7764 3851 
12740 12745 
6489 6485 
11389 11395 
15038 15044 
12756 3862 
7758 7754 
15092 15088 
15096 15092 
12788 12792 
2303 5204 
7039 7043 
6127 6131 
5223 5230 
2010 2016 
2016 1931 
12850 1843 
12934 12859 
1946 1950 
12895 12917 
12927 12919 
15316 15311 
4970 15422 
15357 15361 
6303 1762 
7633 7628 
13637 13644 
9440 14843 
9433 14829 
5355 5359 
13235 13231 
5312 9282 
13217 13224 
12573 12577 
13106 13110 
12510 12518 
507 12665 
4581 4587 
4581 4586 
4515 209 
175 9235 
11053 11058 
9067 4675 
9069 4675 
4677 9068 
4677 9067 
4677 9069 
4676 9067 
4676 9069 
4669 4665 
11191 8786 
174 178 
4656 4652 
5262 2332 
3988 3983 
3994 4020 
10934 10938 
13410 13414 
1429 1465 
1465 1428 
5239 255 
1464 1428 
2645 2654 
2660 2664 
273 269 
1549 9000 
2626 2476 
10740 10797 
13514 5094 
4999 4995 
808 2595 
8262 8266 
8244 8236 
1304 8230 
1304 8231 
8230 1302 
8230 7293 
8230 7291 
8229 7293 
8229 7291 
1302 7293 
1302 7291 
1302 7292 
1302 1701 
1303 8229 
1303 8230 
1303 7293 
1303 7291 
7292 1701 
2555 2550 
35 9036 
9045 2576 
9041 9045 
2583 2579 
3 1326 
7601 7606 
7607 7587 
7609 7604 
4925 4920 
8385 8390 
6726 6730 
5813 5809 
3115 3111 
10069 10064 
10115 10106 
9588 9584 
10066 10062 
4297 4315 
11632 10385 
11786 11790 
6936 6940 
6946 6938 
11661 11657 
4736 4742 
11502 6862 
6873 6869 
6742 4678 
6742 4680 
6743 4678 
6743 4680 
4338 4679 
4338 6741 
4338 6743 
6741 4678 
6741 4680 
4679 4339 
4679 4337 
4679 6741 
4679 6743 
4339 6741 
4339 6742 
4339 6743 
4339 4678 
4339 4680 
4337 6741 
4337 6742 
4337 6743 
4337 4678 
4337 4680 
13880 13875 
4801 4797 
13869 13873 
12107 13870 
15440 15426 
4811 4806 
5608 14551 
5460 5469 
14540 14544 
12419 12423 
1135 1131 
3003 3010 
1120 1116 
12347 12351 
13012 13000 
12985 14261 
14329 10845 
14329 12969 
14329 8226 
14329 10843 
6039 8228 
6039 14329 
6039 10845 
6039 8226 
6039 10843 
10845 8226 
10845 1301 
10845 1299 
10845 14328 
10845 14330 
10845 1300 
10843 1301 
10843 1299 
10843 14328 
10843 14330 
10843 1300 
14328 1300 
14328 12970 
14328 12968 
14330 1300 
14330 12970 
14330 12968 
12969 8226 
12969 14328 
12969 14330 
10844 1301 
10844 1299 
10844 1300 
6040 8228 
6040 10845 
6040 8226 
6040 10843 
6040 10844 
6040 1301 
6040 1299 
6038 8228 
6038 10845 
6038 8226 
6038 10843 
6038 10844 
6038 1301 
6038 1299 
8227 12969 
8227 12970 
8227 12968 
8228 10845 
8228 12969 
8228 10843 
8228 1301 
8228 1299 
8228 14328 
8228 14330 
8228 12970 
8228 12968 
8226 10843 
8226 1301 
8226 1299 
8226 14328 
8226 14330 
8226 12970 
8226 12968 
1301 14328 
1301 14330 
1301 12970 
1301 12968 
1299 14328 
1299 14330 
1299 12970 
1299 12968 
1090 1094 
1246 1250 
14192 14188 
3505 3509 
1051 6550 
14364 14350 
2854 2862 
1024 3531 
3518 3522 
6571 6567 
6568 4109 
12276 12283 
2788 2784 
10241 10237 
7406 7410 
14119 13979 
13992 14013 
14028 14032 
14111 14050 
14078 14085 
3554 3560 
13939 13943 
10603 10586 
6653 6657 
1634 1630 
10645 10649 
15517 13698 
4345 12163 
13710 13717 
12135 12131 
14911 7222 
13356 13352 
12716 7826 
14962 14958 
14937 7209 
3789 3779 
3671 3678 
3871 3876 
3872 3876 
15145 15139 
3833 3829 
11365 11373 
11366 11371 
2287 2282 
11224 11220 
664 668 
6409 6420 
1891 1906 
15229 1955 
12849 12855 
6223 6227 
15257 15253 
12936 1729 
7657 7651 
12928 1805 
6272 6268 
12862 12866 
15327 15343 
15379 15374 
15389 15385 
1769 4852 
13641 7623 
14712 14717 
5336 5346 
5343 5336 
416 420 
14659 14652 
13256 13264 
14827 14822 
5347 5352 
13077 13083 
461 12565 
13126 13108 
13122 8130 
506 7786 
7785 506 
12655 8812 
9188 9184 
9163 9159 
4464 6516 
6515 4464 
9243 9247 
11138 11020 
11040 11022 
8769 8763 
5276 11192 
2410 2406 
4660 2401 
11058 11066 
8626 8630 
1039 1032 
3995 4000 
8721 8717 
1434 1430 
7688 1560 
5245 13442 
13431 13435 
1565 1569 
10752 10748 
10751 10747 
2660 2664 
2635 2630 
10789 1351 
5029 5023 
5003 5007 
2480 2476 
107 111 
6637 6632 
6632 6636 
2511 2506 
22 18 
1304 1699 
1304 1701 
1302 1699 
1302 1701 
1700 7291 
1700 7293 
1700 1304 
1700 1302 
7295 1700 
8230 7291 
8230 7293 
8230 1304 
8230 1302 
8229 1304 
8229 1302 
8231 7291 
8231 7293 
7291 1304 
7291 1302 
7291 1699 
7291 1701 
7293 1304 
7293 1302 
7293 1699 
7293 1701 
7297 1694 
2569 2573 
1699 7292 
1699 1303 
1701 7292 
1701 1303 
6733 6727 
9052 8377 
361 5855 
8057 8061 
3087 3031 
3097 3093 
10124 10130 
3194 3198 
10103 10098 
10277 10265 
3335 3331 
10335 10315 
11620 11616 
10324 10295 
10307 10302 
10294 10422 
6944 6935 
11642 11637 
4276 4280 
4715 4719 
6884 6880 
4338 4680 
4338 6743 
4338 6741 
6742 4338 
6742 4680 
4680 6743 
4680 6741 
4680 4339 
6743 4339 
6743 4678 
6743 4679 
6741 4339 
6741 4678 
6741 4679 
4339 4679 
5662 5667 
413 5641 
5570 5575 
5619 13199 
5984 5980 
12399 12403 
14475 14468 
1131 14508 
6040 10845 
6040 10843 
6040 8226 
6040 8228 
6040 10844 
6040 1301 
6040 1299 
12367 13113 
14287 14282 
12969 14328 
12969 14330 
6038 10845 
6038 10843 
6038 8226 
6038 8228 
6038 10844 
6038 1301 
6038 1299 
14329 12969 
10845 8226 
10845 8228 
10845 1301 
10845 1299 
10845 14329 
10845 14328 
10845 14330 
10845 1300 
10843 8226 
10843 8228 
10843 1301 
10843 1299 
10843 14329 
10843 14328 
10843 14330 
10843 1300 
8226 1301 
8226 1299 
8226 14329 
8226 12969 
8226 14328 
8226 14330 
8226 12970 
8226 12968 
8228 1301 
8228 1299 
8228 14329 
8228 12969 
8228 14328 
8228 14330 
8228 12970 
8228 12968 
14328 1300 
14328 12970 
14328 12968 
10844 1301 
10844 1299 
10844 1300 
8227 12969 
8227 12970 
8227 12968 
6039 8226 
6039 8228 
6039 8227 
6039 1301 
6039 1299 
6039 12970 
6039 12968 
14330 1300 
14330 12970 
14330 12968 
1301 14328 
1301 14330 
1301 12970 
1301 12968 
1299 14328 
1299 14330 
1299 12970 
1299 12968 
14461 14448 
14421 14417 
10470 10474 
10195 10199 
14407 14402 
10873 2892 
2957 2901 
2954 2904 
2745 2751 
2880 10880 
14335 14339 
14369 14373 
2704 2708 
6558 6562 
11857 11851 
4106 869 
7386 7401 
903 883 
881 885 
881 886 
867 862 
13950 13946 
14060 14048 
10722 1690 
13939 1620 
8298 8302 
10654 10664 
6714 4346 
6653 8336 
6664 8308 
4346 4340 
13693 13697 
9487 9491 
9477 9473 
14808 14812 
14894 14888 
14887 14883 
14958 14965 
14943 2240 
7148 7144 
11320 11324 
7112 7108 
7175 7169 
2094 2089 
15024 11252 
8904 8908 
7064 15108 
11245 11249 
6356 6366 
6462 6458 
618 632 
632 621 
11399 11394 
15100 7041 
6095 6091 
1872 1868 
15253 15257 
6430 6332 
5126 5150 
5129 5150 
1927 1993 
6049 1945 
15254 15258 
6047 6041 
1739 6302 
15298 15294 
4957 4949 
13561 13555 
15321 15374 
7603 7610 
14668 14691 
14696 14692 
5365 5369 
13300 9351 
14607 14603 
9327 13329 
9326 12705 
9336 12700 
12548 12544 
9278 7792 
513 519 
9148 9144 
13019 13033 
8881 8858 
483 9185 
13116 13112 
4578 4582 
7778 7774 
9245 9080 
12652 12648 
8592 4634 
3934 7700 
8842 4438 
4460 4035 
8609 11067 
2738 2743 
5257 2332 
11182 8741 
3983 3977 
8727 8722 
2419 2412 
8668 8664 
7692 7688 
1429 1423 
1410 1416 
746 750 
13435 269 
13431 13438 
751 1409 
1370 1365 
8482 8478 
8477 8486 
8506 8499 
2672 2667 
2673 2685 
739 735 
758 779 
1539 1544 
8429 833 
832 836 
123 278 
1350 1344 
13565 13556 
4363 6706 
56 52 
1700 1304 
1700 1302 
1700 7291 
1700 7293 
1700 1303 
8229 1304 
8229 1302 
1304 7291 
1304 7293 
1304 1699 
1304 1701 
1302 7291 
1302 7293 
1302 1699 
1302 1701 
7291 1699 
7291 1701 
7293 1699 
7293 1701 
47 51 
1303 1699 
1303 1701 
1694 1698 
8396 8391 
7579 8372 
6740 9066 
6738 9066 
5780 5790 
8007 8054 
3155 3159 
3261 3253 
10088 10083 
976 971 
978 974 
10089 10085 
10085 10090 
12024 12019 
11446 12025 
3305 3312 
3360 3318 
11624 11629 
3394 3401 
6906 6901 
4301 4305 
4337 4680 
4337 4678 
4337 4679 
4337 6742 
4338 6742 
6741 4338 
6741 4337 
6741 4680 
6741 4678 
6741 4339 
6743 4338 
6743 4337 
6743 4680 
6743 4678 
6743 4339 
11655 13883 
13890 13883 
1810 1814 
11562 11555 
4680 6742 
4680 4339 
4678 6742 
4678 4339 
6742 4339 
4679 4339 
4685 4689 
12074 12078 
1815 1807 
4828 4824 
5734 5722 
5732 5715 
5580 5584 
1146 1150 
1212 12414 
13061 13054 
8227 12969 
8227 6039 
8227 12970 
8227 12968 
14446 14442 
1238 14455 
14299 8208 
14329 10845 
14329 10843 
6040 1301 
6040 1299 
6040 10844 
6038 1301 
6038 1299 
6038 10844 
8226 6039 
8226 12970 
8226 12968 
8226 14329 
8226 10845 
8226 10843 
8226 6040 
8226 6038 
8226 14328 
8226 14330 
8226 1301 
8226 1299 
8228 6039 
8228 12970 
8228 12968 
8228 14329 
8228 10845 
8228 10843 
8228 6040 
8228 6038 
8228 14328 
8228 14330 
8228 1301 
8228 1299 
10845 6040 
10845 6038 
10845 14328 
10845 14330 
10845 1301 
10845 1299 
10843 6040 
10843 6038 
10843 14328 
10843 14330 
10843 1301 
10843 1299 
12969 8226 
12969 8228 
12969 14329 
12969 14328 
12969 14330 
14328 1301 
14328 1299 
14328 1300 
14330 1301 
14330 1299 
14330 1300 
1301 10844 
1299 10844 
6039 12970 
6039 12968 
6039 1301 
6039 1299 
12970 14328 
12970 14330 
12970 1301 
12970 1299 
12970 1300 
12968 14328 
12968 14330 
12968 1301 
12968 1299 
12968 1300 
14197 14201 
8205 8201 
10156 10152 
10895 10890 
2853 7386 
7401 2818 
4203 4207 
11926 11935 
11971 11967 
14017 14024 
1595 1600 
10553 10582 
7412 11984 
4178 4170 
4178 4171 
14037 14041 
13808 11740 
15481 15477 
8037 14762 
9433 14790 
14787 14791 
14792 14796 
7253 7943 
7886 9505 
13362 13366 
2100 2096 
3699 3687 
2256 2252 
2254 7186 
11263 3802 
3816 3812 
12745 12749 
2081 2077 
11305 11299 
15114 15122 
12799 12804 
6169 6161 
6087 6083 
1887 6973 
5214 5219 
664 668 
695 700 
6151 6147 
6142 6207 
6142 6209 
15273 15269 
15303 15298 
1704 12965 
1704 12967 
1704 12966 
1702 12965 
1702 12967 
1702 12966 
1940 1976 
1981 1977 
1980 1974 
6213 6217 
1703 12965 
1703 12967 
1937 1976 
12874 1832 
1734 1738 
1745 15386 
7594 7590 
4923 4919 
9462 9456 
5401 5405 
13222 13218 
14646 14642 
5322 5318 
12436 12440 
480 476 
460 473 
9310 9278 
13080 13035 
13029 13025 
13382 13387 
10967 10971 
8121 8132 
13101 8161 
13094 13098 
6504 6510 
6506 6502 
5291 5283 
7782 4492 
4496 4478 
12663 4467 
12664 6522 
198 193 
11000 11004 
4593 4657 
8590 8586 
227 231 
582 586 
580 575 
8765 8761 
4005 4025 
6544 6540 
2405 2399 
4447 4443 
602 636 
1453 13440 
156 161 
4076 6548 
8509 8505 
10755 10751 
8647 7327 
5187 5181 
631 1413 
1490 1494 
8454 8459 
1550 1544 
1367 1362 
10789 1343 
10731 7307 
2657 2661 
2619 1333 
10814 2483 
6697 8417 
7292 1696 
7292 1303 
8230 1304 
8230 1302 
1304 1699 
1304 1701 
1302 1699 
1302 1701 
8231 1304 
8231 1302 
8231 1699 
8231 1701 
8229 1304 
8229 1302 
8229 1699 
8229 1701 
7291 1700 
7291 8229 
7291 8231 
7291 1303 
7291 1304 
7291 1302 
7291 1699 
7291 1701 
7293 1700 
7293 8229 
7293 8231 
7293 1303 
7293 1304 
7293 1302 
7293 1699 
7293 1701 
1700 8229 
1700 8231 
9033 2556 
9023 8391 
8394 8389 
13586 13593 
8335 6720 
9065 6740 
9065 6739 
6740 9064 
3087 3083 
3278 3265 
3287 3292 
3267 3249 
10399 10404 
10099 10106 
10404 10410 
3410 3406 
10409 10420 
1856 1852 
11594 3374 
6889 6884 
4679 4338 
4338 6741 
4338 4678 
4338 4680 
4337 4679 
4337 6741 
4337 4678 
4339 4679 
4339 6741 
4339 4678 
6743 4337 
6743 4339 
6741 4678 
6742 4337 
6742 4339 
4747 4706 
12052 12061 
13885 11660 
13898 13905 
4833 15448 
15461 13693 
12142 12146 
12117 12113 
13687 4908 
5433 5652 
5579 5697 
14575 14583 
5523 5519 
5569 5549 
13154 13150 
13166 13171 
1158 14504 
12523 12497 
13163 13158 
1220 1192 
14507 14503 
14319 14323 
14329 8228 
14329 8226 
14329 10843 
14329 10845 
14329 12969 
8227 6039 
8227 6040 
8227 6038 
8227 14329 
8227 10843 
8227 10845 
6039 10844 
6039 10843 
6039 10845 
10843 1301 
10843 1299 
10843 14328 
10843 14330 
12969 14328 
12969 14330 
8228 10843 
8228 10845 
8228 1301 
8228 1299 
8228 12969 
8228 14328 
8228 14330 
8228 12970 
8228 12968 
8226 10843 
8226 10845 
8226 1301 
8226 1299 
8226 12969 
8226 14328 
8226 14330 
8226 12970 
8226 12968 
10845 1301 
10845 1299 
10845 14328 
10845 14330 
12970 1300 
12968 1300 
6040 10844 
6040 8228 
6040 8226 
6040 10843 
6040 10845 
6040 1301 
6040 1299 
6038 10844 
6038 8228 
6038 8226 
6038 10843 
6038 10845 
6038 1301 
6038 1299 
14328 12970 
14328 12968 
14328 1300 
14330 12970 
14330 12968 
14330 1300 
1301 14328 
1301 14330 
1301 12970 
1301 12968 
1299 14328 
1299 14330 
1299 12970 
1299 12968 
10844 1301 
10844 1299 
1102 1106 
10884 10876 
1058 1064 
14187 14191 
1274 1270 
10052 10056 
1047 1055 
4407 952 
10443 10461 
932 928 
897 893 
2781 2795 
889 885 
4207 12237 
10220 10216 
7353 7363 
11806 13939 
13797 13790 
14082 14087 
10575 10569 
11975 11986 
4182 3553 
13932 13928 
13779 14049 
6613 6609 
4148 4132 
3573 3569 
4139 1640 
13841 13846 
13729 13735 
14775 14779 
14770 14774 
7281 7275 
14862 14858 
7891 7887 
2165 2161 
2175 2181 
14933 14928 
9513 9509 
2148 2152 
7854 7203 
2231 14945 
11311 11315 
7111 7118 
3793 2243 
7153 7158 
11354 11345 
15161 15166 
3865 3860 
3851 3836 
8932 8901 
15053 15116 
15095 6135 
6121 6069 
6356 6352 
4318 4322 
1703 12966 
1703 12967 
12967 1702 
1702 12965 
12966 1702 
1983 1976 
1933 1938 
6742 4678 
6742 4337 
6742 4679 
4678 4337 
4678 4339 
4680 4339 
6741 4338 
6741 4678 
6741 4337 
6741 4339 
4337 4679 
4337 4680 
6317 6321 
1785 1781 
9450 9446 
14692 14714 
14657 14653 
5368 5362 
14616 14611 
12578 12574 
12580 12574 
14601 14597 
14600 14596 
12697 496 
8098 8103 
4553 4559 
9311 5293 
5299 5295 
515 519 
6510 6503 
8118 8123 
4498 4494 
10981 10973 
10982 10973 
10967 10960 
8592 8596 
12527 14269 
8776 8765 
10977 4001 
10993 10998 
8588 13018 
8584 8571 
8572 8576 
11052 11056 
11204 11209 
6479 6483 
5257 2330 
2316 2310 
2315 2310 
4451 4428 
11189 11178 
7706 7710 
4060 8630 
4663 4655 
11090 11086 
8742 8737 
287 282 
804 1558 
1567 8432 
133 2494 
10796 7308 
5059 5083 
5024 5019 
13481 761 
736 106 
1574 6624 
6611 6615 
9018 9022 
117 113 
2507 2511 
7292 8231 
7292 8229 
7292 8230 
7292 1302 
7292 1304 
7292 1701 
7292 1699 
1302 1701 
1302 1699 
8230 1302 
8230 1304 
8231 7291 
8231 7293 
8231 1302 
8231 1304 
8231 1303 
8229 7291 
8229 7293 
8229 1302 
8229 1304 
8229 1303 
1304 1701 
1304 1699 
5436 5441 
5823 5818 
5785 5789 
358 362 
5857 5851 
8045 8051 
8056 8064 
3137 3132 
3071 3067 
10088 10083 
964 960 
10099 10306 
3301 11445 
3410 10324 
1872 6922 
6890 6886 
6779 4275 
10415 11704 
11701 11705 
11759 11764 
3369 3375 
1813 1797 
6828 6833 
3389 3379 
4679 4339 
6784 6776 
11556 11551 
12064 12068 
4777 4829 
14570 14574 
5501 5497 
5567 5560 
5565 5561 
14532 5994 
2984 2988 
13065 13061 
8227 6040 
8227 6038 
8227 14329 
8227 10845 
8227 10843 
14329 10845 
14329 10843 
14329 8228 
14329 8226 
14329 12969 
8228 12970 
8228 1301 
8228 1299 
8228 12969 
8228 14328 
8228 14330 
8228 12968 
10845 8228 
10845 8226 
10845 1301 
10845 1299 
10845 14328 
10845 14330 
6039 8227 
6039 10844 
6039 10845 
6039 10843 
10843 8228 
10843 8226 
10843 1301 
10843 1299 
10843 14328 
10843 14330 
6040 10844 
6040 10845 
6040 10843 
6040 8228 
6040 8226 
6040 1301 
6040 1299 
6038 10844 
6038 10845 
6038 10843 
6038 8228 
6038 8226 
6038 1301 
6038 1299 
10844 1301 
10844 1299 
8226 12970 
8226 1301 
8226 1299 
8226 12969 
8226 14328 
8226 14330 
8226 12968 
1301 14328 
1301 14330 
1301 12968 
1299 14328 
1299 14330 
1299 12968 
14328 12968 
14328 1300 
14330 12968 
14330 1300 
12969 14328 
12969 14330 
12970 1301 
12970 1299 
12970 14328 
12970 14330 
12970 1300 
12968 1300 
3017 3021 
14456 14452 
8205 8201 
1261 1256 
1278 1274 
1075 1033 
903 908 
2775 2780 
10906 10901 
11944 11948 
2834 2839 
14380 14375 
886 12279 
12260 12251 
4228 4232 
11806 11801 
11804 11800 
11807 11803 
14114 3486 
11849 11838 
11851 11837 
858 854 
11914 11922 
2794 7406 
11979 11985 
14037 14032 
14005 14001 
11801 11805 
4127 4123 
14085 14092 
846 842 
10517 10521 
10583 10519 
13917 13921 
13782 13787 
3572 3562 
13770 13774 
10627 10633 
1669 1673 
1666 7440 
1653 10549 
7291 1302 
7291 1304 
7291 1701 
7291 1699 
7291 1700 
7291 1303 
7293 1302 
7293 1304 
7293 1701 
7293 1699 
7293 1303 
15500 15504 
7970 7974 
375 379 
7258 7925 
8000 14818 
14853 14848 
14822 14817 
14936 7219 
2117 2121 
3770 3774 
3771 3775 
3793 3786 
8847 8843 
3643 3639 
3660 3664 
2074 7014 
15115 15061 
15047 15042 
11236 11230 
8923 6452 
620 609 
15072 15082 
3872 3877 
5201 5197 
12006 11380 
6161 6175 
6161 6173 
5176 5118 
5205 6106 
678 674 
1859 12882 
15250 15260 
4977 4990 
5116 6191 
2012 1996 
1919 6318 
4339 6741 
4339 6743 
15277 13500 
6299 6295 
1785 1765 
13499 13507 
4887 4893 
4944 13669 
4942 13671 
13646 13642 
9447 9442 
14712 14716 
14711 14707 
13258 13253 
5379 5387 
5333 13324 
5342 9287 
13131 13127 
9315 9319 
9318 5283 
9551 9558 
12683 12687 
9130 12618 
4512 4517 
4520 9271 
4507 8796 
8808 12666 
10957 8609 
3935 3939 
8791 8787 
8819 6520 
4495 9072 
9077 9081 
11050 11046 
8601 8597 
13013 13017 
11205 11209 
12648 12652 
11134 11113 
3995 4030 
4670 4674 
8668 8627 
8574 8537 
11216 11220 
627 634 
2713 2720 
7699 7704 
7692 7671 
2681 2695 
278 5240 
5236 5232 
1422 1410 
1503 1519 
713 5085 
7653 7649 
5223 5227 
13465 13469 
6611 6616 
847 8262 
13489 5099 
5096 5092 
7647 7643 
4386 4378 
819 814 
8231 1303 
8231 1304 
8231 1302 
8229 1304 
8229 1302 
8229 1701 
8229 1699 
7291 1700 
7291 8229 
7291 8231 
7291 1303 
7291 1304 
7291 1302 
7291 1701 
7291 1699 
7293 1700 
7293 8229 
7293 8231 
7293 1303 
7293 1304 
7293 1302 
7293 1701 
7293 1699 
8230 7291 
8230 7293 
8230 1304 
8230 1302 
1304 1701 
1304 1699 
1331 1327 
1302 1701 
1302 1699 
1303 1701 
1303 1699 
87 2549 
2536 2559 
7540 7536 
9064 6738 
9064 6740 
9064 6739 
9065 6740 
9065 6739 
6732 6736 
6738 9065 
5750 5736 
302 307 
3105 3118 
960 956 
960 955 
10313 10280 
11472 11477 
10353 10358 
10365 10381 
10380 10388 
1854 1858 
11508 3359 
4338 4680 
4678 4339 
4678 6741 
4678 6743 
4678 4338 
6741 4679 
6741 4338 
6741 4680 
6741 4337 
4680 6742 
4680 4337 
6743 4679 
6743 4338 
6743 4680 
6743 4337 
4679 6742 
12945 12941 
11524 11530 
6835 6831 
6742 6748 
6742 4337 
12080 12084 
4896 4900 
4896 4901 
13676 4906 
5586 5577 
13199 13150 
1160 6006 
1157 1161 
12409 12413 
12440 12436 
12420 12440 
12425 12438 
8226 1301 
8226 1299 
8226 12970 
8226 12968 
8226 14328 
8226 14330 
8228 1301 
8228 1299 
8228 12970 
8228 12968 
8228 14328 
8228 14330 
8227 6040 
8227 6038 
8227 10845 
8227 10843 
6039 8227 
6039 12969 
6039 8226 
6039 8228 
6040 10845 
6040 10843 
6040 8226 
6040 8228 
6040 1301 
6040 1299 
10845 8226 
10845 8228 
10845 1301 
10845 1299 
10845 14328 
10845 14330 
10843 8226 
10843 8228 
10843 1301 
10843 1299 
10843 14328 
10843 14330 
6038 10845 
6038 10843 
6038 8226 
6038 8228 
6038 1301 
6038 1299 
1301 12970 
1301 12968 
1301 14328 
1301 14330 
1299 12970 
1299 12968 
1299 14328 
1299 14330 
12969 8226 
12969 8228 
12970 14328 
12970 14330 
12970 1300 
12968 14328 
12968 14330 
12968 1300 
12373 12377 
12373 12379 
2978 2973 
2973 2977 
14476 14471 
14303 14314 
14329 10845 
14329 10843 
14329 8226 
14329 8228 
14329 10844 
10844 14328 
10844 14330 
14328 1300 
14330 1300 
9584 8840 
8200 8207 
14237 14241 
2930 2944 
2857 2851 
2943 2926 
6541 4063 
8637 4061 
14137 14133 
14337 10215 
11811 909 
13981 14103 
14080 14076 
4094 850 
14356 10501 
11927 11923 
11936 11986 
11969 2820 
2819 11969 
14102 13984 
10722 10726 
10524 10520 
13958 13962 
10601 10596 
7292 1700 
7292 8229 
7292 1701 
7292 1699 
1700 1303 
3562 3566 
13938 13933 
13792 13774 
1674 7448 
15505 15509 
14788 14773 
14805 14809 
8040 7984 
14820 14826 
2164 2169 
2169 2165 
2189 2193 
7858 7195 
546 542 
2096 2088 
3763 3779 
11308 15159 
15144 15148 
11288 15050 
11304 7085 
11276 11272 
11267 3798 
3654 3659 
3655 3659 
3663 3862 
8895 8905 
3622 3618 
15033 12759 
12754 12758 
8927 8903 
2308 5248 
611 615 
7064 7060 
15072 15081 
12772 12776 
6460 6456 
7035 7029 
6081 6077 
6341 12840 
5178 5172 
5170 5194 
6368 6380 
5206 5199 
5207 5203 
5048 5054 
5047 5055 
6997 6993 
1726 12946 
15326 15330 
6301 1746 
6239 13557 
13562 13567 
4325 4964 
13511 13515 
15322 15282 
12934 12930 
13573 13588 
15380 13644 
14718 14714 
14720 14714 
9409 9419 
9419 9407 
9420 9425 
425 421 
13263 14637 
9401 14668 
12600 12595 
9534 12712 
13311 9281 
511 515 
7793 7797 
8863 8851 
9109 9105 
8151 8155 
4606 4611 
13002 13006 
5290 5294 
10955 4014 
13008 13012 
8586 8582 
6473 6477 
8751 8746 
4036 4452 
4040 4035 
4485 4489 
4481 12649 
12644 12649 
640 646 
11205 11201 
11195 11191 
1434 1438 
2348 2352 
2339 167 
1492 1496 
2388 2393 
2389 2393 
10788 10779 
1578 1571 
756 752 
750 756 
1382 1386 
2472 2468 
13481 13485 
754 758 
1349 1371 
7292 8229 
7292 8231 
13489 95 
124 120 
10842 2 
10842 3 
10840 2 
10840 3 
1 10842 
1 10840 
1699 7291 
1699 1303 
1699 1304 
1699 7293 
1699 1302 
8230 1302 
1303 8229 
1303 8231 
1303 7293 
1303 8230 
8229 7293 
8229 1302 
1700 1302 
7293 1700 
7293 1302 
7291 1304 
7291 8229 
7291 8231 
7291 1700 
7291 1302 
1302 1701 
1304 8229 
1304 8231 
1304 7293 
1304 1700 
1304 8230 
8231 7293 
8231 1302 
9026 7572 
6634 6638 
6639 8338 
7475 6663 
1333 2593 
1328 1324 
9064 6739 
9065 6738 
9065 6740 
6739 9065 
7520 7515 
343 337 
3151 3155 
3048 3041 
3184 3176 
3172 3183 
3253 3280 
10164 10170 
10131 10127 
10124 10120 
3323 3327 
3451 3483 
3464 11799 
6877 6881 
3370 4735 
11646 11650 
4172 4176 
11796 11791 
6904 6867 
3394 11637 
4680 4339 
4678 6741 
4678 4337 
4678 4338 
4678 4339 
4679 4338 
4679 6743 
4679 4339 
6741 4337 
6741 4679 
6741 4338 
6742 4679 
4163 4709 
6757 6752 
6955 6951 
12056 12060 
1822 12910 
4760 4765 
4767 12112 
15463 3580 
4815 4810 
12128 12133 
5658 5602 
5687 5683 
12484 12480 
6004 6008 
6040 8228 
6040 8226 
6040 1299 
6040 1301 
6038 8228 
6038 8226 
6038 1299 
6038 1301 
1110 1114 
8227 10845 
8227 10843 
8227 6040 
8227 6038 
8227 14329 
8227 6039 
10845 6040 
10845 6038 
10845 14329 
10845 8228 
10845 8226 
10845 1299 
10845 1301 
10845 14328 
10845 14330 
10843 6040 
10843 6038 
10843 14329 
10843 8228 
10843 8226 
10843 1299 
10843 1301 
10843 14328 
10843 14330 
10844 1298 
10844 1299 
10844 1301 
10844 14328 
10844 14330 
10844 1300 
14329 8228 
14329 8226 
14329 12969 
14328 12970 
14328 12968 
14328 1300 
14328 12969 
14330 12970 
14330 12968 
14330 1300 
14330 12969 
6039 8226 
8223 12978 
1299 14328 
1299 14330 
1299 12970 
1299 12968 
1301 14328 
1301 14330 
1301 12970 
1301 12968 
8228 6039 
8228 1299 
8228 1301 
8228 14328 
8228 14330 
8228 12970 
8228 12968 
8228 12969 
8226 1299 
8226 1301 
8226 14328 
8226 14330 
8226 12970 
8226 12968 
8226 12969 
12970 1300 
12968 1300 
2933 2937 
6535 10934 
8178 8172 
2741 2736 
999 987 
14169 14165 
10454 10463 
2848 2843 
2860 2840 
10472 10215 
12282 12278 
11862 11857 
11865 11869 
7407 7400 
10758 10766 
2830 2826 
11981 11985 
14127 14121 
3532 6571 
12226 12222 
10672 10678 
4150 4154 
13800 14053 
6613 6617 
12220 12216 
13952 12219 
11738 11743 
4359 15485 
13803 13785 
10654 12213 
10647 10641 
10642 10647 
10620 10635 
4350 8322 
12177 12181 
9475 9480 
9482 14879 
7904 7910 
14866 14861 
7997 7991 
7882 7888 
14922 14927 
13352 13360 
7853 7177 
2257 2264 
12724 12720 
13370 7816 
8846 8850 
11334 11344 
2229 3819 
11304 11300 
3796 3800 
7110 7128 
7127 3860 
15012 15017 
15108 15115 
15054 15058 
12838 12846 
622 618 
7052 7057 
12845 12840 
12845 12841 
6158 6065 
6079 15250 
6198 6191 
12883 1725 
6248 6244 
6242 1927 
6325 1930 
1929 15317 
4316 4320 
13524 13520 
13514 13518 
13509 5099 
6291 15350 
1777 1820 
13537 13541 
4966 4970 
15420 4947 
13621 13615 
13614 13610 
13228 13233 
14599 14604 
14653 13292 
13283 13279 
9329 9324 
5316 9316 
9333 9337 
9297 9309 
9292 9309 
479 472 
9225 9232 
9263 4511 
8812 8817 
9229 9233 
12627 12631 
4581 4593 
4607 4627 
568 572 
12667 8800 
11026 11030 
11034 11052 
13044 10947 
2303 2307 
586 595 
6474 6468 
6484 6506 
7715 12655 
6533 6529 
11095 11091 
11088 11097 
13416 13420 
4034 4030 
8718 11108 
3985 3980 
3985 3981 
11215 5230 
13444 13440 
4425 4429 
1558 8990 
2448 2470 
5154 5150 
5141 13460 
712 708 
1555 8994 
1597 6608 
816 812 
2629 2625 
10799 10810 
10808 8235 
5067 5072 
132 128 
131 127 
7294 8230 
7292 8229 
7292 8231 
7293 1699 
7293 1700 
7291 1699 
7291 1700 
8229 1303 
8229 1302 
8229 1304 
8229 7293 
8229 7291 
8231 1303 
8231 1302 
8231 1304 
8231 7293 
8231 7291 
8230 7292 
8230 7293 
8230 7291 
1302 7293 
1302 7291 
1302 1701 
1302 1700 
1304 7293 
1304 7291 
1304 1701 
1304 1700 
7484 7491 
7485 7491 
7483 7489 
6649 6656 
72 68 
3131 3136 
3172 3176 
3204 3200 
10097 10102 
975 979 
10407 10394 
3457 3453 
10317 10313 
4253 4247 
4236 4229 
6910 6915 
6911 6905 
6799 4754 
4680 6742 
4680 6743 
4680 6741 
4337 6743 
4337 6741 
6743 4339 
4678 6742 
4678 6743 
4678 6741 
6742 4337 
6742 4339 
6741 4339 
11537 11541 
1807 1794 
4679 6743 
4679 6741 
13678 4926 
5795 5791 
402 406 
1137 5992 
8227 6038 
8227 6040 
8227 10845 
8227 10843 
6035 10847 
6037 8227 
6039 10845 
6039 10843 
6039 1299 
6039 1301 
6039 1300 
6038 10845 
6038 10843 
6038 8228 
6038 8226 
6038 1299 
6038 1301 
6040 10845 
6040 10843 
6040 8228 
6040 8226 
6040 1299 
6040 1301 
1204 1208 
14492 14481 
2968 2972 
10845 8228 
10845 8226 
10845 1299 
10845 1301 
10845 14328 
10845 14330 
10843 8228 
10843 8226 
10843 1299 
10843 1301 
10843 14328 
10843 14330 
1301 14328 
1301 14330 
1301 12970 
1301 12968 
1301 14329 
8228 1299 
8228 1301 
8228 10844 
8228 14328 
8228 14330 
8228 12970 
8228 12968 
8228 12969 
8226 1299 
8226 1301 
8226 10844 
8226 14328 
8226 14330 
8226 12970 
8226 12968 
8226 12969 
10844 14328 
10844 14330 
10844 12969 
14328 1300 
14328 12970 
14328 12968 
14328 12969 
14330 1300 
14330 12970 
14330 12968 
14330 12969 
1300 14329 
1299 14328 
1299 14330 
1299 12970 
1299 12968 
1299 14329 
12970 14329 
12968 14329 
2957 14459 
12319 12314 
14258 8212 
14195 14191 
2754 2750 
1244 1248 
10058 10173 
10184 10189 
10457 10462 
13995 13999 
3533 3540 
13982 13978 
6588 6592 
10660 13744 
13811 13944 
6677 8273 
7444 7448 
10553 10558 
7441 7445 
4352 8324 
13703 13707 
6732 7522 
8323 8319 
12141 12145 
7928 7933 
9493 9480 
9475 14878 
14872 14876 
7986 8056 
14879 14863 
7229 7904 
7891 13335 
2156 2167 
3719 3723 
2194 2189 
12719 12723 
7189 7185 
3722 3715 
15004 15000 
2267 2271 
3680 3675 
8917 8921 
15127 15131 
15132 15136 
3639 15041 
15105 12805 
7051 7058 
5193 5152 
6132 6059 
5052 5048 
6390 4987 
12966 1702 
12954 12947 
1957 1951 
1709 1719 
12965 1702 
12965 1704 
12965 1703 
12967 1702 
12967 1704 
12967 1703 
1814 4851 
1745 1741 
6300 6304 
4952 15424 
13580 98 
7588 7593 
7588 7595 
5431 5437 
5376 5372 
13245 14592 
14704 14689 
9413 9406 
14850 14682 
8100 8104 
5353 13318 
13283 13279 
12457 12446 
12541 12440 
9348 9343 
12574 12570 
9515 9519 
12698 12703 
502 12672 
9224 9216 
9197 479 
8164 13054 
13053 8161 
503 12671 
4522 4517 
4522 4516 
7767 7763 
8135 8139 
8144 8154 
9098 9093 
4572 4578 
12999 12995 
5278 8780 
8841 8831 
8840 8831 
9254 190 
12659 4461 
5268 5262 
2312 2316 
5263 11168 
5265 11167 
188 8761 
4485 8757 
11118 11111 
13032 8620 
3944 3948 
4051 3985 
8633 8650 
2708 2703 
1445 1436 
3968 7693 
4074 848 
2435 2440 
8978 8983 
2374 2381 
712 703 
1564 9000 
10804 10799 
10735 10778 
5119 5129 
5070 5074 
6612 6608 
817 821 
1345 1374 
1357 1350 
1340 6674 
1316 1310 
8231 1303 
7294 8230 
7292 1304 
7292 1302 
7292 8231 
7292 8230 
7292 8229 
7291 1699 
7291 1701 
7291 8231 
7291 8230 
7291 8229 
7291 1303 
7293 1699 
7293 1701 
7293 8231 
7293 8230 
7293 8229 
7293 1303 
1700 7292 
1700 1304 
1700 1302 
1700 7291 
1700 7293 
1304 7291 
1304 7293 
1304 1699 
1304 1701 
1304 8231 
1304 8229 
1302 7291 
1302 7293 
1302 1699 
1302 1701 
1302 8231 
1302 8229 
1699 1303 
1701 1303 
786 780 
8420 8416 
8229 1303 
8342 8346 
6649 8341 
31 27 
10840 1 
10840 2 
10841 3 
8025 8020 
5856 5851 
5832 5826 
5744 5759 
3084 3091 
11381 11399 
6897 6902 
11613 11581 
11388 6908 
6918 6922 
4741 4745 
4737 4741 
4698 6776 
11718 14045 
6955 6950 
1795 1799 
4679 6743 
4679 6741 
4679 4338 
4680 6741 
4680 4338 
6741 4338 
6741 4337 
6741 4339 
4678 6741 
4678 4338 
11767 11771 
6743 4337 
6743 4339 
11530 11542 
11534 11538 
4681 4338 
4337 6742 
4339 6742 
12926 12903 
12921 12925 
12079 12075 
5564 5554 
5471 5467 
5632 5672 
5684 5510 
13177 13183 
12484 12488 
12421 12433 
2991 2995 
14448 14443 
8227 6038 
8227 6040 
8227 10845 
8227 10843 
10844 14328 
10844 1300 
10844 14330 
10844 14327 
10845 6039 
10845 1301 
10845 1299 
10845 14328 
10845 1300 
10845 14330 
10843 6039 
10843 1301 
10843 1299 
10843 14328 
10843 1300 
10843 14330 
8228 6038 
8228 6040 
8228 12969 
8228 10845 
8228 10843 
8228 1301 
8228 1299 
8228 12970 
8228 12968 
8228 14328 
8228 14330 
14328 1300 
6039 1301 
6039 1299 
6039 1300 
8226 6038 
8226 6040 
8226 12969 
8226 10845 
8226 10843 
8226 1301 
8226 1299 
8226 12970 
8226 12968 
8226 14328 
8226 14330 
6038 10845 
6038 10843 
6038 1301 
6038 1299 
6040 10845 
6040 10843 
6040 1301 
6040 1299 
1300 14330 
1300 14329 
1301 12970 
1301 12968 
1301 14328 
1301 14330 
1301 14329 
1299 12970 
1299 12968 
1299 14328 
1299 14330 
1299 14329 
12970 14328 
12970 14330 
12970 14329 
12968 14328 
12968 14330 
12968 14329 
12340 12319 
14468 14405 
14404 2952 
1225 1221 
8205 8209 
14241 14245 
1014 1026 
10892 2888 
14152 14136 
10210 10469 
3550 7660 
10480 10476 
2821 2810 
11812 14121 
6579 6584 
10536 10531 
4141 4145 
4130 4134 
10598 10594 
10600 10591 
13800 13747 
13744 13785 
4127 4123 
12203 10632 
4908 15480 
13908 12140 
7214 14919 
7882 7878 
14959 2249 
7840 7845 
11307 11311 
3828 3820 
581 585 
15036 15032 
7018 7011 
2065 7033 
15109 15127 
15219 15214 
6427 8946 
2040 2046 
1883 1861 
6081 6085 
8956 6376 
6381 8954 
1849 1839 
6145 6149 
15253 6236 
1702 12966 
1702 12967 
1702 12965 
12967 1703 
12965 1703 
12966 1703 
6247 6243 
15259 15263 
4978 4974 
4976 4996 
5128 5140 
5058 5053 
15351 15340 
15299 15295 
4964 4960 
4841 4863 
4839 4863 
7593 7597 
14713 5370 
5388 5394 
13235 13221 
5342 5346 
9381 9375 
9370 9366 
5334 9317 
9307 9312 
8122 13186 
9146 9141 
9300 4527 
9181 9177 
13037 13032 
9174 8596 
8865 8870 
9263 8766 
12660 4468 
12663 12656 
11043 11048 
8576 2718 
11158 11162 
8692 8685 
4588 11102 
11173 11165 
11085 8500 
2417 8511 
8536 8540 
264 5229 
677 11218 
8966 8970 
3980 3976 
1497 1502 
2389 2384 
6376 8957 
1398 1394 
1510 2626 
2677 2667 
141 2519 
701 705 
706 700 
1546 775 
7292 1303 
7292 8229 
7292 8230 
7291 1699 
7291 1701 
7291 8229 
7291 8230 
7293 1699 
7293 1701 
7293 8229 
7293 8230 
1304 1700 
1304 7292 
1304 7291 
1304 7293 
1304 1699 
1304 1701 
1302 1700 
1302 7292 
1302 7291 
1302 7293 
1302 1699 
1302 1701 
1700 7291 
1700 7293 
1699 8229 
1701 8229 
1303 1699 
1303 1701 
1303 8229 
13500 102 
84 80 
2547 2552 
7486 7482 
27 31 
75 71 
6617 6627 
8349 8353 
5776 5772 
5816 5812 
3132 3128 
3082 3043 
3250 3335 
3409 3404 
10403 10338 
10422 10392 
10435 10119 
11468 3292 
4178 4173 
3304 3308 
4289 4285 
11632 11596 
4215 4219 
12044 12050 
12053 12057 
11566 11570 
11710 11717 
6742 4339 
6742 4337 
6742 4338 
6743 4338 
6743 4679 
6741 4338 
6741 4679 
4337 6743 
4337 6741 
4339 4679 
4338 4679 
4678 6743 
4678 6741 
4680 6743 
4680 6741 
11780 11784 
11547 11551 
11678 11671 
13848 13843 
15455 15451 
15456 15444 
15462 15458 
3610 13914 
12922 12918 
12088 12093 
12130 12134 
4880 4887 
5572 5562 
5573 5562 
5713 5708 
5557 5553 
408 412 
5515 5511 
14584 14589 
5493 5500 
1136 1140 
3009 3013 
13064 13068 
9558 9564 
12387 1106 
1111 1107 
1111 12387 
8153 8157 
14487 14492 
14488 14492 
8227 10843 
8227 10845 
8227 12969 
8227 14328 
8227 14330 
8228 6038 
8228 6040 
8228 10843 
8228 10845 
8228 12969 
8228 1301 
8228 1299 
8228 12970 
8228 12968 
8228 14328 
8228 14330 
8226 6038 
8226 6040 
8226 10843 
8226 10845 
8226 12969 
8226 1301 
8226 1299 
8226 12970 
8226 12968 
8226 14328 
8226 14330 
14328 1300 
14330 1300 
10843 1301 
10843 1299 
10843 6039 
10843 14328 
10843 14330 
10843 1300 
10844 8228 
10844 8226 
10844 6038 
10844 6040 
10844 8227 
10846 14328 
10846 14330 
10845 1301 
10845 1299 
10845 6039 
10845 14328 
10845 14330 
6038 10843 
6038 10845 
6038 1301 
6038 1299 
12969 14328 
12969 14330 
1301 6039 
1301 12970 
1301 12968 
1301 14328 
1301 14330 
1301 14329 
1299 6039 
1299 12970 
1299 12968 
1299 14328 
1299 14330 
1299 14329 
1300 14329 
6040 10843 
6040 10845 
6040 1301 
6040 1299 
6039 1300 
12970 14328 
12970 14330 
12970 14329 
12968 14328 
12968 14330 
12968 14329 
12373 12354 
8164 8168 
12342 10918 
10877 14207 
2969 2963 
12330 12324 
1292 1296 
10906 10900 
10907 10900 
2887 2883 
3502 14162 
14167 14171 
14385 14379 
1616 1626 
11813 13962 
13756 13749 
10597 10587 
13820 13825 
13744 13758 
10625 10630 
4347 4352 
12161 12157 
15495 7529 
15489 15500 
7971 7979 
14889 14893 
14981 14985 
12718 9526 
7801 12722 
2267 14994 
3838 3834 
12739 12735 
13371 578 
3921 553 
3794 3808 
3662 3666 
3691 7111 
2281 2275 
15030 15026 
2290 2295 
7016 7012 
7081 7086 
3883 628 
15071 15083 
6454 6458 
1893 7043 
1890 7042 
6099 6079 
6458 6463 
6885 4271 
4271 6884 
15250 15254 
6408 6329 
13565 13560 
6317 6324 
5130 5134 
12967 1703 
1763 1759 
13583 13590 
7611 7607 
13593 13597 
7610 7606 
9439 9444 
5410 5414 
9413 9417 
5423 5427 
14825 14830 
5378 9394 
5377 9398 
13254 13260 
13255 13259 
13303 13297 
9325 9329 
14680 14676 
9301 9306 
8111 8115 
12621 12617 
7815 7811 
11047 9116 
13040 13034 
4669 4665 
3932 521 
8828 8823 
11085 2418 
11067 11063 
8558 8564 
11210 11205 
6477 8956 
7717 7721 
176 8745 
11107 11111 
8962 7675 
8471 8467 
1486 1480 
1504 1508 
7312 7328 
763 675 
157 151 
8453 840 
1512 1523 
1526 1521 
7294 8230 
7292 1699 
7292 1701 
7291 1699 
7291 1701 
7291 1304 
7291 1302 
7291 8231 
7291 8230 
7293 1699 
7293 1701 
7293 8230 
1303 1700 
1303 7291 
1303 1699 
1303 1701 
1304 8231 
1304 8229 
1304 8230 
1302 8231 
1302 8229 
1302 8230 
1700 1304 
1700 1302 
1699 1304 
1699 1302 
1699 8230 
1701 1304 
1701 1302 
1701 8230 
1321 1325 
8384 6637 
6657 6653 
2583 2587 
7532 7525 
5780 5776 
340 336 
5889 5897 
3083 3079 
8910 8906 
963 959 
3293 3302 
12007 12011 
3321 3363 
11628 11612 
10403 10396 
10380 10384 
14007 14002 
3303 3308 
6874 4290 
3383 3398 
10343 4731 
4723 3453 
11523 11527 
1775 1770 
6742 4338 
6742 4337 
6742 4339 
4796 11680 
4337 6743 
4337 6741 
4337 4678 
4337 4679 
4339 6743 
4339 6741 
4339 4678 
4339 4679 
4338 6743 
4338 6741 
4338 4679 
6741 4678 
6741 4679 
6743 4678 
6743 4679 
4682 15456 
11741 11753 
12924 12930 
12932 12923 
13876 13895 
13916 13912 
4861 4856 
5453 5457 
5573 5569 
5708 5698 
5709 5698 
5530 5539 
5503 5499 
14538 5487 
14538 5486 
3002 2998 
1132 1137 
6028 6032 
1135 1119 
13100 13045 
13045 13049 
10844 6040 
10844 6038 
10844 8227 
10844 8228 
10844 8226 
6038 8228 
6038 8226 
6038 10845 
6038 10843 
6038 1301 
6038 1299 
6040 8228 
6040 8226 
6040 10845 
6040 10843 
6040 1301 
6040 1299 
8215 14321 
8227 10845 
8227 10843 
8227 14328 
8227 14330 
8227 12969 
8228 10845 
8228 10843 
8228 1301 
8228 1299 
8228 14328 
8228 14330 
8228 12969 
8228 12970 
8228 12968 
8226 10845 
8226 10843 
8226 1301 
8226 1299 
8226 14328 
8226 14330 
8226 12969 
8226 12970 
8226 12968 
14328 1300 
14328 12969 
14328 12970 
14328 12968 
14330 1300 
14330 12969 
14330 12970 
14330 12968 
10845 6039 
10845 1301 
10845 1299 
10845 14328 
10845 14330 
10845 1300 
10843 6039 
10843 1301 
10843 1299 
10843 14328 
10843 14330 
10843 1300 
1301 14328 
1301 14330 
1301 14329 
1301 12970 
1301 12968 
1299 14328 
1299 14330 
1299 14329 
1299 12970 
1299 12968 
1300 14329 
6039 1301 
6039 1299 
6039 1300 
14329 12970 
14329 12968 
2738 2746 
1000 8901 
1085 1089 
2886 2890 
913 906 
14338 10470 
6560 12277 
2829 2835 
930 3485 
10491 10487 
11986 11991 
10247 13994 
10241 13994 
14105 14100 
14097 14093 
14106 14102 
14066 14070 
14065 14070 
6610 6606 
1640 1644 
4136 1644 
10651 4113 
10682 10677 
13776 13780 
4388 6616 
13756 13760 
8299 8303 
13732 13736 
15487 15493 
13712 13717 
15512 15516 
14759 14764 
14896 14892 
14856 14849 
14819 14836 
13351 13346 
7165 7160 
2222 3761 
3768 7131 
3764 7134 
3763 7134 
3781 14987 
2134 2130 
11322 3712 
3825 3821 
13384 13388 
546 550 
3932 9581 
15149 15145 
7115 7111 
12751 12755 
3662 3666 
15022 3636 
3894 3905 
8936 8927 
8949 8953 
1891 1875 
15063 6169 
12778 6107 
11242 11246 
6473 6468 
5179 5191 
6134 6139 
6197 6203 
6237 6077 
6196 6204 
6207 6212 
5077 5083 
5077 5082 
12877 12881 
13552 13556 
4995 4991 
6269 6273 
13620 13626 
13654 13660 
4916 4920 
14694 14698 
14854 9372 
14855 14850 
5371 14655 
14640 14630 
9374 9370 
8113 8109 
13193 13202 
9562 9553 
4531 4501 
9156 9152 
7186 7181 
4516 9272 
8789 8793 
12631 12626 
582 570 
523 8870 
8791 8765 
4466 4461 
9083 8758 
9091 9087 
2709 8581 
243 5256 
7753 7741 
4451 3966 
6529 6533 
185 2330 
4597 2413 
4662 4600 
4668 4660 
13425 11203 
13438 13442 
13436 2336 
3996 3974 
4019 4015 
4051 8641 
2419 2413 
667 7706 
6476 8960 
7670 1020 
4427 4421 
1474 1400 
6554 6558 
5214 5210 
1450 1428 
4069 10762 
5021 4416 
1569 8445 
2514 2518 
2491 2516 
10812 10806 
6698 5014 
801 776 
6690 1571 
836 1363 
835 1363 
10793 8237 
7292 1700 
7292 8231 
7292 8229 
7292 1303 
7292 1699 
7292 1701 
1700 7291 
1700 7293 
7291 1699 
7291 1701 
7291 1304 
7291 1302 
7293 1699 
7293 1701 
7293 1304 
7293 1302 
8231 1303 
8231 7291 
8231 7293 
8231 1304 
8231 1302 
8229 1303 
8229 7291 
8229 7293 
8229 1304 
8229 1302 
8230 7291 
8230 7293 
8230 1304 
8230 1302 
1303 1699 
1303 1701 
1699 1304 
1699 1302 
1701 1304 
1701 1302 
9024 9028 
6616 6645 
32 37 
2586 2592 
7471 7467 
7591 7587 
44 33 
8346 40 
7510 7518 
5787 5806 
328 333 
5779 5769 
3123 3127 
3137 3123 
3137 3125 
3262 3266 
4279 4267 
4267 4271 
14022 14027 
4238 4242 
11594 11588 
3319 11572 
4289 4285 
6806 6801 
6393 6792 
11718 11722 
11780 11784 
3397 3377 
3395 3374 
11708 11712 
4337 6741 
4337 6743 
4338 6741 
4338 6743 
4338 4680 
4338 4678 
6742 4680 
6742 4678 
6742 4679 
4680 4339 
4678 4339 
6846 6850 
6836 6831 
11546 11550 
4744 4806 
6741 4680 
6741 4678 
6741 4679 
6741 4339 
6743 4680 
6743 4678 
6743 4679 
6743 4339 
13894 13898 
5745 5772 
415 5445 
5529 5524 
5517 5521 
5527 5523 
5596 5651 
5626 5622 
5956 5962 
12485 12489 
13183 13152 
2992 2988 
1124 1120 
6038 10843 
6038 10845 
6038 8228 
6038 8226 
6038 1299 
6038 1301 
10844 6038 
10844 6040 
10844 6039 
6040 10843 
6040 10845 
6040 8228 
6040 8226 
6040 1299 
6040 1301 
10854 10858 
8227 10843 
8227 10845 
8227 14328 
8227 14330 
8228 1299 
8228 1301 
8228 12969 
8228 14328 
8228 14330 
8228 12970 
8228 12968 
8226 1299 
8226 1301 
8226 12969 
8226 14328 
8226 14330 
8226 12970 
8226 12968 
14328 1300 
14328 12970 
14328 12968 
14330 1300 
14330 12970 
14330 12968 
10843 8228 
10843 8226 
10843 1299 
10843 1301 
10843 6039 
10843 14328 
10843 14330 
10843 1300 
10845 8228 
10845 8226 
10845 1299 
10845 1301 
10845 6039 
10845 14328 
10845 14330 
10845 1300 
1300 14329 
10846 8227 
6039 1300 
1299 6039 
1299 14328 
1299 14330 
1299 12970 
1299 12968 
1299 14329 
1301 6039 
1301 14328 
1301 14330 
1301 12970 
1301 12968 
1301 14329 
12970 14329 
12968 14329 
12324 12320 
14397 14401 
14455 14459 
1237 11887 
2757 2852 
8212 14224 
2760 2876 
10051 10047 
12283 12287 
2878 2882 
7393 7397 
1023 1014 
12267 884 
7372 869 
11968 11964 
10460 10271 
10217 10221 
10287 14142 
6574 6578 
4086 4090 
11930 11934 
11919 11923 
10537 10541 
10532 10527 
13758 13968 
1328 1333 
3585 13935 
4390 3569 
13771 13767 
6604 6600 
10624 10629 
7511 7515 
9457 9461 
8049 8053 
7231 14914 
13346 13350 
9530 9536 
9536 9532 
2199 2203 
7190 7194 
2239 2233 
3701 3686 
12699 519 
12725 12730 
3643 3636 
7121 7117 
12788 6124 
12770 5196 
657 661 
2025 2020 
15193 15188 
15193 15189 
6083 6128 
12863 12869 
6343 6337 
5057 5053 
4300 4304 
6342 6337 
6326 4975 
13551 13569 
13552 13568 
15329 15320 
4972 4965 
4951 1772 
14748 14742 
14721 14725 
9416 14828 
14859 14840 
5614 5618 
14683 13331 
8103 8099 
8108 8112 
14643 13273 
4538 4543 
9202 9198 
12613 12618 
9558 9554 
473 469 
223 219 
565 561 
514 566 
9271 9277 
9238 12635 
4568 4572 
6525 6529 
8612 8608 
4459 4022 
3989 3996 
8700 8704 
11082 2431 
4651 4661 
5250 5244 
3966 3961 
2358 2354 
4647 2443 
2681 2674 
164 2392 
164 2387 
4072 4076 
4635 4631 
743 739 
4425 7680 
704 734 
2634 10796 
147 142 
6711 7634 
112 116 
6704 6699 
1338 8263 
1303 8231 
1303 8229 
8230 7291 
8230 7293 
8230 1700 
8230 1303 
7292 1304 
7292 1302 
7291 1699 
7291 1701 
7291 1700 
7291 1303 
7291 8231 
7291 8229 
7291 1304 
7291 1302 
7293 1699 
7293 1701 
7293 1700 
7293 1303 
7293 8231 
7293 8229 
7293 1304 
7293 1302 
1700 8231 
1700 8229 
8231 1304 
8231 1302 
8229 1304 
8229 1302 
1699 7292 
1699 8231 
1699 8229 
1699 1304 
1699 1302 
1701 7292 
1701 8231 
1701 8229 
1701 1304 
1701 1302 
106 102 
6639 8340 
2546 2552 
2587 2582 
7545 7539 
8009 411 
311 315 
5835 5830 
5939 5944 
8895 8891 
11441 11437 
3340 3344 
3342 3346 
10323 10327 
3494 3490 
10318 10322 
11412 11416 
6910 6906 
3318 3355 
3454 3450 
6929 6934 
6809 6804 
3438 4736 
14009 13998 
6827 6831 
11711 11715 
11682 11677 
6742 4338 
6742 4678 
4338 4680 
4338 6741 
4338 6743 
4339 6742 
4339 4679 
4339 4680 
4339 4678 
4339 6741 
4339 6743 
4678 6741 
4678 6743 
4337 6742 
4337 4679 
4337 4680 
4337 4678 
4337 6741 
4337 6743 
4680 6741 
4680 6743 
4679 6741 
4679 6743 
13863 13859 
5714 5718 
5737 5744 
5453 5457 
14556 14552 
13143 13139 
14541 5471 
12478 5486 
5986 5992 
2994 3013 
12404 12400 
1232 1237 
8219 8223 
14260 14255 
8227 10843 
8227 12969 
8227 14328 
8227 14330 
10844 8228 
10844 8226 
10844 6040 
10844 8227 
10843 1300 
10843 1299 
10843 1301 
10843 14328 
10843 14330 
10845 8228 
10845 8226 
10845 6040 
10845 6039 
10845 8227 
10845 1300 
10845 1299 
10845 1301 
10845 14328 
10845 14330 
6039 10843 
6039 1300 
6039 1299 
6039 1301 
1300 14328 
1300 14330 
1300 14329 
6040 10843 
6040 1299 
6040 1301 
8228 6040 
8228 10843 
8228 1299 
8228 12970 
8228 12968 
8228 1301 
8228 12969 
8228 14328 
8228 14330 
8226 6040 
8226 10843 
8226 1299 
8226 12970 
8226 12968 
8226 1301 
8226 12969 
8226 14328 
8226 14330 
6038 10844 
6038 10845 
6038 8228 
6038 8226 
6038 10843 
6038 1299 
6038 1301 
12969 14328 
12969 14330 
12970 1301 
12970 14328 
12970 14330 
12970 14329 
12968 1301 
12968 14328 
12968 14330 
12968 14329 
1299 12970 
1299 12968 
1299 14328 
1299 14330 
1299 14329 
1301 14328 
1301 14330 
1301 14329 
14443 14457 
1238 2954 
2953 1249 
12326 12322 
14302 8213 
2936 2942 
2938 2932 
10211 10205 
10209 10205 
14359 14353 
4194 4190 
4182 3529 
10182 10459 
2897 2785 
4214 4404 
4210 4214 
12232 4167 
11933 11927 
14126 13985 
14112 14108 
858 4108 
6589 852 
11753 11757 
3553 3557 
1679 1675 
12192 12174 
13711 13705 
14783 14779 
7256 7897 
9499 9507 
14886 14882 
13352 9318 
2164 2168 
2189 2178 
2192 2196 
3772 3768 
12701 12714 
12719 12689 
2098 2126 
3738 3731 
7180 7165 
7165 7179 
11296 11287 
2049 2053 
2053 2048 
7093 7089 
11261 11257 
3857 3850 
8950 985 
15220 12817 
6998 7061 
7012 7003 
1898 1894 
12966 1703 
6334 6338 
5125 5121 
9019 9015 
1725 1729 
5374 5370 
432 437 
8107 8113 
14591 14595 
5316 5321 
460 455 
12579 12583 
12612 12604 
10967 10961 
8846 12686 
515 505 
12630 12626 
10958 10962 
11028 11032 
9081 9085 
8608 8612 
9113 4586 
4673 4669 
592 596 
590 604 
3974 3979 
4621 4626 
13428 11206 
4433 1005 
8714 8727 
1414 1420 
7723 7712 
4430 4426 
8683 8679 
1586 8490 
8506 8521 
7362 10758 
2643 2649 
5031 1568 
1578 6687 
847 851 
2498 10836 
10736 10732 
814 818 
8410 8414 
40 36 
7292 1699 
7292 1701 
7292 1303 
1305 8231 
1304 7291 
1304 7293 
1304 8230 
1304 7292 
1304 1699 
1304 1701 
1302 7291 
1302 7293 
1302 8230 
1302 7292 
1302 1699 
1302 1701 
7291 1699 
7291 1701 
7293 1699 
7293 1701 
8231 1304 
8231 1302 
8231 7291 
8231 7293 
8231 1700 
8231 1699 
8231 1701 
8229 1304 
8229 1302 
8229 7291 
8229 7293 
8229 1700 
8229 1699 
8229 1701 
8230 1700 
8230 1698 
8230 1699 
8230 1701 
1699 1303 
1701 1303 
9034 52 
8400 68 
2568 2564 
2585 2589 
8337 8344 
5942 5948 
3080 3051 
3192 3188 
10073 10060 
10124 10114 
10370 10375 
3429 3433 
3432 3436 
6947 6943 
11575 3309 
4679 4339 
4679 6742 
4679 4337 
4712 4718 
4339 6742 
4339 4678 
4339 4680 
4339 6741 
6742 4337 
6742 4680 
6743 4680 
4731 4737 
11720 11724 
11527 11531 
4285 6841 
6835 6831 
4678 4335 
4678 4337 
13839 11674 
4337 4680 
4337 6741 
4338 6741 
4680 6741 
4692 3566 
12072 12081 
6834 6830 
12109 12105 
13816 13822 
4827 4822 
1777 1796 
13920 13924 
13920 13925 
13915 13919 
13695 13691 
13157 13151 
14515 1138 
13077 13073 
14513 5993 
1139 14502 
14502 1136 
12525 12518 
6019 6014 
13147 13135 
1207 1157 
6038 10843 
6038 10845 
6038 1299 
6038 1301 
6040 10843 
6040 10845 
6040 1299 
6040 1301 
10844 8228 
10844 8226 
10844 6038 
10844 6040 
10844 8227 
6039 10844 
8228 6038 
8228 6040 
8228 12968 
8228 12969 
8228 14328 
8228 14330 
8228 10843 
8228 10845 
8228 1299 
8228 1301 
8228 12970 
8226 6038 
8226 6040 
8226 12968 
8226 12969 
8226 14328 
8226 14330 
8226 10843 
8226 10845 
8226 1299 
8226 1301 
8226 12970 
10843 1299 
10843 1301 
10843 1300 
10845 1299 
10845 1301 
10845 1300 
8227 12969 
8227 14328 
8227 14330 
8227 10843 
8227 10845 
12969 14328 
12969 14330 
14328 10843 
14328 10845 
14328 1299 
14328 1301 
14328 12970 
14328 1300 
14330 10843 
14330 10845 
14330 1299 
14330 1301 
14330 12970 
14330 1300 
1300 14329 
1299 12970 
1299 14329 
1301 12970 
1301 14329 
12970 14329 
12968 14328 
12968 14330 
12968 1299 
12968 1301 
12968 14329 
3025 3030 
12350 12343 
1218 1222 
10868 10872 
12295 12305 
1269 1265 
2843 2839 
2843 2850 
1027 1031 
14168 10181 
2910 2914 
2847 7399 
2845 7398 
10265 10269 
10186 14175 
2810 2804 
2809 2800 
2809 2803 
4408 3534 
10215 10461 
11831 11836 
7339 7321 
7417 2808 
2815 2819 
4146 12216 
10663 10653 
11738 11744 
6594 1617 
1614 1620 
10596 10589 
10608 10615 
1632 1628 
8289 8293 
8292 8297 
15482 15486 
6615 6621 
12184 12188 
8283 8279 
12159 12153 
7519 7523 
7989 7993 
9428 9442 
9525 7784 
14941 14945 
7777 7792 
14979 14985 
12693 12697 
2280 2272 
12742 12735 
12708 3925 
9589 8873 
11358 11354 
3663 15169 
3667 15168 
3892 3886 
3886 3893 
3886 3891 
15013 2297 
8898 8902 
2082 12002 
15165 15158 
3868 15206 
3904 614 
8926 8930 
2044 2050 
2046 2051 
15189 12790 
12822 12808 
1874 1846 
1872 1879 
1918 6132 
6215 6219 
6208 6178 
6060 6138 
6135 6139 
5099 5105 
12967 1702 
12967 1704 
12967 1703 
12965 1702 
12965 1704 
12966 1702 
12966 1704 
12966 1703 
4989 4993 
6862 6866 
6277 2000 
13527 5114 
15293 15297 
15381 15376 
15381 15377 
7611 13637 
4943 4947 
14752 14747 
5662 5658 
13241 13250 
14683 14670 
4541 4507 
14594 13069 
9288 9284 
9283 9276 
511 506 
12670 8799 
12627 12657 
7750 7738 
4445 3978 
2316 2312 
4458 3971 
4039 4044 
4043 4039 
4606 4667 
7714 7719 
4063 8659 
2684 2680 
8561 8556 
4612 4616 
1452 1456 
4434 4430 
1474 1480 
5205 5212 
2356 2362 
7363 10740 
7352 7322 
1570 846 
288 283 
2620 10774 
10735 10723 
8436 8432 
7303 7308 
801 784 
786 798 
6654 6650 
7292 8231 
7292 8229 
7292 8230 
1700 1304 
1700 1302 
7291 1304 
7291 1302 
7291 1303 
7293 1304 
7293 1302 
7293 1303 
8230 7291 
8230 7293 
8230 1304 
8230 1302 
8230 1303 
8231 1699 
8231 1701 
8231 7291 
8231 7293 
8231 1304 
8231 1302 
8229 1699 
8229 1701 
8229 7291 
8229 7293 
8229 1304 
8229 1302 
1699 7291 
1699 7293 
1699 1304 
1699 1302 
1701 7291 
1701 7293 
1701 1304 
1701 1302 
81 8382 
8387 8383 
2575 2561 
67 60 
22 2592 
7572 7567 
9061 9065 
358 354 
393 5789 
3077 3082 
3189 3184 
10108 10112 
11614 11618 
10344 10340 
10401 10409 
10325 10321 
982 4231 
10354 10349 
3437 3433 
11416 11421 
3280 3284 
3312 3316 
3311 3316 
3347 3351 
11728 11723 
4339 6743 
4338 6742 
4338 6743 
4337 6743 
6741 4680 
6742 4337 
6742 4680 
4679 6741 
4679 6742 
11517 11523 
11533 12066 
4761 4757 
4680 6743 
12940 12926 
4799 4781 
1794 1790 
12109 12105 
13679 13675 
4926 4921 
4897 4893 
8044 8039 
5423 5427 
5420 5416 
8047 8043 
5580 5584 
5592 415 
5590 5594 
5473 5469 
12476 12459 
6013 6017 
12992 12983 
6039 8226 
6039 8228 
8226 6038 
8226 6040 
8226 10843 
8226 10845 
8226 12969 
8226 1301 
8226 12968 
8226 12970 
8226 1299 
8226 14328 
8226 14330 
8228 6038 
8228 6040 
8228 10843 
8228 10845 
8228 12969 
8228 1301 
8228 12968 
8228 12970 
8228 1299 
8228 14328 
8228 14330 
10844 8226 
10844 8228 
10844 6038 
10844 6040 
10844 8227 
12969 14328 
12969 14330 
8227 10843 
8227 10845 
8227 12969 
8227 14328 
8227 14330 
12968 1299 
12968 14328 
12968 14330 
12968 14329 
12970 1299 
12970 14328 
12970 14330 
12970 14329 
10843 1301 
10843 1299 
10843 14328 
10843 14330 
10843 1300 
1299 14328 
1299 14330 
1299 14329 
1301 12968 
1301 12970 
1301 14328 
1301 14330 
1301 14329 
10845 1301 
10845 1299 
10845 14328 
10845 14330 
10845 1300 
6040 10843 
6040 10845 
6040 1301 
6040 1299 
6038 10843 
6038 10845 
6038 1301 
6038 1299 
13129 12387 
13085 13081 
14287 14310 
13012 2735 
2739 2743 
14328 1300 
14330 1300 
1298 14329 
1300 14329 
14421 14454 
14453 14419 
2959 1229 
1263 1267 
1062 12361 
10176 10197 
10142 10138 
10192 10188 
12267 12263 
14400 14406 
8645 8649 
12282 12286 
2895 2899 
977 4206 
1026 4423 
14379 14374 
11869 11864 
10251 13963 
6561 6555 
10483 10478 
10674 10678 
11768 14098 
6595 1624 
1688 1694 
1682 7434 
6662 6658 
1623 12207 
4902 4908 
9472 9467 
9493 9498 
14872 14876 
7913 7917 
14893 7872 
9427 9419 
397 402 
13353 13358 
9519 9531 
9520 9531 
14969 14973 
2140 2144 
12737 12742 
212 217 
15143 15153 
15130 15134 
15138 15134 
3627 11283 
15027 15031 
8920 8926 
2033 2029 
12841 12820 
12788 15237 
1895 1922 
5156 6161 
5199 686 
1999 2006 
5097 5089 
6361 6357 
2006 2001 
6148 13539 
15288 15292 
15323 15319 
1743 1748 
1751 1764 
15418 13627 
7579 7575 
4950 15437 
9393 9389 
8081 398 
14826 14843 
8115 8119 
13197 13193 
9345 9341 
12631 12627 
5276 5272 
10986 10993 
8870 8865 
5264 5253 
11190 11186 
8640 8629 
8632 8641 
4611 4621 
4609 4621 
6474 3946 
2318 2323 
3981 3985 
166 2343 
4029 4022 
2687 4625 
5224 5220 
3991 3995 
4004 4008 
2386 2390 
1414 1558 
1486 1492 
1489 1493 
134 2525 
137 2524 
8443 8439 
2532 2536 
6685 6691 
114 96 
2607 2601 
8231 1304 
8231 1302 
8231 7291 
8231 1701 
8231 1700 
8229 1304 
8229 1302 
8229 7291 
8229 1701 
8229 1700 
8230 1303 
8230 3 
8230 1304 
8230 1302 
1 7292 
1 8230 
1 1303 
1 7293 
1 8231 
1 8229 
1 1304 
1 1302 
1 7291 
3 7293 
3 8231 
3 8229 
3 1304 
3 1302 
3 7291 
7291 1701 
7291 1700 
1304 7291 
1304 1701 
1302 7291 
1302 1701 
7293 8231 
7293 8229 
7293 1304 
7293 1302 
7293 1701 
7293 1700 
1699 7292 
1699 8231 
1699 8229 
2 7293 
2 1304 
2 1302 
2 7291 
1303 2 
1303 3 
7292 3 
7292 8231 
7292 8229 
7292 1700 
9023 9027 
68 62 
5876 5881 
5881 5877 
3147 3143 
3044 3036 
3040 3044 
11433 11428 
4222 4217 
6917 11469 
3424 3431 
3428 3432 
11675 11679 
6798 6794 
4338 4679 
4338 4678 
4338 4680 
4339 6741 
4339 4679 
4339 6742 
4339 4678 
4339 4680 
4331 4335 
4337 6741 
4337 4679 
4337 6742 
4337 4678 
4337 4680 
4679 6742 
6741 4678 
6741 4680 
6742 4678 
6742 4680 
6743 4339 
6743 4337 
11720 11725 
4818 4824 
11537 11541 
6863 6859 
12143 12149 
12071 12075 
5803 5799 
5541 5545 
5494 5489 
5490 5494 
5469 5465 
14581 5648 
5503 12464 
12463 12468 
12446 12483 
12440 12436 
14511 6013 
6004 6010 
6008 6004 
14501 1190 
6030 6025 
14274 14267 
12971 14329 
12969 8226 
12969 8228 
12969 14328 
12969 14330 
8227 10843 
8227 10845 
8227 12969 
8227 14328 
8227 14330 
12968 14328 
12968 14330 
12968 14329 
12968 1299 
12968 1301 
12970 14328 
12970 14330 
12970 14329 
12970 1299 
12970 1301 
14328 1299 
14328 1301 
14328 1300 
14330 1299 
14330 1301 
14330 1300 
8226 6040 
8226 6038 
8226 12968 
8226 12970 
8226 14328 
8226 14330 
8226 1299 
8226 1301 
8228 6040 
8228 6038 
8228 12968 
8228 12970 
8228 14328 
8228 14330 
8228 1299 
8228 1301 
10844 8227 
10844 6039 
10844 8226 
10844 8228 
10844 6040 
10844 6038 
6040 1299 
6040 1301 
6038 1299 
6038 1301 
10843 6039 
10843 8226 
10843 8228 
10843 6040 
10843 6038 
10843 14328 
10843 14330 
10843 1299 
10843 1301 
10843 1300 
10845 6039 
10845 8226 
10845 8228 
10845 6040 
10845 6038 
10845 14328 
10845 14330 
10845 1299 
10845 1301 
10845 1300 
14329 1299 
14329 1301 
14329 1300 
12345 12358 
1105 1099 
1100 1108 
2740 2745 
10869 1249 
1268 1272 
2835 2845 
914 910 
14405 14409 
8189 8195 
949 4192 
14149 14153 
1020 1014 
11931 11927 
11807 12221 
10462 10466 
11896 11892 
14097 13961 
13978 14081 
11908 11912 
13972 13968 
10565 10556 
6706 4400 
7645 6709 
10683 10679 
10592 10601 
6600 6605 
1644 1640 
10598 10618 
10617 10613 
1688 1319 
13922 13716 
8338 6629 
4349 4345 
7272 7277 
7975 7970 
7905 7892 
7235 7230 
7204 14967 
7188 14988 
7123 7119 
3924 12709 
3626 3621 
3846 3696 
3837 3841 
3842 3861 
3891 3865 
2282 2276 
3897 3916 
3904 3899 
3686 3690 
12835 12839 
15187 15192 
15188 12815 
15191 15187 
6459 6454 
238 243 
236 243 
8899 8904 
1892 1896 
12791 12786 
252 5200 
5197 11226 
608 615 
7002 7008 
6083 6079 
6435 6431 
5167 5171 
5172 5176 
1990 2001 
1963 1970 
6115 6121 
6346 6354 
4996 5000 
12940 12936 
1942 1938 
1785 4313 
1813 12904 
15286 15290 
1718 1722 
1717 1721 
1745 1737 
6291 6287 
8416 8412 
13632 13636 
14680 9411 
14846 14864 
14753 14749 
13299 13295 
8104 8099 
13330 14657 
5457 5648 
9143 9149 
530 524 
511 507 
9355 9225 
479 475 
4515 4511 
11019 10947 
12704 12711 
12701 12705 
194 4510 
8755 9261 
2313 5233 
6523 6527 
4039 4044 
3941 4444 
4029 3997 
2461 2465 
5188 5184 
1413 1409 
8472 8468 
1478 1485 
13443 725 
8470 1573 
2520 2524 
2477 1494 
1366 1362 
856 852 
2368 2375 
10778 8251 
2629 10790 
2637 2633 
13496 13492 
760 730 
8445 825 
829 823 
794 789 
114 121 
2548 2578 
3 8230 
3 7292 
3 1304 
3 1302 
1 8230 
1 7292 
1 1304 
1 1302 
8230 1304 
8230 1302 
8230 2 
8230 1303 
1307 8230 
7291 1701 
7291 1699 
7291 3 
7291 1 
7291 1304 
7291 1302 
7293 1701 
7293 1699 
7293 3 
7293 1 
7293 1304 
7293 1302 
8231 7291 
8231 7293 
8231 1701 
8231 1699 
8231 3 
8231 1 
8231 1304 
8231 1302 
8229 7291 
8229 7293 
8229 1701 
8229 1699 
8229 3 
8229 1 
8229 1304 
8229 1302 
1701 1304 
1701 1302 
1699 1304 
1699 1302 
1304 1700 
1304 2 
1700 1303 
1302 1700 
1302 2 
6659 6655 
2 1303 
8355 8363 
8364 8360 
8358 7506 
338 334 
5873 5869 
5821 5825 
5889 5893 
3134 3138 
3240 3234 
3240 3235 
3187 3191 
3248 3254 
4230 4226 
4235 4231 
10419 10415 
4224 4220 
12022 6929 
3265 3272 
10308 10312 
962 4192 
957 6761 
952 956 
6899 6903 
3461 3466 
11552 4754 
4302 4306 
11668 11672 
11668 11673 
4735 3598 
11696 11700 
13841 11730 
6741 4680 
6741 4678 
6741 4679 
6741 4338 
4333 6743 
6742 4679 
6743 4680 
6743 4678 
6743 4679 
6743 4338 
6837 6841 
13876 13872 
12105 12100 
4930 4940 
13713 12137 
4892 4903 
8037 8033 
5733 5729 
5444 5435 
410 414 
5581 5592 
5519 14558 
14544 5511 
14585 14581 
6018 6014 
2990 2986 
12396 12390 
10856 10860 
12969 14328 
12969 14330 
8227 10843 
8227 12969 
8227 14328 
8227 14330 
8226 6040 
8226 10843 
8226 12969 
8226 1299 
8226 1301 
8226 12968 
8226 12970 
8226 14328 
8226 14330 
8228 6040 
8228 10843 
8228 12969 
8228 1299 
8228 1301 
8228 12968 
8228 12970 
8228 14328 
8228 14330 
10844 8226 
10844 8228 
10844 6040 
10844 8227 
10843 1299 
10843 1301 
10843 14328 
10843 14330 
10845 8226 
10845 8228 
10845 6040 
10845 1300 
10845 8227 
10845 1299 
10845 1301 
10845 14328 
10845 14330 
6040 1300 
6040 10843 
6040 1299 
6040 1301 
6038 10844 
6038 10845 
6038 8226 
6038 8228 
6038 1300 
6038 10843 
6038 1299 
6038 1301 
6039 1300 
1300 10843 
12989 12993 
1299 12968 
1299 12970 
1299 14328 
1299 14330 
1299 14329 
12968 14328 
12968 14330 
12968 14329 
12968 14327 
12970 14328 
12970 14330 
12970 14329 
12970 14327 
1301 12968 
1301 12970 
1301 14328 
1301 14330 
1301 14329 
1224 1240 
12971 14326 
8646 4057 
2747 2751 
10173 10178 
14460 10176 
12285 7402 
2884 2898 
2828 2833 
14159 14155 
14393 11865 
2922 2917 
2767 7414 
2769 2765 
2872 2876 
3552 4178 
4177 3551 
10464 10457 
4083 881 
2817 2813 
2785 2789 
2794 2784 
4681 4338 
4339 6741 
4339 6743 
4339 4680 
4339 4678 
4339 6740 
6740 4338 
4338 6739 
4680 6738 
4680 6740 
4680 4338 
4680 6739 
4678 6738 
4678 6740 
4678 4338 
4678 6739 
4337 6741 
4337 6743 
4337 4680 
4337 4678 
4337 6740 
13933 13939 
6618 6622 
13914 13910 
15445 15449 
9472 14799 
14902 14894 
14818 14822 
14929 14924 
3769 7121 
7191 7195 
7160 7164 
7186 7181 
7150 7142 
12736 7140 
5265 226 
11360 11364 
11340 2073 
3846 3689 
3785 11279 
3686 3845 
3920 3924 
11211 11217 
6460 6464 
3616 6042 
3617 6042 
6055 6060 
1904 1898 
6108 6220 
6173 6169 
694 5092 
678 683 
655 659 
7052 7056 
1993 6077 
1937 1929 
6215 6224 
6233 6237 
6082 6234 
701 712 
1963 1967 
5138 5133 
6283 15267 
1781 1789 
15302 15308 
15302 15307 
1708 1704 
15428 15432 
5409 5413 
5414 5410 
13203 13207 
8115 8086 
503 510 
12606 12602 
12598 12593 
9286 9282 
10981 10985 
12636 12642 
11026 11030 
8781 8777 
13407 13402 
988 6498 
5239 5234 
3982 3976 
8714 8718 
11203 11199 
6536 6544 
8673 8677 
2425 2419 
1410 1453 
1574 8474 
1375 1381 
7357 7353 
6581 6587 
2650 2645 
8450 6596 
115 2537 
7301 7305 
116 112 
3 8230 
3 8229 
3 8231 
3 1304 
3 1302 
3 7291 
3 7293 
8230 1 
8230 1304 
8230 1302 
8230 1700 
1 8229 
1 8231 
1 1304 
1 1302 
1 7291 
1 7293 
7291 1701 
7291 1699 
7291 2 
7293 1701 
7293 1699 
7293 2 
1304 1700 
1304 7291 
1304 7293 
1304 1701 
1304 1699 
1304 2 
1302 1700 
1302 7291 
1302 7293 
1302 1701 
1302 1699 
1302 2 
8229 7292 
8229 1304 
8229 1302 
8229 1700 
8229 7291 
8229 7293 
8229 1701 
8229 1699 
1700 1303 
7292 1701 
7292 1699 
8231 7292 
8231 1304 
8231 1302 
8231 1700 
8231 7291 
8231 7293 
8231 1701 
8231 1699 
1701 1303 
1699 1303 
13607 13612 
9014 9019 
7513 8350 
5789 5794 
3097 3093 
3139 3135 
10084 10095 
10085 10089 
3251 3255 
10362 11635 
11633 11637 
3482 3478 
11578 11574 
11487 11516 
3451 3457 
11781 3422 
3569 11772 
10310 11726 
12045 12050 
12050 12046 
11716 11720 
4678 6743 
4678 6741 
4678 6738 
4678 6739 
4678 6740 
4679 6740 
4338 6742 
4338 6743 
4338 6741 
4337 6742 
4337 4678 
4337 4680 
4337 6743 
4337 6741 
4337 6738 
4337 6739 
4339 6742 
4339 4678 
4339 4680 
4339 6743 
4339 6741 
4339 6738 
4339 6739 
6743 6739 
6743 4679 
6743 6740 
6741 6739 
6741 4679 
6741 6740 
4680 6743 
4680 6741 
4680 6738 
4680 6739 
4680 6740 
6742 6739 
4765 4770 
13849 13845 
4745 4751 
4946 4940 
12146 3598 
3596 3600 
3599 3605 
13718 12161 
5730 5555 
13163 13158 
12416 12412 
14492 1159 
10844 6038 
10844 6040 
10844 8226 
10844 8228 
10844 8227 
8226 12969 
8226 14328 
8226 14330 
8226 12968 
8226 12970 
8226 1299 
8226 1301 
8228 12969 
8228 14328 
8228 14330 
8228 12968 
8228 12970 
8228 1299 
8228 1301 
6039 1300 
6038 10843 
6038 10845 
6038 8226 
6038 8228 
6038 1300 
6038 1299 
6038 1301 
6040 10843 
6040 10845 
6040 8226 
6040 8228 
6040 1300 
6040 1299 
6040 1301 
8148 8153 
1289 1293 
14256 14260 
12969 14328 
12969 14330 
8227 12969 
8227 14328 
8227 14330 
12968 1299 
12968 1301 
12968 14329 
12970 1299 
12970 1301 
12970 14329 
14328 12968 
14328 12970 
14328 1299 
14328 1301 
14330 12968 
14330 12970 
14330 1299 
14330 1301 
10843 8226 
10843 8228 
10843 1300 
10843 8227 
10843 14328 
10843 14330 
10843 1299 
10843 1301 
10845 8226 
10845 8228 
10845 1300 
10845 8227 
10845 14328 
10845 14330 
10845 1299 
10845 1301 
1299 14329 
1301 14329 
6523 6527 
2956 14415 
10270 10266 
10169 10179 
14405 14409 
7396 7392 
2857 2861 
1035 1030 
12241 12249 
2795 2809 
10249 10245 
12218 12214 
11823 11819 
11857 11852 
13982 11751 
4406 4401 
4174 4170 
10724 10695 
1603 1607 
4386 6610 
1635 1639 
6618 6622 
13805 13801 
7960 7956 
7229 7238 
2238 2243 
2248 2240 
9581 9593 
12730 12736 
7180 7176 
12734 12745 
11283 15025 
15031 15038 
3921 3916 
15134 15138 
3617 6042 
3617 6041 
3615 6042 
3615 6041 
6994 7014 
11391 11387 
15111 15107 
6104 6117 
12835 1903 
12805 12810 
15225 15221 
11412 11387 
11405 11400 
12851 12855 
6434 6403 
5056 5060 
6891 6878 
5151 5155 
5093 5082 
6421 6417 
6408 4984 
1955 1951 
1936 1943 
6246 6250 
4975 4970 
15299 15309 
13537 13541 
15298 15302 
8998 15295 
4851 4847 
9422 9418 
5398 14618 
13228 13233 
499 504 
12560 12556 
520 514 
530 535 
4547 4540 
12616 12624 
10987 11004 
11001 11008 
13037 13041 
4504 9247 
11041 11037 
11007 11020 
8866 8862 
6480 6476 
9265 8763 
9249 9260 
8631 8597 
2302 5241 
5238 2310 
2313 2317 
5218 5214 
1384 8968 
11092 11088 
8527 8531 
2699 2686 
2690 2695 
2694 2704 
1565 1560 
2461 2466 
7316 7312 
13451 13447 
1376 8478 
2508 2504 
2637 2632 
8463 8447 
8454 8458 
1515 1510 
2634 10836 
7292 3 
7292 1 
7292 8229 
7292 8231 
7292 2 
798 94 
822 8428 
114 110 
2555 2562 
8230 3 
8230 1 
8230 1304 
8230 1302 
8230 1701 
1304 1701 
1304 1699 
1302 1701 
1302 1699 
3 7291 
3 7293 
3 8229 
3 8231 
3 1304 
3 1302 
3 1303 
1 7291 
1 7293 
1 8229 
1 8231 
1 1304 
1 1302 
1 1303 
2 1303 
7291 8229 
7291 8231 
7291 2 
7291 1304 
7291 1302 
7291 1303 
7291 1699 
7293 8229 
7293 8231 
7293 2 
7293 1304 
7293 1302 
7293 1303 
7293 1699 
8229 1304 
8229 1302 
8229 1701 
8229 1699 
8231 1304 
8231 1302 
8231 1701 
8231 1699 
83 87 
7559 7555 
8382 8374 
7998 380 
5829 5833 
322 317 
3287 11462 
10368 10373 
4266 4259 
12032 12036 
11607 3367 
4224 6759 
6903 6896 
3369 3374 
11555 11559 
4338 6742 
4338 6743 
6741 4678 
6741 4680 
6741 6738 
6743 6738 
4337 6741 
4337 6743 
4337 6740 
4337 6739 
4337 4678 
4337 4680 
4337 6738 
4339 6741 
4339 6743 
4339 6740 
4339 6739 
4339 4678 
4339 4680 
4339 6738 
4679 4337 
4679 4339 
4679 6741 
4679 6740 
6742 4679 
6742 4337 
6742 4339 
3455 3451 
4809 6845 
11546 11550 
6739 4678 
6739 4680 
4678 6738 
4680 6738 
6740 4678 
6740 4680 
4836 4840 
13864 13860 
4847 4852 
4762 4758 
13691 13695 
15450 15446 
4920 12158 
5733 5729 
8033 8037 
8052 8069 
13155 13162 
5496 12511 
12508 12515 
1163 1168 
12484 12480 
6039 8227 
6039 10845 
6039 10843 
6039 8226 
6039 8228 
8226 1299 
8226 1301 
8226 14328 
8226 14330 
8226 12969 
8226 12968 
8226 12970 
8228 1299 
8228 1301 
8228 14328 
8228 14330 
8228 12969 
8228 12968 
8228 12970 
10845 8226 
10845 8228 
10845 1300 
10845 1299 
10845 1301 
10845 14328 
10845 14330 
10843 8226 
10843 8228 
10843 1300 
10843 1299 
10843 1301 
10843 14328 
10843 14330 
8227 10845 
8227 10843 
8227 10844 
8227 14328 
8227 14330 
8227 12969 
6038 10845 
6038 10843 
6038 8226 
6038 8228 
6038 1300 
6038 1299 
6038 1301 
6040 10845 
6040 10843 
6040 8226 
6040 8228 
6040 1300 
6040 1299 
6040 1301 
14281 14275 
10844 14328 
10844 14330 
14328 12969 
14328 12968 
14328 12970 
14330 12969 
14330 12968 
14330 12970 
1299 14328 
1299 14330 
1299 12968 
1299 12970 
1299 14329 
1301 14328 
1301 14330 
1301 12968 
1301 12970 
1301 14329 
12968 14329 
12970 14329 
3017 3012 
10866 10860 
14444 14440 
10929 10923 
11969 1227 
14100 14096 
996 983 
12236 12240 
896 12259 
2907 2897 
6753 6757 
7420 7424 
4413 1607 
11820 10657 
10593 10588 
11895 11891 
10567 10558 
13963 13748 
13963 13747 
10682 1647 
13762 13766 
8292 8298 
8333 8328 
9483 9487 
14779 14784 
7900 7904 
9492 9513 
9480 9484 
9482 9486 
9518 7876 
2146 2142 
7824 9303 
9572 9576 
3786 3782 
7190 7183 
2106 11340 
226 15008 
3943 3930 
3859 3854 
15027 15037 
13375 13397 
13393 12752 
597 3917 
11291 3624 
3710 3843 
15034 12797 
7035 7039 
15091 15096 
6192 6208 
11237 11241 
671 667 
15217 15211 
6991 15127 
11389 11385 
2021 7066 
7051 2029 
2015 6067 
11234 703 
6129 6133 
5072 5080 
6346 6350 
6349 15291 
12935 12929 
6290 6286 
15297 15293 
9002 13622 
1730 1737 
15355 15359 
1754 1749 
7585 7581 
14731 14736 
14737 14743 
14681 5349 
9405 9413 
8082 8105 
14765 8101 
14634 13222 
14841 14836 
8092 8107 
9349 9345 
13309 13295 
11018 9123 
540 7770 
9544 12709 
5301 5297 
5296 5300 
12688 12693 
4521 9243 
4513 9231 
7774 7751 
8641 8637 
4650 4655 
11188 11194 
11179 11175 
984 989 
984 988 
2303 2308 
2716 2711 
5207 5211 
1479 1390 
8666 8661 
11067 8528 
2450 2445 
5198 272 
6391 5019 
1550 1432 
7318 2820 
5171 5147 
728 724 
5132 5137 
10765 10769 
6704 6682 
2550 2554 
2 7292 
1302 7293 
1302 1701 
1302 1699 
1304 7293 
1304 1701 
1304 1699 
3 8229 
3 8231 
3 7291 
3 1302 
3 1303 
3 1304 
3 7293 
1 8229 
1 8231 
1 7291 
1 1302 
1 1303 
1 1304 
1 7293 
8230 1302 
8230 1304 
8230 1701 
8230 1699 
7291 1700 
7291 1302 
7291 1303 
7291 1304 
7291 1701 
7291 1699 
7293 1701 
7293 1699 
7292 3 
7292 1 
7292 8229 
7292 8231 
7292 1700 
1303 7293 
8229 7291 
8229 1700 
8229 1302 
8229 1304 
8229 7293 
8229 1701 
8229 1699 
8231 7291 
8231 1700 
8231 1302 
8231 1304 
8231 7293 
8231 1701 
8231 1699 
1700 7293 
6665 8406 
2573 8361 
7499 7511 
8003 8008 
8000 7995 
5736 5746 
3178 3183 
10106 10102 
10104 10108 
4262 4256 
12011 12016 
11445 11449 
4226 4302 
11450 11455 
11611 11615 
11581 11604 
10334 10339 
11477 11520 
3452 3456 
10318 10307 
6741 6739 
6741 4338 
6741 4680 
6741 4678 
6743 6739 
6743 4338 
6743 4680 
6743 4678 
6740 6741 
6740 6743 
6740 4680 
6740 4678 
6740 6742 
6738 6741 
6738 6743 
6738 4680 
6738 4678 
6738 6742 
4337 6738 
4337 6740 
4337 6741 
4337 6743 
4337 4680 
4337 4678 
4337 4679 
4339 6738 
4339 6740 
4339 6741 
4339 6743 
4339 4680 
4339 4678 
4339 4679 
4797 4793 
13851 13847 
4338 4680 
4338 4678 
4338 4679 
4680 6742 
4678 6742 
4815 4819 
11684 11693 
4960 4956 
4877 13677 
4701 13705 
4700 13691 
8024 8029 
5414 5678 
14574 14556 
8070 13182 
5484 14581 
5507 5502 
5500 5495 
12480 12485 
8227 6039 
8227 12969 
8227 10843 
8227 10845 
8227 14328 
8227 14330 
8225 10845 
12969 8226 
12969 8228 
12969 14328 
12969 14330 
12971 14330 
1301 14329 
12968 1301 
12968 14329 
12970 1301 
12970 14329 
14328 1299 
14328 12968 
14328 12970 
14328 10844 
14328 1301 
14330 1299 
14330 12968 
14330 12970 
14330 10844 
14330 1301 
10844 1300 
10844 1301 
10844 14329 
6039 8226 
6039 8228 
6039 10843 
6039 10845 
8226 10843 
8226 10845 
8226 14328 
8226 14330 
8226 1299 
8226 6038 
8226 6040 
8226 12968 
8226 12970 
8226 1301 
8228 10843 
8228 10845 
8228 14328 
8228 14330 
8228 1299 
8228 6038 
8228 6040 
8228 12968 
8228 12970 
8228 1301 
10843 14328 
10843 14330 
10843 1299 
10843 6038 
10843 6040 
10843 1300 
10843 1301 
10845 14328 
10845 14330 
10845 1299 
10845 6038 
10845 6040 
10845 1300 
10845 1301 
1299 6038 
1299 6040 
1299 12968 
1299 12970 
1299 10844 
1299 14329 
6038 1300 
6038 1301 
6040 1300 
6040 1301 
8833 8837 
14472 14476 
1133 10864 
1285 1280 
1078 12335 
916 14176 
10889 10893 
14204 12299 
2922 2926 
11794 11799 
11798 11794 
11795 11799 
11932 11926 
2910 2906 
2936 11893 
2909 2905 
2795 2800 
14099 14090 
943 947 
10473 10468 
10719 873 
11944 10679 
10702 10698 
7348 7343 
6739 6742 
10585 10680 
6595 6600 
6635 1342 
15477 15470 
8300 4345 
7532 7528 
7255 7276 
7275 7271 
9444 7888 
9419 9425 
7914 7936 
7221 7216 
7218 14937 
14880 14884 
9535 9541 
2212 2208 
14969 14973 
7186 7174 
3938 8860 
3855 3849 
3824 3820 
3844 3697 
3661 15096 
3628 3641 
1857 1861 
12946 12950 
6896 6956 
12877 1806 
6090 6094 
4301 4309 
2007 2003 
6312 6308 
12965 1702 
12965 1704 
1703 12965 
1703 12967 
12967 1702 
12967 1704 
12966 1702 
12966 1704 
6306 6300 
6142 13544 
1752 1747 
7599 13662 
7606 7602 
14707 14711 
14846 14850 
9380 9376 
14763 14769 
14627 13213 
9360 488 
9360 9356 
9366 486 
12581 12585 
9328 9537 
9324 9340 
4536 4532 
445 449 
9312 9316 
515 8794 
12679 8799 
9219 9214 
11021 11017 
7793 7787 
9112 9116 
10974 10984 
4619 4624 
4620 4616 
7752 7743 
3967 3972 
9263 9259 
11114 11118 
8630 8634 
567 615 
11179 11183 
11157 11161 
5170 5165 
1432 1428 
722 729 
1605 6589 
44 40 
10761 10757 
7292 1700 
7292 1699 
7292 1701 
1700 8230 
800 764 
63 72 
67 63 
3 7291 
3 7293 
3 1303 
3 1302 
3 1304 
1 7291 
1 7293 
1 1303 
1 1302 
1 1304 
7291 1699 
7291 1701 
7291 1303 
7291 1302 
7291 1304 
7293 1699 
7293 1701 
7293 1303 
7293 1302 
7293 1304 
2 8230 
2 1302 
2 1304 
8229 7292 
8229 1700 
8229 3 
8229 1 
8229 2 
8229 7291 
8229 7293 
8229 1699 
8229 1701 
8229 1302 
8229 1304 
8231 7292 
8231 1700 
8231 3 
8231 1 
8231 2 
8231 7291 
8231 7293 
8231 1699 
8231 1701 
8231 1302 
8231 1304 
1699 1302 
1699 1304 
1701 1302 
1701 1304 
8230 1699 
8230 1701 
8230 1302 
8230 1304 
87 83 
2550 2554 
9046 9050 
7516 7520 
5786 5782 
5774 5741 
3087 3082 
3254 3263 
3190 3194 
10363 10359 
4255 4260 
4256 4260 
11383 12028 
3388 3392 
11649 11655 
4279 4283 
10243 10239 
11477 11482 
11663 11659 
4727 4731 
6776 6780 
12051 11498 
6825 4976 
6739 6741 
6739 6743 
6739 6742 
4337 6738 
4337 6740 
4337 4678 
4337 4680 
4337 4679 
4338 6739 
4338 6741 
4338 6743 
4338 6738 
4338 6740 
4339 6738 
4339 6740 
4339 4678 
4339 4680 
4339 4679 
6741 4337 
6741 4339 
6741 6738 
6741 6740 
6741 4678 
6741 4680 
6743 4337 
6743 4339 
6743 6738 
6743 6740 
6743 4678 
6743 4680 
3573 3577 
4966 4970 
4873 4856 
4876 4851 
4818 12094 
13830 13824 
4831 12080 
5732 5726 
5531 5527 
5954 5959 
8070 13192 
5965 5970 
5636 5640 
5639 5634 
12451 12447 
6034 6030 
12420 12416 
8227 14328 
8227 14330 
8227 12969 
14328 12969 
14328 12970 
14328 12968 
14330 12969 
14330 12970 
14330 12968 
10843 1301 
10843 1299 
10843 8227 
10843 8226 
10843 8228 
10843 14328 
10843 14330 
10845 1301 
10845 1299 
10845 8227 
10845 8226 
10845 8228 
10845 14328 
10845 14330 
8226 14328 
8226 14330 
8226 12969 
8226 12970 
8226 12968 
8228 14328 
8228 14330 
8228 12969 
8228 12970 
8228 12968 
6039 10843 
6039 10845 
6039 8227 
6039 8226 
6039 8228 
12970 14329 
10844 14328 
10844 14330 
10844 14329 
12968 14329 
6038 10843 
6038 10845 
6038 1301 
6038 1299 
6038 1300 
6038 8226 
6038 8228 
6040 10843 
6040 10845 
6040 1301 
6040 1299 
6040 1300 
6040 8226 
6040 8228 
1301 8226 
1301 8228 
1301 10844 
1301 14328 
1301 14330 
1301 12970 
1301 12968 
1301 14329 
1299 8226 
1299 8228 
1299 10844 
1299 14328 
1299 14330 
1299 12970 
1299 12968 
1299 14329 
1289 1280 
14270 14278 
14270 14279 
10852 10857 
13009 13004 
8187 8182 
10080 10075 
14430 14424 
12289 10911 
10887 14196 
12295 12291 
14383 14334 
14401 14406 
875 10712 
905 901 
4207 4211 
10481 10472 
1218 14375 
1218 14374 
2880 2884 
2768 2772 
11818 13970 
4131 4136 
4131 4135 
11855 11859 
11905 11898 
11867 11871 
10584 10563 
6738 4678 
6738 4680 
6738 4679 
6740 4678 
6740 4680 
6740 4679 
6742 6738 
6742 6740 
6742 4678 
6742 4680 
10651 10646 
10626 10633 
10569 10587 
1678 1682 
10554 10558 
4681 4696 
1645 10674 
4929 15498 
4929 15497 
8331 7528 
8332 7525 
7274 9502 
9436 9440 
9432 9428 
9451 9447 
14930 7221 
2215 2211 
3726 3731 
13370 7784 
7130 7134 
13377 7131 
11346 11341 
3715 3711 
3853 3832 
15003 2267 
15008 15013 
3697 3692 
3677 3673 
12815 12810 
12788 11264 
6478 6474 
7066 7062 
15128 3689 
1876 7034 
1863 1859 
15060 6048 
15054 15058 
11251 6102 
15195 15199 
11377 11393 
1903 1899 
15229 15233 
15231 15225 
673 669 
6978 6968 
1813 1808 
6076 6232 
1937 1966 
6171 6167 
15305 5006 
6931 6946 
12960 12955 
15250 6334 
4992 4987 
5147 5155 
5151 5155 
15291 15287 
6311 6297 
12920 12915 
5107 13578 
15403 15407 
7584 7580 
14693 14697 
5391 5386 
5675 5655 
9320 9316 
14837 13342 
9322 9318 
453 457 
13318 13322 
13319 13323 
13265 9205 
7818 7829 
9307 9303 
8115 8122 
4487 4482 
11018 11014 
8774 8768 
9275 9269 
9125 11050 
8593 8589 
4645 4663 
5254 5249 
4439 4435 
8635 8631 
8636 8632 
4621 4617 
7716 7712 
6557 6561 
11151 11147 
2440 11092 
2701 2705 
2292 2287 
2380 2376 
2443 11092 
11073 11085 
7676 7672 
13464 283 
8502 8510 
2483 2472 
8452 8447 
760 764 
1370 1381 
10816 2486 
19 11 
10840 10799 
8229 7292 
8229 7293 
8229 1304 
8229 1302 
8229 3 
8229 1 
8229 7291 
8231 7292 
8231 7293 
8231 1304 
8231 1302 
8231 3 
8231 1 
8231 7291 
61 65 
64 59 
2 8229 
2 8231 
2 1304 
2 1302 
7292 3 
7292 1 
3 7291 
3 1303 
3 1699 
3 1701 
1 7291 
1 1303 
1 1699 
1 1701 
1303 1699 
1303 1701 
7291 1700 
7291 1699 
7291 1701 
7293 3 
7293 1 
7293 8230 
7293 1700 
7293 1699 
7293 1701 
8230 7291 
8230 1700 
8230 1699 
8230 1701 
1304 3 
1304 1 
1304 8230 
1304 1699 
1304 1701 
1302 3 
1302 1 
1302 8230 
1302 1699 
1302 1701 
97 91 
379 5778 
291 299 
3070 3066 
11439 11435 
3268 11455 
4256 4266 
10266 10262 
3346 3350 
11638 11642 
10252 10415 
3409 3400 
10334 10330 
6739 6743 
6739 6741 
6739 4339 
6739 4337 
4679 6743 
4679 6741 
4679 6742 
4679 6740 
4679 6738 
6743 6740 
6743 6738 
6743 4678 
6743 4680 
6743 4339 
6743 4337 
6743 4338 
6741 6740 
6741 6738 
6741 4678 
6741 4680 
6741 4339 
6741 4337 
6741 4338 
6742 4678 
6742 4680 
6742 4338 
11535 4790 
11535 4791 
11687 11681 
6863 6858 
13811 13806 
12070 12075 
4851 4847 
13868 13837 
13872 13876 
4915 4910 
417 411 
5818 5814 
5444 5448 
5710 5715 
5629 5625 
14565 14534 
14576 14546 
14520 14516 
13155 13144 
12510 13054 
1286 1135 
8227 10843 
8227 10845 
8227 14328 
8227 14330 
8227 12969 
14328 1301 
14328 1299 
14328 12970 
14328 12968 
14328 12969 
14330 1301 
14330 1299 
14330 12970 
14330 12968 
14330 12969 
6039 8227 
6039 10843 
6039 10845 
6039 8226 
6039 8228 
10843 6038 
10843 6040 
10843 8226 
10843 8228 
10843 14329 
10843 14328 
10843 14330 
10843 1301 
10843 1299 
10845 6038 
10845 6040 
10845 8226 
10845 8228 
10845 14329 
10845 14328 
10845 14330 
10845 1301 
10845 1299 
8226 14328 
8226 14330 
8226 1301 
8226 1299 
8226 12970 
8226 12968 
8226 12969 
8228 14328 
8228 14330 
8228 1301 
8228 1299 
8228 12970 
8228 12968 
8228 12969 
14329 1301 
14329 1299 
10844 6038 
10844 6040 
10844 14329 
10844 1301 
10844 1299 
10844 1300 
6038 8226 
6038 8228 
6038 1301 
6038 1299 
6038 1300 
6040 8226 
6040 8228 
6040 1301 
6040 1299 
6040 1300 
1301 12970 
1301 12968 
1299 12970 
1299 12968 
8819 8823 
8163 8167 
1144 1149 
1130 1140 
12996 13001 
14464 10163 
12321 12303 
14238 8180 
8181 14236 
14229 14225 
2866 11976 
1028 1037 
14357 14352 
11942 908 
6751 7661 
11895 11891 
6740 4678 
6740 4680 
6740 4339 
6740 4337 
6738 4678 
6738 4680 
6738 4339 
6738 4337 
4678 4339 
4678 4337 
4678 4338 
4680 4339 
4680 4337 
4680 4338 
3555 4402 
4168 4164 
8250 7342 
10567 10562 
13756 11765 
6592 6596 
10514 10518 
1669 1673 
13768 13772 
1338 1342 
10625 10617 
10599 10595 
12167 4375 
4912 4918 
4346 4340 
14719 14715 
9495 9499 
7945 7941 
14878 14874 
2169 2165 
2160 2166 
3750 3746 
9548 9544 
2235 2231 
2111 2117 
2250 2255 
14990 14995 
11346 11351 
11357 11367 
7078 7074 
2066 2061 
12790 11254 
2286 2282 
1853 1844 
12835 1906 
6189 6193 
7034 7038 
15087 6060 
6064 6060 
12864 1825 
1905 1924 
6178 6174 
6906 6935 
6897 6902 
6219 6223 
1934 1938 
6899 6944 
12902 12896 
5121 5127 
4331 4335 
12951 6952 
12894 6309 
15257 15266 
13603 13607 
13673 13677 
7601 7570 
7567 7598 
14811 14780 
5338 5342 
5334 5330 
9339 524 
524 9340 
7803 5289 
4530 4537 
188 193 
9150 11042 
8829 8873 
5266 5262 
7745 7741 
9094 9122 
9082 9077 
2706 2711 
556 560 
7749 7726 
7731 7727 
4032 4038 
4032 4036 
11132 2407 
581 1440 
4436 3996 
11150 11154 
11187 11191 
2331 13438 
151 147 
5190 5186 
1550 1536 
1506 1517 
2470 2474 
6739 6742 
6739 4339 
6739 4337 
6742 4339 
6742 4337 
4338 6742 
4338 4680 
4338 4678 
6741 6739 
6741 6738 
6741 6740 
6741 4334 
6741 4338 
6741 4339 
6741 4337 
6741 4680 
6741 4678 
833 829 
1386 1379 
10806 10799 
121 117 
8440 8436 
2 8229 
2 8231 
2 7292 
2 1304 
2 1302 
1304 3 
1304 1 
1304 1699 
1304 1701 
1302 3 
1302 1 
1302 1699 
1302 1701 
8230 2 
8230 1304 
8230 1302 
7292 3 
7292 1 
8229 7292 
8229 7291 
8229 7293 
8229 1304 
8229 1302 
8229 3 
8229 1 
8229 1699 
8229 1701 
8231 7292 
8231 7291 
8231 7293 
8231 1304 
8231 1302 
8231 3 
8231 1 
8231 1699 
8231 1701 
3 1699 
3 1701 
3 1303 
1 1699 
1 1701 
1 1303 
7291 1700 
7291 3 
7291 1 
7291 1699 
7291 1701 
7293 1700 
7293 3 
7293 1 
7293 1699 
7293 1701 
1699 1303 
1701 1303 
7637 7633 
8411 8407 
57 53 
362 366 
5856 5852 
5918 5922 
336 327 
5792 5788 
5938 5953 
3158 3149 
10255 10259 
10395 10391 
10306 10302 
10217 10450 
10322 10402 
3334 3327 
3328 3322 
14029 14035 
14026 14030 
12041 12933 
11587 11554 
4718 4729 
11694 11689 
11709 11778 
13828 13824 
4694 4690 
4813 12075 
12076 4831 
13162 13166 
13075 13097 
5996 6001 
6033 6026 
12423 12427 
8227 14328 
8227 14330 
8227 12969 
6039 10843 
6039 10845 
6039 8227 
6039 8226 
6039 8228 
10843 1301 
10843 8227 
10843 1299 
10843 8226 
10843 8228 
10843 14328 
10843 14330 
10845 1301 
10845 8227 
10845 1299 
10845 8226 
10845 8228 
10845 14328 
10845 14330 
8226 14328 
8226 14330 
8226 12969 
8226 12968 
8226 12970 
8228 14328 
8228 14330 
8228 12969 
8228 12968 
8228 12970 
10844 1300 
10844 6038 
10844 6040 
10844 1301 
10844 1299 
14328 12969 
14328 12968 
14328 12970 
14330 12969 
14330 12968 
14330 12970 
6038 10843 
6038 10845 
6038 1301 
6038 1299 
6038 8226 
6038 8228 
6040 10843 
6040 10845 
6040 1301 
6040 1299 
6040 8226 
6040 8228 
1299 8226 
1299 8228 
1299 14328 
1299 14330 
1299 12968 
1299 12970 
1299 14329 
1301 8226 
1301 8228 
1301 14328 
1301 14330 
1301 12968 
1301 12970 
1301 14329 
12968 14329 
12970 14329 
1300 6038 
1300 6040 
8217 8213 
8887 8829 
14235 8184 
14419 14423 
12303 12309 
14208 14214 
987 991 
10139 10143 
2741 7388 
993 1029 
3525 3530 
12242 12246 
14082 11792 
11797 11801 
4406 12254 
14133 14129 
4104 10730 
4118 4122 
11894 11888 
13978 13985 
7665 1605 
4143 4138 
10642 4147 
10546 10542 
2787 2791 
6743 6739 
6743 6738 
6743 6740 
6743 4338 
6743 4339 
6743 4337 
6743 4680 
6743 4678 
6738 4339 
6738 4337 
6738 4680 
6738 4678 
6738 4679 
4339 4680 
4339 4678 
4339 4679 
6740 6736 
6740 4339 
6740 4337 
6740 4680 
6740 4678 
6740 4679 
4337 4680 
4337 4678 
4337 4679 
11744 11748 
10611 10607 
8259 10759 
7438 7433 
6710 6704 
12192 12197 
12189 12193 
15439 15445 
4357 8316 
2013 2017 
5438 5434 
2032 2027 
13255 13260 
13253 5428 
11376 11371 
11400 11404 
11226 11221 
2156 2152 
12769 14851 
8920 8916 
5334 8710 
5336 8709 
11124 8930 
12893 12886 
528 12890 
516 524 
13430 546 
577 584 
9353 9407 
9353 9408 
9408 9354 
9328 9322 
13532 13524 
6204 6167 
6138 6149 
613 617 
6196 6250 
6193 6176 
6171 6175 
7190 6253 
8408 8404 
622 6697 
7227 6704 
6105 6109 
13681 13691 
13684 13679 
4876 4872 
3715 3711 
3705 3699 
13784 4965 
4980 3638 
13806 13800 
12967 3616 
12967 286 
12967 288 
12965 3616 
12965 286 
12965 288 
7288 3617 
7288 6043 
7288 6041 
7288 12967 
7288 12965 
7288 286 
7288 288 
7288 11995 
7288 11993 
7290 3617 
7290 6043 
7290 6041 
7290 12967 
7290 12965 
7290 286 
7290 288 
7290 11995 
7290 11993 
12966 3615 
12966 7288 
12966 7290 
12966 3617 
3617 6043 
3617 6041 
3617 12967 
3617 12965 
3617 286 
3617 288 
3615 7288 
3615 7290 
3615 6043 
3615 6041 
3615 12967 
3615 12965 
3615 286 
3615 288 
3616 286 
3616 288 
6042 7289 
6042 3615 
6042 7288 
6042 7290 
6042 3617 
286 11995 
286 11993 
288 11995 
288 11993 
7289 6044 
7289 6043 
7289 6041 
7289 11994 
7289 11995 
7289 11993 
11995 287 
11993 287 
11994 287 
6043 11994 
6043 286 
6043 288 
6043 11995 
6043 11993 
6043 287 
6041 11994 
6041 286 
6041 288 
6041 11995 
6041 11993 
6041 287 
3643 3647 
11001 10996 
13088 5423 
13146 13150 
2283 2287 
12537 12541 
3867 3878 
12565 12555 
7986 7970 
3941 3937 
4000 4006 
1449 1453 
7951 7962 
1208 31 
3816 9258 
1537 3828 
1537 3837 
9244 9240 
8270 3556 
8284 6343 
9268 9264 
172 164 
2401 2396 
4097 4101 
2390 4098 
2477 2482 
2478 2454 
6278 8796 
3557 12420 
1632 1636 
2596 2603 
14937 14945 
8303 1056 
7015 7011 
9085 9090 
14910 15055 
15025 15030 
188 14930 
2620 2624 
6500 6504 
6508 6498 
15129 15133 
8552 4412 
6549 6558 
4295 4291 
6564 10789 
10801 10809 
10690 4270 
7731 4292 
12022 12013 
5500 5508 
11702 11698 
11521 11525 
11533 11529 
14103 5926 
11556 11561 
7574 7570 
11633 11637 
13970 13963 
4704 4708 
14038 4752 
13727 13733 
13860 13856 
13828 13868 
12140 12135 
5554 5548 
14667 14671 
5547 5553 
8034 8039 
5591 5596 
14584 14589 
1301 4676 
1301 14328 
1301 14330 
1301 9066 
1301 9064 
1301 1 
1301 3 
9065 1301 
9065 1299 
9065 14328 
9065 14330 
1299 4676 
1299 14328 
1299 14330 
1299 9066 
1299 9064 
1299 1 
1299 3 
4676 14328 
4676 14330 
4676 1 
4676 3 
14317 14311 
14329 8231 
14329 8229 
14329 4675 
1300 1 
1300 3 
1300 2 
9066 1300 
9066 1 
9066 3 
9066 8231 
9066 8229 
9066 2 
9064 1300 
9064 1 
9064 3 
9064 8231 
9064 8229 
9064 2 
2 8230 
14328 9066 
14328 9064 
14328 4677 
14328 1 
14328 3 
14328 8231 
14328 8229 
14328 4675 
14330 9066 
14330 9064 
14330 4677 
14330 1 
14330 3 
14330 8231 
14330 8229 
14330 4675 
4677 1 
4677 3 
4677 14329 
4677 8231 
4677 8229 
4677 8230 
4675 8230 
1 8231 
1 8229 
1 4675 
1 8230 
3 8231 
3 8229 
3 4675 
3 8230 
8231 4675 
8231 2 
8231 9058 
8229 4675 
8229 2 
8229 9058 
14288 14292 
8239 8246 
14297 14246 
14257 9028 
11960 11964 
11732 11722 
2826 2821 
10892 10864 
10174 10178 
14359 14355 
2695 2699 
2701 10854 
2706 2702 
2700 2712 
2690 2686 
7378 7382 
7385 7378 
3577 3583 
1101 1105 
2930 11829 
3595 3601 
2883 2901 
7004 6999 
6966 6971 
6974 6964 
3117 3121 
3102 3098 
882 878 
6833 6901 
12259 12248 
10279 10306 
10280 10308 
10305 10309 
10348 10344 
10446 10450 
2021 2025 
1883 1879 
9535 9530 
9517 9521 
9520 9516 
13298 13302 
1847 13231 
9587 11246 
5300 5305 
14807 14811 
14783 14779 
11286 11254 
11286 11257 
5248 5262 
5218 5212 
8919 8923 
11209 11145 
9413 9408 
9407 9413 
14862 14870 
14851 14857 
13342 13346 
13347 9340 
13548 13524 
8790 7152 
8784 7171 
13495 13534 
12835 12736 
593 589 
7148 7153 
13472 609 
12825 12821 
8800 8804 
6667 6463 
3757 6509 
4977 7250 
6543 6528 
4909 4914 
4862 13797 
13798 4938 
7260 7266 
4929 4933 
6581 6603 
13845 13849 
13842 13836 
7289 12967 
7289 12965 
7289 11993 
7289 11995 
7289 286 
7289 288 
12966 7288 
12966 7290 
12966 6042 
12966 3615 
12966 3617 
6042 3615 
6042 3617 
7288 6042 
7288 12967 
7288 12965 
7288 11993 
7288 3615 
7288 3617 
7288 11995 
7288 6043 
7288 6041 
7288 286 
7288 288 
7290 6042 
7290 12967 
7290 12965 
7290 11993 
7290 3615 
7290 3617 
7290 11995 
7290 6043 
7290 6041 
7290 286 
7290 288 
11995 6043 
11995 6041 
11995 286 
11995 288 
11993 6043 
11993 6041 
11993 286 
11993 288 
12967 3615 
12967 3617 
12967 3616 
12967 286 
12967 288 
12965 3615 
12965 3617 
12965 3616 
12965 286 
12965 288 
286 11994 
288 11994 
3615 6043 
3615 6041 
3615 286 
3615 288 
3615 287 
3616 286 
3616 288 
3616 287 
3617 6043 
3617 6041 
3617 286 
3617 288 
3617 287 
6043 286 
6043 288 
6043 11994 
6043 287 
6041 286 
6041 288 
6041 11994 
6041 287 
11994 287 
13104 13113 
1325 1331 
13137 13141 
2288 2292 
3913 3994 
3912 3997 
7984 9056 
2294 120 
3894 3898 
3957 3944 
3946 3952 
7873 7880 
3862 84 
3927 3932 
5380 5374 
9229 9193 
9193 9230 
4075 4071 
2491 2481 
1507 1502 
4561 4107 
9157 9163 
8281 8273 
4128 4117 
9163 9159 
6327 7098 
9283 9279 
4546 7030 
4478 4175 
161 1637 
4548 7029 
4553 4181 
7823 7818 
4534 7085 
7040 7048 
1016 1011 
15122 15117 
7792 4216 
4436 7058 
6454 6450 
681 15015 
761 7799 
7776 7772 
4400 4396 
8627 7747 
4334 4330 
10562 10551 
221 217 
4237 783 
8473 7678 
4317 4310 
8543 8539 
6519 6523 
15170 15175 
10694 10690 
4302 4292 
10804 10810 
7706 7713 
15233 15238 
10842 4342 
10842 4341 
10842 4340 
4340 10840 
4341 10841 
10841 4340 
1774 8188 
8205 8201 
6029 6025 
5902 5906 
11526 11530 
14109 14087 
4785 4758 
4683 4679 
14013 14017 
12155 12147 
8144 8138 
8142 8138 
5520 5516 
5604 5608 
10083 10078 
1299 4676 
1299 9066 
1299 9064 
1299 3 
1299 1 
1299 14330 
1299 14328 
1301 4676 
1301 9066 
1301 9064 
1301 3 
1301 1 
1301 14330 
1301 14328 
1300 9066 
1300 9064 
1300 3 
1300 1 
1300 2 
3 14330 
3 14328 
3 8231 
3 8229 
3 4675 
3 4677 
9066 3 
9066 1 
9066 14330 
9066 14328 
9066 2 
9066 14329 
9066 8231 
9066 8229 
9064 3 
9064 1 
9064 14330 
9064 14328 
9064 2 
9064 14329 
9064 8231 
9064 8229 
1 14330 
1 14328 
1 8231 
1 8229 
1 4675 
1 4677 
4676 3 
4676 1 
4676 14330 
4676 14328 
9065 1299 
9065 1301 
9065 14330 
9065 14328 
9065 14329 
14330 8231 
14330 8229 
14330 4675 
14330 4677 
14328 8231 
14328 8229 
14328 4675 
14328 4677 
14329 8231 
14329 8229 
14623 14322 
5675 14490 
10936 10940 
10934 10938 
10077 10073 
2 8231 
2 8229 
4675 8230 
4677 8230 
8231 4675 
8231 4677 
8229 4675 
8229 4677 
14268 14277 
14281 5707 
3376 3372 
10149 10154 
3345 3263 
14414 14418 
14376 14363 
14463 14459 
2767 2759 
2768 3329 
14226 14222 
7463 7459 
14220 7462 
11770 11764 
11768 11783 
7375 7384 
5796 14433 
14430 14435 
2845 14358 
11942 11938 
7417 7421 
1097 2920 
3020 3016 
14345 14341 
2703 2698 
2881 7362 
14336 3094 
1142 1135 
6780 3237 
7555 7560 
3185 3189 
3186 3182 
6809 6804 
893 897 
3201 3205 
10508 2983 
3159 3154 
7637 7641 
15501 15505 
6877 6873 
12327 12322 
15510 7328 
10327 10331 
15337 15341 
15345 10462 
10477 10481 
15379 15383 
8228 8222 
1735 1739 
9543 9520 
2001 2005 
11398 11402 
11222 11216 
422 427 
426 421 
5221 11343 
11298 11291 
13395 13399 
12649 12701 
13376 13380 
14847 14852 
8937 8933 
9435 9431 
9425 9421 
11173 11178 
13347 13352 
14860 14856 
13613 13617 
14888 14880 
7157 7164 
9341 6224 
8798 7160 
612 616 
6177 6173 
8837 8841 
6194 6244 
6705 6075 
3763 3759 
5067 5063 
5041 12944 
7231 7244 
3721 3711 
3703 4975 
12966 7290 
12966 7288 
12966 3616 
12966 3615 
12966 3617 
7290 6042 
7290 12965 
7290 12967 
7290 288 
7290 3615 
7290 3617 
7290 286 
7290 11995 
7290 6043 
7290 6041 
7290 11993 
7288 6042 
7288 12965 
7288 12967 
7288 288 
7288 3615 
7288 3617 
7288 286 
7288 11995 
7288 6043 
7288 6041 
7288 11993 
6042 3615 
6042 3617 
3625 6047 
7289 288 
7289 286 
7289 11995 
7289 11993 
12965 3616 
12965 7289 
12965 288 
12965 3615 
12965 3617 
12965 286 
12967 3616 
12967 7289 
12967 288 
12967 3615 
12967 3617 
12967 286 
286 11995 
286 6043 
286 6041 
286 11993 
286 11994 
288 3615 
288 3617 
288 11995 
288 6043 
288 6041 
288 11993 
288 11994 
11995 6043 
11995 6041 
3615 286 
3615 6043 
3615 6041 
3615 287 
3617 286 
3617 6043 
3617 6041 
3617 287 
6043 11993 
6043 287 
6043 11994 
6041 11993 
6041 287 
6041 11994 
1257 1248 
1250 1254 
13216 13204 
13135 1344 
1224 1220 
2332 2347 
2263 2259 
2254 2258 
11084 9052 
124 134 
9215 9220 
9211 9207 
7932 61 
1548 1615 
1569 1562 
1568 1562 
2357 2361 
8702 8706 
7843 6384 
9255 9259 
4567 4575 
1508 1512 
1478 1483 
12439 12435 
8760 8764 
9309 14955 
4544 4540 
4482 4478 
4476 4177 
9283 9278 
9269 9273 
14975 14971 
8393 8389 
14963 14921 
8527 8517 
6477 3762 
15054 15058 
7769 7764 
10527 10532 
4382 4378 
787 791 
248 253 
15168 15172 
12010 15191 
12061 12065 
10775 10770 
5905 5912 
7408 7412 
11508 11504 
10203 10207 
12384 12378 
13687 13691 
12367 12363 
13993 13989 
14028 4785 
4692 4697 
4706 4710 
4771 4762 
12158 12154 
12153 12157 
5562 5566 
5667 5671 
10972 10963 
14550 14545 
4677 1301 
4677 1300 
4677 1299 
4677 3 
4677 1 
1300 9066 
1300 9064 
1300 3 
1300 1 
1300 2 
9066 3 
9066 14330 
9066 14328 
9066 1 
9066 14329 
9066 2 
9066 8231 
9066 8229 
9064 3 
9064 14330 
9064 14328 
9064 1 
9064 14329 
9064 2 
9064 8231 
9064 8229 
2 8231 
2 8229 
1301 4676 
1301 9066 
1301 9064 
1301 9065 
1301 3 
1301 14330 
1301 14328 
1301 1 
1299 4676 
1299 9066 
1299 9064 
1299 9065 
1299 3 
1299 14330 
1299 14328 
1299 1 
9065 14330 
9065 14328 
9065 14329 
14330 1 
14330 4675 
14330 8231 
14330 8229 
14330 8230 
14328 1 
14328 4675 
14328 8231 
14328 8229 
14328 8230 
14329 8231 
14329 8229 
14329 8230 
10073 14282 
14481 14477 
3 14330 
3 14328 
3 4675 
3 8231 
3 8229 
1 4675 
1 7 
1 8231 
1 8229 
6 4675 
4675 8231 
4675 8229 
4675 8230 
4676 3 
4676 14330 
4676 14328 
4676 1 
4615 4603 
10932 10924 
10927 10923 
11091 8256 
14380 14376 
14263 8242 
2791 2795 
7442 7448 
14229 14222 
9009 9004 
2779 2783 
3332 3336 
2774 2770 
14414 14419 
2742 11839 
11864 11854 
2923 2919 
2827 14338 
11681 11677 
2935 2939 
2942 1131 
6787 6783 
7528 7515 
6792 6893 
7574 921 
7494 7498 
7497 15425 
7503 7507 
3034 3038 
971 976 
10379 10251 
7590 7596 
15403 15396 
7316 7308 
7304 7313 
12312 12316 
10346 10340 
835 839 
15480 15378 
8213 5495 
328 333 
327 331 
1875 1871 
305 2194 
400 14767 
2173 14814 
11239 9567 
14814 2170 
9471 9465 
13433 13429 
11237 11245 
434 12610 
5357 5351 
11326 11319 
13402 550 
12761 13376 
12759 13377 
12675 12679 
8719 14867 
11297 13552 
500 504 
514 510 
12793 12797 
12658 12662 
11169 11165 
11302 13562 
11298 13572 
9406 9402 
8906 8902 
12734 12730 
8400 8404 
12861 12865 
6181 6177 
6244 6248 
5081 5077 
6098 6094 
4870 4866 
630 626 
5054 5050 
6629 6638 
6631 6638 
13748 13753 
4954 13796 
3635 3629 
7289 11995 
7289 11993 
12966 3616 
12965 286 
12965 288 
12965 3615 
12965 3617 
12965 7289 
12967 286 
12967 288 
12967 3615 
12967 3617 
12967 7289 
3619 6045 
3616 7288 
3616 6042 
3616 7290 
3616 12967 
3616 12965 
3615 6043 
3615 6041 
3615 287 
3617 6043 
3617 6041 
3617 287 
286 3615 
286 3617 
286 7289 
286 6043 
286 6041 
286 11995 
286 11993 
7288 6042 
7288 11994 
7288 12967 
7288 12965 
7288 286 
7288 288 
7288 3615 
7288 3617 
7288 6043 
7288 6041 
7288 11995 
7288 11993 
7290 11994 
7290 12967 
7290 12965 
7290 286 
7290 288 
7290 3615 
7290 3617 
7290 6043 
7290 6041 
7290 11995 
7290 11993 
288 3615 
288 3617 
288 7289 
288 6043 
288 6041 
288 11995 
288 11993 
6042 7290 
6042 11994 
6042 3615 
6042 3617 
6043 11995 
6043 11993 
6043 287 
6043 285 
6041 11995 
6041 11993 
6041 287 
6041 285 
11994 6043 
11994 6041 
263 267 
13091 1328 
13123 2313 
12980 11034 
13156 3866 
103 3844 
1356 1360 
3841 114 
3839 114 
109 113 
3942 4076 
7859 7863 
8709 8705 
6339 3559 
6347 8278 
8275 63 
60 56 
54 8283 
8672 181 
12452 12457 
2581 2577 
11905 11913 
8387 12421 
7830 7826 
6417 6422 
12428 12436 
9295 14924 
4526 4530 
1523 14925 
183 8661 
4537 4533 
4176 4183 
6435 7078 
4529 7814 
4192 7028 
7020 7010 
1022 1026 
14917 14960 
7787 7791 
7058 4424 
8646 8586 
8614 8609 
9108 10618 
8438 8442 
15125 15121 
8483 4403 
7758 7754 
781 787 
4374 789 
692 698 
984 6566 
4386 794 
4385 794 
246 12045 
10670 10674 
4342 10841 
10842 4342 
10842 4341 
10842 4340 
10841 4341 
10841 4340 
10840 4342 
10836 10840 
8201 8210 
8195 8205 
8075 8069 
8069 8065 
1803 1808 
3450 3460 
6011 6007 
11508 11514 
10262 10258 
14022 14017 
14008 14004 
4721 4717 
12198 12193 
13823 13828 
8113 8119 
14716 14725 
14658 14654 
11013 1235 
5653 5672 
7999 7944 
14587 14519 
1224 1219 
9065 8231 
9065 8229 
9065 8230 
9066 8231 
9066 8229 
9066 2 
9066 8230 
9064 8231 
9064 8229 
9064 2 
9064 8230 
4675 14330 
4675 14328 
4675 9065 
4675 8231 
4675 8229 
14330 4676 
14330 1 
14330 3 
14330 9065 
14330 9066 
14330 9064 
14330 8231 
14330 8229 
14328 4676 
14328 1 
14328 3 
14328 9065 
14328 9066 
14328 9064 
14328 8231 
14328 8229 
4676 1 
4676 3 
4676 8231 
4676 8229 
8231 2 
8229 2 
14329 4677 
14329 4675 
14329 4676 
1300 9066 
1300 9064 
1300 2 
1 1300 
1 9066 
1 9064 
1 8231 
1 8229 
1301 4677 
1301 14330 
1301 14328 
1301 1 
1301 3 
1301 9066 
1301 9064 
1299 4677 
1299 14330 
1299 14328 
1299 1 
1299 3 
1299 9066 
1299 9064 
3 1300 
3 9066 
3 9064 
3 8231 
3 8229 
4677 14330 
4677 14328 
4677 1 
4677 3 
3320 3315 
14491 14487 
3330 3334 
10922 10934 
2 8230 
3268 3264 
10931 10927 
10923 10928 
14384 5779 
11769 11809 
11819 11829 
8354 8349 
5877 5775 
11833 11840 
7371 7375 
2918 2922 
6772 6777 
2757 6789 
2826 3225 
1122 1126 
10209 10215 
6929 7524 
7520 6928 
3208 3212 
2716 6892 
922 12247 
10283 10276 
862 858 
15495 6864 
12273 6601 
12222 12226 
10310 10317 
15503 15484 
12320 12324 
10323 10327 
10410 10416 
1902 1938 
1903 1938 
14753 14749 
11399 11395 
13222 13218 
13248 13243 
2079 9542 
9557 2082 
13321 13325 
5217 5225 
5247 2133 
2133 5248 
11222 11218 
14806 14802 
447 451 
11274 11267 
11273 11269 
5248 2129 
11215 11211 
14842 14848 
14810 14814 
11311 11301 
5162 9607 
12703 12694 
12703 12696 
486 492 
476 471 
13352 13365 
13597 13603 
13550 13555 
549 9393 
549 9392 
9417 9421 
9405 9409 
11155 7146 
13562 13558 
12733 12719 
12733 12721 
8885 8889 
6261 6265 
8798 7165 
3767 3771 
5093 5097 
12862 12857 
12863 12873 
12834 12838 
6155 7202 
7207 6141 
6158 7200 
5100 5105 
14991 14995 
5020 4876 
3723 3719 
6688 6684 
3710 3706 
7266 7270 
4925 4929 
6629 6633 
13810 13814 
7289 11995 
7289 11993 
7289 12965 
7289 12967 
7289 286 
7289 288 
7288 6041 
7288 11995 
7288 11993 
7288 6043 
7288 12965 
7288 12967 
7288 286 
7288 288 
3616 6042 
3616 7288 
3616 7290 
3616 12965 
3616 12967 
6042 3615 
6042 3617 
6042 7288 
6042 7290 
7290 6041 
7290 11995 
7290 11993 
7290 6043 
7290 12965 
7290 12967 
7290 286 
7290 288 
12965 286 
12965 288 
12967 286 
12967 288 
286 11994 
288 11994 
3615 7288 
3615 7290 
3615 6041 
3615 6043 
3615 12966 
3615 12965 
3615 12967 
3615 286 
3615 288 
3615 287 
3617 7288 
3617 7290 
3617 6041 
3617 6043 
3617 12966 
3617 12965 
3617 12967 
3617 286 
3617 288 
3617 287 
11995 6043 
11995 286 
11995 288 
11993 6043 
11993 286 
11993 288 
6041 11995 
6041 11993 
6041 286 
6041 288 
6041 287 
6041 11994 
6043 286 
6043 288 
6043 287 
6043 11994 
287 11994 
5455 5451 
11016 11012 
12541 13193 
2253 2263 
13162 13168 
13172 13176 
3995 12501 
7896 7892 
7879 7884 
7884 7880 
2273 2278 
7868 1373 
12968 1355 
7923 81 
132 128 
3938 3942 
4004 3950 
3950 4005 
7906 7898 
9210 1606 
9194 9198 
5365 5361 
6339 8263 
1546 1550 
1576 1580 
7832 7828 
8689 4512 
4513 8683 
7091 7095 
9259 9265 
1649 1645 
8673 8669 
9166 8605 
9119 2574 
9169 8607 
7802 7796 
4167 4176 
8592 8596 
3789 3785 
14972 14968 
7791 738 
14933 14929 
7057 4224 
7044 7035 
8578 8646 
1011 8434 
8469 8465 
4309 4289 
4414 4406 
8462 888 
10546 10542 
4370 781 
245 241 
6483 254 
4260 15154 
15179 4267 
4399 4389 
259 12050 
10735 10756 
12055 12061 
4346 4340 
4342 10841 
4342 10840 
4342 10842 
4340 10841 
4340 10840 
4340 10842 
4347 4343 
945 941 
4698 4693 
4687 4691 
13899 13893 
4724 4732 
4769 4765 
12106 12139 
8140 8136 
14687 14694 
14689 14694 
14609 14602 
5656 5649 
5649 5655 
5649 5653 
5735 5731 
2 8230 
1301 4677 
1301 9066 
1301 9064 
1301 14328 
1301 2 
1301 1 
1301 3 
1299 4677 
1299 9066 
1299 9064 
1299 14328 
1299 2 
1299 1 
1299 3 
9065 14328 
9065 4675 
9065 8231 
9065 8229 
9066 14328 
9066 2 
9066 1 
9066 3 
9066 8231 
9066 8229 
9066 8230 
9064 14328 
9064 2 
9064 1 
9064 3 
9064 8231 
9064 8229 
9064 8230 
14329 1301 
14329 1299 
14329 9065 
14329 9066 
14329 9064 
3 4676 
3 8231 
3 8229 
3 8230 
1 4676 
1 8231 
1 8229 
1 8230 
14330 1301 
14330 1299 
14330 4677 
14330 9065 
14330 9066 
14330 9064 
14330 4675 
14330 1 
14330 3 
14330 4676 
14330 8231 
14330 8229 
14328 4675 
14328 1 
14328 3 
14328 4676 
14328 8231 
14328 8229 
4677 1300 
4677 14328 
4677 1 
4677 3 
4676 8231 
4676 8229 
4675 8231 
4675 8229 
5730 5739 
1300 2 
1300 1 
1300 3 
18 22 
3310 3315 
14520 3334 
5754 3367 
3360 5750 
14202 14206 
3581 3585 
11795 7381 
7427 3614 
5857 3081 
5793 5798 
7373 5789 
6751 2735 
2704 2709 
7478 7474 
10200 10211 
7523 15414 
2964 15397 
931 927 
865 859 
7646 10467 
15497 15518 
10392 10396 
10444 10437 
15364 15358 
15289 15280 
15281 15285 
1935 1942 
2020 2025 
1943 1939 
2034 2039 
1898 299 
13237 5422 
13235 391 
9477 13337 
9444 9440 
6369 6364 
11310 11332 
5324 9424 
14853 13365 
11132 11128 
9354 9349 
7145 7153 
9329 9323 
6208 6187 
7191 6168 
8859 8838 
6247 6237 
8398 8402 
5046 5050 
7230 7226 
6098 6091 
6098 6093 
3761 6523 
5051 5057 
6706 6710 
6086 6067 
3741 3737 
13757 13762 
12965 7288 
12965 7290 
12965 3615 
12965 3617 
12965 286 
12965 288 
12967 7288 
12967 7290 
12967 3615 
12967 3617 
12967 286 
12967 288 
7289 11995 
7289 11993 
12966 286 
12966 288 
12966 6042 
7288 3615 
7288 3617 
7288 11995 
7288 11993 
7288 6041 
7288 6043 
7288 286 
7288 288 
7290 3615 
7290 3617 
7290 11995 
7290 11993 
7290 6041 
7290 6043 
7290 286 
7290 288 
286 6042 
288 6042 
3615 6041 
3615 6043 
3615 12966 
3615 286 
3615 288 
3615 6042 
3617 6041 
3617 6043 
3617 12966 
3617 286 
3617 288 
3617 6042 
11995 6041 
11995 6043 
11995 286 
11995 288 
11995 287 
11993 6041 
11993 6043 
11993 286 
11993 288 
11993 287 
6041 286 
6041 288 
6041 287 
6043 286 
6043 288 
6043 287 
6043 285 
287 6042 
11994 7289 
11994 7288 
11994 7290 
11994 6041 
11994 6043 
3616 6042 
5415 5411 
3862 3857 
3861 3857 
3919 3915 
12484 75 
2369 4000 
4027 4033 
12597 6345 
11133 11126 
1471 1478 
2253 1372 
1403 1391 
1401 1406 
1414 9237 
1608 1613 
4048 2468 
12467 4105 
4113 4109 
1653 1559 
2461 2457 
7835 7824 
8702 8706 
1642 1646 
4117 4121 
14885 14889 
6419 6423 
170 4205 
188 192 
4216 4212 
8670 8666 
8651 8658 
4167 4141 
8619 8615 
15059 15036 
15059 15065 
14968 14977 
14934 14940 
8535 8531 
765 771 
4407 4411 
2619 2623 
6664 6466 
717 711 
4287 10683 
12037 4361 
786 10704 
7677 7673 
816 812 
4364 4368 
10815 4352 
7668 7663 
8070 8074 
1721 1729 
3415 3411 
11433 11391 
3480 3476 
10154 10158 
11473 11477 
5999 5995 
8361 8365 
5900 5904 
11693 11697 
11508 11512 
5938 5942 
5943 5938 
5923 5919 
11674 11670 
11594 11599 
14068 14063 
14072 11571 
14071 11573 
14008 14004 
12357 12353 
12198 12316 
12290 12146 
14719 14715 
5554 5560 
5627 5623 
5646 5650 
4660 4642 
14512 14516 
1301 14329 
1301 4677 
1301 2 
1301 9066 
1301 9064 
1301 3 
1301 1 
1301 14330 
1301 14328 
1299 14329 
1299 4677 
1299 2 
1299 9066 
1299 9064 
1299 3 
1299 1 
1299 14330 
1299 14328 
1300 4677 
1300 2 
1300 3 
1300 1 
2 9066 
2 9064 
2 8230 
3 14330 
3 14328 
3 8230 
3 8231 
3 8229 
3 4676 
1 14330 
1 14328 
1 8230 
1 8231 
1 8229 
1 4676 
14329 9066 
14329 9064 
14329 9065 
9065 14330 
9065 14328 
9065 8231 
9065 8229 
9065 4675 
9066 3 
9066 1 
9066 14330 
9066 14328 
9066 8230 
9066 8231 
9066 8229 
9064 3 
9064 1 
9064 14330 
9064 14328 
9064 8230 
9064 8231 
9064 8229 
8231 4676 
8231 4675 
8229 4676 
8229 4675 
14330 8231 
14330 8229 
14330 4676 
14330 4675 
14328 8231 
14328 8229 
14328 4676 
14328 4675 
4677 3 
4677 1 
4677 14330 
4677 14328 
20 16 
5700 14462 
10936 10932 
3326 3322 
3551 3544 
14366 14362 
2780 2784 
4597 4616 
14426 2852 
1110 1114 
2751 3257 
10869 3259 
2676 2672 
2687 2680 
3595 3590 
5858 5854 
4135 4139 
11902 11907 
5816 5820 
5846 5842 
11615 11611 
10207 11614 
10213 10222 
10613 10590 
10558 10563 
1031 1035 
3034 3039 
872 15429 
10576 10572 
2977 2973 
864 874 
7335 6806 
15502 6881 
10374 10349 
15505 15501 
15334 15329 
15335 15340 
15333 15342 
8175 8179 
352 347 
1969 13262 
1991 1972 
13302 1870 
13224 13220 
14786 14790 
5370 5363 
5363 5368 
11244 11248 
9550 9556 
5285 5281 
14814 14829 
12633 12629 
5314 5318 
13422 13415 
13422 13418 
13369 13375 
5141 5145 
8897 8892 
8931 8927 
13616 13590 
13448 13547 
13512 13454 
7167 7171 
8792 8788 
5114 5108 
13618 13626 
13499 13495 
586 594 
14887 14992 
14990 14996 
15027 15022 
8411 8415 
4875 4870 
4919 4904 
4850 4845 
7286 7290 
7288 6041 
7288 6043 
7288 12967 
7288 12965 
7288 286 
7288 288 
7288 11995 
7288 11993 
7290 6041 
7290 6043 
7290 12967 
7290 12965 
7290 286 
7290 288 
7290 11995 
7290 11993 
12965 286 
12965 288 
12967 286 
12967 288 
286 6042 
286 11995 
286 11993 
288 6042 
288 11995 
288 11993 
3616 12966 
3616 6042 
3615 7288 
3615 7290 
3615 6041 
3615 6043 
3615 12967 
3615 12965 
3615 12966 
3615 286 
3615 288 
3615 6042 
3617 7288 
3617 7290 
3617 6041 
3617 6043 
3617 12967 
3617 12965 
3617 12966 
3617 286 
3617 288 
3617 6042 
12966 286 
12966 288 
12966 6042 
6042 287 
3676 3681 
11995 287 
11993 287 
7289 6043 
7289 11995 
7289 11993 
7289 11994 
11994 287 
6041 7289 
6041 286 
6041 288 
6041 11995 
6041 11993 
6041 11994 
6041 287 
6043 286 
6043 288 
6043 11995 
6043 11993 
6043 11994 
6043 287 
273 279 
305 309 
2312 2308 
12515 12519 
13208 7966 
7958 7951 
2344 3865 
12502 1265 
5413 5409 
11098 11094 
1450 2260 
2244 2248 
9209 9205 
1595 1588 
6372 6364 
7874 7853 
1624 1628 
131 1542 
4165 4169 
1691 4181 
2401 2408 
2480 2448 
9137 9133 
2560 2556 
7117 7123 
4442 4438 
7049 9123 
15051 15060 
8430 8439 
211 216 
747 743 
905 910 
7776 7781 
4289 4284 
10676 10680 
6642 261 
965 969 
249 12025 
809 12051 
10727 7696 
12100 12096 
12101 12096 
4341 10841 
4341 10842 
10841 4340 
10841 4342 
4340 10842 
4340 10840 
4342 10842 
4342 10840 
10759 10775 
1781 1776 
1704 1750 
10156 10151 
8369 8365 
12395 12399 
14103 14126 
12379 12383 
4722 4718 
13798 13744 
13974 13980 
12153 12149 
5561 8040 
5562 8042 
5538 5533 
14630 14625 
14670 10994 
14592 14597 
3420 3411 
8017 8022 
14521 14534 
3410 3404 
1300 14329 
1300 9065 
1300 9064 
1300 9066 
1300 14330 
1300 14328 
9064 14330 
9064 14328 
9064 1301 
9064 1299 
9064 8231 
9064 8229 
9064 2 
9064 3 
9064 1 
9064 8230 
14330 4676 
14330 1301 
14330 1299 
14330 4677 
14330 8231 
14330 8229 
14330 3 
14330 1 
14328 4676 
14328 1301 
14328 1299 
14328 4677 
14328 8231 
14328 8229 
14328 3 
14328 1 
9065 14330 
9065 14328 
9065 8231 
9065 8229 
9066 14330 
9066 14328 
9066 1301 
9066 1299 
9066 8231 
9066 8229 
9066 2 
9066 3 
9066 1 
9066 8230 
8231 4675 
8231 3 
8231 1 
8229 4675 
8229 3 
8229 1 
4675 3 
4675 1 
4675 8230 
2 8230 
14329 1301 
14329 1299 
14329 4677 
1301 4677 
1301 2 
1301 3 
1301 1 
1299 4677 
1299 2 
1299 3 
1299 1 
4676 8231 
4676 8229 
4676 3 
4676 1 
4677 3 
4677 1 
3 8230 
1 8230 
4648 4635 
14533 14529 
10078 5721 
10078 5722 
8233 8237 
4623 4617 
3324 3291 
3331 3336 
2794 2799 
11784 11800 
14416 14420 
14366 2855 
9020 9016 
2778 2782 
11800 11781 
5781 5776 
14357 3085 
14204 11692 
7382 7378 
2926 2996 
3585 3592 
7553 7560 
11666 10199 
7550 7546 
7514 7509 
10613 10617 
2964 2970 
15418 15414 
6862 6851 
6851 6864 
10497 15386 
10480 10484 
15382 15389 
15327 15308 
10428 10424 
15368 15364 
8193 8201 
2034 2039 
9541 9548 
5300 5294 
9465 9457 
5214 5168 
2126 13428 
11181 11170 
11329 11297 
11294 13518 
12775 12779 
9357 9352 
14862 9360 
11158 11152 
13615 13609 
13508 13512 
5121 12868 
13492 13487 
12724 12728 
8407 8403 
8404 8413 
8853 8849 
5088 5092 
6722 6726 
3731 3726 
985 980 
6622 6615 
3701 3687 
7289 6042 
7289 11993 
7289 11995 
12965 3615 
12965 3617 
12965 7288 
12965 7290 
12965 286 
12965 288 
12967 286 
12967 288 
12966 286 
12966 288 
12966 287 
3615 7288 
3615 7290 
3615 6041 
3615 6043 
3615 12967 
3615 12966 
3615 286 
3615 288 
3615 287 
3617 7288 
3617 7290 
3617 6041 
3617 6043 
3617 12967 
3617 12966 
3617 286 
3617 288 
3617 287 
286 11993 
286 11995 
286 11994 
288 11993 
288 11995 
288 11994 
3616 7288 
3616 7290 
3616 6042 
3616 6041 
3616 6043 
7288 6042 
7288 6041 
7288 6043 
7288 12967 
7288 286 
7288 288 
7288 11993 
7288 11995 
7290 6042 
7290 6041 
7290 6043 
7290 12967 
7290 286 
7290 288 
7290 11993 
7290 11995 
287 11994 
6041 286 
6041 288 
6041 287 
6041 11993 
6041 11995 
6041 11994 
6043 286 
6043 288 
6043 287 
6043 11993 
6043 11995 
6043 11994 
6042 11993 
6042 11995 
3688 3664 
1320 1324 
1257 1251 
13102 5412 
2296 2292 
12538 12985 
12985 7970 
12977 12971 
13298 2177 
2199 2203 
2276 2269 
3970 3966 
2252 2237 
29 25 
3868 3864 
3920 1213 
2475 2479 
6382 6386 
6395 6383 
1201 1190 
6392 7847 
6399 6403 
3557 3552 
8743 1497 
7862 7099 
6415 6420 
1675 1666 
4115 4184 
4184 4121 
4184 4117 
7116 8383 
187 8672 
1701 1697 
8677 178 
9156 9152 
2542 2548 
14964 14960 
14954 14958 
721 6470 
14913 15050 
8652 8647 
7056 8554 
8542 8530 
8535 1050 
9097 9101 
2631 2636 
9073 9069 
14932 15118 
15137 15141 
10540 10533 
4368 10806 
896 837 
4250 4242 
12017 12031 
15168 15160 
7693 7699 
4341 10842 
4342 10842 
4342 10841 
4340 10842 
4340 10841 
12099 12090 
1770 1774 
5498 5494 
8067 8117 
1787 1775 
3449 3438 
3421 3413 
8361 3586 
5930 5934 
14074 14084 
14120 14102 
13897 13893 
13867 13863 
12146 12207 
4764 4760 
13833 13846 
13848 13853 
12175 12180 
14718 14725 
14636 14676 
10995 10991 
10986 10982 
5609 5605 
10930 10935 
14531 14536 
14531 14535 
10970 10966 
8230 4 
14283 14287 
9065 14327 
9065 8231 
9065 8229 
9065 14330 
9065 14328 
9065 1300 
4676 1 
4676 3 
4676 8230 
9064 14330 
9064 14328 
9064 1300 
9064 1 
9064 3 
9064 1301 
9064 1299 
9066 14330 
9066 14328 
9066 1300 
9066 1 
9066 3 
9066 1301 
9066 1299 
1300 14329 
14330 1300 
14330 4676 
14330 1 
14330 3 
14330 4677 
14330 1301 
14330 1299 
14330 4675 
14328 1300 
14328 4676 
14328 1 
14328 3 
14328 4677 
14328 1301 
14328 1299 
14328 4675 
14329 4677 
14329 1301 
14329 1299 
14329 4675 
1301 4675 
1301 2 
1299 4675 
1299 2 
4677 1301 
4677 1299 
4677 2 
4675 2 
1 4677 
1 1301 
1 1299 
1 8230 
1 4675 
3 4677 
3 1301 
3 1299 
3 8230 
3 4675 
8231 9064 
8231 9066 
8231 14330 
8231 14328 
8231 4676 
8231 1 
8231 3 
8229 9064 
8229 9066 
8229 14330 
8229 14328 
8229 4676 
8229 1 
8229 3 
1224 1288 
4632 1282 
10955 10951 
10129 10125 
2 4674 
14481 3353 
14504 5704 
14497 14501 
3344 3340 
3302 10944 
11738 11742 
2780 2785 
8262 8266 
14471 14463 
11945 11953 
11716 11712 
4154 4150 
3081 3086 
11834 11844 
11834 1106 
2688 2684 
14201 5810 
11917 11913 
8326 8321 
5784 3105 
1116 1120 
2996 2735 
1149 1155 
10610 6983 
6835 6846 
7540 927 
10519 10515 
10578 10549 
15419 15424 
15423 15419 
8507 8514 
10283 10288 
7320 7324 
10465 10469 
6591 962 
12256 12261 
15301 15297 
10419 10423 
1798 1794 
2020 2016 
13252 13259 
11420 11416 
456 460 
13249 13262 
5377 11196 
11342 5189 
11348 11344 
5345 5350 
11324 11314 
13374 13378 
14840 9390 
8944 8939 
13582 5119 
13452 13500 
538 533 
6160 6155 
8805 8798 
12891 13485 
12826 12830 
8879 8873 
8416 8420 
12838 6076 
6119 12838 
3760 3765 
3759 3763 
4897 4892 
12846 5021 
4919 4923 
5007 5011 
12948 12943 
3745 3739 
3720 3700 
13792 13796 
13733 13771 
3616 7288 
3616 7290 
3616 6041 
3616 6043 
6042 3616 
6042 7289 
6042 7288 
6042 7290 
6042 11995 
6042 11993 
3631 3695 
7289 11995 
7289 11993 
7288 11995 
7288 6041 
7288 6043 
7288 12965 
7288 12967 
7288 11993 
7288 286 
7288 288 
7288 3615 
7288 3617 
286 3615 
286 3617 
286 11994 
286 12966 
7290 11995 
7290 6041 
7290 6043 
7290 12965 
7290 12967 
7290 11993 
7290 286 
7290 288 
7290 3615 
7290 3617 
288 3615 
288 3617 
288 11994 
288 12966 
12965 286 
12965 288 
12965 3615 
12965 3617 
12964 3618 
12967 286 
12967 288 
12967 3615 
12967 3617 
3615 287 
3615 12966 
3617 287 
3617 12966 
11993 286 
11993 288 
11995 6041 
11995 6043 
11995 286 
11995 288 
11994 287 
6041 11993 
6041 286 
6041 288 
6041 3615 
6041 3617 
6041 11994 
6041 287 
6043 11993 
6043 286 
6043 288 
6043 3615 
6043 3617 
6043 11994 
6043 287 
287 12966 
5434 13023 
11041 11046 
1248 1244 
13205 12977 
11048 11060 
3996 4001 
1471 1445 
1344 1349 
2260 1431 
1359 1353 
1427 121 
96 91 
70 78 
1408 1434 
1212 1208 
13348 8726 
6381 8703 
1611 1698 
2470 2504 
6394 7850 
9318 1503 
4137 4141 
9266 9270 
4117 4121 
9170 9166 
6243 6238 
6342 7115 
6344 6339 
9135 9131 
14948 14920 
214 3797 
4464 7061 
9143 8562 
2598 10630 
14988 14984 
14985 14989 
15047 14931 
9096 9092 
763 767 
4299 4318 
6648 6655 
989 985 
988 983 
6511 6528 
712 693 
4262 4290 
771 10704 
12041 12046 
841 848 
7680 10719 
10686 15161 
4342 10841 
4341 10840 
10841 4341 
8096 8091 
3442 3438 
3417 3407 
5991 5987 
10176 5870 
11691 11695 
11502 11493 
13903 13907 
12368 12362 
12366 12361 
13941 13949 
14020 4787 
12280 12284 
4704 4697 
12145 12150 
5518 5523 
14709 14713 
10098 10111 
14563 14559 
14497 14493 
14493 14498 
1283 1279 
14542 14546 
8230 9064 
8230 9066 
8230 1300 
8230 3 
8230 1 
9065 8231 
9065 8229 
9065 14330 
9065 14328 
9064 1300 
9064 8231 
9064 8229 
9064 3 
9064 14330 
9064 14328 
9064 1 
9064 1301 
9064 1299 
8231 3 
8231 14330 
8231 14328 
8231 1 
8231 4676 
8229 3 
8229 14330 
8229 14328 
8229 1 
8229 4676 
14330 1 
14330 1301 
14330 1299 
14330 4676 
14330 4677 
14330 4675 
14328 1 
14328 1301 
14328 1299 
14328 4676 
14328 4677 
14328 4675 
5728 5733 
9066 1300 
9066 8231 
9066 8229 
9066 3 
9066 14330 
9066 14328 
9066 1 
9066 1301 
9066 1299 
14329 4677 
14329 4675 
1301 14329 
1301 4677 
1301 4675 
1301 2 
1299 14329 
1299 4677 
1299 4675 
1299 2 
1300 3 
1300 1 
1300 2 
1 1301 
1 1299 
1 4676 
1 4677 
1 4675 
3 14330 
3 14328 
3 1301 
3 1299 
3 4676 
3 4677 
3 4675 
4677 2 
4675 2 
3311 3315 
14218 14224 
11753 11722 
2798 2793 
2774 2770 
3279 3275 
11939 11930 
11828 11834 
11822 11826 
11833 1110 
11914 11918 
1088 1084 
7460 7556 
10205 10210 
7415 7409 
8318 8314 
2886 2880 
2708 2712 
2883 3198 
10602 10595 
929 7587 
3159 3151 
10612 8524 
8498 8491 
10511 10496 
6818 6827 
6826 6822 
10357 10347 
10357 10344 
10308 7327 
7323 7329 
15413 15417 
7298 7331 
15385 15492 
7308 7304 
15341 10781 
377 383 
2056 2060 
9544 1980 
1829 1833 
9472 9461 
1860 14784 
14840 5280 
1851 448 
14811 14806 
432 436 
11251 11260 
5306 5302 
5317 5301 
5192 5187 
13600 5159 
5186 5182 
13379 13370 
12669 12663 
9369 9365 
5374 6374 
9416 12780 
13579 13583 
13561 13565 
13518 12894 
13515 13511 
8908 8917 
8803 8799 
8800 7157 
6263 6259 
8781 8770 
12800 526 
13662 13668 
8838 8842 
5085 5091 
5055 5048 
6101 6097 
4905 4915 
6088 6081 
3750 3746 
4839 4835 
4834 4829 
7288 6042 
7288 6043 
7288 6041 
7288 12967 
7288 12965 
7288 3615 
7288 3617 
7288 11993 
7288 11995 
7288 286 
7288 288 
7290 6042 
7290 6043 
7290 6041 
7290 12967 
7290 12965 
7290 3615 
7290 3617 
7290 11993 
7290 11995 
7290 286 
7290 288 
7289 6042 
7289 11993 
7289 11995 
12965 3615 
12965 3617 
12965 286 
12965 288 
12967 3615 
12967 3617 
12967 286 
12967 288 
3615 286 
3615 288 
3615 287 
3615 12966 
3617 286 
3617 288 
3617 287 
3617 12966 
3616 7288 
3616 7290 
3616 6042 
3616 6043 
3616 6041 
286 12966 
286 11994 
288 12966 
288 11994 
6042 11993 
6042 11995 
11993 286 
11993 288 
11995 286 
11995 288 
6043 3615 
6043 3617 
6043 11993 
6043 11995 
6043 286 
6043 288 
6043 287 
6043 11994 
6041 3615 
6041 3617 
6041 11993 
6041 11995 
6041 286 
6041 288 
6041 287 
6041 11994 
287 12966 
287 11994 
11996 285 
273 277 
14697 14689 
14697 14693 
13214 13209 
1327 1331 
11064 11060 
12558 1340 
1339 12558 
3974 3997 
7914 7918 
7918 7913 
1434 1404 
8734 8728 
1473 8730 
11118 7913 
7885 7867 
9235 9205 
9231 9237 
8758 8702 
4572 4568 
9249 130 
4108 1694 
1568 1564 
4113 1693 
4118 1688 
8765 7846 
1519 1523 
3813 8689 
9263 9267 
1185 1181 
7845 4514 
9278 9282 
7021 7025 
14881 14885 
7046 7059 
9131 9135 
741 745 
731 735 
8314 1055 
2582 2546 
9118 9114 
15113 15107 
14976 15113 
15111 14976 
10578 10574 
15128 15134 
895 882 
6554 6544 
6561 10822 
779 10726 
15168 15163 
4351 10747 
5504 5499 
1769 1775 
8115 8110 
3446 3440 
11534 11557 
11556 11552 
14126 14122 
13938 13946 
14034 4726 
10259 10264 
13971 13967 
13871 13875 
5542 5546 
14598 14589 
14719 14634 
10990 10985 
10992 10988 
14526 14520 
14518 5662 
1269 1274 
10102 10106 
3397 3393 
10130 10126 
8230 1 
8230 3 
8230 14329 
8230 14330 
8230 14328 
8230 4676 
8231 9066 
8231 9064 
8231 9065 
8231 1 
8231 3 
8231 14329 
8231 14330 
8231 14328 
8229 9066 
8229 9064 
8229 9065 
8229 1 
8229 3 
8229 14329 
8229 14330 
8229 14328 
1 1301 
1 1299 
1 14330 
1 14328 
1 4675 
1 4677 
1 4676 
3 1301 
3 1299 
3 14330 
3 14328 
3 4675 
3 4677 
3 4676 
14329 4676 
14330 1300 
14330 4675 
14330 4677 
14330 4676 
9066 1 
9066 3 
9066 1301 
9066 1299 
9066 14330 
9066 14328 
9066 1300 
9064 1 
9064 3 
9064 1301 
9064 1299 
9064 14330 
9064 14328 
9064 1300 
2 1301 
2 1299 
2 4675 
2 4677 
1301 14330 
1301 14328 
1301 4675 
1301 4677 
1299 14330 
1299 14328 
1299 4675 
1299 4677 
14328 1300 
14328 4675 
14328 4677 
14328 4676 
9065 14329 
9065 14330 
9065 14328 
9065 1300 
1287 1291 
11096 11100 
11714 11719 
14267 14263 
14439 2852 
11822 11817 
11950 11945 
3277 3273 
3278 10867 
3272 3278 
11910 11914 
11929 11925 
10862 10857 
5808 5812 
5798 5812 
7375 2867 
1096 1092 
1086 6997 
3010 2756 
7541 7537 
7370 7363 
3243 3248 
1161 10629 
2707 2703 
14159 7571 
6952 6948 
2911 6787 
7531 7527 
905 901 
6832 6864 
10637 10580 
8506 8511 
6913 6808 
10283 10287 
12228 12224 
10337 10341 
10464 10468 
10388 10392 
15366 10439 
10422 10427 
12318 12322 
11399 11404 
9520 9515 
1883 13262 
1837 1841 
13296 5387 
420 424 
2105 2109 
14806 14810 
11340 11344 
450 444 
11287 11297 
11151 6301 
11308 11312 
11317 11313 
6228 9360 
9365 9369 
8797 8792 
11173 8765 
13572 13579 
9383 12771 
13633 13627 
13642 13628 
13668 13647 
12904 12873 
8410 8415 
12849 12841 
6723 7220 
3756 3760 
5020 5025 
6708 6701 
6068 6062 
6077 6072 
4917 4924 
6598 6594 
6626 6619 
3616 7288 
3616 7290 
3616 6041 
3616 6043 
6042 3616 
6042 7289 
6042 11993 
6042 11995 
6042 7288 
6042 7290 
6041 3615 
6041 3617 
6041 286 
6041 288 
6041 11994 
6041 287 
7289 11993 
7289 11995 
7288 6041 
7288 6043 
7288 12967 
7288 12965 
7288 3615 
7288 3617 
7288 286 
7288 288 
7290 6041 
7290 6043 
7290 12967 
7290 12965 
7290 3615 
7290 3617 
7290 286 
7290 288 
11993 7288 
11993 7290 
11993 6041 
11993 6043 
11993 286 
11993 288 
11995 7288 
11995 7290 
11995 6041 
11995 6043 
11995 286 
11995 288 
6043 3615 
6043 3617 
6043 286 
6043 288 
6043 11994 
6043 287 
12947 6054 
3624 4981 
3627 276 
15217 12024 
269 265 
15245 15241 
15230 261 
3615 286 
3615 288 
3615 287 
3615 12966 
3617 286 
3617 288 
3617 287 
3617 12966 
12965 3615 
12965 3617 
12965 286 
12965 288 
286 11994 
286 12966 
288 11994 
288 12966 
12967 3615 
12967 3617 
12967 286 
12967 288 
11994 287 
287 12966 
285 12966 
6577 6581 
3663 3667 
12509 12505 
1302 1306 
11035 11049 
12542 12982 
12978 12972 
3879 3883 
11033 11058 
3970 3965 
13109 13288 
2226 2222 
13137 13141 
12483 3921 
12479 57 
9208 9203 
2377 2370 
7908 1350 
1433 1417 
11145 11140 
1360 6355 
3825 8698 
4119 4107 
2507 2422 
2475 2471 
1653 1634 
1641 1648 
9159 9155 
1668 1672 
1685 1679 
2521 2526 
8379 8383 
4518 4533 
3803 4532 
1080 1084 
6448 6443 
6436 6432 
8558 8554 
9119 9115 
14953 14948 
997 989 
998 989 
994 998 
15135 660 
771 10713 
10707 10714 
7717 7721 
10840 4341 
10840 4340 
10840 4342 
10841 4341 
10841 4340 
10841 4342 
4340 10842 
4341 10842 
4342 10842 
810 805 
811 807 
5495 5499 
8119 8123 
11490 11494 
14083 14087 
11567 11571 
14048 10255 
13975 13971 
12124 12119 
10269 10275 
12247 12254 
14559 14553 
8008 8003 
8011 8015 
14576 14581 
10970 10962 
2 4675 
2 4677 
8231 1 
8231 3 
8229 1 
8229 3 
9065 8231 
9065 8229 
9065 1 
9065 3 
1 4675 
1 4677 
1 8230 
3 4675 
3 4677 
3 8230 
9066 14329 
9066 14330 
9066 14328 
9066 8231 
9066 8229 
9066 1 
9066 3 
9064 14329 
9064 14330 
9064 14328 
9064 8231 
9064 8229 
9064 1 
9064 3 
1300 9065 
1300 9066 
1300 9064 
1300 1 
1300 3 
14329 8231 
14329 8229 
1299 9066 
1299 9064 
1299 2 
1299 4676 
1299 14330 
1299 14328 
1299 1 
1299 3 
1299 4675 
1299 4677 
1301 9066 
1301 9064 
1301 2 
1301 4676 
1301 14330 
1301 14328 
1301 1 
1301 3 
1301 4675 
1301 4677 
14277 5684 
5722 3360 
5722 3358 
14330 8231 
14330 8229 
14330 1 
14330 3 
14330 4675 
14330 4677 
14330 8230 
14328 8231 
14328 8229 
14328 1 
14328 3 
14328 4675 
14328 4677 
14328 8230 
4675 8230 
4677 8230 
4676 14330 
4676 14328 
14324 4655 
14324 4651 
4636 4616 
8235 9031 
14219 14224 
41 36 
11952 11946 
14220 14224 
5839 5844 
11768 11776 
11771 11776 
11817 11781 
11816 11781 
2873 11781 
7406 7452 
5809 5815 
2876 2870 
11792 11788 
1129 1133 
2682 2677 
10185 10189 
5823 5827 
7374 7369 
2916 2933 
7544 7549 
2658 2654 
10609 10613 
10309 10317 
6826 15483 
7603 7615 
7582 935 
362 367 
1935 327 
328 1933 
9491 9487 
346 342 
13315 13319 
408 414 
11418 11368 
1858 1853 
1837 1833 
5312 5317 
2190 2184 
13385 13389 
5298 13362 
14843 14848 
5193 5189 
13442 13453 
12697 12702 
13552 12698 
12702 12695 
13565 13569 
9408 509 
11145 6353 
12771 7180 
12901 12894 
7176 6160 
13641 13637 
5053 5057 
14998 14991 
8837 8842 
8839 8844 
8393 8446 
8412 8417 
15097 15102 
3782 15062 
13663 13676 
13662 13676 
13684 13689 
13686 13692 
6721 6716 
6719 6715 
7260 3758 
13689 13685 
13722 13718 
13764 13769 
7272 7267 
7250 6066 
6650 3699 
13741 13758 
13754 4961 
6042 7288 
6042 7290 
6042 11995 
6042 11993 
3616 6042 
3616 7288 
3616 7290 
3616 6041 
3616 6043 
7289 6042 
7289 11995 
7289 11993 
6594 6590 
11995 6041 
11995 6043 
11995 286 
11995 288 
11993 6041 
11993 6043 
11993 286 
11993 288 
7288 3615 
7288 3617 
7288 11995 
7288 11993 
7288 6041 
7288 6043 
7288 12965 
7288 12967 
7288 286 
7288 288 
7290 3615 
7290 3617 
7290 11995 
7290 11993 
7290 6041 
7290 6043 
7290 12965 
7290 12967 
7290 286 
7290 288 
286 12966 
286 11994 
288 12966 
288 11994 
6041 286 
6041 288 
6041 287 
6041 11994 
6043 286 
6043 288 
6043 287 
6043 11994 
12965 286 
12965 288 
12967 286 
12967 288 
3615 6041 
3615 6043 
3615 12965 
3615 12967 
3615 286 
3615 288 
3615 12966 
3615 287 
3617 6041 
3617 6043 
3617 12965 
3617 12967 
3617 286 
3617 288 
3617 12966 
3617 287 
12966 287 
287 11994 
15242 15247 
15260 15264 
12075 12070 
1317 12968 
12989 12512 
1302 1306 
11037 11028 
11037 11027 
13195 13199 
11062 11067 
2242 2246 
1222 1227 
1378 1374 
1340 1344 
82 78 
13150 13155 
13161 68 
9206 9211 
3857 3863 
21 48 
3852 1558 
9191 1595 
6386 6390 
9176 9172 
4096 1696 
12448 6321 
1671 1676 
1178 1174 
8686 4534 
2548 2544 
202 14919 
200 14919 
3800 3796 
7082 7078 
4209 4214 
1165 1160 
9133 9137 
9080 9076 
203 14924 
6509 6505 
8481 8476 
14959 14955 
4450 4455 
4235 4294 
4314 4318 
647 642 
15049 15040 
224 714 
4326 4330 
10643 10650 
6546 6550 
6551 6547 
10716 10720 
15216 15202 
6571 6567 
12040 12044 
8123 8119 
14757 14761 
11616 11612 
11615 11609 
11596 11591 
12398 8443 
11642 11638 
14098 14026 
12361 12355 
10258 10254 
12256 4796 
4726 4722 
14597 14593 
14631 14616 
14648 14644 
11026 11030 
11027 11036 
10980 10975 
1300 1 
1300 3 
9065 1300 
9065 8231 
9065 1 
9065 3 
9065 8229 
9066 1300 
9066 8231 
9066 1 
9066 3 
9066 8229 
9066 14330 
9066 1301 
9066 14328 
9064 1300 
9064 8231 
9064 1 
9064 3 
9064 8229 
9064 14330 
9064 1301 
9064 14328 
14330 1301 
14330 8230 
14330 4677 
14330 4675 
14330 4676 
1301 14328 
1301 14329 
1301 4677 
1301 4675 
14328 8230 
14328 4677 
14328 4675 
14328 4676 
8231 1 
8231 3 
8231 14330 
8231 14328 
8229 14330 
8229 14328 
1 8229 
1 14330 
1 1301 
1 14328 
1 8230 
1 1299 
1 4677 
1 4675 
3 8229 
3 14330 
3 1301 
3 14328 
3 8230 
3 1299 
3 4677 
3 4675 
14329 4677 
14329 4675 
14329 4676 
10065 10069 
14295 8243 
10077 5710 
1299 4677 
1299 4675 
8230 4677 
8230 4675 
8230 4676 
2 8230 
2 1299 
2 4677 
2 4675 
5676 5700 
3328 3323 
14252 14447 
3316 3312 
8345 8341 
14415 14419 
2781 2786 
2784 2791 
2764 2760 
8348 3575 
3084 3079 
1109 2999 
1125 1121 
2697 2673 
12409 12413 
5832 5824 
7480 7475 
2887 2891 
3065 3071 
2928 2932 
2929 2933 
3250 3245 
3200 3207 
3058 3053 
6876 6872 
1148 1143 
6893 6898 
7597 7604 
924 7593 
10308 3138 
15417 7319 
846 815 
12334 12323 
7612 7621 
15463 15456 
15457 15463 
10472 10476 
15368 15364 
10422 10418 
7627 10429 
2041 2047 
2049 2045 
337 332 
13318 13327 
2106 11392 
11401 11397 
2158 5272 
13264 5394 
13269 13289 
11366 11361 
5260 5256 
5311 5306 
5240 5244 
11253 11249 
5386 11196 
9364 9359 
6354 11143 
12595 12601 
5150 5154 
12776 12781 
7177 8799 
6434 6438 
15022 15078 
12851 12855 
7247 7243 
7253 7248 
6113 6109 
3748 3744 
6069 6065 
6675 6680 
13741 13737 
12114 12121 
7289 11995 
7289 11993 
12965 286 
12965 288 
12967 286 
12967 288 
7288 11995 
7288 11993 
7288 3615 
7288 3617 
7288 6043 
7288 12965 
7288 12967 
7288 286 
7288 288 
11995 6043 
11995 286 
11995 288 
11993 6043 
11993 286 
11993 288 
11994 287 
6042 3616 
6042 7289 
6042 7288 
6042 7290 
6042 11995 
6042 11993 
7290 11995 
7290 11993 
7290 3615 
7290 3617 
7290 6043 
7290 12965 
7290 12967 
7290 286 
7290 288 
3616 6041 
3616 7288 
3616 7290 
3616 6043 
286 12966 
286 11994 
288 12966 
288 11994 
3615 6043 
3615 12965 
3615 12967 
3615 286 
3615 288 
3615 12966 
3615 287 
3617 6043 
3617 12965 
3617 12967 
3617 286 
3617 288 
3617 12966 
3617 287 
6041 7288 
6041 7290 
6041 11995 
6041 11993 
6041 3615 
6041 3617 
6041 286 
6041 288 
6041 11994 
6041 287 
6043 286 
6043 288 
6043 11994 
6043 287 
3653 3657 
12966 287 
5426 5422 
5437 5433 
5429 13204 
11025 11034 
1465 1469 
1452 1447 
1451 1447 
13161 13168 
3869 3864 
3831 3826 
2349 9183 
1549 1544 
7902 7906 
11133 11129 
1506 1418 
8743 1494 
1509 1413 
4578 4574 
1565 1571 
6311 6322 
6310 6322 
3809 8698 
8658 8664 
3810 3806 
162 158 
1660 2572 
1179 1672 
9080 9084 
7108 7095 
7095 7100 
7100 7106 
7776 8572 
8535 8530 
4463 4455 
2601 2606 
2637 2641 
725 721 
10616 10612 
15045 15049 
714 708 
15156 15144 
15143 15147 
10682 4346 
782 4365 
4325 4329 
10815 10819 
12038 12042 
10761 10752 
8190 8194 
8108 5532 
5537 8125 
1764 1748 
5549 5553 
3613 3609 
11497 11501 
11580 11586 
11606 10215 
11545 11541 
14092 14069 
13912 13905 
13906 13912 
14082 14075 
4735 10258 
12206 12275 
8040 8036 
3387 3392 
14319 14312 
9065 8231 
9065 8229 
5670 5674 
1301 14329 
1301 1 
1301 3 
1301 14330 
1301 14328 
1301 4675 
1301 4677 
1 1300 
1 14330 
1 14328 
1 4676 
1 8230 
1 4675 
1 4677 
3 1300 
3 14330 
3 14328 
3 4676 
3 8230 
3 4675 
3 4677 
1299 14329 
1299 1 
1299 3 
1299 14330 
1299 14328 
1299 4675 
1299 4677 
2 9066 
2 9064 
2 1301 
2 1299 
2 1300 
1300 4676 
1300 4675 
1300 4677 
4676 8230 
9066 8229 
9066 1301 
9066 1299 
9066 14329 
9066 1 
9066 3 
9066 14330 
9066 14328 
9064 8229 
9064 1301 
9064 1299 
9064 14329 
9064 1 
9064 3 
9064 14330 
9064 14328 
14330 8230 
14330 4675 
14330 4677 
14328 8230 
14328 4675 
14328 4677 
8231 9066 
8231 9064 
8231 1 
8231 3 
8231 14330 
8231 14328 
8229 1 
8229 3 
8229 14330 
8229 14328 
8230 4675 
8230 4677 
4637 10919 
10899 10907 
14249 14254 
14256 14252 
11793 3326 
14412 14394 
2466 2462 
1065 1061 
1062 1070 
2881 7390 
2788 2792 
10863 2757 
14191 14186 
3236 3071 
6755 6760 
14157 7572 
7550 7546 
7525 7521 
3060 3073 
15392 15397 
15392 15396 
6781 6787 
10234 10230 
7505 7511 
15417 15413 
3139 3146 
15503 15508 
10432 10436 
12213 12314 
369 374 
2008 2075 
2017 2013 
344 340 
13293 14820 
9471 9475 
9483 9478 
14830 14826 
14801 14808 
7936 7944 
11316 11309 
555 551 
13434 12673 
12720 12716 
12719 12724 
5159 5155 
9420 9426 
9357 9351 
6220 6225 
6161 7184 
9347 9342 
5111 5107 
5112 5108 
12896 12914 
6142 6129 
6131 6127 
5025 12927 
12935 12939 
6073 6068 
3735 3739 
6699 6693 
6685 6681 
3723 3718 
6608 6603 
3686 3682 
12113 6599 
12965 3615 
12965 3617 
12965 7288 
12965 7290 
12965 288 
12965 286 
12967 3615 
12967 3617 
12967 7288 
12967 7290 
12967 288 
12967 286 
12966 288 
12966 286 
12966 287 
3646 3642 
7289 11995 
7289 11993 
7288 6041 
7288 6043 
7288 11995 
7288 288 
7288 286 
7288 11993 
11995 288 
11995 286 
6042 7289 
6042 7288 
6042 7290 
6042 11995 
6042 11993 
7290 6041 
7290 6043 
7290 11995 
7290 288 
7290 286 
7290 11993 
3616 6042 
3616 7288 
3616 7290 
3616 6041 
3616 6043 
3615 7288 
3615 7290 
3615 6041 
3615 6043 
3615 12966 
3615 288 
3615 286 
3615 287 
3617 7288 
3617 7290 
3617 6041 
3617 6043 
3617 12966 
3617 288 
3617 286 
3617 287 
6041 11995 
6041 288 
6041 286 
6041 287 
6041 11993 
6041 11994 
6043 11995 
6043 288 
6043 286 
6043 287 
6043 11993 
6043 11994 
288 11993 
288 11994 
286 11993 
286 11994 
287 11994 
15252 15256 
12174 12170 
13022 13026 
2204 2200 
13025 13179 
13282 13278 
1327 1331 
2279 2275 
2267 2263 
9036 22 
11972 11976 
1419 1415 
1399 3837 
1550 1544 
1549 1544 
1554 1563 
9160 9164 
6368 6373 
1630 1634 
6256 3801 
8668 8664 
7056 1667 
1673 4206 
7087 4465 
4464 4458 
4210 4216 
2586 2590 
15045 15041 
8442 8410 
6453 6449 
8593 8615 
8612 8617 
15057 15079 
15056 15079 
759 763 
762 10701 
10619 10615 
1026 928 
4418 4410 
10544 10552 
702 708 
932 836 
10652 10648 
793 10794 
7677 7673 
8227 8215 
3538 3542 
11576 11572 
11572 11568 
11650 11609 
4786 4782 
10260 10264 
13980 13984 
12189 12193 
14633 14629 
8038 8042 
8047 8051 
5605 5609 
7989 7985 
1223 1294 
1293 4645 
4652 4643 
1292 4648 
7994 10053 
8231 9065 
8231 1 
8231 3 
8229 9065 
8229 1 
8229 3 
2 1300 
9065 2 
9065 1 
9065 3 
9066 14330 
9066 14328 
9066 1301 
9066 1299 
9066 8231 
9066 8229 
9066 2 
9066 1 
9066 3 
1 4675 
1 4677 
1 1300 
1 4676 
3 4675 
3 4677 
3 1300 
3 4676 
1300 4676 
9064 14330 
9064 14328 
9064 1301 
9064 1299 
9064 8231 
9064 8229 
9064 2 
9064 1 
9064 3 
14330 1301 
14330 1299 
14330 8231 
14330 8229 
14330 8230 
14330 1 
14330 3 
14330 4675 
14330 4677 
14329 9066 
14329 9064 
14329 1301 
14329 1299 
1301 2 
1301 1 
1301 3 
1301 4675 
1301 4677 
1299 2 
1299 1 
1299 3 
1299 4675 
1299 4677 
14328 1301 
14328 1299 
14328 8231 
14328 8229 
14328 8230 
14328 1 
14328 3 
14328 4675 
14328 4677 
8230 1 
8230 3 
8230 4675 
8230 4677 
8230 4676 
4675 1300 
4677 1300 
14234 14230 
5707 14463 
14457 14350 
4597 4034 
3307 3303 
8353 12429 
11821 11778 
14331 6741 
14331 6742 
14195 11700 
5842 5834 
8283 8296 
7443 7447 
5782 5777 
1181 1177 
3017 3010 
2683 2679 
8338 8332 
12406 8336 
12406 8334 
5834 5829 
7450 7454 
2842 3236 
2747 10849 
7512 7508 
7466 6928 
7466 6930 
3065 6834 
7544 7539 
7502 7507 
6824 6828 
2952 2958 
6800 6793 
10568 10559 
878 884 
10381 10376 
12272 12310 
12306 12301 
15342 15337 
2040 2053 
1932 1928 
5477 5493 
2009 348 
1965 1856 
2116 2110 
5307 5313 
2175 2180 
440 14789 
13256 13260 
442 446 
5212 5216 
11271 11267 
11293 11275 
13441 5250 
11257 11263 
11262 12729 
13369 5279 
11331 11307 
12641 12721 
6348 6344 
13466 13470 
13466 13471 
13525 13520 
8910 8903 
12696 13484 
9420 6214 
7133 7137 
605 609 
7234 7239 
8863 8867 
15015 15101 
15025 15103 
5015 5010 
3728 3704 
3706 3696 
3700 3695 
6042 3616 
6042 11995 
6042 11993 
6042 11994 
3616 6044 
3616 6041 
3616 6043 
6045 6049 
7289 12965 
7289 288 
7289 286 
7289 12967 
7289 11995 
7289 11993 
11995 6041 
11995 6043 
6041 287 
6043 287 
12965 288 
12965 286 
12965 3615 
12965 3617 
12967 3615 
12967 3617 
7288 6042 
7288 3616 
7288 12965 
7288 288 
7288 286 
7288 12967 
7288 11995 
7288 11993 
7288 3615 
7288 3617 
7288 6041 
7288 6043 
11993 6041 
11993 6043 
7290 6042 
7290 3616 
7290 12965 
7290 288 
7290 286 
7290 12967 
7290 11995 
7290 11993 
7290 3615 
7290 3617 
7290 6041 
7290 6043 
288 12967 
288 11995 
288 11993 
288 3615 
288 3617 
288 6041 
288 6043 
288 12966 
286 12967 
286 11995 
286 11993 
286 3615 
286 3617 
286 6041 
286 6043 
286 12966 
3615 6041 
3615 6043 
3615 12966 
3615 287 
3617 6041 
3617 6043 
3617 12966 
3617 287 
12966 287 
11994 6041 
11994 6043 
14690 14685 
13082 13087 
14685 14689 
2301 2297 
2296 2301 
3961 3965 
5401 5383 
9220 9224 
13198 13155 
3885 3866 
2263 5365 
37 42 
2352 2359 
2504 2500 
2505 4019 
1374 1370 
1372 1368 
6334 6373 
1622 8674 
4148 4125 
4490 6415 
8650 8655 
1184 1179 
3793 3789 
4462 4458 
2588 2564 
2569 2563 
9090 9084 
4449 4453 
8539 8520 
8530 1154 
8522 8527 
14917 14921 
8467 909 
2645 2639 
2639 2643 
711 715 
6503 6507 
15157 15153 
10701 4383 
1017 1013 
242 6543 
245 6540 
10802 795 
793 10758 
10749 10786 
11485 11479 
10202 10206 
14104 11600 
12358 12352 
4734 4739 
4743 4709 
13827 12186 
13825 12185 
5564 5558 
14701 14591 
14598 14704 
13010 11057 
5668 5662 
5669 5662 
14563 11004 
9062 9058 
10934 10939 
10931 10935 
11110 11105 
9065 8231 
9065 8229 
9065 14329 
9065 14330 
9065 14328 
8231 1 
8231 3 
8231 14329 
8231 14330 
8231 14328 
8229 1 
8229 3 
8229 14329 
8229 14330 
8229 14328 
14329 4676 
14329 8230 
4676 14330 
4676 14328 
4676 1300 
4676 8230 
8230 4675 
8230 4677 
1 14330 
1 14328 
1 1301 
1 1299 
1 8230 
1 4675 
1 4677 
3 14330 
3 14328 
3 1301 
3 1299 
3 8230 
3 4675 
3 4677 
9064 8231 
9064 8229 
9064 1 
9064 3 
9064 14330 
9064 14328 
9064 2 
9064 1301 
9064 1299 
9066 8231 
9066 8229 
9066 1 
9066 3 
9066 14330 
9066 14328 
9066 2 
9066 1301 
9066 1299 
2 1301 
2 1299 
14330 1301 
14330 1299 
14330 1300 
14330 8230 
14330 4675 
14330 4677 
14328 1301 
14328 1299 
14328 1300 
14328 8230 
14328 4675 
14328 4677 
1301 4675 
1301 4677 
1299 4675 
1299 4677 
1300 4675 
1300 4677 
11948 11943 
11947 11942 
22 18 
9034 14283 
14401 14405 
11759 11763 
11834 11838 
2476 2472 
11702 11706 
11700 11695 
14422 5788 
11872 11876 
11899 4065 
14207 5871 
7001 6997 
14331 6741 
14331 6742 
14332 6742 
14332 6743 
3114 5863 
2976 2971 
6748 3253 
2935 2939 
6764 6771 
6952 6972 
6770 6888 
10598 10603 
3130 3134 
10260 10265 
10342 10346 
7291 15517 
7291 15518 
7293 15518 
15460 15465 
15461 15465 
1916 1921 
372 376 
1937 1948 
1943 1947 
11386 11390 
2012 2016 
14779 14774 
13236 13232 
2108 9577 
9569 1996 
410 7952 
5245 5241 
5303 5299 
13371 5297 
5181 5177 
9429 9424 
11221 12640 
9334 8752 
563 542 
569 565 
9415 9411 
14868 9336 
7184 7180 
7185 7174 
15002 14998 
6268 6273 
5055 5066 
600 604 
615 7233 
4875 4880 
6726 6712 
4849 4861 
676 15234 
3750 3746 
4997 4993 
13760 13756 
4825 4829 
6693 6689 
7265 7269 
7268 6673 
6581 6585 
4946 4951 
12006 15200 
4965 3680 
7289 11995 
7289 11993 
7289 288 
7289 286 
11995 6041 
11995 6043 
11995 288 
11995 286 
11993 6041 
11993 6043 
11993 288 
11993 286 
3616 6041 
3616 6043 
7288 6042 
7288 3616 
7288 11995 
7288 11993 
7288 3615 
7288 3617 
7288 6041 
7288 6043 
7288 288 
7288 286 
7290 6042 
7290 3616 
7290 11995 
7290 11993 
7290 3615 
7290 3617 
7290 6041 
7290 6043 
7290 288 
7290 286 
6041 288 
6041 286 
6041 287 
6041 11994 
6043 288 
6043 286 
6043 287 
6043 11994 
288 12966 
12965 7288 
12965 7290 
12965 7289 
12965 3615 
12965 3617 
12965 288 
12965 286 
12967 7288 
12967 7290 
12967 7289 
12967 3615 
12967 3617 
12967 288 
12967 286 
12966 286 
12966 287 
3615 6041 
3615 6043 
3615 288 
3615 12966 
3615 286 
3615 287 
3617 6041 
3617 6043 
3617 288 
3617 12966 
3617 286 
3617 287 
11997 6044 
6042 3616 
6042 11995 
6042 11993 
6042 11994 
2230 2186 
2232 2186 
12553 12562 
13167 13174 
2285 91 
88 3860 
2286 3849 
9046 14 
9047 14 
1214 4591 
8716 1484 
1368 1359 
34 7913 
4083 4087 
2493 2489 
8760 8702 
1397 8706 
8693 3826 
1428 8734 
3833 3828 
4534 4529 
2405 2409 
3821 3817 
6373 4513 
7060 7065 
4128 4133 
2422 2426 
2433 2420 
7080 7038 
7129 7134 
14979 14971 
7089 7085 
7037 7041 
8560 8553 
8433 8441 
7102 7097 
7092 751 
4451 4473 
9107 9112 
15111 15116 
6464 6460 
8446 1050 
14926 14919 
15126 15131 
8453 6512 
8507 8511 
10652 10647 
8468 880 
4405 10721 
10656 10661 
709 716 
4367 4363 
911 906 
10808 792 
10842 4342 
10840 4342 
4341 10842 
4341 10840 
4341 10841 
4340 10842 
4340 10840 
10828 10823 
1722 1726 
3467 3471 
3444 3448 
6026 6032 
3527 3532 
11580 11586 
14102 14106 
4787 4783 
6591 6583 
6590 6583 
5557 5551 
14716 14720 
14603 14599 
5661 5655 
14545 14540 
11079 11075 
3386 3382 
10998 11008 
10949 10945 
10103 10107 
10108 10103 
5697 5708 
3376 3372 
9065 2 
9065 8231 
9065 8229 
8231 1 
8231 14329 
8229 14329 
9066 1301 
9066 1299 
9066 1300 
9066 3 
9066 14330 
9066 14328 
9066 2 
9066 8231 
9066 1 
9066 8229 
9064 14330 
9064 14328 
9064 2 
9064 8231 
9064 1 
9064 8229 
3 9064 
3 14330 
3 14328 
3 4675 
3 4677 
3 8231 
3 8229 
3 8230 
1 8229 
1 8230 
2 8231 
2 8229 
1300 3 
1300 9064 
1300 2 
1300 1 
1301 3 
1301 9064 
1301 14330 
1301 14328 
1301 4675 
1301 4677 
1301 1 
1299 3 
1299 9064 
1299 14330 
1299 14328 
1299 4675 
1299 4677 
1299 1 
8230 4676 
4675 1 
4675 8230 
4677 1 
4677 8230 
14329 8230 
14329 4676 
14330 4675 
14330 4677 
14330 8231 
14330 1 
14330 8229 
14330 8230 
14330 4676 
14328 4675 
14328 4677 
14328 8231 
14328 1 
14328 8229 
14328 8230 
14328 4676 
4659 4653 
4659 4664 
3291 3301 
4032 4036 
14227 14231 
11753 11748 
9009 9005 
3293 3300 
7421 12422 
2783 2787 
14333 6744 
14333 6743 
14332 6743 
14332 6742 
14331 6743 
14331 6742 
2833 2837 
3017 3021 
3016 3020 
2792 2786 
8328 8324 
7470 7466 
3103 3107 
3251 3247 
11633 14137 
8317 7492 
6986 6982 
6819 6814 
6789 6794 
6907 6902 
12242 12246 
15518 7291 
15518 7293 
15518 7292 
15516 7291 
15516 7293 
15516 7292 
15517 7293 
15517 7292 
844 848 
15450 15460 
15451 15460 
7631 7638 
1788 1783 
9542 9533 
13279 13275 
1960 1870 
5271 12667 
14816 14821 
5365 5361 
5223 5219 
9468 13370 
475 479 
470 476 
477 482 
11169 11165 
14857 8712 
566 577 
12751 12747 
8764 8776 
12788 12806 
12788 12805 
7174 7170 
12814 12810 
6292 6297 
12865 12898 
12864 12920 
6728 6718 
6728 6715 
6704 6699 
6091 6619 
256 15248 
261 265 
13744 13748 
3616 7288 
3616 7290 
3616 6042 
3616 6041 
3616 6043 
7288 6042 
7288 12965 
7288 12967 
7288 286 
7288 288 
7288 11993 
7288 6041 
7288 6043 
7288 11995 
7290 6042 
7290 12965 
7290 12967 
7290 286 
7290 288 
7290 11993 
7290 6041 
7290 6043 
7290 11995 
3615 7288 
3615 7290 
3615 12965 
3615 12967 
3615 12966 
3615 286 
3615 288 
3615 287 
3615 6041 
3615 6043 
3617 7288 
3617 7290 
3617 12965 
3617 12967 
3617 12966 
3617 286 
3617 288 
3617 287 
3617 6041 
3617 6043 
12965 286 
12965 288 
12967 286 
12967 288 
12966 3618 
12966 286 
12966 288 
12966 287 
286 11993 
286 6041 
286 6043 
286 11995 
286 11994 
288 11993 
288 6041 
288 6043 
288 11995 
288 11994 
287 6041 
287 6043 
287 11994 
7289 6042 
7289 11993 
7289 11995 
6042 11993 
6042 11995 
6041 11995 
6041 11994 
6043 11995 
6043 11994 
11993 6041 
11993 6043 
3657 3650 
1313 12975 
12972 12548 
12538 13016 
12506 12502 
13017 12538 
11984 11992 
12478 1228 
1438 1468 
1443 1464 
1345 68 
9198 1557 
4020 4024 
7873 7879 
1417 1413 
6389 7918 
61 52 
4587 4581 
4587 4583 
7929 7924 
1620 1624 
1623 1632 
9153 9163 
2461 1192 
1530 8661 
7056 7052 
1671 1676 
6314 6326 
7771 7775 
7131 8821 
7826 203 
4460 8483 
8556 8560 
8537 8491 
9117 9121 
15099 15095 
15036 15031 
8438 8434 
7093 743 
14939 14935 
245 239 
6470 6516 
10693 10701 
10694 10698 
10655 10651 
699 15178 
15172 701 
4385 4379 
4279 4283 
4342 10842 
4342 10841 
4340 10842 
4340 10841 
7692 10750 
12010 15193 
12051 12046 
12071 12075 
8118 8114 
1716 1712 
5523 5517 
1748 1744 
10155 10160 
5895 5900 
14121 11611 
11609 14121 
11555 11542 
10290 10286 
13874 14017 
13824 13820 
13840 13844 
14599 14603 
5593 5597 
11077 11085 
11092 11097 
11069 11064 
9054 9059 
5687 5682 
9065 14329 
9065 2 
9065 8231 
9065 8229 
9066 14330 
9066 14328 
9066 1300 
9066 1299 
9066 2 
9066 8231 
9066 8229 
9066 3 
9066 1 
9064 14330 
9064 14328 
9064 1300 
9064 1299 
9064 2 
9064 8231 
9064 8229 
9064 3 
9064 1 
1300 2 
1300 3 
1300 1 
1301 4676 
1301 9066 
1301 9064 
1301 14330 
1301 14328 
1301 3 
1301 1 
1301 4675 
1301 4677 
1299 3 
1299 1 
1299 4675 
1299 4677 
14329 9066 
14329 9064 
14329 8231 
14329 8229 
4676 14330 
4676 14328 
4676 1299 
14330 1299 
14330 8231 
14330 8229 
14330 8230 
14330 3 
14330 1 
14330 4675 
14330 4677 
14328 1299 
14328 8231 
14328 8229 
14328 8230 
14328 3 
14328 1 
14328 4675 
14328 4677 
7991 7987 
14312 14308 
2 8231 
2 8229 
3 4675 
3 4677 
1 4675 
1 4677 
8231 3 
8231 1 
8229 3 
8229 1 
8233 14291 
8230 3 
8230 1 
8230 4675 
8230 4677 
4635 4639 
10081 14236 
4659 4663 
3348 3352 
4059 4034 
4601 4652 
4613 4617 
3300 3288 
3290 3301 
8978 14277 
11813 11807 
11851 10903 
4057 4053 
5838 5833 
11701 11706 
11636 11632 
4163 12414 
2996 2991 
2762 2757 
2903 2907 
1150 1143 
7567 7466 
7359 3160 
3151 3186 
6979 6975 
3190 3195 
7519 7515 
6856 6851 
948 944 
10373 10356 
7297 7301 
15461 10364 
10363 10359 
10406 10410 
8160 5479 
1933 347 
1911 1917 
1946 1954 
5444 1914 
2035 2031 
5436 1889 
13323 13318 
9493 2166 
9491 2166 
2179 5345 
13423 13419 
9472 13361 
12584 12580 
11419 5181 
13406 13398 
5281 12690 
12649 12645 
11285 9608 
11282 9608 
13542 13548 
12690 5284 
12658 12654 
12640 12632 
9418 14859 
5172 5168 
592 12775 
507 7156 
12890 12894 
12778 12783 
6206 6202 
12817 12825 
4874 4870 
4868 4863 
4893 4899 
6085 6121 
7255 7259 
6611 6615 
6610 6615 
3743 3738 
1020 6628 
12133 12127 
7289 11995 
7289 11993 
3616 6042 
3616 12967 
3616 12965 
3616 7288 
3616 7290 
7288 3615 
7288 3617 
7288 11995 
7288 11993 
7288 6041 
7288 6043 
7288 286 
7288 288 
7290 3615 
7290 3617 
7290 11995 
7290 11993 
7290 6041 
7290 6043 
7290 286 
7290 288 
6042 7288 
6042 7290 
6042 3615 
6042 3617 
6041 286 
6041 288 
6041 287 
6041 11994 
6043 286 
6043 288 
6043 287 
6043 11994 
3615 6041 
3615 6043 
3615 12966 
3615 286 
3615 288 
3615 287 
3617 6041 
3617 6043 
3617 12966 
3617 286 
3617 288 
3617 287 
12967 7288 
12967 7290 
12967 3615 
12967 3617 
12967 286 
12967 288 
12965 7288 
12965 7290 
12965 3615 
12965 3617 
12965 286 
12965 288 
11995 6041 
11995 6043 
11995 286 
11995 288 
11993 6041 
11993 6043 
11993 286 
11993 288 
6576 6571 
4970 3667 
286 11994 
288 11994 
12966 286 
12966 288 
12966 287 
287 11994 
3632 3636 
3672 12171 
12101 12095 
15286 15282 
12976 12980 
12544 12540 
12512 12508 
2225 2230 
13120 13124 
11983 11975 
5379 2238 
398 7948 
2229 2234 
1327 1331 
1327 1332 
9216 9209 
3895 3994 
1436 109 
107 1437 
52 46 
1562 1609 
2518 2514 
28 32 
9178 9182 
2516 2510 
7857 7861 
6329 6324 
7861 7855 
1639 1634 
1664 1658 
8634 8630 
8633 8629 
9124 2427 
4468 4462 
2654 2659 
2434 2438 
7812 4222 
8470 8515 
8531 8527 
4235 728 
7758 7750 
4296 4304 
4429 4425 
2635 9093 
9095 9091 
7696 10729 
10810 10824 
813 809 
8108 8087 
1706 1763 
5502 8211 
5543 5539 
5540 5536 
3491 3499 
6040 6036 
6037 6032 
11470 11466 
5900 5896 
8363 8367 
14158 14153 
11570 11574 
10196 10200 
10236 10240 
14081 14086 
14082 14087 
14095 14100 
10274 10260 
13775 13790 
13779 13775 
14046 14051 
4726 4740 
4710 4706 
6587 7597 
8028 8032 
10934 10938 
7982 8252 
7984 8252 
8255 8251 
9065 8229 
9065 8231 
9065 14328 
9065 14330 
9065 1300 
1301 4676 
9066 14328 
9066 14330 
9066 1300 
9066 3 
9066 1 
9066 1301 
9066 1299 
9064 14328 
9064 14330 
9064 1300 
9064 3 
9064 1 
9064 1301 
9064 1299 
1299 4676 
14328 1300 
14328 3 
14328 1 
14328 4675 
14328 4677 
14328 1301 
14328 1299 
14328 4676 
14330 1300 
14330 3 
14330 1 
14330 4675 
14330 4677 
14330 1301 
14330 1299 
14330 4676 
8229 9066 
8229 9064 
8229 14328 
8229 14330 
8229 2 
8229 3 
8229 1 
8231 9066 
8231 9064 
8231 14328 
8231 14330 
8231 2 
8231 3 
8231 1 
3 4675 
3 4677 
3 1301 
3 1299 
1 4675 
1 4677 
1 1301 
1 1299 
4675 1301 
4675 1299 
4677 1301 
4677 1299 
14329 9065 
14329 8229 
14329 8231 
14329 8230 
8230 14328 
8230 14330 
8230 2 
8230 3 
8230 1 
8230 4675 
8230 4677 
14295 14299 
1300 4676 
14522 14507 
10926 3300 
8974 8980 
10081 10075 
10089 10084 
4660 10908 
4589 4050 
4060 4590 
14257 14253 
14441 14448 
10904 11863 
7421 7432 
14410 14424 
11889 11894 
11839 2692 
3547 3551 
5873 5869 
8335 8339 
5833 3113 
2877 2873 
2859 2993 
3018 3023 
10861 10866 
14147 14143 
5830 3114 
5827 5823 
3571 3563 
3583 3571 
3572 3562 
3562 3568 
8317 1064 
3060 3052 
6767 6763 
8447 8451 
15404 15400 
6972 6977 
10606 10611 
968 964 
965 969 
971 963 
15446 15451 
15369 10496 
10496 10501 
10502 10497 
7627 7632 
311 307 
308 303 
304 9503 
1818 2085 
9526 9530 
1873 1883 
1814 11365 
13422 13418 
9481 9475 
13329 1438 
2108 2101 
13258 13266 
13340 9418 
11286 11290 
5262 5258 
9404 9409 
12643 11143 
8718 14850 
14859 14865 
8799 6315 
6309 6313 
5119 5115 
6175 6170 
7203 7199 
13652 13647 
5103 5093 
5105 5101 
6171 600 
6137 8865 
7153 7147 
13696 13701 
662 657 
7263 7267 
6116 3724 
6110 6114 
6658 6648 
6654 6658 
13740 13744 
13755 13759 
12954 5016 
6638 6634 
6630 6636 
6670 682 
4968 4959 
7289 6042 
7289 11995 
7289 11993 
7289 6043 
7289 6041 
7287 3616 
7287 6042 
7290 3615 
7290 3617 
7290 11993 
7290 6043 
7290 6041 
7290 286 
7290 288 
6042 7290 
6042 7288 
6042 3615 
6042 3617 
3616 6042 
3616 12965 
3616 12967 
3616 7290 
3616 7288 
7288 3615 
7288 3617 
7288 11993 
7288 6043 
7288 6041 
7288 286 
7288 288 
6043 286 
6043 288 
6043 11994 
6043 287 
6041 286 
6041 288 
6041 11994 
6041 287 
11995 7290 
11995 7288 
11995 6043 
11995 6041 
11995 286 
11995 288 
11993 6043 
11993 6041 
11993 286 
11993 288 
12965 7290 
12965 7288 
12965 3615 
12965 3617 
12965 286 
12965 288 
3615 6043 
3615 6041 
3615 286 
3615 288 
3615 12966 
3615 287 
3617 6043 
3617 6041 
3617 286 
3617 288 
3617 12966 
3617 287 
12967 7290 
12967 7288 
12967 3615 
12967 3617 
12967 286 
12967 288 
12124 12120 
12142 12136 
286 12966 
286 11994 
288 12966 
288 11994 
11994 287 
11994 282 
12966 287 
3680 3676 
3647 3643 
1303 12968 
13225 396 
399 14769 
5418 13116 
5415 5419 
5420 5412 
2309 2313 
2340 3867 
12490 3912 
2341 3868 
1458 1467 
5394 5398 
7896 1345 
1478 8722 
1394 8707 
7935 7939 
124 130 
6334 6338 
8276 8280 
9247 1539 
1541 8664 
4109 4157 
1504 1500 
4550 4556 
4114 4154 
8655 8659 
4159 4104 
2472 2466 
7838 189 
7104 7088 
9286 9293 
8635 8630 
2671 2667 
9329 9324 
8832 8828 
6427 6421 
7095 7090 
4461 4466 
4201 4195 
2587 2583 
8545 2570 
15113 15122 
15119 15126 
6483 6479 
8477 4444 
15064 15029 
15037 15041 
15036 15040 
4232 10689 
8518 10637 
10684 761 
254 15246 
10835 10824 
4337 4340 
8110 8114 
8103 8099 
3458 3452 
11465 11471 
11449 11459 
11455 11451 
10146 10156 
10168 5883 
13935 13931 
11573 11577 
11575 14115 
13891 13887 
14028 14032 
12090 12094 
15288 15281 
14624 14576 
11034 11030 
11074 11070 
1243 10971 
3411 3407 
11057 11061 
9065 14328 
9065 14330 
9065 8229 
9065 8231 
14328 9066 
14328 9064 
14328 1301 
14328 1299 
14328 4675 
14328 4677 
14328 8229 
14328 8231 
14328 3 
14328 1 
14328 8230 
14330 9066 
14330 9064 
14330 1301 
14330 1299 
14330 4675 
14330 4677 
14330 8229 
14330 8231 
14330 3 
14330 1 
14330 8230 
1300 14329 
1300 9065 
1300 14328 
1300 14330 
1300 9066 
1300 9064 
1301 4675 
1301 4677 
1301 2 
1301 3 
1301 1 
9066 1301 
9066 1299 
9066 8229 
9066 8231 
9066 3 
9066 1 
9064 1301 
9064 1299 
9064 8229 
9064 8231 
9064 3 
9064 1 
8229 3 
8229 1 
8231 3 
8231 1 
3 8230 
1 8230 
1299 4675 
1299 4677 
1299 2 
1299 3 
1299 1 
14329 4676 
14329 14324 
14329 1301 
14329 1299 
14329 4675 
14329 4677 
4675 2 
4675 3 
4675 1 
4675 8230 
4677 2 
4677 3 
4677 1 
4677 8230 
4676 1301 
4676 1299 
4676 2 
14480 14484 
9038 9032 
8234 9025 
8256 8977 
9027 8986 
11853 11848 
9007 11879 
11883 11887 
3265 3269 
10875 10871 
10878 10866 
5785 3214 
3217 3221 
5787 3214 
2987 3021 
2752 2756 
2890 2894 
11639 5817 
1107 1111 
5794 5798 
2704 2978 
6744 2766 
14153 14157 
3119 3115 
7475 1059 
6992 6988 
3053 6841 
3053 6840 
6840 6836 
9067 9071 
2729 2733 
10568 2731 
7357 7346 
6936 15414 
6846 6829 
6910 6914 
10295 10299 
10363 10401 
10385 12342 
15483 15479 
12320 15315 
2087 2080 
2057 2063 
1953 1949 
1890 1912 
1887 307 
1824 1828 
9557 2069 
2182 2178 
2183 2179 
5329 2200 
2141 9563 
2174 2160 
5351 5359 
14803 426 
5336 5312 
14781 425 
13361 9422 
11256 11252 
11249 11253 
11235 11240 
12658 11236 
12634 12630 
11293 13585 
12650 12646 
5149 5144 
5159 5155 
13549 13492 
574 569 
8812 8817 
6308 7127 
7140 7145 
8415 8399 
6276 6272 
6195 6190 
7207 7212 
3772 3767 
12923 5051 
8888 8881 
7219 6065 
629 633 
3764 3760 
13670 13674 
4877 4873 
4878 4874 
7259 6062 
6589 6594 
1025 6474 
1001 6582 
7280 7273 
6078 3720 
260 265 
7289 6042 
7289 11993 
7289 11995 
7289 6043 
7289 6041 
7290 6042 
7290 3616 
7290 11993 
7290 11995 
7290 3615 
7290 3617 
7290 6043 
7290 6041 
7290 12965 
7290 12967 
6042 3615 
6042 3617 
3616 12965 
3616 12967 
3616 12966 
7288 6042 
7288 12964 
7288 3616 
7288 11993 
7288 11995 
7288 3615 
7288 3617 
7288 6043 
7288 6041 
7288 12965 
7288 12967 
3615 6043 
3615 6041 
3615 287 
3615 12965 
3615 12967 
3615 286 
3615 288 
3615 12966 
3617 6043 
3617 6041 
3617 287 
3617 12965 
3617 12967 
3617 286 
3617 288 
3617 12966 
11993 6043 
11993 6041 
11993 12965 
11993 12967 
11993 286 
11993 288 
12965 286 
12965 288 
6043 287 
6043 12965 
6043 286 
6043 288 
6041 287 
6041 286 
6041 288 
11995 6043 
11995 6041 
11995 12965 
11995 12967 
11995 286 
11995 288 
11994 6043 
11994 6041 
11994 286 
11994 288 
3701 12161 
287 12966 
3707 12155 
12967 286 
12967 288 
286 12966 
288 12966 
12012 12017 
14693 14697 
2230 2226 
1896 1892 
12529 12520 
12531 12519 
13316 13312 
13196 13192 
2306 2310 
13163 13188 
12486 12491 
3879 3884 
5390 5386 
13176 12482 
2339 9212 
9212 9218 
1435 1442 
3898 3945 
2351 1576 
1617 1625 
1515 1521 
4151 4163 
145 9176 
2408 2404 
2403 2409 
7125 7129 
7017 4481 
3790 202 
196 200 
6435 6439 
9292 9296 
8636 8631 
7786 7796 
8560 4207 
4191 4196 
2442 2560 
6484 1008 
14910 14920 
6497 6502 
14939 14929 
4454 8469 
10617 10626 
10615 10626 
1008 6486 
227 233 
4247 4243 
9101 2632 
9091 10547 
10640 10548 
15236 256 
4387 4383 
6526 6530 
771 766 
7724 7719 
865 861 
901 859 
4342 4338 
4342 10841 
4342 4339 
4342 4337 
4340 4338 
4340 10841 
4340 4339 
4340 4337 
4341 4336 
4341 4339 
4341 4337 
10841 4339 
10841 4337 
4339 10842 
4339 10840 
4338 10841 
4338 10842 
4338 10840 
4337 10842 
4337 10840 
15210 12019 
12045 12041 
8066 8070 
5522 5531 
5522 5529 
3448 3444 
11479 11484 
13910 13914 
14028 13883 
14039 14072 
14006 14020 
12222 12218 
4800 12216 
13804 13808 
4768 4790 
14629 14624 
5554 5549 
14767 14759 
8229 9066 
8229 9064 
8229 14328 
8229 3 
8229 1 
8229 14330 
8231 9066 
8231 9064 
8231 14328 
8231 3 
8231 1 
8231 14330 
2 1301 
2 1299 
2 4676 
9066 14328 
9066 1300 
9066 3 
9066 1 
9066 2 
9066 1301 
9066 1299 
9066 14330 
9064 14328 
9064 1300 
9064 3 
9064 1 
9064 2 
9064 1301 
9064 1299 
9064 14330 
3 1301 
3 1299 
3 14330 
3 4676 
3 4675 
3 4677 
1 1301 
1 1299 
1 14330 
1 4676 
1 4675 
1 4677 
14328 9065 
14328 3 
14328 1 
14328 1301 
14328 1299 
14328 4675 
14328 4677 
14330 4675 
14330 4677 
9065 1301 
9065 1299 
9065 14330 
9065 14329 
1300 9065 
1300 2 
14329 4675 
14329 4677 
1301 14330 
1301 14329 
1301 4676 
1301 4675 
1301 4677 
1299 14330 
1299 14329 
1299 4676 
1299 4675 
1299 4677 
14327 8229 
10952 10957 
14518 10953 
3365 3369 
4658 4663 
14481 14485 
10080 10076 
14457 14461 
11773 11777 
4590 9009 
14338 14334 
11774 11765 
5757 5762 
5763 14350 
10060 8348 
10061 8342 
11838 2999 
3003 2997 
11860 11867 
8341 8347 
5819 5812 
2825 2780 
11887 11891 
2770 2783 
2761 2757 
3011 3015 
11639 11635 
14184 14180 
2850 2845 
2849 3230 
3038 3246 
2718 2665 
2742 6756 
2931 2937 
3605 3600 
7495 7345 
6958 6953 
3077 3081 
2954 6778 
10563 10557 
6792 6796 
10521 10526 
10530 10526 
7600 7605 
10347 10343 
862 867 
7317 15496 
7609 7614 
7610 7606 
12295 12301 
15451 10413 
7296 10423 
10495 10467 
12288 12310 
12286 12310 
10413 15454 
15454 10415 
1895 1908 
2075 2080 
305 310 
382 386 
383 387 
1986 1994 
13296 13291 
13331 13327 
5351 5355 
9597 11351 
11361 11355 
12612 6332 
9410 9401 
11311 11306 
13538 13533 
12646 12650 
12717 11135 
11186 11191 
5118 5127 
13537 13483 
13483 13536 
12773 570 
6211 6217 
8931 8935 
6231 6243 
12784 12789 
6179 6197 
8397 8401 
8431 8427 
530 12789 
8899 8895 
6127 6121 
7243 7237 
7238 7234 
4883 4889 
5053 12936 
4870 4886 
4853 4848 
4921 4917 
13738 13722 
5029 5023 
6668 6663 
665 670 
12965 3616 
12965 7289 
12965 3615 
12965 3617 
12965 286 
12965 288 
12967 3616 
12967 7289 
12967 3615 
12967 3617 
12967 286 
12967 288 
3616 12966 
12961 12955 
7289 11993 
7289 11995 
7289 286 
7289 288 
11993 6043 
11993 6041 
11993 286 
11993 288 
11995 6043 
11995 6041 
11995 286 
11995 288 
7290 6042 
7290 12965 
7290 12967 
7290 3616 
7290 3615 
7290 3617 
7290 11993 
7290 11995 
7290 6043 
7290 6041 
7290 286 
7290 288 
7288 6042 
7288 12965 
7288 12967 
7288 3616 
7288 3615 
7288 3617 
7288 11993 
7288 11995 
7288 6043 
7288 6041 
7288 286 
7288 288 
3615 6043 
3615 6041 
3615 12966 
3615 286 
3615 288 
3615 287 
3617 6043 
3617 6041 
3617 12966 
3617 286 
3617 288 
3617 287 
6042 3616 
6042 3615 
6042 3617 
6043 286 
6043 288 
6043 287 
6043 11994 
6041 286 
6041 288 
6041 287 
6041 11994 
286 11994 
288 11994 
287 11994 
12014 12005 
12165 12161 
3647 3636 
13103 13095 
12543 12547 
13232 13227 
2331 2335 
13179 12505 
9054 9058 
3878 3882 
12509 12519 
8230 3 
8230 1 
8230 2 
3981 3908 
3977 3981 
5369 5373 
5389 11220 
1447 1424 
12566 12572 
1381 1385 
3998 4002 
11210 7865 
4056 1201 
1461 1456 
6356 6360 
6368 6372 
2501 2494 
4503 4499 
9282 1518 
1519 1523 
8665 4534 
1544 1548 
7111 207 
7057 4180 
8589 8584 
2549 2553 
2421 2458 
8836 8830 
4468 4425 
4426 4468 
8556 7075 
8555 8563 
15123 15119 
6489 8446 
14975 14968 
9078 9082 
9078 9073 
15017 15026 
15100 15104 
764 4439 
10664 2635 
6522 6526 
6549 6555 
4376 4372 
10715 10719 
15214 12018 
793 10776 
4342 4337 
4342 4339 
4340 10842 
4340 10840 
4340 4337 
4340 4339 
4340 4338 
4341 10842 
4341 10840 
4341 4337 
4341 4339 
10842 4337 
10842 4339 
10842 4338 
10840 4337 
10840 4339 
10840 4338 
4337 10841 
4339 10841 
4338 10841 
15204 15252 
12086 12082 
8083 8088 
8104 8100 
8101 8096 
1727 1722 
1714 1706 
5949 5945 
5894 10171 
11615 11621 
13905 11558 
14136 14142 
11566 11570 
10246 10250 
13933 13929 
10253 10257 
13988 13958 
13836 13840 
13833 13862 
15291 15287 
12192 15291 
5574 5578 
14691 14604 
14576 14598 
14576 14589 
14566 14579 
14687 14683 
5631 5626 
5663 5669 
5666 5662 
5662 5667 
7981 7986 
8011 8022 
9064 1300 
9064 8229 
9064 8231 
9064 14328 
9064 14330 
9064 8230 
9064 1301 
9064 1299 
9064 3 
9064 1 
9064 2 
2 4676 
14328 1301 
14328 1299 
14328 3 
14328 1 
14328 4675 
14328 4677 
14330 1301 
14330 1299 
14330 3 
14330 1 
14330 4675 
14330 4677 
14329 4675 
14329 4677 
1301 14329 
1301 3 
1301 1 
1301 4675 
1301 4677 
1301 2 
1301 4676 
1299 14329 
1299 3 
1299 1 
1299 4675 
1299 4677 
1299 2 
1299 4676 
3 4675 
3 4677 
3 4676 
1 4675 
1 4677 
1 4676 
9065 1300 
9065 14328 
9065 14330 
9065 1301 
9065 1299 
9065 14329 
9066 1300 
9066 8229 
9066 8231 
9066 14328 
9066 14330 
9066 8230 
9066 1301 
9066 1299 
9066 3 
9066 1 
9066 2 
8229 14328 
8229 14330 
8229 3 
8229 1 
8231 14328 
8231 14330 
8231 3 
8231 1 
1300 2 
4646 10951 
14507 10909 
10047 10051 
10068 10057 
14336 14351 
8357 8352 
11725 11734 
5852 5845 
14287 11809 
11765 11761 
14366 5771 
11852 11856 
4048 11947 
11945 11937 
3543 8364 
12442 12446 
11780 11784 
11783 11831 
2807 2803 
11910 11906 
14194 2885 
2868 2859 
11886 2694 
11881 11887 
11887 11878 
1137 2688 
3156 3160 
1054 7459 
2980 2950 
3025 3029 
6751 6746 
7594 7598 
3189 10314 
3085 3168 
6844 6848 
10597 10586 
10596 10590 
951 7515 
936 932 
15508 15513 
12256 12260 
15495 15499 
10498 10481 
5470 5474 
5473 14720 
14719 14723 
1806 2078 
1957 1942 
2136 2143 
1830 1837 
1830 1823 
5307 5345 
11431 11435 
1848 454 
9458 9462 
5389 5385 
14841 11169 
11119 12611 
12683 12768 
12674 12678 
12672 12677 
9378 9374 
6214 6210 
6310 6297 
8829 6293 
9346 9341 
8872 8868 
5062 5054 
5062 5056 
7236 7257 
7250 7245 
7245 7249 
6138 6069 
13716 13720 
12012 12008 
4961 4938 
4989 4985 
4995 4999 
6042 7290 
6042 7288 
6042 11993 
6042 11995 
12965 288 
12965 286 
12965 287 
12965 7289 
12967 288 
12967 286 
12967 287 
12967 7289 
3616 7290 
3616 7288 
3616 12965 
3616 12967 
7290 12965 
7290 12967 
7290 11993 
7290 11995 
7290 288 
7290 286 
7288 12965 
7288 12967 
7288 11993 
7288 11995 
7288 288 
7288 286 
288 7289 
288 11994 
288 12966 
3615 7290 
3615 7288 
3615 12965 
3615 12967 
3615 288 
3615 286 
3615 287 
3617 7290 
3617 7288 
3617 12965 
3617 12967 
3617 288 
3617 286 
3617 287 
286 7289 
286 11994 
286 12966 
11993 288 
11993 286 
11993 7289 
11995 288 
11995 286 
11995 7289 
6043 3615 
6043 3617 
6043 7290 
6043 7288 
6043 11993 
6043 11995 
6043 288 
6043 286 
6041 3615 
6041 3617 
6041 7290 
6041 7288 
6041 11993 
6041 11995 
6041 288 
6041 286 
287 12966 
6556 6583 
6558 12086 
6558 12082 
5003 4982 
7289 11994 
7289 12966 
11994 12966 
3638 3628 
3667 3671 
13304 13297 
13120 5369 
13121 5371 
3855 3851 
12502 3984 
1300 2 
2 8230 
13123 5374 
1442 1430 
9221 3842 
93 9228 
3990 3994 
2360 1577 
3955 3946 
1401 1397 
8713 1446 
1375 1369 
9243 9249 
1586 1604 
1580 1571 
6332 6336 
3802 1502 
1485 1489 
4088 4084 
9148 9144 
6413 6409 
3801 7831 
3795 196 
4495 4491 
8642 8638 
8667 8663 
8617 8570 
1127 1122 
14987 14991 
14892 14986 
205 224 
3788 3784 
211 216 
183 9308 
14980 14975 
6454 6459 
6488 4456 
15122 14946 
235 4222 
6492 4454 
8550 9114 
9106 9102 
4279 4283 
10678 7713 
2618 2622 
4270 15155 
15148 15143 
4288 7739 
10708 8503 
8513 8509 
8513 8508 
4327 10741 
12022 685 
15181 15172 
806 802 
4340 4338 
4340 10841 
4340 10840 
4341 10841 
10842 4341 
4337 4342 
4337 4340 
4338 10840 
7626 7630 
7626 7631 
15313 15322 
12053 12057 
8109 8104 
5514 8099 
8088 8092 
5972 5977 
11608 11601 
3560 3564 
10227 10223 
14034 14038 
14050 14054 
4828 4824 
964 974 
13845 13849 
13841 13836 
12347 4739 
4807 4800 
14614 14625 
7995 8000 
7999 7995 
10936 10940 
14665 7975 
9065 14329 
9065 14328 
9065 14330 
9065 1300 
9065 1301 
9065 1299 
9064 14328 
9064 14330 
9064 1300 
9064 1301 
9064 1299 
9064 8231 
9064 8229 
9064 2 
9064 3 
9064 1 
9064 8230 
14328 1301 
14328 1299 
14328 8231 
14328 8229 
14328 4676 
14328 3 
14328 1 
14328 4677 
14328 4675 
8231 4676 
8231 3 
8231 1 
8229 4676 
8229 3 
8229 1 
9066 14328 
9066 14330 
9066 1300 
9066 1301 
9066 1299 
9066 8231 
9066 8229 
9066 2 
9066 3 
9066 1 
9066 8230 
14319 14315 
14330 1301 
14330 1299 
14330 8231 
14330 8229 
14330 4676 
14330 3 
14330 1 
14330 4677 
14330 4675 
4676 3 
4676 1 
3 4677 
3 4675 
3 8230 
1 4677 
1 4675 
1 8230 
14329 1301 
14329 1299 
14329 4677 
14329 4675 
1301 2 
1301 3 
1301 1 
1301 4677 
1301 4675 
1299 2 
1299 3 
1299 1 
1299 4677 
1299 4675 
10060 10064 
10062 10066 
14252 14256 
3330 3334 
11959 4051 
4590 4069 
11803 7406 
10874 10870 
3548 12416 
1077 1108 
1049 1054 
7456 7461 
5813 5817 
7560 2899 
3202 3073 
2915 2924 
3029 3024 
6870 6881 
7596 12389 
3139 3143 
3131 3135 
7543 7535 
6984 15424 
15492 10307 
6961 10441 
12252 12256 
10352 10357 
10272 10276 
15363 15367 
15443 15455 
10399 10408 
1891 13296 
9520 9513 
9516 9512 
1937 1930 
13289 13295 
329 9515 
14760 14756 
2131 2127 
11429 11434 
11423 11372 
5272 2167 
9563 9568 
5286 5305 
5312 5318 
5349 5345 
5195 5228 
456 11275 
11234 11230 
11302 13531 
11311 11315 
13560 13472 
8759 8767 
13458 12802 
9382 9378 
6216 9355 
6202 6214 
6312 6298 
6316 6312 
6197 6190 
514 500 
598 602 
8847 3742 
8417 8413 
12929 12924 
8848 3742 
3735 3740 
5059 5054 
6109 6104 
6106 6100 
7285 7289 
6042 7290 
6042 7288 
6042 11993 
6042 11995 
3616 7290 
3616 7288 
3616 12965 
3616 12967 
7290 6041 
7290 3615 
7290 3617 
7290 6043 
7290 12965 
7290 12967 
7290 11993 
7290 11995 
7290 288 
7290 286 
7288 6041 
7288 3615 
7288 3617 
7288 6043 
7288 12965 
7288 12967 
7288 11993 
7288 11995 
7288 288 
7288 286 
11993 288 
11993 286 
11995 288 
11995 286 
12965 288 
12965 286 
12967 288 
12967 286 
3615 6043 
3615 12965 
3615 12967 
3615 288 
3615 286 
3615 287 
3617 6043 
3617 12965 
3617 12967 
3617 288 
3617 286 
3617 287 
6043 11993 
6043 11995 
6043 288 
6043 286 
6043 287 
6043 11994 
6041 3615 
6041 3617 
6041 11993 
6041 11995 
6041 288 
6041 286 
6041 287 
6041 11994 
7289 12965 
7289 12967 
7289 11993 
7289 11995 
7289 288 
7289 286 
7289 12966 
288 12966 
288 11994 
286 12966 
286 11994 
287 11994 
3688 6553 
6557 6581 
12164 12176 
13184 13180 
8230 1 
8230 3 
8230 2 
7887 1358 
1360 1356 
3856 3852 
1606 1599 
8718 8714 
8725 8721 
1394 1399 
16 12466 
9199 9204 
12472 4579 
9268 9272 
9279 9284 
138 1531 
1535 1544 
1696 1692 
2512 2508 
6366 6370 
1480 1484 
1482 1486 
149 144 
8630 9185 
9189 9185 
9179 9188 
2424 2419 
2424 2420 
8782 11171 
7111 7115 
8296 8291 
7058 7063 
9131 9127 
2534 2539 
6413 6407 
1510 182 
180 185 
184 180 
4211 4206 
6449 4389 
2617 2610 
9100 2623 
10701 10705 
7741 7737 
7707 4314 
7710 4311 
10655 10659 
10783 10776 
7687 7694 
10648 10644 
4342 10840 
4342 10842 
4342 10841 
4340 10840 
4340 10842 
4340 10841 
4341 10841 
10842 4341 
10842 4339 
10842 4337 
10840 4338 
10840 4339 
10840 4337 
10841 4339 
10841 4337 
4338 4334 
4337 4333 
10806 812 
8121 8125 
3449 3460 
1768 1781 
11500 11504 
5893 5898 
14156 14152 
11575 11580 
980 986 
13965 13971 
13965 13970 
14013 13981 
4697 4703 
4693 4699 
4726 4722 
15311 15307 
8055 8051 
14587 14583 
14587 11042 
5697 5701 
3385 3381 
9065 14329 
9065 14328 
9065 14330 
9065 1299 
9065 1301 
8231 9066 
8231 9064 
8231 14328 
8231 14330 
8231 4676 
8231 1 
8231 3 
8229 9066 
8229 9064 
8229 14328 
8229 14330 
8229 4676 
8229 1 
8229 3 
14328 1299 
14328 1301 
14328 4676 
14328 1 
14328 3 
14328 4677 
14328 4675 
14330 1299 
14330 1301 
14330 4676 
14330 1 
14330 3 
14330 4677 
14330 4675 
9066 14328 
9066 14330 
9066 1299 
9066 1301 
9066 8230 
9066 1 
9066 3 
9066 2 
9064 14328 
9064 14330 
9064 1299 
9064 1301 
9064 8230 
9064 1 
9064 3 
9064 2 
14329 1299 
14329 1301 
14329 4677 
14329 4675 
1299 1 
1299 3 
1299 4677 
1299 4675 
1299 2 
1301 1 
1301 3 
1301 4677 
1301 4675 
1301 2 
7965 8266 
14312 14296 
10923 10919 
1 4677 
1 4675 
3 4677 
3 4675 
2 1300 
4676 1 
4676 3 
1300 4668 
3301 3297 
14247 14242 
14383 14388 
5755 5759 
2800 14366 
11878 11886 
7411 7406 
11833 11827 
7403 7441 
6928 6922 
3042 3246 
2689 2684 
2695 2702 
6509 8454 
8459 8463 
7374 7335 
3215 3075 
3074 3186 
2916 2920 
2984 2979 
3151 3161 
7512 7507 
10307 10303 
15430 15435 
6882 6895 
939 12255 
940 936 
938 12254 
10294 10300 
12222 12328 
12329 12335 
10514 10509 
8164 8155 
8180 8184 
9529 9525 
9495 292 
9500 314 
403 409 
2175 2171 
5212 5208 
9470 9474 
14787 14791 
5238 5233 
11314 11310 
13342 13346 
14838 14843 
13339 9434 
5192 11440 
5239 5234 
5233 5239 
11296 11300 
9604 9600 
12679 12674 
13360 9367 
11132 11136 
12620 12625 
11228 11140 
5181 11456 
5173 11472 
13394 13398 
9372 9378 
6332 6336 
6335 6341 
13460 12804 
584 6725 
12751 12755 
13584 13588 
12797 6738 
6734 6730 
590 6724 
8817 8813 
515 505 
8813 8829 
6243 6247 
3761 3757 
5095 5091 
13649 13644 
13649 13642 
13642 13647 
13667 13671 
13665 13669 
5100 5104 
5104 5108 
12892 12904 
12892 12903 
4881 4876 
6651 3718 
15053 15057 
3725 3721 
6613 998 
7278 6688 
664 669 
11993 7290 
11993 7288 
11993 6041 
11993 6043 
11993 7289 
11993 288 
11993 286 
11995 7290 
11995 7288 
11995 6041 
11995 6043 
11995 7289 
11995 288 
11995 286 
3616 6042 
3616 7290 
3616 7288 
3616 12965 
3616 12967 
7290 3617 
7290 6041 
7290 6043 
7290 3615 
7290 12965 
7290 12967 
7290 288 
7290 286 
7288 3617 
7288 6041 
7288 6043 
7288 3615 
7288 12965 
7288 12967 
7288 288 
7288 286 
12965 288 
12965 286 
12965 287 
12967 288 
12967 286 
12967 287 
3617 6041 
3617 6043 
3617 12965 
3617 12967 
3617 288 
3617 286 
3617 287 
7289 12965 
7289 12967 
7289 288 
7289 286 
7289 12966 
288 11994 
288 12966 
286 11994 
286 12966 
287 12966 
6042 7290 
6042 7288 
6042 3617 
6042 3615 
3615 12965 
3615 12967 
3615 288 
3615 286 
3615 287 
6041 3615 
6041 288 
6041 286 
6041 11994 
6043 3615 
6043 288 
6043 286 
6043 11994 
15212 15207 
2297 2301 
1270 1277 
13213 13217 
11080 11075 
3861 3873 
3909 3984 
2 1299 
2 1301 
2 8230 
8230 1 
8230 3 
5384 14813 
2239 2243 
1327 1323 
1326 1331 
7934 7930 
7935 7930 
8 1214 
3890 3998 
1351 7880 
7932 7928 
4012 2508 
4071 4043 
3813 1404 
1679 1683 
1585 1581 
1565 1639 
1472 8747 
8703 11183 
1509 1513 
68 64 
2485 2489 
6274 205 
7075 7027 
4107 4102 
9131 9126 
7058 7062 
6276 205 
6425 6431 
2561 2565 
14973 14969 
8596 7753 
7758 7754 
4207 4199 
2606 2620 
2636 2632 
9089 9085 
15141 15148 
868 864 
771 776 
10703 7683 
10712 7686 
10842 4341 
10842 4342 
10717 10751 
10530 10521 
10539 10535 
12116 15282 
12088 12070 
828 12073 
12060 12056 
820 816 
8126 8135 
8199 8194 
8080 8074 
8088 8092 
3462 3467 
3503 3499 
10179 10195 
11593 11589 
3588 3592 
13930 13926 
14065 14107 
10260 4687 
14032 14046 
4824 4819 
6581 6576 
13812 13819 
13820 13850 
14022 13874 
4782 13860 
12344 10389 
12197 12206 
5604 5615 
11028 11021 
10976 10972 
14329 9064 
14329 9066 
14329 8231 
14329 8229 
10934 10928 
10928 10935 
8229 1 
8229 3 
8229 4676 
9065 1300 
9065 14329 
9065 14328 
9065 14330 
9065 1299 
9065 1301 
14328 1299 
14328 1301 
14328 4675 
14328 8231 
14328 8229 
14328 1 
14328 3 
14328 4677 
14328 4676 
14330 1299 
14330 1301 
14330 4675 
14330 8231 
14330 8229 
14330 1 
14330 3 
14330 4677 
14330 4676 
9064 14328 
9064 14330 
9064 2 
9064 1299 
9064 1301 
9064 8231 
9064 8230 
9064 8229 
9064 1 
9064 3 
9066 14328 
9066 14330 
9066 2 
9066 1299 
9066 1301 
9066 8231 
9066 8230 
9066 8229 
9066 1 
9066 3 
4675 1 
4675 3 
1300 14328 
1300 14330 
1300 4675 
1300 4677 
1 4677 
1 4676 
3 4677 
3 4676 
1299 4675 
1299 1 
1299 3 
1299 4677 
1301 4675 
1301 1 
1301 3 
1301 4677 
8231 1 
8231 3 
8231 4676 
4652 4656 
3316 3308 
14322 14318 
11970 11964 
5741 5745 
10082 14286 
5770 5766 
11715 11719 
14233 10115 
5780 14387 
11751 11759 
11848 11852 
11949 11953 
5815 5822 
11789 11809 
2829 2777 
10875 10871 
11674 11670 
7406 7402 
2997 2990 
2753 10848 
3569 3575 
7470 7478 
2919 2998 
3218 3064 
2992 2986 
10609 10613 
3587 3591 
6848 6864 
7327 7323 
15498 15494 
10484 10488 
6796 6785 
12260 12252 
12254 10408 
12242 10406 
15479 15483 
10509 10513 
12315 12319 
15447 10432 
12301 12297 
12284 12280 
1890 13294 
5461 5476 
2005 1777 
9505 9501 
1855 1861 
1847 1852 
9469 2187 
13242 13248 
13328 13333 
13328 13332 
427 423 
13423 13427 
9554 9560 
9461 13346 
13256 13263 
5239 5233 
5238 5234 
13524 13520 
565 559 
12729 12714 
12753 12646 
8936 8905 
8923 8918 
13501 13492 
13499 13494 
7158 7152 
6184 6190 
12818 12823 
6258 6254 
12850 12846 
6125 6112 
8878 8871 
15002 14998 
5089 5098 
5096 5090 
12871 5050 
12861 12855 
6686 7274 
6671 6678 
6085 3708 
7290 3617 
7290 3615 
7290 6042 
7290 12965 
7290 12967 
7290 6041 
7290 6043 
7290 288 
7290 286 
7290 11993 
7290 11995 
7288 3617 
7288 3615 
7288 6042 
7288 12965 
7288 12967 
7288 6041 
7288 6043 
7288 288 
7288 286 
7288 11993 
7288 11995 
7289 12965 
7289 12967 
7289 12966 
7289 288 
7289 286 
7289 11993 
7289 11995 
3616 7290 
3616 7288 
3616 12965 
3616 12967 
288 11993 
288 11995 
288 11994 
286 11993 
286 11995 
286 11994 
12965 287 
12965 288 
12965 286 
12967 287 
12967 288 
12967 286 
287 12966 
12966 288 
12966 286 
3617 12965 
3617 12967 
3617 287 
3617 6041 
3617 6043 
3617 288 
3617 286 
3615 12965 
3615 12967 
3615 287 
3615 6041 
3615 6043 
3615 288 
3615 286 
6041 288 
6041 286 
6041 11993 
6041 11995 
6041 11994 
6042 11993 
6042 11995 
6043 288 
6043 286 
6043 11993 
6043 11995 
6043 11994 
15242 15247 
3660 13789 
3635 3639 
5437 5441 
5446 5450 
2319 2313 
1316 1309 
13222 13226 
5394 5390 
2 8229 
2 8231 
2 9064 
2 9066 
8229 9064 
8229 9066 
8229 14330 
8229 14329 
8229 14328 
8229 1 
8229 3 
8229 4676 
8231 9064 
8231 9066 
8231 14330 
8231 14329 
8231 14328 
8231 1 
8231 3 
8231 4676 
9064 14330 
9064 1299 
9064 1301 
9064 14328 
9064 1 
9064 3 
9066 14330 
9066 1299 
9066 1301 
9066 14328 
9066 1 
9066 3 
8230 9065 
8230 9064 
8230 9066 
8230 14330 
8230 14329 
8230 14328 
3922 3918 
14330 1299 
14330 1301 
14330 1 
14330 3 
14330 4676 
14330 4677 
14330 4675 
14330 1300 
1299 14328 
1299 1 
1299 3 
1299 4677 
1299 4675 
1301 14328 
1301 1 
1301 3 
1301 4677 
1301 4675 
14328 1 
14328 3 
14328 4676 
14328 4677 
14328 4675 
14328 1300 
9065 14330 
9065 1299 
9065 1301 
9065 14328 
2266 2261 
1443 1447 
1 4676 
1 4677 
1 4675 
3 4676 
3 4677 
3 4675 
3938 3942 
4677 1300 
4675 1300 
9227 9234 
3841 3837 
7911 9040 
12458 12464 
12459 12464 
14870 1472 
9275 1495 
1493 1501 
14871 1473 
8308 6388 
4529 4533 
2528 2544 
7837 3796 
6403 6408 
6426 4491 
8637 8646 
6491 6496 
8604 8563 
1654 1661 
14987 14981 
14988 14992 
15120 15114 
4460 4455 
7787 7792 
8566 8562 
4208 4214 
4205 4209 
8529 8535 
2464 2459 
3768 3762 
15100 15088 
15099 15089 
4223 4227 
10705 10709 
673 677 
15166 4252 
15212 12093 
829 819 
8221 8210 
3536 3540 
3535 3541 
10183 5878 
5904 5900 
10206 10202 
11600 11596 
10214 10210 
12390 12386 
10245 10249 
3141 3137 
14033 14037 
14108 14103 
13961 13921 
13762 13758 
4775 4719 
13779 13774 
13801 13797 
5523 8119 
14588 11046 
5615 5611 
14329 4676 
4665 4670 
14513 14517 
8278 8274 
8238 8234 
14322 14318 
3315 3311 
1214 1207 
3298 3302 
8266 10056 
5747 5751 
10090 10100 
10925 10921 
14397 14393 
11758 11754 
4589 4585 
1090 1095 
11919 11923 
7413 14190 
14191 14187 
8313 8317 
8321 1054 
1114 1118 
2719 2723 
2718 2713 
3123 11642 
7464 7468 
3583 7468 
7450 7455 
3118 3180 
1060 7481 
7344 7359 
1139 10602 
3586 3581 
4438 4434 
10601 10597 
7571 7520 
924 932 
8496 10559 
2969 10588 
2959 6781 
10300 10282 
936 12250 
7647 7651 
372 366 
1899 1905 
2039 2044 
2064 1805 
1987 1978 
1828 1838 
2126 2122 
5329 5360 
9550 9555 
430 434 
11345 11341 
2172 2168 
5247 5243 
9432 9423 
11187 11230 
8943 8939 
11475 11481 
13514 13518 
11287 11271 
12641 12646 
11147 11151 
8941 8937 
490 494 
6178 6174 
516 512 
15013 6251 
12805 12809 
8873 8869 
13669 13673 
13712 13708 
13728 13724 
4883 5032 
4882 5032 
4937 4933 
4980 4976 
6045 3616 
3616 6041 
3616 6043 
3616 7290 
3616 7288 
3616 6042 
3617 7290 
3617 7288 
3617 12965 
3617 12967 
3617 288 
3617 286 
3615 7290 
3615 7288 
3615 12965 
3615 12967 
3615 288 
3615 286 
3625 3629 
6041 3617 
6041 3615 
6041 7290 
6041 7288 
6041 11993 
6041 288 
6041 286 
6041 11994 
6041 11995 
6043 3617 
6043 3615 
6043 7290 
6043 7288 
6043 11993 
6043 288 
6043 286 
6043 11994 
6043 11995 
6554 6558 
6042 11993 
6042 11994 
6042 11995 
7290 12965 
7290 12967 
7290 6042 
7290 11993 
7290 288 
7290 286 
7290 11995 
7288 12965 
7288 12967 
7288 6042 
7288 11993 
7288 288 
7288 286 
7288 11995 
12966 7290 
12966 7288 
12966 7289 
7289 11995 
7289 287 
11993 288 
11993 286 
11993 7289 
12965 288 
12965 286 
12965 7289 
12965 287 
12967 288 
12967 286 
12967 7289 
12967 287 
288 7289 
288 11995 
286 7289 
286 11995 
5428 5424 
5449 5454 
13068 13072 
14693 13207 
13180 13185 
14683 14676 
1340 1345 
1301 3 
1301 4677 
1301 14330 
1301 14328 
1301 1 
1301 4675 
1300 3 
1300 4677 
1300 1 
1300 4675 
14329 4676 
8230 14329 
8233 8229 
9064 1301 
9064 1299 
9064 3 
9064 14330 
9064 14328 
9064 1 
9064 8230 
9064 8229 
9064 8231 
9066 1301 
9066 1299 
9066 3 
9066 14330 
9066 14328 
9066 1 
9066 8230 
9066 8229 
9066 8231 
2 1300 
2 9064 
2 9066 
2 1301 
2 1299 
3 4677 
3 14330 
3 14328 
3 4675 
3 8229 
3 8231 
3 4676 
1 4675 
1 8229 
1 8231 
1 4676 
8229 14329 
8229 4676 
8231 14329 
8231 4676 
14330 1 
14330 4675 
14330 8230 
14330 8229 
14330 8231 
14330 4676 
1299 3 
1299 4677 
1299 14330 
1299 14328 
1299 1 
1299 4675 
9065 1301 
9065 1299 
9065 14330 
9065 14328 
9065 8230 
4677 14330 
4677 14328 
4677 1 
14328 1 
14328 4675 
14328 8230 
14328 8229 
14328 8231 
14328 4676 
1352 1356 
7935 8277 
3923 3986 
2359 2355 
3895 3903 
4062 1221 
4057 4025 
1618 1613 
1466 8725 
1468 8743 
7871 7864 
12447 12443 
42 48 
4115 4107 
4086 4082 
2500 2504 
8701 7852 
4105 1179 
9340 7845 
9310 9300 
9300 9305 
8617 8578 
1646 1642 
1641 1646 
1654 1668 
1669 1675 
2538 2542 
3787 3783 
4475 4481 
4481 4476 
7074 7070 
8614 8586 
8584 8590 
8585 8590 
8519 8524 
2649 2643 
6495 6490 
8454 4455 
2604 2600 
9073 2624 
15114 15110 
240 244 
15129 15092 
15109 15104 
4270 15146 
853 857 
4380 10811 
4382 10811 
4394 4386 
10794 10790 
10740 10734 
12118 12130 
12049 12053 
15202 15197 
12099 12095 
10842 4341 
10842 4340 
10842 4342 
10840 4341 
10840 4340 
10840 4342 
10841 4340 
10841 4342 
10775 10771 
15332 15328 
8128 8132 
3442 3438 
6036 6031 
5873 11683 
5893 5897 
11695 14166 
11536 11541 
5930 5926 
11583 11588 
11582 11586 
11580 11576 
14111 14106 
6605 6609 
13810 13801 
6576 6580 
967 956 
4690 10296 
13979 13983 
13817 13813 
10292 4678 
10293 4678 
12197 12207 
8042 8038 
11037 11041 
5637 5644 
5614 5618 
10976 10949 
5755 5751 
10064 10068 
14496 14513 
1204 1200 
14407 14403 
14464 14457 
14470 14466 
4595 4600 
3279 3283 
11715 14233 
14339 14345 
3075 14359 
14363 3074 
11822 1114 
2885 2880 
2885 2881 
7422 7418 
7351 7346 
6994 6998 
2704 2710 
2709 2713 
7475 7490 
2991 6979 
921 7581 
7564 7568 
6743 6747 
10334 7327 
3168 3190 
10453 10447 
10406 15446 
6800 15411 
12342 7595 
12280 12296 
10379 10375 
15462 15458 
2061 2057 
2060 2056 
2065 2069 
1995 2006 
372 377 
13237 13230 
9520 9503 
298 304 
9537 9541 
5330 13330 
13330 5327 
13545 5220 
5253 5258 
13401 13396 
5293 13352 
5304 8784 
442 12613 
439 435 
11444 13550 
8785 8781 
14864 14860 
3538 3534 
13572 13578 
6190 6194 
12763 12758 
6318 6322 
12788 526 
12734 8891 
8816 6286 
13634 5132 
13634 5133 
12819 12886 
12819 12884 
7231 7235 
5099 5094 
5146 5142 
5088 5092 
12929 12933 
8850 6644 
5062 5058 
7269 7264 
6669 6673 
13712 13708 
4996 4992 
6041 288 
6041 286 
6041 11994 
6041 11993 
6041 11995 
6043 288 
6043 286 
6043 11994 
6043 11993 
6043 11995 
3617 7288 
3617 7290 
3617 6041 
3617 6043 
3617 288 
3617 286 
3617 12965 
3617 12967 
3615 7288 
3615 7290 
3615 6041 
3615 6043 
3615 288 
3615 286 
3615 12965 
3615 12967 
6042 7288 
6042 7290 
6042 11994 
6042 11993 
6042 11995 
7290 6041 
7290 6043 
7290 288 
7290 286 
7290 12966 
7290 12965 
7290 12967 
7290 11993 
7290 11995 
7288 6041 
7288 6043 
7288 288 
7288 286 
7288 12966 
7288 12965 
7288 12967 
7288 11993 
7288 11995 
288 12965 
288 12967 
288 11993 
288 11995 
288 7289 
286 12965 
286 12967 
286 11993 
286 11995 
286 7289 
6045 3616 
3616 6042 
3616 7288 
3616 7290 
3616 6041 
3616 6043 
12965 7289 
12174 12169 
11993 7289 
11993 287 
11995 7289 
11995 287 
12966 7289 
7289 287 
12967 7289 
3648 3644 
3675 3671 
1267 1261 
13065 12535 
13050 13056 
1248 1254 
13225 5398 
2311 2315 
1230 3975 
13147 1349 
1342 13149 
2 1301 
2 1300 
9065 2 
9065 8231 
9065 8229 
9065 3 
9065 1 
1300 3 
1300 1 
1300 4677 
1300 4675 
2245 2239 
425 14822 
2361 2369 
2255 2259 
1463 8727 
93 85 
9209 9213 
9195 9191 
4072 4076 
1469 8732 
8705 8700 
3840 78 
74 4544 
75 4545 
9168 9158 
2407 2403 
8744 8737 
8958 6378 
148 152 
9338 14892 
1499 1504 
2555 2550 
2550 2554 
4486 4490 
8583 8587 
6299 224 
7103 732 
7787 7791 
7802 7795 
8607 8601 
2471 2475 
3783 3770 
15141 15145 
7815 7811 
718 4217 
745 4420 
4288 4299 
9074 10630 
9072 9067 
709 705 
7744 7740 
7709 7716 
10713 10733 
4387 4395 
10793 10788 
4268 15158 
874 878 
4365 4361 
10473 10463 
4342 10842 
4342 10840 
4340 10841 
4340 10842 
4340 10840 
10841 4341 
10842 4341 
10840 4341 
8115 8120 
8096 8092 
8078 8074 
3443 3439 
6034 6028 
10146 10129 
5973 5969 
10173 10181 
11498 11503 
11547 11551 
13945 13941 
11575 11581 
13937 13933 
10244 10307 
10308 10313 
4779 4764 
4776 4764 
10254 10260 
5546 5550 
8063 8058 
5543 14755 
7982 7988 
9040 8238 
14328 8231 
14328 8229 
14328 3 
14328 1 
14328 4677 
14328 4675 
14328 4676 
14330 8231 
14330 8229 
14330 3 
14330 1 
14330 4677 
14330 4675 
14330 4676 
1301 14328 
1301 14330 
1301 3 
1301 1 
1301 4677 
1301 4675 
1299 9064 
1299 9066 
1299 2 
1299 14328 
1299 14330 
1299 3 
1299 1 
1299 4677 
1299 4675 
14329 1299 
14329 9064 
14329 9066 
14329 1301 
3 4677 
3 4675 
3 4676 
14327 4676 
8229 3 
8229 1 
8229 4676 
8231 3 
8231 1 
8231 4676 
1 4677 
1 4675 
1 4676 
9064 2 
9064 1301 
9064 14328 
9064 14330 
9064 8231 
9064 8229 
9064 3 
9064 1 
9066 2 
9066 1301 
9066 14328 
9066 14330 
9066 8231 
9066 8229 
9066 3 
9066 1 
4654 4658 
10062 14286 
5743 5747 
5669 14519 
3305 3301 
3340 3300 
14261 14269 
10098 10094 
10095 10090 
4597 9013 
14501 14507 
11701 11705 
14390 14385 
2820 2824 
10912 10923 
10901 10897 
8962 8966 
8960 6380 
12423 12419 
14381 14377 
1189 11909 
14223 14219 
14226 14222 
7437 11752 
1073 1081 
1073 1079 
7427 7435 
14162 2873 
3073 3077 
1082 1078 
4170 1122 
7548 10331 
1057 7476 
3005 3009 
2726 10612 
6916 6920 
15411 15394 
10571 10566 
7602 891 
942 10357 
7313 7299 
15418 15422 
6798 6802 
6799 6803 
12233 12350 
15480 15476 
10436 10432 
15372 15368 
10372 10389 
1942 8160 
359 353 
2050 2006 
2014 2010 
5266 2144 
13397 11269 
13431 13435 
9594 9598 
13392 13385 
458 12704 
8781 8785 
13565 13570 
13565 13571 
13589 13593 
11155 11151 
12755 12759 
8819 8824 
6205 8798 
5158 5165 
7209 8809 
12863 12859 
6720 6714 
13649 13644 
13643 13652 
12875 12880 
6144 6149 
6152 6692 
5023 5005 
4843 4837 
6543 6538 
6041 3617 
6041 3615 
6041 7290 
6041 7288 
6041 11994 
6041 11993 
6041 288 
6041 286 
6041 11995 
6043 3617 
6043 3615 
6043 7290 
6043 7288 
6043 11994 
6043 11993 
6043 288 
6043 286 
6043 11995 
3616 12966 
3616 6041 
3616 6043 
3616 7290 
3616 7288 
3616 11994 
6042 3616 
6042 3617 
6042 3615 
3617 7290 
3617 7288 
3617 12965 
3617 12967 
3617 288 
3617 286 
3615 7290 
3615 7288 
3615 12965 
3615 12967 
3615 288 
3615 286 
12966 3617 
12966 3615 
12966 7290 
12966 7288 
276 15247 
11993 288 
11993 286 
11993 7289 
11993 287 
11995 7289 
11995 287 
7290 12965 
7290 12967 
7290 11994 
7290 11993 
7290 288 
7290 286 
7290 11995 
7288 12965 
7288 12967 
7288 11994 
7288 11993 
7288 288 
7288 286 
7288 11995 
288 11995 
288 7289 
286 11995 
286 7289 
12965 288 
12965 286 
12965 7289 
12967 288 
12967 286 
12967 7289 
7289 287 
3650 15269 
14716 14712 
13203 13210 
13326 2284 
2335 2327 
2230 2236 
12550 12541 
2318 2311 
13159 13166 
1441 1435 
3848 3852 
26 31 
7928 7924 
9255 9260 
9235 9231 
9189 9193 
9271 9276 
9275 1518 
9221 8696 
1539 1535 
9172 1565 
4592 4583 
9165 1559 
7843 7847 
1518 9285 
4130 4134 
8665 8660 
2497 2493 
14929 14925 
9118 9114 
9118 9113 
9122 9116 
2631 2588 
7816 7098 
2620 2598 
2653 2649 
2576 10615 
14983 15115 
15052 3773 
735 4223 
8494 8500 
4303 4310 
9096 9091 
4404 4398 
681 685 
15085 15081 
10734 10738 
12122 12116 
15292 12100 
12069 12077 
10836 10832 
4341 10841 
4341 10840 
4341 10842 
4342 10840 
4342 10842 
4340 10840 
4340 10842 
8109 5514 
8100 8096 
11473 11477 
5987 5980 
10169 10173 
11481 11486 
11622 11617 
5892 5902 
5892 5904 
14172 14165 
2875 2879 
13947 13929 
995 989 
987 6578 
13984 13988 
13878 13885 
14022 13835 
13873 13867 
12342 12346 
11000 10995 
14629 14591 
5620 5636 
14649 14645 
9063 14329 
1299 1294 
1299 1 
1299 3 
1299 4677 
1299 14329 
1299 14330 
1299 14328 
1299 4675 
2 9065 
2 9066 
2 9064 
2 1299 
2 1301 
7983 8254 
9066 1299 
9066 1301 
9066 1 
9066 3 
9066 14329 
9066 8231 
9066 14330 
9066 8229 
9066 14328 
9066 8230 
9064 1299 
9064 1301 
9064 1 
9064 3 
9064 14329 
9064 8231 
9064 14330 
9064 8229 
9064 14328 
9064 8230 
8231 14330 
8231 14328 
8231 4676 
8229 14328 
8229 4676 
9065 1 
9065 3 
9065 8231 
9065 8229 
4677 14330 
4677 14328 
4677 1300 
14328 1300 
14328 4676 
14328 4675 
14328 8230 
14330 8229 
14330 1300 
14330 4676 
14330 4675 
14330 8230 
1301 1294 
1301 1 
1301 3 
1301 4677 
1301 14329 
1301 14330 
1301 14328 
1301 4675 
14329 1300 
14329 8230 
1 4677 
1 8231 
1 14330 
1 8229 
1 14328 
1 4676 
1 4675 
3 4677 
3 8231 
3 14330 
3 8229 
3 14328 
3 4676 
3 4675 
1300 4675 
8276 8284 
8241 8246 
4637 4631 
10049 10054 
10085 10093 
5742 14427 
3363 3368 
11954 11959 
3297 3292 
14274 14270 
14400 14411 
2819 11752 
11677 11671 
5819 5815 
14377 14420 
14357 14464 
5793 5798 
14218 14212 
14212 14216 
11640 11644 
12423 8323 
11784 11780 
3049 3045 
2696 2700 
7000 6994 
6903 2950 
6760 6765 
7578 945 
7320 7325 
6900 6904 
6767 6771 
10499 10467 
6782 6778 
15489 15493 
15462 7294 
8153 8157 
1914 8159 
1906 1910 
8141 8164 
2040 2000 
13238 13242 
2036 2032 
2078 2073 
1888 1880 
1814 1810 
325 321 
9545 2141 
2158 2164 
11433 11372 
5218 5222 
9580 9584 
8782 8778 
13426 13431 
599 594 
541 537 
514 478 
12749 12744 
12748 12744 
5118 5125 
8868 8872 
8835 8839 
5147 5139 
12819 12823 
6127 6131 
8909 8913 
6276 6280 
12917 12921 
12908 12926 
626 630 
13705 13700 
12939 12934 
4862 4867 
6099 4838 
15231 15217 
7287 3615 
3616 7290 
3616 7288 
3616 6043 
3616 6041 
3616 6042 
3617 287 
3617 6043 
3617 6041 
3617 286 
3617 288 
3615 287 
3615 6043 
3615 6041 
3615 286 
3615 288 
12965 3617 
12965 3615 
12965 287 
12965 286 
12965 288 
12965 7289 
7290 12967 
7290 12965 
7290 3617 
7290 3615 
7290 6043 
7290 6041 
7290 12966 
7290 6042 
7290 11993 
7290 11995 
7290 286 
7290 288 
7288 12967 
7288 12965 
7288 3617 
7288 3615 
7288 6043 
7288 6041 
7288 12966 
7288 6042 
7288 11993 
7288 11995 
7288 286 
7288 288 
12967 3617 
12967 3615 
12967 287 
12967 286 
12967 288 
12967 7289 
4817 3689 
6043 11993 
6043 11995 
6043 286 
6043 288 
6043 11994 
6041 11993 
6041 11995 
6041 286 
6041 288 
6041 11994 
3660 3671 
3693 3655 
11999 12003 
12138 12134 
6042 11993 
6042 11995 
6042 11994 
12966 7289 
286 7289 
11993 286 
11993 288 
11993 7289 
11995 286 
11995 288 
11995 7289 
288 7289 
4941 4956 
5443 5439 
13224 13218 
13183 13179 
1273 1239 
13105 13118 
11105 11101 
1255 1265 
1338 12500 
1318 2314 
12504 1343 
2261 2276 
2276 2262 
3998 3896 
2263 2267 
7933 8304 
8730 1468 
1411 7877 
1479 1483 
3824 8702 
34 39 
12453 12445 
1608 1612 
1619 1615 
12470 12463 
4562 54 
14883 14889 
4519 4515 
4529 4501 
4165 4161 
2419 2501 
2518 2522 
11200 11204 
6405 6401 
7829 7825 
8572 8567 
7835 215 
8551 8555 
232 7127 
1040 8460 
14912 14916 
4200 4196 
15039 15035 
15067 15061 
15066 15062 
771 10698 
7712 4317 
848 10811 
4355 4384 
770 10698 
15191 12067 
7623 12111 
10776 10784 
4342 10840 
4342 10841 
10745 10741 
10741 10528 
4341 10842 
4341 10840 
10842 4342 
10842 4340 
4340 10840 
4340 10841 
15310 15315 
5482 5478 
5482 5476 
14749 14753 
3437 3433 
1776 2005 
11392 1707 
10145 10149 
10144 10149 
8366 8359 
3529 8370 
11677 11665 
11506 11502 
5948 5952 
8341 8345 
14175 14171 
10172 10165 
5925 5921 
14167 14163 
14154 14158 
10229 10224 
4790 4781 
10267 10277 
12206 12201 
12295 12291 
12288 12297 
12975 14729 
12976 5541 
12974 5541 
14707 14758 
11049 11053 
14766 14770 
14765 14769 
14654 14650 
14778 14774 
5629 5633 
2 1299 
2 1301 
2 9066 
2 9064 
1299 1 
1299 9066 
1299 9064 
1299 3 
1299 14328 
1299 14330 
1299 14329 
1299 4677 
1299 4675 
1301 1 
1301 9066 
1301 9064 
1301 3 
1301 14328 
1301 14330 
1301 14329 
1301 4677 
1301 4675 
1 9066 
1 9064 
1 14328 
1 14330 
1 4677 
1 4675 
1 8231 
1 8229 
3 14328 
3 14330 
3 4677 
3 4675 
3 8231 
3 8229 
4676 2 
4676 1299 
4676 1301 
4676 1 
4676 3 
14329 1300 
14329 8230 
5641 5650 
4677 1300 
4675 1300 
1291 1295 
8264 8269 
8262 8258 
9066 3 
9066 14328 
9066 14330 
9066 14329 
9066 8231 
9066 8229 
9066 8230 
9064 3 
9064 14328 
9064 14330 
9064 14329 
9064 8231 
9064 8229 
9064 8230 
14328 4677 
14328 4675 
14328 1300 
14328 8231 
14328 8229 
14328 8230 
14330 4677 
14330 4675 
14330 1300 
14330 8231 
14330 8229 
14330 8230 
9065 14329 
9065 8230 
3310 3306 
10095 14238 
5835 5831 
4621 4626 
11688 11683 
5851 10122 
3276 3272 
11669 14209 
11669 14208 
12428 12424 
14227 14222 
14410 14381 
2835 14451 
1079 1107 
2690 2694 
8342 8338 
2853 2860 
1080 1084 
1077 1082 
8442 8437 
14162 11655 
7425 2889 
7358 7363 
8450 1052 
2674 10602 
7549 2894 
4446 4458 
6965 6961 
10606 10610 
2713 2717 
10205 3156 
7571 7567 
2968 2962 
10580 10576 
6873 6869 
2734 2738 
7556 7514 
10307 10300 
10307 10302 
7470 905 
7476 7480 
7480 7484 
918 7580 
7335 6842 
6819 6814 
6895 6887 
6770 6761 
7507 10339 
931 927 
15400 15410 
15419 15362 
15345 15423 
1953 1957 
8145 8141 
2212 13262 
2019 2026 
2004 2008 
9491 9487 
1876 1872 
11342 5217 
5238 5231 
12616 12622 
432 12598 
11239 11234 
13454 13450 
576 558 
585 620 
8824 8828 
8757 8752 
6335 6342 
6244 6239 
8841 8837 
7153 7148 
6297 6301 
627 631 
13667 13663 
12848 12843 
6640 3744 
12835 12877 
6159 7266 
12933 12928 
12948 12952 
245 251 
3665 3661 
3616 7290 
3616 7288 
3616 6042 
3616 6043 
3616 6041 
6042 11993 
6042 11995 
7289 12966 
7289 11993 
7289 11995 
7289 286 
7289 288 
12965 3617 
12965 3615 
12965 7289 
12965 287 
12965 286 
12965 288 
12967 3617 
12967 3615 
12967 7289 
12967 287 
12967 286 
12967 288 
12966 287 
12966 286 
12966 288 
15261 4970 
7290 12965 
7290 12967 
7290 6042 
7290 6043 
7290 3617 
7290 3615 
7290 6041 
7290 11993 
7290 11995 
7290 286 
7290 288 
7288 12965 
7288 12967 
7288 6042 
7288 6043 
7288 3617 
7288 3615 
7288 6041 
7288 11993 
7288 11995 
7288 286 
7288 288 
6043 3617 
6043 3615 
6043 11993 
6043 11995 
6043 286 
6043 288 
6043 11994 
6041 11993 
6041 11995 
6041 286 
6041 288 
6041 11994 
6041 11996 
11993 286 
11993 288 
11995 286 
11995 288 
286 11994 
288 11994 
3617 6041 
3617 287 
3617 286 
3617 288 
3615 6041 
3615 287 
3615 286 
3615 288 
3649 12143 
12170 12166 
13031 13035 
13050 13190 
11054 11058 
12541 1322 
13126 1329 
3857 3849 
9065 1 
9065 3 
9065 8231 
9065 8229 
2 1299 
2 1301 
2 9065 
2 4676 
3958 3954 
2235 1424 
12559 7900 
7903 7911 
7903 7907 
102 1428 
7911 7907 
1605 8701 
27 12463 
1583 1610 
4067 4063 
12458 12454 
4049 2539 
4046 4042 
4050 2540 
8795 1465 
11219 11223 
1468 8730 
6361 6357 
6361 6356 
1508 1504 
4517 4509 
1534 1634 
4100 4104 
9133 9128 
2545 2549 
11200 7821 
8649 161 
1690 4190 
2410 2416 
9317 9298 
7045 7037 
7079 8535 
14931 14927 
7040 4436 
15025 15029 
3774 3765 
6533 6544 
694 688 
701 695 
15143 15080 
778 7677 
15084 15160 
876 872 
15189 15184 
12068 12064 
12070 12077 
10794 10772 
10757 10761 
8203 8207 
1776 1780 
3432 3426 
10146 10137 
8370 8375 
11561 11565 
991 995 
14078 11587 
983 967 
4691 4706 
4789 4782 
10264 10268 
4723 4719 
4726 4731 
13866 13862 
5598 5602 
11047 11061 
14569 14565 
9066 14329 
9066 2 
9066 1299 
9066 1301 
9066 8230 
9066 14330 
9066 1 
9066 3 
9066 14328 
9066 8231 
9066 8229 
9064 14329 
9064 2 
9064 1299 
9064 1301 
9064 8230 
9064 14330 
9064 1 
9064 3 
9064 14328 
9064 8231 
9064 8229 
8230 14330 
8230 14328 
14329 1299 
14329 1301 
14329 8230 
1299 14330 
1299 1 
1299 3 
1299 14328 
1299 4676 
1299 4677 
1299 4675 
1301 14330 
1301 1 
1301 3 
1301 14328 
1301 4676 
1301 4677 
1301 4675 
1 14328 
1 4676 
1 4677 
1 4675 
1 8231 
1 8229 
3 14328 
3 4676 
3 4677 
3 4675 
3 8231 
3 8229 
14328 4677 
14328 4675 
14328 8231 
14328 8229 
14330 1 
14330 3 
14330 4677 
14330 4675 
14330 8231 
14330 8229 
8233 9065 
10987 10983 
1300 4676 
1300 4677 
1300 4675 
4663 4655 
5683 5679 
14313 14287 
3323 3319 
4626 4630 
14483 14479 
14405 5824 
2812 2808 
3288 10899 
6372 3547 
14222 11664 
11736 11772 
11906 11902 
11903 11889 
4450 4455 
4439 4443 
7014 7010 
3026 3249 
3245 3253 
1168 1149 
2649 2653 
3612 7540 
3611 3604 
1050 6978 
6977 6984 
6932 6928 
6933 6944 
3058 3045 
3057 3053 
10614 2718 
7569 7564 
10317 3161 
2895 2899 
6876 6871 
937 933 
7570 7563 
8500 8494 
7306 7320 
10356 10361 
15454 15450 
10471 10480 
10486 10431 
1917 1923 
9517 9513 
8182 8178 
302 307 
1782 1786 
1892 317 
13323 13329 
14765 14772 
2013 2095 
9486 5320 
11362 1806 
11366 1805 
1858 2123 
14813 14817 
14795 421 
1837 11346 
13574 11329 
11335 11331 
9607 9594 
13377 13381 
12610 12626 
14839 8778 
8770 8817 
8826 11170 
8367 6371 
12729 12734 
6219 6223 
13612 5154 
13612 5152 
5120 5116 
5115 5130 
595 604 
6182 6176 
7190 7179 
15013 15017 
8833 8837 
8904 6105 
6670 6064 
6636 3745 
7260 6088 
6097 6101 
3724 3720 
15211 254 
262 258 
4936 4953 
3664 3668 
3616 7290 
3616 7288 
3616 6043 
3616 6041 
15245 15249 
7290 12965 
7290 12967 
7290 3617 
7290 3615 
7290 6043 
7290 6041 
7290 11993 
7290 11995 
7290 288 
7290 286 
7288 12965 
7288 12967 
7288 3617 
7288 3615 
7288 6043 
7288 6041 
7288 11993 
7288 11995 
7288 288 
7288 286 
6043 11993 
6043 11995 
6043 288 
6043 286 
6043 11994 
6041 11993 
6041 11995 
6041 288 
6041 286 
6041 11994 
3617 6043 
3617 6041 
3617 6042 
3617 288 
3617 286 
3617 287 
3615 6043 
3615 6041 
3615 6042 
3615 288 
3615 286 
3615 287 
11993 288 
11993 286 
11995 288 
11995 286 
12965 3617 
12965 3615 
12965 7289 
12965 288 
12965 286 
12965 287 
12967 3617 
12967 3615 
12967 7289 
12967 288 
12967 286 
12967 287 
288 11994 
288 12966 
7289 11993 
7289 11995 
7289 288 
7289 286 
7289 12966 
286 11994 
286 12966 
287 12966 
6042 288 
6042 286 
6042 287 
6042 11994 
1919 1923 
14713 14717 
13313 13318 
13179 13163 
14773 14778 
9056 9060 
5382 5387 
1330 1334 
13137 13141 
9063 2 
9065 1 
9065 3 
9065 8231 
9065 8229 
2 1299 
2 1301 
2 9065 
2 9066 
2 9064 
2 4676 
3992 3918 
9255 9259 
3829 8702 
1376 7878 
4072 4067 
14838 8780 
8791 8787 
3828 8699 
74 1371 
1612 69 
12464 4155 
4013 4017 
2386 2391 
14876 14882 
1455 1451 
4551 4547 
4101 4096 
7840 3804 
9295 9321 
4127 4122 
1700 2489 
2487 2491 
7829 7812 
6499 4460 
8652 181 
7796 4211 
8599 8593 
8595 4293 
15035 15046 
15033 15123 
1014 990 
989 982 
4359 4410 
10686 10692 
10687 10692 
7717 4332 
247 12038 
792 4361 
4377 4373 
4390 10805 
7657 7662 
12087 12091 
12091 12084 
1756 1752 
3487 3496 
6037 5999 
11494 11498 
11619 5887 
5883 11630 
5883 11631 
5909 5905 
13951 13947 
13891 13887 
10299 10295 
13801 13989 
14572 14577 
5621 5724 
11004 10999 
14554 11019 
5606 8018 
14643 7988 
11036 11042 
11051 11046 
8230 14328 
8230 14330 
14329 1299 
14329 1301 
14329 1300 
14329 9066 
14329 9064 
14329 8230 
9066 8230 
9066 1 
9066 3 
9066 14328 
9066 14330 
9066 8231 
9066 8229 
9064 8230 
9064 1 
9064 3 
9064 14328 
9064 14330 
9064 8231 
9064 8229 
5710 3379 
1299 9066 
1299 9064 
1299 1 
1299 3 
1299 14328 
1299 14330 
1299 4676 
1299 4677 
1299 4675 
1301 9066 
1301 9064 
1301 1 
1301 3 
1301 14328 
1301 14330 
1301 4676 
1301 4677 
1301 4675 
1 14328 
1 14330 
1 4676 
1 4677 
1 4675 
1 8231 
1 8229 
3 14328 
3 14330 
3 4676 
3 4677 
3 4675 
3 8231 
3 8229 
14328 4677 
14328 4675 
14328 8231 
14328 8229 
14330 4677 
14330 4675 
14330 8231 
14330 8229 
1300 14328 
1300 14330 
1300 4677 
1300 4675 
9062 1299 
5748 5755 
8232 14283 
3371 5767 
8294 9006 
10093 10097 
5778 5784 
11700 11753 
11712 11720 
11702 11710 
11714 11720 
11762 11749 
8320 12428 
1110 1114 
11878 11884 
11884 11879 
5876 5872 
11734 7426 
2861 2848 
1060 1056 
11846 11789 
1177 1181 
11891 11896 
11898 11891 
3581 14173 
2869 14171 
8451 1041 
7450 7459 
6988 6992 
6948 6932 
2670 10608 
8473 8478 
2741 2731 
946 950 
949 960 
7301 7297 
15500 15505 
6801 6805 
15377 15372 
12340 12336 
10420 10427 
10431 10420 
364 360 
1897 1891 
1884 1879 
9547 2134 
9487 9451 
9487 9452 
5356 5352 
11418 11414 
5243 5239 
5306 5301 
9578 9594 
454 458 
13585 13594 
13509 510 
523 12787 
6336 6331 
6454 6458 
13624 13628 
6151 6147 
6127 6122 
8845 8840 
5093 5089 
12837 12833 
6117 8865 
8865 6116 
15026 15051 
6649 6645 
6613 6605 
5084 5080 
6669 6673 
13726 13721 
4925 4929 
4868 4922 
4842 4837 
6047 6053 
15243 6057 
3704 7624 
4994 4989 
12953 3632 
3630 3634 
5001 4943 
3616 6043 
3616 6041 
6043 7290 
6043 11993 
6043 288 
6043 286 
6043 3617 
6043 3615 
6043 11994 
6041 7290 
6041 11993 
6041 288 
6041 286 
6041 3617 
6041 3615 
6041 11994 
7290 12966 
7290 11993 
7290 288 
7290 286 
7290 3617 
7290 3615 
7290 12965 
7290 12967 
7288 11995 
7288 6043 
7288 6041 
7288 12966 
7288 11993 
7288 288 
7288 286 
7288 3617 
7288 3615 
7288 12965 
7288 12967 
11993 288 
11993 286 
11995 6043 
11995 6041 
11995 7290 
11995 288 
11995 286 
3691 3686 
12966 3617 
12966 3615 
7289 12966 
7289 12965 
7289 12967 
12965 287 
12967 287 
288 3617 
288 3615 
288 11994 
288 6042 
288 12965 
288 12967 
286 3617 
286 3615 
286 11994 
286 6042 
286 12965 
286 12967 
11994 6042 
6042 287 
6042 285 
3617 6042 
3617 12965 
3617 12967 
3617 287 
3615 6042 
3615 12965 
3615 12967 
3615 287 
13223 13229 
5456 5452 
14673 7939 
5387 12548 
13147 13140 
9065 1 
9065 3 
9065 8231 
9065 8229 
2 1299 
2 1301 
2 9065 
2 9066 
2 9064 
1221 1264 
3988 3887 
2277 2254 
7917 12571 
1345 1349 
1348 1344 
9219 9215 
121 125 
1207 9 
2332 2348 
1203 1199 
12582 12599 
7909 7900 
3819 8722 
8704 8700 
3825 8688 
1400 7873 
7872 7876 
1493 1506 
8730 8720 
8727 8723 
8681 8676 
4128 4134 
4020 4097 
1445 1519 
1516 9317 
7853 4524 
8638 8634 
2516 2440 
8770 8763 
7843 7838 
8628 8619 
1665 1661 
9127 9123 
1133 1129 
6494 1034 
15122 15126 
6285 6289 
211 3791 
762 766 
7067 7061 
6525 6529 
763 768 
7719 7723 
7712 7716 
699 705 
4376 4369 
874 7661 
7724 4265 
10800 10796 
12113 12109 
4341 10840 
4341 10841 
4341 10842 
4340 10841 
4340 10842 
825 829 
4342 10842 
5506 5510 
1755 1760 
6029 6025 
11473 11477 
11665 11670 
11491 11495 
14183 14187 
5924 5918 
11576 11570 
12346 12342 
10293 10301 
13793 14013 
4771 4781 
4771 4779 
12206 12282 
14700 5549 
11028 11022 
1278 1282 
4640 4645 
4631 4622 
5732 3392 
1 14330 
1 8231 
1 8229 
1 14328 
1 4676 
1 4677 
1 4675 
14329 1299 
14329 1301 
14329 9066 
14329 9064 
14329 1300 
14329 8230 
8230 14328 
14328 4677 
14328 4675 
14330 1300 
14330 8231 
14330 8229 
14330 8230 
14330 4677 
14330 4675 
1299 9066 
1299 9064 
1299 1 
1299 3 
1299 14330 
1299 14328 
1299 4677 
1299 4675 
8231 14328 
1301 9066 
1301 9064 
1301 1 
1301 3 
1301 14330 
1301 14328 
1301 4677 
1301 4675 
8229 14328 
9066 1 
9066 3 
9066 14330 
9066 8231 
9066 8229 
9066 8230 
9066 14328 
9064 1 
9064 3 
9064 14330 
9064 8231 
9064 8229 
9064 8230 
9064 14328 
3 14330 
3 8231 
3 8229 
3 14328 
3 4676 
3 4677 
3 4675 
1300 14328 
1300 4677 
1300 4675 
5743 5739 
9032 8234 
4611 11981 
3313 3318 
3322 3313 
14274 14270 
14242 14237 
5846 5850 
14246 11770 
11769 11765 
5836 5832 
11943 11938 
3551 12420 
11718 14200 
6383 12420 
2835 2839 
5853 5823 
5806 5811 
11857 3286 
11939 11889 
5880 5876 
14445 14449 
14162 14167 
3090 3086 
3056 3052 
6976 2943 
2991 2942 
10860 10856 
2754 10855 
6958 7403 
2921 2917 
2980 2976 
10595 10590 
7544 3611 
2972 6793 
6866 6870 
7587 7592 
6815 6819 
2958 6790 
910 906 
6767 15364 
10418 15335 
10358 10341 
10506 10512 
14737 14733 
297 293 
1883 1879 
2082 2091 
9557 9561 
5281 5274 
2170 2174 
14795 14799 
411 14788 
5312 14844 
425 429 
11438 11330 
8796 8792 
11136 12618 
13444 13450 
9402 9407 
12776 7193 
11153 11157 
12747 12742 
599 9371 
12802 12798 
8918 8914 
7161 7166 
5156 5152 
6727 6707 
8919 8914 
6612 6616 
624 640 
3741 3745 
6703 6699 
7246 6679 
6549 6545 
5034 5039 
676 680 
7289 3616 
7289 12966 
7289 12965 
7289 12967 
7289 3617 
7289 3615 
3616 6043 
3616 6041 
6043 11995 
6043 11993 
6043 288 
6043 3617 
6043 3615 
6043 11994 
6043 286 
6041 11995 
6041 11993 
6041 288 
6041 3617 
6041 3615 
6041 11994 
6041 286 
7290 3616 
7290 6043 
7290 6041 
7290 12966 
7290 12965 
7290 12967 
7290 11995 
7290 11993 
7290 288 
7290 3617 
7290 3615 
7290 286 
7288 3616 
7288 6043 
7288 6041 
7288 12966 
7288 12965 
7288 12967 
7288 11995 
7288 11993 
7288 288 
7288 3617 
7288 3615 
7288 286 
3664 3701 
11995 288 
11995 286 
11993 288 
11993 286 
3617 6042 
3617 286 
3617 287 
3615 6042 
3615 286 
3615 287 
6042 286 
6042 287 
12965 288 
12965 3617 
12965 3615 
12965 286 
12965 287 
12967 288 
12967 3617 
12967 3615 
12967 286 
12967 287 
288 3617 
288 3615 
288 11994 
288 6042 
11994 6042 
11994 286 
1942 13225 
13032 13042 
12520 12515 
13165 13169 
13175 13179 
9065 8229 
9065 3 
9065 1 
9065 8231 
3894 3987 
3964 3960 
1341 1345 
4056 4052 
8283 8279 
9251 9263 
8710 8704 
8706 8710 
12473 12469 
9199 9195 
4069 4091 
4045 4040 
12599 7884 
78 7871 
1443 1519 
8302 6400 
9281 1527 
9155 9151 
1578 1574 
2408 2412 
4019 4015 
6361 6355 
1490 1494 
6394 6390 
1120 1116 
159 163 
1134 1130 
6291 6309 
6453 6458 
7825 7820 
15018 15025 
2618 2614 
2475 2471 
6512 6516 
730 735 
724 720 
771 10688 
7701 9069 
221 710 
7760 7753 
10712 10718 
10710 10718 
10651 10642 
870 875 
793 798 
12133 12129 
4340 10840 
10840 4342 
4342 10841 
4341 10840 
12094 12098 
6014 5997 
6014 5998 
5931 5935 
10220 10227 
10244 10255 
10245 10254 
979 954 
13967 13974 
4685 4681 
14001 13997 
12188 12192 
13860 13865 
13854 13845 
13853 13846 
8093 8089 
8107 8067 
14570 14566 
11066 11070 
7999 7995 
1301 2 
1301 14329 
1301 3 
1301 1 
1301 4675 
1301 4677 
1301 14330 
1301 14328 
9066 1301 
9066 1299 
9066 8229 
9066 14329 
9066 3 
9066 1 
9066 8231 
9066 14330 
9066 14328 
9064 1301 
9064 1299 
9064 8229 
9064 14329 
9064 3 
9064 1 
9064 8231 
9064 14330 
9064 14328 
1299 2 
1299 14329 
1299 3 
1299 1 
1299 4675 
1299 4677 
1299 14330 
1299 14328 
8231 4676 
8231 14330 
8231 14328 
8229 3 
8229 1 
8229 4676 
8229 14330 
8229 14328 
3 4675 
3 4677 
3 8231 
3 4676 
3 14330 
3 14328 
1 4675 
1 4677 
1 8231 
1 4676 
1 14330 
1 14328 
4675 14330 
4675 14328 
4677 14330 
4677 14328 
2 1300 
2 4675 
2 4677 
1300 4675 
1300 4677 
4629 4619 
4644 4626 
4643 4626 
8230 14330 
8230 14328 
4676 14330 
4676 14328 
4627 4623 
14286 14305 
11694 11698 
5771 5776 
14206 14216 
14214 11651 
11674 11678 
11764 11769 
1077 1070 
11820 1075 
11880 11884 
3284 3280 
14212 11651 
5861 5867 
5860 5864 
7419 1055 
7017 7010 
3256 3261 
3250 3244 
3283 3279 
1040 1046 
3085 3090 
8444 7039 
10854 10843 
3597 3602 
1042 1038 
1042 1037 
10187 3160 
7389 7398 
3097 3093 
3064 3199 
10199 3156 
6944 6950 
10572 10566 
15497 10295 
7609 7639 
7604 7608 
15470 15465 
12334 12340 
10787 10783 
14726 5473 
2076 2067 
2076 2066 
2072 2067 
8172 1977 
1901 1896 
1985 1981 
2189 2184 
1885 1880 
9434 9439 
9427 9423 
428 11121 
5194 13591 
13540 13573 
13595 13604 
13441 527 
538 544 
8796 8791 
13601 13605 
13598 13593 
5180 5176 
12760 12665 
6215 6239 
13524 13518 
12743 7175 
12645 7168 
8827 8831 
8388 8936 
491 498 
571 601 
627 632 
632 628 
8896 8905 
7223 7234 
8855 6094 
13686 13693 
5106 5102 
6638 6634 
4854 4885 
12159 12163 
7287 11995 
11995 288 
11995 286 
11993 288 
11993 286 
7290 6043 
7290 6041 
7290 11995 
7290 11993 
7290 12965 
7290 12967 
7290 288 
7290 286 
7288 6043 
7288 6041 
7288 11995 
7288 11993 
7288 12965 
7288 12967 
7288 288 
7288 286 
7289 12965 
7289 12967 
3616 7289 
3616 7290 
3616 7288 
3616 6043 
3616 6041 
3616 12965 
3616 12967 
12966 287 
3617 6042 
3617 12965 
3617 12967 
3617 288 
3617 286 
3617 287 
3615 6042 
3615 12965 
3615 12967 
3615 288 
3615 286 
3615 287 
12965 288 
12965 286 
12965 287 
12967 288 
12967 286 
12967 287 
6043 3617 
6043 3615 
6043 11995 
6043 11993 
6043 11994 
6043 288 
6043 286 
6041 3617 
6041 3615 
6041 11995 
6041 11993 
6041 11994 
6041 288 
6041 286 
11994 6042 
11994 288 
11994 286 
6042 288 
6042 286 
1927 13017 
13007 13003 
14695 14691 
13041 13029 
13033 13185 
13085 13081 
1266 3972 
12557 12551 
11103 11099 
7930 11093 
9055 9051 
3877 3881 
9038 3896 
5344 5349 
1406 89 
1411 88 
9010 9014 
1352 79 
4039 4045 
1469 8727 
1528 1524 
1591 1613 
9200 1554 
4105 4101 
4087 11961 
2420 2416 
3815 3811 
4531 4489 
6402 6398 
9199 1630 
2408 2412 
2516 2521 
2520 2516 
6340 6344 
4522 4514 
4482 4486 
6436 6440 
7044 7039 
7040 7045 
204 200 
203 211 
15111 15103 
8579 8592 
15065 15069 
7136 7140 
7779 7775 
4205 4211 
775 10674 
10671 781 
4237 721 
12038 12054 
866 870 
872 866 
4247 4348 
792 796 
3698 846 
807 10775 
4341 10842 
10841 4340 
10841 4342 
10842 4340 
10842 4342 
10806 10795 
10782 814 
12080 12076 
10795 10801 
8090 5526 
3437 3433 
6009 6005 
11409 11414 
6012 5966 
5985 5981 
11604 11612 
14143 14147 
5915 5920 
14163 14158 
13771 13775 
13746 13754 
4776 4780 
4768 4751 
13988 13992 
4746 12340 
13850 12204 
5554 8095 
11068 11072 
8021 8016 
14576 14572 
11069 11073 
5694 5686 
3404 3400 
5707 5651 
3379 3383 
9065 1301 
9065 1299 
9065 1 
9065 3 
9065 2 
9064 1301 
9064 1299 
9064 14329 
9064 8231 
9064 8229 
9064 1 
9064 3 
9064 8230 
9064 14328 
9064 14330 
1301 14329 
1301 1 
1301 3 
1301 2 
1301 14328 
1301 14330 
1301 4677 
1301 4675 
1299 14329 
1299 1 
1299 3 
1299 2 
1299 14328 
1299 14330 
1299 4677 
1299 4675 
9066 1301 
9066 1299 
9066 14329 
9066 8231 
9066 8229 
9066 1 
9066 3 
9066 8230 
9066 14328 
9066 14330 
14329 8230 
14329 1300 
8230 14328 
8230 14330 
11015 5681 
8231 1 
8231 3 
8231 14328 
8231 14330 
8231 4676 
8229 1 
8229 3 
8229 14328 
8229 14330 
8229 4676 
4 4676 
2 4677 
2 4675 
1 14328 
1 14330 
1 4676 
1 4677 
1 4675 
3 14328 
3 14330 
3 4676 
3 4677 
3 4675 
14328 1300 
14328 4676 
14328 4677 
14328 4675 
14330 1300 
14330 4676 
14330 4677 
14330 4675 
1300 4677 
1300 4675 
8272 8277 
10112 10120 
14280 14284 
10956 3295 
3318 3298 
3318 3300 
8290 8971 
8971 8292 
11703 11708 
11695 14209 
14211 14408 
14239 14235 
5791 14363 
2812 11788 
11881 3291 
3283 3287 
11780 11812 
1112 1116 
14431 14427 
11842 1082 
8324 8319 
7431 7438 
7386 3124 
3123 3128 
10186 10190 
7381 2903 
7381 2902 
8451 4431 
3200 3196 
2975 10590 
10613 10609 
2669 2664 
946 940 
3165 3186 
3186 3192 
947 940 
947 941 
7532 7493 
15354 15350 
10376 10371 
10374 10378 
304 313 
1967 1981 
9495 9491 
13279 13272 
2113 2117 
386 390 
1876 1889 
5258 5262 
1852 1846 
5269 5264 
409 413 
425 421 
13556 13551 
13545 13534 
11448 11435 
13531 13527 
11331 11327 
12656 12652 
8774 8769 
12786 12782 
12779 8800 
12778 12782 
12644 12640 
13452 13456 
13451 13456 
13491 13511 
13511 13492 
593 589 
7205 6288 
6293 6297 
5090 5083 
13697 13707 
4869 4842 
6685 6690 
13708 13704 
4885 4889 
7273 7269 
12947 12942 
3634 3629 
4939 4943 
15254 15258 
15239 6048 
7289 11995 
7289 11993 
7290 3615 
7290 3617 
7290 6043 
7290 6041 
7290 12965 
7290 12967 
7290 288 
7290 286 
7290 11995 
7290 11993 
7288 3615 
7288 3617 
7288 6043 
7288 6041 
7288 12965 
7288 12967 
7288 288 
7288 286 
7288 11995 
7288 11993 
6042 7290 
6042 7288 
6042 3615 
6042 3617 
3616 12965 
3616 12967 
3616 12966 
3615 6043 
3615 6041 
3615 12965 
3615 12967 
3615 288 
3615 286 
3615 287 
3615 12966 
3617 6043 
3617 6041 
3617 12965 
3617 12967 
3617 288 
3617 286 
3617 287 
3617 12966 
288 11995 
288 11993 
288 11994 
288 12966 
286 11995 
286 11993 
286 11994 
286 12966 
12965 288 
12965 286 
12967 288 
12967 286 
6043 288 
6043 286 
6043 11995 
6043 11993 
6043 11994 
6043 287 
6041 288 
6041 286 
6041 11995 
6041 11993 
6041 11994 
6041 287 
287 12966 
11994 287 
12140 15294 
15275 15280 
13005 13001 
1926 1921 
13014 14703 
13040 13031 
13031 13038 
14681 14673 
13070 12526 
1262 1249 
1247 1264 
2281 9243 
13139 13133 
3857 12499 
9043 9048 
12566 7899 
7899 12567 
7898 12569 
2374 2370 
7905 7909 
1427 3828 
3890 4572 
1418 8714 
1532 1527 
4137 39 
14882 1497 
1468 8736 
1471 8731 
9285 9291 
172 177 
4557 4553 
1640 1635 
2531 2526 
6347 6352 
11209 11204 
9299 14908 
4500 4496 
6423 6427 
4479 4470 
4465 4461 
2544 1158 
6283 3792 
15119 15123 
202 198 
15118 15114 
7812 7806 
14929 14924 
2629 2625 
221 217 
4225 4217 
7099 4198 
4292 4296 
4220 4212 
4245 4251 
10684 4391 
4271 4258 
10743 10713 
10645 10641 
669 673 
10816 10820 
7654 7650 
4341 10841 
4342 10841 
4342 10842 
4340 10841 
4340 10840 
813 809 
10465 10473 
3483 3478 
3483 3479 
3470 3475 
6039 6033 
11392 11397 
5996 5991 
6008 6004 
11646 5881 
10224 10229 
5904 14143 
10210 10214 
982 976 
13761 13757 
4807 4803 
12191 12186 
5563 5559 
11066 11030 
7972 7968 
11023 7977 
5588 5592 
5676 11008 
3366 3370 
9063 8230 
9064 1300 
9064 14329 
9064 8231 
9064 8229 
9064 14328 
9064 14330 
9064 1301 
9064 1299 
9064 1 
9064 3 
9066 1300 
9066 14329 
9066 8231 
9066 8229 
9066 14328 
9066 14330 
9066 1301 
9066 1299 
9066 1 
9066 3 
8230 9064 
8230 9066 
8230 14329 
8230 14328 
8230 14330 
14329 1301 
14329 1299 
1300 14329 
1300 9065 
10046 10052 
8010 8006 
2 4677 
2 4675 
8231 14328 
8231 14330 
8231 1 
8231 3 
8231 4676 
8229 14328 
8229 14330 
8229 1 
8229 3 
8229 4676 
9065 1301 
9065 1299 
9065 1 
9065 3 
9065 2 
1 4676 
1 4677 
1 4675 
3 4676 
3 4677 
3 4675 
14328 1301 
14328 1299 
14328 1 
14328 3 
14328 4676 
14328 4677 
14328 4675 
14330 1301 
14330 1299 
14330 1 
14330 3 
14330 4676 
14330 4677 
14330 4675 
1301 1 
1301 3 
1301 2 
1301 4677 
1301 4675 
1299 1 
1299 3 
1299 2 
1299 4677 
1299 4675 
4673 4669 
8261 8257 
10102 10097 
14291 14295 
8986 8980 
14258 14262 
14474 14412 
11853 11839 
10920 10916 
11958 11954 
11943 11937 
10128 10132 
12429 12424 
8318 8312 
1124 1097 
2799 2795 
10912 3273 
10909 3270 
7450 7454 
3013 3004 
3010 3015 
10902 3261 
10900 10896 
2696 2692 
8434 8428 
1049 8450 
6968 6972 
10865 10860 
7572 7568 
7377 3134 
10183 3127 
7392 7388 
3610 7537 
6860 6893 
2657 10631 
10621 10625 
15514 15510 
7531 15487 
10311 10316 
10703 10699 
10575 10571 
10576 10571 
7524 15484 
6928 6924 
15343 15354 
10420 10385 
1969 1963 
13267 13271 
5477 5481 
2112 2108 
9512 2139 
9510 2138 
2217 2221 
13335 13339 
5230 5225 
5235 5231 
2193 5324 
11124 11129 
1848 1844 
14803 12593 
1833 1826 
6220 6227 
8766 8770 
6244 6200 
6731 6735 
13502 5125 
484 488 
6163 6167 
474 479 
9355 9351 
12858 12851 
5090 5086 
4837 3661 
13715 13721 
6050 6054 
3653 3648 
3651 3728 
3692 3696 
13742 13738 
4884 4903 
4882 4888 
7289 12967 
7289 12965 
11995 6041 
11995 6043 
11995 288 
11995 286 
11993 6041 
11993 6043 
11993 288 
11993 286 
3616 6042 
3616 7289 
3616 7290 
3616 7288 
3616 12967 
3616 12965 
3615 12967 
3615 12965 
3615 12966 
3615 288 
3615 286 
3615 287 
3617 12967 
3617 12965 
3617 12966 
3617 288 
3617 286 
3617 287 
6042 7290 
6042 7288 
6042 3615 
6042 3617 
7290 11995 
7290 11993 
7290 6041 
7290 6043 
7290 3615 
7290 3617 
7290 12967 
7290 12965 
7290 288 
7290 286 
7288 11995 
7288 11993 
7288 6041 
7288 6043 
7288 3615 
7288 3617 
7288 12967 
7288 12965 
7288 288 
7288 286 
6041 3615 
6041 3617 
6041 288 
6041 286 
6041 11994 
6041 287 
6043 3615 
6043 3617 
6043 288 
6043 286 
6043 11994 
6043 287 
12967 288 
12967 286 
12965 288 
12965 286 
12966 288 
12966 286 
12966 287 
288 11994 
286 11994 
11994 287 
3627 15257 
256 274 
13220 13211 
1247 1252 
2235 2239 
5381 5386 
13188 13193 
9047 11 
11115 11119 
9043 9049 
3918 3914 
14838 14828 
3831 1538 
145 149 
1454 1460 
1524 9269 
9272 1529 
9019 9015 
8683 8679 
9175 9170 
9193 173 
1610 1614 
4140 1682 
1682 4142 
7835 7831 
8638 8632 
1647 1652 
2443 2447 
1161 1157 
4024 2463 
6317 6313 
8437 8432 
8627 8623 
8634 177 
2459 2455 
7134 740 
756 752 
755 750 
14947 14943 
6627 6623 
15101 15097 
15111 15107 
724 728 
8516 8520 
4308 4312 
213 715 
894 890 
7725 7721 
4208 4203 
9089 9084 
669 673 
699 15168 
15154 15158 
7722 9072 
7674 800 
12008 12003 
12013 12007 
15193 15198 
15159 15154 
7661 7665 
15221 15225 
15301 15305 
3447 3452 
1764 1759 
6034 6028 
6024 6034 
6025 6029 
8357 8361 
11612 5925 
5898 5902 
14152 14148 
5153 5147 
6589 6593 
14126 14118 
13725 13718 
13960 13964 
962 968 
10274 10278 
13933 13969 
4721 4725 
12240 4800 
4745 4735 
14638 14634 
8068 8032 
5615 5611 
11075 7972 
1300 9064 
1300 9066 
1300 14329 
5696 5648 
9065 1300 
9065 3 
9065 1 
9065 1299 
9065 1301 
9065 2 
9064 14329 
9064 3 
9064 1 
9064 1299 
9064 1301 
9064 14328 
9064 14330 
9066 14329 
9066 3 
9066 1 
9066 1299 
9066 1301 
9066 14328 
9066 14330 
3 1299 
3 1301 
3 4676 
3 14328 
3 14330 
3 4677 
3 4675 
8231 9064 
8231 9066 
8231 3 
8231 1 
8231 4676 
8231 14328 
8231 14330 
8230 9064 
8230 9066 
8230 14329 
8230 14328 
8230 14330 
8229 9064 
8229 9066 
8229 3 
8229 1 
8229 4676 
8229 14328 
8229 14330 
14328 4677 
14328 4675 
14330 4677 
14330 4675 
1 1299 
1 1301 
1 4676 
1 14328 
1 14330 
1 4677 
1 4675 
4676 14328 
4676 14330 
14329 1299 
14329 1301 
2 4677 
2 4675 
1299 2 
1299 14328 
1299 14330 
1299 4677 
1299 4675 
1301 2 
1301 14328 
1301 14330 
1301 4677 
1301 4675 
14510 14506 
5731 10131 
14256 14261 
14201 14190 
10134 10126 
2789 2803 
10910 10906 
14361 14365 
11829 2765 
2784 2780 
14336 14332 
1168 1163 
5885 5889 
7013 7017 
3579 2860 
2855 2850 
2837 2885 
2842 2887 
2882 2889 
3105 3093 
3091 3087 
2651 2647 
6905 6920 
7352 7358 
8471 8476 
6830 6826 
6933 10566 
15485 15493 
932 10423 
7292 6742 
7292 6741 
7291 6742 
7291 6741 
7293 6741 
10462 10456 
10458 10382 
10514 10518 
10416 10394 
12262 12267 
327 323 
349 344 
375 379 
13287 13283 
13297 13303 
2020 2016 
9532 9536 
2197 2203 
398 394 
5287 13360 
9573 9579 
9574 9578 
12597 420 
12595 420 
13537 13533 
1837 1831 
13462 13458 
560 564 
9598 444 
8936 8940 
13606 13611 
8919 8915 
6248 6210 
5152 5156 
6734 6730 
6737 6728 
591 597 
12793 6146 
12784 6149 
6195 6161 
7161 7165 
6211 6252 
7219 6288 
6287 7218 
8883 8887 
7232 6656 
6471 7150 
6611 6577 
13626 13630 
13673 13667 
13760 13764 
3679 3675 
5049 5043 
3664 3660 
3697 3701 
4907 4879 
5027 5031 
4892 4887 
7289 6042 
7289 12967 
7289 12965 
7289 3615 
7289 3617 
12967 3615 
12967 288 
12967 286 
12967 3617 
12965 3615 
12965 288 
12965 286 
12965 3617 
3638 3624 
12162 13828 
11995 288 
11995 286 
11993 288 
11993 286 
3616 6043 
3616 287 
6042 3616 
6042 3615 
6042 3617 
6043 3615 
6043 11995 
6043 11993 
6043 288 
6043 286 
6043 3617 
6043 11994 
6043 287 
7290 6041 
7290 6042 
7290 6043 
7290 12967 
7290 12965 
7290 3615 
7290 11995 
7290 11993 
7290 288 
7290 286 
7290 3617 
7288 6041 
7288 6042 
7288 6043 
7288 12967 
7288 12965 
7288 3615 
7288 11995 
7288 11993 
7288 288 
7288 286 
7288 3617 
6041 3616 
6041 3615 
6041 11995 
6041 11993 
6041 288 
6041 286 
6041 3617 
6041 11994 
6041 287 
3615 288 
3615 286 
3615 287 
3615 12966 
3617 287 
3617 12966 
11994 287 
288 3617 
288 11994 
288 12966 
286 3617 
286 11994 
286 12966 
287 12966 
275 279 
5397 5392 
13103 13097 
13081 13077 
13220 13214 
13075 13079 
1247 1243 
5401 5391 
3874 12511 
11106 11110 
2313 2308 
3909 3914 
7 4583 
1595 1591 
1578 1625 
5 4583 
7882 11211 
1613 1617 
152 9181 
8712 8744 
6412 6357 
1489 1498 
14886 14890 
6433 6427 
6428 6433 
9306 9302 
4031 2517 
8965 6361 
14894 1516 
4021 2467 
14965 14969 
6261 6269 
7121 7117 
8643 8639 
7758 7753 
8520 10698 
244 238 
229 704 
10674 790 
15168 15174 
10842 9068 
10828 10832 
10841 9067 
9067 10840 
9068 10841 
10815 10811 
10793 10786 
15320 15316 
10806 10802 
11401 11407 
5992 5988 
11724 11663 
8375 8367 
14189 14184 
11519 11515 
979 983 
4689 4695 
4689 4693 
978 982 
12369 12374 
7622 7617 
15496 15501 
15501 15495 
13773 13790 
14040 13999 
13996 13859 
13859 13994 
4747 4743 
4745 4727 
12336 12332 
8028 8038 
8059 8055 
14553 14557 
11032 11024 
5673 5668 
3366 3377 
8229 4676 
8231 4676 
14329 8229 
14329 8231 
14329 8230 
9064 1299 
9064 1301 
9064 1 
9064 3 
9064 14328 
9064 14330 
9064 14329 
9064 8229 
9064 8231 
9066 1299 
9066 1301 
9066 1 
9066 3 
9066 14328 
9066 14330 
9066 14329 
9066 8229 
9066 8231 
14328 8229 
14328 8231 
14328 4676 
14328 8230 
14328 4675 
14328 4677 
9065 1299 
9065 1301 
9065 1 
9065 3 
9065 2 
3 14328 
3 14330 
3 8229 
3 8231 
3 4676 
3 4675 
3 4677 
1 14328 
1 14330 
1 8229 
1 8231 
1 4676 
1 4675 
1 4677 
2 4675 
2 4677 
1299 1 
1299 3 
1299 14328 
1299 14330 
1299 2 
1299 4675 
1299 4677 
1301 1 
1301 3 
1301 14328 
1301 14330 
1301 2 
1301 4675 
1301 4677 
1300 9064 
1300 9066 
14330 8229 
14330 8231 
14330 4676 
14330 8230 
14330 4675 
14330 4677 
4624 4618 
10065 14285 
4676 8230 
14508 14512 
11721 11663 
11709 11713 
5745 5749 
3297 3292 
5854 5849 
2867 2820 
2822 2872 
1055 1059 
3013 3009 
11873 11869 
2529 2533 
11633 11637 
2857 2853 
3099 3093 
8455 7033 
8451 8447 
10866 10870 
3264 3260 
3572 3597 
2984 8457 
6973 6960 
3230 3234 
3255 3251 
2733 2737 
7372 7368 
6894 7309 
1000 1004 
7358 7352 
7293 10843 
7293 10844 
10845 7293 
10845 7291 
10845 7292 
10843 7291 
10843 7292 
10844 7292 
10323 10327 
10436 10432 
10427 10422 
10510 10514 
8484 10504 
8484 10503 
8481 6811 
10490 10494 
10743 10737 
7509 15445 
7513 15455 
7515 7519 
12227 12223 
15335 15339 
15439 15433 
12319 12207 
1958 1954 
359 365 
1890 1886 
9542 9548 
9541 9500 
9460 9445 
2160 2164 
2212 2216 
11345 11350 
5256 5251 
9553 9557 
9422 13371 
11281 537 
9591 9596 
14852 14848 
13423 13405 
13404 13410 
11249 11245 
13558 13553 
6737 6733 
12765 591 
469 465 
14837 6242 
5177 5181 
12664 12655 
12664 12660 
9363 9359 
6210 6251 
12810 12814 
7168 7164 
6470 6474 
8841 12918 
6613 6617 
12835 12823 
6649 6653 
12937 12943 
12942 12938 
4842 4838 
3700 3696 
15250 15255 
4881 4934 
7289 6042 
7289 12967 
7289 12965 
7289 3617 
7289 3615 
7290 3617 
7290 3615 
7290 11993 
7290 6043 
7290 6041 
7290 11995 
7290 288 
7290 286 
7288 6042 
7288 12967 
7288 12965 
7288 3617 
7288 3615 
7288 11993 
7288 6043 
7288 6041 
7288 11995 
7288 288 
7288 286 
6042 3616 
6042 7290 
6042 3617 
6042 3615 
3616 6043 
3616 6041 
3616 287 
3617 6043 
3617 6041 
3617 12966 
3617 288 
3617 286 
3617 287 
3615 6043 
3615 6041 
3615 12966 
3615 288 
3615 286 
3615 287 
6043 11995 
6043 288 
6043 286 
6043 287 
6043 11994 
6041 11995 
6041 288 
6041 286 
6041 287 
6041 11994 
12967 7290 
12967 3617 
12967 3615 
12967 288 
12967 286 
12965 7290 
12965 3617 
12965 3615 
12965 288 
12965 286 
11995 288 
11995 286 
11993 6043 
11993 6041 
11993 288 
11993 286 
12964 3617 
12966 288 
12966 286 
12966 287 
288 11994 
286 11994 
287 11994 
12169 12123 
13090 13085 
13227 14676 
7931 7935 
13112 13108 
13158 13162 
2316 2312 
13153 13147 
7887 1355 
2328 2321 
92 1595 
4066 4054 
14864 14868 
9251 9255 
8291 7908 
12480 12476 
3989 3993 
9175 9180 
8298 8303 
9270 9283 
7865 8690 
1475 6282 
3802 3798 
11201 11197 
7843 3819 
1688 1701 
1497 9338 
6389 6371 
14906 14927 
8581 8558 
7213 7209 
6442 4448 
14955 14960 
2589 2493 
751 745 
7137 734 
15113 15079 
4427 766 
731 4411 
8505 8500 
4206 4211 
707 722 
726 722 
799 7662 
4341 9069 
4341 9067 
4342 9068 
4342 10842 
4342 9069 
4342 9067 
4342 10840 
9068 10842 
9068 10841 
9068 10840 
9069 10841 
9069 10840 
4340 10842 
4340 9069 
4340 9067 
4340 10840 
10842 9069 
10842 9067 
9067 10841 
9067 10840 
12969 12973 
5494 5498 
14761 14756 
11391 11383 
11486 11490 
5907 5901 
13969 13974 
14094 14098 
14098 14093 
13983 13979 
13895 13891 
12202 12208 
12206 12210 
5581 5681 
3392 3384 
8000 8004 
5657 5662 
1271 4633 
10103 10107 
10127 10131 
9065 1299 
9065 1301 
9065 1300 
1300 14329 
1300 14330 
1300 14328 
8231 14329 
8231 14330 
8231 14328 
8231 4676 
14329 8230 
8229 14329 
8229 14330 
8229 14328 
8229 4676 
8230 4676 
14330 4677 
14330 8230 
14330 4676 
14328 4677 
14328 8230 
14328 4676 
9066 1299 
9066 1301 
9066 1300 
9066 1 
9066 8231 
9066 8229 
9066 14329 
9066 14330 
9066 14328 
9064 1299 
9064 1301 
9064 1300 
9064 1 
9064 8231 
9064 8229 
9064 14329 
9064 14330 
9064 14328 
2 9065 
2 9066 
2 9064 
2 1299 
2 1301 
1 8231 
1 8229 
1 4675 
1 14330 
1 14328 
1 4677 
1 4676 
3 9066 
3 9064 
3 1299 
3 1301 
3 8231 
3 8229 
3 4675 
3 14330 
3 14328 
3 4677 
3 4676 
1296 4677 
1299 1 
1299 4675 
1299 14330 
1299 14328 
1299 4677 
4675 14330 
4675 14328 
1301 1 
1301 4675 
1301 14330 
1301 14328 
1301 4677 
8273 8277 
8236 14292 
1106 1117 
11845 1075 
10910 10914 
14201 14196 
14382 14442 
14385 14390 
11866 11870 
14186 2856 
2832 5847 
3236 3230 
14185 2856 
12415 12411 
5826 3106 
1051 6982 
1052 6983 
3001 2997 
2742 2725 
2891 7392 
1029 1022 
10846 7292 
10845 7292 
7350 7346 
10560 10556 
6890 6894 
6753 6749 
7292 10843 
10844 7292 
10844 7291 
7291 10843 
7293 10843 
7515 15461 
10552 10556 
10554 10549 
10553 10549 
10347 15408 
12261 12257 
15355 15430 
296 13298 
8167 8171 
295 13297 
9512 9537 
9439 13341 
2210 2203 
2249 2275 
11373 11377 
5224 5220 
2110 5225 
9554 11330 
11333 1845 
2163 2167 
2266 2262 
412 417 
13375 13380 
11255 11250 
8755 8759 
8760 8753 
13565 13569 
576 570 
575 580 
574 579 
583 587 
9363 9367 
1492 14875 
11185 6309 
11166 11186 
11146 11140 
13578 13582 
12724 12720 
13486 13491 
12792 12797 
9377 6164 
8869 8863 
8912 6609 
5141 5145 
7200 7196 
15005 15011 
3664 3714 
3682 4826 
15244 15237 
7289 6042 
7289 12967 
7289 12965 
7289 3617 
7289 3615 
6042 3616 
6042 3617 
6042 3615 
6042 7288 
6042 7290 
3616 6043 
3616 6041 
3616 287 
3624 3620 
7288 11993 
7288 6043 
7288 6041 
7288 288 
7288 286 
7288 11995 
7290 11993 
7290 6043 
7290 6041 
7290 288 
7290 286 
7290 11995 
6043 288 
6043 286 
6043 287 
6043 11995 
6043 11994 
6041 288 
6041 286 
6041 287 
6041 11995 
6041 11994 
12966 288 
12966 286 
12966 287 
12967 3617 
12967 3615 
12967 7288 
12967 7290 
12967 288 
12967 286 
3617 7288 
3617 7290 
3617 6043 
3617 6041 
3617 12966 
3617 288 
3617 286 
3617 287 
3615 7288 
3615 7290 
3615 6043 
3615 6041 
3615 12966 
3615 288 
3615 286 
3615 287 
12965 3617 
12965 3615 
12965 7288 
12965 7290 
12965 288 
12965 286 
288 11995 
288 11994 
286 11995 
286 11994 
287 11994 
11993 6043 
11993 6041 
11993 288 
11993 286 
13058 13064 
11067 11084 
14689 14685 
1319 2308 
2275 2251 
12585 12580 
4061 4069 
8704 14826 
7898 7902 
8692 8687 
8682 1541 
3988 81 
4060 4070 
8710 8746 
1381 1387 
9003 9008 
8681 8677 
2398 2402 
1141 1146 
4105 4094 
7811 7817 
3791 7814 
14895 14899 
4529 4525 
1649 1653 
1668 1675 
1167 1163 
2528 2684 
6484 6480 
6457 6452 
7036 4179 
8561 8549 
2440 2435 
2527 2684 
8544 8548 
8531 7060 
4184 4188 
7750 7746 
4291 4287 
9114 2450 
220 224 
769 4436 
7743 7738 
7717 7723 
4319 4323 
15089 15093 
4257 15161 
7686 7682 
785 789 
4326 4330 
4329 4325 
876 872 
12057 10812 
4367 4371 
15226 15222 
847 843 
7653 10797 
10841 4341 
10841 4342 
4341 10842 
4341 10840 
10842 9068 
10842 4342 
10842 4340 
10842 9067 
4342 9067 
4340 9067 
10840 9068 
10840 4342 
10840 4340 
10840 9067 
10482 10760 
12118 12114 
15320 15324 
10776 10769 
8126 12977 
1784 1789 
6013 5991 
11595 11591 
4702 13902 
10268 10264 
4716 4720 
4807 12339 
14022 14015 
14014 14022 
14750 14746 
14748 5544 
14595 14599 
14594 14598 
14741 14754 
14568 11036 
11033 11029 
14769 14765 
5675 8012 
14554 14550 
10999 11003 
3354 5640 
9065 1300 
9065 3 
9065 1 
9065 8231 
9065 8229 
9066 1300 
9066 1299 
9066 1301 
9066 14330 
9066 14328 
9066 3 
9066 1 
9066 8231 
9066 8229 
9064 1300 
9064 1299 
9064 1301 
9064 14330 
9064 14328 
9064 3 
9064 1 
9064 8231 
9064 8229 
1299 2 
1299 14330 
1299 14328 
1299 3 
1299 1 
1299 4677 
1299 4675 
1301 2 
1301 14330 
1301 14328 
1301 3 
1301 1 
1301 4677 
1301 4675 
2 4677 
2 4675 
1300 2 
1300 3 
1300 1 
1297 1293 
11022 1287 
5641 3353 
8249 8245 
5707 5711 
14329 8229 
14329 8230 
14329 4676 
8231 14329 
3 4677 
3 4675 
3 8231 
3 8229 
3 8230 
1 4677 
1 4675 
1 8231 
1 8229 
1 8230 
14330 3 
14330 1 
14330 4677 
14330 4675 
14330 8231 
14330 8229 
14330 8230 
14330 4676 
14328 3 
14328 1 
14328 4677 
14328 4675 
14328 8231 
14328 8229 
14328 8230 
14328 4676 
4677 8230 
4675 8230 
8230 4676 
10980 10976 
14522 10943 
11977 11981 
11976 11984 
5781 14355 
1100 1092 
14402 14406 
2838 2846 
8328 8324 
7450 1046 
3039 7416 
3040 7416 
14443 3217 
5830 5835 
3226 3222 
3022 10892 
8410 8419 
2705 3001 
3082 3086 
2905 3602 
6851 3199 
3159 3164 
2636 2661 
10844 7292 
10843 7292 
7291 10843 
7293 10843 
10308 10315 
6783 6787 
7549 10371 
6745 6741 
15469 15464 
10375 10400 
15436 15423 
10384 12268 
1934 1918 
1932 1928 
338 334 
2065 2031 
2058 2063 
13321 13317 
5360 5356 
2018 2014 
2109 2115 
5343 5347 
11364 11368 
5316 5312 
5322 5317 
9588 9584 
5302 5309 
1414 1409 
13538 13542 
554 560 
14821 11225 
11218 11214 
11213 11153 
11211 11207 
11142 6408 
568 12766 
8927 8923 
8952 6423 
13480 13471 
512 13492 
505 13513 
12773 12777 
6219 6215 
7221 7217 
5095 5099 
6692 12835 
6639 6644 
6069 6059 
7289 3617 
7289 3615 
6042 7288 
6042 7290 
6042 11994 
6042 11995 
6042 11993 
12965 288 
12965 286 
12967 288 
12967 286 
7288 3617 
7288 3615 
7288 6043 
7288 6041 
7288 12965 
7288 12967 
7288 288 
7288 286 
7288 11995 
7288 11993 
7290 3617 
7290 3615 
7290 6043 
7290 6041 
7290 12965 
7290 12967 
7290 288 
7290 286 
7290 11995 
7290 11993 
6043 11994 
6043 288 
6043 286 
6043 11995 
6043 11993 
6043 287 
6043 3616 
6041 11994 
6041 288 
6041 286 
6041 11995 
6041 11993 
6041 287 
6041 3616 
3617 6043 
3617 6041 
3617 12965 
3617 12967 
3617 12966 
3617 288 
3617 286 
3615 6043 
3615 6041 
3615 12965 
3615 12967 
3615 12966 
3615 288 
3615 286 
288 11995 
288 11993 
288 3616 
286 11995 
286 11993 
286 3616 
287 3616 
11995 287 
11993 287 
11994 287 
3616 284 
12966 288 
12966 286 
12966 3616 
12152 12156 
13033 13029 
13077 13072 
2316 2320 
12500 12504 
2299 2295 
2327 2341 
11112 7901 
7903 1356 
9001 8996 
45 34 
1571 1575 
1402 11201 
140 144 
6423 8951 
1508 9286 
8661 8652 
158 166 
1168 1162 
6435 6342 
7833 4518 
7119 4478 
2529 2519 
2521 2528 
2500 2496 
2536 2551 
4462 7040 
7824 7820 
757 752 
6528 4429 
4229 4275 
15099 15089 
7694 4374 
15053 15057 
7639 7643 
12068 12072 
12074 10807 
4341 10842 
4341 9068 
9069 4341 
9069 10842 
833 12107 
10840 9067 
4340 10841 
4340 10842 
10842 9068 
10842 9067 
15304 12209 
5523 5517 
1725 1719 
1778 11396 
11468 11472 
11520 11514 
11594 11598 
11551 11547 
14127 14117 
13924 13920 
14073 10249 
10290 10285 
10285 10281 
4678 4682 
13751 13785 
4728 4732 
14581 14604 
7978 7983 
3368 3364 
9065 8231 
9065 8229 
9065 1 
9065 3 
9065 1300 
1300 2 
9066 8231 
9066 8229 
9066 1 
9066 3 
9066 14328 
9066 1300 
9066 1299 
9066 1301 
9066 14330 
9064 8231 
9064 8229 
9064 1 
9064 3 
9064 14328 
9064 1300 
9064 1299 
9064 1301 
9064 14330 
14539 3343 
7939 8256 
8238 11808 
11002 11008 
1299 14330 
1299 2 
1299 4677 
1299 4675 
1301 14330 
1301 2 
1301 4677 
1301 4675 
1 14328 
1 1300 
1 1299 
1 1301 
1 14330 
1 8230 
1 4677 
1 4675 
1 4676 
2 4677 
2 4675 
2 4676 
3 14328 
3 1300 
3 1299 
3 1301 
3 14330 
3 8230 
3 4677 
3 4675 
3 4676 
4677 14329 
4675 14329 
14330 8230 
14330 4677 
14330 4675 
14328 1299 
14328 1301 
14328 8230 
14328 4677 
14328 4675 
8230 4677 
8230 4675 
8230 4676 
8230 14329 
8231 1 
8231 3 
8231 14328 
8231 14330 
8229 1 
8229 3 
8229 14328 
8229 14330 
9027 9023 
14524 14505 
14343 14347 
14233 14223 
14233 14221 
10910 10914 
3312 3307 
14410 14416 
5819 5824 
5823 14444 
3092 3097 
3050 3043 
3235 3246 
10880 10876 
3577 7471 
7410 7405 
7031 8451 
1041 6974 
3053 3057 
3118 3129 
8454 8450 
3180 3184 
10845 7292 
10843 7292 
10843 7293 
10844 7292 
10844 7293 
15487 10337 
10339 10344 
15393 15389 
10564 10494 
7317 7312 
15370 15366 
12217 12213 
10530 15344 
10765 10769 
10538 10542 
357 361 
1951 1955 
13286 13269 
318 324 
373 1968 
5453 5457 
9529 9525 
9471 9445 
9447 9453 
9493 9489 
13338 11267 
2164 2169 
5228 5232 
2010 1995 
11293 11285 
2181 2185 
5322 5315 
5332 12597 
5348 5344 
13437 13444 
2001 2006 
434 9584 
9416 9412 
5194 13581 
6735 13485 
13495 12749 
5093 5089 
12801 12805 
7168 7164 
8900 8896 
8823 8827 
6719 606 
8879 6115 
7190 7194 
6199 7192 
8846 8842 
6588 6584 
15029 15034 
15024 15029 
3722 3718 
6099 6094 
3727 6083 
3678 3691 
6042 3617 
6042 3615 
6042 7288 
6042 7290 
6042 3616 
6042 11994 
12011 12007 
12012 12007 
7289 12965 
7289 12967 
12965 288 
12965 286 
12967 288 
12967 286 
7288 11994 
7288 6043 
7288 6041 
7288 12965 
7288 12967 
7288 288 
7288 286 
7288 11995 
7288 11993 
7290 11994 
7290 6043 
7290 6041 
7290 12965 
7290 12967 
7290 288 
7290 286 
7290 11995 
7290 11993 
288 11995 
288 11993 
288 12966 
286 11995 
286 11993 
286 12966 
11994 6043 
11994 6041 
11995 287 
11993 287 
6043 288 
6043 286 
6043 11995 
6043 11993 
6043 287 
6041 288 
6041 286 
6041 11995 
6041 11993 
6041 287 
3617 7288 
3617 7290 
3617 6043 
3617 6041 
3617 12965 
3617 12967 
3617 288 
3617 286 
3617 12966 
3615 7288 
3615 7290 
3615 6043 
3615 6041 
3615 12965 
3615 12967 
3615 288 
3615 286 
3615 12966 
3616 6043 
3616 6041 
284 3623 
15270 15277 
5432 5428 
5390 12555 
1308 1312 
5384 5369 
1323 1327 
13194 13173 
12585 12593 
13092 13097 
13098 13103 
9035 12 
3978 3883 
9227 1450 
13129 13125 
121 3833 
10 6 
4671 1189 
8678 8673 
4139 4130 
11956 11952 
2394 2398 
11949 4124 
11964 11954 
8311 8315 
1589 1610 
14883 14887 
1518 1514 
153 157 
4548 4491 
1675 1680 
14914 14924 
6448 6452 
14907 14911 
7120 7125 
2426 2431 
1694 2583 
2530 2537 
2531 2537 
14921 14947 
7083 7079 
2484 9124 
2446 2490 
2437 2443 
6466 6470 
7036 7031 
7034 7030 
754 758 
4431 4435 
4203 4208 
4210 4216 
7780 7784 
9103 7709 
234 702 
4261 4245 
10669 10658 
871 862 
862 870 
7632 842 
10835 10830 
10808 10812 
4341 9068 
4341 10841 
4341 9069 
4341 9067 
10841 9069 
10841 9067 
4342 9068 
4340 9068 
4340 10842 
4340 10840 
4340 9069 
4340 9067 
7660 7666 
10464 10471 
10473 10467 
10737 10484 
7621 822 
10842 9069 
10842 9067 
10840 9069 
10840 9067 
5499 5503 
1732 1727 
6022 6027 
3483 3491 
5991 5987 
10120 10124 
5964 5959 
5961 5965 
11750 11743 
5938 11603 
5901 5895 
7583 961 
10309 10313 
14077 14072 
12368 12364 
13743 13781 
13788 13775 
14064 14069 
4808 14027 
13844 13822 
4743 4739 
8054 8050 
5685 5689 
5613 5617 
5621 5625 
7920 8265 
14540 3339 
7916 7911 
9065 1 
9065 3 
9065 8231 
9065 8229 
2 1301 
2 1299 
2 4677 
2 4675 
2 4676 
1300 2 
1300 9065 
1300 9066 
1300 9064 
1300 1 
1300 3 
4676 8230 
1 14328 
1 4677 
1 4675 
1 8231 
1 8229 
1 4676 
1 8230 
1 14330 
4677 14329 
4677 8230 
4677 14330 
4675 14329 
4675 8230 
4675 14330 
3 14328 
3 4677 
3 4675 
3 8231 
3 8229 
3 4676 
3 8230 
3 14330 
8230 14330 
1299 9066 
1299 9064 
1299 1 
1299 3 
1299 14328 
1299 4677 
1299 4675 
1299 14329 
1299 14330 
1301 9066 
1301 9064 
1301 1 
1301 3 
1301 14328 
1301 4677 
1301 4675 
1301 14329 
1301 14330 
8231 14330 
14328 4677 
14328 4675 
14328 8231 
14328 8229 
14328 8230 
9066 1 
9066 3 
9066 14328 
9066 8231 
9066 8229 
9066 14330 
9064 1 
9064 3 
9064 14328 
9064 8231 
9064 8229 
9064 14330 
8229 14330 
11805 11801 
14252 14248 
11814 11819 
14347 14460 
14355 14359 
1082 1086 
1093 1089 
2815 2821 
2785 2789 
1120 1069 
11841 2779 
12411 3561 
3554 3558 
7451 7427 
14377 14410 
3228 3232 
3019 3004 
2690 2774 
12408 3564 
12397 3567 
14396 3050 
2552 11908 
12395 12399 
2885 2881 
7499 10408 
1015 1011 
2898 7379 
6875 6895 
10592 6776 
10611 10615 
7296 7292 
7552 10384 
10445 10534 
10573 10568 
12256 12260 
10783 10787 
15409 15414 
10533 10529 
15380 15375 
10790 15328 
345 349 
342 349 
13289 13271 
13290 13270 
2066 2070 
2098 2102 
2108 2117 
9548 9552 
401 14784 
1799 1795 
11327 2119 
5350 415 
11257 11261 
14816 14823 
1438 14827 
14812 14806 
1434 11200 
496 490 
14844 14840 
507 511 
13579 13619 
12767 12774 
9340 14982 
5107 5111 
6121 6117 
8857 8818 
6145 623 
5077 13683 
5077 13684 
6042 11994 
6042 7288 
6042 7290 
6042 3617 
6042 3615 
6049 12001 
11994 7288 
11994 7290 
11994 7289 
11994 6043 
11994 6041 
254 15236 
4964 4960 
7289 11995 
7289 11993 
7288 3617 
7288 3615 
7288 6043 
7288 6041 
7288 288 
7288 286 
7288 11995 
7288 11993 
7290 3617 
7290 3615 
7290 6043 
7290 6041 
7290 288 
7290 286 
7290 11995 
7290 11993 
12965 7288 
12965 7290 
12965 3617 
12965 3615 
12965 288 
12965 286 
12967 7288 
12967 7290 
12967 3617 
12967 3615 
12967 288 
12967 286 
288 3616 
288 11995 
288 11993 
286 3616 
286 11995 
286 11993 
12966 288 
12966 286 
12966 3616 
3617 6043 
3617 6041 
3617 12966 
3617 288 
3617 286 
3615 6043 
3615 6041 
3615 12966 
3615 288 
3615 286 
6043 288 
6043 286 
6043 3616 
6043 11995 
6043 11993 
6043 284 
6043 287 
6041 288 
6041 286 
6041 3616 
6041 11995 
6041 11993 
6041 284 
6041 287 
3616 285 
3616 287 
11995 287 
11993 287 
12133 12186 
14649 13009 
13050 13046 
11094 11090 
2299 2310 
2302 2308 
2310 2301 
3865 3870 
11117 14679 
3855 12490 
2252 2256 
120 125 
79 75 
3932 3938 
9289 9285 
12474 12470 
144 140 
1576 1591 
3941 4132 
11136 11140 
8743 1532 
1526 1517 
4569 4561 
4562 4569 
4577 4573 
4143 4152 
1175 1171 
4023 4017 
4044 4040 
14879 14872 
3796 7848 
8660 8655 
9160 9164 
1657 1662 
6447 6439 
7825 4518 
2497 2501 
2502 2497 
14914 14918 
7079 4393 
7054 4203 
8619 8609 
2447 2451 
4387 4391 
4385 4381 
7799 7795 
8600 7766 
7768 7772 
8555 4302 
4300 4296 
3756 6607 
15133 15152 
2628 2646 
4263 4259 
10716 10720 
7589 866 
712 708 
7647 7651 
4341 9069 
4341 9067 
9071 9067 
9069 4342 
9069 4340 
9067 4342 
9067 4340 
10466 10470 
837 15226 
812 820 
4342 9068 
4340 9068 
10841 4342 
10841 4340 
10841 9068 
10840 9068 
15304 15300 
8216 8220 
3485 3481 
5993 6037 
11410 11380 
10134 10138 
5875 5882 
11483 11490 
14135 14131 
14151 14143 
14091 14095 
13882 4764 
13982 13987 
8111 8106 
14643 14639 
5626 5622 
5605 5612 
5684 3369 
3335 3339 
3335 10941 
1300 9066 
1300 9064 
1300 2 
1300 1 
1300 3 
1 8229 
1 8231 
1 4677 
1 4675 
1 14330 
1 14328 
1 8230 
9025 5 
9066 1299 
9066 1301 
9066 1 
9066 3 
9066 8229 
9066 8231 
9066 14330 
9066 14328 
9064 1299 
9064 1301 
9064 1 
9064 3 
9064 8229 
9064 8231 
9064 14330 
9064 14328 
8229 14330 
8229 14328 
8231 14330 
8231 14328 
2 1299 
2 1301 
2 4677 
2 4675 
3 8229 
3 8231 
3 4677 
3 4675 
3 14330 
3 14328 
3 8230 
1299 14329 
1299 1 
1299 3 
1299 4677 
1299 4675 
1299 14330 
1299 14328 
1301 14329 
1301 1 
1301 3 
1301 4677 
1301 4675 
1301 14330 
1301 14328 
4676 8230 
4677 14330 
4677 14328 
4677 8230 
4675 14330 
4675 14328 
4675 8230 
14329 4677 
14329 4675 
14329 4676 
14330 4676 
14330 8230 
14328 4676 
14328 8230 
9065 8229 
9065 8231 
9065 14330 
9065 14328 
14524 14518 
14522 3332 
4630 4634 
14272 14276 
4609 14293 
11756 11737 
14227 14231 
14449 14455 
14448 14443 
11932 11936 
11652 11656 
14225 14229 
11642 11678 
5827 5849 
5828 5833 
11792 7437 
14440 14434 
8368 8376 
14208 14213 
8328 12428 
7407 7403 
3053 3034 
7022 7018 
2696 2691 
2696 2690 
8371 8353 
7016 2988 
2688 2678 
2684 10858 
2557 2561 
2890 2894 
3122 3118 
2968 2964 
3204 3200 
996 7500 
10411 10423 
3165 3169 
7338 7342 
6839 6835 
6844 6840 
10844 7291 
10844 7293 
10363 10359 
6917 6922 
6929 6821 
6752 10572 
915 921 
6806 15370 
12306 12310 
12983 12979 
13281 13291 
2076 2081 
9515 346 
2101 2105 
9530 9534 
1874 397 
1874 399 
2274 2279 
1814 1818 
2004 1995 
1851 1855 
418 422 
9579 12702 
5192 11439 
558 564 
12691 12681 
13382 9390 
12705 9572 
11150 1387 
12765 12770 
12638 12643 
12643 12647 
11170 3784 
6310 6306 
6169 6175 
6240 6247 
8834 8838 
8842 8846 
5162 5151 
12805 613 
6171 6166 
13653 13660 
12838 13681 
6159 6152 
4924 4928 
5050 5055 
5043 4866 
4989 4985 
7289 6042 
7289 3615 
7289 3617 
7289 12965 
7289 12967 
6042 7290 
6042 7288 
6042 3615 
6042 3617 
11994 6042 
11994 7290 
11994 7288 
11994 6043 
11994 6041 
262 257 
4971 4975 
12965 288 
12965 286 
12967 288 
12967 286 
7290 3615 
7290 11995 
7290 11993 
7290 3617 
7290 6043 
7290 6041 
7290 12965 
7290 12967 
7290 288 
7290 286 
6043 288 
6043 286 
6043 3616 
6043 287 
6041 288 
6041 286 
6041 3616 
6041 287 
7288 3615 
7288 11995 
7288 11993 
7288 3617 
7288 6043 
7288 6041 
7288 12965 
7288 12967 
7288 288 
7288 286 
3617 6043 
3617 6041 
3617 12965 
3617 12967 
3617 12966 
3617 288 
3617 286 
3615 6043 
3615 6041 
3615 12965 
3615 12967 
3615 12966 
3615 288 
3615 286 
12966 288 
12966 286 
12966 3616 
288 3616 
286 3616 
11995 6043 
11995 6041 
11995 288 
11995 286 
11995 287 
11993 6043 
11993 6041 
11993 288 
11993 286 
11993 287 
3616 287 
11073 1265 
1251 1255 
12601 12595 
101 8683 
1354 1360 
4577 19 
4059 4065 
4096 4101 
4053 4046 
1379 1383 
14879 14883 
54 42 
4557 37 
4572 12462 
2382 2386 
2379 2385 
1176 1172 
4032 4036 
7828 7822 
1599 1603 
7824 4521 
9149 8557 
1158 1162 
7009 7003 
7083 7058 
7032 7026 
8569 8564 
4166 1689 
7070 7066 
6361 4458 
7039 7043 
9122 9127 
4198 4203 
8517 4194 
2616 2612 
2613 2592 
3715 3719 
15101 15097 
4409 4405 
783 10686 
751 3716 
4215 7690 
4251 4243 
15199 15204 
7593 7597 
10840 4339 
10842 4337 
10842 4338 
10842 4339 
10841 4339 
4337 10841 
15237 15227 
3457 3461 
3456 3462 
3468 6022 
3470 6021 
11485 11479 
8401 8405 
5886 5896 
11493 11506 
11523 11516 
7556 7529 
7548 7544 
13740 13736 
12188 12194 
8106 5527 
8034 8040 
8040 8036 
14641 14632 
1284 1289 
3379 5713 
9057 9061 
9064 1299 
9064 1301 
9064 14330 
9064 14328 
9064 1 
9064 3 
9064 8229 
9064 8231 
9066 1299 
9066 1301 
9066 14330 
9066 14328 
9066 1 
9066 3 
9066 8229 
9066 8231 
9065 14329 
9065 1299 
9065 1301 
9065 14330 
9065 14328 
1300 9064 
1300 9066 
1300 2 
1300 1 
1300 3 
2 4677 
2 4675 
4677 1 
4677 3 
4677 8230 
4675 1 
4675 3 
4675 8230 
1299 14330 
1299 14328 
1299 2 
1299 4677 
1299 4675 
1299 1 
1299 3 
1301 14330 
1301 14328 
1301 2 
1301 4677 
1301 4675 
1301 1 
1301 3 
14329 1299 
14329 1301 
14329 4677 
14329 4675 
14329 4676 
14330 4677 
14330 4675 
14330 1 
14330 3 
14330 4676 
14330 8229 
14330 8231 
14330 8230 
14328 4677 
14328 4675 
14328 1 
14328 3 
14328 4676 
14328 8229 
14328 8231 
14328 8230 
10086 10081 
1 8229 
1 8231 
1 8230 
3 8229 
3 8231 
3 8230 
4676 8230 
10964 14526 
4626 4622 
4606 9020 
4606 9018 
11958 11964 
11705 11701 
11821 11817 
14462 14458 
3541 8386 
14218 14214 
14216 14220 
11766 11774 
14390 14398 
3274 3278 
2705 2698 
14177 14173 
2716 2712 
2725 2730 
2749 2707 
6499 6509 
10209 3143 
8447 8451 
1027 8456 
8458 1024 
3188 3184 
6975 6971 
7521 7517 
1009 1003 
3169 3173 
10378 10374 
10376 10372 
8486 8481 
6766 6770 
6767 10591 
10448 10452 
6827 15402 
7336 6815 
15360 10528 
10462 10466 
10549 10553 
368 364 
1890 13300 
13302 5379 
2042 2047 
2277 2282 
11282 2157 
2219 2212 
11316 11320 
1849 1845 
13362 13366 
429 433 
2005 2009 
11242 11238 
11225 14824 
521 527 
12672 12667 
13379 13383 
9368 9364 
12618 12622 
5196 5200 
5195 5202 
8779 8784 
12632 12626 
8909 8927 
9383 9390 
11198 11194 
8907 8928 
8926 6428 
8891 8887 
6442 6330 
13462 13468 
8888 8883 
8887 8892 
8872 8848 
5084 5079 
6702 6698 
658 7241 
6613 228 
6614 228 
6677 6673 
12928 5044 
7228 7236 
6643 12001 
4952 13789 
12950 12954 
7289 12967 
7289 3617 
7289 3615 
7289 12965 
4993 3643 
11994 7290 
11994 7288 
6042 3617 
6042 3615 
6042 3616 
7290 6043 
7290 6041 
7290 12967 
7290 3617 
7290 3615 
7290 11995 
7290 11993 
7290 12965 
7290 288 
7290 286 
6043 7288 
6043 3617 
6043 3615 
6043 11995 
6043 11993 
6043 287 
6043 288 
6043 286 
6043 3616 
6041 7288 
6041 3617 
6041 3615 
6041 11995 
6041 11993 
6041 287 
6041 288 
6041 286 
6041 3616 
7288 3617 
7288 3615 
7288 11995 
7288 11993 
7288 12965 
7288 288 
7288 286 
12967 7288 
12967 3617 
12967 3615 
12967 288 
12967 286 
12965 288 
12965 286 
12966 3616 
288 12966 
288 3616 
286 12966 
286 3616 
11995 287 
11995 288 
11995 286 
11993 287 
11993 288 
11993 286 
287 3616 
3617 12965 
3617 288 
3617 286 
3617 12966 
3615 12965 
3615 288 
3615 286 
3615 12966 
15265 3623 
13061 13065 
13046 13042 
11060 11064 
12520 12524 
1263 1267 
14725 14719 
1210 12483 
13141 13145 
14666 14671 
11113 11109 
9276 9285 
4619 4615 
8279 1367 
3804 8758 
4579 4134 
1478 1465 
6410 6331 
8746 8738 
4533 4537 
144 8644 
8658 8662 
1645 1650 
14992 14986 
14987 14982 
1487 193 
7830 7825 
9337 14892 
4172 7030 
4167 7029 
2426 2431 
8616 8620 
8547 9138 
2498 2493 
14953 14958 
14958 14954 
210 216 
4255 4282 
15124 15130 
15145 15140 
797 7647 
878 874 
15198 15202 
10842 4338 
10842 4339 
10842 4337 
4338 10840 
10841 4338 
10841 4339 
10841 4337 
4339 10840 
4337 10840 
5504 5508 
3461 3466 
6028 6023 
1732 1744 
1765 1744 
1729 1745 
11616 11611 
14183 14213 
11492 11504 
5940 5936 
10237 10233 
10284 10288 
7575 7579 
4760 4765 
12345 4811 
13805 13800 
11054 11046 
8011 8001 
11088 11082 
1277 1289 
14546 14542 
11003 11033 
9064 14330 
9064 8229 
9064 8231 
9064 14328 
9064 1 
9064 3 
9066 14330 
9066 8229 
9066 8231 
9066 14328 
9066 1 
9066 3 
1300 9065 
1300 9064 
1300 9066 
9065 1299 
9065 1301 
9065 14330 
9065 14329 
9065 14328 
4677 14329 
4677 2 
4677 14328 
4677 1 
4677 3 
4677 8230 
4675 8230 
1299 9064 
1299 9066 
1299 14330 
1299 4677 
1299 14329 
1299 2 
1299 14328 
1299 1 
1299 3 
1299 4675 
1301 9064 
1301 9066 
1301 14330 
1301 4677 
1301 14329 
1301 2 
1301 14328 
1301 1 
1301 3 
1301 4675 
14330 4677 
14330 8229 
14330 8231 
14330 1 
14330 3 
14330 4675 
14330 4676 
14330 8230 
14328 1 
14328 3 
14328 4675 
14328 4676 
14328 8230 
14329 4675 
14329 4676 
2 4675 
10977 10973 
8229 14328 
8229 1 
8229 3 
8231 14328 
8231 1 
8231 3 
1 4675 
1 8230 
3 4675 
3 8230 
4676 8230 
14327 4676 
14319 14323 
4616 4612 
10955 3318 
10045 10050 
10046 10050 
5814 5810 
9000 14265 
9031 9027 
10930 10926 
11946 11942 
11747 11751 
5778 14474 
11800 14277 
11871 11875 
3305 3309 
11762 8349 
11687 14386 
2830 14393 
1079 1085 
3095 3082 
1040 1036 
2980 2985 
2990 6981 
3244 3238 
2681 2545 
2728 2732 
12397 7480 
2886 2882 
2670 2675 
2564 2559 
10387 10395 
3068 3174 
2965 10600 
6919 6942 
10612 6782 
10617 6780 
6947 6917 
15448 15444 
15379 15375 
13322 13318 
2097 2093 
13306 5381 
11336 11340 
2217 2222 
2193 2188 
2254 9424 
419 7918 
13366 13371 
5303 14831 
9567 9574 
14833 5303 
14814 1412 
5222 5217 
539 543 
564 568 
12695 12708 
5199 5195 
9371 9366 
8924 8928 
6720 6716 
6208 6203 
6233 6238 
12644 12648 
6249 6258 
6155 6159 
6174 6179 
5114 5119 
7189 657 
7188 661 
6590 3748 
6589 3751 
4893 4902 
4892 4902 
12947 3643 
279 3621 
4977 4988 
11994 6042 
11994 6043 
11994 6041 
11994 7289 
11994 7290 
11994 7288 
7289 11995 
7289 11993 
7290 3617 
7290 3615 
7290 12965 
7290 12967 
7290 288 
7290 286 
6043 11995 
6043 11993 
6043 7290 
6043 7288 
6043 3617 
6043 3615 
6043 287 
6043 3616 
6043 288 
6043 286 
7288 3617 
7288 3615 
7288 12965 
7288 12967 
7288 288 
7288 286 
6041 11995 
6041 11993 
6041 7290 
6041 7288 
6041 3617 
6041 3615 
6041 287 
6041 3616 
6041 288 
6041 286 
288 12966 
286 12966 
11995 7290 
11995 7288 
11995 287 
11995 288 
11995 286 
11993 7290 
11993 7288 
11993 287 
11993 288 
11993 286 
287 3616 
6042 7290 
6042 7288 
6042 3617 
6042 3615 
12965 288 
12965 286 
12967 288 
12967 286 
3616 288 
3616 286 
3616 12966 
3617 12965 
3617 12967 
3617 288 
3617 286 
3617 12966 
3615 12965 
3615 12967 
3615 288 
3615 286 
3615 12966 
2294 2289 
14700 14695 
13074 13069 
13121 13094 
12574 12579 
14742 14687 
13083 13087 
9263 9267 
13173 13177 
13172 13177 
7915 420 
7918 420 
88 59 
3929 3933 
9182 9171 
4066 4136 
1179 4075 
8759 8752 
3796 7855 
1174 1135 
2402 2398 
8751 1486 
1484 195 
4146 4176 
8634 8627 
2470 2481 
14929 14934 
221 216 
7799 7795 
8519 9107 
2629 2623 
7712 10680 
10693 788 
9077 9081 
10726 10722 
15232 15226 
15231 15227 
10789 10760 
10790 10797 
10841 4337 
10841 4339 
10842 4337 
10842 4339 
10842 4338 
10840 4337 
10840 4339 
10840 4338 
12098 12105 
7615 7611 
12988 12994 
1752 1759 
5938 5933 
14176 14172 
5884 5879 
5914 5918 
5147 5142 
14121 14146 
14138 14131 
12390 12394 
13907 13902 
967 7575 
13735 13739 
13734 13728 
4688 4711 
4706 4702 
14011 13846 
13997 4769 
12251 12244 
13812 13818 
13838 13833 
12350 12345 
14603 14599 
8059 8054 
8093 8089 
14617 14612 
14555 14560 
5550 14643 
3374 3381 
5586 5625 
9065 14330 
9065 14328 
9065 1301 
9065 1299 
9065 14329 
9066 14330 
9066 14328 
9066 1301 
9066 1299 
9066 8229 
9066 8231 
9066 3 
9066 1 
9064 14330 
9064 14328 
9064 1301 
9064 1299 
9064 8229 
9064 8231 
9064 3 
9064 1 
8234 8238 
1300 9066 
1300 9064 
1300 2 
1300 3 
1300 1 
3 4677 
3 4675 
3 8230 
14330 1301 
14330 1299 
14330 8229 
14330 8231 
14330 3 
14330 1 
14330 4677 
14330 4675 
14330 8230 
14328 1301 
14328 1299 
14328 8229 
14328 8231 
14328 3 
14328 1 
14328 4677 
14328 4675 
14328 8230 
1 4677 
1 4675 
1 8230 
1301 2 
1301 14329 
1301 4676 
1301 3 
1301 1 
1301 4677 
1301 4675 
1299 2 
1299 14329 
1299 4676 
1299 3 
1299 1 
1299 4677 
1299 4675 
14329 4676 
14329 4677 
14329 4675 
2 4676 
2 4677 
2 4675 
7945 7939 
9033 9003 
8229 3 
8229 1 
8231 3 
8231 1 
4677 8230 
4675 8230 
10944 10940 
10048 10052 
5806 5810 
9010 9015 
4605 11946 
8292 8288 
11751 11755 
11755 8955 
11737 11757 
5813 14376 
11928 11924 
2792 2786 
11910 11914 
11895 11900 
7454 7460 
8418 8422 
7491 8444 
3595 3591 
3171 3175 
2717 10861 
15493 15479 
2957 6929 
2941 2935 
10245 10349 
6940 6790 
6893 7333 
6767 6763 
15394 10336 
10561 10557 
6747 6743 
12214 12219 
12212 12218 
13277 13285 
1891 1887 
13307 13298 
13305 13262 
1961 1957 
2201 2205 
2278 2282 
334 328 
11300 11304 
11309 492 
11281 11277 
5194 11386 
5211 5207 
525 558 
11223 12624 
11385 11459 
13594 13603 
13508 13521 
8917 8903 
8781 8776 
8781 8775 
6720 6713 
6212 6208 
12644 6320 
5104 5099 
597 588 
8804 7174 
6257 6261 
12821 12857 
7183 7188 
6286 6291 
6286 6293 
6583 6574 
5054 12828 
5062 12834 
7245 7241 
7224 6617 
6601 3749 
3750 6596 
654 650 
13697 4897 
4864 4878 
4879 4864 
4853 4849 
4911 4850 
6653 6646 
11994 7290 
11994 7288 
11994 6042 
11994 7289 
12965 3617 
12965 3615 
12965 288 
12965 286 
12967 3617 
12967 3615 
12967 288 
12967 286 
7289 12965 
7289 12967 
7289 11995 
7289 11993 
7289 288 
7289 286 
7290 6042 
7290 12965 
7290 12967 
7290 11995 
7290 3617 
7290 3615 
7290 11993 
7290 6043 
7290 6041 
7290 288 
7290 286 
7288 6042 
7288 12965 
7288 12967 
7288 11995 
7288 3617 
7288 3615 
7288 11993 
7288 6043 
7288 6041 
7288 288 
7288 286 
12966 286 
12966 3616 
3624 15267 
3617 6043 
3617 6041 
3617 12966 
3617 288 
3617 286 
3615 6043 
3615 6041 
3615 12966 
3615 288 
3615 286 
6042 11995 
6042 11993 
11995 6043 
11995 6041 
11995 288 
11995 286 
11995 287 
11993 6043 
11993 6041 
11993 288 
11993 286 
11993 287 
288 3616 
286 3616 
6043 288 
6043 286 
6043 3616 
6043 287 
6041 288 
6041 286 
6041 287 
13034 13029 
13015 13010 
13079 13075 
13060 13202 
14712 14716 
2327 2318 
11103 11098 
9270 9263 
1300 9064 
1300 9066 
1300 3 
1300 1 
1300 2 
1299 14330 
1299 14328 
1299 4674 
1299 14329 
1299 3 
1299 1 
1299 2 
1299 4677 
1299 4675 
2 4677 
2 4675 
1301 14330 
1301 14328 
1301 4674 
1301 14329 
1301 3 
1301 1 
1301 2 
1301 4677 
1301 4675 
3 4677 
3 4675 
3 4676 
1 4677 
1 4675 
1 4676 
8729 8725 
3851 1587 
18 4578 
3928 2374 
3909 3913 
4072 4006 
14870 14874 
4006 4071 
4122 4126 
1650 4142 
1128 1132 
7835 7840 
7837 7832 
3787 3791 
8652 168 
4466 4470 
3759 3763 
7773 4268 
2589 2584 
7707 7711 
9103 9099 
2603 2607 
15085 15178 
15134 15139 
7687 7691 
781 787 
10690 7684 
10689 10680 
790 10700 
10625 10665 
12041 15214 
4347 4351 
795 7681 
4338 10842 
4337 10841 
7681 796 
12005 12017 
15203 15207 
812 12064 
10747 10752 
10842 4337 
7668 10710 
12115 12111 
10795 10800 
10800 10484 
12976 12971 
5523 5527 
2023 2041 
2018 8204 
11636 11640 
5941 5937 
5940 5936 
5922 5917 
14164 14168 
5143 5139 
10179 10186 
10228 10224 
4829 4823 
14010 4814 
12199 12207 
13791 13796 
8094 8070 
8059 8055 
11055 11051 
5539 14756 
14755 5539 
14577 14582 
7986 7991 
8012 7989 
10995 10999 
8229 3 
8229 1 
8229 4676 
8231 3 
8231 1 
8231 4676 
8230 4676 
14330 8229 
14330 8231 
14330 3 
14330 1 
14330 8230 
14330 4677 
14330 4675 
14330 4676 
14328 8229 
14328 8231 
14328 3 
14328 1 
14328 8230 
14328 4677 
14328 4675 
14328 4676 
14329 4677 
14329 4675 
9064 1299 
9064 1301 
9064 14330 
9064 14328 
9064 8229 
9064 8231 
9064 3 
9064 1 
9066 1299 
9066 1301 
9066 14330 
9066 14328 
9066 8229 
9066 8231 
9066 3 
9066 1 
9065 1299 
9065 1301 
9065 14330 
9065 14328 
9065 14329 
5658 5653 
14525 10933 
5763 5767 
5768 11680 
5812 5808 
11748 11736 
14296 14300 
14493 14467 
11683 11687 
14244 14239 
1106 1101 
1106 1102 
14284 1094 
11951 11943 
8363 8358 
14447 14439 
11891 11904 
11656 14175 
8334 8330 
7021 2700 
2692 2687 
2754 2748 
3277 3281 
2744 2748 
8436 8432 
2716 2710 
3003 11855 
2562 2544 
7497 7501 
7385 10213 
6964 8466 
6865 2952 
7533 7537 
6842 6830 
6782 6778 
10413 10417 
10392 10369 
1015 1019 
10856 10860 
926 921 
12281 12277 
10295 10299 
12230 12226 
15315 15307 
13315 13323 
388 1888 
13300 1890 
9524 9528 
330 1948 
2197 2192 
2098 2078 
2225 2229 
2205 2201 
11425 11420 
2245 2252 
5350 5354 
7936 7932 
11430 11424 
9554 11257 
9396 9392 
11206 11202 
5199 5214 
11438 11446 
5295 5291 
11235 449 
434 438 
12627 11223 
554 558 
1462 14983 
6342 6335 
13627 13622 
13547 13551 
12654 12649 
8821 6319 
12774 592 
8822 8826 
6101 6105 
6088 12901 
5035 5031 
4890 4894 
4990 4985 
6042 7290 
6042 7288 
6042 11995 
6042 11993 
3630 3634 
4970 12169 
11995 6043 
11995 6041 
11995 288 
11995 286 
11993 6043 
11993 6041 
11993 288 
11993 286 
7289 12965 
7289 12967 
7290 11995 
7290 11993 
7290 6043 
7290 6041 
7290 12965 
7290 12967 
7290 3615 
7290 3617 
7290 288 
7290 286 
7288 11995 
7288 11993 
7288 6043 
7288 6041 
7288 12965 
7288 12967 
7288 3615 
7288 3617 
7288 288 
7288 286 
288 11994 
288 3616 
286 11994 
286 3616 
287 3616 
6043 3615 
6043 3617 
6043 288 
6043 286 
6043 11994 
6043 287 
6041 3615 
6041 3617 
6041 288 
6041 286 
6041 11994 
6041 287 
12965 3615 
12965 3617 
12965 288 
12965 286 
12965 3616 
12967 3615 
12967 3617 
12967 288 
12967 286 
12967 3616 
3615 288 
3615 286 
3615 287 
3617 288 
3617 286 
3617 287 
12966 7290 
12966 7288 
12966 7289 
12966 3615 
12966 3617 
11994 287 
13026 13030 
13175 11121 
123 127 
9055 9060 
1300 2 
1300 1 
1300 3 
2 4677 
2 4675 
111 107 
9048 7 
3941 3946 
1547 1552 
4574 4570 
4573 4577 
1375 1371 
8668 4498 
3909 4016 
1181 1135 
6423 6431 
4491 9171 
1647 1651 
7843 7839 
1659 1665 
4172 4178 
9143 9156 
2454 2450 
14922 14936 
14920 14924 
6315 3775 
6365 6370 
3775 6313 
7128 7121 
167 8579 
8610 8614 
8537 1677 
2434 2428 
7093 7100 
4446 4442 
2607 2597 
2565 2569 
6604 737 
3737 6590 
4379 4375 
7060 7056 
15156 15172 
4289 4285 
2639 2643 
9107 2468 
883 7625 
10819 10824 
7706 10690 
10694 7696 
784 788 
10679 10684 
7681 10742 
10746 10742 
7679 10744 
260 266 
8170 8166 
5533 5543 
8225 3486 
8224 3486 
3484 3490 
2025 2017 
2028 2033 
1721 1717 
6024 6029 
6036 6030 
3531 3535 
11629 11633 
11494 11498 
8408 8404 
5157 5149 
11583 11587 
14121 14127 
13756 13761 
14056 14052 
12249 12253 
13770 13774 
4806 4802 
11035 5580 
14571 14575 
5600 5604 
5619 5624 
14547 10982 
10102 5714 
11017 7977 
8230 14328 
8230 14330 
9065 1299 
9065 14329 
9065 8230 
9065 14328 
9065 14330 
9064 8230 
9064 1300 
9064 14328 
9064 14330 
9064 1 
9064 3 
9064 8231 
9064 8229 
8234 8229 
9066 8230 
9066 1300 
9066 14328 
9066 14330 
9066 1 
9066 3 
9066 8231 
9066 8229 
14328 4677 
14328 4675 
14328 1 
14328 3 
14328 8231 
14328 8229 
14328 4676 
4677 1 
4677 3 
14330 4677 
14330 4675 
14330 1 
14330 3 
14330 8231 
14330 8229 
14330 4676 
14329 4677 
14329 4675 
14329 4676 
4675 1 
4675 3 
1 8231 
1 8229 
3 8231 
3 8229 
1301 9065 
1301 14329 
1301 9064 
1301 9066 
1301 14328 
1301 14330 
1301 2 
1301 4677 
1301 4675 
1301 1 
1301 3 
1299 14329 
1299 9064 
1299 9066 
1299 14328 
1299 14330 
1299 2 
1299 4677 
1299 4675 
1299 1 
1299 3 
14522 14527 
4665 4640 
11703 11688 
14249 14253 
11968 11973 
5764 5756 
11806 11797 
14457 14390 
11836 1076 
14480 14476 
8956 3547 
3034 3040 
14407 14402 
3024 3028 
1118 1122 
11909 11936 
7432 7442 
2989 2983 
3222 14440 
7509 7505 
10212 3187 
2881 2876 
7482 7486 
2863 2859 
3574 2895 
10863 10867 
7357 7353 
8487 8483 
8484 8476 
1015 1022 
10510 10586 
7344 7339 
10392 10384 
10500 10572 
956 952 
15444 15440 
6816 6821 
15349 15340 
8175 8182 
8182 8176 
9505 9495 
1964 1987 
2219 2275 
1796 11408 
2174 2170 
11328 11315 
9592 9596 
11212 11149 
13539 13533 
501 5260 
5290 13391 
13577 13581 
13436 13431 
12762 12766 
1466 1471 
13454 13462 
13475 13479 
13630 13634 
13486 13494 
13646 13652 
5121 5091 
6175 7193 
12909 12905 
14957 14952 
12856 12851 
5064 5060 
12177 12181 
7589 7593 
6042 7290 
6042 7288 
6042 12966 
6042 3615 
6042 3617 
6043 7290 
6043 7288 
6043 11995 
6043 11993 
6043 3615 
6043 3617 
6043 11994 
6043 287 
6043 288 
6043 286 
6041 7290 
6041 7288 
6041 11995 
6041 11993 
6041 3615 
6041 3617 
6041 11994 
6041 287 
6041 288 
6041 286 
11995 288 
11995 286 
11993 288 
11993 286 
7289 12966 
7289 12967 
7289 12965 
7290 12966 
7290 11995 
7290 11993 
7290 3615 
7290 3617 
7290 12967 
7290 12965 
7290 288 
7290 286 
7288 12966 
7288 11995 
7288 11993 
7288 3615 
7288 3617 
7288 12967 
7288 12965 
7288 288 
7288 286 
12965 288 
12965 286 
12965 3616 
288 3616 
286 3616 
12967 288 
12967 286 
12967 3616 
12966 3615 
12966 3617 
3615 287 
3615 12967 
3615 12965 
3615 288 
3615 286 
3617 287 
3617 12967 
3617 12965 
3617 288 
3617 286 
11994 287 
11994 288 
11994 286 
287 3616 
15276 15272 
13044 13040 
12554 12550 
14642 14651 
2300 13130 
12567 13158 
13092 2320 
14716 14680 
12539 13174 
1237 1241 
1237 1232 
5373 12590 
11119 11125 
12479 12474 
12475 12479 
1 14328 
1 14330 
1 4675 
1 4677 
1 4676 
3 14328 
3 14330 
3 4675 
3 4677 
3 4676 
2 1301 
2 4673 
2 4675 
2 4677 
1300 9066 
1300 9064 
1300 2 
1300 1 
1300 3 
3957 3961 
74 70 
24 18 
9042 9046 
1574 2355 
4124 4120 
4121 4125 
9250 9245 
4137 4131 
4141 4137 
4138 4131 
4088 4084 
4081 4088 
8737 1501 
7887 7877 
7920 6401 
8688 7869 
1630 1626 
6360 6364 
3815 3804 
9312 9323 
4539 4543 
8626 8570 
4180 4185 
14894 9337 
170 166 
2510 2504 
6605 6601 
3757 6599 
198 209 
15027 15031 
204 208 
6602 4368 
4355 4348 
4354 4348 
15126 15136 
15150 15146 
2586 2582 
698 694 
717 725 
4325 10670 
10648 10586 
12092 12068 
818 12072 
10753 10757 
8165 8161 
5516 5520 
1801 1766 
11482 11478 
10171 10166 
8410 8406 
5917 5913 
14086 14103 
14083 14087 
6551 6556 
14181 14162 
12376 12381 
13955 13959 
7569 7585 
14007 14011 
8077 5575 
8027 8039 
3390 3386 
11036 11032 
9066 1299 
9066 1301 
9066 8231 
9066 8229 
9066 8230 
9066 1 
9066 3 
9066 14328 
9066 14330 
9064 1299 
9064 1301 
9064 8231 
9064 8229 
9064 8230 
9064 1 
9064 3 
9064 14328 
9064 14330 
14328 4675 
14328 4677 
14328 4676 
14330 4675 
14330 4677 
14330 4676 
8231 1 
8231 3 
8231 14328 
8231 14330 
8231 4676 
8229 1 
8229 3 
8229 14328 
8229 14330 
8229 4676 
8230 14328 
8230 14330 
14329 4675 
14329 4677 
1301 14329 
1301 1 
1301 3 
1301 14328 
1301 14330 
1301 4675 
1301 4677 
9065 1301 
9065 14329 
9065 8230 
9065 14328 
9065 14330 
1299 9065 
1299 2 
1299 14329 
1299 1 
1299 3 
1299 14328 
1299 14330 
1299 4675 
1299 4677 
7965 8270 
14335 14340 
14339 14335 
14456 14469 
11681 5826 
5770 2827 
5770 2828 
8983 8999 
14282 14278 
11887 11891 
11781 11785 
3025 14440 
11888 11892 
3226 3054 
2782 2788 
2680 2674 
2543 2553 
2554 2562 
3562 12405 
14203 7523 
2927 2922 
1038 8456 
6878 6883 
6946 6942 
2937 2941 
971 7555 
1004 1009 
7397 7392 
10845 7291 
10845 7293 
10845 7292 
10843 7291 
10843 7293 
10843 7292 
3612 7291 
3612 7293 
3613 10844 
10844 3612 
10844 7291 
10844 7293 
10844 7292 
3614 10844 
3614 10845 
3614 10843 
3614 7291 
3614 7293 
6894 6899 
10869 10864 
10309 15507 
7325 7336 
7327 7332 
6768 6741 
6817 6821 
10500 10486 
10522 10518 
917 15323 
13313 13323 
5444 5440 
5396 5392 
5403 5411 
13307 13323 
2013 2017 
2077 2073 
9495 9490 
310 320 
2091 2095 
2126 2130 
2219 2215 
2236 2232 
11317 11323 
2143 9553 
13366 13361 
5354 14815 
5256 5260 
5272 5268 
11231 11235 
5296 2264 
14832 11224 
11195 11190 
9599 9603 
11240 11244 
9396 9391 
13440 13436 
480 468 
13406 13410 
12674 12678 
12675 12679 
8911 8907 
8776 11181 
5179 5173 
13466 13504 
8805 8810 
12821 12815 
12823 12819 
7187 7197 
14996 15007 
12863 12854 
630 625 
3743 6609 
13674 13679 
6678 6673 
7243 3740 
4905 4909 
4935 4944 
4939 4945 
3680 3676 
11995 6041 
11995 6043 
11995 288 
11995 286 
11993 6041 
11993 6043 
11993 288 
11993 286 
6042 12966 
6042 7288 
6042 7290 
6042 3615 
6042 3617 
6042 3616 
6041 3616 
6041 288 
6041 286 
6041 11994 
7289 6042 
7289 11995 
7289 11993 
7289 6041 
7289 6043 
12966 7288 
12966 7290 
12966 3615 
12966 3617 
7288 3615 
7288 3617 
7288 11995 
7288 11993 
7288 6041 
7288 6043 
7288 12965 
7288 12967 
7288 288 
7288 286 
7290 3615 
7290 3617 
7290 11995 
7290 11993 
7290 6041 
7290 6043 
7290 12965 
7290 12967 
7290 288 
7290 286 
3615 6041 
3615 6043 
3615 12965 
3615 12967 
3615 288 
3615 286 
3615 287 
3617 6041 
3617 6043 
3617 12965 
3617 12967 
3617 288 
3617 286 
3617 287 
6043 3616 
6043 288 
6043 286 
6043 11994 
3616 282 
3616 287 
12965 288 
12965 286 
288 11994 
286 11994 
12967 288 
12967 286 
12967 287 
3621 3630 
1304 1308 
12513 12520 
13091 13095 
14710 14714 
13157 13161 
3977 3981 
3978 3972 
1223 1219 
3966 1206 
2343 1556 
2365 3921 
1185 1189 
3956 1196 
3950 4641 
2372 2376 
9387 9377 
8684 8688 
1508 9218 
8299 12450 
11928 11924 
14882 14886 
175 170 
4477 4473 
1666 8535 
14922 14908 
6303 6298 
7091 7087 
4282 4278 
7062 7058 
2462 2467 
2462 2466 
7785 7781 
7797 7773 
7746 9097 
4317 4321 
710 15220 
7604 877 
7633 7637 
7695 7690 
10749 10755 
8125 5522 
5537 5531 
8058 8063 
3421 3425 
6035 6029 
5974 5970 
11496 11500 
5945 5941 
11594 11584 
14161 14167 
11585 11581 
10270 10274 
13997 13993 
958 954 
13860 13864 
13996 14000 
12356 12360 
4816 13809 
8059 8064 
14581 10994 
8050 8046 
3401 3397 
14568 14573 
11014 9015 
5636 5632 
1301 14328 
1301 14330 
1301 2 
1301 9066 
1301 9064 
1301 3 
1301 1 
1301 4675 
1301 4677 
1299 14328 
1299 14330 
1299 2 
1299 9066 
1299 9064 
1299 3 
1299 1 
1299 4675 
1299 4677 
9066 3 
9066 1 
9066 8231 
9066 8229 
9064 3 
9064 1 
9064 8231 
9064 8229 
3 8231 
3 8229 
3 1300 
3 4675 
3 4677 
3 4676 
1 8231 
1 8229 
1 1300 
1 4675 
1 4677 
1 4676 
2 9066 
2 9064 
2 1300 
14329 1301 
14329 1299 
14329 4675 
14329 4677 
1300 4675 
1300 4677 
9065 14329 
9065 8230 
9065 1301 
9065 1299 
9065 14328 
9065 14330 
14328 9066 
14328 9064 
14328 3 
14328 1 
14328 8231 
14328 8229 
14328 4675 
14328 4677 
14328 4676 
14330 9066 
14330 9064 
14330 3 
14330 1 
14330 8231 
14330 8229 
14330 4675 
14330 4677 
14330 4676 
8231 4676 
8229 4676 
8230 14328 
8230 14330 
8230 9066 
8230 9064 
10091 10096 
9057 9053 
5623 10948 
14286 14281 
10935 14495 
14246 11727 
5816 5806 
14467 14462 
11876 11889 
5827 5845 
8332 12415 
3104 3111 
1069 1107 
3188 3192 
2790 2803 
8440 7468 
2809 2941 
14205 10211 
8457 8461 
6870 6879 
6956 6951 
2679 2675 
3147 3164 
3599 3603 
10844 7291 
10844 7293 
10843 3614 
10843 7291 
10843 7293 
10843 7292 
10845 3614 
10845 7291 
10845 7293 
10845 7292 
3612 10844 
3612 10843 
3612 10845 
3612 7291 
3612 7293 
6982 10617 
7560 7564 
10234 15504 
7377 7373 
10312 10306 
8474 8470 
3614 7291 
3614 7293 
3614 7292 
3613 7291 
3613 7293 
10848 6922 
10255 10250 
10858 10862 
10434 10440 
10428 10432 
949 10424 
15472 15468 
15389 15394 
10497 10491 
10536 10541 
15437 15433 
5452 5456 
8199 1969 
13303 13297 
387 391 
2100 2108 
14785 14790 
5217 5213 
11292 11288 
9551 9558 
11223 11229 
11455 11459 
11367 11448 
499 493 
501 519 
508 513 
11201 12634 
13528 13524 
5199 13576 
13522 13544 
13424 13419 
12774 12769 
12762 12670 
13392 6240 
8792 8787 
6723 6719 
12790 12794 
6346 6350 
6319 6310 
5168 5172 
6280 6276 
13631 13635 
12839 12843 
12916 12892 
7212 220 
13713 13709 
12901 6069 
4849 4854 
4853 4849 
6060 3723 
7289 12966 
7289 12967 
7289 12965 
4980 4976 
11995 6041 
11995 6043 
11995 288 
11995 286 
11993 6041 
11993 6043 
11993 288 
11993 286 
11994 3616 
7288 11995 
7288 11993 
7288 6041 
7288 6043 
7288 12967 
7288 12965 
7288 288 
7288 286 
7288 3615 
7288 3617 
6042 12966 
6042 7288 
6042 7290 
6042 3615 
6042 3617 
6041 288 
6041 286 
6041 3615 
6041 3617 
6041 11994 
6041 3616 
7290 11995 
7290 11993 
7290 6041 
7290 6043 
7290 12967 
7290 12965 
7290 288 
7290 286 
7290 3615 
7290 3617 
6043 288 
6043 286 
6043 3615 
6043 3617 
6043 11994 
6043 3616 
12966 7288 
12966 7290 
12966 3615 
12966 3617 
3616 285 
3616 287 
3615 287 
3617 287 
12967 288 
12967 286 
12967 3615 
12967 3617 
12967 287 
12965 288 
12965 286 
12965 3615 
12965 3617 
12965 287 
288 3615 
288 3617 
288 11994 
288 3616 
286 3615 
286 3617 
286 11994 
286 3616 
12188 12199 
3619 281 
4962 4958 
5401 5392 
12534 12540 
14759 14754 
14697 14693 
13180 12488 
14733 14729 
125 129 
12494 3862 
12479 3974 
1232 1219 
11141 11137 
3954 3944 
3952 3945 
12620 11152 
73 80 
4092 4096 
8681 1446 
3831 7872 
3896 3900 
1499 1495 
1360 1364 
1628 1642 
4581 4585 
2412 2416 
6374 6419 
4491 7099 
14944 14939 
4528 7847 
4285 7110 
4212 4216 
4307 9122 
4441 768 
705 709 
15119 4363 
10643 10639 
15205 15201 
722 726 
12209 12142 
903 12139 
10817 10822 
7673 7669 
12139 904 
1743 1738 
3492 3496 
3417 3412 
3497 3491 
3496 3491 
11485 11489 
8380 8376 
5150 5137 
5937 11590 
5134 5144 
13737 13732 
13729 13739 
13949 13953 
13961 13943 
4830 4826 
4831 4825 
10285 10290 
13990 13994 
4775 4781 
4775 4779 
4800 14007 
8056 8051 
5580 5584 
14587 14583 
3371 3377 
11013 11017 
1300 4675 
1300 4677 
1300 3 
1300 1 
1300 2 
14329 4675 
14329 4677 
14329 1301 
14329 1299 
14329 9065 
4675 1301 
4675 1299 
4675 3 
4675 1 
4675 14330 
4675 14328 
4677 1301 
4677 1299 
4677 3 
4677 1 
4677 14330 
4677 14328 
4676 3 
4676 1 
4676 14330 
4676 14328 
5727 5731 
14728 14723 
1301 3 
1301 1 
1301 14330 
1301 14328 
1301 2 
1301 9066 
1301 9064 
1301 9065 
1299 3 
1299 1 
1299 14330 
1299 14328 
1299 2 
1299 9066 
1299 9064 
1299 9065 
2 9066 
2 9064 
2 8230 
9066 8230 
9066 8231 
9066 8229 
9064 8230 
9064 8231 
9064 8229 
3 14330 
3 14328 
3 9066 
3 9064 
3 8230 
3 8231 
3 8229 
1 14330 
1 14328 
1 9066 
1 9064 
1 8230 
1 8231 
1 8229 
14330 9066 
14330 9064 
14330 9065 
14330 8231 
14330 8229 
14328 9066 
14328 9064 
14328 9065 
14328 8231 
14328 8229 
8234 14316 
8987 8290 
3318 3313 
10929 14509 
10925 14510 
10925 10929 
11962 11958 
14395 14361 
5654 11812 
11834 11830 
11862 11867 
11866 11870 
11894 11900 
2824 2811 
12409 3559 
14212 2838 
3567 7488 
2684 2689 
2720 2724 
2858 2853 
7472 3590 
2692 6959 
6999 6995 
2922 2917 
3613 10843 
3613 7291 
3071 7384 
7292 10844 
10844 7293 
3614 7291 
3614 10844 
7291 10844 
10843 3614 
10843 7292 
10843 7291 
10845 7293 
6980 6759 
7334 7330 
10541 10537 
10472 10477 
10473 10477 
5440 5444 
8168 8162 
1903 13309 
1900 1904 
13319 13323 
1905 1909 
360 1944 
323 327 
328 332 
1785 2013 
2128 9561 
5350 5346 
5241 5252 
9427 9442 
2271 2266 
11376 11372 
5220 13533 
5271 13420 
11452 11456 
12718 535 
559 13414 
8786 8790 
12669 12661 
6330 6326 
13469 13473 
6317 6313 
6731 6716 
6165 6160 
8871 8864 
8878 8886 
14986 15009 
8857 8853 
7225 7206 
12918 8845 
12836 12841 
12922 12906 
3752 3748 
13656 13666 
6641 6635 
4927 4931 
7289 12965 
7289 12967 
7290 3615 
7290 3617 
7290 6043 
7290 11995 
7290 11993 
7290 6041 
7290 12965 
7290 12967 
7290 286 
7290 288 
11995 6041 
11995 286 
11995 288 
11993 6041 
11993 286 
11993 288 
7288 3615 
7288 3617 
7288 6043 
7288 11995 
7288 11993 
7288 6041 
7288 12965 
7288 12967 
7288 286 
7288 288 
12967 286 
12967 288 
12967 287 
12965 286 
12965 288 
12965 287 
6041 286 
6041 288 
6041 11994 
6043 11995 
6043 11993 
6043 286 
6043 288 
6043 11994 
286 11994 
288 11994 
12966 3616 
12966 7289 
12966 7290 
12966 7288 
12966 3615 
12966 3617 
3615 6043 
3615 6042 
3615 6041 
3615 12965 
3615 12967 
3615 286 
3615 288 
3615 287 
3617 6043 
3617 6042 
3617 6041 
3617 12965 
3617 12967 
3617 286 
3617 288 
3617 287 
3616 7290 
3616 7288 
3616 6043 
3616 6042 
3616 6041 
15289 12140 
15280 12109 
13035 13039 
5398 5391 
13076 13070 
12560 13082 
12553 12557 
14646 14651 
12540 12536 
13146 13152 
13152 13156 
13162 1321 
13157 12584 
11094 1243 
3862 1313 
14756 14732 
11109 11105 
11105 46 
1332 13180 
3960 3956 
3965 3969 
12601 2286 
12611 12616 
12615 11147 
4007 4003 
12618 12622 
12621 11150 
11150 1415 
1414 11151 
8278 8274 
9283 132 
4159 4153 
4016 3899 
4016 3900 
4118 4113 
8662 3824 
1611 1617 
1573 1569 
1619 4563 
4527 4521 
4558 4496 
170 174 
175 171 
7805 8610 
2480 9131 
6593 6588 
196 192 
7079 7075 
7786 7792 
7073 4217 
754 6517 
15102 15194 
4348 4352 
15167 15143 
7704 9108 
788 10721 
4337 9067 
4339 9067 
4339 9068 
9095 9090 
12029 12033 
12034 12030 
875 10809 
806 802 
15254 15263 
10824 10750 
8225 8157 
3454 3458 
5523 8119 
1739 1752 
3483 3487 
5855 5884 
11616 14116 
14176 14181 
11588 11592 
14185 10238 
4765 4769 
4822 4826 
14609 14605 
8070 8075 
8070 8074 
14604 11029 
8009 8013 
11076 11071 
14331 14337 
9064 1301 
9064 1299 
9064 8230 
9064 2 
9064 1 
9064 3 
9064 14330 
9064 14328 
9064 8231 
9064 8229 
8230 2 
8230 1 
8230 3 
9066 1301 
9066 1299 
9066 8230 
9066 2 
9066 1 
9066 3 
9066 14330 
9066 14328 
9066 8231 
9066 8229 
8231 4676 
8229 4676 
2 1300 
9065 1301 
9065 1299 
9065 14329 
9065 14330 
9065 14328 
1300 1 
1300 3 
1300 4675 
1300 4677 
1301 14329 
1301 2 
1301 1 
1301 3 
1301 14330 
1301 14328 
1301 4675 
1301 4677 
1299 14329 
1299 2 
1299 1 
1299 3 
1299 14330 
1299 14328 
1299 4675 
1299 4677 
14329 4675 
14329 4677 
1 14330 
1 14328 
1 4675 
1 4677 
1 8231 
1 8229 
1 4676 
3 14330 
3 14328 
3 4675 
3 4677 
3 8231 
3 8229 
3 4676 
14330 4675 
14330 4677 
14330 8231 
14330 8229 
14330 4676 
14328 4675 
14328 4677 
14328 8231 
14328 8229 
14328 4676 
14323 14317 
10947 3329 
9008 9012 
9008 9013 
5628 5633 
11707 11702 
8301 8297 
8997 8987 
9050 12457 
14283 14277 
14284 14276 
4614 9019 
4615 9021 
14507 10919 
11942 11925 
11764 11768 
11779 14228 
12432 12436 
14485 14480 
3094 3090 
14417 3090 
14407 14403 
14402 14448 
11849 11819 
1102 6943 
2982 2977 
2983 2977 
1108 6945 
10200 10194 
3188 2850 
10229 10233 
7400 7394 
10241 10247 
10629 6751 
10407 10402 
7349 6859 
7347 7343 
893 10429 
6849 6853 
7646 7655 
10726 10585 
15431 15427 
10478 10482 
10478 10483 
13240 5442 
1922 1917 
5443 13241 
13241 13237 
308 313 
309 331 
310 327 
9459 9463 
9448 9452 
9442 9446 
9429 9425 
11306 11302 
5293 5297 
13524 13528 
8756 8752 
445 12633 
5201 13588 
13427 13431 
13460 13466 
8800 7170 
6139 6134 
6174 6178 
6246 14961 
6115 6119 
6570 6565 
5117 5121 
15007 653 
13659 13655 
4867 4856 
979 975 
4414 975 
6633 7274 
4973 4978 
12161 12165 
7289 3615 
7289 3617 
7289 12967 
7289 12965 
7289 12966 
3664 3659 
11995 6041 
11995 6043 
11995 6042 
11995 286 
11995 288 
11993 6041 
11993 6043 
11993 6042 
11993 286 
11993 288 
11994 7290 
11994 7288 
11994 6041 
11994 6043 
11994 6042 
7290 3615 
7290 3617 
7290 11995 
7290 11993 
7290 6041 
7290 6043 
7290 12967 
7290 12965 
7290 286 
7290 288 
7288 3615 
7288 3617 
7288 11995 
7288 11993 
7288 6041 
7288 6043 
7288 12967 
7288 12965 
7288 286 
7288 288 
3615 6041 
3615 6043 
3615 12967 
3615 12965 
3615 12966 
3615 286 
3615 288 
3615 287 
3617 6041 
3617 6043 
3617 12967 
3617 12965 
3617 12966 
3617 286 
3617 288 
3617 287 
3616 11994 
3616 7289 
3616 7290 
3616 7288 
3616 6041 
3616 6043 
6041 286 
6041 288 
6043 286 
6043 288 
12967 286 
12967 288 
12967 287 
12966 287 
12965 286 
12965 288 
12965 287 
5402 5398 
14756 14760 
14706 11092 
11087 11081 
11127 11131 
14688 14692 
1240 1223 
1278 4656 
7924 7905 
7921 7916 
9222 9227 
135 131 
1588 4002 
4003 1588 
4121 4115 
138 142 
11933 11937 
3816 3821 
8693 8689 
7864 4564 
151 159 
12463 4578 
4165 4169 
3910 3905 
3907 3919 
8653 8649 
4468 4464 
4464 4469 
9314 8654 
8654 8649 
161 9313 
1158 1139 
1476 3797 
4541 4546 
8532 7044 
2520 7023 
6548 990 
7782 7778 
4449 8481 
15038 15042 
6596 3748 
6602 6609 
762 755 
4356 4211 
2601 2605 
10631 10636 
15041 15045 
6621 6625 
15183 15191 
4336 9068 
9068 4337 
9068 4339 
9069 4337 
9069 4339 
9069 4338 
9067 4337 
9067 4339 
9067 4338 
247 15228 
10815 10820 
258 254 
835 839 
12104 15262 
8128 8124 
6020 6024 
3531 3537 
5892 5896 
5911 14123 
11544 11548 
11582 4693 
11572 4681 
13913 13917 
4734 4739 
10279 10275 
13749 13754 
4704 4708 
14020 4800 
12247 15318 
12315 12311 
8092 8097 
14644 14631 
5539 8104 
11057 11085 
14662 14628 
1300 1 
1300 3 
1300 4675 
1300 4677 
2 9064 
2 9066 
2 8230 
2 1300 
2 1301 
2 1299 
1 14330 
1 1301 
1 1299 
1 14328 
1 4676 
1 4675 
1 4677 
3 14330 
3 1301 
3 1299 
3 14328 
3 4676 
3 4675 
3 4677 
1301 14328 
1301 4675 
1301 4677 
8230 1 
8230 3 
1299 14328 
1299 4675 
1299 4677 
9064 14329 
9064 8230 
9064 8229 
9064 8231 
9064 1 
9064 3 
9064 14330 
9064 1301 
9064 1299 
9064 14328 
9066 14329 
9066 8230 
9066 8229 
9066 8231 
9066 1 
9066 3 
9066 14330 
9066 1301 
9066 1299 
9066 14328 
9065 14328 
14330 9065 
14330 1301 
14330 1299 
14330 4676 
14330 4675 
14330 4677 
14328 4676 
14328 4675 
14328 4677 
14329 9065 
14329 1301 
14329 1299 
8231 1 
8231 3 
8231 14330 
8231 9065 
8231 14328 
8231 4676 
8229 1 
8229 3 
8229 14330 
8229 9065 
8229 14328 
8229 4676 
10976 10969 
10069 10073 
14271 14267 
8978 8974 
8299 8989 
8994 9016 
5637 14507 
14310 14306 
11661 14223 
11676 11681 
5756 5761 
5778 5772 
3289 3285 
3203 3199 
7429 7425 
2780 2773 
3211 3216 
3555 3561 
8358 14218 
12405 8326 
8346 8350 
3194 14417 
3200 3196 
8434 8450 
2766 2770 
8443 8447 
2994 2998 
2740 2735 
2559 2563 
10194 10198 
10843 3613 
10843 3612 
10843 3614 
10845 3613 
10845 3612 
10845 3614 
10844 3612 
10844 3614 
3175 3155 
3174 3170 
4450 8475 
6917 6913 
6967 2647 
2668 10853 
6995 7008 
1022 1026 
10360 10353 
7384 7380 
1038 10375 
6834 6839 
3599 6908 
2657 7309 
7558 7554 
15469 15478 
15477 15469 
10332 7395 
6766 6760 
6767 6758 
15428 15412 
10565 10561 
12233 931 
13004 5450 
294 290 
1931 1937 
13248 5434 
13280 13287 
2097 9523 
316 1884 
348 338 
315 319 
1806 1810 
2118 2122 
13347 2134 
2217 2222 
5223 5219 
1837 9541 
9421 9417 
5356 5352 
11416 11402 
11350 11364 
5296 13378 
12707 463 
12704 466 
13373 13369 
5189 5182 
13459 13512 
13544 13560 
12752 12739 
13577 13583 
13501 13496 
6121 13607 
8890 6140 
8899 8889 
7199 7208 
13626 13630 
5149 5144 
582 6176 
6179 6183 
7218 7214 
8876 8872 
8849 8845 
15011 15020 
5094 5121 
12923 12935 
3733 3728 
6561 6565 
12933 12929 
982 7570 
4856 4860 
4901 4897 
11994 6041 
11994 6043 
11994 286 
11994 288 
11994 285 
11993 6041 
11993 6043 
11993 286 
11993 288 
11995 6041 
11995 6043 
11995 286 
11995 288 
7289 11993 
7289 11995 
7289 12966 
7288 11993 
7288 11995 
7288 3616 
7288 6041 
7288 6043 
7288 12966 
7288 286 
7288 288 
7288 12967 
7288 12965 
7288 3615 
7288 3617 
7290 11993 
7290 11995 
7290 3616 
7290 6041 
7290 6043 
7290 12966 
7290 286 
7290 288 
7290 12967 
7290 12965 
7290 3615 
7290 3617 
6041 286 
6041 288 
6041 3615 
6041 3617 
3615 287 
3617 287 
6043 286 
6043 288 
6043 3615 
6043 3617 
6042 11994 
12143 12198 
12967 3615 
12967 3617 
12967 287 
12965 3615 
12965 3617 
12965 287 
286 12967 
286 12965 
286 3615 
286 3617 
288 12967 
288 12965 
288 3615 
288 3617 
15287 15282 
14649 13222 
12544 12540 
5387 5382 
13170 13174 
1271 1277 
118 9215 
1221 1243 
3876 3881 
3875 3884 
14842 14846 
9244 9248 
9238 1442 
3903 3907 
4170 4160 
4167 4123 
6346 6350 
4576 4572 
2370 1574 
9188 9178 
1141 1147 
14959 14955 
8538 8533 
3781 3785 
3782 3774 
8572 8578 
8578 8574 
2428 2422 
15149 15154 
10688 10682 
228 15103 
844 848 
4423 4428 
10706 4427 
7751 7741 
256 250 
841 7610 
9076 9072 
4339 10840 
10577 10571 
15222 15215 
15216 15220 
5530 5526 
3451 3471 
6027 6023 
5946 5942 
11597 11593 
11543 11547 
5919 5915 
14104 14160 
4694 4684 
4731 4725 
4740 4736 
4933 4937 
12335 4770 
8005 5602 
3375 10115 
9064 1301 
9064 1299 
9064 14330 
9064 14328 
9064 8230 
9064 2 
9064 1 
9064 3 
9064 8229 
9064 8231 
9066 1301 
9066 1299 
9066 14330 
9066 14328 
9066 8230 
9066 2 
9066 1 
9066 3 
9066 8229 
9066 8231 
2 1300 
8230 2 
8230 1 
8230 3 
9065 14330 
9065 14328 
9065 8229 
9065 8231 
8229 4676 
8231 4676 
14329 9065 
14329 9064 
14329 9066 
14329 1301 
14329 1299 
1301 14330 
1301 14328 
1301 2 
1301 1 
1301 3 
1301 4675 
1301 4677 
1299 14330 
1299 14328 
1299 2 
1299 1 
1299 3 
1299 4675 
1299 4677 
1300 4611 
1300 4675 
1300 4677 
1 8229 
1 8231 
1 1300 
1 4676 
1 4675 
1 4677 
3 8229 
3 8231 
3 1300 
3 4676 
3 4675 
3 4677 
14330 1 
14330 3 
14330 8229 
14330 8231 
14330 4676 
14330 4675 
14330 4677 
14328 1 
14328 3 
14328 8229 
14328 8231 
14328 4676 
14328 4675 
14328 4677 
10962 10958 
14361 14356 
5734 5840 
8284 8280 
5790 5795 
9041 9036 
10925 14491 
10934 10929 
11767 11771 
11700 11704 
11763 11769 
3205 3209 
11851 11858 
11742 3556 
14400 14406 
14401 14405 
7424 7434 
2772 2799 
10844 3614 
10889 10848 
1067 1061 
3600 6925 
3614 10843 
3275 3271 
1043 10373 
2941 2945 
6885 6881 
3068 7346 
3068 7347 
1007 7510 
3129 3133 
10418 10414 
10419 10414 
6829 6824 
903 10428 
7630 7636 
7632 800 
7646 7650 
6809 15429 
7299 7295 
10445 10441 
925 930 
926 920 
5515 5497 
13235 13231 
2044 2040 
325 329 
13237 5508 
9528 9532 
2065 2070 
13141 2273 
2175 5361 
1814 1818 
1789 1793 
13356 5328 
13356 5330 
1990 1997 
2156 14809 
5263 11295 
11298 5275 
498 9573 
13370 5298 
8965 8961 
5193 5198 
11374 11378 
9608 464 
13430 13434 
13383 13396 
8776 11181 
13444 550 
13445 13463 
12710 12706 
13411 12776 
6223 6228 
13487 13493 
6731 560 
6725 6706 
7153 7149 
6295 8815 
6146 6135 
8817 7127 
578 12795 
5085 5081 
5108 5124 
6679 6673 
6579 3728 
5082 5076 
5080 5076 
12912 12908 
6042 7289 
6042 7288 
6042 11995 
6042 11993 
6042 7290 
7290 6041 
7290 6043 
7290 12966 
7290 12967 
7290 286 
7290 288 
7290 3615 
7290 3617 
7290 12965 
7288 11995 
7288 11993 
7288 6041 
7288 6043 
7288 12966 
7288 12967 
7288 286 
7288 288 
7288 3615 
7288 3617 
7288 12965 
12966 3615 
12966 3617 
12966 3616 
12967 286 
12967 288 
12967 3615 
12967 3617 
12967 3616 
12967 287 
7289 6041 
7289 6043 
7289 12966 
7289 3615 
7289 3617 
12190 12194 
11994 6041 
11994 6043 
11994 286 
11994 288 
11995 7290 
11995 6041 
11995 6043 
11995 286 
11995 288 
11993 7290 
11993 6041 
11993 6043 
11993 286 
11993 288 
6041 286 
6041 288 
6041 3615 
6041 3617 
6043 286 
6043 288 
6043 3615 
6043 3617 
286 3615 
286 3617 
286 12965 
288 3615 
288 3617 
288 12965 
3616 287 
3615 12965 
3615 287 
3617 12965 
3617 287 
3621 15243 
12965 3616 
12965 287 
13069 13073 
13069 13074 
5409 13045 
11091 11095 
12511 3873 
112 117 
7934 40 
7927 36 
3976 3882 
3977 3882 
1345 98 
7904 7914 
9226 1525 
9210 1538 
4095 1187 
12613 14831 
1436 1529 
3827 3822 
78 74 
12464 12459 
12616 12622 
14861 14866 
4077 4065 
4078 4070 
8719 1469 
8715 1447 
6392 6398 
7853 1623 
2522 2518 
9340 9336 
6489 6503 
6497 6504 
3797 7838 
9355 14970 
2502 2496 
15172 15178 
4371 853 
4345 4341 
7717 9121 
10626 10630 
229 6596 
15098 693 
4251 4343 
10639 10635 
681 685 
15194 15190 
4337 9069 
4337 9067 
4337 9068 
4339 9069 
4339 9067 
4339 9068 
4338 9069 
4338 9067 
7620 7624 
823 827 
811 815 
12213 12109 
12123 12119 
10801 10805 
12076 12082 
10783 10787 
5531 5541 
5544 5538 
1753 1757 
6017 5968 
11638 11642 
2856 2844 
2844 2839 
2840 2844 
11525 11529 
4688 4692 
4687 4680 
988 983 
988 984 
13902 13897 
14024 14029 
13825 13833 
14622 14617 
8023 8043 
10993 14591 
3378 5793 
8253 8249 
7987 7983 
2 1300 
2 9064 
2 9066 
2 9065 
9064 14330 
9064 14328 
9064 1 
9064 8229 
9064 8231 
9066 14330 
9066 14328 
9066 1 
9066 8229 
9066 8231 
1 8229 
1 8231 
1 4676 
3 9064 
3 9066 
3 4675 
3 4677 
3 14330 
3 14328 
3 9065 
3 8229 
3 8231 
3 4676 
1301 2 
1301 3 
1301 9064 
1301 9066 
1301 4675 
1301 4677 
1301 14330 
1301 14328 
1301 1 
1299 2 
1299 3 
1299 9064 
1299 9066 
1299 4675 
1299 4677 
1299 14330 
1299 14328 
1299 1 
1300 3 
1300 4675 
1300 4677 
1300 1 
8236 14300 
3361 14334 
4675 14330 
4675 14328 
4675 14329 
4675 1 
4677 14330 
4677 14328 
4677 14329 
4677 1 
14330 1 
14330 8229 
14330 8231 
14330 4676 
14328 1 
14328 8229 
14328 8231 
14328 4676 
14329 4676 
7980 10054 
10063 14278 
9065 8230 
9065 1 
9065 8229 
9065 8231 
8229 4676 
8231 4676 
5720 5772 
5774 5784 
14252 14248 
14379 14389 
11866 11862 
10907 3297 
7451 7433 
3012 2751 
2753 2758 
2542 11910 
11869 11873 
2792 2788 
2754 2758 
3280 3276 
11893 11889 
2940 2936 
14424 3243 
7007 7011 
7515 1005 
10207 3176 
7413 7409 
3125 3131 
6930 6934 
6959 6968 
7511 7536 
10252 10248 
15482 15486 
15492 15488 
15502 10330 
10721 785 
15463 15459 
10427 10431 
15391 15450 
10563 10567 
6774 6770 
10542 10517 
13238 14774 
13240 14773 
13240 14774 
13306 13302 
9534 9538 
2164 2177 
1991 1983 
11211 12598 
9593 9589 
5272 5266 
11296 11291 
9559 12689 
9428 9424 
13541 11325 
5292 5299 
5296 11177 
13556 13560 
12768 12764 
6718 6154 
6160 12794 
6159 12796 
6162 12794 
12794 6159 
13621 13581 
581 6189 
13582 5127 
12866 12862 
13705 13710 
5065 5052 
5062 5055 
4897 4909 
7259 7271 
12948 5018 
6042 7290 
6042 7288 
6042 11995 
6042 11993 
6042 7289 
11995 6041 
11995 6043 
11995 288 
11995 286 
11993 6041 
11993 6043 
11993 288 
11993 286 
288 3615 
288 3617 
288 11994 
288 12967 
288 12965 
286 3615 
286 3617 
286 11994 
286 12967 
286 12965 
11994 285 
7290 11995 
7290 11993 
7290 6041 
7290 6043 
7290 3616 
7290 288 
7290 286 
7290 3615 
7290 3617 
7290 12967 
7290 12965 
7288 11995 
7288 11993 
7288 6041 
7288 6043 
7288 3616 
7288 288 
7288 286 
7288 3615 
7288 3617 
7288 12967 
7288 12965 
6041 7289 
6041 288 
6041 286 
6041 3615 
6041 3617 
6041 11994 
6043 7289 
6043 288 
6043 286 
6043 3615 
6043 3617 
6043 11994 
12967 287 
12965 287 
7289 3616 
7289 3615 
7289 3617 
3616 12967 
3616 12965 
3616 12966 
3615 12967 
3615 12965 
3615 12966 
3615 287 
3617 12967 
3617 12965 
3617 12966 
3617 287 
12966 287 
6064 6060 
6066 6062 
3653 3649 
5425 5421 
13276 13148 
12544 12540 
13053 13077 
12577 5380 
12588 12580 
12532 3860 
1241 3963 
3957 3961 
13181 12491 
1240 3963 
3878 3884 
9235 9241 
7946 7942 
1605 1601 
2357 2362 
1534 3834 
4073 11953 
6434 6430 
1456 1436 
1436 1458 
4146 1656 
1635 4146 
1123 1118 
1124 1128 
3807 3812 
8661 4517 
8304 12448 
4160 1665 
1664 1668 
4062 4055 
6376 6383 
8662 4517 
7855 4556 
6389 6393 
4531 4535 
2427 2431 
6300 6296 
9327 9323 
4458 4454 
7801 7813 
7039 2487 
2502 2577 
14956 15073 
7797 7792 
4301 4305 
6595 6591 
15122 15128 
10692 785 
4338 9067 
4338 9069 
4337 9067 
4337 9069 
4339 9067 
4339 9069 
9068 4338 
7595 7615 
849 844 
4230 10828 
789 795 
794 798 
7701 7714 
7673 7677 
243 248 
809 805 
7684 7680 
268 15229 
8210 8219 
1939 1933 
8148 8144 
1715 1711 
5855 5850 
5928 5932 
11643 11637 
5883 5888 
5898 5902 
14143 14111 
11556 11551 
14125 14131 
7569 955 
10297 10301 
12174 12178 
12260 12266 
4783 12332 
14605 14599 
14602 14598 
11023 11018 
5611 5615 
5619 14553 
3378 10116 
1290 14326 
9065 14330 
9065 14328 
9065 1301 
9065 1299 
14330 4676 
14330 4675 
14330 4677 
14330 9066 
14330 9064 
14330 8229 
14330 8231 
14330 1301 
14330 1299 
14330 3 
14330 1 
14328 4676 
14328 4675 
14328 4677 
14328 9066 
14328 9064 
14328 8229 
14328 8231 
14328 1301 
14328 1299 
14328 3 
14328 1 
4675 1301 
4675 1299 
4675 3 
4675 1 
4675 1300 
4677 1301 
4677 1299 
4677 3 
4677 1 
4677 1300 
14329 9065 
14329 9066 
14329 9064 
14329 8229 
14329 8231 
4676 8229 
4676 8231 
4676 3 
4676 1 
14291 14286 
5728 5724 
14267 5642 
5644 5648 
9066 8229 
9066 8231 
9066 1301 
9066 1299 
9066 3 
9066 1 
9066 8230 
9066 2 
9064 8229 
9064 8231 
9064 1301 
9064 1299 
9064 3 
9064 1 
9064 8230 
9064 2 
1301 3 
1301 1 
1301 2 
1299 3 
1299 1 
1299 2 
2 1300 
3 8230 
3 1300 
8230 2 
1 8230 
1 1300 
4 1300 
8229 3 
8229 1 
8231 3 
8231 1 
4608 4604 
5832 5750 
5828 5824 
10953 3297 
11698 11703 
5758 5754 
14501 14507 
14219 11661 
2535 2531 
7421 7417 
7415 7411 
8433 8438 
14422 14395 
3249 3055 
2552 2559 
14196 11641 
14179 2868 
8352 8356 
3104 3109 
10859 10855 
7526 1014 
10240 10231 
6911 6907 
7543 7563 
6776 6810 
7340 7334 
10444 913 
2077 2081 
5482 5477 
2000 1995 
9483 9469 
13322 13336 
2212 2208 
9558 9542 
9457 9449 
11220 11215 
11212 11204 
12680 12676 
12691 12677 
11293 2131 
13350 13354 
9600 9604 
9431 9418 
9398 1507 
5280 8759 
11173 11177 
13400 13404 
9378 9389 
6365 8389 
6714 6718 
6176 6238 
590 594 
6192 6196 
8855 8860 
8888 8884 
981 6546 
5113 13668 
6664 635 
6667 637 
639 7260 
6569 6573 
4871 4845 
12000 6045 
7574 12199 
7290 3615 
7290 3617 
7290 12967 
7290 12965 
7290 288 
7290 286 
7288 3615 
7288 3617 
7288 12967 
7288 12965 
7288 288 
7288 286 
7289 6041 
7289 6043 
7289 3615 
7289 3617 
3615 287 
3615 12967 
3615 12965 
3615 288 
3615 286 
3615 12966 
3617 287 
3617 12967 
3617 12965 
3617 288 
3617 286 
3617 12966 
11993 7290 
11993 7288 
11993 288 
11993 286 
11995 7290 
11995 7288 
11995 288 
11995 286 
6042 7289 
6042 11993 
6042 11995 
6042 7290 
6042 7288 
288 12966 
6041 11993 
6041 11995 
6041 7290 
6041 7288 
6041 3615 
6041 3617 
6041 11994 
6041 287 
6041 288 
6041 286 
6043 11993 
6043 11995 
6043 7290 
6043 7288 
6043 3615 
6043 3617 
6043 11994 
6043 287 
6043 288 
6043 286 
287 12966 
11994 287 
11994 288 
11994 286 
15262 15258 
12203 12207 
3616 12966 
12967 3616 
12967 288 
12967 286 
12965 3616 
12965 288 
12965 286 
286 12966 
15278 15282 
13068 13072 
13144 13280 
1320 12542 
11121 7936 
1229 1216 
11990 11986 
12599 12603 
8973 8977 
9236 1523 
9396 1494 
3898 4118 
4102 1185 
1452 1460 
4013 4021 
4021 4016 
4043 4048 
3811 8669 
2402 2392 
7842 7838 
8676 4547 
4504 4508 
7060 4568 
171 178 
2446 2434 
1138 1134 
3794 3777 
7851 205 
9324 192 
4486 4491 
9315 7809 
14913 14917 
7087 7091 
6600 6595 
6559 4409 
10693 10687 
4320 9125 
735 740 
741 746 
748 4382 
4338 9068 
9069 4337 
9069 4338 
4337 9067 
4337 9068 
4339 9067 
4339 9068 
7660 7664 
1715 3480 
6009 6005 
5994 5962 
5858 5862 
11640 11645 
11640 11644 
4710 4696 
4723 4719 
4726 4730 
13878 13888 
13818 13822 
12983 12987 
14633 14637 
8076 5575 
10999 10995 
14572 14576 
3353 3348 
5639 5615 
1301 14329 
1301 3 
1301 1 
1301 9064 
1301 4675 
1301 4677 
1301 14330 
1301 14328 
1299 14329 
1299 3 
1299 1 
1299 9064 
1299 4675 
1299 4677 
1299 14330 
1299 14328 
9066 1301 
9066 1299 
9066 14329 
9066 3 
9066 1 
9066 8230 
9066 14330 
9066 14328 
9066 8231 
9066 8229 
9064 8230 
9064 14330 
9064 14328 
9064 8231 
9064 8229 
14329 9064 
14329 8230 
14329 1300 
3 9064 
3 4675 
3 4677 
3 14330 
3 14328 
3 8231 
3 8229 
3 4676 
1 9064 
1 4675 
1 4677 
1 14330 
1 14328 
1 8231 
1 8229 
1 4676 
4675 14330 
4675 14328 
4675 1300 
2 8231 
2 8229 
2 4676 
4677 14330 
4677 14328 
4677 1300 
14330 1300 
14330 8231 
14330 8229 
14330 4676 
14328 1300 
14328 8231 
14328 8229 
14328 4676 
9065 3 
9065 1 
9065 8231 
9065 8229 
8231 4676 
8229 4676 
8229 8234 
8230 14330 
8230 14328 
14361 14356 
10968 10962 
5649 5654 
3287 10919 
5777 14387 
14373 14443 
11928 11896 
2837 2826 
7420 7424 
3220 3225 
7414 7424 
2770 2775 
3245 3241 
1043 1047 
8410 1048 
2698 2704 
10204 3157 
10218 10222 
3175 3179 
6899 6895 
4432 4428 
4430 4425 
10599 10606 
6756 6764 
6808 7318 
10324 10317 
15364 15368 
15356 15342 
14779 5430 
359 355 
1870 1874 
13280 13144 
9479 9487 
9538 9542 
9455 9449 
14803 14807 
9519 9515 
9511 9507 
5260 11294 
11294 5261 
13351 13356 
11207 11203 
415 411 
12681 12685 
11268 11273 
12666 12662 
428 424 
11316 538 
11317 538 
13430 13416 
13428 13417 
12752 12748 
533 538 
5147 5143 
5146 11476 
5167 5163 
6709 6702 
6721 13498 
12789 12793 
12788 12793 
12776 12781 
6164 6234 
8756 6161 
8915 8919 
8781 1470 
8882 8873 
6211 6194 
987 991 
13645 13649 
5117 5113 
12815 12810 
6277 6281 
8851 8842 
980 976 
14980 3782 
6672 6659 
3723 12930 
5073 5067 
12853 12847 
3736 3730 
3727 3731 
4905 4954 
6042 11993 
6042 11995 
6042 11994 
7290 11993 
7290 11995 
7290 3615 
7290 3617 
7290 6041 
7290 6043 
7290 12965 
7290 12967 
7290 288 
7290 286 
7288 11993 
7288 11995 
7288 3615 
7288 3617 
7288 6041 
7288 6043 
7288 12965 
7288 12967 
7288 288 
7288 286 
7289 3616 
7289 6042 
7289 11993 
7289 11995 
7289 6041 
7289 6043 
3615 6041 
3615 6043 
3615 12965 
3615 12967 
3615 288 
3615 286 
3615 287 
3615 12966 
3617 6041 
3617 6043 
3617 12965 
3617 12967 
3617 288 
3617 286 
3617 287 
3617 12966 
6041 288 
6041 286 
6041 11994 
6041 287 
3616 7290 
3616 7288 
3616 6041 
3616 6043 
6043 288 
6043 286 
6043 11994 
6043 287 
11993 6041 
11993 6043 
11993 288 
11993 286 
11995 6041 
11995 6043 
11995 288 
11995 286 
6068 275 
4991 4961 
12965 288 
12965 286 
12967 288 
12967 286 
11994 287 
288 11994 
288 12966 
286 11994 
286 12966 
287 12966 
15288 15293 
13016 13228 
13211 14646 
11082 11086 
1340 1345 
14720 7930 
11122 11126 
2339 2343 
11 12483 
1560 2348 
12470 12474 
3901 3908 
4089 11964 
4086 11963 
8710 14871 
1397 1403 
1389 1396 
7883 1409 
9261 9257 
6412 12463 
1581 9174 
4034 4040 
1462 8686 
1670 4145 
1474 3795 
3806 8671 
6384 6497 
8600 8595 
4274 4281 
8496 8500 
2478 2474 
2456 2451 
4288 4255 
7074 4308 
7069 7074 
2619 2615 
7113 4242 
704 710 
730 738 
15127 15123 
4374 4364 
15152 15147 
4339 9069 
4338 9069 
4338 9068 
9067 4338 
9067 4339 
9067 4337 
4337 9069 
10651 10659 
10679 7686 
263 259 
9090 9086 
12128 10793 
8160 8164 
1740 1745 
1758 1754 
6024 6020 
5855 5850 
11664 11658 
11659 11664 
11596 11600 
11601 11596 
14147 10251 
11576 4722 
12367 14040 
10289 12353 
14010 14053 
13867 13871 
14001 13872 
13002 14629 
7985 7991 
5611 14536 
11009 9062 
8230 14329 
8230 9066 
8230 9064 
8230 14330 
8230 14328 
9066 14330 
9066 14328 
9066 1299 
9066 8231 
9066 8229 
9066 3 
9066 1 
9066 1301 
9064 14330 
9064 14328 
9064 1299 
9064 8231 
9064 8229 
9064 3 
9064 1 
9064 1301 
14330 1299 
14330 1300 
14330 8231 
14330 8229 
14330 3 
14330 1 
14330 4676 
14330 1301 
14330 4677 
14330 4675 
14328 1299 
14328 1300 
14328 8231 
14328 8229 
14328 3 
14328 1 
14328 4676 
14328 1301 
14328 4677 
14328 4675 
8231 3 
8231 1 
8231 4676 
8231 2 
8229 3 
8229 1 
8229 4676 
8229 2 
10067 8243 
14329 9066 
14329 9064 
14329 1299 
14329 1300 
14329 1301 
1301 4677 
1301 4675 
1299 3 
1299 1 
1299 4677 
1299 4675 
1300 4677 
1300 4675 
9065 8231 
9065 8229 
9065 3 
9065 1 
9065 2 
3 4676 
3 1301 
3 4677 
3 4675 
1 4676 
1 1301 
1 4677 
1 4675 
4676 2 
14299 14294 
10967 3314 
11861 11855 
11878 11873 
11713 11709 
11749 11753 
11773 11778 
5763 5750 
14455 14451 
3011 3234 
2791 2786 
2533 2553 
12416 12412 
3152 3147 
8348 3592 
3145 3130 
3146 3138 
3156 3137 
6935 6939 
10860 10856 
2926 2922 
7359 7364 
2632 2624 
6969 2675 
14154 14149 
2869 10211 
3185 3181 
10332 10338 
10601 10610 
882 877 
15379 15384 
10526 10443 
7644 7640 
7645 7641 
6819 6826 
10452 15353 
2179 2159 
342 347 
13324 13320 
2215 2231 
1987 1992 
1832 1836 
13346 13342 
9458 9462 
1860 1856 
1806 1810 
9522 9504 
14833 14829 
14840 14836 
11334 11328 
11307 11318 
9402 9408 
11265 11270 
418 422 
5276 13442 
5284 12752 
11258 11254 
8937 8933 
3528 8939 
13560 13551 
519 13503 
515 502 
9380 6219 
9381 9376 
5302 6234 
5165 5161 
506 512 
12793 12789 
6247 6254 
5156 5146 
13605 13599 
7201 7205 
7200 7195 
6186 7188 
6276 6280 
8876 12894 
8859 8855 
7130 984 
6680 6669 
6666 7238 
12869 12874 
635 7241 
967 3718 
7245 6650 
7588 7583 
4874 4880 
6096 6090 
4847 4851 
6642 12953 
4983 4991 
4908 4899 
3616 7288 
3616 7290 
3616 6041 
3616 6042 
3616 6043 
7288 3615 
7288 3617 
7288 6041 
7288 6043 
7288 12965 
7288 12967 
7288 11993 
7288 11995 
7288 288 
7288 286 
7290 3615 
7290 3617 
7290 6041 
7290 6043 
7290 12965 
7290 12967 
7290 11993 
7290 11995 
7290 288 
7290 286 
3615 6041 
3615 6042 
3615 6043 
3615 12965 
3615 12967 
3615 288 
3615 286 
3615 287 
3615 12966 
3617 6041 
3617 6042 
3617 6043 
3617 12965 
3617 12967 
3617 288 
3617 286 
3617 287 
3617 12966 
11993 288 
11993 286 
6042 287 
7289 3616 
7289 6041 
7289 6043 
7289 11993 
7289 11995 
6041 11993 
6041 11995 
6041 288 
6041 286 
6041 287 
6041 11994 
6043 11993 
6043 11995 
6043 288 
6043 286 
6043 287 
6043 11994 
11995 288 
11995 286 
12965 288 
12965 286 
12967 288 
12967 286 
288 11994 
288 12966 
286 11994 
286 12966 
12169 12175 
287 11994 
287 12966 
13038 13077 
12560 12556 
12527 12523 
14714 14730 
14682 14678 
1241 1230 
7939 7915 
13159 13163 
3952 3947 
14855 1514 
2 1301 
2 1299 
2 4677 
2 4675 
3973 3977 
4099 1214 
1501 1505 
30 26 
123 9217 
12474 12479 
12473 12464 
1547 9209 
1549 1553 
1553 1557 
1565 3998 
4014 4018 
2374 2378 
71 64 
1630 1626 
8654 4511 
155 8651 
2403 2397 
8544 8539 
7041 7036 
7036 7040 
3796 226 
8473 8443 
4258 4262 
8479 8483 
2461 2600 
4245 4241 
15154 15158 
4222 4207 
15105 15109 
15111 15107 
10665 7693 
10790 10794 
15209 15200 
12084 12071 
10763 10759 
12080 12076 
12081 12076 
8204 8209 
8129 5533 
8206 8211 
5536 5540 
1762 1768 
3481 3472 
10156 10165 
10157 10162 
10176 2833 
5898 5894 
11566 11570 
13968 13964 
14091 10294 
10280 10291 
13876 4785 
14058 4773 
4746 4742 
13847 13840 
12242 12229 
12337 12296 
12995 12999 
8073 8069 
5579 5589 
14589 14585 
5619 5624 
10990 10997 
1267 1263 
4638 4649 
5650 5646 
14329 1301 
14329 1299 
14329 1300 
14329 9066 
14329 9064 
9066 3 
9066 1 
9066 14330 
9066 14328 
9066 8229 
9066 8231 
9064 3 
9064 1 
9064 14330 
9064 14328 
9064 8229 
9064 8231 
8229 4676 
9065 3 
9065 1 
9065 8229 
9065 8231 
8231 4676 
3 14330 
3 14328 
3 4677 
3 4675 
3 8229 
3 8231 
3 4676 
1 14330 
1 14328 
1 4677 
1 4675 
1 8229 
1 8231 
1 4676 
14330 4677 
14330 4675 
14330 8229 
14330 8231 
14330 4676 
14330 8230 
14328 4677 
14328 4675 
14328 8229 
14328 8231 
14328 4676 
14328 8230 
1300 14330 
1300 14328 
1300 4677 
1300 4675 
4676 8230 
1301 9066 
1301 9064 
1301 3 
1301 1 
1301 14330 
1301 14328 
1301 4677 
1301 4675 
1299 9066 
1299 9064 
1299 3 
1299 1 
1299 14330 
1299 14328 
1299 4677 
1299 4675 
5705 14529 
14530 14526 
3307 3302 
5792 14374 
14280 14287 
14278 14287 
14278 14273 
3537 3541 
11791 11795 
7462 7455 
2569 2564 
8416 8412 
7468 8349 
11633 14190 
7398 2872 
14400 14396 
14170 14178 
14157 14162 
2864 2872 
2885 2890 
3119 3111 
2959 2955 
3099 3094 
3100 3093 
3069 2932 
2932 2939 
15484 10264 
10389 10393 
7373 7369 
7368 7374 
2672 2677 
7330 7334 
10286 10275 
6808 6828 
6754 6805 
889 7629 
15436 15432 
12303 12299 
1929 1935 
1930 2048 
1945 2050 
13257 13261 
2041 2034 
2173 2177 
330 1970 
9489 294 
14754 14758 
2084 2088 
2247 5332 
11407 11412 
1990 1800 
2122 5254 
12601 12624 
11388 11382 
2099 5219 
491 495 
13437 13433 
9419 13430 
5309 5304 
12712 12708 
12700 12704 
8800 8805 
8805 8801 
8765 8760 
8798 11241 
6318 6314 
6464 7130 
13601 12813 
7210 7204 
9351 9370 
6130 6124 
6130 6126 
9365 14995 
6292 8825 
5060 5055 
12863 5036 
3741 6633 
3726 3676 
7289 6043 
7289 6041 
7289 11993 
7289 11995 
3616 7289 
3616 7288 
3616 7290 
3616 6043 
3616 6042 
3616 6041 
15251 3664 
3688 3684 
3618 12966 
7288 6043 
7288 6041 
7288 288 
7288 286 
7288 11993 
7288 11995 
7290 6043 
7290 6041 
7290 288 
7290 286 
7290 11993 
7290 11995 
3615 7288 
3615 7290 
3615 6043 
3615 6042 
3615 6041 
3615 12966 
3615 288 
3615 286 
3615 287 
3617 7288 
3617 7290 
3617 6043 
3617 6042 
3617 6041 
3617 12966 
3617 288 
3617 286 
3617 287 
6041 288 
6041 286 
6041 287 
6041 11993 
6041 11995 
6041 11994 
12965 3615 
12965 3617 
12965 7288 
12965 7290 
12965 288 
12965 286 
12967 3615 
12967 3617 
12967 7288 
12967 7290 
12967 288 
12967 286 
6043 288 
6043 286 
6043 287 
6043 11993 
6043 11995 
6043 11994 
288 11993 
288 11995 
288 11994 
286 11993 
286 11995 
286 11994 
12966 288 
12966 286 
12966 287 
6042 287 
287 11994 
15267 15262 
12139 15292 
13105 13099 
13051 13047 
13115 12571 
12534 12529 
12564 1336 
2299 11144 
7922 7917 
3883 3889 
12607 12612 
1525 1529 
8247 8242 
9065 3 
9065 1 
1556 1561 
2366 2370 
4105 4094 
2367 2371 
11162 11166 
133 138 
12496 12492 
8660 4547 
3833 4553 
12476 1647 
4025 4018 
4080 2522 
4582 7053 
1581 8614 
1676 4056 
4530 4524 
4477 6513 
8403 8410 
2584 2578 
14889 14898 
2483 2475 
2422 2427 
2487 2480 
14936 14940 
2613 2609 
6600 239 
4265 7722 
700 707 
10795 10787 
8136 8131 
8113 8102 
1738 1742 
8224 8218 
3457 3452 
1763 1767 
11485 11503 
11515 11519 
11633 11639 
5879 5883 
8370 12406 
5922 5927 
5910 5886 
7530 7535 
13956 13972 
4683 4705 
4754 4758 
12247 12298 
12354 12350 
13832 13794 
13878 13882 
13862 13868 
8038 8051 
7989 7993 
14564 14560 
8067 8021 
5601 5597 
5649 5653 
1299 14330 
1299 2 
1299 4675 
1299 4677 
1299 9064 
1299 9066 
1299 14328 
1299 9065 
1299 3 
1299 1 
14330 4675 
14330 4677 
14330 8230 
14330 9064 
14330 9066 
14330 4676 
14330 3 
14330 1 
14330 8229 
14330 8231 
14328 4676 
14328 3 
14328 1 
14328 8229 
14328 8231 
8230 9064 
8230 9066 
8230 14328 
9064 14328 
9064 3 
9064 1 
9064 8229 
9064 8231 
4676 3 
4676 1 
4676 8229 
4676 8231 
1300 14329 
1300 14330 
1300 4675 
1300 4677 
1300 14328 
9066 14328 
9066 3 
9066 1 
9066 8229 
9066 8231 
1301 14330 
1301 2 
1301 4675 
1301 4677 
1301 9064 
1301 9066 
1301 14328 
1301 9065 
1301 3 
1301 1 
14329 1299 
14329 1301 
14329 8230 
14329 9064 
14329 9066 
3 8229 
3 8231 
1 8229 
1 8231 
4675 14328 
4675 3 
4675 1 
4677 14328 
4677 3 
4677 1 
2 4675 
2 4677 
2 9065 
11712 11716 
9025 9030 
5746 5750 
14259 14248 
1116 4602 
11919 11914 
11919 11915 
14231 14227 
11791 11797 
2834 5856 
14435 14393 
10859 10864 
14217 3585 
14171 14175 
2776 2780 
12397 12392 
12393 12399 
1029 8337 
2939 6904 
2669 2665 
6837 6843 
10425 10429 
15394 10319 
15414 15418 
12309 12315 
10508 10504 
10517 10475 
929 910 
5453 5448 
5453 5483 
5468 5473 
13272 13276 
2172 2167 
1887 310 
2142 2199 
2212 2208 
2091 2087 
13352 13356 
9581 9594 
9563 9570 
9460 9441 
11407 11440 
479 484 
9423 9419 
9417 13404 
5179 5171 
13452 561 
566 571 
6227 6215 
13498 13554 
6714 6718 
580 12766 
6205 6201 
6337 6333 
6337 6332 
6717 6698 
6248 6254 
7131 7135 
6260 9374 
7178 7211 
7163 7159 
8849 8845 
630 626 
7175 7167 
972 12911 
12861 12865 
7566 7556 
4860 4864 
3696 3691 
6045 7287 
6042 7289 
6042 3616 
6042 7288 
6042 7290 
6042 3615 
6042 3617 
7289 11993 
7289 6041 
7289 6043 
7289 11995 
12188 12192 
3616 7288 
3616 7290 
3616 12965 
3616 12967 
12965 288 
12965 286 
12967 288 
12967 286 
7288 3615 
7288 3617 
7288 11993 
7288 6041 
7288 6043 
7288 12965 
7288 12967 
7288 11995 
7288 288 
7288 286 
7290 3615 
7290 3617 
7290 11993 
7290 6041 
7290 6043 
7290 12965 
7290 12967 
7290 11995 
7290 288 
7290 286 
288 11994 
288 12966 
286 11994 
286 12966 
12963 3632 
3615 6041 
3615 6043 
3615 12965 
3615 12967 
3615 288 
3615 286 
3615 287 
3615 12966 
3617 6041 
3617 6043 
3617 12965 
3617 12967 
3617 288 
3617 286 
3617 287 
3617 12966 
3641 3646 
11993 6041 
11993 6043 
11993 288 
11993 286 
11995 288 
11995 286 
11994 287 
11994 285 
6041 11995 
6041 288 
6041 286 
6041 11994 
6041 287 
6043 11995 
6043 288 
6043 286 
6043 11994 
6043 287 
287 12966 
15243 15239 
13282 13298 
5405 14691 
14645 14727 
1246 1242 
1262 1266 
1208 1204 
3891 3980 
1407 1412 
1494 1490 
11979 11972 
9196 143 
1685 1681 
6386 6431 
8639 8635 
4549 4506 
4564 4560 
7055 7048 
1132 1139 
9354 14909 
8419 4461 
7034 8435 
7028 2611 
2613 7027 
220 226 
15075 15089 
4246 4266 
2633 4350 
10633 10629 
15090 15086 
4239 4235 
4224 4229 
15152 15147 
2657 2661 
7561 7609 
709 702 
694 699 
10806 819 
10797 10790 
12141 15294 
8177 8187 
1772 1768 
1761 1765 
3405 3394 
1724 3496 
6010 6014 
3526 3532 
5873 5877 
11623 11617 
11597 11603 
11597 11602 
5899 14109 
14102 14098 
14132 14136 
12381 12393 
962 7550 
14018 14032 
13858 13854 
12326 12316 
8037 8033 
8063 8057 
11011 11015 
10104 10099 
8260 8264 
8229 14330 
8229 14328 
8229 1 
8229 3 
8229 4676 
8231 14330 
8231 14328 
8231 1 
8231 3 
8231 4676 
9066 14329 
9066 1301 
9066 1299 
9066 8229 
9066 8231 
9066 14330 
9066 14328 
9066 1 
9066 3 
9064 14329 
9064 1301 
9064 1299 
9064 8229 
9064 8231 
9064 14330 
9064 14328 
9064 1 
9064 3 
8230 9066 
8230 9064 
8230 14329 
8230 14330 
8230 14328 
14329 1301 
14329 1299 
1301 2 
1301 14330 
1301 14328 
1301 1 
1301 3 
1301 4675 
1301 4677 
1299 2 
1299 14330 
1299 14328 
1299 1 
1299 3 
1299 4675 
1299 4677 
1 4675 
1 4677 
1 4676 
3 4675 
3 4677 
3 4676 
9065 1301 
9065 1299 
9065 2 
9065 1 
9065 3 
2 1300 
2 4675 
2 4677 
14330 1 
14330 3 
14330 4675 
14330 4677 
14330 4676 
14328 1 
14328 3 
14328 4675 
14328 4677 
14328 4676 
1300 4675 
1300 4677 
11844 4646 
11854 3303 
11782 11778 
14527 14531 
11866 11872 
11897 11901 
3531 11751 
7412 7416 
7452 7456 
7421 7425 
12416 3594 
2805 2801 
3602 3607 
7479 6934 
6937 6944 
6937 6945 
2757 2962 
7484 6931 
8472 8468 
8453 8449 
12390 12373 
12378 12374 
6871 6864 
7366 7361 
6888 6778 
6754 6758 
6742 7291 
6742 7293 
6741 7291 
6741 7293 
10232 10228 
7537 4407 
10400 10406 
6870 6876 
7628 10777 
13288 13284 
5373 5368 
1948 1954 
13309 2208 
14802 399 
9473 9468 
9472 9468 
14832 14836 
9513 9517 
9450 9440 
12649 12645 
11393 11378 
9591 11332 
11409 9599 
11166 11153 
11172 11168 
486 501 
9424 5307 
438 434 
11189 11195 
1399 1393 
5296 12742 
8924 8928 
3554 6362 
13494 13489 
6220 6213 
8785 8763 
8903 6464 
595 599 
7193 7199 
8763 8784 
6263 6270 
6284 6280 
7212 7172 
13708 13713 
614 618 
633 3755 
12893 12928 
8835 8840 
4848 4844 
12878 12883 
642 646 
6607 254 
12954 6060 
3734 3742 
5033 5027 
3639 3655 
7290 6042 
7290 12965 
7290 12967 
7290 3617 
7290 3615 
7290 11993 
7290 11995 
7290 6041 
7290 6043 
7290 288 
7290 286 
7288 6042 
7288 12965 
7288 12967 
7288 3617 
7288 3615 
7288 11993 
7288 11995 
7288 6041 
7288 6043 
7288 288 
7288 286 
11993 6041 
11993 6043 
11993 288 
11993 286 
11995 6041 
11995 6043 
11995 288 
11995 286 
12965 3617 
12965 3615 
12965 288 
12965 286 
12967 3617 
12967 3615 
12967 288 
12967 286 
288 11994 
3616 7290 
3616 7288 
3616 6042 
3616 12965 
3616 12967 
286 11994 
6041 288 
6041 286 
6041 287 
6041 11994 
12966 288 
12966 286 
12966 287 
6042 7289 
6042 3617 
6042 3615 
6043 288 
6043 286 
6043 287 
6043 11994 
3617 6041 
3617 6043 
3617 12966 
3617 288 
3617 286 
3617 287 
3615 6041 
3615 6043 
3615 12966 
3615 288 
3615 286 
3615 287 
287 11994 
7289 11993 
7289 11995 
7289 6041 
7289 6043 
5422 5417 
12584 12580 
11085 1242 
2305 2309 
13174 12513 
12532 12528 
1319 1315 
1240 1235 
9244 1511 
12609 1367 
1552 9221 
1552 1556 
1562 1557 
1563 1559 
11 6 
11153 11165 
11155 11160 
7903 7899 
9245 1511 
12455 12451 
3910 11972 
1646 1650 
145 150 
1592 156 
1104 1108 
4484 4480 
8552 8607 
8551 8608 
8551 8607 
6452 6442 
8706 8701 
4292 4298 
6298 224 
7111 7088 
7094 7084 
8595 8538 
8517 4187 
15077 15073 
6545 6531 
688 15192 
9097 9092 
15222 15226 
15218 15214 
15216 15212 
828 10814 
8142 5526 
8179 8183 
1704 8226 
1703 8227 
8226 1703 
8225 1709 
1719 1724 
11481 11476 
5970 5965 
5969 5965 
5980 5985 
5962 5966 
5947 5943 
8368 8372 
10256 10252 
14125 14129 
14098 14094 
13910 13916 
13912 13916 
12251 12165 
10111 10115 
14563 5617 
11014 1277 
14321 14315 
3328 10961 
9063 1 
14329 1300 
14329 8230 
14329 1301 
14329 1299 
14329 9066 
14329 9064 
1300 9066 
1300 9064 
1300 9065 
9066 8229 
9066 8231 
9066 1 
9066 3 
9064 8229 
9064 8231 
9064 1 
9064 3 
9065 1 
9065 3 
9065 2 
1301 14330 
1301 14328 
1301 4677 
1301 9066 
1301 9064 
1301 9065 
1301 1 
1301 3 
1301 2 
1301 4675 
1299 14330 
1299 14328 
1299 4677 
1299 9066 
1299 9064 
1299 9065 
1299 1 
1299 3 
1299 2 
1299 4675 
1 4675 
1 4676 
3 4675 
3 4676 
8229 1 
8229 3 
8229 4676 
8231 1 
8231 3 
8231 4676 
8230 14330 
8230 14328 
8230 9066 
8230 9064 
14330 4677 
14330 9066 
14330 9064 
14330 8229 
14330 8231 
14330 1 
14330 3 
14330 4675 
14330 4676 
14328 4677 
14328 9066 
14328 9064 
14328 8229 
14328 8231 
14328 1 
14328 3 
14328 4675 
14328 4676 
2 4675 
4677 1 
4677 3 
4677 2 
14522 14526 
11768 8968 
9027 9023 
14514 14509 
11699 11695 
8993 9001 
11780 8984 
11816 11820 
4061 1176 
2751 2760 
14431 14426 
1075 1071 
2752 2744 
4607 1166 
4607 1163 
10903 10908 
8363 8358 
7445 7449 
8342 8346 
14490 14486 
14481 14485 
14204 14208 
2872 2879 
2876 2872 
3593 7498 
3100 3096 
3099 3094 
7291 6743 
7293 6741 
6741 7291 
6742 7291 
6993 6778 
12349 12353 
10589 10593 
15367 15363 
325 330 
13269 13265 
362 372 
9515 9520 
9438 9442 
9562 9558 
9562 9557 
5194 5227 
13549 5233 
11370 11366 
13446 13442 
562 569 
429 425 
8928 8924 
11463 11458 
13489 13493 
11352 11348 
11351 11347 
13479 13509 
13506 13510 
500 495 
12762 12770 
5295 12746 
5154 5158 
5180 5175 
584 589 
6216 6239 
6231 6227 
6299 6341 
6348 6353 
6210 6198 
14980 14976 
7112 7108 
7124 7128 
5132 13642 
6207 6194 
6164 6168 
7200 6169 
7165 7169 
12847 12840 
641 3758 
8847 6611 
6611 6615 
6567 6571 
7553 7549 
12877 7227 
5034 5030 
3635 3645 
7289 3616 
7289 6043 
7289 6041 
3616 12966 
3616 7290 
3616 7288 
3616 6043 
3616 6041 
3616 6042 
6057 3638 
3655 3659 
5014 4996 
7290 6043 
7290 6041 
7290 12965 
7290 12967 
7290 11993 
7290 288 
7290 286 
7290 3617 
7290 3615 
7290 11995 
7288 6043 
7288 6041 
7288 12965 
7288 12967 
7288 11993 
7288 288 
7288 286 
7288 3617 
7288 3615 
7288 11995 
288 3617 
288 3615 
288 11995 
288 11994 
286 3617 
286 3615 
286 11995 
286 11994 
6043 11993 
6043 288 
6043 286 
6043 3617 
6043 3615 
6043 11995 
6043 11994 
6043 287 
11993 288 
11993 286 
6041 11993 
6041 288 
6041 286 
6041 3617 
6041 3615 
6041 11995 
6041 11994 
6041 287 
12965 288 
12965 286 
12965 3617 
12965 3615 
12967 288 
12967 286 
12967 3617 
12967 3615 
3617 287 
3615 287 
12966 7290 
12966 7288 
12966 3617 
12966 3615 
6042 3617 
6042 3615 
6042 287 
11994 287 
5375 5369 
13092 13099 
13149 2342 
12530 12526 
87 80 
2274 1511 
1502 2263 
8275 8271 
13163 13169 
1557 1562 
12489 12485 
9065 3 
9065 1 
3868 3872 
3979 3939 
14865 14860 
1409 1405 
9235 9229 
1417 1421 
3902 11986 
11239 1389 
9299 9270 
1685 4141 
1678 1682 
3997 4134 
1180 4079 
8305 8309 
161 165 
1590 174 
4153 4145 
4513 7846 
177 167 
4489 4493 
6261 6257 
3794 3790 
7839 7835 
7756 7788 
2422 2441 
14909 14904 
14949 14945 
4448 8458 
4459 4433 
2475 2469 
8835 6603 
15115 15122 
15142 15138 
9109 9113 
10689 10685 
10678 10685 
10621 10616 
854 860 
10803 10810 
10842 9068 
10842 9067 
10842 9069 
10672 7663 
10841 9067 
10841 9069 
10840 9067 
10840 9069 
15196 15200 
12025 270 
12100 12095 
12232 15305 
12067 10769 
8158 8162 
5542 5538 
5507 12989 
1702 8226 
1702 8227 
1702 8228 
1703 8228 
1704 8227 
1704 8228 
8226 1704 
3393 3399 
3528 3533 
11470 11465 
11469 11465 
14108 14112 
14102 10258 
13927 13932 
4707 4711 
13830 4817 
13871 13867 
12156 12152 
12995 5565 
5530 5524 
12975 5572 
3369 3365 
5599 5604 
3385 3381 
10078 10074 
5621 5617 
3362 3357 
8247 8243 
14329 8230 
14329 9064 
14329 9066 
9064 8229 
9064 8231 
9066 8229 
9066 8231 
3 9064 
3 9066 
3 8229 
3 8231 
3 4676 
1299 4675 
1299 4677 
1299 14329 
1299 9065 
1299 14330 
1299 14328 
1299 3 
1299 1 
1299 9064 
1299 9066 
1 9064 
1 9066 
1 8229 
1 8231 
1 4676 
8230 9064 
8230 9066 
1300 4675 
1300 4677 
1300 14329 
1300 14330 
1300 14328 
4675 14330 
4675 14328 
4675 3 
4675 1 
4677 14330 
4677 14328 
4677 3 
4677 1 
14330 3 
14330 1 
14330 8230 
14330 9064 
14330 9066 
14330 8229 
14330 8231 
14330 4676 
14328 3 
14328 1 
14328 8230 
14328 8232 
14328 9064 
14328 9066 
14328 8229 
14328 8231 
14328 4676 
8229 2 
8229 4676 
8231 2 
8231 4676 
1301 4675 
1301 4677 
1301 14329 
1301 9065 
1301 14330 
1301 14328 
1301 3 
1301 1 
1301 9064 
1301 9066 
2 4676 
11700 11696 
9004 14272 
10911 10906 
11678 11674 
14486 14491 
3292 3287 
11914 11919 
11656 11661 
10175 10179 
14240 2801 
14428 14432 
3025 3021 
3287 10903 
11650 11646 
14230 14226 
8332 7459 
1091 1095 
1097 7031 
6966 1153 
10896 10892 
10894 10890 
10895 10883 
10893 10874 
3138 3129 
2970 2950 
2699 2692 
2550 2557 
6974 2552 
3188 3184 
3186 3181 
7479 3608 
7365 7369 
3090 3100 
10844 7291 
10844 7293 
10845 7291 
7538 7544 
7487 7492 
15488 15484 
10326 10320 
6844 6848 
945 941 
10436 10430 
15478 15470 
10529 10564 
10585 10578 
12278 12282 
10485 10445 
10445 10484 
10557 10553 
10741 10737 
1911 1905 
2179 2184 
13309 2163 
13311 2163 
13297 13304 
394 399 
14812 14816 
1970 1966 
1872 14804 
14767 14771 
2117 9512 
9444 9438 
11153 11159 
5226 5219 
5267 5263 
11159 11154 
13575 13525 
11331 11335 
12737 12741 
13390 13386 
5190 5186 
11347 11343 
11346 523 
11345 522 
12670 12674 
8903 8899 
8739 8735 
12740 8735 
13596 13498 
13472 13466 
12783 6732 
587 583 
606 602 
7173 7177 
5145 5149 
12837 12841 
6136 12889 
618 623 
6153 6662 
3760 3756 
6170 6164 
12930 6074 
4924 4928 
3728 3723 
3723 3719 
4908 5002 
4947 4953 
5002 4909 
12966 7290 
12966 7288 
12966 3617 
12966 3615 
12961 12956 
7289 11993 
7289 11995 
7289 6041 
7289 6043 
11993 6041 
11993 6043 
11993 288 
11993 286 
11995 6041 
11995 6043 
11995 288 
11995 286 
7290 3617 
7290 3615 
7290 11993 
7290 11995 
7290 6041 
7290 6043 
7290 12967 
7290 12965 
7290 288 
7290 286 
7288 3617 
7288 3615 
7288 11993 
7288 11995 
7288 6041 
7288 6043 
7288 12967 
7288 12965 
7288 288 
7288 286 
3616 7289 
3616 12966 
3616 7290 
3616 7288 
3616 6041 
3616 6043 
3616 6042 
6042 287 
6041 288 
6041 286 
6041 287 
6041 11994 
6043 288 
6043 286 
6043 287 
6043 11994 
3617 6041 
3617 6043 
3617 6042 
3617 12967 
3617 12965 
3617 288 
3617 286 
3617 287 
3615 6041 
3615 6043 
3615 6042 
3615 12967 
3615 12965 
3615 288 
3615 286 
3615 287 
12192 12188 
12967 288 
12967 286 
12965 288 
12965 286 
288 11994 
286 11994 
287 11994 
12138 12133 
13084 13080 
14662 14753 
12547 1339 
2239 2272 
7933 7937 
1208 1204 
1514 1509 
12460 12455 
2 8229 
2 8231 
16 1219 
9065 2 
9065 3 
9065 1 
3977 3982 
9244 9240 
1570 1566 
3978 3982 
1464 8695 
8288 8292 
129 140 
14883 14879 
8703 14876 
8709 8713 
3816 8665 
4554 4559 
7870 4560 
8414 8410 
8410 8415 
7758 8608 
4050 1128 
6325 7861 
6326 7861 
8483 8430 
8496 8492 
8536 9164 
7104 7108 
6444 6440 
4269 4273 
736 7077 
7826 7820 
4442 4438 
2440 2444 
241 237 
15085 15091 
4258 15113 
777 782 
15151 15136 
9125 7707 
878 874 
844 12028 
842 837 
8118 8122 
3417 3413 
11499 11503 
11529 11534 
8383 12416 
5877 14202 
11605 11610 
11603 11610 
1012 7543 
13739 13743 
4687 4682 
12236 12232 
8088 5535 
5582 14578 
14579 14574 
11004 11000 
14559 14554 
8250 8246 
8249 5633 
5634 8245 
3336 3342 
10979 10975 
3323 3327 
8254 8978 
9066 14330 
9066 14328 
9066 2 
9066 8229 
9066 8231 
9066 3 
9066 1 
14329 1301 
14329 1299 
14329 1300 
14329 8230 
14329 9066 
14329 9064 
8230 9066 
8230 9064 
8230 14330 
8230 14328 
8229 3 
8229 1 
8229 4676 
8231 3 
8231 1 
8231 4676 
9064 14330 
9064 14328 
9064 2 
9064 8229 
9064 8231 
9064 3 
9064 1 
4677 3 
4677 1 
1301 9066 
1301 9064 
1301 14330 
1301 14328 
1301 9065 
1301 4677 
1301 4675 
1301 3 
1301 1 
1299 9066 
1299 9064 
1299 14330 
1299 14328 
1299 9065 
1299 4677 
1299 4675 
1299 3 
1299 1 
14330 4677 
14330 4675 
14330 8229 
14330 8231 
14330 3 
14330 1 
14330 4676 
14328 4677 
14328 4675 
14328 8229 
14328 8231 
14328 3 
14328 1 
14328 4676 
1300 14330 
1300 14328 
1300 4677 
1300 4675 
4675 3 
4675 1 
3 4676 
1 4676 
5647 5643 
3302 3298 
11836 11846 
14462 14467 
11736 11732 
11795 14262 
11820 2751 
11814 11820 
14398 14402 
8339 8343 
8335 8331 
6958 6954 
1062 1058 
2889 3046 
2695 2701 
2542 2546 
14181 14185 
6536 6532 
3154 3150 
1055 1051 
3101 3105 
2986 2990 
7318 7322 
2697 10852 
10843 7291 
10844 7291 
10844 7292 
14118 5893 
10219 10215 
2929 2933 
6741 7291 
7291 10845 
7298 7294 
10845 7292 
6812 6816 
940 944 
15397 15443 
10438 10475 
1904 1900 
2051 324 
371 367 
372 376 
13277 13273 
13338 13334 
2210 2214 
2155 2144 
9522 9528 
13347 13351 
11270 9552 
2097 9514 
9510 9506 
9393 9388 
13389 13385 
11423 11427 
5198 5194 
5258 5262 
8911 8916 
3535 3548 
5187 5182 
8780 8717 
8787 8791 
12765 12770 
588 592 
6355 6359 
5097 5093 
7184 7178 
6234 8772 
6284 3788 
626 621 
12875 12871 
6155 6161 
14985 14989 
7217 7222 
8826 6566 
4855 4862 
645 7248 
6627 6623 
5054 5049 
4888 4880 
3694 3690 
7562 7568 
7288 3617 
7288 3615 
7288 11993 
7288 6041 
7288 6043 
7288 11995 
7288 12967 
7288 12965 
7288 288 
7288 286 
7290 3617 
7290 3615 
7290 11993 
7290 6041 
7290 6043 
7290 11995 
7290 12967 
7290 12965 
7290 288 
7290 286 
12966 3616 
12966 7288 
12966 7290 
12966 3617 
12966 3615 
3616 7289 
3616 7288 
3616 7290 
3616 6041 
3616 6043 
3616 6042 
3617 6041 
3617 6043 
3617 6042 
3617 12967 
3617 12965 
3617 288 
3617 286 
3617 287 
3615 6041 
3615 6043 
3615 6042 
3615 12967 
3615 12965 
3615 288 
3615 286 
3615 287 
11995 288 
11995 286 
11993 6041 
11993 6043 
11993 288 
11993 286 
7289 11993 
7289 6041 
7289 6043 
7289 11995 
6041 11995 
6041 288 
6041 286 
6041 11994 
6043 11995 
6043 288 
6043 286 
6043 11994 
4904 4908 
4920 4957 
12967 288 
12967 286 
12967 287 
12965 288 
12965 286 
12965 287 
288 11994 
286 11994 
12151 15294 
13076 13080 
14645 14676 
1330 12544 
11093 11097 
12531 12527 
1356 70 
7946 7937 
13159 13155 
1310 2349 
3952 3902 
11990 11986 
8955 8960 
8269 8274 
8 12475 
1567 1572 
3979 3889 
1407 7899 
8283 8289 
4030 3923 
1419 8688 
8644 1435 
3830 1429 
3833 8656 
3832 8653 
137 142 
1622 1617 
1481 14882 
6351 6345 
1692 1696 
11950 11941 
9305 7772 
174 4178 
174 4177 
7758 7754 
7060 7064 
7024 7020 
7025 7019 
7830 7826 
7733 7738 
2449 2453 
776 784 
4330 4335 
7715 9119 
4341 2631 
4341 2632 
10643 10649 
7600 7604 
758 750 
4228 4224 
4371 4366 
7671 7676 
12018 12022 
12040 12044 
10811 10807 
9069 10841 
9069 10842 
9069 10840 
9067 10841 
10841 9068 
8226 1703 
8226 1702 
8228 1703 
8228 1702 
8227 1703 
8227 1704 
8227 1702 
1739 1763 
11677 11681 
975 1002 
13944 13940 
7543 959 
13992 13988 
13826 13820 
13858 13851 
12220 12296 
12166 12162 
8056 8060 
14736 14728 
5614 5608 
5599 8003 
5604 10074 
3363 10087 
14329 9064 
14329 9066 
14329 8230 
14329 1299 
14329 1301 
3 4676 
3 4677 
3 4675 
8229 3 
8229 1 
8229 2 
9064 8230 
9064 1299 
9064 14328 
9064 14330 
9064 1301 
9064 8229 
9064 8231 
9064 3 
9064 1 
8230 14328 
8230 14330 
9066 8230 
9066 1299 
9066 14328 
9066 14330 
9066 1301 
9066 8229 
9066 8231 
9066 3 
9066 1 
14330 1301 
14330 8229 
14330 8231 
14330 3 
14330 1 
14330 4677 
14330 4675 
14330 2 
14328 1301 
14328 8229 
14328 8231 
14328 3 
14328 1 
14328 4677 
14328 4675 
14328 2 
1299 9065 
1299 14328 
1299 14330 
1299 3 
1299 1 
1299 4676 
1299 4677 
1299 4675 
1301 3 
1301 1 
1301 4676 
1301 4677 
1301 4675 
8231 3 
8231 1 
8231 2 
1 4676 
1 4677 
1 4675 
4677 2 
4675 2 
9065 1301 
9065 3 
9065 1 
9065 4676 
8983 8995 
1300 4676 
1300 4677 
1300 4675 
14341 14370 
3321 14515 
11868 11872 
5820 5824 
9039 9035 
4600 4604 
11666 5730 
5729 11666 
8327 8323 
1077 1081 
8387 12418 
6954 2551 
10898 10902 
7470 2973 
3007 10878 
6535 6539 
14201 5891 
14187 14182 
14182 14178 
2864 14174 
6995 2568 
6990 6994 
2567 2571 
10844 7292 
10843 7292 
10843 7291 
10843 7293 
2908 2904 
2923 10328 
6915 6911 
14150 10241 
10231 10236 
6877 6828 
12362 10425 
10523 10519 
15399 15394 
10548 15421 
10453 10458 
10738 10734 
324 1932 
339 365 
2174 2170 
2161 5372 
13318 13327 
1982 1978 
2205 9474 
5332 13359 
9461 9465 
11253 12633 
1826 1822 
456 452 
11171 11187 
9606 9611 
9394 1471 
13550 13554 
557 561 
13429 13417 
13417 13421 
13421 13416 
8909 6376 
6736 6731 
13587 12798 
13587 12797 
602 606 
12719 8767 
8732 8776 
8782 12757 
6460 6456 
12825 6702 
641 633 
6279 15001 
8815 232 
6660 7233 
6139 6134 
12876 12869 
14985 14981 
13724 13717 
4857 4936 
4873 4883 
702 706 
4920 4915 
5002 4997 
3616 7289 
3616 12966 
3616 7288 
3616 7290 
3616 6042 
3616 6041 
3616 6043 
12966 3617 
12966 3615 
12966 7288 
12966 7290 
7288 6041 
7288 6043 
7288 12967 
7288 12965 
7288 288 
7288 286 
7288 11993 
7288 11995 
7290 6041 
7290 6043 
7290 12967 
7290 12965 
7290 288 
7290 286 
7290 11993 
7290 11995 
6041 288 
6041 286 
6041 11993 
6041 11995 
6041 11994 
6043 288 
6043 286 
6043 11993 
6043 11995 
6043 11994 
7289 6041 
7289 6043 
7289 11993 
7289 11995 
3617 7288 
3617 7290 
3617 6042 
3617 6041 
3617 6043 
3617 12967 
3617 12965 
3617 288 
3617 286 
3617 287 
3615 7288 
3615 7290 
3615 6042 
3615 6041 
3615 6043 
3615 12967 
3615 12965 
3615 288 
3615 286 
3615 287 
4984 4969 
12967 288 
12967 286 
12967 287 
12965 288 
12965 286 
12965 287 
288 11993 
288 11995 
288 11994 
286 11993 
286 11995 
286 11994 
14627 14711 
13076 13095 
12554 12550 
12535 12511 
12610 12614 
11147 11152 
1238 11104 
2251 2255 
14842 11226 
8260 8264 
1512 1517 
9064 14329 
9064 1301 
9064 14330 
9064 14328 
9064 1299 
9064 8229 
9064 8231 
9064 1 
9064 3 
9066 14329 
9066 1301 
9066 14330 
9066 14328 
9066 1299 
9066 8229 
9066 8231 
9066 1 
9066 3 
9065 1301 
9065 1299 
9065 1 
9065 3 
9065 4676 
3850 3868 
2369 2356 
9245 9240 
8692 8697 
9236 9228 
1216 12488 
4072 4068 
6396 3540 
3542 3563 
9264 9285 
9263 9285 
1429 3830 
9192 9188 
4057 4051 
1601 159 
2419 4140 
4152 4156 
4050 4046 
7756 8615 
8604 7753 
7040 7034 
1141 2612 
3794 3789 
7799 7789 
4280 4276 
14930 14935 
734 740 
4320 4324 
8446 8450 
7593 4386 
10673 10664 
7583 877 
9087 9083 
10627 10633 
10624 10632 
12073 12077 
8178 8132 
8130 8126 
11481 11485 
5948 5938 
5914 5931 
11587 4740 
14040 14075 
13837 13841 
13855 13851 
12138 12174 
13859 4804 
12140 12136 
8043 8047 
5607 5603 
8015 8020 
14724 7972 
14570 14563 
14563 14572 
11005 11001 
7979 7983 
10990 5629 
14329 8229 
14329 8231 
14329 8230 
8230 2 
8229 1 
8229 3 
8229 2 
8231 1 
8231 3 
8231 2 
8991 5640 
1 4676 
1 4677 
1 4675 
1300 9064 
1300 9066 
1300 14329 
1300 14330 
1300 14328 
14330 1299 
14330 8229 
14330 8231 
14330 8230 
14330 1 
14330 3 
14330 4677 
14330 4675 
14330 2 
14328 1299 
14328 8229 
14328 8231 
14328 8230 
14328 1 
14328 3 
14328 4677 
14328 4675 
14328 2 
3 4676 
3 4677 
3 4675 
4677 2 
4675 2 
1301 14330 
1301 14328 
1301 1 
1301 3 
1301 4676 
1301 4677 
1301 4675 
1299 1 
1299 3 
1299 4676 
1299 4677 
1299 4675 
1294 4673 
14377 14338 
14342 14338 
14339 14344 
14504 14509 
5824 5815 
5657 14272 
11833 14508 
11766 8318 
14489 14482 
4601 4605 
10924 11820 
8364 8346 
11665 5724 
5727 5732 
2811 2807 
14415 14419 
2717 2713 
7414 7406 
7423 7411 
3013 3009 
3585 12410 
2835 2840 
3147 3155 
3213 3132 
6961 6966 
6540 6545 
5887 5892 
10203 3180 
2950 2931 
2987 2991 
1011 7535 
6800 6986 
7292 10844 
7292 10843 
10844 7293 
10844 7291 
7291 10843 
14158 10308 
10309 15371 
2637 2642 
943 939 
10301 10305 
7627 931 
15450 15446 
15401 15406 
10591 10714 
10589 10593 
10480 10476 
5425 5431 
325 320 
330 326 
9488 9493 
14650 14654 
13327 13331 
2072 2076 
9500 9506 
1802 1811 
5274 5269 
14855 13374 
11381 11397 
13533 5249 
9594 9600 
417 14769 
11402 11406 
9397 9401 
8935 8940 
564 12782 
12674 12680 
484 480 
13419 13423 
14882 14886 
11438 11434 
6729 609 
12803 12810 
594 588 
6467 6460 
13603 12827 
13613 13608 
601 605 
8778 8783 
6445 6438 
642 649 
7109 8816 
7137 971 
3712 3707 
6622 3737 
4866 4862 
4928 4932 
5038 5034 
7289 12966 
7289 12967 
7289 12965 
3616 7288 
3616 7290 
3616 6043 
3616 6041 
12966 3616 
12966 7288 
12966 7290 
12966 3615 
12966 3617 
6057 6053 
7288 3615 
7288 3617 
7288 11993 
7288 11995 
7288 6043 
7288 6041 
7288 288 
7288 286 
7290 3615 
7290 3617 
7290 11993 
7290 11995 
7290 6043 
7290 6041 
7290 288 
7290 286 
3615 6043 
3615 6041 
3615 6042 
3615 287 
3615 288 
3615 286 
3617 6043 
3617 6041 
3617 6042 
3617 287 
3617 288 
3617 286 
12967 7288 
12967 7290 
12967 3615 
12967 3617 
12967 287 
12967 288 
12967 286 
12965 7288 
12965 7290 
12965 3615 
12965 3617 
12965 287 
12965 288 
12965 286 
288 11994 
286 11994 
6042 287 
6042 288 
6042 286 
6042 11994 
6043 288 
6043 286 
6043 11994 
6041 288 
6041 286 
6041 11994 
11993 6043 
11993 6041 
11993 288 
11993 286 
11995 6043 
11995 6041 
11995 288 
11995 286 
12575 12571 
12544 13195 
5349 5356 
2266 2270 
13147 13151 
75 1428 
1222 12492 
3969 3965 
8681 8685 
9239 1515 
1221 12493 
3839 51 
3841 1672 
1573 1577 
9190 9186 
2390 3931 
2396 2402 
4057 2533 
8657 4550 
8639 8635 
1595 1599 
1075 1079 
7784 7790 
7750 8624 
8418 8422 
8545 9158 
4159 2436 
14962 14958 
192 187 
176 4279 
4288 4292 
2504 2499 
6297 3777 
15079 15075 
15083 15079 
4466 4462 
7846 14929 
4303 4299 
8592 4320 
231 236 
4308 4313 
7718 9130 
767 762 
6582 6578 
7713 7709 
10637 10633 
714 710 
263 267 
15178 15183 
12002 12006 
12029 15216 
819 824 
9069 10842 
9067 10840 
9068 10840 
10841 9068 
10841 9069 
7680 7691 
844 850 
8128 8122 
5480 5476 
13015 5476 
3487 3492 
3476 3480 
6028 6035 
5873 5869 
11510 11506 
5891 14131 
5885 5889 
11605 4743 
13738 13757 
13767 13771 
13914 13918 
12360 12355 
13851 13835 
12305 12309 
12307 15313 
5541 5552 
14569 14573 
11023 11031 
11003 11039 
9065 1301 
9065 1299 
9065 4676 
9065 1 
9065 3 
10996 10989 
10960 10956 
14303 5656 
9066 1301 
9066 1299 
9066 1300 
9066 8231 
9066 8229 
9066 14329 
9066 1 
9066 3 
9066 14330 
9066 14328 
9064 1301 
9064 1299 
9064 1300 
9064 8231 
9064 8229 
9064 14329 
9064 1 
9064 3 
9064 14330 
9064 14328 
1300 14329 
1300 14330 
1300 14328 
1299 4676 
1299 1 
1299 3 
1299 14330 
1299 14328 
1299 4675 
1299 4677 
1301 4676 
1301 1 
1301 3 
1301 14330 
1301 14328 
1301 4675 
1301 4677 
4675 2 
8231 14329 
8231 1 
8231 3 
8231 14330 
8231 14328 
8231 2 
8229 14329 
8229 1 
8229 3 
8229 14330 
8229 14328 
8229 2 
8230 2 
14330 4675 
14330 4677 
14330 8230 
14330 2 
14328 4675 
14328 4677 
14328 8230 
14328 2 
1 14330 
1 14328 
1 4675 
1 4677 
4677 2 
3 14330 
3 14328 
3 4675 
3 4677 
4676 1 
4676 3 
14329 8230 
8967 11768 
11699 11703 
14500 14496 
11728 14255 
14449 5763 
11798 11806 
1184 1188 
11811 11815 
10912 10916 
2800 2804 
7445 7440 
14417 14442 
7457 7449 
11936 2591 
7424 7417 
2778 2782 
2603 2607 
2604 2578 
8345 8349 
1069 1064 
3053 3049 
3068 3064 
7344 7334 
2556 6962 
6963 2560 
6968 6972 
2928 2924 
2933 2937 
7493 7500 
7363 7356 
7363 7358 
7368 7372 
7364 7358 
6922 2679 
14140 10235 
10234 10227 
10220 10225 
1036 4394 
2653 10587 
6890 6894 
2944 6892 
15491 15495 
10701 4387 
10400 10396 
6741 6745 
10561 6823 
12288 12296 
10786 7613 
908 10486 
5385 5407 
5389 5393 
1917 1921 
362 366 
13337 13333 
404 14814 
2011 2002 
2145 2141 
9421 9417 
9442 9446 
419 423 
413 14773 
14774 413 
11383 11379 
13564 5248 
13398 13435 
13397 5314 
9415 9411 
13408 12770 
459 464 
8941 8936 
563 568 
11434 11438 
13474 13470 
6730 6726 
12800 12796 
8737 7187 
7174 7170 
5112 5117 
603 6715 
613 617 
8845 8841 
7113 6443 
7108 8809 
6502 6498 
7129 7142 
8867 7129 
8825 8842 
8826 8844 
14988 15057 
975 970 
975 971 
6180 14994 
12933 3694 
3745 3752 
12966 3615 
12966 3617 
12966 287 
3615 7288 
3615 7290 
3615 6043 
3615 6041 
3615 287 
3615 6042 
3615 288 
3615 286 
3617 7288 
3617 7290 
3617 6043 
3617 6041 
3617 287 
3617 6042 
3617 288 
3617 286 
12967 3615 
12967 3617 
12967 7289 
12967 7288 
12967 7290 
12967 287 
12967 288 
12967 286 
12965 3615 
12965 3617 
12965 7289 
12965 7288 
12965 7290 
12965 287 
12965 288 
12965 286 
3616 7288 
3616 7290 
3616 6043 
3616 6041 
3616 11994 
7288 6043 
7288 6041 
7288 11994 
7288 288 
7288 286 
7288 11993 
7288 11995 
7290 6043 
7290 6041 
7290 11994 
7290 288 
7290 286 
7290 11993 
7290 11995 
287 6042 
6043 11994 
6043 288 
6043 286 
6043 11993 
6043 11995 
6041 11994 
6041 288 
6041 286 
6041 11993 
6041 11995 
15237 15243 
6042 288 
6042 286 
288 11993 
288 11995 
286 11993 
286 11995 
5463 5467 
13038 5477 
12550 12555 
13207 13181 
1260 1247 
3896 3951 
3960 3956 
8278 8287 
100 104 
18 31 
9065 1301 
9065 1299 
9065 1 
9065 3 
9065 4676 
2364 4004 
1524 1528 
11982 11977 
9327 9273 
3835 8659 
1199 1181 
1584 1593 
1203 1659 
9337 14898 
1672 1665 
8778 6305 
6322 6318 
6426 6431 
1688 7062 
6428 7101 
7057 8481 
8579 9146 
2611 7030 
2441 2445 
1063 1059 
7837 7833 
6553 6537 
2488 2483 
15116 745 
4338 4334 
12028 12024 
801 807 
7693 7689 
7692 7688 
10623 10630 
10628 7682 
12018 12022 
10792 10787 
4229 4235 
10814 822 
7686 7690 
15220 15224 
859 854 
860 854 
860 853 
8226 8182 
8180 8224 
8202 8206 
8192 8223 
8047 8051 
6027 6031 
6483 6478 
5955 5950 
6488 8374 
11580 11584 
14121 14125 
4748 4752 
13920 13924 
12326 12321 
8068 8060 
10107 10103 
10080 10085 
7977 5621 
3358 3354 
14329 1300 
14329 9066 
14329 9064 
14329 1301 
14329 1299 
3334 3369 
12447 12451 
8230 14329 
8230 9066 
8230 9064 
8230 14330 
8230 14328 
8231 14330 
8231 14328 
8231 1 
8231 3 
8231 2 
8229 14330 
8229 14328 
8229 1 
8229 3 
8229 2 
9066 8231 
9066 8229 
9066 1301 
9066 1299 
9066 14330 
9066 14328 
9066 1 
9066 3 
9064 8231 
9064 8229 
9064 1301 
9064 1299 
9064 14330 
9064 14328 
9064 1 
9064 3 
1300 14330 
1300 14328 
1300 4675 
1300 4677 
1301 14330 
1301 14328 
1301 4675 
1301 1 
1301 3 
1301 4676 
1301 4677 
1299 14330 
1299 14328 
1299 4675 
1299 1 
1299 3 
1299 4676 
1299 4677 
14330 4675 
14330 1 
14330 3 
14330 2 
14330 4677 
14328 4675 
14328 1 
14328 3 
14328 2 
14328 4677 
2 4677 
1 4676 
1 4677 
3 4676 
3 4677 
4675 1 
4675 3 
4675 2 
4671 14320 
14536 14532 
14505 14496 
11867 11882 
3303 3287 
11754 11758 
5838 5844 
1191 1178 
11739 3592 
2833 2839 
7435 7426 
7455 7451 
14424 14420 
2731 2736 
11918 2589 
2793 2797 
3056 3061 
2909 2904 
3198 3193 
2563 2571 
2908 2915 
1030 4410 
2924 2917 
3194 3190 
10378 10374 
2927 10374 
15478 15474 
6559 6528 
10370 10363 
924 919 
930 12342 
917 7620 
15428 15421 
15438 15405 
12315 15338 
10459 10455 
5390 5386 
342 346 
1928 1862 
14658 14654 
13332 13327 
1860 1855 
13382 13386 
2249 2260 
2272 14846 
12612 12608 
11389 11411 
9601 9607 
11255 12622 
5255 5259 
5278 5284 
9609 11304 
474 478 
13422 9390 
13408 9379 
14867 14871 
1462 1466 
520 526 
548 552 
13468 13472 
6454 6444 
6280 6285 
5111 5106 
5118 5124 
7230 6643 
12897 12890 
3757 7225 
13670 13674 
6666 6143 
7241 3748 
7136 7141 
6170 6164 
6173 6177 
15056 15020 
5072 5076 
3712 3708 
3681 3689 
6103 5058 
15244 15254 
15251 15255 
12240 7588 
4888 4967 
4961 4969 
6065 3632 
6065 3633 
7288 6043 
7288 6041 
7288 11993 
7288 11995 
7290 6043 
7290 6041 
7290 11993 
7290 11995 
3616 285 
3616 288 
3616 286 
3616 287 
12967 3615 
12967 3617 
12967 3616 
12967 288 
12967 286 
12967 7288 
12967 7290 
12967 6043 
12967 6041 
12965 3615 
12965 3617 
12965 3616 
12965 288 
12965 286 
12965 7288 
12965 7290 
12965 6043 
12965 6041 
12966 7288 
12966 7290 
12966 6043 
12966 6041 
12966 7289 
3615 288 
3615 286 
3615 6042 
3615 6043 
3615 6041 
3615 287 
3617 288 
3617 286 
3617 6042 
3617 6043 
3617 6041 
3617 287 
6043 11994 
6043 7289 
6043 11993 
6043 11995 
6041 11994 
6041 7289 
6041 11993 
6041 11995 
11994 7289 
288 6042 
288 7288 
288 7290 
288 6043 
288 6041 
288 11993 
288 11995 
286 6042 
286 7288 
286 7290 
286 6043 
286 6041 
286 11993 
286 11995 
6042 11994 
6042 287 
6042 11993 
6042 11995 
7289 11993 
7289 11995 
15256 15262 
12134 12138 
12565 12559 
90 85 
2350 1557 
1318 2349 
1231 4091 
3960 4090 
4093 4088 
3893 3884 
7926 8953 
103 107 
12509 12505 
3875 3982 
9242 9246 
7897 7893 
3835 41 
4017 1209 
9263 9269 
9256 9249 
118 122 
6315 6309 
6308 6304 
6405 6409 
9315 9309 
8650 8646 
4133 4137 
6293 6289 
9325 9302 
1165 1161 
14971 14905 
4482 4478 
8483 1075 
8604 8600 
2419 2423 
14973 14978 
15075 15090 
3770 233 
1055 1059 
736 732 
4444 4440 
4183 4187 
15071 15086 
15087 15091 
4433 4437 
7017 10634 
6600 6604 
1034 1038 
15162 15156 
4208 4212 
10647 10651 
15193 15207 
12041 12034 
7672 10684 
3436 3441 
5496 5487 
1748 1776 
1711 1718 
8109 8105 
1729 1725 
11480 11484 
11518 11509 
11585 11589 
11590 11597 
11584 11589 
13980 13962 
11578 4697 
13967 13963 
13944 13940 
13887 14023 
4712 4708 
13915 13904 
12264 12273 
13815 13810 
12325 12330 
12974 12978 
5519 5530 
3397 8046 
8049 8045 
8028 8023 
5570 5578 
14585 14589 
3354 3350 
1278 1270 
8260 8250 
5649 5658 
3324 3320 
5683 14375 
9065 1 
9065 3 
14329 1299 
14329 1301 
14329 1300 
14329 9066 
14329 9064 
14329 8230 
1300 14330 
1300 14328 
1300 4675 
1300 4677 
1299 4676 
1299 9066 
1299 9064 
1299 9065 
1299 14330 
1299 14328 
1299 4675 
1299 4677 
1299 1 
1299 3 
1301 4676 
1301 9066 
1301 9064 
1301 9065 
1301 14330 
1301 14328 
1301 4675 
1301 4677 
1301 1 
1301 3 
9066 14330 
9066 14328 
9066 8230 
9066 1 
9066 3 
9066 8231 
9066 8229 
9064 14330 
9064 14328 
9064 8230 
9064 1 
9064 3 
9064 8231 
9064 8229 
4675 1 
4675 3 
4675 2 
4677 1 
4677 3 
4677 2 
4676 9065 
4676 1 
4676 3 
14515 14511 
5800 5804 
14330 4675 
14330 4677 
14330 8230 
14330 1 
14330 3 
14330 2 
14330 8231 
14330 8229 
14328 4675 
14328 4677 
14328 8230 
14328 1 
14328 3 
14328 2 
14328 8231 
14328 8229 
1 8231 
1 8229 
3 8231 
3 8229 
2 8231 
2 8229 
14389 14393 
11984 4058 
11984 4062 
12448 8311 
12449 8312 
5767 5763 
14381 14386 
3586 7423 
11682 14245 
14447 14451 
14451 14446 
2720 2731 
2745 2741 
3293 3289 
12434 12428 
7436 7440 
2826 2821 
2772 2747 
2776 2780 
2757 2761 
2744 2767 
10876 10881 
7524 7519 
3160 3171 
7403 7399 
8465 8461 
3007 7331 
12384 12388 
3203 2872 
7504 7500 
6948 6968 
4403 4398 
7362 7354 
6887 6893 
6887 6892 
933 926 
15388 15392 
10721 10729 
6848 6844 
6756 10583 
6813 6803 
15367 10270 
15350 15346 
330 334 
355 351 
1897 2188 
2188 2154 
5394 5390 
5457 5462 
372 368 
395 14664 
1958 1967 
1847 1851 
2279 2239 
14766 14770 
1993 1998 
2004 2008 
9564 9569 
11270 11278 
13355 13359 
3535 3530 
440 446 
11418 11414 
13525 13529 
5276 13451 
1465 8713 
6739 6732 
8902 8906 
609 605 
12733 12727 
8754 7198 
8780 8774 
6290 213 
6378 6427 
607 611 
595 583 
594 590 
8866 8861 
8831 8827 
5079 12825 
3690 3694 
15001 15006 
8825 6608 
12829 5074 
3676 3696 
5059 5049 
4880 4884 
12203 12207 
12218 12214 
12228 12235 
12966 7290 
12966 7288 
12966 6043 
12966 6041 
7287 12966 
7289 12966 
7289 6043 
7289 6041 
7289 11993 
7289 11995 
6044 3617 
6043 11993 
6043 11995 
6043 12967 
6043 12965 
6043 3615 
6043 3617 
6043 288 
6043 286 
6041 11993 
6041 11995 
6041 12967 
6041 12965 
6041 3615 
6041 3617 
6041 288 
6041 286 
3615 288 
3615 286 
3617 288 
3617 286 
12967 3615 
12967 3617 
12967 288 
12967 286 
12965 3615 
12965 3617 
12965 288 
12965 286 
3616 12967 
3616 12965 
11994 287 
7290 6043 
7290 6041 
7290 11993 
7290 11995 
7290 12967 
7290 12965 
7290 288 
7290 286 
7290 287 
7288 6043 
7288 6041 
7288 11993 
7288 11995 
7288 12967 
7288 12965 
7288 288 
7288 286 
7288 287 
6042 11993 
6042 11995 
6042 3615 
6042 3617 
6042 288 
6042 286 
11993 288 
11993 286 
11993 287 
11995 288 
11995 286 
11995 287 
13071 13075 
14713 14709 
14724 14728 
13114 13118 
11082 11086 
11085 11081 
12600 12604 
2297 2302 
1348 13134 
13167 13173 
1329 12526 
2347 2354 
1243 1247 
1359 11128 
13152 3856 
13156 12500 
1544 1550 
13150 1564 
3983 3894 
14860 14856 
8281 8285 
9210 9205 
3991 3987 
9193 9189 
1408 7901 
8670 8666 
4026 3918 
12441 8305 
9307 4528 
8644 8650 
1670 1135 
8616 8612 
8812 8805 
184 180 
1060 1056 
2507 2503 
6509 1046 
7860 7855 
4317 4313 
2467 2472 
15034 15041 
6546 6580 
15167 15163 
4259 4264 
768 764 
4211 4215 
10652 10645 
9078 10833 
9074 808 
12096 12061 
12099 12080 
5974 5969 
11628 14205 
11613 11617 
7547 7543 
5888 5893 
13968 13964 
4689 13964 
14035 14026 
14034 14026 
13953 13946 
4723 13938 
13834 13830 
8078 12986 
3400 3404 
8012 5597 
10123 10128 
10977 10981 
10114 5801 
1297 14329 
14329 14325 
14329 1300 
14329 1301 
14329 1299 
14329 9064 
14329 9066 
9064 14330 
9064 14328 
9064 3 
9064 1 
9064 8230 
9064 8231 
9064 8229 
9066 14330 
9066 14328 
9066 3 
9066 1 
9066 8230 
9066 8231 
9066 8229 
9065 4676 
9065 1301 
9065 1299 
9065 3 
9065 1 
9065 8230 
4676 1301 
4676 1299 
4676 3 
4676 1 
1301 9064 
1301 9066 
1301 4677 
1301 4675 
1301 14330 
1301 14328 
1301 3 
1301 1 
1299 9064 
1299 9066 
1299 4677 
1299 4675 
1299 14330 
1299 14328 
1299 3 
1299 1 
1300 4677 
1300 4675 
1300 14330 
1300 14328 
14330 3 
14330 1 
14330 8231 
14330 8229 
14330 2 
14328 3 
14328 1 
14328 8231 
14328 8229 
14328 2 
8229 2 
8231 2 
3 8230 
3 8231 
3 8229 
1 8230 
1 8231 
1 8229 
4677 14330 
4677 14328 
4677 3 
4677 1 
4677 2 
4675 14330 
4675 14328 
4675 3 
4675 1 
4675 2 
14508 10944 
14501 14506 
14500 14506 
10158 10154 
11767 11721 
5765 5769 
9014 9020 
3314 11865 
11731 11776 
11808 11812 
11671 11675 
2815 2811 
1166 1161 
2719 2715 
11920 11940 
3599 3595 
2772 11820 
2529 2590 
2542 2547 
3214 3210 
2998 2994 
3000 2996 
3179 3184 
6987 6983 
6888 2661 
6913 2681 
12292 890 
922 7619 
10607 10603 
923 909 
15400 15404 
15425 15418 
10464 10488 
302 2060 
5381 5386 
5465 5469 
9519 9470 
14791 14786 
11387 11383 
11386 11382 
9446 13362 
11272 11277 
1826 1830 
5264 13453 
445 441 
13377 5322 
11206 5314 
13494 11330 
12681 12750 
13426 9355 
5299 12770 
12678 12682 
13476 6713 
563 567 
6373 6368 
6366 6371 
6212 6206 
6172 7180 
7178 7182 
6244 6196 
7116 8853 
8814 8818 
8813 8818 
12837 6129 
13718 13722 
7245 7249 
7596 7600 
4882 4888 
12222 12227 
12230 12237 
12966 6041 
12966 7289 
12966 6043 
12966 7290 
12966 7288 
12967 3615 
12967 3617 
12967 7290 
12967 7288 
12967 288 
12967 286 
12967 3616 
12965 3615 
12965 3617 
12965 7290 
12965 7288 
12965 288 
12965 286 
12965 3616 
6043 12967 
6043 12965 
6043 3615 
6043 3617 
6043 7290 
6043 7288 
6043 288 
6043 286 
6043 11993 
6043 11995 
6041 7289 
6041 12967 
6041 12965 
6041 3615 
6041 3617 
6041 7290 
6041 7288 
6041 288 
6041 286 
6041 11993 
6041 11995 
7290 288 
7290 286 
7290 11993 
7290 11995 
7290 11994 
7290 287 
288 11993 
288 11995 
288 3616 
286 11993 
286 11995 
286 3616 
7289 6043 
7289 11993 
7289 11995 
7288 288 
7288 286 
7288 11993 
7288 11995 
7288 11994 
7288 287 
11993 287 
3615 288 
3615 286 
3617 288 
3617 286 
6042 3615 
6042 3617 
6042 288 
6042 286 
6042 11993 
6042 11995 
11995 287 
11994 287 
15269 15257 
13010 13006 
14635 14696 
13063 13078 
14689 14735 
14683 14678 
1315 1319 
3959 3954 
2241 96 
67 63 
3983 3978 
1218 1213 
11152 11156 
35 39 
12457 12461 
1252 1256 
8286 8290 
109 113 
1429 1425 
1587 1582 
1125 1131 
11975 11971 
6395 6399 
3793 3787 
3788 3793 
8306 8310 
8307 8311 
1145 1149 
14896 3776 
4502 4498 
7092 7872 
8513 8519 
4460 4448 
7828 7824 
8589 8585 
7024 2636 
2500 2493 
6614 6610 
4341 6742 
4341 6743 
7010 7005 
15184 15189 
7629 7625 
4254 4258 
10818 10822 
4244 4248 
9098 9104 
15210 15206 
12044 12053 
10670 7678 
8185 8189 
8164 8109 
8200 345 
3429 3424 
5978 5990 
5927 5932 
5927 5933 
5929 5933 
11564 4702 
5913 5919 
10226 10230 
945 941 
13941 4683 
4764 4736 
14040 14036 
14091 14095 
13940 13934 
14069 14065 
14061 4812 
12166 12162 
13005 13000 
14716 14712 
5597 7995 
10131 10138 
10114 10109 
10117 10121 
11019 5636 
3358 3354 
14329 9064 
14329 9066 
1300 14329 
1300 14328 
1300 14330 
1300 4677 
1300 4675 
10990 10994 
9064 3 
9064 1 
9064 14328 
9064 14330 
9064 8230 
9064 8229 
9064 8231 
9066 3 
9066 1 
9066 14328 
9066 14330 
9066 8230 
9066 8229 
9066 8231 
8229 2 
8231 2 
9065 3 
9065 1 
9065 8230 
1301 14329 
1301 9065 
1301 9064 
1301 9066 
1301 3 
1301 1 
1301 14328 
1301 14330 
1301 4677 
1301 4675 
1299 14329 
1299 9065 
1299 9064 
1299 9066 
1299 3 
1299 1 
1299 14328 
1299 14330 
1299 4677 
1299 4675 
4676 2 
3 14328 
3 14330 
3 4677 
3 4675 
3 8230 
3 8229 
3 8231 
3 4676 
1 14328 
1 14330 
1 4677 
1 4675 
1 8230 
1 8229 
1 8231 
1 4676 
14328 4677 
14328 4675 
14328 8229 
14328 8231 
14328 2 
4677 2 
4675 2 
14330 4677 
14330 4675 
14330 8229 
14330 8231 
14330 2 
4090 4662 
11760 11764 
4092 4097 
9044 9036 
3569 3573 
5724 11671 
5707 5720 
2829 2834 
14431 14427 
4616 4638 
4623 2715 
2732 2740 
2854 3208 
7397 7401 
14210 14215 
2931 2936 
2937 2942 
3187 2855 
7339 7343 
6742 4340 
2950 6883 
2950 6884 
6743 4340 
6893 6898 
4340 6741 
7362 7358 
10396 10392 
10719 10537 
10553 6820 
10466 10445 
10786 10781 
10575 6817 
1882 1886 
13312 13308 
1941 1945 
5356 5345 
9477 9482 
11404 11400 
11395 11399 
9570 9590 
1816 9589 
1818 1822 
11285 12658 
5332 11211 
9595 9599 
12668 12664 
11222 11231 
13417 9389 
13407 5311 
457 452 
3526 8916 
11431 11435 
6735 6730 
6725 6729 
13589 13464 
8918 8927 
13619 13623 
12778 598 
12731 8756 
5145 5137 
642 646 
623 618 
649 655 
7109 6420 
5123 5093 
5109 5104 
7171 7166 
14981 6180 
13664 13671 
3760 6635 
6637 7246 
970 974 
6628 6622 
12905 12917 
7240 3754 
3733 3729 
3713 3717 
7565 7582 
3615 6041 
3615 6043 
3615 6042 
3615 12967 
3615 12965 
3615 286 
3615 288 
3617 6041 
3617 6043 
3617 6042 
3617 12967 
3617 12965 
3617 286 
3617 288 
12966 6041 
12966 6043 
12966 7289 
12966 7290 
12966 7288 
6042 286 
6042 288 
6042 287 
6042 11993 
6042 11995 
6041 7289 
6041 12967 
6041 12965 
6041 7290 
6041 7288 
6041 286 
6041 288 
6041 11993 
6041 11995 
6043 7289 
6043 12967 
6043 12965 
6043 7290 
6043 7288 
6043 286 
6043 288 
6043 11993 
6043 11995 
7289 11993 
7289 11995 
12226 12222 
12231 12235 
4979 4983 
4899 12190 
12127 12213 
12967 7290 
12967 7288 
12967 286 
12967 288 
12967 3616 
12965 7290 
12965 7288 
12965 286 
12965 288 
12965 3616 
286 11993 
286 11995 
286 3616 
286 11994 
287 11993 
287 11995 
287 11994 
7290 286 
7290 288 
7290 11993 
7290 11995 
7290 11994 
288 11993 
288 11995 
288 3616 
288 11994 
7288 286 
7288 288 
7288 11993 
7288 11995 
7288 11994 
13110 13105 
13083 13079 
13211 13207 
1333 1338 
14747 14752 
14827 14821 
4011 3862 
1222 1218 
3876 3884 
9220 9216 
40 47 
42 47 
1549 1564 
4013 4008 
9250 3809 
9251 3809 
2388 2384 
134 138 
177 159 
1635 7070 
148 8576 
2422 2426 
2587 2582 
7099 7095 
7848 7852 
8515 8511 
2636 2620 
2615 7030 
2616 7030 
6569 6526 
10621 10626 
15093 15106 
15244 12029 
754 762 
7676 7671 
6765 6769 
10832 9080 
837 830 
839 844 
859 827 
1702 8228 
1702 8226 
8228 1703 
8227 1702 
8226 1703 
8209 8214 
8124 8120 
5511 5507 
8138 8132 
8135 8131 
3410 3406 
1791 1796 
6000 5996 
11487 11478 
11478 11493 
11471 11476 
10221 10225 
11601 11597 
5932 5928 
4697 4691 
13941 13929 
13917 4736 
14045 14051 
14013 14009 
14017 14021 
12179 4829 
4825 4821 
12152 12158 
3399 3395 
3387 3383 
11019 11023 
5595 10075 
3375 3371 
11073 1271 
11002 10993 
7958 7954 
5670 3365 
5674 5667 
14329 9064 
14329 9066 
14329 1299 
14329 1301 
14329 4676 
14564 10981 
5818 5822 
1299 14328 
1299 14330 
1299 4676 
1299 9065 
1299 3 
1299 1 
1299 4677 
1299 4675 
1301 14328 
1301 14330 
1301 4676 
1301 9065 
1301 3 
1301 1 
1301 4677 
1301 4675 
1300 4677 
1300 4675 
9064 1299 
9064 1301 
9064 14328 
9064 14330 
9064 8229 
9064 8231 
9064 3 
9064 1 
9066 1299 
9066 1301 
9066 14328 
9066 14330 
9066 8229 
9066 8231 
9066 3 
9066 1 
9065 3 
9065 1 
9065 1300 
14328 4676 
14328 8229 
14328 8231 
14328 3 
14328 1 
14328 2 
14328 4677 
14328 4675 
14330 4676 
14330 8229 
14330 8231 
14330 3 
14330 1 
14330 2 
14330 4677 
14330 4675 
8229 3 
8229 1 
8229 2 
8231 3 
8231 1 
8231 2 
3 1300 
3 4677 
3 4675 
3 8230 
1 1300 
1 4677 
1 4675 
1 8230 
4677 4672 
2 4677 
2 4675 
2 8230 
3338 3334 
3338 3333 
4089 4085 
4652 4646 
11860 11855 
11860 11856 
11742 11728 
11885 11880 
3570 3605 
11686 11682 
10182 10188 
8309 8399 
11951 11922 
2820 2813 
2818 2813 
14216 14184 
3077 3032 
7038 2525 
11638 11642 
2860 2864 
2940 2947 
7318 2685 
2662 6894 
7015 6996 
10385 10392 
12303 12307 
15370 15431 
10313 10309 
15419 15412 
10781 10740 
303 313 
302 313 
8189 8185 
5405 5383 
5402 5406 
1919 1924 
2177 369 
369 364 
378 14660 
2013 2023 
2090 9538 
13321 13314 
14672 404 
9522 9548 
1844 1848 
11274 11269 
2228 2232 
1827 1823 
9447 13409 
11245 11240 
11251 11219 
11423 11419 
9597 9589 
9604 9609 
11237 11241 
9397 9401 
13541 13458 
13582 494 
12763 12759 
8732 8738 
6343 6333 
6355 6370 
6302 6306 
6325 8778 
6332 6336 
6498 6503 
6499 6484 
7117 7121 
14967 14972 
12818 12823 
7214 7219 
7209 3762 
8829 8839 
6667 6671 
15075 7253 
691 695 
13734 13805 
6092 3700 
3722 3726 
6071 6075 
12209 12205 
12966 6041 
12966 6043 
12966 3615 
12966 3617 
12967 286 
12967 288 
12967 3616 
12965 286 
12965 288 
12965 3616 
7287 11993 
7290 11993 
7290 11995 
7290 12967 
7290 12965 
7290 286 
7290 288 
7290 11994 
7288 11993 
7288 11995 
7288 12967 
7288 12965 
7288 286 
7288 288 
7288 11994 
7289 11993 
7289 11995 
7289 11994 
11993 286 
11993 288 
11993 287 
11994 287 
11995 286 
11995 288 
11995 287 
6041 3615 
6041 3617 
6041 7290 
6041 7288 
6041 11993 
6041 11995 
6041 12967 
6041 12965 
6041 286 
6041 288 
6043 3615 
6043 3617 
6043 7290 
6043 7288 
6043 11993 
6043 11995 
6043 12967 
6043 12965 
6043 286 
6043 288 
286 11994 
286 3616 
288 11994 
288 3616 
6042 11993 
6042 11995 
6042 286 
6042 288 
6042 287 
3615 6042 
3615 12967 
3615 12965 
3615 286 
3615 288 
3617 6042 
3617 12967 
3617 12965 
3617 286 
3617 288 
5415 5419 
14625 14629 
13055 13221 
12536 12532 
12549 12544 
11066 1272 
5361 2300 
12579 1339 
11095 11099 
14768 14747 
2345 2340 
11143 1369 
2355 2362 
3811 3823 
11157 3822 
1586 1592 
1212 1208 
8278 8284 
11162 1412 
11162 8665 
8633 8639 
9203 9199 
8698 8703 
6402 6398 
6396 6400 
1453 8680 
14901 14887 
4553 4548 
2577 2571 
7873 7869 
1066 8435 
8587 4173 
9149 4336 
8834 4469 
189 7836 
8473 8477 
4323 4327 
15122 15134 
15118 15114 
15138 15142 
6599 6592 
15162 15158 
15164 15158 
8480 4342 
2633 2629 
9099 10677 
789 793 
10615 10620 
697 701 
12038 9072 
7653 7648 
870 866 
1707 1702 
8156 8161 
3442 3438 
11498 11503 
11527 11531 
5955 5951 
11651 11647 
11574 4705 
11600 11604 
11606 11612 
4736 4740 
4749 4745 
948 12240 
938 12268 
13746 13808 
13993 13997 
4757 4751 
14069 10276 
13879 13912 
13922 13918 
15343 15338 
4798 12156 
4791 15335 
3373 3368 
7978 10061 
7972 7977 
14365 10132 
10059 10055 
9065 8230 
9065 1300 
9065 3 
9065 1 
14532 14537 
14346 14341 
9064 1301 
9064 1299 
9064 8230 
9064 3 
9064 1 
9064 8229 
9064 8231 
9064 14328 
9064 14330 
9066 8230 
9066 3 
9066 1 
9066 8229 
9066 8231 
9066 14328 
9066 14330 
14329 4677 
14329 4675 
1301 9066 
1301 14329 
1301 9065 
1301 3 
1301 1 
1301 4677 
1301 4675 
1301 14328 
1301 14330 
1299 9066 
1299 14329 
1299 9065 
1299 3 
1299 1 
1299 4677 
1299 4675 
1299 14328 
1299 14330 
8230 3 
8230 1 
14328 2 
14330 2 
3 8229 
3 8231 
3 4677 
3 4675 
3 14328 
3 14330 
1 8229 
1 8231 
1 4677 
1 4675 
1 14328 
1 14330 
4677 14328 
4677 14330 
4677 2 
2 4676 
4675 14328 
4675 14330 
4675 2 
1300 3 
1300 1 
1300 4677 
1300 4675 
8229 14328 
8229 14330 
8229 2 
8231 14328 
8231 14330 
8231 2 
3325 3320 
8958 8987 
11777 8980 
5782 5746 
9024 9018 
11728 11721 
11721 11731 
3291 3298 
14281 7469 
10895 3279 
4601 4606 
2777 2773 
10888 10884 
11924 11930 
14208 14212 
7491 7495 
7494 7490 
6982 6977 
7543 7539 
7540 12403 
10225 10217 
14223 2920 
7414 7406 
6964 6993 
7404 7400 
8450 8454 
6748 6752 
6933 2675 
6941 6946 
6940 6946 
6802 6798 
6850 6845 
15359 15355 
10299 10310 
10466 10471 
13305 13309 
2034 2030 
1856 1894 
2193 2121 
1843 1965 
13349 13360 
5223 5219 
1977 1834 
14805 14801 
5208 9561 
11352 9581 
11343 9582 
12669 12674 
12668 12664 
13376 13372 
13513 13528 
13513 13529 
13535 13548 
484 496 
5310 5315 
452 456 
6275 6269 
6360 6346 
6341 6345 
6718 6722 
12766 12761 
9343 6261 
6387 6381 
6708 619 
13596 13600 
588 643 
6192 6197 
13650 13660 
638 634 
642 646 
642 638 
7215 7219 
14988 15003 
7123 7118 
5132 13669 
6688 6672 
659 663 
3745 8824 
6088 6093 
4926 4922 
4906 12187 
7288 286 
7288 288 
7288 11994 
7288 12965 
7288 12967 
7290 286 
7290 288 
7290 11994 
7290 12965 
7290 12967 
12966 3616 
12967 3616 
12965 3616 
6041 11995 
6041 11993 
6041 7288 
6041 7290 
6041 3617 
6041 3615 
6041 286 
6041 288 
6041 12965 
6041 12967 
6043 11995 
6043 11993 
6043 7288 
6043 7290 
6043 3617 
6043 3615 
6043 286 
6043 288 
6043 12965 
6043 12967 
3617 286 
3617 288 
3617 287 
3617 12965 
3617 12966 
3617 12967 
3615 286 
3615 288 
3615 287 
3615 12965 
3615 12966 
3615 12967 
7289 11994 
11995 6042 
11995 7288 
11995 7290 
11995 7289 
11995 286 
11995 288 
11993 6042 
11993 7288 
11993 7290 
11993 7289 
11993 286 
11993 288 
286 11994 
286 12965 
286 12967 
286 3616 
288 11994 
288 12965 
288 12967 
288 3616 
6042 3617 
6042 3615 
6042 286 
6042 288 
6042 287 
287 3616 
4986 4981 
15263 15267 
13111 13117 
13230 13226 
13075 13079 
13247 13256 
12525 12529 
13254 13260 
13183 13157 
12518 12513 
2230 2249 
2237 2245 
3873 3877 
3955 3951 
2252 2256 
9065 3 
9065 1 
9065 1299 
9065 1301 
9065 1300 
1300 4675 
1300 4677 
1561 1571 
1563 2362 
1385 1380 
1513 1518 
1536 9201 
1530 1534 
9220 9215 
12474 12481 
9204 9199 
1205 1199 
4033 4040 
3532 3537 
1467 3805 
1585 1591 
6325 6321 
4550 4554 
6501 6403 
14942 14938 
9274 9270 
1162 1166 
2451 2447 
14922 14918 
7081 4445 
4424 4419 
7751 7746 
4313 4184 
9141 9137 
15092 15099 
6594 6588 
4465 4458 
6588 6593 
7706 9119 
775 10695 
782 4387 
791 795 
10626 10622 
268 272 
12031 15230 
12037 15229 
12037 15228 
841 833 
1724 1720 
1724 1719 
5969 5965 
11517 11511 
5929 5933 
11578 11582 
12388 12381 
10233 10229 
13899 13895 
4842 12192 
13915 13924 
12155 12148 
13001 12997 
5572 14605 
10967 10963 
10958 10952 
8996 9000 
3 8229 
3 8231 
3 14328 
3 14330 
3 1299 
3 1301 
3 1300 
3 4675 
3 4677 
8233 9062 
1299 4675 
1299 4677 
1299 14329 
4675 14329 
8230 4676 
9064 3 
9064 1 
9064 8229 
9064 8231 
9064 14328 
9064 14330 
9064 1299 
9064 1301 
9066 3 
9066 1 
9066 8229 
9066 8231 
9066 14328 
9066 14330 
9066 1299 
9066 1301 
14328 1299 
14328 1301 
14328 2 
14328 8230 
14328 4675 
14328 4677 
14328 4676 
14330 1299 
14330 1301 
14330 2 
14330 8230 
14330 4675 
14330 4677 
14330 4676 
8229 14328 
8229 14330 
8229 2 
8231 14328 
8231 14330 
8231 2 
4677 14329 
14329 4676 
1301 4675 
1301 4677 
1301 14329 
2 8230 
2 4675 
2 4677 
2 4676 
1 8229 
1 8231 
1 14328 
1 14330 
1 1299 
1 1301 
1 1300 
1 4675 
1 4677 
4081 4077 
11772 8986 
11872 11876 
11884 11878 
12444 12450 
3596 14207 
4618 4624 
8373 8377 
5851 5870 
3210 3216 
6970 2690 
10218 10214 
10218 10211 
3171 3167 
3165 3170 
3184 3180 
2909 7392 
2656 6956 
6956 2658 
7012 7016 
10319 10328 
15351 15384 
15444 15413 
10559 10563 
2155 2159 
298 8143 
14656 14660 
14650 14644 
2010 2014 
1868 1864 
9449 9455 
9492 9460 
2071 2067 
13403 9435 
407 14788 
14781 14774 
9488 5264 
14803 14810 
11325 11321 
11177 11181 
5318 14843 
13534 13528 
469 474 
9375 6228 
9376 6227 
12723 12727 
6347 6352 
6335 6331 
8720 6317 
13595 13591 
8896 8891 
6281 6287 
8860 8856 
6695 623 
6693 622 
5116 5112 
14966 14970 
6198 14977 
6110 6105 
12897 3743 
6622 6618 
13674 13669 
670 674 
12862 5064 
12945 12941 
4860 4856 
6075 6071 
7289 11993 
7289 11995 
7289 11994 
7288 12967 
7288 12965 
7288 286 
7288 288 
7288 11994 
7290 12967 
7290 12965 
7290 286 
7290 288 
7290 11994 
12967 3617 
12967 3615 
12967 286 
12967 288 
12967 3616 
12967 287 
12965 3617 
12965 3615 
12965 286 
12965 288 
12965 3616 
12965 287 
6041 11993 
6041 11995 
6041 7288 
6041 7290 
6041 12967 
6041 12965 
6041 3617 
6041 3615 
6041 286 
6041 288 
6043 11993 
6043 11995 
6043 7288 
6043 7290 
6043 12967 
6043 12965 
6043 3617 
6043 3615 
6043 286 
6043 288 
3617 286 
3617 288 
3617 287 
3615 286 
3615 288 
3615 287 
11993 6042 
11993 7288 
11993 7290 
11993 286 
11993 288 
12966 6041 
12966 6043 
12966 7288 
12966 7290 
11995 6042 
11995 7288 
11995 7290 
11995 286 
11995 288 
286 11994 
288 11994 
6042 3617 
6042 3615 
6042 286 
6042 288 
12189 12164 
3616 287 
13057 13063 
13069 13065 
5435 5431 
5434 13119 
13215 13210 
5476 14680 
14716 14712 
12526 12530 
14738 14743 
2265 98 
12589 11139 
1241 1245 
2246 2258 
7932 11114 
9065 3 
9065 1 
9065 1301 
9065 1299 
9065 1300 
1299 14330 
1299 14328 
1299 4675 
1299 4677 
1299 14329 
1301 14330 
1301 14328 
1301 4675 
1301 4677 
1301 14329 
9064 8230 
9064 3 
9064 1 
9064 8229 
9064 8231 
9064 1301 
9064 1299 
9064 14330 
9064 14328 
9066 8230 
9066 3 
9066 1 
9066 8229 
9066 8231 
9066 1301 
9066 1299 
9066 14330 
9066 14328 
1259 12489 
11174 11181 
1477 1472 
111 106 
1367 34 
18 12467 
13 17 
3 8229 
3 8231 
3 1301 
3 1299 
3 14330 
3 14328 
3 1300 
3 4675 
3 4677 
1300 4675 
1300 4677 
4675 2 
4675 14329 
4677 2 
4677 14329 
14329 4676 
1 8229 
1 8231 
1 1301 
1 1299 
1 14330 
1 14328 
1 1300 
1 4675 
1 4677 
1577 2360 
3800 8696 
1659 1653 
3914 3918 
4577 4573 
11981 11985 
11985 11937 
4522 4526 
14909 14905 
9317 190 
1633 1638 
7802 7791 
3770 207 
7070 7066 
1044 1058 
7766 7762 
15026 15128 
221 217 
6434 1017 
4304 9166 
8506 10668 
8526 8530 
4408 4420 
784 4385 
10640 10635 
6560 6556 
4389 793 
4387 794 
4202 4206 
10699 813 
7656 7660 
10828 10823 
15297 12091 
12091 15295 
15279 15274 
15288 15292 
8167 8111 
11379 11383 
5895 5899 
5924 5920 
11622 11618 
13982 13965 
11581 11586 
13741 13765 
14049 14043 
12245 12314 
4812 4807 
14617 14613 
7996 7985 
14356 14360 
10082 10089 
10936 14521 
14328 4675 
14328 4677 
14328 2 
14328 4676 
14330 4675 
14330 4677 
14330 2 
14330 4676 
8229 14330 
8229 14328 
8229 2 
8231 14330 
8231 14328 
8231 2 
8230 14330 
8230 14328 
9015 9019 
8264 8268 
5786 5827 
5776 5772 
8996 8971 
2 4676 
11827 11821 
11698 11702 
14261 14255 
14431 14445 
14458 14454 
3276 10880 
3273 10880 
11942 11947 
14241 14237 
7468 7464 
7458 2815 
2803 2796 
3278 3283 
8349 14229 
14229 14225 
3117 3113 
2746 2734 
3084 3088 
5874 10224 
7421 7426 
3192 3163 
2946 2958 
3027 10861 
12280 12284 
2662 2666 
6940 6742 
6750 6755 
15448 15444 
915 907 
911 10399 
912 908 
7610 7614 
6760 6766 
7624 7618 
10750 7625 
7629 10748 
10540 10533 
10582 10576 
15305 15301 
12140 12134 
5405 5401 
327 2178 
2026 2018 
2025 2015 
1872 1877 
13338 13344 
2195 2201 
386 390 
9530 5234 
9444 9448 
2053 2059 
2243 13390 
14805 401 
401 14807 
401 14806 
2106 2110 
13411 13407 
11352 11348 
13534 13538 
13552 13574 
13435 13430 
12710 12715 
8920 8916 
6382 6389 
6383 6389 
11422 11426 
11419 11423 
8729 8725 
6349 6344 
6331 6335 
8890 8884 
6278 6289 
6719 6713 
13609 13603 
7172 7224 
7174 7224 
632 636 
7142 8864 
6433 6423 
7255 3738 
5094 5090 
6633 6637 
4949 4933 
12907 3636 
3655 3650 
3639 3632 
3668 3673 
5038 5034 
12966 3617 
12966 3615 
3617 286 
3617 288 
3617 12965 
3617 287 
3615 286 
3615 288 
3615 12965 
3615 287 
7288 286 
7288 288 
7288 11994 
7288 12965 
7290 286 
7290 288 
7290 11994 
7290 12965 
6041 11993 
6041 11995 
6041 12967 
6041 12966 
6041 7288 
6041 7290 
6041 3617 
6041 3615 
6041 286 
6041 288 
6041 12965 
6043 11993 
6043 11995 
6043 12967 
6043 12966 
6043 7288 
6043 7290 
6043 3617 
6043 3615 
6043 286 
6043 288 
6043 12965 
6044 12963 
286 11994 
286 12965 
288 11994 
288 12965 
6042 11993 
6042 11995 
6042 3617 
6042 3615 
6042 286 
6042 288 
3616 6041 
3616 6043 
3616 6042 
3616 12966 
3618 6042 
7289 11994 
11993 7288 
11993 7290 
11993 7289 
11993 286 
11993 288 
11995 7288 
11995 7290 
11995 7289 
11995 286 
11995 288 
12967 7288 
12967 7290 
12967 3617 
12967 3615 
12967 286 
12967 288 
12967 287 
12965 287 
5444 5452 
5462 5466 
5342 5338 
14737 14741 
12574 12569 
2321 13142 
5351 2270 
13146 13150 
7918 1388 
1492 1488 
7936 8951 
8254 8250 
1558 1563 
3937 3942 
65 61 
3819 3823 
8641 8646 
8650 8643 
8712 8716 
9308 9314 
3782 1445 
9326 9322 
8631 1437 
129 133 
2415 2411 
4573 8392 
1634 1629 
14909 14914 
197 4508 
8401 8397 
8402 8396 
2615 4139 
15024 15028 
7753 7845 
7030 7026 
15074 15069 
15171 15151 
9131 9127 
10653 10657 
15118 15114 
750 755 
4394 788 
4261 4250 
12038 12048 
12054 12060 
848 852 
1768 1764 
3444 3430 
3520 3525 
8364 11656 
11665 11660 
12343 14038 
12345 12340 
12339 931 
13941 13945 
14106 14101 
12331 14046 
12256 925 
8073 8066 
5573 7998 
8034 8030 
14563 14569 
14566 10982 
5660 5674 
9065 1300 
9065 3 
9065 8229 
9065 8231 
9065 1 
1300 3 
1300 1 
1299 14330 
1299 14328 
1299 14329 
1299 1 
1299 4675 
1299 4677 
9064 8230 
9064 1300 
9064 3 
9064 8229 
9064 8231 
9064 1299 
9064 1301 
9064 14330 
9064 14328 
9064 1 
8229 14330 
8229 14328 
8229 1 
8229 2 
14330 1 
14330 4675 
14330 4677 
14330 2 
14330 4676 
8230 14330 
8230 14328 
14328 1 
14328 4675 
14328 4677 
14328 2 
14328 4676 
8231 14330 
8231 14328 
8231 1 
8231 2 
14329 4675 
14329 4677 
14329 4676 
1301 14330 
1301 14328 
1301 14329 
1301 1 
1301 4675 
1301 4677 
9066 8230 
9066 1300 
9066 3 
9066 8229 
9066 8231 
9066 1299 
9066 1301 
9066 14330 
9066 14328 
9066 1 
14523 10948 
11851 11856 
11852 11856 
11782 5686 
3 8229 
3 8231 
3 1299 
3 1301 
3 14330 
3 14328 
3 4675 
3 4677 
1 4675 
1 4677 
2 4676 
4675 2 
4677 2 
11753 8988 
8980 8976 
14402 14406 
14410 14416 
4102 4661 
3577 8371 
3602 3606 
11896 3292 
8377 8381 
2841 2837 
3132 3127 
7455 7451 
7452 7459 
2757 2751 
3245 3249 
3068 3063 
10864 10860 
15470 15478 
15470 15474 
7335 7321 
6984 6989 
15475 15479 
2897 2893 
7333 2672 
10329 10333 
6951 6947 
10472 10468 
6842 6846 
6841 6848 
15344 7612 
10579 10575 
10542 10524 
15313 15318 
374 370 
2166 5410 
5473 13241 
2030 2034 
2234 2230 
5378 5383 
5382 5386 
13263 13267 
13267 13262 
2013 2009 
2038 2042 
2061 1980 
5225 5221 
1843 11302 
13409 13413 
9424 9420 
13425 13420 
9394 9390 
13478 13474 
13550 542 
6376 6380 
8730 8726 
6354 8762 
6713 6708 
613 609 
8867 8871 
14993 14988 
6129 6125 
8800 8804 
8831 8827 
8834 8828 
12856 12863 
13805 4931 
4882 4886 
12001 6045 
15252 15248 
7288 12967 
7288 12965 
7288 11995 
7288 11993 
7288 286 
7288 288 
7290 12967 
7290 12965 
7290 11995 
7290 11993 
7290 286 
7290 288 
7289 6041 
7289 6043 
7289 11995 
7289 11993 
11995 286 
11995 288 
11993 286 
11993 288 
286 6042 
286 3617 
286 3615 
288 6042 
288 3617 
288 3615 
12966 7288 
12966 7290 
3617 287 
3615 287 
6041 11994 
6041 7288 
6041 7290 
6041 12967 
6041 12965 
6041 11995 
6041 11993 
6041 286 
6041 288 
6043 11994 
6043 7288 
6043 7290 
6043 12967 
6043 12965 
6043 11995 
6043 11993 
6043 286 
6043 288 
12967 286 
12967 288 
12967 6042 
12967 3616 
12967 3617 
12967 3615 
12965 286 
12965 288 
12965 6042 
12965 3616 
12965 3617 
12965 3615 
6042 3616 
6042 3617 
6042 3615 
6042 287 
11994 286 
11994 288 
11994 6042 
11994 285 
11994 287 
13236 13229 
13075 13069 
13118 13122 
13206 13202 
13204 13199 
12508 12499 
13172 13168 
7922 1371 
2357 1569 
3946 3950 
1257 1263 
11223 1393 
9 14 
1300 4675 
1300 4677 
1300 4676 
1386 1382 
1453 1457 
12446 12442 
4010 4015 
9202 9197 
2415 2427 
9289 9285 
1647 1651 
8632 146 
151 8619 
1603 8566 
4566 4560 
4584 4588 
167 161 
158 7766 
7066 7062 
7066 7059 
4158 4153 
2554 2490 
2560 2489 
14965 14961 
7877 7092 
7819 7823 
8542 9174 
15013 15046 
8835 8839 
14952 14948 
7831 7757 
4321 4326 
2625 2476 
15130 15126 
749 753 
4199 4206 
6628 15077 
15083 6625 
768 4388 
4388 780 
783 10714 
4341 6741 
4340 6742 
4340 6741 
10623 10619 
6554 898 
7658 799 
837 850 
1753 1748 
11458 11462 
11510 11506 
5943 5932 
5940 5934 
5940 5935 
13968 13963 
13982 13988 
14105 14101 
14104 14110 
7560 7556 
13783 13779 
4725 4731 
4823 4828 
12201 12205 
4805 4801 
12212 12208 
5571 5576 
7980 7984 
7982 7977 
5598 5602 
10084 14367 
5661 5665 
11729 5691 
9065 1 
9065 3 
9065 8229 
9065 8231 
9064 1299 
9064 1301 
9064 14330 
9064 14328 
9064 1 
9064 3 
9064 8229 
9064 8231 
9066 1299 
9066 1301 
9066 14330 
9066 14328 
9066 1 
9066 3 
9066 8229 
9066 8231 
8229 2 
8231 2 
8230 9064 
8230 9066 
8230 14330 
8230 14328 
1299 14330 
1299 14328 
1299 1 
1299 3 
1299 4675 
1299 4677 
1299 4676 
1301 14330 
1301 14328 
1301 1 
1301 3 
1301 4675 
1301 4677 
1301 4676 
14330 1 
14330 3 
14330 8229 
14330 8231 
14330 4675 
14330 4677 
14330 2 
14328 1 
14328 3 
14328 8229 
14328 8231 
14328 4675 
14328 4677 
14328 2 
14329 4675 
14329 4677 
14329 4676 
14329 2 
4675 2 
4677 2 
1 8229 
1 8231 
1 4675 
1 4677 
3 8229 
3 8231 
3 4675 
3 4677 
11823 11834 
5778 5774 
11809 11805 
4637 4641 
11907 11897 
11905 11891 
10881 4625 
4641 4636 
11927 11923 
9023 2773 
3092 3211 
3158 3165 
14154 14162 
2897 2892 
6981 6941 
14156 15489 
6959 6994 
10327 10332 
10318 7394 
10379 10729 
6823 6862 
6847 6875 
15409 10563 
10558 15410 
10593 10598 
15333 15360 
10462 10456 
12131 12138 
345 366 
1972 1968 
1867 1871 
13295 13299 
2042 2046 
14785 14789 
5232 5227 
5235 5231 
9528 5240 
1843 1847 
11251 12652 
14825 5329 
9585 9581 
13352 13358 
462 458 
430 434 
419 423 
8961 8924 
12670 12674 
11183 11190 
529 534 
13494 13490 
7184 7180 
6287 6296 
12741 12736 
587 599 
8768 8793 
7109 7103 
6415 6410 
6470 6464 
5115 13661 
6464 6432 
6677 6673 
651 6646 
12902 3719 
665 669 
3737 3732 
3704 3700 
670 666 
5073 5079 
4950 4954 
7579 7575 
4903 4896 
7288 12967 
7288 12965 
7288 11995 
7288 11993 
7288 286 
7288 288 
7290 12967 
7290 12965 
7290 11995 
7290 11993 
7290 286 
7290 288 
7289 6041 
7289 6043 
7289 11995 
7289 11993 
6041 7288 
6041 7290 
6041 12967 
6041 12965 
6041 11995 
6041 11993 
6041 11994 
6041 286 
6041 288 
6043 7288 
6043 7290 
6043 12967 
6043 12965 
6043 11995 
6043 11993 
6043 11994 
6043 286 
6043 288 
11995 286 
11995 288 
11993 286 
11993 288 
12967 6042 
12967 3617 
12967 3615 
12967 286 
12967 288 
12965 6042 
12965 3617 
12965 3615 
12965 286 
12965 288 
287 3616 
12966 3617 
12966 3615 
3617 286 
3617 288 
3617 287 
3615 286 
3615 288 
3615 287 
6042 11994 
6042 3617 
6042 3615 
6042 286 
6042 288 
6042 287 
6042 3616 
11994 286 
11994 288 
11994 287 
5454 13236 
12583 12587 
12574 12578 
3961 3957 
14722 11115 
14705 14709 
12555 14716 
12497 3966 
14755 14751 
2279 68 
1548 1553 
1248 1280 
1281 1252 
7942 7933 
1561 1557 
1284 1288 
1257 1262 
1372 33 
115 119 
10 9063 
1300 1 
1300 3 
1300 4676 
1574 1578 
2378 2383 
1203 4036 
4042 4054 
3796 8693 
1460 1456 
4530 4535 
1663 1647 
1671 1699 
1696 1692 
4018 1177 
9272 9276 
7795 9193 
4152 4135 
11971 2582 
14963 14959 
3775 3771 
7100 7104 
3772 206 
4426 7065 
8408 8414 
9163 9158 
7046 7040 
7031 7027 
15137 15141 
240 714 
716 734 
6546 6550 
4201 4205 
7699 10650 
7694 7686 
699 695 
782 789 
9103 9107 
10679 10675 
9116 9120 
10628 10632 
12020 12016 
9085 9081 
6743 4342 
6743 4340 
6741 4342 
6741 4340 
4342 6742 
4340 6742 
4341 6743 
4341 6741 
12114 12118 
10809 10805 
10789 872 
15273 15279 
11519 11523 
11584 11580 
14139 10278 
7557 940 
13915 4712 
14012 14018 
4830 4826 
4804 4799 
13878 13874 
5497 5507 
5537 5557 
7992 3365 
14334 14340 
11039 14590 
11019 11023 
5634 14315 
14496 14483 
11754 8989 
5828 5824 
11784 11788 
9066 1300 
9066 1299 
9066 1301 
9066 14330 
9066 14328 
9066 1 
9066 3 
9064 1300 
9064 1299 
9064 1301 
9064 14330 
9064 14328 
9064 1 
9064 3 
8233 14323 
8230 9066 
8230 9064 
8230 14330 
8230 14328 
2 4675 
2 4677 
2 14329 
14330 1 
14330 3 
14330 2 
14330 4675 
14330 4677 
14328 1 
14328 3 
14328 2 
14328 4675 
14328 4677 
9065 8230 
9065 8229 
9065 8231 
1 4676 
1 4675 
1 4677 
8229 9066 
8229 9064 
8229 14330 
8229 14328 
8229 1 
8229 3 
8229 2 
3 4676 
3 4675 
3 4677 
8231 9066 
8231 9064 
8231 14330 
8231 14328 
8231 1 
8231 3 
8231 2 
4675 14329 
4677 14329 
1299 14330 
1299 14328 
1299 1 
1299 3 
1299 4676 
1299 4675 
1299 4677 
1301 14330 
1301 14328 
1301 1 
1301 3 
1301 4676 
1301 4675 
1301 4677 
4674 4103 
11883 3328 
5797 5793 
5792 5788 
2810 2806 
14202 14197 
2741 2737 
8350 8334 
7475 7469 
8428 8434 
12395 12400 
2937 2932 
3007 3011 
6980 6997 
10273 10298 
15460 15456 
6888 6878 
10358 7355 
7354 7360 
6775 6783 
935 930 
935 12260 
931 12259 
6772 6785 
6822 6857 
10485 10490 
10746 10742 
8206 13015 
5406 5412 
13312 2202 
2211 2215 
2013 2034 
2022 2029 
9519 9523 
2049 2041 
398 12621 
11396 11400 
13386 2240 
5329 5323 
14808 14804 
11371 11422 
9598 9603 
11224 11218 
11219 1398 
11359 11353 
12705 12701 
13457 13453 
12677 12691 
6315 6347 
6311 6316 
9383 6254 
7169 7206 
6224 6279 
6734 6730 
13628 13624 
584 12771 
14966 14960 
13635 5115 
13630 13609 
6109 6113 
7131 7142 
12840 12834 
15065 15103 
6444 1005 
12873 6094 
7561 1007 
4932 4928 
13797 13801 
12939 12928 
7289 6041 
7289 6043 
7289 11995 
7289 11993 
12966 3616 
12966 3617 
12966 3615 
7288 6041 
7288 6043 
7288 286 
7288 288 
7288 11995 
7288 11993 
7290 6041 
7290 6043 
7290 286 
7290 288 
7290 11995 
7290 11993 
286 11994 
286 11995 
286 11993 
288 11994 
288 11995 
288 11993 
6041 286 
6041 288 
6041 11994 
6041 11995 
6041 11993 
6043 286 
6043 288 
6043 11994 
6043 11995 
6043 11993 
12967 6042 
12967 7288 
12967 7290 
12967 6041 
12967 6043 
12967 3617 
12967 3615 
12967 286 
12967 288 
12965 6042 
12965 7288 
12965 7290 
12965 6041 
12965 6043 
12965 3617 
12965 3615 
12965 286 
12965 288 
3617 286 
3617 288 
3617 287 
3615 286 
3615 288 
3615 287 
3616 12967 
3616 12965 
3616 6042 
6042 3617 
6042 3615 
6042 286 
6042 288 
6042 287 
6042 11994 
287 11994 
12137 12133 
13067 13071 
13121 5357 
14667 14671 
1318 1322 
12552 12548 
1342 1337 
13245 14741 
12603 12607 
13172 3842 
3860 3866 
12491 12495 
1560 1564 
2366 3867 
2367 3869 
14874 14880 
63 69 
29 9055 
3 9066 
3 9064 
3 4676 
3 4677 
3 14330 
3 14328 
3 4675 
3 8229 
3 8231 
1 9066 
1 9064 
1 4676 
1 4677 
1 14330 
1 14328 
1 4675 
1 8229 
1 8231 
1301 3 
1301 1 
1301 9066 
1301 9064 
1301 4676 
1301 4677 
1301 14330 
1301 14328 
1301 4675 
1301 14329 
9065 3 
9065 1 
9065 8232 
9065 8229 
9065 8231 
1299 3 
1299 1 
1299 9066 
1299 9064 
1299 4676 
1299 4677 
1299 14330 
1299 14328 
1299 4675 
1299 14329 
1300 9065 
1300 3 
1300 1 
1300 9066 
1300 9064 
1300 4676 
3994 3998 
4677 14330 
4677 14328 
4677 14329 
4677 2 
4675 14329 
4675 2 
4047 4062 
8998 9006 
1600 1604 
8640 9258 
8636 8641 
8644 161 
2562 2566 
11964 11960 
4525 4518 
4506 4497 
8608 8658 
8614 8601 
8571 8567 
193 199 
8390 8397 
4299 4295 
4303 4307 
4306 4302 
8419 8484 
7090 7085 
15072 15093 
6440 1005 
6583 6587 
730 726 
10690 10694 
696 700 
4356 6749 
4346 4355 
10826 10822 
4250 4246 
863 10796 
12111 12102 
12083 12079 
1706 1710 
8108 8126 
8135 8224 
1771 1781 
1764 1760 
5956 5948 
5946 5939 
3530 3534 
5945 5939 
5945 5941 
13819 13823 
13865 4776 
12232 12206 
5528 5578 
8188 8183 
5512 5542 
7961 7965 
7979 7985 
7979 10064 
11029 5624 
3354 14567 
10951 10957 
3342 3338 
5660 5664 
14400 14404 
3315 3311 
11752 11761 
11778 11782 
5702 10914 
14330 8230 
14330 4675 
14330 8229 
14330 8231 
14330 2 
8229 2 
8231 2 
9066 14330 
9066 14328 
9066 8230 
9066 8229 
9066 8231 
9064 14330 
9064 14328 
9064 8230 
9064 8229 
9064 8231 
14328 8230 
14328 4675 
14328 8229 
14328 8231 
14328 2 
11811 14285 
11836 11840 
11789 11794 
3289 3285 
2537 2543 
3556 12427 
3601 3608 
14226 14232 
5747 5740 
12427 12423 
8364 12422 
12437 12432 
2569 2575 
2571 2494 
7483 7487 
1066 7485 
12404 12391 
14199 14194 
1029 1025 
3003 3007 
7528 7523 
10296 10302 
15476 2919 
2917 15476 
6919 6927 
15466 15460 
10720 10406 
6759 6763 
6750 6755 
10520 10513 
10545 10550 
10549 10545 
10559 15411 
6768 10593 
15331 15302 
15341 10515 
15341 10513 
312 308 
2178 5384 
2028 2023 
2029 1946 
2194 2190 
5238 5234 
13401 9435 
14800 397 
11299 11252 
14804 14808 
8922 8926 
5263 9491 
11209 11205 
12645 12649 
463 467 
12650 12646 
9367 9374 
8904 6386 
8904 6385 
5295 5291 
6237 6232 
6275 6280 
13602 13598 
566 572 
7128 8852 
8850 8854 
8826 8799 
595 609 
7232 12892 
6626 7257 
7566 3669 
3656 3652 
7571 7575 
4947 4951 
5040 6067 
6057 3635 
5041 5037 
962 4898 
12966 7289 
12966 6041 
12966 6043 
12966 7288 
12966 7290 
7289 6041 
7289 6043 
7289 11995 
7289 11993 
7288 286 
7288 288 
7288 11995 
7288 11993 
7290 286 
7290 288 
7290 11995 
7290 11993 
12967 6041 
12967 6043 
12967 3616 
12967 7288 
12967 7290 
12967 3615 
12967 3617 
12967 286 
12967 288 
12967 6042 
12965 6041 
12965 6043 
12965 3616 
12965 7288 
12965 7290 
12965 3615 
12965 3617 
12965 286 
12965 288 
12965 6042 
3616 7288 
3616 7290 
3615 286 
3615 288 
3615 6042 
3615 287 
3617 286 
3617 288 
3617 6042 
3617 287 
286 6042 
286 11995 
286 11993 
286 11994 
288 6042 
288 11995 
288 11993 
288 11994 
6041 7288 
6041 7290 
6041 286 
6041 288 
6041 11995 
6041 11993 
6041 11994 
6043 7288 
6043 7290 
6043 286 
6043 288 
6043 11995 
6043 11993 
6043 11994 
6042 11994 
6042 287 
11994 287 
11994 284 
12238 12234 
12201 12231 
13043 13051 
12560 12556 
14705 14701 
12534 12528 
14762 14750 
2286 2282 
3961 3965 
45 39 
3971 3975 
3944 3970 
7900 1402 
52 3833 
26 19 
125 1534 
3992 3996 
13 8 
4098 4094 
4016 4012 
9213 9201 
3894 3902 
6323 6319 
9313 9317 
147 152 
1632 1628 
1587 9188 
2407 2411 
2503 2499 
11967 11963 
6318 6314 
7104 7100 
4519 196 
7074 4297 
4415 8480 
8543 9166 
4474 4470 
8438 8434 
7020 7024 
1004 1008 
6590 6594 
6581 6585 
4391 10684 
784 779 
7739 7718 
10663 10669 
6995 2650 
7572 12292 
10631 10627 
10636 10630 
6559 6563 
7650 7654 
12008 12004 
15237 265 
12039 12044 
901 906 
12089 12093 
15276 15270 
12082 12087 
8077 8070 
8095 8091 
1702 1706 
3438 3432 
1724 1728 
11420 11426 
11530 11526 
13753 13749 
13968 13989 
4717 4696 
13946 13939 
13939 13943 
4704 4700 
14045 14041 
10474 10470 
4839 4907 
4837 4909 
4802 4798 
14044 14049 
13877 13867 
10105 10110 
3366 10952 
14353 14344 
8230 14328 
8230 14330 
9064 14329 
9064 1299 
9064 1301 
9064 8231 
9064 8229 
9064 8230 
9064 3 
9064 1 
9064 14328 
9064 14330 
9066 14329 
9066 1299 
9066 1301 
9066 8231 
9066 8229 
9066 8230 
9066 3 
9066 1 
9066 14328 
9066 14330 
9065 8231 
9065 8229 
9065 3 
9065 1 
14329 14325 
14329 1299 
14329 1301 
14329 8230 
3 14328 
3 14330 
3 4676 
3 4677 
3 4675 
1299 3 
1299 1 
1299 14328 
1299 14330 
1299 4676 
1299 4677 
1299 4675 
1301 3 
1301 1 
1301 14328 
1301 14330 
1301 4676 
1301 4677 
1301 4675 
1300 9064 
1300 9066 
1300 9065 
1300 3 
1300 1 
1300 4676 
9010 8999 
11715 11711 
11704 14262 
5791 5787 
8231 3 
8231 1 
8231 14328 
8231 14330 
8231 2 
8229 3 
8229 1 
8229 14328 
8229 14330 
8229 2 
1 14328 
1 14330 
1 4676 
1 4677 
1 4675 
2 4677 
2 4675 
14409 14422 
14328 2 
14328 4677 
14328 4675 
14330 2 
14330 4677 
14330 4675 
4655 4663 
8316 8320 
12421 8329 
3231 3219 
3284 3289 
7464 7469 
3096 3239 
10865 10869 
14153 14157 
3169 3175 
2992 2996 
7518 7522 
10289 10285 
14152 14157 
15514 15510 
15502 7380 
6742 10397 
7370 7345 
10257 10262 
5397 2160 
5395 5384 
1950 1954 
387 383 
1901 1897 
2060 2034 
2221 13339 
9552 9556 
2023 2027 
5250 5243 
412 14787 
508 5265 
513 501 
512 5265 
1816 9598 
487 483 
13549 12674 
5287 7186 
13500 13496 
5190 5174 
13482 13476 
6139 6144 
6230 6234 
8876 8880 
5144 5140 
3763 3767 
6702 6722 
6447 6437 
999 7568 
7566 7570 
13720 13687 
6652 12950 
15232 15228 
15232 3643 
4835 4898 
6055 6051 
277 15238 
12966 3615 
12966 3617 
12966 7290 
12966 7288 
7290 286 
7290 288 
7290 11995 
7290 11993 
7288 286 
7288 288 
7288 11995 
7288 11993 
12967 6041 
12967 6043 
12967 3615 
12967 3617 
12967 7290 
12967 7288 
12967 286 
12967 288 
12965 6041 
12965 6043 
12965 3615 
12965 3617 
12965 7290 
12965 7288 
12965 286 
12965 288 
3616 12967 
3616 12965 
3616 286 
3616 288 
3615 7290 
3615 7288 
3615 286 
3615 288 
3617 7290 
3617 7288 
3617 286 
3617 288 
286 11995 
286 11993 
288 11995 
288 11993 
6042 3616 
6042 12967 
6042 12965 
6042 286 
6042 288 
6042 287 
283 287 
7289 11994 
6041 7290 
6041 7288 
6041 286 
6041 288 
6041 11995 
6041 11993 
6041 287 
6041 7289 
6041 11994 
6043 7290 
6043 7288 
6043 286 
6043 288 
6043 11995 
6043 11993 
6043 287 
6043 7289 
6043 11994 
287 11994 
11995 287 
11995 7289 
11993 287 
11993 7289 
15261 15265 
13055 13051 
13228 13234 
14670 5509 
13216 14723 
11075 11079 
13278 13282 
2273 1497 
11107 8262 
3850 12495 
11157 1369 
3828 3832 
3944 3973 
1226 1216 
1223 1216 
3924 3920 
119 123 
3893 4028 
9347 14895 
6356 6352 
9236 8634 
4024 4020 
6350 6346 
1442 1446 
8671 4540 
12434 12438 
1423 4545 
9251 8637 
9251 8638 
1665 4495 
1671 1677 
14935 3782 
4525 4521 
9284 9274 
155 8627 
8625 7765 
6523 6527 
7870 7874 
8423 8417 
8418 8413 
227 223 
228 232 
770 4389 
4328 4324 
7038 7033 
7703 7699 
7700 7704 
752 748 
9106 9102 
253 258 
10837 10833 
12016 12021 
10818 10826 
9072 9076 
269 274 
12018 15208 
12047 12066 
12066 12048 
4248 4255 
888 876 
3410 3405 
5499 5492 
5492 5498 
6030 6035 
3522 8958 
8957 3522 
5940 5936 
11644 11614 
5895 14123 
13988 13984 
12369 12350 
13886 13890 
13849 13835 
4822 4811 
4799 4803 
4786 15345 
14591 14595 
10090 10103 
3390 10109 
10093 10089 
11045 11041 
14576 11045 
10057 10062 
5657 5661 
14352 14348 
10937 10933 
9062 9066 
1267 5626 
1222 1217 
5691 5695 
10921 10925 
14329 1300 
14329 1299 
14329 1301 
14329 4676 
8230 14329 
8230 14328 
8230 14330 
9066 8230 
9066 14329 
9066 8231 
9066 8229 
9066 3 
9066 1 
9066 1299 
9066 1301 
9066 14328 
9066 14330 
1299 14328 
1299 14330 
1299 4676 
1299 4675 
1299 4677 
1301 14328 
1301 14330 
1301 4676 
1301 4675 
1301 4677 
9064 8230 
9064 14329 
9064 8231 
9064 8229 
9064 3 
9064 1 
9064 1299 
9064 1301 
9064 14328 
9064 14330 
8231 3 
8231 1 
8231 14328 
8231 14330 
8231 2 
8231 4 
8229 3 
8229 1 
8229 14328 
8229 14330 
8229 2 
3 1299 
3 1301 
3 14328 
3 14330 
3 4675 
3 4677 
1 1299 
1 1301 
1 14328 
1 14330 
1 4675 
1 4677 
14328 4676 
14328 2 
14328 4675 
14328 4677 
14330 4676 
14330 2 
14330 4675 
14330 4677 
2 4675 
2 4677 
1300 4676 
9065 14329 
9065 1300 
9065 1299 
9065 1301 
14509 14483 
3576 3571 
9018 3566 
14492 14442 
4656 4664 
11918 11898 
3603 3610 
11698 11694 
3124 3119 
12408 8364 
12407 8364 
2828 14167 
2766 2762 
8472 8467 
1039 1043 
10214 15496 
12270 12284 
15463 15458 
15431 10360 
6780 6839 
10255 10251 
10258 10251 
10553 10557 
10734 10739 
15295 15291 
13018 12986 
376 380 
2061 2065 
1863 1859 
2211 13330 
5366 13304 
2108 2102 
2242 2247 
2242 2246 
9504 9500 
11320 11316 
9441 9432 
9474 9470 
11438 11443 
11439 11443 
5239 5233 
9587 9608 
14850 11168 
436 448 
6365 6357 
6365 6359 
12728 528 
12756 12760 
9399 6251 
6150 6146 
6273 6263 
8850 8855 
8843 8855 
13626 13615 
3719 6082 
14991 598 
6180 6184 
8798 8802 
6445 6441 
13619 13625 
13616 13649 
6624 6629 
12824 12830 
12900 7251 
664 659 
15096 15100 
15096 15102 
3644 3648 
5046 12935 
5046 5018 
4895 4900 
4895 963 
11994 7290 
11994 7288 
6041 11994 
6041 287 
6041 7290 
6041 7288 
6041 286 
6041 288 
6041 11995 
6041 11993 
6043 11994 
6043 287 
6043 7290 
6043 7288 
6043 286 
6043 288 
6043 11995 
6043 11993 
3615 7290 
3615 7288 
3615 286 
3615 288 
3617 7290 
3617 7288 
3617 286 
3617 288 
12966 3617 
12966 3615 
12966 7290 
12966 7288 
12967 3616 
12967 6041 
12967 6043 
12967 6042 
12967 3617 
12967 3615 
12967 7290 
12967 7288 
12967 286 
12967 288 
12965 3616 
12965 6041 
12965 6043 
12965 6042 
12965 3617 
12965 3615 
12965 7290 
12965 7288 
12965 286 
12965 288 
7289 12966 
7289 12967 
7289 12965 
7289 6041 
7289 6043 
7289 11994 
7290 286 
7290 288 
7290 11995 
7290 11993 
7288 286 
7288 288 
7288 11995 
7288 11993 
286 11995 
286 11993 
288 11995 
288 11993 
287 11995 
287 11993 
3616 6042 
3616 286 
3616 288 
6042 287 
6042 286 
6042 288 
15250 15246 
13004 13008 
13104 13099 
13283 13278 
14670 7950 
14672 7950 
2333 2337 
13166 13162 
13194 12512 
12607 12600 
2274 1506 
13269 12610 
1238 1233 
1234 1238 
1363 66 
14753 14749 
3841 3847 
3934 3930 
1258 3975 
3920 3924 
8949 8979 
1301 9066 
1301 9064 
1301 14329 
1301 3 
1301 1 
1301 4676 
1301 14328 
1301 14330 
1301 4677 
1301 4675 
4676 14328 
4676 14330 
4677 2 
1299 9066 
1299 9064 
1299 14329 
1299 3 
1299 1 
1299 4676 
1299 14328 
1299 14330 
1299 4677 
1299 4675 
4675 2 
4045 3906 
14904 14900 
9336 9340 
3796 3800 
3799 3795 
1392 1665 
4570 4584 
1567 4019 
1592 1569 
9309 9288 
9310 9288 
9288 9311 
1180 1173 
4133 2441 
9210 9203 
4468 4463 
4471 4465 
7779 7775 
7786 7753 
7051 7047 
1151 1143 
2598 2591 
2406 2463 
4429 4435 
4315 8577 
15175 15171 
7662 806 
867 844 
10779 10786 
15278 15274 
15284 15280 
8227 12968 
8226 12970 
8226 12968 
8226 12969 
8228 12970 
8228 12968 
8228 12969 
8081 3406 
8082 3408 
8169 8173 
1780 1787 
11383 11379 
3516 3520 
6465 6522 
14221 14217 
11620 11614 
11634 14128 
5889 5893 
13733 13749 
13734 13751 
13761 13756 
12366 12370 
10295 10291 
12349 10478 
955 950 
12341 12351 
4963 13689 
14017 14013 
14070 14066 
14065 14070 
13815 13821 
10492 15363 
14626 14639 
8190 5535 
5527 5523 
11025 11055 
5551 5566 
5512 5517 
5644 5640 
14502 14497 
3 14328 
3 14330 
3 8231 
3 8229 
3 4677 
3 4675 
1 14328 
1 14330 
1 8231 
1 8229 
1 4677 
1 4675 
8231 2 
8229 2 
9065 3 
9065 1 
9065 8231 
9065 8229 
9066 14329 
9066 8230 
9066 3 
9066 1 
9066 14328 
9066 14330 
9066 8231 
9066 8229 
9064 14329 
9064 8230 
9064 3 
9064 1 
9064 14328 
9064 14330 
9064 8231 
9064 8229 
14328 8231 
14328 8229 
14328 4677 
14328 4675 
14328 2 
14330 8231 
14330 8229 
14330 4677 
14330 4675 
14330 2 
1300 9066 
1300 9064 
1300 9065 
1300 3 
1300 1 
14329 8230 
14329 4676 
8230 14328 
8230 14330 
14297 14301 
11834 4091 
5848 5844 
5830 5834 
11888 11883 
3535 3527 
3594 3604 
14264 14268 
5861 5856 
12416 12412 
5743 5757 
1084 1095 
3055 3081 
3089 3109 
10863 10858 
10856 10863 
1022 1028 
3199 3195 
6986 6990 
1037 1058 
7528 7519 
2928 2939 
2923 2919 
7413 2964 
6929 6940 
6944 6949 
6948 6918 
6952 6970 
6982 6966 
6901 6896 
935 930 
10412 10382 
10324 7357 
6864 6869 
6827 6837 
925 10537 
10354 10359 
383 387 
1868 1864 
5472 5468 
5475 5479 
1994 1989 
2196 2207 
2214 2218 
5349 5345 
1998 1987 
2111 2117 
5329 2262 
14768 14775 
14768 14773 
9571 9575 
11244 11239 
13350 13354 
494 498 
13457 13461 
466 462 
6361 6357 
13468 13476 
13467 13477 
13477 13466 
12751 12756 
6389 8844 
6161 6157 
6292 8762 
6713 6717 
6710 6706 
6215 3776 
12868 12874 
591 6223 
7144 3741 
6615 7134 
3724 3719 
6437 6443 
3752 15120 
12821 12815 
3653 3659 
4875 4857 
12964 3616 
7286 12966 
12259 7601 
4985 4981 
4933 4928 
12966 3615 
12966 3617 
12966 7290 
12966 7288 
3615 288 
3615 286 
3615 7290 
3615 7288 
3617 288 
3617 286 
3617 7290 
3617 7288 
12967 6042 
12967 7289 
12967 3616 
12967 3615 
12967 3617 
12967 288 
12967 286 
12967 6041 
12967 6043 
12967 7290 
12967 7288 
12965 6042 
12965 7289 
12965 3616 
12965 3615 
12965 3617 
12965 288 
12965 286 
12965 6041 
12965 6043 
12965 7290 
12965 7288 
3616 288 
3616 286 
286 6041 
286 6043 
286 7290 
286 7288 
286 11995 
286 11993 
288 6041 
288 6043 
288 7290 
288 7288 
288 11995 
288 11993 
7290 11995 
7290 11993 
7288 11995 
7288 11993 
11994 6041 
11994 6043 
11994 7290 
11994 7288 
7289 12966 
7289 11994 
7289 6041 
7289 6043 
6041 7290 
6041 7288 
6041 11995 
6041 11993 
6043 7290 
6043 7288 
6043 11995 
6043 11993 
287 6041 
287 6043 
287 11995 
287 11993 
6042 3616 
6042 288 
6042 286 
6042 287 
12165 12157 
13065 13069 
13061 13070 
2301 2305 
13067 13093 
14723 11072 
12500 12509 
12507 12503 
12513 12509 
1252 1264 
72 66 
11163 11159 
1427 1497 
1364 51 
2374 2370 
11203 1405 
1489 1493 
1679 12466 
4555 1650 
4584 1195 
3999 4006 
4109 4115 
8712 8716 
1593 1588 
4593 4589 
14924 14928 
3788 9295 
1183 1105 
9174 9178 
8563 8558 
9186 9180 
11979 11984 
214 8781 
189 7855 
7855 187 
4459 4455 
177 7827 
2626 2630 
8790 15140 
4406 4410 
4409 4403 
4407 4403 
10657 4159 
15040 15179 
6570 6565 
15161 4267 
4410 4403 
9131 9102 
696 700 
755 9080 
826 4373 
4375 4370 
12023 889 
10813 10809 
863 858 
7702 7679 
7614 7610 
7624 7628 
855 859 
12094 12084 
12970 8227 
8227 12969 
12968 8228 
12968 8226 
8212 8208 
3416 3412 
1723 1719 
1708 3450 
6040 6032 
5962 5911 
11635 5878 
7549 7555 
13974 13978 
4712 4722 
14025 13918 
964 960 
14007 14020 
13842 13838 
13846 13840 
13852 13869 
8182 8177 
8179 8183 
7988 7995 
14580 14574 
10118 10122 
5668 5672 
10938 10934 
14329 9066 
14329 9064 
14329 1301 
14329 1299 
14329 8230 
14329 4676 
9066 1301 
9066 1299 
9066 14328 
9066 14330 
9066 8230 
9066 1300 
9066 8231 
9066 8229 
9066 3 
9066 1 
9064 1301 
9064 1299 
9064 14328 
9064 14330 
9064 8230 
9064 1300 
9064 8231 
9064 8229 
9064 3 
9064 1 
14328 8230 
14328 4676 
14328 8231 
14328 8229 
14328 3 
14328 1 
14328 4675 
14328 4677 
14328 2 
9010 9006 
10915 10911 
1301 14328 
1301 14330 
1301 4676 
1301 3 
1301 1 
1301 4675 
1301 4677 
14330 8230 
14330 4676 
14330 8231 
14330 8229 
14330 3 
14330 1 
14330 4675 
14330 4677 
14330 2 
4675 2 
9065 8231 
9065 8229 
9065 3 
9065 1 
3 4675 
3 4677 
8231 3 
8231 1 
8231 2 
8229 3 
8229 1 
8229 2 
1 4675 
1 4677 
4677 2 
1299 14328 
1299 14330 
1299 4676 
1299 3 
1299 1 
1299 4675 
1299 4677 
1300 3 
1300 1 
14405 14409 
14410 14414 
11912 11908 
11954 11946 
11927 11918 
5775 5780 
14457 14461 
14448 14453 
11898 11894 
4605 8327 
2773 2737 
2558 2563 
14181 14177 
2796 4341 
1147 1151 
2752 2756 
10844 7291 
7514 7541 
14145 14141 
7496 7492 
2952 2947 
7541 7516 
2919 2915 
7343 7338 
2662 6927 
7009 7004 
10292 10288 
12310 12305 
10454 10458 
15509 15513 
6758 6889 
6791 6892 
12314 920 
12307 10535 
10263 10315 
10264 10313 
6855 6850 
337 330 
2063 2057 
2226 2222 
13313 13309 
5473 5477 
1875 1879 
2089 2096 
9492 9499 
12605 14825 
12602 12591 
403 407 
11411 11416 
13431 13436 
13428 13418 
13416 13411 
2119 11311 
11265 11270 
11269 11265 
5244 5239 
5260 9474 
9422 9418 
12641 12634 
11211 1409 
11426 11430 
11443 11448 
11443 11447 
13566 13562 
8895 8891 
9401 9392 
9388 9392 
540 13479 
530 534 
12752 580 
7173 8756 
12764 12768 
7162 6290 
6132 6126 
7223 7227 
6180 7145 
600 6680 
5107 5103 
12882 6099 
628 632 
15021 15017 
15107 15111 
15113 15117 
988 997 
4960 4966 
4829 4833 
4904 12218 
4904 12217 
4903 4907 
6042 12967 
6042 12965 
6042 286 
6042 288 
6042 3616 
12101 12092 
5000 5005 
7289 11994 
7289 6041 
7289 6043 
7289 12967 
7289 12965 
7289 12966 
12966 7290 
12966 7288 
12966 3615 
12966 3617 
12967 7290 
12967 7288 
12967 286 
12967 288 
12967 3616 
12967 3615 
12967 3617 
7290 11995 
7290 286 
7290 288 
7290 3615 
7290 3617 
7288 11995 
7288 286 
7288 288 
7288 3615 
7288 3617 
11994 6041 
11994 6043 
11994 7290 
11994 7288 
6041 12967 
6041 12965 
6041 11993 
6041 7290 
6041 7288 
6041 11995 
6041 286 
6041 288 
6043 12967 
6043 12965 
6043 11993 
6043 7290 
6043 7288 
6043 11995 
6043 286 
6043 288 
12965 7290 
12965 7288 
12965 286 
12965 288 
12965 3616 
12965 3615 
12965 3617 
286 3616 
286 3615 
286 3617 
288 3616 
288 3615 
288 3617 
11995 286 
11995 288 
11993 287 
11993 7290 
11993 7288 
11993 286 
11993 288 
287 11995 
12125 12129 
12175 12171 
14652 13047 
13079 13226 
13078 13226 
13284 13280 
2286 2281 
14750 14744 
8994 8998 
72 68 
118 122 
3922 3918 
1370 49 
8270 8266 
34 12477 
8260 11 
21 1203 
9360 14906 
1487 1483 
56 1387 
1672 1676 
3825 3829 
3988 3993 
3990 3986 
8292 12450 
3793 3789 
9283 9279 
9295 8645 
1686 1690 
8622 140 
1570 2393 
2389 2395 
2435 2428 
11973 11980 
208 212 
7100 6329 
9303 9308 
1601 1605 
1112 8434 
14950 14955 
7796 7792 
7822 7829 
8522 2465 
4501 4286 
4316 4312 
4177 4173 
10661 8448 
8452 8459 
8454 8459 
15044 15040 
15049 15053 
4331 4335 
9114 9110 
8486 10677 
10643 10639 
2647 8494 
15165 15170 
10682 4383 
12018 701 
6062 258 
10839 10830 
15263 15268 
15271 15275 
3424 3429 
3424 3434 
1725 1721 
1705 1710 
1703 1710 
3465 3461 
11514 11518 
11616 11612 
13744 13749 
11585 11589 
4703 14097 
13786 13782 
14000 14004 
14020 14024 
4824 4923 
15328 15324 
15332 15315 
11053 11081 
11053 11080 
14567 14563 
11073 11030 
7980 7987 
11083 5600 
10944 10948 
8936 8932 
5677 5671 
10895 10901 
1300 3 
1300 1 
1300 9066 
1300 9064 
1300 9065 
4676 14328 
4676 14330 
14329 4676 
14329 9066 
14329 9064 
14329 8230 
1301 14329 
1301 4676 
1301 3 
1301 1 
1301 9066 
1301 9064 
1301 4675 
1301 4677 
1301 14328 
1301 14330 
1299 14329 
1299 4676 
1299 3 
1299 1 
1299 9066 
1299 9064 
1299 4675 
1299 4677 
1299 14328 
1299 14330 
9066 14328 
9066 14330 
9066 8230 
9066 8231 
9066 8229 
9064 14328 
9064 14330 
9064 8230 
9064 8231 
9064 8229 
14328 8230 
14328 2 
14328 8231 
14328 8229 
14330 8230 
14330 2 
14330 8231 
14330 8229 
9065 8231 
9065 8229 
3 9066 
3 9064 
3 4675 
3 4677 
3 14328 
3 14330 
3 9065 
3 8231 
3 8229 
1 9066 
1 9064 
1 4675 
1 4677 
1 14328 
1 14330 
1 9065 
1 8231 
1 8229 
4675 14328 
4675 14330 
4675 2 
2 8231 
2 8229 
4677 14328 
4677 14330 
4677 2 
9047 9053 
9049 9054 
11777 11767 
14309 14304 
3603 3607 
11660 11666 
1122 1130 
14287 14283 
14442 14438 
11935 11941 
11687 11682 
3103 3210 
3088 3093 
3248 3257 
3206 3200 
3096 2884 
1064 1068 
7305 7301 
15443 15437 
15443 15439 
12299 12295 
10264 10269 
7374 10338 
10488 10484 
10360 15424 
10484 10489 
10545 10530 
10736 10540 
1850 1846 
2168 2164 
324 320 
1958 1962 
5468 5472 
1872 1876 
11279 11283 
2212 2195 
14790 14786 
9553 9548 
12610 405 
5217 5221 
5221 5225 
9589 9593 
2103 9533 
2108 9517 
9425 13401 
13370 13374 
13373 13369 
11222 11217 
14884 14877 
8755 11209 
14881 9369 
14840 14836 
11355 5235 
11348 11342 
12652 521 
9378 9382 
13572 13577 
6223 12761 
9387 9391 
12765 12771 
7115 7119 
6271 6275 
7107 7112 
580 593 
12776 6210 
6180 6174 
14971 14967 
6198 12818 
1006 1002 
4836 4841 
6072 6068 
6070 6062 
15089 15081 
4883 4939 
12944 12957 
12947 12958 
4896 4902 
4900 4896 
6041 11994 
6041 7289 
6041 12967 
6041 12965 
6041 11995 
6041 11993 
6041 7290 
6041 7288 
6041 286 
6041 288 
6043 11994 
6043 7289 
6043 12967 
6043 12965 
6043 11995 
6043 11993 
6043 7290 
6043 7288 
6043 286 
6043 288 
6042 12967 
6042 12965 
6042 286 
6042 288 
7289 12967 
7289 12965 
7289 12966 
12966 7290 
12966 7288 
12966 3616 
12966 3617 
12966 3615 
11994 7289 
11994 7290 
11994 7288 
11995 7290 
11995 7288 
11995 286 
11995 288 
11995 287 
11993 7290 
11993 7288 
11993 286 
11993 288 
11993 287 
7290 286 
7290 288 
7290 3617 
7290 3615 
7288 286 
7288 288 
7288 3617 
7288 3615 
286 3617 
286 3615 
288 3617 
288 3615 
12967 7290 
12967 7288 
12967 3616 
12967 286 
12967 288 
12967 3617 
12967 3615 
12965 7290 
12965 7288 
12965 3616 
12965 286 
12965 288 
12965 3617 
12965 3615 
3643 3639 
13296 13116 
13242 13052 
13080 12556 
12547 13179 
2268 2264 
13158 13162 
3963 3971 
2255 2261 
12591 12603 
1351 51 
28 19 
3872 3876 
1416 1394 
1554 1558 
9049 9053 
1585 1589 
9210 9214 
1462 1458 
1658 1653 
6354 6325 
7882 7886 
4520 198 
1620 4142 
4494 4498 
8424 8428 
8426 8432 
8426 8430 
8571 8576 
15125 230 
7571 7575 
6561 6565 
4440 4448 
4316 4320 
8457 8465 
2599 2603 
15043 15053 
6589 6579 
7740 7736 
7735 7739 
7712 7708 
699 703 
805 4381 
9103 9098 
252 248 
740 12034 
846 842 
10793 10798 
8228 12968 
8226 12968 
295 299 
8120 8116 
8119 8115 
8050 3397 
2007 2003 
11404 11409 
11434 11438 
5931 5935 
11527 11532 
5914 5907 
13957 13961 
11582 11577 
980 989 
14082 14072 
13769 13765 
13908 13904 
4719 4728 
13823 13819 
4760 4765 
14617 14613 
3371 10074 
8006 7993 
7994 7990 
14515 14510 
10911 10918 
5653 5657 
5662 10945 
14329 4676 
14329 9066 
14329 9064 
14329 1301 
14329 1299 
5672 5668 
10902 10898 
1300 9065 
1300 3 
1300 1 
4676 14330 
4676 14328 
4676 1301 
4676 1299 
1301 4675 
1301 4677 
1301 3 
1301 1 
1299 4675 
1299 4677 
1299 3 
1299 1 
9066 14330 
9066 14328 
9066 1300 
9066 1301 
9066 1299 
9066 8231 
9066 8229 
9066 3 
9066 1 
9064 14330 
9064 14328 
9064 1300 
9064 1301 
9064 1299 
9064 8231 
9064 8229 
9064 3 
9064 1 
3 8230 
4675 3 
4675 1 
4675 2 
4677 3 
4677 1 
4677 2 
14328 1301 
14328 1299 
14328 4675 
14328 4677 
14328 8231 
14328 8229 
14328 3 
14328 1 
14328 2 
14330 1301 
14330 1299 
14330 4675 
14330 4677 
14330 8231 
14330 8229 
14330 3 
14330 1 
14330 2 
1 8230 
8231 3 
8231 1 
8231 2 
8229 3 
8229 1 
8229 2 
9065 8231 
9065 8229 
9065 3 
9065 1 
9065 8230 
8230 2 
14302 14297 
14291 3282 
3285 3277 
11984 11975 
14237 7441 
7477 7468 
8342 8338 
3246 3250 
3037 2767 
2585 2589 
2836 2909 
15493 15488 
2984 2989 
6929 6925 
15434 15430 
15504 15510 
15504 15508 
6855 6849 
10390 10394 
10490 15351 
15365 10552 
10575 10753 
5412 5406 
13011 13015 
13298 13302 
2037 2070 
2060 2056 
1859 1863 
1830 1803 
13335 9447 
2200 14811 
14817 13289 
9483 9479 
1812 1807 
9504 9514 
11264 437 
425 421 
11214 11210 
12704 5262 
12662 5282 
491 510 
9411 9415 
434 479 
481 446 
433 8914 
5297 5302 
5306 5313 
5203 5199 
13457 13461 
12712 12726 
12653 12649 
8741 8747 
8974 3522 
13569 13573 
12743 12739 
7178 7191 
5190 5186 
6725 13590 
6218 12772 
7201 7197 
7217 7221 
6281 14978 
6691 6685 
12815 12820 
12912 12879 
610 621 
15105 15099 
7575 12278 
15041 15045 
13696 13705 
5055 5051 
634 645 
6660 6656 
3664 3660 
4942 4938 
5038 12953 
12941 6068 
12198 12206 
12207 12211 
11995 287 
11993 287 
6043 7290 
6043 7288 
6043 12967 
6043 12965 
6043 286 
6043 288 
6043 11995 
6043 11993 
6041 7290 
6041 7288 
6041 12967 
6041 12965 
6041 286 
6041 288 
6041 11995 
6041 11993 
6042 286 
6042 288 
6042 11995 
6042 11993 
6042 11994 
12095 12091 
12093 12098 
12223 12238 
12966 3617 
12966 3615 
7289 12966 
12967 286 
12967 288 
12967 3617 
12967 3615 
12965 286 
12965 288 
12965 3617 
12965 3615 
3647 3638 
12181 3644 
12205 12211 
11994 3616 
7290 12967 
7290 12965 
7290 286 
7290 288 
7290 11995 
7290 11993 
7290 12966 
7290 3617 
7290 3615 
7290 287 
7288 12967 
7288 12965 
7288 286 
7288 288 
7288 11995 
7288 11993 
7288 12966 
7288 3617 
7288 3615 
7288 287 
287 11994 
287 3616 
3617 287 
3615 287 
286 11995 
286 11993 
286 3617 
286 3615 
286 11994 
286 3616 
288 11995 
288 11993 
288 3617 
288 3615 
288 11994 
288 3616 
3623 12963 
12112 12117 
13053 13080 
13099 13095 
13098 12560 
12535 12539 
2286 2290 
13165 13173 
7961 7957 
1335 14745 
1267 1286 
3932 3926 
14838 14844 
103 9335 
1345 11132 
11126 11130 
1517 9248 
1300 9066 
1300 9064 
1300 3 
1300 1 
1300 9065 
3878 3883 
7927 7922 
9246 1532 
1541 1545 
3 4675 
3 4677 
3 9065 
3 8231 
3 8229 
3 14328 
3 14330 
1 4675 
1 4677 
1 9065 
1 8231 
1 8229 
1 14328 
1 14330 
9065 8231 
9065 8229 
1196 1200 
4038 3903 
8966 8970 
9298 9291 
7781 7776 
8537 8532 
2596 2591 
8311 8415 
7037 7033 
7796 7800 
8547 9135 
186 179 
7850 181 
8510 8505 
15129 15136 
15135 719 
4335 4331 
4314 7746 
10700 10841 
7587 7591 
12254 7589 
7588 7600 
873 9084 
12052 12056 
15250 15254 
12069 12063 
15284 10534 
5472 8189 
1745 1768 
3451 3455 
3519 3579 
11497 11501 
5923 5918 
6527 1030 
13728 13724 
13727 13722 
13736 13740 
4711 4715 
14084 14091 
14648 14653 
5533 5537 
14615 14591 
11092 11098 
7972 10064 
9066 3 
9066 1 
9066 8231 
9066 8229 
9066 14328 
9066 14330 
14329 1301 
14329 1299 
14329 9066 
14329 9064 
14329 4676 
1301 9066 
1301 9064 
1301 3 
1301 1 
1301 4676 
1301 4675 
1301 4677 
1301 14328 
1301 14330 
1299 9066 
1299 9064 
1299 3 
1299 1 
1299 4676 
1299 4675 
1299 4677 
1299 14328 
1299 14330 
4676 14328 
4676 14330 
4675 14328 
4675 2 
4675 14330 
4677 14328 
4677 2 
4677 14330 
9064 3 
9064 1 
9064 8231 
9064 8229 
9064 14328 
9064 14330 
10958 10962 
8995 8984 
11752 3548 
5674 5669 
14328 2 
2 14330 
2 8230 
8231 14328 
8231 2 
8231 14330 
8229 14328 
8229 2 
8229 14330 
14497 14493 
10964 14310 
14490 14479 
14475 14471 
3581 3573 
3583 3572 
3613 14245 
4587 7455 
3225 3221 
6506 6510 
11660 5850 
14236 14242 
4648 2539 
2759 2767 
2767 2757 
2558 2736 
14181 14177 
14142 2841 
6946 7010 
2695 2691 
12408 12404 
4359 4381 
2982 2986 
6925 2656 
2662 2658 
6793 6789 
15451 10239 
15453 10240 
10270 10266 
4378 6872 
6843 6839 
15369 15365 
10565 10561 
13008 13001 
2078 2067 
1908 1898 
1904 1899 
2228 2224 
1861 1857 
9539 1889 
11281 1896 
2218 2213 
2140 2135 
11321 11325 
13405 13400 
11314 11318 
2249 13371 
13372 13368 
13370 13365 
421 417 
8926 8921 
13357 5316 
13420 13416 
12675 12671 
9406 9401 
519 527 
528 521 
12737 12742 
7172 7168 
8746 8737 
6375 6371 
6387 6392 
6250 6254 
8730 6306 
3520 3524 
12777 12768 
6314 6305 
8836 8848 
8833 8828 
7237 7247 
8822 8818 
12908 12912 
15102 15097 
6608 6612 
12930 12934 
12924 6083 
7272 7276 
15077 7277 
15062 684 
4968 4994 
5011 5023 
11995 7290 
11995 7288 
11995 287 
11995 286 
11995 288 
11993 6041 
11993 6043 
11993 7290 
11993 7288 
11993 287 
11993 286 
11993 288 
6041 11995 
6041 7289 
6041 7290 
6041 7288 
6041 12967 
6041 12965 
6041 286 
6041 288 
6043 11995 
6043 7289 
6043 7290 
6043 7288 
6043 12967 
6043 12965 
6043 286 
6043 288 
6042 12967 
6042 12965 
6042 286 
6042 288 
7289 12967 
7289 12965 
7289 12966 
12956 7289 
4899 12178 
11994 7288 
11994 287 
7290 12967 
7290 12965 
7290 287 
7290 286 
7290 288 
7290 12966 
7290 3617 
7290 3615 
7288 12967 
7288 12965 
7288 287 
7288 286 
7288 288 
7288 12966 
7288 3617 
7288 3615 
287 3617 
287 3615 
287 3616 
286 3617 
286 3615 
286 3616 
288 3617 
288 3615 
288 3616 
12966 3617 
12966 3615 
12967 286 
12967 288 
12967 3617 
12967 3615 
12965 286 
12965 288 
12965 3617 
12965 3615 
14637 14633 
11052 11056 
12573 12569 
13198 13204 
13198 13203 
12597 12601 
2314 2298 
14712 14696 
68 64 
11140 11136 
1504 1500 
59 1349 
60 1348 
3876 3882 
7909 1406 
119 9253 
119 9251 
1529 3820 
1695 1691 
4675 1 
4675 3 
4675 14330 
4675 14328 
4675 2 
1 14330 
1 14328 
1 8231 
1 8229 
3 14330 
3 14328 
3 8231 
3 8229 
4677 1 
4677 3 
4677 14330 
4677 14328 
4677 2 
3973 1217 
8690 1436 
3838 3829 
1177 4668 
1583 9200 
4010 4006 
8673 1456 
4532 4541 
1378 1386 
8633 8629 
6308 6302 
6310 6299 
207 203 
8563 8605 
8804 8800 
10653 10649 
8506 8501 
6561 7575 
4260 4247 
12254 7589 
7595 7599 
10830 10826 
8163 12985 
1710 3459 
1770 1775 
3462 3476 
11497 11491 
11634 11638 
6504 6500 
14194 14189 
11596 10198 
12416 12412 
8347 8342 
8347 8343 
10203 5873 
13975 13979 
1012 1017 
7560 7564 
13744 13740 
13789 13795 
10447 947 
10236 10241 
4989 4976 
4921 4917 
13892 13797 
13816 13820 
12325 15334 
5545 5549 
14602 14597 
14674 14678 
11084 8019 
14533 14537 
14563 14559 
14372 14514 
5630 5644 
14346 14342 
14488 14494 
8231 2 
1301 4675 
1301 4677 
1301 4676 
1301 1 
1301 3 
1301 14330 
1301 14328 
14329 1301 
14329 4676 
14329 9065 
8229 2 
4676 14330 
4676 14328 
1299 9066 
1299 9064 
1299 14329 
1299 4675 
1299 4677 
1299 4676 
1299 1 
1299 3 
1299 14330 
1299 14328 
9065 14330 
9065 14328 
9065 8231 
9065 8229 
9065 8230 
9066 14329 
9066 1301 
9066 1 
9066 3 
9066 14330 
9066 14328 
9066 8231 
9066 8229 
14330 8231 
14330 8229 
14330 2 
14330 8230 
9064 14329 
9064 1301 
9064 1 
9064 3 
9064 14330 
9064 14328 
9064 8231 
9064 8229 
14328 8231 
14328 8229 
14328 2 
14328 8230 
2 8230 
11818 11813 
1262 1258 
11868 11820 
3575 3570 
4586 11759 
11780 7451 
5774 5769 
5717 5721 
5812 3225 
5806 5814 
1124 1119 
1119 1125 
3058 3053 
10875 10871 
14443 3233 
2535 2539 
8349 8343 
5868 3197 
8323 8331 
10862 3000 
3029 3025 
3241 3245 
2695 2700 
7396 7401 
7332 7322 
2714 2718 
1041 1045 
15459 15463 
6907 6911 
7307 7303 
10300 10259 
10615 10611 
12312 12240 
6742 10839 
6742 10840 
6741 10840 
10840 6743 
10842 6742 
10579 10575 
15350 15340 
15359 15363 
352 348 
2073 2062 
2066 2059 
2101 9551 
11342 11338 
9513 9518 
11228 11224 
430 426 
5222 5226 
8912 8901 
13551 500 
5286 5290 
12744 5301 
13512 13508 
13481 13495 
12723 7214 
7150 7114 
12846 12810 
12906 12911 
5133 5129 
224 229 
3681 3685 
3702 3706 
3667 3671 
3682 3686 
3684 3693 
4927 4936 
646 634 
3653 3661 
999 994 
15228 12004 
4954 4999 
6048 3624 
12966 3617 
12966 3615 
11994 7290 
11994 7288 
11994 287 
6042 11995 
6042 11993 
6042 7289 
6042 11994 
6042 7290 
6042 7288 
11995 7290 
11995 7288 
11995 288 
11995 286 
11995 287 
11993 7290 
11993 7288 
11993 288 
11993 286 
11993 287 
6041 11995 
6041 11993 
6041 7289 
6041 7290 
6041 7288 
6041 288 
6041 286 
6041 12967 
6041 12965 
6043 11995 
6043 11993 
6043 7289 
6043 7290 
6043 7288 
6043 288 
6043 286 
6043 12967 
6043 12965 
7289 12966 
7289 12967 
7289 12965 
7290 288 
7290 286 
7290 12966 
7290 3617 
7290 3615 
7290 12967 
7290 12965 
7290 287 
7288 288 
7288 286 
7288 12966 
7288 3617 
7288 3615 
7288 12967 
7288 12965 
7288 287 
3617 12967 
3617 12965 
3617 287 
3615 12967 
3615 12965 
3615 287 
288 3617 
288 3615 
288 12967 
288 12965 
288 3616 
286 3617 
286 3615 
286 12967 
286 12965 
286 3616 
12967 3616 
12965 3616 
13200 11056 
13276 2286 
2331 2335 
11105 11101 
3861 2369 
1511 1507 
12517 12512 
12513 12517 
3837 3841 
1587 1687 
4542 4546 
9263 126 
9265 130 
1194 1199 
9351 9356 
1455 8685 
146 152 
1105 1109 
147 8632 
1614 1619 
9296 3793 
1109 1101 
1110 1101 
8543 9161 
2430 2435 
14941 14933 
8787 8791 
8379 8383 
7862 7856 
7762 7823 
8414 8410 
7821 7816 
8572 8565 
6593 6589 
4254 4271 
4254 4273 
4408 763 
4324 4320 
8504 8498 
7589 7594 
15183 15190 
7600 924 
7601 7605 
9091 9097 
779 10832 
814 810 
806 7660 
15062 272 
15269 15274 
8130 8216 
1778 1774 
1750 1746 
11415 11411 
11436 11440 
11427 11421 
6017 6012 
6464 8376 
6470 6479 
14126 14110 
14123 14118 
10222 10218 
10218 10223 
13763 13768 
13858 13863 
13770 13774 
14003 13895 
14012 14016 
12288 12294 
4735 4740 
8008 14561 
11062 11066 
8040 7993 
14540 14549 
3342 3338 
5618 5622 
5657 5653 
14360 14356 
5613 10977 
10974 10989 
3319 3323 
11860 11854 
14329 4676 
14329 9065 
14329 1299 
14329 1301 
14329 9066 
14329 9064 
4676 14330 
4676 14328 
4676 1299 
4676 1301 
4676 1300 
5648 10956 
10168 5932 
11738 11734 
1299 4677 
1299 4675 
1299 9066 
1299 9064 
1299 1 
1299 3 
9066 8231 
9066 8229 
9066 1 
9066 3 
9066 8230 
9065 14330 
9065 14328 
9065 8231 
9065 8229 
9064 8231 
9064 8229 
9064 1 
9064 3 
9064 8230 
1301 4677 
1301 4675 
1301 9066 
1301 9064 
1301 1 
1301 3 
14330 1299 
14330 1301 
14330 4677 
14330 4675 
14330 9066 
14330 9064 
14330 8231 
14330 8229 
14330 1 
14330 3 
14330 2 
14328 1299 
14328 1301 
14328 4677 
14328 4675 
14328 9066 
14328 9064 
14328 8231 
14328 8229 
14328 1 
14328 3 
14328 2 
1 9063 
3 9063 
1300 4677 
1300 4675 
4677 1 
4677 3 
4677 2 
4675 1 
4675 3 
4675 2 
8231 1 
8231 3 
8231 2 
8229 1 
8229 3 
8229 2 
10949 14306 
14397 14401 
14276 14297 
4667 1245 
9060 9054 
14296 14273 
14298 14294 
14278 14297 
11684 5742 
11948 11944 
11927 11923 
3053 2780 
3039 10865 
10866 3039 
7486 7461 
3119 3195 
10850 3014 
6941 6937 
7511 7498 
1058 1062 
6961 6956 
15471 15476 
15481 15485 
2920 7401 
2859 3182 
15501 15509 
1069 10410 
7323 7317 
10263 10267 
15381 2929 
7390 15424 
12305 12310 
15370 15364 
10748 10743 
10353 10357 
10358 10578 
10537 10541 
13013 13037 
13323 13318 
2090 2086 
2143 389 
13401 13405 
5360 13334 
13333 5360 
12693 12689 
450 454 
9409 9384 
11356 13533 
5277 12746 
460 464 
9390 9394 
5296 5300 
7154 7150 
7156 7152 
6268 6272 
6262 14971 
6229 6225 
6223 6216 
5133 5124 
6423 6427 
13678 13670 
6665 6652 
12919 12915 
3663 12271 
4866 4870 
4882 3653 
4844 4838 
6045 6049 
6047 11996 
11994 287 
6042 7289 
6042 11995 
6042 11993 
6042 7290 
6042 7288 
6042 11994 
7290 11994 
7290 287 
7290 288 
7290 286 
7290 3617 
7290 3615 
7288 11994 
7288 287 
7288 288 
7288 286 
7288 3617 
7288 3615 
12966 7290 
12966 7288 
12966 3617 
12966 3615 
7289 12965 
7289 6043 
7289 12967 
7289 12966 
287 3617 
287 3615 
6041 7289 
6041 12965 
6041 12967 
6041 11995 
6041 11993 
6041 7290 
6041 7288 
6041 288 
6041 286 
6043 12967 
6043 11995 
6043 11993 
6043 7290 
6043 7288 
6043 288 
6043 286 
288 3617 
288 3615 
286 3617 
286 3615 
12967 7290 
12967 7288 
12967 3616 
12967 288 
12967 286 
12967 3617 
12967 3615 
12965 6043 
12965 7290 
12965 7288 
12965 3616 
12965 288 
12965 286 
12965 3617 
12965 3615 
3616 288 
3616 286 
3616 3620 
11995 7290 
11995 7288 
11995 287 
11995 288 
11995 286 
11993 7290 
11993 7288 
11993 287 
11993 288 
11993 286 
13113 13234 
13111 13107 
13072 13068 
11052 11048 
14713 14718 
1312 1321 
2287 2283 
13177 13181 
12539 13173 
2275 2246 
12603 12599 
14851 14847 
12597 1350 
12510 12515 
11156 11160 
14877 14871 
50 7915 
1348 58 
7912 7916 
1222 4043 
8972 8966 
3520 8847 
3514 3526 
8301 12450 
7897 8673 
8644 8648 
8638 137 
1383 1387 
8628 8620 
2406 2400 
9303 9307 
4517 4513 
4533 4166 
4575 8306 
9168 9164 
8387 7077 
4498 7876 
7017 7021 
15018 15022 
15160 15156 
7769 7809 
15011 15024 
8493 8489 
4264 4268 
7686 10645 
7726 7722 
8171 8166 
324 8131 
8096 8101 
5926 11644 
11614 11620 
11482 11486 
11523 11519 
5888 5884 
3143 3160 
13971 13975 
13896 13909 
13834 13827 
10249 10253 
4993 4980 
12227 12240 
12357 12361 
10468 10472 
4817 4821 
8060 8065 
5504 5508 
5502 5506 
8050 8055 
8056 8050 
12970 5562 
8023 8028 
8046 3367 
8008 8012 
14565 14569 
10962 10966 
7949 7939 
14551 5646 
10964 10968 
11752 11741 
14329 9066 
14329 9064 
14329 9065 
1301 14329 
1301 4675 
1301 4677 
1301 9066 
1301 9064 
1301 1 
1301 3 
1301 14328 
1301 14330 
1299 14329 
1299 4675 
1299 4677 
1299 9066 
1299 9064 
1299 1 
1299 3 
1299 14328 
1299 14330 
1300 4675 
1300 4677 
1300 1 
1300 3 
4675 1 
4675 3 
4675 2 
4675 14328 
4675 14330 
4676 2 
4676 14328 
4676 14330 
4677 1 
4677 3 
4677 2 
4677 14328 
4677 14330 
14328 8231 
14328 8229 
14330 8231 
14330 8229 
9066 1 
9066 3 
9066 14328 
9066 14330 
9066 8230 
9066 8231 
9066 8229 
9064 1 
9064 3 
9064 14328 
9064 14330 
9064 8230 
9064 8231 
9064 8229 
5 1 
1 14328 
1 14330 
1 8230 
1 8231 
1 8229 
3 14328 
3 14330 
3 8230 
3 8231 
3 8229 
2 14328 
2 14330 
2 8231 
2 8229 
9065 14328 
9065 14330 
9065 8231 
9065 8229 
14298 14294 
11816 11812 
9017 9013 
3550 9030 
11726 11719 
2523 2527 
6492 6501 
3545 3568 
10180 10176 
4591 4587 
4590 3565 
4652 1154 
14454 14458 
11980 4082 
7482 7500 
1087 1118 
3046 10866 
4634 2755 
14187 14177 
5846 5842 
8313 8320 
2830 7442 
7437 2805 
10848 2712 
2856 2865 
15510 15514 
15446 15441 
934 10430 
12310 7579 
10446 15372 
7383 10323 
6768 6759 
10499 15360 
2153 5430 
5387 13306 
2060 2052 
9495 9491 
5326 5321 
14809 14804 
2111 2115 
11330 9611 
5207 5203 
13556 13551 
12674 5304 
11185 8731 
13528 5171 
542 12783 
6229 6225 
6716 6710 
7135 7115 
6385 6381 
14966 14962 
8835 8839 
6712 6195 
15130 15126 
13712 13707 
13692 13688 
7251 7256 
3676 3672 
4971 4967 
5063 4962 
6660 6654 
6618 6082 
6081 6077 
4893 4897 
15078 15074 
12203 12210 
11994 6041 
11994 6043 
11994 7290 
11994 7288 
7289 11994 
7289 6041 
7289 6043 
7289 12967 
7289 12965 
7289 12966 
7290 12967 
7290 12965 
7290 288 
7290 286 
7290 12966 
7290 287 
7290 3615 
7290 3617 
7288 12967 
7288 12965 
7288 288 
7288 286 
7288 12966 
7288 287 
7288 3615 
7288 3617 
6041 11995 
6041 11993 
6041 7290 
6041 7288 
6041 12967 
6041 12965 
6041 288 
6041 286 
6043 7290 
6043 7288 
6043 12967 
6043 12965 
6043 288 
6043 286 
288 3615 
288 3617 
288 3616 
286 3615 
286 3617 
286 3616 
6042 288 
6042 286 
11995 6043 
11995 6042 
11995 7290 
11995 7288 
11995 288 
11995 286 
11995 287 
11993 6043 
11993 6042 
11993 7290 
11993 7288 
11993 288 
11993 286 
11993 287 
6046 7286 
12967 288 
12967 286 
12967 3615 
12967 3617 
12965 288 
12965 286 
12965 3615 
12965 3617 
15255 15259 
287 3615 
287 3617 
287 3616 
12966 3615 
12966 3617 
13050 13055 
14669 14664 
13205 13200 
5388 5382 
13278 13274 
12563 12558 
1329 1325 
2219 5379 
14697 14692 
13284 13289 
12608 12612 
14756 11129 
2324 2319 
3943 3936 
406 410 
56 60 
1361 1365 
1557 1553 
1573 1569 
14877 1496 
8962 8957 
8963 8958 
1410 1414 
9263 9259 
3805 3800 
1214 1205 
11980 11976 
14920 14916 
9190 9186 
8692 8685 
4159 4155 
4503 4308 
8543 9157 
7086 4462 
4170 4174 
4314 4211 
4427 4423 
8494 8449 
6995 2604 
12023 711 
4268 4257 
927 923 
4240 4236 
12296 12291 
822 815 
274 860 
12064 10768 
15286 15278 
1734 1738 
3435 3430 
5472 5467 
8067 3389 
1714 1719 
11436 11431 
11623 5908 
6486 3582 
14191 14185 
14187 14191 
11598 11589 
11587 11580 
5883 14107 
14114 14110 
13984 13989 
14017 4707 
14026 14030 
4691 4703 
1013 1017 
14015 4715 
4714 14046 
13799 13803 
4794 4799 
12986 12981 
8015 8019 
5508 5514 
14630 14626 
10094 10099 
10973 10969 
10966 10962 
10998 11002 
1272 1268 
1301 4676 
1301 9066 
1301 14328 
1301 14330 
1301 3 
1301 1 
1301 4675 
1301 4677 
1299 4676 
1299 9066 
1299 14328 
1299 14330 
1299 3 
1299 1 
1299 4675 
1299 4677 
4676 14328 
4676 14330 
14329 1301 
14329 1299 
14329 4676 
14329 9065 
14329 9066 
5642 5646 
5649 5645 
5645 5650 
14320 14324 
5660 11786 
9063 8230 
9061 8230 
9066 14328 
9066 14330 
9066 1300 
9066 3 
9066 1 
9066 8230 
9066 8231 
9066 8229 
9064 14329 
9064 1301 
9064 1299 
9064 14328 
9064 14330 
9064 1300 
9064 3 
9064 1 
9064 8230 
9064 8231 
9064 8229 
1300 3 
1300 1 
1300 8230 
1 4675 
1 4677 
1 8230 
1 8231 
1 8229 
3 4675 
3 4677 
3 8230 
3 8231 
3 8229 
8231 2 
8229 2 
4675 2 
4677 2 
14328 3 
14328 1 
14328 4675 
14328 4677 
14328 8231 
14328 8229 
14328 2 
14330 3 
14330 1 
14330 4675 
14330 4677 
14330 8231 
14330 8229 
14330 2 
9065 14328 
9065 14330 
9065 8231 
9065 8229 
5669 5665 
10929 10923 
7492 7484 
14270 3045 
2546 2550 
14211 14205 
5846 5750 
5747 5743 
1147 1136 
4606 1149 
7462 7430 
3211 5735 
2687 2694 
7516 7523 
4409 767 
10416 2920 
6909 6904 
10428 10440 
7396 7402 
6797 6793 
7386 7382 
7581 7585 
10479 10483 
15390 10484 
15334 15326 
343 347 
2032 2027 
2027 2031 
1904 1910 
9481 9473 
9505 9509 
9486 9482 
9425 9421 
14808 11238 
11227 11223 
11221 11217 
9383 11178 
8951 8955 
8952 8956 
13459 13573 
13564 13568 
465 471 
13487 13491 
12723 12781 
9360 9355 
5180 5184 
568 564 
6146 6142 
8855 6380 
6407 7115 
6407 6411 
8841 7117 
6444 6439 
6728 12830 
8822 8817 
13651 12927 
646 15090 
6080 6084 
5070 5046 
4971 4955 
15073 15077 
5059 5066 
5057 5053 
11994 6041 
11994 6043 
11994 7290 
11994 7288 
7289 11994 
7289 12967 
7289 12965 
7289 6041 
7289 6043 
7289 12966 
7290 11995 
7290 11993 
7290 288 
7290 286 
7290 3615 
7290 3617 
7288 11995 
7288 11993 
7288 288 
7288 286 
7288 3615 
7288 3617 
12967 6041 
12967 6043 
12967 7290 
12967 7288 
12967 3616 
12967 288 
12967 286 
12967 3615 
12967 3617 
12965 6041 
12965 6043 
12965 7290 
12965 7288 
12965 3616 
12965 288 
12965 286 
12965 3615 
12965 3617 
12966 7290 
12966 7288 
12966 3615 
12966 3617 
6041 7290 
6041 7288 
6041 11995 
6041 11993 
6041 288 
6041 286 
6043 7290 
6043 7288 
6043 11995 
6043 11993 
6043 288 
6043 286 
3616 288 
3616 286 
11995 288 
11995 286 
11995 287 
11993 288 
11993 286 
11993 287 
288 3615 
288 3617 
286 3615 
286 3617 
6042 11995 
6042 11993 
6042 288 
6042 286 
6042 287 
285 6042 
283 279 
12133 12124 
13107 13114 
12991 14701 
13231 13227 
2296 2321 
14854 14850 
7947 7952 
2353 2348 
14869 14875 
3820 3824 
3832 3828 
1475 1429 
1423 1418 
1363 1415 
4003 3996 
8881 8304 
8687 1448 
9309 9314 
9295 9291 
157 161 
2409 2413 
11961 11980 
4517 182 
4553 4563 
4551 4572 
7789 7785 
7041 7048 
2448 2452 
4462 7088 
2424 8535 
15158 15152 
4485 4299 
7769 7765 
8426 8421 
8581 8575 
15127 15131 
4404 4400 
8471 8489 
3676 3680 
4266 723 
10681 10690 
10664 7702 
10649 10642 
890 884 
15192 9099 
903 899 
842 835 
7649 809 
10632 7660 
12040 12060 
12043 12060 
290 296 
8142 8147 
3425 8091 
8220 8215 
5457 5462 
11418 11422 
11411 11417 
3516 3512 
3504 6469 
11447 11452 
11653 11648 
5912 11624 
5879 5874 
5879 5875 
14136 14131 
13975 13759 
14077 14085 
4756 4761 
4754 4762 
12221 12213 
12107 12111 
14646 5555 
14691 8189 
5589 5594 
10949 10963 
10141 10136 
1300 8230 
1300 1 
1300 3 
1300 9064 
1300 9066 
1301 14329 
1301 4675 
1301 4677 
1301 14328 
1301 14330 
1301 4676 
1299 14329 
1299 4675 
1299 4677 
1299 14328 
1299 14330 
1299 4676 
9064 1301 
9064 1299 
9064 14329 
9064 8231 
9064 8229 
9064 14328 
9064 14330 
9066 1301 
9066 1299 
9066 14329 
9066 8231 
9066 8229 
9066 14328 
9066 14330 
8230 1 
8230 3 
8230 9064 
8230 9066 
14492 14499 
4675 14328 
4675 14330 
4675 2 
4677 14328 
4677 14330 
4677 2 
1 9064 
1 9066 
1 1301 
1 1299 
1 8231 
1 8229 
1 4675 
1 4677 
1 14328 
1 14330 
3 9064 
3 9066 
3 1301 
3 1299 
3 8231 
3 8229 
3 4675 
3 4677 
3 14328 
3 14330 
14329 9065 
14329 4676 
8231 9065 
8231 14328 
8231 14330 
8231 2 
8229 9065 
8229 14328 
8229 14330 
8229 2 
14328 4676 
14328 2 
14330 4676 
14330 2 
14325 14321 
12476 9053 
10886 10893 
5697 14270 
3277 3273 
11927 11923 
3528 12456 
10189 11640 
5778 10899 
5799 3146 
5799 3145 
2841 2837 
4340 1061 
1038 7531 
4341 1060 
15448 15465 
2949 2944 
2957 2953 
7571 7575 
15427 15423 
6879 6887 
10415 2927 
6880 6886 
6915 6920 
7361 7357 
944 940 
10357 10746 
6864 6859 
6855 6864 
10722 10718 
6856 6861 
12244 12238 
10514 10504 
10349 10754 
10726 10730 
1919 1923 
2063 1994 
1950 1954 
5344 5348 
13333 5355 
2160 2166 
1794 1809 
1831 1826 
14812 11223 
2166 2161 
1813 2105 
11234 11245 
11245 11235 
12690 12686 
11397 11402 
9521 5243 
11320 11329 
8909 8913 
426 422 
8950 8954 
5277 12747 
12742 12746 
13540 13536 
13522 13527 
13494 5261 
13496 13500 
5158 5151 
13533 5166 
580 586 
6374 8853 
13602 6128 
7142 7136 
599 603 
8836 6415 
13692 13688 
13646 12828 
5093 5097 
620 616 
6090 6605 
6181 668 
3730 6599 
12901 7255 
640 655 
7257 7261 
6592 6588 
3718 3705 
6664 6660 
7289 3615 
7289 3617 
12967 6041 
12967 6043 
12967 7289 
12967 7288 
12967 7290 
12967 3615 
12967 3617 
12967 3616 
12967 288 
12967 286 
12965 6041 
12965 6043 
12965 7289 
12965 7288 
12965 7290 
12965 3615 
12965 3617 
12965 3616 
12965 288 
12965 286 
3615 288 
3615 286 
3617 288 
3617 286 
11994 6041 
11994 6043 
11994 7288 
11994 7290 
3616 288 
3616 286 
7290 3615 
7290 3617 
7290 11995 
7290 11993 
7290 288 
7290 286 
7288 3615 
7288 3617 
7288 11995 
7288 11993 
7288 288 
7288 286 
6041 12966 
6041 7288 
6041 7290 
6041 11995 
6041 11993 
6041 288 
6041 286 
6043 12966 
6043 7288 
6043 7290 
6043 11995 
6043 11993 
6043 288 
6043 286 
11995 288 
11995 286 
11995 287 
11993 288 
11993 286 
11993 287 
12966 6042 
12966 3616 
12966 288 
12966 286 
6042 11995 
6042 11993 
6042 288 
6042 286 
6042 287 
12147 12152 
12141 12137 
12136 12119 
14625 14621 
13303 13307 
12548 12552 
12625 12601 
14750 7964 
2288 2327 
11073 11077 
11109 11105 
7961 11110 
2347 2352 
1528 2355 
1528 2357 
9011 9015 
3838 3834 
12501 12497 
9370 14897 
9372 14892 
2380 2391 
1668 3974 
2400 2396 
1460 1456 
1455 8691 
1646 4571 
1645 1639 
9197 9202 
4108 4099 
8385 8319 
8602 8609 
8374 8378 
198 7865 
7783 7802 
7016 7012 
2479 2483 
6565 6550 
740 747 
4504 4296 
4502 4296 
7763 7767 
2608 2612 
15144 4263 
15039 15047 
9080 9091 
906 910 
913 909 
7705 7690 
10649 10645 
7647 7651 
12060 12055 
12055 12061 
320 324 
6014 6004 
11438 11442 
3522 3516 
11456 11460 
14107 14103 
13975 13979 
13929 13888 
14039 10262 
7563 7559 
4787 4783 
12206 12220 
3390 3386 
8010 8006 
11041 11058 
8044 3376 
3382 3378 
10087 10082 
3342 3354 
14348 14354 
10996 10992 
5626 5621 
5646 5642 
14492 14498 
14329 9064 
14329 9066 
14329 9065 
14329 1301 
14329 1299 
14329 4676 
10152 10142 
10142 10148 
8 1297 
1300 3 
1300 1 
1 4675 
1 4677 
3 8231 
3 8229 
3 4675 
3 4677 
8230 1300 
8230 3 
8230 1 
9065 14328 
9065 14330 
9065 8231 
9065 8229 
9064 1301 
9064 1299 
9064 14328 
9064 14330 
9064 8230 
9064 1300 
9064 3 
9064 8231 
9064 8229 
9064 1 
9066 1301 
9066 1299 
9066 14328 
9066 14330 
9066 8230 
9066 1300 
9066 3 
9066 8231 
9066 8229 
9066 1 
8231 1 
8231 2 
8229 1 
8229 2 
14328 4676 
14328 3 
14328 8231 
14328 8229 
14328 1 
14328 4675 
14328 4677 
14328 2 
14330 4676 
14330 3 
14330 8231 
14330 8229 
14330 1 
14330 4675 
14330 4677 
14330 2 
1301 14328 
1301 14330 
1301 4676 
1301 3 
1301 1 
1301 4675 
1301 4677 
1299 14328 
1299 14330 
1299 4676 
1299 3 
1299 1 
1299 4675 
1299 4677 
4675 2 
4677 2 
4071 4075 
3295 3299 
11705 14247 
11707 14247 
5687 5691 
11700 11679 
11645 5806 
11645 5807 
5804 11645 
11699 11677 
10887 10883 
10893 10889 
14416 10880 
14415 14430 
14414 14410 
4626 2757 
4627 2757 
4625 2760 
4625 2758 
2563 2582 
2582 2561 
14221 14226 
6552 6556 
7524 1040 
6932 6927 
14152 15454 
10390 4395 
15474 15463 
7577 7582 
10431 10435 
6901 6907 
6786 6778 
10722 10727 
10529 10533 
1989 1983 
332 319 
1948 2160 
5429 14784 
1849 1845 
14778 14764 
13397 13401 
14827 13350 
11394 11390 
9435 13393 
14807 14803 
5231 13561 
5241 5247 
13429 12697 
5232 13560 
11343 9608 
13467 13460 
5276 5272 
5273 5277 
8897 8901 
13546 13531 
6374 6378 
6371 6382 
8872 8868 
5189 5195 
8804 8819 
6254 6250 
12837 13638 
612 616 
12801 7242 
14973 14964 
6398 8821 
3722 8357 
13624 13619 
6685 6670 
6651 6647 
3702 999 
7270 7274 
7289 12967 
7289 12965 
7289 3615 
7289 3617 
12967 3616 
12967 6041 
12967 6043 
12967 7288 
12967 7290 
12967 3615 
12967 3617 
12967 288 
12967 286 
12965 3616 
12965 6041 
12965 6043 
12965 7288 
12965 7290 
12965 3615 
12965 3617 
12965 288 
12965 286 
12964 3618 
3615 288 
3615 286 
3615 287 
3617 288 
3617 286 
3617 287 
11994 6041 
11994 6043 
11994 7288 
11994 7290 
3616 12966 
3616 288 
3616 286 
3616 287 
7288 3615 
7288 3617 
7288 288 
7288 286 
7288 11995 
7288 11993 
7290 3615 
7290 3617 
7290 288 
7290 286 
7290 11995 
7290 11993 
6041 12966 
6041 7288 
6041 7290 
6041 288 
6041 286 
6041 11995 
6041 11993 
6043 12966 
6043 7288 
6043 7290 
6043 288 
6043 286 
6043 11995 
6043 11993 
12966 288 
12966 286 
6042 285 
6042 288 
6042 286 
6042 11995 
6042 11993 
288 11995 
288 11993 
286 11995 
286 11993 
12164 12159 
3634 3629 
12159 12154 
13090 13083 
14656 14652 
12554 1319 
13290 2306 
12599 12595 
14689 14713 
2314 2324 
1327 1323 
103 14859 
1346 1352 
2336 2340 
13168 13173 
12517 1268 
109 14868 
90 1513 
70 51 
51 45 
11107 11114 
1542 1560 
1558 2364 
1290 1286 
1552 1546 
1232 4056 
1441 1461 
8681 1382 
1554 9196 
3988 1609 
9184 9169 
2398 2402 
8410 8394 
8410 8395 
8584 8613 
7859 7848 
191 15150 
7050 2436 
4164 4178 
8501 8505 
721 716 
15175 15184 
9092 9096 
7689 2654 
7608 7603 
9101 9097 
10796 10786 
10705 7629 
3654 12285 
12247 12237 
10664 7659 
306 302 
8156 8151 
8170 13011 
8218 8214 
13011 13016 
8190 8195 
5987 5992 
11635 11639 
11583 11572 
14129 12375 
4733 4738 
3402 3392 
14669 14673 
14670 14676 
14644 14623 
5545 5549 
5500 5494 
11011 11016 
10057 10053 
3331 3326 
3330 3326 
9021 9013 
7949 8259 
1300 8230 
1300 9064 
1300 9066 
1300 1 
1300 3 
1301 9064 
1301 9066 
1301 4676 
1301 1 
1301 3 
1301 4677 
1301 4675 
1301 14328 
1301 14330 
1299 9064 
1299 9066 
1299 4676 
1299 1 
1299 3 
1299 4677 
1299 4675 
1299 14328 
1299 14330 
4676 14328 
4676 14330 
14329 1301 
14329 1299 
14329 9064 
14329 9066 
14329 9065 
14329 4676 
9064 1 
9064 3 
9064 8231 
9064 8229 
9064 14328 
9064 14330 
9066 1 
9066 3 
9066 8231 
9066 8229 
9066 14328 
9066 14330 
9065 8231 
9065 8229 
9065 14328 
9065 14330 
1280 1284 
10936 10930 
9038 8253 
8254 8250 
1 4677 
1 8231 
1 8229 
1 4675 
1 14328 
1 14330 
4675 14328 
4675 14330 
4675 2 
4677 14328 
4677 14330 
4677 2 
8230 9064 
8230 9066 
8230 1 
8230 3 
3 4677 
3 8231 
3 8229 
3 4675 
3 14328 
3 14330 
14328 2 
14330 2 
8231 14328 
8231 14330 
8231 2 
8229 14328 
8229 14330 
8229 2 
11898 11819 
3543 3547 
5764 5760 
12481 9047 
4080 2550 
2545 2549 
3280 3284 
3529 3541 
4651 4647 
10862 10866 
14422 14418 
3026 3245 
12416 12420 
2858 2853 
12396 12390 
3198 2865 
4341 4348 
4340 4348 
2717 2712 
2745 6949 
2923 2919 
2920 2924 
7315 7319 
7592 963 
2928 6840 
965 956 
10295 10291 
10443 15401 
6794 6788 
6796 6792 
10350 10346 
10719 10734 
10558 10573 
6815 10597 
15343 15336 
1972 1968 
13042 13046 
363 367 
5436 5440 
395 13246 
2245 13340 
13355 13360 
14812 14808 
2249 2253 
9577 9582 
9452 13424 
14800 14804 
5221 9578 
11173 11169 
13554 13558 
519 515 
5280 5285 
502 497 
496 502 
12670 12675 
484 480 
8906 1409 
8909 8901 
13479 13543 
9362 9358 
8902 8893 
8900 8896 
8878 8874 
7200 7156 
6220 6224 
13602 13593 
6158 12785 
14999 15003 
6299 6295 
13711 13715 
6113 12804 
6408 6412 
8836 6412 
3773 3769 
14955 15011 
14954 15013 
15035 15050 
3720 6418 
8359 3710 
6664 12909 
4985 4989 
4981 4987 
3663 3658 
5029 5025 
7278 6047 
15240 15244 
12947 12951 
7289 12967 
7289 12965 
12967 288 
12967 3616 
12967 286 
12967 7288 
12967 7290 
12967 3615 
12967 3617 
12965 288 
12965 3616 
12965 286 
12965 7288 
12965 7290 
12965 3615 
12965 3617 
7288 3615 
7288 3617 
7288 11994 
7290 3615 
7290 3617 
7290 11994 
6041 12966 
6041 7289 
6041 12967 
6041 12965 
6041 288 
6041 11993 
6041 11995 
6041 286 
6041 7288 
6041 7290 
6043 12966 
6043 7289 
6043 12967 
6043 12965 
6043 288 
6043 11993 
6043 11995 
6043 286 
6043 7288 
6043 7290 
12966 6042 
12966 288 
12966 3616 
12966 286 
3615 11994 
3615 287 
3617 11994 
3617 287 
3616 286 
3616 287 
11993 286 
11993 7288 
11993 7290 
11994 287 
11995 286 
11995 7288 
11995 7290 
6042 288 
6042 11993 
6042 11995 
6042 286 
288 3616 
288 11993 
288 11995 
288 7288 
288 7290 
288 3615 
288 3617 
288 11994 
286 7288 
286 7290 
286 3615 
286 3617 
286 11994 
12117 12113 
13266 13270 
13275 13256 
13267 13262 
5480 5491 
5484 5489 
13198 13192 
13194 12539 
5374 5378 
13300 1343 
13295 13291 
14839 14844 
1342 1349 
11083 5601 
8999 9004 
122 9237 
59 63 
3956 1239 
1472 1486 
1471 1475 
1370 1365 
40 36 
1679 38 
1567 1572 
1556 1560 
3889 3895 
4052 4006 
2372 2379 
4006 4056 
4054 4010 
4090 4094 
14898 9321 
1667 4558 
11961 11957 
4081 2543 
11203 1432 
8948 8304 
8306 6459 
8606 8596 
2385 2400 
6264 6270 
4523 4513 
4546 1636 
8568 8563 
8566 8571 
8564 8569 
6317 208 
6317 207 
4498 4318 
8429 4461 
2444 2439 
7782 7777 
15117 15122 
7841 4255 
880 4232 
238 12024 
896 260 
903 899 
889 4236 
10699 10695 
814 10693 
7669 10658 
7656 7651 
7658 7654 
12048 12053 
8146 8139 
8087 8080 
1707 1712 
5993 5988 
11443 11453 
11449 11445 
6500 6495 
11588 11582 
13955 13960 
7558 7566 
13905 13901 
982 996 
13778 13784 
4724 4728 
4757 4761 
5541 14669 
12988 12992 
8040 3385 
14514 14518 
11748 14504 
14342 14338 
14502 14507 
14509 14515 
5659 10943 
14497 14493 
10167 10161 
8231 14328 
8231 14330 
8231 1 
8231 3 
8231 2 
8230 1 
8230 3 
8229 2 
9065 14329 
9065 8231 
9065 14328 
9065 14330 
9065 8229 
9066 8231 
9066 1299 
9066 1301 
9066 14328 
9066 14330 
9066 8230 
9066 1 
9066 3 
9066 8229 
9064 8231 
9064 1299 
9064 1301 
9064 14328 
9064 14330 
9064 8230 
9064 1 
9064 3 
9064 8229 
1 8229 
1 4675 
3 8229 
3 4675 
1300 9066 
1300 9064 
1300 8230 
1300 1 
1300 3 
14327 4676 
14329 9066 
14329 9064 
14329 1299 
14329 1301 
14329 4676 
14328 4676 
14328 1 
14328 3 
14328 8229 
14328 2 
14328 4675 
14330 4676 
14330 1 
14330 3 
14330 8229 
14330 2 
14330 4675 
1299 14328 
1299 14330 
1299 4676 
1299 1 
1299 3 
1299 4675 
2 4675 
2 4677 
1301 14328 
1301 14330 
1301 4676 
1301 1 
1301 3 
1301 4675 
10926 10922 
1285 1281 
12475 12480 
11794 14293 
14465 14433 
3276 3249 
5769 5807 
7487 7491 
5790 5784 
1089 1097 
3229 10858 
5746 14230 
14228 2840 
2592 2598 
12419 12414 
14141 14137 
2798 2804 
1129 1125 
2710 2703 
7537 7531 
2793 6862 
2689 6981 
15464 15468 
6830 2939 
7317 7313 
15381 15385 
6807 10616 
10629 10633 
15369 10332 
10550 10546 
10553 10352 
10352 10342 
15319 15338 
5427 354 
2221 2225 
2074 9549 
11280 11270 
1951 5446 
2156 5451 
1823 1811 
1791 1779 
9514 9518 
9512 9519 
1847 11297 
11294 11253 
11230 11234 
11292 11255 
13377 13363 
2255 2259 
9465 12689 
14799 14795 
9601 9595 
12686 12682 
8925 8930 
8944 8933 
5218 13564 
9612 11369 
9606 9602 
12717 5281 
8948 8952 
8948 447 
1411 7891 
13576 13567 
7187 8746 
8743 8777 
461 8874 
8880 8875 
5157 5150 
8815 8819 
13624 13647 
12839 12835 
12812 12816 
648 653 
13689 13698 
12818 6664 
6668 630 
15059 15066 
6595 6590 
5059 5063 
12873 12877 
4879 4872 
6057 6061 
12958 12954 
4882 4878 
3660 15245 
12168 12164 
12162 12168 
12162 12166 
7289 6041 
7289 6043 
7289 11993 
7289 11995 
12967 3615 
12967 3616 
12967 3617 
12965 3616 
12965 3617 
12966 3616 
6041 11993 
6041 11995 
6041 288 
6041 286 
6041 12966 
6041 7288 
6041 7290 
6041 12967 
6041 12965 
6043 11993 
6043 11995 
6043 288 
6043 286 
6043 12966 
6043 7288 
6043 7290 
6043 12967 
6043 12965 
7288 12967 
7288 3615 
7288 12965 
7288 11994 
7288 3617 
11993 288 
11993 286 
11993 7288 
11993 7290 
11995 288 
11995 286 
11995 7288 
11995 7290 
7290 12967 
7290 3615 
7290 12965 
7290 11994 
7290 3617 
6042 11993 
6042 11995 
6042 288 
6042 286 
6042 12966 
3615 12965 
3615 11994 
3615 287 
11994 287 
11994 3617 
288 12966 
288 7288 
288 7290 
288 12967 
288 3615 
288 12965 
288 11994 
288 3616 
288 3617 
286 12966 
286 7288 
286 7290 
286 12967 
286 3615 
286 12965 
286 11994 
286 3616 
286 3617 
287 3616 
287 3617 
13272 13268 
13268 13273 
13260 13246 
14629 14624 
13282 13288 
13290 12568 
12552 1310 
13148 13166 
14792 404 
11109 11114 
2317 2327 
84 1502 
11080 14747 
1533 1529 
7921 7927 
1679 1683 
1568 1578 
11955 11950 
7905 7901 
3908 3904 
8754 8758 
9337 9326 
8697 8691 
8697 8693 
155 149 
1590 1594 
9321 8707 
3797 3792 
4136 1201 
8348 12433 
6345 6451 
9282 181 
4158 4162 
9158 9152 
15034 15039 
7806 7818 
4469 4464 
9072 10690 
249 15214 
849 853 
842 837 
7658 7654 
7677 7682 
12083 12254 
12083 12252 
10787 10783 
10762 6759 
10765 6759 
8075 3409 
8081 8072 
2020 2030 
3445 3450 
3439 3435 
6491 6487 
11550 11559 
11552 11558 
5870 5882 
8355 6539 
10234 10238 
12357 15433 
13919 13915 
14038 14092 
15431 15435 
4798 4794 
8044 8048 
8044 8040 
10096 10092 
5497 14693 
14531 14535 
3336 3332 
14354 14350 
1291 5617 
10942 10938 
10063 10055 
8230 1300 
8230 3 
8230 1 
9064 14329 
9064 8230 
9064 1300 
9064 8231 
9064 8229 
9064 1299 
9064 1301 
9064 14328 
9064 14330 
9064 3 
9064 1 
1300 3 
1300 1 
8231 14328 
8231 14330 
8231 3 
8231 1 
8231 2 
10058 5655 
9066 14329 
9066 8230 
9066 1300 
9066 8231 
9066 8229 
9066 1299 
9066 1301 
9066 14328 
9066 14330 
9066 3 
9066 1 
14329 1299 
14329 1301 
14329 4676 
14328 4676 
14328 3 
14328 1 
14328 4677 
14328 4675 
14328 2 
14330 4676 
14330 3 
14330 1 
14330 4677 
14330 4675 
14330 2 
1299 14328 
1299 14330 
1299 4676 
1299 3 
1299 1 
1299 4677 
1299 4675 
1301 14328 
1301 14330 
1301 4676 
1301 3 
1301 1 
1301 4677 
1301 4675 
9065 14329 
9065 8231 
9065 8229 
9065 14328 
9065 14330 
8229 14328 
8229 14330 
8229 3 
8229 1 
8229 2 
5645 5652 
10946 10932 
3303 11894 
3303 11893 
11766 11775 
3 4677 
3 4675 
1 4677 
1 4675 
4677 2 
4675 2 
10927 5679 
10922 5681 
14284 11904 
11831 11835 
11687 11691 
3579 3572 
14242 11690 
11690 5722 
10886 10891 
4589 4593 
8345 12420 
3196 2868 
7512 7508 
2871 2862 
2704 2700 
10854 2993 
1049 1045 
3114 3110 
2713 2717 
7333 7337 
10411 1031 
15415 15410 
777 781 
6916 6910 
10646 10642 
10619 10624 
12245 10734 
10585 10611 
10587 10608 
10748 10755 
346 342 
343 339 
5389 5394 
1924 1920 
2242 2238 
9547 9551 
13325 13320 
392 388 
9526 9522 
9546 2091 
13392 9469 
9475 9471 
11227 11231 
2109 2115 
14797 410 
11373 11366 
11204 11198 
12762 12758 
11191 11182 
8989 8967 
528 532 
1400 1404 
5124 5117 
6723 6730 
7212 6378 
6456 6452 
13592 13596 
6126 6121 
6377 6381 
8358 8362 
13621 13629 
605 615 
6404 8829 
3739 3732 
3725 8372 
624 619 
12814 12818 
12813 12853 
3700 6585 
13645 13654 
6080 6076 
6086 6082 
13744 4935 
4962 4953 
3650 3654 
12314 12287 
7289 12967 
7289 12965 
7289 6041 
7289 6043 
7288 286 
7288 288 
7288 3615 
7288 3617 
7288 11994 
7290 286 
7290 288 
7290 3615 
7290 3617 
7290 11994 
6041 12966 
6041 11993 
6041 11995 
6041 7288 
6041 7290 
6041 286 
6041 288 
12966 6042 
12966 3616 
12966 286 
12966 288 
12967 6041 
12967 6043 
12967 3616 
12967 7288 
12967 7290 
12967 286 
12967 288 
12967 3615 
12967 3617 
12965 6041 
12965 6043 
12965 3616 
12965 7288 
12965 7290 
12965 286 
12965 288 
12965 3615 
12965 3617 
3616 286 
3616 288 
3616 287 
3617 11994 
3617 287 
3615 11994 
3615 287 
11993 6042 
11993 7288 
11993 7290 
11993 286 
11993 288 
11995 6042 
11995 7288 
11995 7290 
11995 286 
11995 288 
6043 12966 
6043 11993 
6043 11995 
6043 7288 
6043 7290 
6043 286 
6043 288 
11994 287 
6042 286 
6042 288 
288 3615 
288 3617 
288 11994 
286 3615 
286 3617 
286 11994 
12115 12099 
13107 13103 
5372 5368 
13225 13220 
13212 13216 
14627 14622 
14697 14631 
11083 11091 
11091 11085 
2349 2345 
2349 1536 
3944 3949 
3910 3906 
3910 3903 
3880 3884 
4046 3881 
11947 4007 
1443 1448 
7943 8974 
1226 1222 
1408 1397 
3798 14910 
14905 14909 
1624 4530 
4534 4538 
15017 14923 
14926 3780 
3786 14925 
194 3780 
7045 7041 
2444 2448 
14940 14933 
14938 14933 
4317 7785 
7793 7797 
9153 2642 
8524 8520 
738 6427 
4273 15164 
10827 10834 
7749 7745 
4188 4192 
8487 8466 
8501 4190 
9086 9090 
4196 4191 
15218 12035 
12031 12036 
12259 12254 
700 15202 
15224 12042 
8163 8169 
3450 3445 
5965 5969 
5803 5808 
5880 5876 
5892 14100 
13995 13991 
4932 4928 
993 988 
13781 13788 
13804 13810 
5537 5533 
14577 5589 
7991 7985 
5581 5577 
5545 5549 
14555 14559 
3341 14549 
10074 10081 
14522 14526 
1284 1288 
11003 10994 
5653 5647 
5646 5650 
14373 14368 
1299 1 
1299 3 
1299 4676 
1301 9066 
1301 9064 
1301 4675 
1301 4677 
1301 1 
1301 3 
1301 4676 
1300 14329 
1300 9066 
1300 9064 
1300 4675 
1300 4677 
9066 8231 
9066 8229 
9066 4675 
9066 4677 
9066 14330 
9066 14328 
9066 1299 
9066 1 
9066 3 
8230 1301 
8230 9066 
8230 9064 
8230 7 
8230 1299 
8230 1 
8230 3 
8231 14330 
8231 14328 
8231 1 
8231 3 
11792 11785 
1 4676 
14329 9066 
14329 9064 
14329 4675 
14329 4677 
9064 8231 
9064 8229 
9064 4675 
9064 4677 
9064 14330 
9064 14328 
9064 1299 
9064 1 
9064 3 
4675 14330 
4675 14328 
4675 1299 
4675 1 
4675 3 
4675 2 
4677 14330 
4677 14328 
4677 1299 
4677 1 
4677 3 
4677 2 
2 4676 
9065 14329 
9065 8231 
9065 8229 
9065 14330 
9065 14328 
8229 14330 
8229 14328 
8229 1 
8229 3 
3 4676 
14328 1 
14328 3 
14328 2 
14330 1 
14330 3 
14330 2 
3524 3573 
12 12476 
3514 3522 
5798 5793 
4643 4648 
3592 3600 
1166 1162 
7468 7473 
1135 1139 
2538 2532 
1056 1060 
1134 1138 
12415 7526 
5859 5863 
3078 3065 
4396 4391 
2793 2798 
6959 6954 
10404 10408 
2978 15512 
2684 2680 
6993 6997 
6988 6984 
2698 2703 
10295 10301 
15391 15387 
10730 10736 
10341 10571 
7310 10617 
10740 949 
10746 10355 
15374 15378 
15382 15376 
10472 15348 
15285 15301 
15285 15302 
15288 15295 
328 332 
315 299 
2179 2175 
5440 5444 
5444 5437 
2074 2079 
13410 13405 
11294 11288 
1850 9545 
11262 1809 
1812 11262 
5321 5315 
2199 2203 
1821 1827 
13386 9399 
14804 14798 
12696 12692 
8907 8911 
13494 13501 
8694 8698 
8881 8876 
8880 8875 
13517 6709 
7175 7152 
7211 7137 
7212 491 
6376 7133 
6263 6267 
6269 6273 
8760 8768 
8782 8762 
5136 5132 
6728 6737 
6377 6381 
13599 13611 
13601 13609 
13611 13602 
5121 5099 
6219 6211 
6174 6178 
14962 14967 
13721 13728 
7252 7257 
12933 12883 
12910 12890 
4933 4937 
15081 15085 
7289 11994 
7289 6041 
7289 6043 
7289 12967 
7289 3616 
7289 12965 
11994 6041 
11994 6043 
11994 7288 
11994 7290 
7288 12965 
7288 11993 
7288 11995 
7288 288 
7288 286 
7288 3617 
7288 3615 
7290 12965 
7290 11993 
7290 11995 
7290 288 
7290 286 
7290 3617 
7290 3615 
3616 7288 
3616 7290 
3616 12965 
3617 287 
3615 287 
12965 288 
12965 286 
12965 3617 
12965 3615 
12967 3616 
12967 7288 
12967 7290 
12967 288 
12967 286 
12967 3617 
12967 3615 
11993 288 
11993 286 
11995 288 
11995 286 
6041 12967 
6041 7288 
6041 7290 
6041 12965 
6041 11993 
6041 11995 
6041 288 
6041 286 
6043 12967 
6043 7288 
6043 7290 
6043 12965 
6043 11993 
6043 11995 
6043 288 
6043 286 
6042 11993 
6042 11995 
6042 288 
6042 286 
288 3617 
288 3615 
286 3617 
286 3615 
12966 288 
12966 286 
12966 3617 
12966 3615 
12966 287 
3653 3647 
13277 13273 
5409 13310 
12569 12563 
14648 14644 
13207 13203 
13204 13200 
2302 2306 
13116 13112 
1320 1313 
1312 1317 
12537 12542 
404 408 
1535 1523 
54 50 
27 31 
1504 1508 
3951 1245 
3874 3870 
8269 8273 
3912 3916 
4063 4067 
2382 2386 
11954 11958 
1647 1642 
8633 8628 
4121 4116 
6291 6298 
14918 14922 
6315 7116 
209 7873 
8388 6545 
4500 4496 
7797 15156 
7797 15158 
8422 8418 
2588 2592 
6450 6443 
7796 15158 
4150 4174 
8550 8545 
15116 4284 
4212 10831 
4328 7765 
8460 775 
702 698 
7616 12281 
9078 7727 
7727 9079 
867 872 
847 842 
8091 8085 
2015 2011 
3465 3460 
3605 3597 
3605 3596 
14139 14135 
11533 11541 
14098 14080 
13938 13934 
13932 13928 
14004 14014 
4688 4682 
4683 4688 
14030 14034 
10239 10283 
13837 13833 
13893 13888 
14057 14052 
7558 7554 
10283 10287 
13817 13812 
4786 4782 
12167 12163 
8044 8048 
7977 5557 
5494 14691 
10060 10055 
7964 14767 
11737 10086 
10999 10995 
4676 1301 
4676 1299 
4676 9064 
4676 14329 
4676 9066 
11888 3283 
8230 1 
8230 3 
8230 9066 
1299 9064 
1299 4675 
1299 4677 
1299 8230 
1299 1 
1299 3 
1299 9066 
1301 9064 
1301 4675 
1301 4677 
1301 8230 
1301 1 
1301 3 
1301 9066 
1 9066 
1 14328 
1 14330 
1 8231 
1 8229 
3 9066 
3 14328 
3 14330 
3 8231 
3 8229 
9064 4675 
9064 4677 
9064 14329 
9064 8230 
9064 1 
9064 3 
9064 14328 
9064 14330 
9064 8231 
9064 8229 
1300 1 
1300 3 
1300 2 
4675 14329 
4675 1300 
4675 1 
4675 3 
4675 9066 
4675 2 
4675 14328 
4675 14330 
4677 14329 
4677 1300 
4677 1 
4677 3 
4677 9066 
4677 2 
4677 14328 
4677 14330 
9066 14328 
9066 14330 
9066 8231 
9066 8229 
2 14328 
2 14330 
14329 9066 
14329 9065 
14328 8231 
14328 8229 
14330 8231 
14330 8229 
9065 14328 
9065 14330 
9065 8231 
9065 8229 
4668 4672 
5803 5782 
14264 14260 
14269 14260 
4611 4626 
11800 14290 
5701 5697 
5680 5684 
14459 3259 
10897 10901 
5750 2852 
1080 2819 
3216 3211 
2828 7436 
3013 3017 
7525 7529 
3109 3105 
2970 7339 
15450 10300 
10502 10498 
973 947 
10459 10492 
10464 10469 
15335 15339 
15305 15301 
312 316 
311 315 
360 342 
1874 2076 
1946 1941 
2075 2079 
5374 2225 
2220 2226 
11299 9464 
11272 1821 
13403 13388 
11247 11242 
1802 1811 
13397 13384 
14816 421 
13431 13435 
2112 9597 
11199 5288 
5309 11207 
12646 12642 
12685 12690 
11216 12638 
5199 5194 
542 537 
12758 12749 
5296 5292 
8892 1398 
486 490 
12743 12739 
12737 12741 
7177 8752 
1421 1416 
8956 8983 
6385 6372 
6258 6263 
9363 9359 
8862 6356 
5151 5166 
6737 6733 
7222 7227 
6275 6283 
5107 13628 
7231 7242 
6225 6230 
6408 6632 
13704 13700 
5074 5070 
12819 12815 
13647 5064 
6581 6576 
12930 12895 
12919 12894 
15073 15077 
3681 6590 
3701 3692 
11994 7289 
11994 6041 
11994 6043 
11994 7290 
11994 7288 
7290 11993 
7290 11995 
7290 288 
7290 286 
7290 3617 
7290 3615 
7288 11993 
7288 11995 
7288 288 
7288 286 
7288 3617 
7288 3615 
6041 12965 
6041 12967 
6041 7290 
6041 7288 
6041 11993 
6041 11995 
6041 288 
6041 286 
6043 12965 
6043 12967 
6043 7290 
6043 7288 
6043 11993 
6043 11995 
6043 288 
6043 286 
11993 288 
11993 286 
11995 288 
11995 286 
7289 6041 
7289 6043 
7289 12965 
7289 12967 
7289 3616 
288 3617 
288 3615 
6042 288 
6042 286 
6042 287 
3616 7290 
3616 7288 
12965 6042 
12965 3616 
12965 7290 
12965 7288 
12965 288 
12965 286 
12965 287 
12965 3617 
12965 3615 
12967 6042 
12967 3616 
12967 7290 
12967 7288 
12967 288 
12967 286 
12967 287 
12967 3617 
12967 3615 
286 3617 
286 3615 
12966 6042 
12966 287 
287 3617 
287 3615 
13101 13235 
13208 13202 
13299 2297 
88 83 
89 68 
13131 13139 
12529 13174 
1353 11158 
1504 1508 
12628 1356 
21 16 
11146 1364 
1678 7895 
9279 9313 
8303 8293 
8654 161 
8636 8629 
8632 162 
4114 4110 
4535 4539 
9297 9291 
1621 4539 
7041 7045 
3785 206 
15148 15137 
6439 6427 
195 201 
4337 4331 
15159 4329 
4164 4159 
4389 8424 
2657 2661 
915 10822 
4221 4217 
10806 10814 
7620 957 
268 264 
853 849 
3434 3429 
3466 3461 
3451 3469 
11422 11418 
3513 3517 
3580 3584 
5919 5874 
14191 14226 
14204 14212 
14027 14021 
13961 13965 
13999 14006 
1017 1022 
13959 13966 
13754 13750 
13862 13867 
8014 8004 
14571 3352 
8027 8032 
5545 14621 
5582 14556 
5609 5614 
5565 5569 
3325 3321 
11873 11869 
10129 10169 
8230 1299 
8230 1301 
8230 9066 
8230 9064 
8230 1 
8230 3 
1297 4676 
4676 14329 
4676 1299 
4676 1301 
4676 9066 
4676 9064 
4675 14328 
4675 14330 
4675 1 
4675 3 
4675 1300 
4675 2 
4677 14328 
4677 14330 
4677 1 
4677 3 
4677 1300 
4677 2 
1299 9066 
1299 9064 
1299 4675 
1299 4677 
1299 1 
1299 3 
1301 9066 
1301 9064 
1301 4675 
1301 4677 
1301 1 
1301 3 
1300 2 
1 8231 
1 1300 
3 8231 
3 1300 
14329 9066 
14329 9064 
14329 4675 
14329 4677 
14329 4669 
9066 8229 
9066 4675 
9066 4677 
9066 14328 
9066 14330 
9066 1 
9066 3 
9066 8231 
9064 8229 
9064 4675 
9064 4677 
9064 14328 
9064 14330 
9064 1 
9064 3 
9064 8231 
14328 1 
14328 3 
14328 8231 
14328 2 
14330 1 
14330 3 
14330 8231 
14330 2 
9065 14329 
8229 14328 
8229 14330 
8229 1 
8229 3 
3291 3285 
11868 11863 
14507 14503 
14309 11814 
3268 3272 
3548 3565 
4641 4637 
4639 4634 
14470 14434 
14176 11656 
10191 10196 
5694 5698 
1140 1135 
7496 7492 
3244 3015 
2757 2763 
2757 2761 
2862 2854 
3131 3178 
1067 7433 
3047 3043 
2589 2594 
12414 1026 
15451 15455 
3158 3153 
2911 7415 
2711 2707 
10279 10275 
15485 15489 
15396 15391 
10725 10365 
10332 10315 
10351 10556 
310 1951 
13010 13003 
13012 12998 
1922 11283 
2088 1852 
2219 2215 
2199 2169 
13360 13352 
13308 13312 
9533 9537 
5234 9589 
14818 14823 
5223 11355 
443 447 
9380 11181 
12645 11154 
532 517 
5261 5276 
8928 8939 
8913 8941 
9365 9361 
13509 549 
460 464 
8713 8709 
13487 13477 
5167 5155 
5143 5137 
6165 6161 
5125 5133 
13618 13624 
606 610 
15005 15001 
6209 6214 
6096 4863 
6617 3741 
6415 3745 
3719 3728 
3728 3724 
13692 13688 
13656 13660 
6595 6601 
4845 4936 
15070 15074 
6049 6045 
4986 4990 
4996 4991 
7290 3617 
7290 3615 
7290 11993 
7290 11995 
7290 288 
7290 286 
7288 3617 
7288 3615 
7288 11993 
7288 11995 
7288 288 
7288 286 
7289 12965 
7289 12967 
7289 6041 
7289 6043 
7289 3616 
3616 7290 
3616 7288 
12965 6041 
12965 6043 
12965 6042 
12965 3616 
12965 7290 
12965 7288 
12965 3617 
12965 3615 
12965 288 
12965 286 
12965 287 
12967 6041 
12967 6043 
12967 6042 
12967 3616 
12967 7290 
12967 7288 
12967 3617 
12967 3615 
12967 288 
12967 286 
12967 287 
12966 7289 
12966 6041 
12966 6043 
12966 6042 
6041 11994 
6041 7290 
6041 7288 
6041 11993 
6041 11995 
6041 288 
6041 286 
6043 11994 
6043 7290 
6043 7288 
6043 11993 
6043 11995 
6043 288 
6043 286 
6042 11994 
6042 288 
6042 286 
6042 287 
3617 288 
3617 286 
3617 287 
3615 288 
3615 286 
3615 287 
11993 288 
11993 286 
11995 288 
11995 286 
11994 288 
11994 286 
3638 3644 
13062 13066 
13294 13298 
13229 13221 
13234 14642 
13208 13197 
12554 13190 
5360 5354 
12499 12503 
12518 12523 
5354 5358 
2294 88 
11098 11094 
3926 4057 
1668 1515 
12487 12491 
1522 1562 
4665 4661 
11137 1686 
1671 1659 
3854 3849 
11946 11942 
1397 7939 
8282 8286 
10 12470 
10 12468 
8277 12466 
3879 1588 
2395 2399 
2395 2400 
4011 4114 
8635 8630 
4006 1191 
2532 2536 
170 166 
2436 2412 
8581 4326 
4142 4135 
4135 4139 
7018 7013 
6432 213 
7804 7799 
10838 10842 
4151 4155 
8552 8546 
7828 7820 
7082 7078 
7749 15165 
4399 4395 
2642 2667 
2637 2670 
738 6573 
908 12269 
4263 4257 
4209 4202 
12016 12021 
8197 8202 
295 290 
316 1948 
12985 12981 
12992 12997 
8099 8093 
1998 1771 
1736 1732 
3433 3437 
5975 5971 
6495 6500 
3593 3597 
6507 6518 
14185 14190 
15430 14045 
15440 15425 
10234 10238 
12336 12332 
13820 13816 
12180 12184 
4778 4774 
14557 14553 
10086 10090 
12510 5620 
14543 14549 
9064 1299 
9064 1301 
9064 4675 
9064 4677 
9064 14329 
9064 8230 
9064 8231 
9064 1 
9064 3 
9064 14328 
9064 14330 
9064 8229 
10930 10934 
1299 4675 
1299 4677 
1299 8230 
1299 1 
1299 3 
1301 4675 
1301 4677 
1301 8230 
1301 1 
1301 3 
4676 9064 
4676 9066 
4676 1299 
4676 1301 
4676 14329 
14329 9065 
1280 1273 
3528 9021 
8230 1 
8230 3 
8231 9065 
8231 1 
8231 3 
8231 14328 
8231 14330 
9065 14328 
9065 14330 
9065 8229 
4675 14329 
4675 1300 
4675 1 
4675 3 
4675 14328 
4675 14330 
4675 2 
4677 14329 
4677 1300 
4677 1 
4677 3 
4677 14328 
4677 14330 
4677 2 
9066 1299 
9066 1301 
9066 4675 
9066 4677 
9066 14329 
9066 8230 
9066 8231 
9066 1 
9066 3 
9066 14328 
9066 14330 
9066 8229 
1 14328 
1 14330 
1 8229 
3 14328 
3 14330 
3 8229 
1300 1 
1300 3 
14328 8229 
14328 2 
14330 8229 
14330 8232 
14330 2 
3282 3278 
11845 11903 
3555 3551 
3556 3551 
10920 5663 
4599 4595 
5692 5683 
11932 11927 
1146 4610 
3261 14449 
14246 14250 
2566 2571 
8386 8391 
4351 4424 
2985 2993 
6972 2789 
2879 2875 
3164 3160 
3163 3159 
6840 6847 
6844 6857 
6978 6982 
12417 1034 
7532 7536 
1056 2895 
6858 10412 
4409 4413 
10476 10472 
7346 7307 
10763 10757 
4754 4758 
10553 6745 
10516 10539 
5407 5402 
1863 9519 
343 5444 
9547 1830 
13438 13434 
11305 11309 
11328 11322 
5312 5308 
11169 11176 
2126 2130 
5198 5194 
12738 12734 
523 491 
12658 7154 
13510 13514 
8721 8715 
5168 5172 
6726 12842 
6139 6108 
584 575 
6105 7231 
6193 6189 
6280 6269 
6179 6186 
5142 5130 
5114 13615 
12838 12819 
14994 14999 
8362 3716 
15023 15032 
217 221 
15073 15078 
6615 6597 
13718 13724 
12934 12938 
12948 12953 
3636 3631 
6042 7289 
6042 12965 
6042 12967 
6042 12966 
11994 6041 
11994 6043 
11994 7290 
11994 7288 
11993 288 
11993 286 
11995 288 
11995 286 
7290 11993 
7290 11995 
7290 288 
7290 286 
7290 3617 
7290 3615 
7288 11993 
7288 11995 
7288 288 
7288 286 
7288 3617 
7288 3615 
7289 11994 
7289 6041 
7289 6043 
7289 12965 
7289 12967 
7289 3616 
3616 7290 
3616 7288 
12965 3616 
12965 7290 
12965 7288 
12965 288 
12965 286 
12965 287 
12965 3617 
12965 3615 
12967 3616 
12967 7290 
12967 7288 
12967 288 
12967 286 
12967 287 
12967 3617 
12967 3615 
12966 288 
12966 286 
12966 287 
6041 12965 
6041 12967 
6041 12966 
6041 7290 
6041 7288 
6041 11993 
6041 11995 
6041 288 
6041 286 
6043 12965 
6043 12967 
6043 12966 
6043 7290 
6043 7288 
6043 11993 
6043 11995 
6043 288 
6043 286 
288 3617 
288 3615 
286 3617 
286 3615 
287 3617 
287 3615 
3630 3634 
12113 12109 
12224 12228 
13080 13085 
14672 14676 
13252 13247 
5383 13305 
12574 13234 
2317 86 
2326 13130 
13132 13128 
13142 60 
12520 3963 
12619 1496 
134 138 
3850 3846 
11182 11186 
19 12480 
9213 9232 
1654 3838 
1563 1559 
11183 1476 
8900 1412 
9232 9228 
2399 3885 
8891 1400 
4541 1632 
1633 4541 
1618 1613 
1179 1184 
1176 1171 
8299 8303 
8415 8419 
4128 7043 
2508 2503 
2508 2504 
2470 2466 
3773 3777 
4144 4148 
4150 4144 
8582 8578 
212 208 
239 235 
12279 12274 
10683 7672 
8489 2664 
7723 7729 
7730 7726 
7624 7629 
799 7636 
3426 3422 
2010 1763 
2021 1766 
5947 5951 
14168 14172 
11468 11473 
11459 11454 
14203 14199 
14208 14200 
14187 14183 
11544 11539 
11510 11514 
12408 12412 
5878 5882 
14018 14023 
10232 15456 
4694 4698 
4718 4714 
4838 4834 
7588 7584 
13973 13968 
4831 12162 
12162 13787 
14666 5517 
8036 8032 
8075 3370 
14572 14590 
14587 14582 
3379 3383 
5566 5562 
5572 5580 
10095 10099 
10091 10099 
1265 1269 
10047 3540 
11721 11725 
14539 9061 
8237 11771 
11770 8238 
1295 14326 
4676 1299 
4676 1301 
4676 9064 
4676 14329 
4676 9066 
1301 9064 
1301 2 
1301 8230 
1301 3 
1301 1 
1301 9066 
1301 4675 
1301 4677 
1299 9064 
1299 2 
1299 8230 
1299 3 
1299 1 
1299 9066 
1299 4675 
1299 4677 
11715 11711 
9055 11 
14329 9066 
14329 9065 
14329 4675 
14329 4677 
8230 3 
8230 1 
8230 9066 
4675 14328 
4675 14330 
9064 14329 
9064 8230 
9064 8229 
9064 3 
9064 1 
9064 4675 
9064 4677 
9064 8231 
9064 14328 
9064 14330 
9066 4675 
9066 4677 
9066 8231 
9066 14328 
9066 14330 
4677 14327 
4677 14328 
4677 14330 
2 8230 
2 1300 
1300 3 
1300 1 
1300 4675 
1300 4677 
1300 4672 
3 9066 
3 4675 
3 4677 
3 8231 
3 14328 
3 14330 
1 9066 
1 4675 
1 4677 
1 8231 
1 14328 
1 14330 
8231 14328 
8231 14330 
8229 3 
8229 1 
8229 9066 
8229 9065 
8229 14328 
8229 14330 
9065 8231 
9065 14328 
9065 14330 
11898 11893 
5796 5800 
12459 12467 
10909 10914 
4643 4653 
3609 3613 
3604 3515 
3216 3212 
14296 14300 
2851 14214 
2868 2864 
8330 6537 
8403 4432 
3040 3028 
3002 2994 
2878 2873 
1066 1072 
6965 7000 
6845 6841 
770 765 
3102 15506 
2794 2727 
15461 15472 
7399 7405 
10726 10722 
6769 6765 
332 336 
1877 1881 
1921 1925 
323 319 
1857 1862 
9502 9510 
5440 5447 
2216 2212 
9459 13433 
2195 2199 
2199 2194 
9455 9461 
2167 2163 
5216 5220 
5220 5211 
5304 12727 
5301 11215 
11159 14847 
11314 11318 
440 436 
505 523 
449 8935 
5172 5168 
8873 6324 
8932 8990 
13486 6714 
565 570 
8785 8801 
7156 7152 
12848 12852 
571 577 
6132 6127 
6165 6159 
8831 8827 
6361 6357 
14972 14968 
6651 6657 
15000 15004 
6400 6407 
6631 6635 
12910 12906 
12930 12940 
3693 3698 
3678 3646 
12136 12132 
6595 15248 
11994 6041 
11994 6043 
11994 7290 
11994 7288 
11993 288 
11993 286 
11995 288 
11995 286 
7290 3617 
7290 3615 
7290 11993 
7290 11995 
7290 288 
7290 286 
7288 3617 
7288 3615 
7288 11993 
7288 11995 
7288 288 
7288 286 
7289 3617 
7289 3615 
6041 7290 
6041 7288 
6041 11993 
6041 11995 
6041 288 
6041 286 
6043 7290 
6043 7288 
6043 11993 
6043 11995 
6043 288 
6043 286 
12965 6041 
12965 6043 
12965 7289 
12965 7290 
12965 7288 
12965 3617 
12965 3615 
12965 288 
12965 286 
12967 6041 
12967 6043 
12967 7289 
12967 7290 
12967 7288 
12967 3617 
12967 3615 
12967 288 
12967 286 
12966 6042 
12966 6041 
12966 6043 
3617 288 
3617 286 
3617 287 
3615 288 
3615 286 
3615 287 
6042 12965 
6042 12967 
6042 11994 
6042 7289 
6042 7290 
6042 7288 
3616 287 
12964 3618 
3639 15244 
3644 3652 
12130 12126 
13074 13062 
13292 13308 
5423 12588 
14645 11056 
13284 12596 
14721 14728 
14693 11087 
13160 13164 
1523 1530 
1668 1664 
12491 15 
3987 1216 
7913 7909 
9244 9248 
2389 9177 
11950 11954 
9334 9327 
1193 2514 
4111 2519 
2433 2438 
8301 8311 
8315 12438 
176 8643 
2443 2421 
4520 4514 
3790 194 
191 187 
4451 7066 
6270 3776 
7773 4334 
229 233 
8376 8380 
4290 4260 
4200 10817 
8518 8523 
8535 8527 
4210 4205 
9113 9117 
7723 7719 
902 12059 
914 12273 
12046 12051 
12047 12058 
839 835 
7635 798 
7644 7649 
12983 12987 
1751 1747 
1713 1736 
3464 3470 
6023 6028 
5919 5915 
11565 11569 
11610 11615 
11491 11463 
14130 14122 
14169 14165 
13746 13750 
10250 10246 
15419 15425 
2885 15423 
13869 12344 
12308 12313 
13799 13846 
12980 12984 
8008 5543 
8035 8031 
5568 5573 
11039 11043 
10066 10090 
14335 14340 
10163 10167 
10081 14347 
11732 11738 
11734 11730 
5630 5638 
11862 11858 
8230 1299 
8230 9064 
8230 9066 
8230 2 
8230 1301 
8230 3 
8230 1 
2 1301 
3 8231 
3 8229 
3 4675 
3 4677 
3 14328 
3 14330 
1301 3 
1301 4675 
1301 4677 
1301 1 
9064 14329 
9064 1301 
9064 3 
9064 8231 
9064 8229 
9064 4675 
9064 4677 
9064 14328 
9064 14330 
9064 1 
9066 14329 
9066 1301 
9066 3 
9066 8231 
9066 8229 
9066 4675 
9066 4677 
9066 14328 
9066 14330 
9066 1 
1299 4676 
1299 9064 
1299 9066 
1299 2 
1299 3 
1299 4675 
1299 4677 
1299 1 
1300 8230 
1300 4676 
1300 9064 
1300 9066 
8229 14328 
8229 14330 
8229 1 
8231 14328 
8231 14330 
8231 1 
4676 9064 
4676 9066 
4676 14329 
4676 1301 
14329 4675 
14329 4677 
4675 14328 
4675 14330 
4675 1 
4677 14328 
4677 14330 
4677 1 
14328 1 
14330 1 
9065 14329 
9065 8231 
9065 8229 
9065 14328 
9065 14330 
4075 4086 
4660 4088 
11893 11934 
11824 11820 
12453 12457 
9027 12455 
14236 3584 
5721 5716 
5700 5696 
3229 3225 
6500 3595 
3604 8328 
14238 14249 
4617 4345 
4350 4354 
4355 4360 
1102 1098 
3204 5815 
7459 1083 
2990 2986 
3010 3006 
2593 6978 
3165 3170 
12418 6542 
3066 3062 
1078 1082 
3060 3056 
3044 3048 
10399 10394 
3148 3144 
2912 2916 
2909 6840 
769 764 
2921 2927 
6915 6910 
988 7580 
15391 15381 
15470 15476 
7391 15377 
7299 7305 
10447 10451 
10347 10343 
15333 10514 
15336 10513 
325 12998 
9488 9497 
9488 9495 
9526 1839 
375 370 
9404 5290 
12682 12678 
8996 8992 
9005 8989 
13449 12706 
484 480 
12664 12677 
8867 8877 
13563 13559 
5185 5181 
13497 13488 
8847 8843 
8737 8741 
8869 8874 
13576 13580 
6722 13577 
6727 13580 
8768 8764 
7203 7219 
6470 6474 
13611 5107 
6627 8821 
211 3770 
6083 6088 
13687 13673 
5089 13648 
12894 12890 
649 655 
3730 12035 
13727 13731 
12901 7274 
4855 4923 
12276 12269 
4980 4984 
12963 6045 
4908 4912 
5031 5022 
11994 6041 
11994 6043 
11994 7290 
11994 7288 
7290 3617 
7290 3615 
7290 11993 
7290 286 
7290 288 
7290 11995 
7288 3617 
7288 3615 
7288 11993 
7288 286 
7288 288 
7288 11995 
7289 3617 
7289 3615 
12965 6041 
12965 6043 
12965 7289 
12965 7290 
12965 7288 
12965 3617 
12965 3615 
12965 286 
12965 288 
12965 3616 
12967 6041 
12967 6043 
12967 7289 
12967 7290 
12967 7288 
12967 3617 
12967 3615 
12967 286 
12967 288 
12967 3616 
3617 286 
3617 288 
3615 286 
3615 288 
6042 12965 
6042 12967 
6042 11994 
6042 7289 
6042 7290 
6042 7288 
6041 12966 
6041 7290 
6041 7288 
6041 11993 
6041 286 
6041 288 
6041 11995 
6043 12966 
6043 7290 
6043 7288 
6043 11993 
6043 286 
6043 288 
6043 11995 
12966 286 
12966 288 
12966 3616 
286 3616 
286 11995 
288 3616 
288 11995 
11993 286 
11993 288 
11993 287 
11995 287 
3659 3655 
13273 13269 
13008 5472 
14672 14668 
13210 13206 
12605 12612 
1341 1334 
13154 13158 
13154 13159 
119 127 
14871 14889 
1673 1525 
3920 1240 
1478 8694 
8888 8892 
1233 1228 
1232 1227 
14898 14894 
12478 8257 
4026 4022 
11954 11970 
6289 4514 
1206 1186 
1208 1183 
2467 2478 
8657 8652 
4550 1197 
6356 6432 
8647 8642 
8544 4163 
8438 7036 
6258 6253 
7832 15024 
4298 4302 
7871 15122 
8533 8528 
9138 9146 
9139 9146 
2627 2634 
7849 7853 
733 729 
8510 8506 
8496 8501 
236 241 
12038 12042 
716 4242 
715 4243 
4200 4204 
2667 2663 
10689 10685 
15270 15266 
12095 15306 
8146 315 
8153 8138 
8152 8140 
8129 8163 
8103 8098 
1702 6040 
5996 5992 
14221 14209 
11466 11482 
2886 12385 
13908 13891 
14067 14063 
10249 15457 
15414 7557 
12354 12349 
4713 4742 
4768 4762 
8034 8040 
8035 8041 
8035 8040 
14611 14607 
10154 10150 
5597 5592 
3332 3322 
10119 10115 
5595 5600 
5583 5616 
11749 14518 
14522 11742 
14509 14502 
11878 11888 
3520 9019 
7972 7968 
1300 14329 
1300 9064 
1300 9066 
1300 4675 
1300 4677 
8230 1301 
8230 1299 
8230 9064 
8230 9066 
8230 3 
8230 1 
3 8231 
3 8229 
3 4676 
1 8231 
1 8229 
1 4676 
1301 9064 
1301 9066 
1301 4675 
1301 4677 
1301 2 
1301 3 
1301 1 
9064 4675 
9064 4677 
9064 14328 
9064 14330 
9064 3 
9064 1 
9064 8231 
9064 8229 
9066 4675 
9066 4677 
9066 14328 
9066 14330 
9066 3 
9066 1 
9066 8231 
9066 8229 
1299 9064 
1299 9066 
1299 4675 
1299 4677 
1299 2 
1299 3 
1299 1 
4675 14328 
4675 14330 
4675 3 
4675 1 
4677 14328 
4677 14330 
4677 3 
4677 1 
14328 3 
14328 1 
14328 8231 
14328 8229 
14328 4676 
14330 3 
14330 1 
14330 8231 
14330 8229 
14330 4676 
14329 9064 
14329 9066 
14329 4675 
14329 4677 
9065 14328 
9065 14330 
9065 8231 
9065 8229 
9027 7946 
10871 10875 
5662 5666 
4081 4086 
11809 14273 
3248 3252 
3253 14464 
14430 14438 
14255 7473 
14256 7470 
4614 4344 
5868 10207 
8322 8318 
2781 2785 
2852 2856 
4427 4422 
2967 2975 
2968 2975 
2904 2909 
6918 6923 
6844 6848 
10649 10645 
7572 7581 
10731 10737 
7298 7307 
10453 10485 
15379 15373 
15388 15384 
10751 10546 
10515 10510 
289 7288 
289 7290 
289 9064 
289 9066 
291 7288 
291 7290 
291 9064 
291 9066 
290 1704 
290 1702 
290 8227 
290 9064 
290 9066 
290 8228 
290 8226 
1704 289 
1704 291 
1704 7288 
1704 7290 
1704 9064 
1704 9066 
1704 7289 
1704 9067 
1704 9069 
1704 8228 
1704 8226 
1702 289 
1702 291 
1702 7288 
1702 7290 
1702 9064 
1702 9066 
1702 7289 
1702 9067 
1702 9069 
1702 8228 
1702 8226 
8228 9065 
8226 9065 
1703 7289 
1703 9067 
1703 9069 
1703 8228 
1703 8226 
385 395 
9064 9067 
9064 9069 
9064 8228 
9064 8226 
9064 9068 
9066 9067 
9066 9069 
9066 8228 
9066 8226 
9066 9068 
7288 9064 
7288 9066 
7288 9067 
7288 9069 
7288 9068 
7290 9064 
7290 9066 
7290 9067 
7290 9069 
7290 9068 
9068 9065 
8227 9064 
8227 9066 
8227 9065 
7289 9067 
7289 9069 
9067 8228 
9067 8226 
9067 9065 
9069 8228 
9069 8226 
9069 9065 
14810 14815 
9089 9094 
1842 1846 
8975 8962 
11305 11297 
5248 5242 
5301 7200 
5300 7200 
5299 7216 
7233 7229 
11303 11298 
7906 9403 
7058 7062 
5296 7195 
11264 11274 
7067 6233 
5217 11338 
573 567 
8928 8921 
8928 8919 
8929 8921 
6275 1219 
9366 9361 
9368 9373 
9380 9390 
2129 2133 
2149 2165 
2162 584 
6967 6958 
6967 6956 
1265 1261 
4507 4512 
11386 13643 
13460 8855 
8780 13360 
3716 3724 
8782 8778 
6843 6850 
3740 3745 
13502 13506 
4409 4404 
4409 4405 
4724 4728 
13605 13599 
13558 13563 
6671 6666 
12843 12847 
4710 4715 
6619 6615 
5047 5053 
5048 5059 
15218 4793 
5018 5014 
5496 5500 
5683 5672 
5682 5687 
5706 5710 
14757 14764 
13121 14876 
5611 5615 
13057 13051 
13208 14722 
5440 5435 
9209 13215 
14720 14724 
14710 14706 
1361 1366 
9253 9248 
13178 13182 
1379 14622 
11165 11161 
14174 14164 
1444 1449 
1612 1607 
12577 12977 
12768 1405 
1655 1680 
612 616 
7841 7836 
151 155 
164 194 
160 3837 
623 4493 
1275 1281 
192 7813 
11095 6351 
3959 3983 
4482 4478 
230 234 
4623 4627 
15085 15081 
4636 4640 
61 57 
4621 4072 
15168 15172 
7489 7484 
10781 10747 
4062 10701 
845 849 
936 998 
1018 1014 
8127 8131 
8131 8126 
3448 3443 
3466 3513 
11596 11592 
3100 3096 
13796 13792 
13774 13782 
11692 11696 
14418 14413 
6483 6479 
6470 13993 
8437 8433 
12966 6737 
12966 6738 
12966 6739 
6042 12967 
6042 12965 
6042 3617 
6042 3615 
3617 4342 
3617 4340 
3617 6740 
3617 12966 
3617 6738 
3615 4342 
3615 4340 
3615 6740 
3615 12966 
3615 6738 
6041 3617 
6041 3615 
6041 4342 
6041 4340 
6041 6740 
6041 6738 
4342 3616 
4342 6740 
4342 6738 
4340 3616 
4340 6740 
4340 6738 
6043 3617 
6043 3615 
6043 4342 
6043 4340 
6043 6740 
6043 6738 
12967 6041 
12967 6043 
12967 3617 
12967 3615 
12967 6740 
12967 6738 
12965 6041 
12965 6043 
12965 3617 
12965 3615 
12965 6740 
12965 6738 
3616 6740 
3616 12966 
3616 4341 
3616 6738 
3616 6739 
6740 12966 
6740 4341 
4347 4351 
15435 15424 
4341 6738 
4341 6739 
6732 6728 
12485 12480 
10112 10116 
5823 5819 
12439 12443 
5859 5863 
5913 5909 
6020 6024 
12366 12362 
3219 3231 
12591 12562 
11841 11854 
10873 3283 
10995 10999 
2471 2487 
2508 2513 
12340 12336 
3118 3113 
3323 3327 
2781 2777 
12312 12316 
3138 3142 
12142 12146 
2607 2611 
14458 1129 
10228 10232 
2745 2741 
3031 3027 
2856 2860 
10314 10434 
12169 12173 
2716 2709 
10415 10419 
4676 10842 
4676 10840 
7292 14328 
7292 14330 
7292 1 
7292 3 
1 4677 
1 4675 
1 10841 
3 4675 
3 10841 
14328 7293 
14328 7291 
14328 4676 
14328 1 
14328 4677 
14328 3 
14328 4675 
14330 7293 
14330 7291 
14330 4676 
14330 1 
14330 4677 
14330 3 
14330 4675 
7293 4676 
7293 1 
7293 4677 
7293 3 
7293 4675 
7293 10842 
7293 10841 
7293 10840 
7291 4676 
7291 1 
7291 4677 
7291 3 
7291 4675 
7291 10842 
7291 10841 
7291 10840 
14329 4677 
14329 4675 
2961 2956 
10619 7304 
2 10841 
4675 10842 
4675 10841 
4675 10840 
4677 3 
4677 10842 
4677 10841 
4677 10840 
1070 10543 
1049 10545 
12067 7410 
10515 10519 
7465 7461 
7448 7437 
289 1704 
289 1702 
289 7288 
289 7290 
289 9064 
289 9066 
291 1704 
291 1702 
291 7288 
291 7290 
291 9064 
291 9066 
290 1704 
290 1702 
290 8228 
290 8226 
290 9064 
290 9066 
1704 8228 
1704 8226 
1704 7288 
1704 7290 
1704 9064 
1704 9066 
1704 7289 
1704 9067 
1704 9069 
1702 8228 
1702 8226 
1702 7288 
1702 7290 
1702 9064 
1702 9066 
1702 7289 
1702 9067 
1702 9069 
1703 8228 
1703 8226 
1703 7289 
1703 9067 
1703 9069 
1703 8227 
7289 9067 
7289 9069 
8228 9064 
8228 9066 
8228 9067 
8228 9069 
8228 9065 
8226 9064 
8226 9066 
8226 9067 
8226 9069 
8226 9065 
7288 9064 
7288 9066 
7288 9067 
7288 9069 
7288 9068 
7290 9064 
7290 9066 
7290 9067 
7290 9069 
7290 9068 
9064 9067 
9064 9069 
9064 9068 
9066 9067 
9066 9069 
9066 9068 
8209 8213 
9068 9065 
9067 8227 
9067 9065 
9069 8227 
9069 9065 
8227 9065 
2006 2011 
2005 1895 
1879 1883 
7971 7975 
5315 9128 
7146 7136 
1906 2018 
5282 5275 
5295 7207 
9283 14945 
9567 9563 
7889 7885 
7065 7061 
9278 9273 
6256 6235 
2051 11333 
11326 7894 
9593 9588 
5232 5228 
585 592 
608 13322 
6194 6957 
13318 627 
13436 13444 
8779 8770 
8840 8852 
8800 8807 
13374 13370 
3719 3712 
8764 8760 
13583 13588 
8822 4844 
5105 5110 
4414 4421 
4441 4445 
13595 13600 
3642 3646 
15264 15260 
4830 4781 
12879 12874 
4763 4769 
6515 6509 
4401 6519 
4888 4884 
4921 4912 
6513 6509 
5062 5058 
14790 14795 
5495 5569 
5493 5569 
5490 5494 
5649 5639 
5588 5592 
9222 9226 
14845 9228 
13130 13126 
13035 13031 
13141 13177 
12678 12684 
13014 13003 
9269 9265 
1437 1442 
3847 3843 
11114 14265 
1546 1550 
11047 1583 
1559 1564 
175 179 
6898 7550 
7811 7807 
193 7791 
2276 2272 
3997 4002 
3979 4008 
1301 1288 
135 139 
141 136 
14301 14305 
2353 2357 
4535 7756 
6776 6802 
262 258 
6756 6746 
4063 4054 
4029 62 
4015 65 
4015 64 
4556 15153 
10754 10750 
15147 15143 
7588 7593 
7704 7709 
10602 10598 
840 844 
753 749 
802 796 
7623 7640 
7642 7646 
7645 7641 
8134 8060 
3448 3433 
3428 3424 
3390 3386 
3569 3564 
10063 10067 
8273 8278 
8267 8263 
11542 11546 
11488 11467 
11636 11632 
11770 11774 
3112 3107 
8378 14397 
14389 14381 
6060 6697 
13990 12031 
8452 8444 
6042 3617 
6042 3615 
6042 12966 
6042 4342 
6042 4340 
12966 6043 
12966 6041 
3617 12966 
3617 12967 
3617 12965 
3617 6043 
3617 6041 
3617 6739 
3617 4342 
3617 4340 
3617 6740 
3617 6738 
3615 12966 
3615 12967 
3615 12965 
3615 6043 
3615 6041 
3615 6739 
3615 4342 
3615 4340 
3615 6740 
3615 6738 
12967 6043 
12967 6041 
12967 6739 
12967 6740 
12967 6738 
12965 6043 
12965 6041 
12965 6739 
12965 6740 
12965 6738 
6043 4342 
6043 4340 
6043 6740 
6043 6738 
6043 4341 
6041 4342 
6041 4340 
6041 6740 
6041 6738 
6041 4341 
6740 4341 
6738 4341 
4342 6740 
4342 6738 
4340 6740 
4340 6738 
3616 6739 
3616 4342 
3616 4340 
3616 6740 
3616 6738 
12469 12465 
5728 5732 
5832 5823 
12497 5900 
10160 10164 
12610 12428 
5912 5918 
12599 12608 
4291 4295 
12560 12381 
10878 3277 
4314 4319 
4246 4242 
11857 11864 
14203 14207 
12326 12333 
12296 12292 
11879 11883 
2794 2801 
4168 2786 
4165 2519 
4129 4133 
12263 12273 
2635 2614 
12241 12237 
6400 10353 
2758 12178 
2745 2697 
10453 10459 
2 14328 
2 14330 
2 7292 
2 7293 
2 7291 
14328 7293 
14328 7291 
14328 1 
14328 3 
14328 4675 
14328 4677 
14328 4676 
14330 7293 
14330 7291 
14330 1 
14330 3 
14330 4675 
14330 4677 
14330 4676 
14329 1 
14329 3 
14329 4675 
14329 4677 
10396 10426 
7305 7311 
7308 10642 
7292 1 
7292 3 
7292 10841 
7293 1 
7293 3 
7293 4675 
7293 4677 
7293 4676 
7293 10841 
7293 10842 
7293 10840 
7291 1 
7291 3 
7291 4675 
7291 4677 
7291 4676 
7291 10841 
7291 10842 
7291 10840 
4676 10842 
4676 10840 
1 4675 
1 4677 
1 10841 
3 4675 
3 4677 
3 10841 
4675 10841 
4675 10842 
4675 10840 
4677 10841 
4677 10842 
4677 10840 
8575 8582 
8565 2931 
945 975 
8154 8150 
1703 9069 
1703 9067 
1703 8228 
1703 8226 
388 384 
1704 9066 
1704 9064 
1704 9069 
1704 9067 
1704 8228 
1704 8226 
1702 9066 
1702 9064 
1702 9069 
1702 9067 
1702 8228 
1702 8226 
289 7288 
289 7290 
289 1704 
289 1702 
289 9065 
289 9066 
289 9064 
291 7288 
291 7290 
291 1704 
291 1702 
291 9065 
291 9066 
291 9064 
290 1704 
290 1702 
290 9066 
290 9064 
290 8227 
290 8228 
290 8226 
292 9063 
9066 8227 
9066 9069 
9066 9067 
9066 8228 
9066 8226 
9066 9068 
9064 8227 
9064 9069 
9064 9067 
9064 8228 
9064 8226 
9064 9068 
8226 9068 
8227 9068 
7288 1704 
7288 1702 
7288 9065 
7288 9066 
7288 9064 
7288 9069 
7288 9067 
7290 1704 
7290 1702 
7290 9065 
7290 9066 
7290 9064 
7290 9069 
7290 9067 
8228 9068 
9069 8228 
9069 8226 
9067 8228 
9067 8226 
398 402 
8016 8012 
1919 1902 
499 494 
7956 7952 
7037 7030 
14690 14697 
7021 7161 
7021 7162 
11237 11233 
11234 11227 
7213 7217 
9439 9515 
7910 7905 
11274 11266 
7002 6204 
7099 7103 
9589 9585 
1234 1230 
9289 13321 
1197 6276 
9376 2076 
9386 9479 
11339 9368 
9319 9313 
8904 8896 
572 568 
2156 2152 
6182 6951 
6189 6185 
6239 3759 
11431 11427 
8852 8848 
8762 6944 
13642 13634 
13664 13669 
13663 13667 
13434 5182 
13588 13592 
5172 13520 
13566 4845 
5144 5148 
8752 8747 
13554 13574 
5159 5164 
4408 4425 
12873 12880 
4778 5044 
5074 5083 
4795 4790 
15195 15188 
5025 5021 
6562 6567 
6562 6568 
4916 5014 
4978 4982 
5534 5538 
5660 5554 
5632 5628 
14752 9192 
14857 14853 
13224 11216 
7229 14667 
9212 9226 
12612 12608 
11210 11206 
9254 11183 
12752 12748 
12735 12730 
13160 13165 
1631 1627 
14637 14633 
12718 12722 
14234 2469 
1501 3839 
1618 1614 
161 157 
6322 6317 
7558 7562 
7540 7546 
2305 2310 
2388 2384 
95 90 
88 81 
4587 4583 
4081 4077 
7492 8693 
4696 694 
4704 674 
4701 4697 
693 4696 
6775 7723 
814 15153 
707 4562 
10690 10686 
730 725 
714 794 
785 794 
870 874 
970 908 
7664 7658 
971 985 
8066 8077 
8069 8065 
1975 3513 
3528 3475 
3488 3484 
8279 8285 
11532 11567 
11485 11481 
11753 11758 
13737 13741 
13823 13827 
11907 11902 
11652 11656 
3072 3066 
11670 11666 
15495 15500 
14370 14366 
11684 11688 
14024 14020 
3639 3634 
3618 4342 
3618 4340 
3616 4342 
3616 4340 
8438 8460 
8626 8622 
12967 6738 
12965 6738 
3617 4342 
3617 4340 
3617 12966 
3617 6041 
3617 6043 
3617 6739 
3617 6740 
3617 12967 
3617 12965 
3617 6738 
3615 4342 
3615 4340 
3615 12966 
3615 6041 
3615 6043 
3615 6739 
3615 6740 
3615 12967 
3615 12965 
3615 6738 
6739 12967 
6739 12965 
12966 6041 
12966 6043 
6740 12967 
6740 12965 
6740 4341 
6738 4341 
6041 6740 
6041 12967 
6041 12965 
6041 6738 
6041 4341 
6043 6740 
6043 12967 
6043 12965 
6043 6738 
6043 4341 
6042 4341 
4342 6041 
4342 6043 
4342 6042 
4342 6740 
4342 6738 
4340 6041 
4340 6043 
4340 6042 
4340 6740 
4340 6738 
12012 13977 
6496 6504 
8617 8613 
15412 15391 
8512 8532 
5890 5909 
10924 11829 
10174 10170 
12402 2425 
5947 10949 
12580 12389 
12577 12388 
5938 5933 
11848 11852 
10960 10955 
3309 3303 
14208 14213 
4336 4332 
2495 4159 
11896 11891 
10212 10217 
2527 2657 
2526 2657 
12281 12296 
2597 2601 
12288 12292 
10335 10324 
2783 2779 
2556 2560 
2557 2609 
3036 3032 
10294 10298 
2 7293 
2 7291 
2 7292 
14330 2 
14330 1 
14330 3 
14329 4675 
14329 4677 
7293 1 
7293 3 
7293 10842 
7293 10840 
7291 1 
7291 3 
7291 10842 
7291 10840 
14328 2 
14328 7293 
14328 7291 
14328 1 
14328 3 
4676 14329 
4676 14330 
4676 14328 
4676 7293 
4676 7291 
4675 14330 
4675 14328 
4675 7293 
4675 7291 
4675 1 
4675 3 
4675 10842 
4675 10841 
4675 10840 
4677 14330 
4677 14328 
4677 7293 
4677 7291 
4677 1 
4677 3 
4677 10842 
4677 10841 
4677 10840 
1 10842 
1 7292 
1 10840 
3 10842 
3 7292 
3 10840 
10842 7292 
7292 4 
7292 10840 
2960 2956 
1037 1041 
7356 7347 
7386 2921 
7406 2919 
7421 7417 
8142 8146 
1704 289 
1704 291 
1704 290 
1704 8226 
1704 8228 
1704 7288 
1704 7290 
1704 9069 
1704 9067 
1704 9066 
1704 9064 
1702 289 
1702 291 
1702 290 
1702 8226 
1702 8228 
1702 7288 
1702 7290 
1702 9069 
1702 9067 
1702 9066 
1702 9064 
1703 8226 
1703 8228 
289 7288 
289 7290 
289 9066 
289 9064 
291 7288 
291 7290 
291 9066 
291 9064 
290 8226 
290 8228 
290 8227 
290 9066 
290 9064 
8227 9066 
8227 9064 
8227 9065 
8227 9063 
7289 9065 
9066 7289 
9064 7289 
7288 9069 
7288 9067 
7288 9066 
7288 9064 
7290 9069 
7290 9067 
7290 9066 
7290 9064 
9069 9066 
9069 9064 
9069 7289 
9069 9065 
9067 9066 
9067 9064 
9067 7289 
9067 9065 
8226 9069 
8226 9067 
8226 9068 
8226 9066 
8226 9064 
8226 9065 
8228 9069 
8228 9067 
8228 9068 
8228 9066 
8228 9064 
8228 9065 
9068 9065 
314 305 
8181 8186 
9077 9059 
1836 1841 
1799 1803 
477 473 
2020 2025 
11218 11213 
7913 7919 
8977 9407 
5262 5273 
518 11270 
11228 11224 
9567 9561 
8960 8956 
550 554 
8952 8948 
564 5206 
9363 9359 
9338 9342 
8928 8934 
1227 3731 
8808 8813 
1279 1275 
6114 6120 
3719 3711 
8766 8770 
13671 6069 
5128 5123 
7493 4442 
5090 5086 
15274 4879 
6600 6610 
5016 4910 
15248 4906 
15207 15237 
6553 8654 
4899 4921 
5627 5623 
9179 9198 
14901 14905 
14878 14870 
11206 11202 
14689 14685 
14703 14708 
7216 7220 
12754 11153 
1517 1527 
1312 1316 
3888 3897 
3899 3887 
2420 2455 
1599 1594 
6297 6286 
14620 14616 
6306 6302 
1428 1424 
1404 1411 
3920 14593 
14555 14525 
2467 11013 
3863 3879 
1686 1682 
2474 2479 
4511 4507 
3967 15063 
11067 11071 
2364 2356 
2263 15041 
2325 2329 
2355 2379 
7791 7785 
4086 4082 
4595 4543 
4581 4575 
4578 4574 
4636 4632 
4637 4073 
56 46 
14329 4677 
14329 4675 
14330 2 
14330 7293 
14330 7291 
14330 4677 
14330 4675 
14330 1 
14330 3 
14328 2 
14328 7293 
14328 7291 
14328 4677 
14328 4675 
14328 1 
14328 3 
15192 15188 
15139 7718 
6754 6758 
4062 23 
7293 10841 
7293 4677 
7293 4675 
7293 1 
7293 3 
7293 10842 
7293 10840 
7292 1 
7292 3 
7292 10842 
7292 10840 
7291 10841 
7291 4677 
7291 4675 
7291 1 
7291 3 
7291 10842 
7291 10840 
2 7293 
2 7291 
2 7292 
4677 1 
4677 3 
4677 10842 
4677 10840 
14327 2 
1 10842 
1 10840 
3 10842 
3 10840 
4678 4682 
7589 830 
4555 4559 
804 4553 
1031 1035 
7712 7708 
6742 7696 
7685 7681 
710 714 
1042 1018 
1043 1019 
10721 10716 
3422 8055 
3555 3562 
11483 11477 
9541 9545 
9552 9556 
11737 11741 
11905 11909 
13706 13710 
15507 15503 
13781 13777 
6064 6060 
15454 15450 
4358 4349 
15447 13932 
8419 8423 
12966 6041 
12966 6043 
12966 3615 
12966 3617 
12967 6740 
12967 6738 
12967 6739 
12965 6740 
12965 6738 
12965 6739 
12965 6737 
6041 3615 
6041 3617 
6041 12967 
6041 12965 
6041 6740 
6041 6738 
6043 3615 
6043 3617 
6043 12967 
6043 12965 
6043 6740 
6043 6738 
6740 4340 
6740 4342 
6042 4341 
6042 6740 
6042 6738 
6042 4340 
6042 4342 
3616 6739 
6738 4340 
6738 4342 
3615 6042 
3615 4341 
3615 12967 
3615 12965 
3615 6740 
3615 6738 
3615 6739 
3617 6042 
3617 4341 
3617 12967 
3617 12965 
3617 6740 
3617 6738 
3617 6739 
4341 3616 
4341 6740 
4341 6738 
4341 6739 
4392 6626 
12016 12020 
5807 5803 
12464 12460 
12485 12479 
10120 10116 
5876 5872 
12427 12423 
10850 10876 
14210 14206 
4203 4198 
2514 2494 
12263 12258 
14094 14098 
4121 4125 
2478 4123 
11889 11894 
1151 14485 
2609 2613 
12120 14066 
12201 12205 
14423 14428 
10629 2861 
12174 10423 
4676 14330 
4676 14328 
4676 14329 
4676 7293 
4676 7291 
4676 10841 
10497 10501 
2850 2846 
4675 1 
4675 3 
4675 10842 
4675 10840 
10841 4673 
10841 4677 
10841 4675 
1075 10547 
7317 7321 
10600 10605 
8547 8552 
1074 10546 
10734 10739 
10748 10740 
10746 10538 
289 7290 
289 7288 
289 9066 
289 9064 
291 7290 
291 7288 
291 9066 
291 9064 
290 8228 
290 8226 
290 8227 
290 9066 
290 9064 
7290 9067 
7290 9069 
7290 9068 
7290 9066 
7290 9064 
7288 9067 
7288 9069 
7288 9068 
7288 9066 
7288 9064 
9068 7289 
1704 289 
1704 291 
1704 290 
1704 8228 
1704 8226 
1704 7290 
1704 7288 
1704 9067 
1704 9069 
1704 9066 
1704 9064 
1702 289 
1702 291 
1702 290 
1702 8228 
1702 8226 
1702 7290 
1702 7288 
1702 9067 
1702 9069 
1702 9066 
1702 9064 
9067 9066 
9067 9064 
9067 7289 
9067 9065 
9069 9066 
9069 9064 
9069 7289 
9069 9065 
1703 8228 
1703 8226 
1703 9067 
1703 9069 
8228 9067 
8228 9069 
8228 9066 
8228 9064 
8228 9065 
9066 7289 
8226 9067 
8226 9069 
8226 9066 
8226 9064 
8226 9065 
1743 1737 
8044 8090 
8227 9066 
8227 9064 
8227 9065 
8202 8213 
7289 9065 
9064 7289 
3490 3486 
9135 9131 
7264 7253 
470 477 
1873 1861 
1808 1812 
414 410 
7933 7940 
7058 7049 
7145 7149 
11210 11206 
9415 9411 
7912 7908 
7074 7078 
7075 7079 
9403 9398 
9445 9512 
11279 11274 
5220 9376 
2074 9379 
13314 13319 
7844 7839 
8926 8930 
2149 2164 
1257 3777 
3760 6881 
13453 8844 
13453 8845 
6151 6155 
6930 6934 
3729 6849 
6861 6857 
6838 6843 
11404 11408 
6126 6121 
13381 13385 
13586 13610 
13589 6104 
4847 4851 
3663 3667 
5136 5130 
4815 5093 
12939 12945 
12884 12889 
4821 5093 
6488 6483 
8653 8648 
4998 4947 
14807 14811 
5489 5563 
1779 9186 
13130 13126 
5601 5605 
5619 5614 
14830 14834 
1644 13162 
11208 11201 
12636 13022 
1353 1357 
9254 11177 
12668 12655 
12662 12653 
14964 14959 
3813 3818 
622 626 
625 7833 
14625 3762 
14625 3764 
11052 11056 
189 193 
2370 2366 
2242 2246 
2354 2349 
12794 7807 
127 131 
15035 7793 
231 15076 
15068 15074 
15076 15080 
4069 4639 
4069 4640 
6814 6818 
8690 1030 
4549 4553 
6747 6751 
2 14328 
2 14330 
2 7291 
2 7293 
2 10841 
4 10841 
10832 10836 
756 752 
7661 7657 
3612 3608 
3497 3492 
11543 11539 
8265 8278 
11510 11514 
11515 11522 
8322 8328 
3210 3205 
11623 11627 
11772 11776 
1180 1176 
13721 13717 
13857 11699 
6443 6438 
14368 14373 
14039 14043 
3639 3634 
15434 14403 
6703 6707 
3616 6041 
3616 6042 
3616 4340 
3616 4342 
3616 6043 
13949 13945 
6476 6480 
6467 8615 
6466 6471 
8438 8442 
12051 12056 
6042 3615 
6042 3617 
6042 12967 
6042 12965 
12967 6738 
12967 6740 
12965 6738 
12965 6740 
6041 4340 
6041 4342 
6041 3615 
6041 3617 
6041 12967 
6041 12965 
6041 6738 
6041 6740 
6043 12967 
6043 12965 
6043 6738 
6043 6740 
6738 12966 
6740 12966 
4340 3615 
4340 3617 
4340 6043 
4340 6738 
4340 6740 
4340 6739 
4342 3615 
4342 3617 
4342 6043 
4342 6738 
4342 6740 
4342 6739 
3615 4341 
3615 6043 
3615 12967 
3615 12965 
3615 6738 
3615 6740 
3615 12966 
3617 4341 
3617 6043 
3617 12967 
3617 12965 
3617 6738 
3617 6740 
3617 12966 
4341 6738 
4341 6740 
4341 12966 
4341 6739 
11999 12003 
8445 8471 
10129 10124 
5801 5986 
12518 12514 
12555 12560 
4298 4304 
4298 4302 
1200 1205 
1312 14167 
14184 14161 
14192 14128 
10963 10959 
11866 11871 
10983 10990 
2586 2582 
12340 12344 
1165 1173 
14489 6386 
2771 14111 
12300 12294 
3142 3148 
3036 3057 
3038 2996 
10317 10313 
10356 10406 
2807 2814 
10314 10292 
10310 10306 
2854 2849 
2678 2709 
14327 4670 
14431 14436 
3018 7373 
2871 2866 
7291 4675 
7291 4677 
7291 3 
7291 1 
7291 10841 
7291 10840 
7291 10842 
14328 4676 
14328 7291 
14328 7293 
14328 4675 
14328 4677 
14328 3 
14328 1 
14330 4676 
14330 7291 
14330 7293 
14330 4675 
14330 4677 
14330 3 
14330 1 
7293 4675 
7293 4677 
7293 3 
7293 1 
7293 10841 
7293 10840 
7293 10842 
7292 10840 
7292 10842 
4675 3 
4675 1 
4675 7292 
4675 10840 
4675 10842 
4677 3 
4677 1 
4677 7292 
4677 10840 
4677 10842 
14329 4676 
14329 3 
14329 1 
3 10841 
3 10840 
3 10842 
1 10841 
1 10840 
1 10842 
8568 7394 
2916 2920 
2928 2937 
10759 10753 
8560 7410 
10576 10572 
8151 8215 
290 1704 
290 1702 
290 8228 
290 8226 
290 8227 
290 9066 
290 9064 
289 9066 
289 9064 
289 7288 
289 7290 
291 9066 
291 9064 
291 7288 
291 7290 
1704 8228 
1704 8226 
1704 9068 
1704 289 
1704 291 
1704 9066 
1704 9064 
1704 7288 
1704 7290 
1704 9067 
1704 9069 
1702 8228 
1702 8226 
1702 9068 
1702 289 
1702 291 
1702 9066 
1702 9064 
1702 7288 
1702 7290 
1702 9067 
1702 9069 
9068 7288 
9068 7290 
1705 9067 
1703 8228 
1703 8226 
1703 9068 
1703 9067 
1703 9069 
8228 9066 
8228 9064 
8228 9067 
8228 9069 
8228 9065 
8226 9066 
8226 9064 
8226 9067 
8226 9069 
8226 9065 
9067 9065 
9067 7289 
9069 9065 
9069 7289 
8081 8077 
8227 9066 
8227 9064 
8227 9063 
8227 9065 
7290 9067 
7290 9069 
7288 9067 
7288 9069 
9066 7288 
9066 7290 
9066 9067 
9066 9069 
9066 7289 
9064 7288 
9064 7290 
9064 9067 
9064 9069 
9064 7289 
9065 7289 
1890 1886 
1819 1823 
485 493 
1800 7125 
11221 7235 
13246 14938 
7122 7118 
6260 6255 
9411 9421 
7947 7951 
7056 7040 
7064 7060 
11211 14953 
6992 6988 
13274 13269 
9290 9286 
6246 6213 
9447 9510 
9446 9450 
2067 2072 
2086 2090 
552 5221 
6980 6972 
567 577 
599 594 
6195 1241 
1259 1255 
1257 1267 
14640 14634 
9605 9477 
9362 9374 
9361 9372 
8826 8818 
6148 6948 
6955 6135 
13622 13652 
13444 13571 
8848 13452 
13469 6108 
13359 8772 
4449 1290 
12823 12827 
13559 13555 
13547 4846 
12904 4865 
3665 6669 
4818 5085 
12825 12831 
12929 12938 
12891 12887 
15274 15278 
6486 6478 
6547 6552 
4897 4893 
6635 6630 
4964 4959 
4940 4955 
13135 13131 
14840 14836 
5433 1341 
5367 11169 
11168 11164 
12724 1345 
1340 1335 
9278 2194 
11166 11162 
11045 11041 
1519 1672 
629 14963 
3778 3773 
14629 14625 
14620 14615 
11072 11068 
11023 11019 
2432 2436 
1691 1686 
6294 6290 
7821 7825 
3942 3948 
15066 15071 
1563 2399 
2363 2356 
4533 6906 
1146 6819 
7809 7805 
7796 7803 
235 231 
15078 253 
2343 2338 
7493 7498 
673 4702 
4702 674 
4702 676 
7758 4585 
60 4054 
1037 1032 
740 735 
8647 8655 
8644 8659 
722 863 
3408 3404 
3515 3468 
3521 3472 
3522 3470 
3555 3550 
3559 3563 
3495 3499 
3565 8250 
3576 8252 
10061 10072 
11774 11778 
8341 8346 
11978 11771 
11623 11615 
11631 11650 
13729 13725 
11701 11709 
11932 11953 
13720 13724 
13721 13725 
13757 13762 
4391 4377 
14352 14348 
13985 13989 
3629 3622 
13966 13958 
15471 15464 
13918 12008 
15443 15439 
15408 15412 
8434 8407 
6042 3616 
6042 12967 
6042 12965 
3616 12967 
3616 12965 
3615 6738 
3615 6740 
3615 4341 
3615 12967 
3615 12965 
3615 12966 
3617 6738 
3617 6740 
3617 4341 
3617 12967 
3617 12965 
3617 12966 
6041 3615 
6041 3617 
6041 6738 
6041 6740 
6041 12967 
6041 12965 
6043 3615 
6043 3617 
6043 6738 
6043 6740 
6043 12967 
6043 12965 
12966 6739 
6738 4341 
6738 12967 
6738 12965 
6738 12966 
6740 4341 
6740 12967 
6740 12965 
6740 12966 
4340 6041 
4340 6043 
4340 3615 
4340 3617 
4340 6738 
4340 6740 
4342 6041 
4342 6043 
4342 3615 
4342 3617 
4342 6738 
4342 6740 
4341 12966 
4341 6739 
10118 10122 
5975 5980 
5990 5996 
5731 12455 
5892 5958 
10845 6038 
10845 6040 
10845 6039 
10844 6038 
10843 6038 
12554 12560 
13035 12391 
14137 14192 
12392 12388 
12568 12572 
10997 10992 
2515 2520 
14518 14514 
11002 4166 
4166 4170 
2600 2547 
10327 10331 
10328 10323 
2374 2379 
2999 3047 
3047 3041 
2801 2797 
10380 10470 
2988 10236 
10355 12196 
3019 3024 
10280 10275 
2844 2848 
14328 2 
14328 4676 
14328 7291 
14328 7293 
14328 1 
14328 3 
14328 4677 
14328 4675 
14330 2 
14330 4676 
14330 7291 
14330 7293 
14330 1 
14330 3 
14330 4677 
14330 4675 
2 7291 
2 7293 
2 10841 
2960 12086 
10441 10436 
4676 7291 
4676 7293 
4676 7292 
7292 4677 
7292 4675 
7292 10842 
7292 10840 
7291 10841 
7291 1 
7291 3 
7291 4677 
7291 4675 
7291 10842 
7291 10840 
7293 10841 
7293 1 
7293 3 
7293 4677 
7293 4675 
7293 10842 
7293 10840 
4677 10842 
4677 10840 
4675 10842 
4675 10840 
1 14329 
1 4677 
1 4675 
1 10842 
1 10840 
3 14329 
3 4677 
3 4675 
3 10842 
3 10840 
10841 1 
10841 3 
14329 4677 
14329 4675 
12054 12066 
1068 8567 
10607 7313 
10607 7314 
7463 7459 
8557 8551 
10581 10585 
15365 15360 
1704 8228 
1704 8226 
1704 9066 
1704 9064 
1704 9067 
1704 9069 
1702 8228 
1702 8226 
1702 9066 
1702 9064 
1702 9067 
1702 9069 
1703 9067 
1703 9069 
1703 9068 
1737 1732 
289 7290 
289 7288 
289 1702 
289 1704 
289 9066 
289 9064 
291 7290 
291 7288 
291 1702 
291 1704 
291 9066 
291 9064 
290 1702 
290 1704 
290 8228 
290 8226 
290 9066 
290 9064 
290 8227 
8228 1703 
8228 9066 
8228 9064 
8228 9067 
8228 9069 
8228 9068 
8228 9065 
8226 1703 
8226 9066 
8226 9064 
8226 9067 
8226 9069 
8226 9068 
8226 9065 
9066 8227 
9066 9067 
9066 9069 
9066 7289 
9064 8227 
9064 9067 
9064 9069 
9064 7289 
7290 1702 
7290 1704 
7290 9066 
7290 9064 
7290 9067 
7290 9069 
7288 1702 
7288 1704 
7288 9066 
7288 9064 
7288 9067 
7288 9069 
7289 9065 
8227 9065 
9067 7289 
9067 9065 
9069 7289 
9069 9065 
9068 9065 
9148 9144 
9053 9057 
331 454 
478 9153 
7998 7993 
7135 7139 
13230 13225 
2029 9578 
7066 7076 
11271 11265 
7162 7202 
7164 7168 
7106 7097 
11324 11328 
560 577 
6177 1261 
7853 1261 
6189 6184 
6190 6185 
595 6168 
9452 11412 
7871 7866 
6139 6957 
13334 6165 
11375 11346 
13437 13433 
8832 8863 
5202 13350 
13351 5198 
13675 13683 
13519 13524 
13499 13503 
8748 8744 
1291 6931 
13571 13556 
3696 13514 
6841 8699 
13601 13596 
13595 6082 
5145 5136 
3666 3672 
4780 4776 
4777 4773 
15272 15268 
6719 6647 
4793 15219 
15302 4924 
15312 15316 
5493 5497 
5476 5483 
5623 5619 
14826 14885 
5394 5398 
5396 5400 
5418 5422 
13028 13052 
13043 13039 
11175 11180 
11187 11193 
14903 13214 
14715 14720 
12731 12736 
9259 9246 
1361 1355 
12717 12721 
12416 12412 
1653 1664 
1657 1667 
11129 11124 
14575 14579 
3904 3915 
3929 1425 
1431 1427 
1589 1555 
2229 2234 
3928 1425 
192 2265 
3753 7517 
2240 2244 
156 152 
6341 101 
4011 2337 
7751 7759 
98 7733 
94 90 
2390 2394 
7770 7776 
15143 15147 
7783 238 
4718 4711 
4574 4569 
15118 15114 
14321 10837 
10841 7293 
10841 7291 
10841 1 
10841 3 
804 7593 
795 7631 
7625 7621 
727 750 
908 918 
3421 3417 
3513 3471 
3185 3172 
14351 14347 
13960 13942 
4371 4375 
15442 15446 
15392 8598 
6706 12955 
6042 12967 
6042 12965 
6045 3616 
12967 6738 
12967 6740 
12967 6739 
12965 6738 
12965 6740 
12965 6739 
3616 6042 
3616 6041 
3616 6043 
3616 4340 
3616 4342 
12966 4341 
12966 6738 
12966 6740 
3615 12966 
3615 4341 
3615 6042 
3615 6041 
3615 6043 
3615 4340 
3615 4342 
3615 12967 
3615 12965 
3615 6738 
3615 6740 
3617 12966 
3617 4341 
3617 6042 
3617 6041 
3617 6043 
3617 4340 
3617 4342 
3617 12967 
3617 12965 
3617 6738 
3617 6740 
4340 6738 
4340 6740 
4342 6738 
4342 6740 
4341 6738 
4341 6740 
6041 4342 
6041 12967 
6041 12965 
6041 6738 
6041 6740 
6041 6739 
6043 4340 
6043 4342 
6043 12967 
6043 12965 
6043 6738 
6043 6740 
6043 6739 
13955 12010 
12480 12523 
12479 12473 
12455 12459 
10092 10096 
5792 10957 
10844 6040 
6014 6020 
10845 6039 
10843 6038 
10843 6040 
10843 6039 
6038 10845 
6040 10845 
3216 3212 
3247 3255 
10181 11832 
2482 2486 
3202 3206 
14231 14502 
2779 2775 
2451 2445 
3084 3078 
14094 14080 
14513 14509 
12264 12268 
10394 10297 
6433 1148 
10374 10370 
3001 3022 
14329 2 
2 14330 
2 14328 
2 10841 
2 7293 
2 7291 
7293 4675 
7293 1 
7293 3 
7293 4677 
7293 10842 
7293 10840 
7292 10842 
7292 10840 
7292 4676 
7291 4675 
7291 1 
7291 3 
7291 4677 
7291 10842 
7291 10840 
14330 7293 
14330 7291 
14330 4675 
14330 1 
14330 3 
14330 4677 
14328 7293 
14328 7291 
14328 4675 
14328 1 
14328 3 
14328 4677 
1 4677 
1 10842 
1 10840 
3 4677 
3 10842 
3 10840 
4677 7292 
4677 10842 
4677 10840 
4675 1 
4675 3 
4675 7292 
4675 10842 
4675 10840 
2938 2931 
2896 2892 
15356 15361 
10526 10522 
10588 10584 
8151 8088 
8145 8085 
1704 9066 
1704 9064 
1704 9069 
1704 9067 
1704 8226 
1704 8228 
1702 7290 
1702 7288 
1702 9066 
1702 9064 
1702 9069 
1702 9067 
1702 8226 
1702 8228 
291 1702 
291 7290 
291 7288 
291 1704 
291 9066 
291 9064 
289 1702 
289 7290 
289 7288 
289 1704 
289 9066 
289 9064 
298 304 
9069 8226 
9069 8228 
9069 9065 
9066 9069 
9066 9067 
9066 8226 
9066 8228 
9064 9069 
9064 9067 
9064 8226 
9064 8228 
7290 1704 
7290 9066 
7290 9064 
7290 9069 
7290 9067 
7288 1704 
7288 9066 
7288 9064 
7288 9069 
7288 9067 
7289 9066 
7289 9064 
7289 9069 
7289 9067 
7289 9065 
9067 8226 
9067 8228 
9067 9065 
8226 9068 
8226 9065 
8228 9068 
8228 9065 
8186 1839 
7273 7269 
437 433 
338 332 
491 471 
405 410 
431 427 
8997 9009 
7009 460 
7137 7133 
5266 11285 
7082 7086 
5296 5292 
7108 7104 
13249 13245 
2035 2039 
9524 9519 
9284 9279 
9319 9314 
9303 13302 
9354 9362 
2098 2103 
13322 13318 
11380 11376 
11366 11361 
8855 8850 
9609 13617 
5182 4833 
3722 4427 
1286 6935 
3694 3688 
8731 4418 
12856 8721 
4403 4399 
12888 12884 
6521 6532 
4909 4879 
4881 15260 
15276 15281 
4915 4919 
8227 1702 
8227 1704 
8227 1703 
1703 9069 
1703 9067 
1703 8226 
1703 8228 
1703 9068 
9068 9065 
14794 14798 
5530 5526 
5566 5562 
5496 5492 
5486 5584 
14876 14870 
5419 5423 
5400 5391 
13139 13145 
13217 14923 
1644 1648 
1620 1625 
12609 12406 
13026 13022 
11166 11186 
11146 11138 
3793 3788 
3794 3788 
9252 3826 
3824 11125 
11138 11134 
11138 11150 
11147 11138 
12773 12778 
1390 1386 
11112 11107 
3917 1420 
14251 14269 
11017 14508 
11084 11055 
11037 11033 
1524 4025 
1590 4013 
1590 4014 
4013 1589 
1404 11099 
4507 4511 
6868 6864 
111 115 
281 276 
4546 4553 
4543 4554 
4627 4632 
7576 7580 
10804 10808 
10841 1 
10841 3 
2 7293 
2 7291 
2 10841 
1 10842 
14329 2 
14329 1 
14329 3 
3 10842 
7693 15116 
7729 7719 
876 880 
7636 7632 
923 918 
3509 3502 
1970 1966 
11987 11971 
11731 11736 
11778 11774 
3095 3090 
13699 13695 
13870 13876 
14036 12035 
15473 15468 
15429 15436 
4363 13922 
15435 15439 
6042 12967 
6042 12965 
6042 3616 
3616 4340 
3616 4342 
6044 12967 
6044 12965 
12966 6739 
12960 12956 
12954 12959 
3615 6042 
3615 12967 
3615 12965 
3615 6041 
3615 6043 
3615 6740 
3615 4340 
3615 4342 
3615 6738 
3617 6042 
3617 12967 
3617 12965 
3617 6041 
3617 6043 
3617 6740 
3617 4340 
3617 4342 
3617 6738 
4340 6738 
4342 6738 
6738 4341 
6740 4340 
6740 4342 
6740 4341 
12967 6041 
12967 6043 
12967 6740 
12967 6738 
12967 6739 
12965 6041 
12965 6043 
12965 6740 
12965 6738 
12965 6739 
6041 3616 
6041 6740 
6041 4340 
6041 4342 
6041 6738 
6041 6739 
6041 4341 
6043 3616 
6043 6740 
6043 4340 
6043 4342 
6043 6738 
6043 6739 
6043 4341 
13942 13947 
8599 8608 
15341 15347 
15385 15381 
6739 4341 
8469 8461 
8469 8463 
5841 5846 
12460 12464 
12524 12529 
5913 5917 
6039 4339 
6038 4339 
12394 12390 
11800 3200 
11851 3329 
11845 11841 
2510 2505 
4241 4263 
3271 3287 
3271 3289 
4260 4256 
12342 12362 
14105 12160 
3300 12156 
2800 2795 
3007 12124 
12184 12180 
2367 2371 
2695 2691 
7348 7352 
14330 2 
14330 7293 
14330 7291 
14330 4677 
14330 4675 
14330 1 
14330 3 
14328 2 
14328 7293 
14328 7291 
14328 4677 
14328 4675 
14328 1 
14328 3 
12096 12091 
12091 12095 
3026 2976 
7365 7359 
7292 14330 
7292 14328 
7292 4677 
7292 4675 
7292 4676 
7293 4677 
7293 4675 
7293 10841 
7293 10840 
7293 1 
7293 3 
7293 10842 
7291 4677 
7291 4675 
7291 10841 
7291 10840 
7291 1 
7291 3 
7291 10842 
10840 1 
10840 3 
4677 10840 
4677 1 
4677 3 
4677 10842 
4675 10840 
4675 1 
4675 3 
4675 10842 
8571 8556 
2734 2730 
14433 14429 
7456 7452 
1704 289 
1704 291 
1704 7290 
1704 7288 
1704 8226 
1704 8228 
1704 9067 
1704 9069 
1704 9066 
1704 9064 
1702 289 
1702 291 
1702 7290 
1702 7288 
1702 8226 
1702 8228 
1702 9067 
1702 9069 
1702 9066 
1702 9064 
1703 8226 
1703 8228 
1703 9067 
1703 9069 
1703 8227 
350 326 
302 298 
289 7290 
289 7288 
289 9066 
289 9064 
291 7290 
291 7288 
291 9066 
291 9064 
290 9066 
290 9064 
290 7289 
8081 8087 
8227 9065 
8227 9068 
7290 9067 
7290 9069 
7290 290 
7290 9066 
7290 9064 
7288 9067 
7288 9069 
7288 290 
7288 9066 
7288 9064 
7289 9065 
7289 9068 
9066 7289 
9064 7289 
8226 9067 
8226 9069 
8226 9066 
8226 9064 
8226 9065 
8228 9067 
8228 9069 
8228 9066 
8228 9064 
8228 9065 
9065 9068 
9067 8227 
9067 9066 
9067 9064 
9067 7289 
9067 9065 
9069 8227 
9069 9066 
9069 9064 
9069 7289 
9069 9065 
8183 1845 
1789 9053 
1855 1851 
1931 1935 
526 521 
529 518 
7032 7028 
2021 2016 
8979 8975 
8981 8977 
11280 11275 
7226 7230 
416 9379 
7937 7933 
7903 7907 
7929 7933 
7886 7882 
7063 7068 
5233 5225 
13294 13298 
13294 13299 
11259 11266 
9285 9291 
9490 9494 
2068 2074 
9417 9413 
8938 6230 
6220 6224 
6187 6183 
1213 1209 
6958 6953 
13514 13518 
8755 5106 
4733 4739 
13625 13630 
13629 13639 
13623 13605 
13583 13579 
4728 4736 
6672 12931 
5152 13537 
3660 3655 
7485 7481 
6720 12946 
5060 15248 
5024 5029 
5046 15256 
4991 4996 
5002 4926 
4997 4989 
6618 6622 
4969 4964 
1751 1758 
14826 14873 
5542 5546 
13060 13064 
7260 1796 
13097 5463 
1645 1640 
5361 14916 
14665 14661 
1333 1329 
1344 1349 
3797 11191 
1349 1345 
11157 11161 
3931 3923 
14583 14587 
3923 3933 
14247 14251 
12701 14241 
3854 3951 
3857 1491 
1522 1529 
12422 2461 
13002 13007 
1389 1385 
1513 1517 
15009 15013 
3979 2302 
6865 6869 
6895 6887 
146 14274 
4101 95 
1571 2328 
6869 6864 
7767 7763 
6844 6848 
4579 4584 
4073 4079 
14313 2348 
4705 4717 
6746 6752 
10802 10806 
839 835 
10768 10825 
843 847 
793 7630 
8051 8063 
3542 3549 
3504 3498 
10056 10061 
8303 8307 
3099 3095 
13712 13716 
11651 13804 
14369 14363 
11931 11935 
13727 13731 
13875 13871 
14399 14403 
13762 13882 
13993 13998 
3639 3635 
6484 6478 
15434 15444 
13936 13929 
15421 12050 
3616 12967 
3616 12965 
3616 6042 
12967 3617 
12967 6042 
12967 6041 
12967 6043 
12967 6740 
12967 6738 
12967 6739 
12964 6737 
3615 12967 
3615 12965 
3615 6042 
3615 6041 
3615 6043 
3615 4340 
3615 4342 
3615 6740 
3615 6738 
3617 6042 
3617 6041 
3617 6043 
3617 4340 
3617 4342 
3617 6740 
3617 6738 
6740 4341 
12965 3617 
12965 6042 
12965 6041 
12965 6043 
12965 6740 
12965 6738 
12965 6739 
4343 4355 
8447 13958 
8609 8614 
15348 15394 
6042 12966 
6738 4341 
4340 6740 
4340 6738 
4342 6740 
4342 6738 
12966 6041 
12966 6043 
12966 6739 
6041 4340 
6041 4342 
6041 6740 
6041 6738 
6041 6739 
6041 4341 
6043 4340 
6043 4342 
6043 6740 
6043 6738 
6043 6739 
6043 4341 
6739 4341 
5846 5826 
5830 5826 
5829 5825 
12499 12483 
5862 5858 
12459 12455 
6038 4339 
6040 4339 
12399 12395 
3241 3245 
3261 3257 
10199 10203 
10204 4320 
12379 12375 
11792 11796 
3208 3204 
10994 10999 
3127 3122 
3286 3279 
12295 12309 
4159 4150 
1152 1139 
12133 3014 
3005 2994 
3158 2997 
6405 6394 
10348 12190 
2765 2761 
12116 3040 
10321 10317 
2870 2866 
12207 2872 
2699 2703 
2704 2743 
2 14330 
2 14328 
2 7292 
2 10841 
2 7293 
2 7291 
4672 4668 
14330 1 
14330 3 
14330 7293 
14330 7291 
14330 4677 
14330 4675 
14329 4677 
14329 4675 
14328 7293 
14328 7291 
14328 4677 
14328 4675 
1 14328 
1 14329 
1 10841 
1 7293 
1 7291 
1 4677 
1 4675 
1 10840 
1 10842 
10444 10448 
7305 7310 
10841 7293 
10841 7291 
7292 10841 
7293 4677 
7293 4675 
7293 10840 
7293 10842 
7293 4676 
7291 4677 
7291 4675 
7291 10840 
7291 10842 
7291 4676 
3 14328 
3 14329 
3 10841 
3 7293 
3 7291 
3 4677 
3 4675 
3 10840 
3 10842 
10840 4676 
4677 10840 
4677 10842 
4675 10840 
4675 10842 
10842 4676 
1102 7451 
10435 10431 
10504 10508 
8561 8565 
15366 8515 
10560 10556 
8113 8119 
290 7288 
290 1702 
290 1704 
290 7290 
290 9064 
290 9066 
297 292 
289 1702 
289 1704 
289 8226 
289 8228 
289 9064 
289 9066 
291 1702 
291 1704 
291 8226 
291 8228 
291 9064 
291 9066 
7290 9064 
7290 9066 
7290 9067 
7290 9069 
7288 1702 
7288 1704 
7288 9064 
7288 9066 
7288 9067 
7288 9069 
9064 9067 
9064 9069 
1702 8226 
1702 8228 
1702 9068 
1702 7290 
1702 9064 
1702 9066 
1702 9067 
1702 9069 
1705 8226 
1705 8228 
1704 8226 
1704 8228 
1704 7290 
1704 9064 
1704 9066 
1704 9067 
1704 9069 
9067 9065 
9069 9065 
9066 9067 
9066 9069 
1703 8227 
1703 291 
1703 289 
1703 8226 
1703 8228 
8227 1702 
8227 1704 
8227 9068 
8227 9067 
8227 9069 
8226 9064 
8226 9066 
8226 9067 
8226 9069 
8226 9065 
8228 9064 
8228 9066 
8228 9067 
8228 9069 
8228 9065 
1837 1833 
530 525 
7965 455 
2009 1995 
1891 1990 
13253 13248 
14683 1806 
9538 9542 
9548 9553 
5243 5265 
5235 5230 
7081 6206 
9324 9316 
9305 9314 
8916 8921 
8919 8924 
9608 9613 
8901 13467 
13514 13518 
3703 3696 
4528 4535 
1266 6938 
5142 5146 
13372 13377 
13381 13372 
6082 6078 
8726 8730 
4766 5043 
5055 5047 
5074 15246 
12842 12838 
5016 5012 
6645 6641 
15242 4970 
4968 4973 
5697 5702 
5698 5702 
5540 5508 
5433 5429 
5488 5590 
5482 5478 
14754 14746 
13120 13155 
13228 7226 
14917 14912 
14913 14917 
9230 9234 
13163 13171 
1612 1617 
1610 1606 
6256 6263 
9242 11163 
12739 12735 
3867 3860 
12612 12410 
1669 1673 
1672 1678 
9263 9256 
3819 3827 
14577 11112 
2468 11044 
12622 12643 
1687 1698 
1598 12667 
14560 11031 
603 608 
14257 14261 
14531 14535 
1580 1576 
2330 2334 
632 641 
1198 1190 
97 4112 
12783 12795 
12795 12786 
6892 6900 
6893 6897 
7540 6841 
15046 15042 
14318 14323 
6425 8663 
247 243 
239 6743 
4712 695 
6746 15126 
6807 10800 
837 843 
1030 6526 
6526 1028 
1032 1024 
1031 1024 
1031 1026 
10777 10781 
718 722 
7655 7659 
890 907 
8277 8281 
11552 11548 
11755 11976 
13712 13708 
14367 8356 
13751 13755 
3643 3647 
12053 14435 
12956 12960 
3615 12967 
3615 12965 
3615 6740 
3615 6738 
3615 6041 
3615 6043 
3615 4342 
3615 4340 
3617 12967 
3617 12965 
3617 6740 
3617 6738 
3617 6041 
3617 6043 
3617 4342 
3617 4340 
6740 6041 
6740 6043 
6740 4342 
6740 4340 
6740 4341 
6738 6041 
6738 6043 
6738 4342 
6738 4340 
6738 4341 
12967 6740 
12967 6738 
12967 6042 
12967 6041 
12967 6043 
12967 6739 
12965 6740 
12965 6738 
12965 6042 
12965 6041 
12965 6043 
12965 6739 
12966 3616 
12966 3615 
12966 3617 
12966 6740 
12966 6738 
3616 6740 
3616 6738 
3616 4342 
3616 4340 
4361 4365 
8587 8583 
6042 6739 
6041 4342 
6041 4340 
6041 6739 
6041 4341 
6043 4342 
6043 4340 
6043 6739 
6043 4341 
6739 4341 
6604 6622 
5805 5886 
10854 10849 
5883 5879 
5914 5918 
5931 12539 
6040 4337 
6040 4339 
6039 4337 
6039 4339 
4338 6040 
4338 6039 
4229 4233 
14200 14141 
14141 14202 
14137 14142 
11799 11803 
4185 10998 
4204 4198 
2437 2432 
11882 11878 
12337 12330 
14075 14066 
1188 1184 
1195 1191 
3144 3140 
2792 6393 
12183 12188 
4094 4136 
2556 2567 
2661 2657 
1149 1145 
2777 6397 
4640 4651 
3045 3040 
12126 12121 
12200 12206 
7292 14328 
7292 14330 
7292 3 
7292 1 
7292 10841 
7293 14328 
7293 14330 
7293 4677 
7293 4675 
7293 4676 
7293 3 
7293 1 
7293 10841 
7293 10842 
7293 10840 
2732 2737 
2735 2731 
2729 2734 
14329 2 
14328 4677 
14328 4675 
14328 3 
14328 1 
14328 2 
14330 4677 
14330 4675 
14330 3 
14330 1 
14330 2 
7291 14328 
7291 14330 
7291 4677 
7291 4675 
7291 4676 
7291 3 
7291 1 
7291 10841 
7291 10842 
7291 10840 
10409 12203 
4677 14329 
4677 3 
4677 1 
4677 2 
4677 10842 
4677 10840 
4675 14329 
4675 3 
4675 1 
4675 2 
4675 10842 
4675 10840 
4676 10842 
4676 10840 
3 10841 
3 10842 
3 10840 
1 10841 
1 10842 
1 10840 
8542 14455 
2946 2942 
10505 10500 
2889 7373 
10501 10505 
10622 10627 
10620 10627 
8582 8589 
15374 15369 
15370 15365 
10689 10586 
1000 1004 
961 965 
1703 291 
1703 289 
1703 8226 
1703 8228 
1703 8227 
1705 8228 
1704 7290 
1704 290 
1704 291 
1704 289 
1704 7288 
1704 8226 
1704 8228 
1704 8227 
1704 9069 
1704 9064 
1704 9066 
1704 9067 
291 1702 
291 8226 
291 8228 
291 9064 
291 9066 
1702 8226 
1702 8228 
1702 8227 
1702 9069 
1702 9064 
1702 9066 
1702 9067 
8227 9069 
8227 9067 
8023 8027 
7289 9065 
290 7288 
290 1702 
290 9064 
290 9066 
289 1702 
289 8226 
289 8228 
289 9064 
289 9066 
9064 9067 
9064 9068 
7290 290 
7290 1702 
7290 9069 
7290 9064 
7290 9066 
7290 9065 
7290 9067 
7288 1702 
7288 9069 
7288 9064 
7288 9066 
7288 9065 
7288 9067 
9066 9067 
9066 9068 
8226 9069 
8226 9064 
8226 9066 
8226 9067 
8226 9068 
8228 9069 
8228 9064 
8228 9066 
8228 9067 
8228 9068 
9065 9067 
9065 9068 
9069 9064 
9069 9066 
9069 9065 
9070 7283 
3513 3509 
9056 7279 
9130 9134 
1863 1859 
7266 7270 
7265 7269 
11277 11273 
9554 9558 
1999 1993 
7894 7889 
7200 7207 
7005 7104 
13305 13300 
13232 14942 
14943 14947 
9562 9566 
5250 5246 
549 554 
5235 5231 
7078 7087 
9337 9329 
7171 569 
9279 9275 
9504 9594 
5188 8815 
8764 8758 
1229 3716 
1238 3714 
13428 13436 
13510 13531 
13483 3692 
13363 13359 
8796 8800 
8763 8759 
5119 4467 
13583 13577 
6090 6673 
5145 5149 
4749 4807 
4451 12846 
7480 7472 
5040 5046 
5046 5042 
5046 5039 
5035 5029 
1294 6540 
6698 12946 
6702 6707 
15242 15246 
4994 4989 
4985 4981 
1744 1769 
14785 14790 
14812 14816 
5539 14873 
5523 5568 
14750 14754 
14857 14853 
5635 5639 
5613 5618 
5338 5330 
13131 13136 
6258 6254 
1324 1328 
11160 11156 
3862 3858 
3831 3827 
12710 14566 
3850 3838 
3898 3907 
1469 1463 
14601 14597 
11086 11047 
12660 12665 
596 7836 
11095 14269 
3963 2288 
11069 11073 
1689 1694 
1572 2312 
12791 12795 
4497 4523 
4542 4546 
216 4054 
4630 4069 
7494 7498 
7755 7749 
4589 4585 
4590 4585 
14330 7292 
14330 7291 
14330 7293 
14330 4677 
14330 4675 
14330 2 
14330 3 
14330 1 
4714 4718 
15139 15133 
1053 8669 
7292 14328 
7292 10841 
7292 2 
7292 3 
7292 1 
14328 4677 
14328 4675 
14328 2 
14328 3 
14328 1 
3 10842 
3 10840 
1 10842 
1 10840 
828 833 
7573 1034 
1044 1039 
6774 10788 
10742 10587 
7598 7602 
8055 8062 
3485 3490 
11506 11510 
13806 13802 
8363 11738 
11669 11677 
13790 13782 
11677 11670 
15435 15441 
12966 3616 
12966 3615 
12966 3617 
6739 6042 
6739 6041 
6739 6043 
6739 4341 
12967 3616 
12967 6739 
12967 6042 
12967 3615 
12967 3617 
12967 6738 
12967 6740 
12967 6041 
12967 6043 
12965 3616 
12965 6739 
12965 6042 
12965 3615 
12965 3617 
12965 6738 
12965 6740 
12965 6041 
12965 6043 
3616 6738 
3616 6740 
12961 3622 
6738 6041 
6738 6043 
6738 4342 
6738 4340 
6738 4341 
6740 6041 
6740 6043 
6740 4342 
6740 4340 
6740 4341 
3615 6738 
3615 6740 
3615 6041 
3615 6043 
3615 4342 
3615 4340 
3617 6738 
3617 6740 
3617 6041 
3617 6043 
3617 4342 
3617 4340 
6041 4342 
6041 4340 
6041 4341 
6043 4342 
6043 4340 
6043 4341 
6575 6571 
15317 15313 
10118 10112 
10105 10098 
10147 10153 
5743 5749 
5941 5936 
12521 12525 
5986 5980 
11795 11791 
11815 11808 
10897 10199 
4288 4296 
14144 14206 
2437 12981 
4149 4153 
2596 2553 
2524 2520 
14484 14478 
10345 10349 
3004 2999 
3004 2997 
2998 2994 
2585 2580 
10257 10263 
2647 2679 
14048 14043 
3051 3056 
10285 10281 
6393 6389 
14062 14430 
2811 2815 
10420 10455 
6402 6396 
12222 2752 
12086 3033 
2952 2956 
7291 14328 
7291 4677 
7291 4675 
7291 4676 
7291 10841 
7291 3 
7291 1 
7291 10842 
7291 10840 
7293 14328 
7293 4677 
7293 4675 
7293 4676 
7293 10841 
7293 3 
7293 1 
7293 10842 
7293 10840 
10841 3 
10841 1 
4677 3 
4677 1 
4677 10842 
4677 10840 
4675 3 
4675 1 
4675 10842 
4675 10840 
4676 10842 
4676 10840 
2839 2843 
7329 7325 
10521 10525 
10676 10670 
8507 8512 
10547 10541 
291 1703 
291 1702 
291 1704 
291 9064 
291 9066 
291 8226 
291 8228 
1702 9064 
1702 9066 
1702 8226 
1702 8228 
1702 7288 
1702 7290 
1702 9067 
1702 9069 
289 1703 
289 1702 
289 1704 
289 9064 
289 9066 
289 8226 
289 8228 
1704 9064 
1704 9066 
1704 8226 
1704 8228 
1704 7288 
1704 7290 
1704 9067 
1704 9069 
7288 9067 
7288 9069 
7288 9065 
7290 9067 
7290 9069 
7290 9065 
1703 8226 
1703 8228 
290 9064 
290 9066 
7289 9065 
9064 8226 
9064 8228 
9064 7288 
9064 7290 
9064 9067 
9064 9069 
9064 9068 
9066 8226 
9066 8228 
9066 7288 
9066 7290 
9066 9067 
9066 9069 
9066 9068 
9068 9065 
9068 8227 
9068 9060 
9067 9065 
9067 8227 
9069 9065 
9069 8227 
8226 9067 
8226 9069 
8226 9068 
8228 9067 
8228 9069 
8228 9068 
7285 9057 
8015 8009 
8201 8206 
8198 8203 
468 478 
1948 1944 
11284 11278 
505 11275 
9176 9181 
9560 9555 
7917 7910 
7949 7038 
11244 7015 
7202 7198 
9525 9529 
9380 9384 
5254 9355 
7189 7180 
9505 9501 
11398 11402 
9298 13334 
8930 8934 
11384 11390 
6141 6145 
8912 8908 
6190 6944 
13493 13498 
8805 8789 
4469 6941 
1274 1278 
13627 13640 
5138 5134 
4813 4809 
5107 5100 
8739 5120 
12813 12808 
7501 7505 
6096 6092 
12864 12868 
15268 15279 
4989 4985 
14765 14761 
5542 5531 
1771 1767 
14870 14779 
14825 14829 
14823 14828 
14805 14885 
9224 14667 
3866 1620 
9254 9258 
3859 1625 
1619 1627 
12679 12675 
14655 14651 
14650 12736 
1369 1373 
14243 14239 
2483 2477 
1466 1487 
3892 3886 
14997 15001 
12755 12748 
3815 159 
14592 14596 
4026 4018 
3981 3989 
3983 3988 
1580 4016 
2409 2404 
14610 7534 
95 4634 
14280 14284 
14282 88 
12272 4135 
6901 7516 
107 111 
222 244 
15062 2281 
6840 6836 
668 762 
666 758 
4558 4565 
4557 4561 
4557 4563 
10799 10804 
14329 4675 
14329 4677 
14329 1 
14329 3 
7566 7576 
722 727 
7591 7587 
7715 7671 
10748 10736 
7629 7634 
7615 7607 
929 912 
3419 3415 
3393 3389 
3592 3469 
11557 11551 
11754 11750 
13858 13862 
13846 13856 
11737 8357 
11941 11934 
13797 13788 
11671 11676 
11718 11714 
14363 14358 
14030 14026 
14431 12042 
3640 13898 
12952 6734 
13956 12021 
13939 15419 
8596 8600 
12966 6738 
12966 6740 
12967 6738 
12967 6740 
12967 3615 
12967 3617 
12967 6041 
12967 6043 
12965 6738 
12965 6740 
12965 3615 
12965 3617 
12965 6041 
12965 6043 
3615 6041 
3615 6043 
3615 4342 
3615 4340 
3617 6041 
3617 6043 
3617 4342 
3617 4340 
6041 6739 
6041 4342 
6041 4340 
6043 6739 
6043 4342 
6043 4340 
12953 6733 
6738 3615 
6738 3617 
6738 3616 
6738 6041 
6738 6043 
6740 3615 
6740 3617 
6740 3616 
6740 6041 
6740 6043 
6739 4342 
6739 4340 
6739 6042 
3616 6739 
3616 4342 
3616 4340 
3616 4341 
4342 6042 
4340 6042 
8615 8571 
8471 8467 
15325 15329 
15326 15330 
5852 5856 
5927 5932 
5963 5959 
12584 12578 
14161 14165 
11822 11817 
10953 10987 
10989 10984 
2445 2440 
4280 5974 
11787 11781 
11799 11804 
2507 2512 
12313 12309 
14088 3190 
4159 4155 
12294 12302 
11912 11921 
2612 10220 
10332 10311 
10327 10342 
10338 10312 
6375 6380 
10229 10236 
6442 6435 
10458 10453 
12117 12112 
12115 12108 
10410 7345 
7349 10410 
7352 7365 
7341 7333 
2717 2721 
7293 14330 
7293 4676 
7293 4675 
7293 4677 
7293 1 
7293 3 
7293 10842 
7293 10840 
7291 14330 
7291 4676 
7291 4675 
7291 4677 
7291 1 
7291 3 
7291 10842 
7291 10840 
7292 10842 
7292 10840 
7292 10841 
10842 2 
10840 2 
14330 4675 
14330 4677 
14330 1 
14330 3 
14328 7293 
14328 7291 
14328 4675 
14328 4677 
14328 1 
14328 3 
2 10841 
1 10842 
1 10840 
3 10842 
3 10840 
4676 7292 
4676 10842 
4676 10840 
4675 1 
4675 3 
4675 10842 
4675 10840 
4677 1 
4677 3 
4677 10842 
4677 10840 
7384 2891 
10629 10633 
7419 7423 
8505 8529 
7454 982 
10574 10523 
291 8226 
291 8228 
291 1704 
291 1702 
291 9064 
291 9066 
289 8226 
289 8228 
289 1704 
289 1702 
289 9064 
289 9066 
1704 7289 
1704 9064 
1704 9066 
1704 9067 
1704 9069 
1702 7289 
1702 9064 
1702 9066 
1702 9067 
1702 9069 
290 8226 
290 8228 
290 1704 
290 1702 
290 1703 
9064 9067 
9064 9069 
9064 9068 
9066 9067 
9066 9069 
9066 9068 
9065 9068 
8226 1704 
8226 1702 
8226 1703 
8226 9064 
8226 9066 
8226 9067 
8226 9069 
8226 9068 
8228 1704 
8228 1702 
8228 1703 
8228 9064 
8228 9066 
8228 9067 
8228 9069 
8228 9068 
7288 1704 
7288 1702 
7288 9064 
7288 9066 
7288 9067 
7288 9069 
7288 9065 
7290 1704 
7290 1702 
7290 9064 
7290 9066 
7290 9067 
7290 9069 
7290 9065 
1703 9067 
1703 9069 
1703 8227 
9067 8227 
9067 9065 
9069 8227 
9069 9065 
7289 1703 
7289 9067 
7289 9069 
8227 9068 
349 8005 
9096 9100 
476 480 
7999 7995 
8103 1838 
9035 1842 
1939 1929 
1930 1925 
11285 11280 
11236 11240 
7017 9020 
11273 505 
11268 11218 
9577 9573 
7944 7948 
7118 6996 
7120 7133 
9436 9440 
5250 5254 
13311 9302 
7093 7088 
7203 7199 
13286 2175 
7229 7225 
9451 9497 
557 9317 
6197 6201 
9271 617 
9488 11393 
8898 8889 
6974 6213 
1261 1265 
3735 1251 
11412 11405 
8775 8787 
6962 6958 
1244 6950 
4483 4479 
13640 13649 
4790 4794 
13371 13375 
5145 13568 
4812 5120 
3682 12854 
5049 5053 
4871 5065 
5070 5065 
12857 15244 
6534 6530 
4908 4925 
4942 4993 
4950 4954 
5587 5591 
5598 5496 
1778 1782 
14877 14882 
5487 13075 
5488 13064 
9212 13210 
13197 13206 
13200 13196 
14924 11149 
9216 13184 
14868 5410 
14688 14692 
13156 14900 
13155 13151 
13158 13154 
14957 14961 
6266 6272 
14968 9262 
14654 14650 
1345 1350 
1508 1504 
1615 1611 
14592 14596 
4037 4041 
4038 4042 
11056 11052 
1580 1584 
7815 6166 
2403 2399 
6340 6336 
2283 2287 
14282 14286 
2379 2383 
2363 2367 
7777 7781 
30 25 
1301 1296 
4687 4697 
7733 7543 
255 259 
6400 6396 
6742 6746 
6747 15086 
15124 15084 
62 58 
7292 10841 
7292 1 
7292 3 
14330 7292 
14330 7293 
14330 7291 
14330 4677 
14330 4675 
14330 1 
14330 3 
4677 1 
4677 3 
4677 10842 
4677 10840 
14329 4677 
14329 4675 
14329 1 
14329 3 
14328 7292 
14328 7293 
14328 7291 
14328 4677 
14328 4675 
14328 1 
14328 3 
7291 4677 
7291 4675 
7291 4676 
7291 10841 
7291 1 
7291 3 
7291 10842 
7291 10840 
4675 1 
4675 3 
4675 10842 
4675 10840 
4616 7557 
271 276 
6763 10775 
10841 1 
10841 3 
10841 2 
1 10842 
1 10840 
3 10842 
3 10840 
740 735 
15192 842 
10787 10750 
871 894 
726 777 
8662 8658 
3527 3468 
3400 3395 
10045 10049 
10070 10076 
11500 11504 
11991 11979 
11461 11465 
11591 11595 
11952 11948 
11925 11931 
11924 11931 
3099 3095 
13871 13867 
14388 8396 
14342 14346 
14000 14009 
15447 15443 
4392 6487 
15429 15433 
8434 8439 
14450 12027 
12966 6738 
12966 6740 
12966 3616 
12966 3615 
12966 3617 
12967 6041 
12967 6043 
12967 3615 
12967 3617 
12965 6041 
12965 6043 
12965 3615 
12965 3617 
6738 3616 
6738 4340 
6738 12967 
6738 12965 
6738 6041 
6738 6043 
6738 3615 
6738 3617 
6738 4342 
6740 3616 
6740 4340 
6740 12967 
6740 12965 
6740 6041 
6740 6043 
6740 3615 
6740 3617 
6740 4342 
4342 6042 
4340 6041 
4340 6043 
4340 3615 
4340 3617 
4340 6042 
6739 4340 
6739 6041 
6739 6043 
6739 4342 
6739 6042 
3616 4340 
3616 4342 
6041 3615 
6041 3617 
6041 4342 
6041 4341 
6043 3615 
6043 3617 
6043 4342 
6043 4341 
3615 4342 
3615 4341 
3617 4342 
3617 4341 
6042 4341 
12056 8420 
12056 8419 
6590 6582 
6571 6577 
15333 15321 
5695 5691 
5690 5695 
5846 5801 
10132 10141 
5864 10161 
10161 5866 
5877 5917 
5870 5913 
10158 10166 
12519 12602 
5896 5938 
4333 4337 
14176 14181 
4338 6039 
4337 6039 
4339 6039 
12565 12555 
5966 5962 
1195 1191 
3232 10878 
3333 3312 
10895 10887 
10913 10923 
10909 10914 
4196 4192 
12352 4182 
3185 3181 
14122 14116 
12317 12310 
10333 10329 
2602 2607 
14480 2785 
10306 10324 
2798 6383 
12172 12176 
2822 2817 
7361 7356 
4669 4665 
7293 4677 
7293 4675 
7293 4676 
7293 10841 
7293 1 
7293 3 
7293 10842 
7293 10840 
4676 10842 
4676 10840 
14445 14457 
10842 2 
10840 2 
8553 8566 
10818 10825 
7407 15369 
1085 10518 
10566 10570 
290 8226 
290 8228 
290 1703 
8171 8126 
9065 7288 
9065 7290 
9065 9068 
7288 9067 
7288 9068 
7288 9069 
291 1704 
291 1702 
291 9064 
291 9066 
291 8226 
291 8228 
289 1704 
289 1702 
289 9064 
289 9066 
289 8226 
289 8228 
9064 8226 
9064 8228 
9064 7288 
9064 7290 
9064 9067 
9064 9068 
9064 8227 
9064 9069 
9066 8226 
9066 8228 
9066 7288 
9066 7290 
9066 9067 
9066 9062 
9066 9068 
9066 8227 
9066 9069 
8226 9067 
8226 1703 
8226 9069 
8228 9067 
8228 1703 
8228 9069 
9068 8227 
8227 9069 
1704 290 
1704 9064 
1704 9066 
1704 8226 
1704 8228 
1704 7288 
1704 7290 
1704 9067 
1704 7289 
1704 9069 
7290 9067 
7290 9068 
7290 9069 
1702 290 
1702 9064 
1702 9066 
1702 8226 
1702 8228 
1702 7288 
1702 7290 
1702 9067 
1702 7289 
1702 9069 
7289 1703 
7289 9069 
1703 9069 
9067 7289 
9067 1703 
9067 8227 
471 321 
1737 8104 
1917 1899 
9023 9027 
1946 1950 
9568 9563 
7051 7038 
7011 7005 
11287 11273 
11254 11249 
7194 7198 
9439 9508 
11317 11313 
556 565 
7160 7164 
11345 8893 
8932 8920 
13314 13318 
9325 9321 
9325 9320 
608 603 
9595 9463 
8898 8902 
8931 8912 
6188 6193 
6185 7862 
6200 6204 
6122 8832 
8826 8839 
13624 13628 
6939 6935 
7500 7494 
5158 5162 
13493 13497 
13534 5130 
3676 6664 
12826 5087 
12826 5089 
6519 6515 
15205 728 
13561 4852 
15288 15270 
5669 5676 
14738 14733 
5425 5429 
13104 13132 
11177 14926 
5356 1454 
2186 2190 
11180 11172 
1670 1514 
9254 14963 
14964 9255 
14963 9255 
9249 9245 
1513 1518 
1517 1523 
2474 2470 
2472 2476 
1684 1688 
2198 2202 
14627 14623 
14542 14546 
6294 6304 
11110 11106 
11052 11048 
2229 15000 
213 206 
4138 4132 
1283 1288 
15071 15066 
1299 7486 
4591 4598 
4594 7550 
10791 6804 
274 280 
51 55 
6772 14316 
7294 4674 
7292 10840 
7292 10842 
4675 1 
4675 3 
4675 10840 
4675 10842 
14328 4675 
14328 4677 
14328 1 
14328 3 
2 14328 
2 14330 
7291 14329 
7291 14328 
7291 14330 
7291 4675 
7291 4677 
7291 1 
7291 3 
7291 10840 
7291 10842 
7293 14329 
7293 14328 
7293 14330 
7293 4675 
7293 4677 
7293 1 
7293 3 
7293 10840 
7293 10842 
1 10840 
1 10842 
3 10840 
3 10842 
10841 7293 
10841 7291 
10841 2 
10841 1 
10841 3 
14330 4675 
14330 4677 
14330 1 
14330 3 
670 666 
15192 15188 
834 824 
6837 1057 
4677 1 
4677 3 
4677 10840 
4677 10842 
828 867 
789 793 
808 7724 
772 776 
7588 7592 
3458 3454 
3544 3549 
3575 3571 
3397 3393 
3606 3602 
11522 11518 
8294 8286 
11611 11602 
13723 13719 
14380 14384 
14031 14017 
15412 15407 
15416 15421 
12967 3617 
12967 3615 
12967 6041 
12967 6043 
12965 3617 
12965 3615 
12965 6041 
12965 6043 
12966 6738 
12966 6740 
12966 3616 
12966 3617 
12966 3615 
6738 3616 
6738 12967 
6738 12965 
6738 3617 
6738 3615 
6738 6041 
6738 6043 
6738 4342 
6738 4340 
6740 3616 
6740 12967 
6740 12965 
6740 3617 
6740 3615 
6740 6041 
6740 6043 
6740 4342 
6740 4340 
6041 6739 
6041 4342 
6041 4340 
6043 6739 
6043 4342 
6043 4340 
3617 6041 
3617 6043 
3617 4341 
3617 4342 
3617 4340 
3615 6041 
3615 6043 
3615 4341 
3615 4342 
3615 4340 
3616 4341 
3616 4342 
3616 4340 
6739 4342 
6739 4340 
6739 6042 
4340 6042 
4342 6042 
4382 6571 
4384 6567 
8436 8444 
8506 8502 
12489 12493 
12514 12509 
12465 5785 
12598 12585 
5913 5909 
12523 12527 
5927 6006 
5929 6002 
6007 6011 
4338 6038 
12452 12418 
12577 12572 
6039 4339 
6039 4337 
6040 4338 
6040 4339 
6040 4337 
6038 4339 
6038 4337 
1355 1362 
1352 1356 
1184 14217 
14240 14192 
3235 3133 
11018 14513 
3079 3083 
6364 6375 
2608 2615 
2566 2562 
2630 2634 
12252 12248 
10474 10465 
10474 10464 
12194 2750 
2689 2685 
14454 14450 
10470 10465 
2794 2798 
10400 10396 
2723 2738 
14329 4675 
14329 4677 
14329 4676 
8696 6445 
10501 10505 
10496 10492 
2847 2843 
8622 8626 
8545 8541 
10662 10657 
356 361 
9065 8227 
291 1702 
291 1704 
291 9064 
291 9066 
291 8226 
291 8228 
291 9065 
289 1702 
289 1704 
289 9064 
289 9066 
289 8226 
289 8228 
289 9065 
292 9065 
9064 8226 
9064 8228 
9064 7288 
9064 7290 
9064 9069 
9064 8227 
9064 9068 
9064 9067 
9066 8226 
9066 8228 
9066 7288 
9066 7290 
9066 9069 
9066 8227 
9066 9068 
9066 9067 
8227 9068 
8227 9067 
8226 9069 
8226 1703 
8226 9065 
8226 9067 
8228 9069 
8228 1703 
8228 9065 
8228 9067 
290 1702 
290 1704 
290 8226 
290 8228 
290 1703 
7288 9069 
7288 9068 
7288 9067 
7290 9069 
7290 9068 
7290 9067 
7286 7282 
7289 9069 
7289 9067 
1702 9064 
1702 9066 
1702 8226 
1702 8228 
1702 7288 
1702 7290 
1702 7289 
1702 9069 
1702 9067 
1704 9064 
1704 9066 
1704 8226 
1704 8228 
1704 7288 
1704 7290 
1704 7289 
1704 9069 
1704 9067 
1703 9067 
9069 1703 
9069 8227 
369 7998 
8192 8187 
9059 9042 
9144 9140 
1850 1841 
7260 9014 
9089 9161 
9086 9081 
410 414 
7023 7030 
7029 7018 
11228 512 
9016 9010 
5315 5311 
7955 7951 
13228 14944 
7113 7118 
2070 9394 
547 538 
5221 5225 
7095 7102 
2210 9273 
9500 9508 
2094 2090 
9590 9466 
570 565 
6241 6237 
9600 9605 
9598 9594 
9324 9320 
6138 8777 
6147 8773 
6196 6200 
8864 8860 
8819 8828 
13338 8786 
8794 8789 
1235 6222 
4498 6176 
8800 8796 
4500 4535 
4471 5101 
4475 4479 
5152 5148 
6091 6087 
6095 13495 
5100 5105 
13575 13569 
6084 13584 
13587 13583 
7492 8714 
4877 4866 
6669 6678 
12853 12847 
12852 12848 
15236 842 
6719 6715 
15231 15225 
4920 5015 
5009 5004 
14763 5552 
5558 5562 
14803 14811 
14752 14748 
9210 9214 
14863 14867 
13159 13155 
13078 13063 
13071 13067 
11207 11202 
1471 5380 
1635 1630 
13026 13030 
14693 14688 
1458 1689 
3867 3863 
1680 1676 
12682 12677 
14653 14649 
3827 3821 
14559 14248 
12411 12406 
1695 3986 
1509 3995 
1509 3994 
12656 12651 
2228 2224 
14580 14585 
2485 2490 
1541 1545 
2468 2463 
3952 3948 
4128 4124 
237 244 
15059 15063 
15058 2282 
256 260 
71 77 
10841 1 
10841 3 
7292 14329 
7292 2 
7292 14328 
7292 14330 
2 7291 
2 7293 
2 14328 
2 14330 
2 10841 
14328 1 
14328 3 
14328 4677 
14328 4675 
7291 4676 
7291 14328 
7291 14330 
7291 10841 
7291 10840 
7291 10842 
7291 1 
7291 3 
7291 4677 
7291 4675 
7293 4676 
7293 14328 
7293 14330 
7293 10841 
7293 10840 
7293 10842 
7293 1 
7293 3 
7293 4677 
7293 4675 
14330 1 
14330 3 
14330 4677 
14330 4675 
14329 7291 
14329 7293 
14329 4676 
14329 4677 
14329 4675 
10840 1 
10840 3 
10840 4677 
10840 4675 
1 4677 
1 4675 
10842 1 
10842 3 
10842 4677 
10842 4675 
4676 10840 
4676 10842 
826 835 
8717 831 
818 7733 
7711 7727 
57 62 
3 4677 
3 4675 
2851 1026 
2849 10787 
855 864 
900 896 
904 900 
1038 1020 
7634 7630 
927 923 
929 933 
8062 8066 
8040 8119 
3506 3499 
3476 3569 
3502 1954 
3609 3601 
10092 10103 
8235 11523 
8319 8315 
8312 8304 
11414 11428 
11661 11657 
11960 11956 
3091 3097 
14047 14023 
15455 15464 
6451 8615 
3642 3638 
13909 13919 
14002 12017 
12967 3616 
12967 6042 
12967 3615 
12967 3617 
12967 6738 
12967 6740 
12967 6043 
12967 6041 
12965 3616 
12965 6042 
12965 3615 
12965 3617 
12965 6738 
12965 6740 
12965 6043 
12965 6041 
6043 4340 
6043 4342 
6043 6739 
6041 4340 
6041 4342 
6041 6739 
6738 4341 
6738 6043 
6738 6041 
6738 4340 
6738 4342 
6740 4341 
6740 6043 
6740 6041 
6740 4340 
6740 4342 
4340 6739 
4342 6739 
12966 3616 
12966 3615 
12966 3617 
3617 6738 
3617 6740 
3617 4341 
3617 6043 
3617 6041 
3617 4340 
3617 4342 
3615 6738 
3615 6740 
3615 4341 
3615 6043 
3615 6041 
3615 4340 
3615 4342 
3616 6738 
3616 6740 
3616 4341 
4367 4371 
6537 6541 
8446 8438 
10126 10133 
10157 10162 
12487 12492 
5918 5922 
13051 13044 
5787 12569 
4288 5995 
1185 1189 
11785 11781 
14144 12421 
6021 10188 
14221 14226 
3341 3337 
14155 14151 
3281 3276 
11026 11019 
2496 2500 
2454 2450 
2424 12977 
2421 12979 
11828 11832 
10331 10327 
3168 2982 
2576 2572 
2621 2634 
12266 2365 
1131 1127 
3115 3111 
3114 3039 
3052 3045 
6387 2781 
12279 12222 
12188 12198 
12280 12222 
8688 6437 
3040 3036 
12204 2748 
7302 7307 
12036 12093 
3027 3023 
3013 3007 
6799 2861 
8532 8536 
10827 10819 
7408 7403 
7384 7380 
293 1710 
7288 9068 
7288 9067 
7288 9069 
7290 9068 
7290 9067 
7290 9069 
290 9064 
290 9066 
290 9065 
291 1702 
291 1704 
291 9064 
291 9066 
291 9065 
291 8226 
291 8228 
289 1702 
289 1704 
289 9064 
289 9066 
289 9065 
289 8226 
289 8228 
1702 9064 
1702 9066 
1702 7288 
1702 7290 
1702 8226 
1702 8228 
1702 7289 
1702 9067 
1702 9069 
1704 9064 
1704 9066 
1704 7288 
1704 7290 
1704 8226 
1704 8228 
1704 7289 
1704 9067 
1704 9069 
9063 9068 
9065 8226 
9065 8228 
9065 8227 
9064 7288 
9064 7290 
9064 8226 
9064 8228 
9064 9068 
9064 9067 
9064 9069 
9064 8227 
9066 7288 
9066 7290 
9066 8226 
9066 8228 
9066 9068 
9066 9067 
9066 9069 
9066 8227 
8226 1703 
8226 9067 
8226 9069 
8228 1703 
8228 9067 
8228 9069 
9068 8227 
9068 7286 
9067 8227 
9069 8227 
1703 9067 
1703 9069 
1706 1711 
7289 1703 
7289 9067 
7289 9069 
342 338 
357 352 
345 352 
9143 9147 
9126 9130 
9164 13213 
1813 1807 
398 2037 
467 463 
11282 11277 
11221 13221 
2046 2025 
7036 7040 
524 11262 
7231 7235 
14698 14694 
7059 7054 
7181 5280 
6990 6985 
8987 8983 
8987 8980 
7121 7114 
2071 2082 
2076 9579 
9387 9373 
9390 9367 
5271 535 
13279 13275 
13278 13274 
2174 9276 
9585 9594 
9463 9595 
13308 13298 
590 9305 
8787 5192 
8935 8931 
13331 13338 
7835 7839 
13482 13476 
5196 8812 
2147 2152 
1240 6936 
13516 13511 
3701 3692 
4471 4467 
6928 4471 
13650 13667 
13457 6096 
3688 4424 
8737 8746 
4475 4465 
13556 12867 
12824 12832 
6670 6665 
5060 5072 
15263 15267 
12834 12828 
12933 12942 
6495 6500 
4923 4927 
5003 4999 
9090 9175 
14879 14883 
5583 5599 
1778 1782 
5631 5635 
5473 5466 
5486 5479 
14716 14712 
5438 13121 
13155 13100 
13144 1655 
13183 13179 
5411 5415 
12705 12709 
12703 12708 
5396 5400 
12620 12624 
1492 1498 
3910 3906 
1596 1623 
14980 14984 
1422 142 
11095 11088 
12996 12992 
14538 14596 
14264 14268 
15027 15009 
2362 2366 
2387 2383 
634 4536 
4541 4547 
15014 15018 
6913 1295 
4697 4702 
6846 6826 
7546 7737 
7292 2 
7292 14328 
7292 14330 
14324 7292 
704 708 
15166 15162 
844 838 
266 271 
15135 269 
1 4676 
1 10841 
3 4676 
3 10841 
14328 7291 
14328 4677 
14328 4675 
14328 1 
14328 3 
14328 4676 
14330 7291 
14330 4677 
14330 4675 
14330 1 
14330 3 
14330 4676 
7293 2 
7293 14328 
7293 14330 
7293 10840 
7293 10842 
7293 4677 
7293 4675 
7293 1 
7293 3 
2 14328 
2 14330 
2 7291 
7291 10840 
7291 10842 
7291 4677 
7291 4675 
7291 1 
7291 3 
14329 4677 
14329 4675 
14329 4676 
4676 10841 
4677 1 
4677 3 
4677 10841 
4675 1 
4675 3 
4675 10841 
800 804 
7563 7567 
8634 8645 
937 941 
963 983 
3560 3565 
3408 3404 
8238 8234 
11482 11486 
8345 11989 
11428 11432 
11757 11765 
11735 11740 
11664 11668 
3085 3112 
13739 13719 
8380 8384 
14410 14393 
14392 12045 
3630 3626 
15421 15416 
6043 4342 
6043 4340 
6043 6739 
6041 4342 
6041 4340 
6041 6739 
3617 6740 
3617 6738 
3617 4341 
3617 6043 
3617 6041 
3617 4342 
3617 4340 
3615 6740 
3615 6738 
3615 4341 
3615 6043 
3615 6041 
3615 4342 
3615 4340 
12966 3617 
12966 3615 
12966 6043 
12966 6041 
4342 6739 
4340 6739 
12967 3617 
12967 3615 
12967 6740 
12967 6738 
12967 6043 
12967 6041 
12967 6042 
12965 3617 
12965 3615 
12965 6740 
12965 6738 
12965 6043 
12965 6041 
12965 6042 
6042 6739 
3616 12967 
3616 12965 
3616 6740 
3616 6738 
3616 4341 
6738 4341 
6738 6043 
6738 6041 
6738 4342 
6738 4340 
6738 6042 
6740 4341 
6740 6043 
6740 6041 
6740 4342 
6740 4340 
6740 6042 
4383 4387 
6465 6469 
8603 15308 
6733 6729 
6558 6539 
6603 6563 
6550 6542 
15313 15318 
5747 5752 
5485 5480 
10117 10112 
10140 10136 
5881 5886 
5910 5955 
10856 10860 
14181 14185 
10883 10878 
10198 4330 
3288 3292 
4183 4179 
4310 4317 
2606 4241 
3209 14083 
11805 14084 
2570 2580 
11017 11021 
2600 10223 
10208 10212 
2628 2620 
12315 12319 
14075 14080 
6392 6388 
10464 10468 
14049 14053 
12112 12118 
10461 10456 
10460 10456 
2995 2990 
2870 2874 
10458 1108 
2940 2945 
2743 7335 
10840 4677 
10840 4675 
10840 1 
10840 3 
10842 4677 
10842 4675 
10842 1 
10842 3 
2923 2918 
2838 10515 
7385 7381 
2849 2845 
7349 7392 
15343 15350 
996 992 
15359 7428 
1710 1723 
8071 8066 
8172 8168 
291 1702 
291 1704 
291 8226 
291 8228 
291 9064 
291 9066 
291 9065 
1702 7289 
1702 8226 
1702 8228 
1702 9064 
1702 9066 
1702 7288 
1702 7290 
1702 9067 
1702 9069 
1704 7289 
1704 8226 
1704 8228 
1704 9064 
1704 9066 
1704 7288 
1704 7290 
1704 9067 
1704 9069 
290 9064 
290 9066 
290 9065 
9065 8227 
7288 9067 
7288 9069 
7288 9068 
289 1702 
289 1704 
289 8226 
289 8228 
289 9064 
289 9066 
289 9065 
9064 7288 
9064 7290 
9064 9067 
9064 9069 
9064 8227 
9064 9068 
9066 7288 
9066 7290 
9066 9067 
9066 9069 
9066 8227 
9066 9068 
8227 9068 
8226 9064 
8226 9066 
8226 9067 
8226 9069 
8226 9065 
8228 9064 
8228 9066 
8228 9067 
8228 9069 
8228 9065 
9067 8227 
9069 8227 
1703 7289 
1703 8226 
1703 8228 
1703 9067 
1703 9069 
8165 8110 
7290 9067 
7290 9069 
7290 9068 
7289 9067 
7289 9069 
9074 9070 
377 381 
317 7998 
9047 9054 
9048 9055 
1739 1745 
1894 1890 
8030 1903 
508 504 
7259 1801 
7258 1801 
7972 7980 
7011 7007 
7014 7008 
512 506 
13218 13214 
416 421 
2023 2003 
11225 11221 
7211 7215 
9556 9442 
528 11258 
7116 7121 
5266 5262 
7094 7098 
3792 14659 
8896 8891 
8945 8937 
9287 9291 
3765 3761 
3697 3690 
13607 13601 
13421 13425 
13481 13485 
8809 5109 
3693 3689 
6084 6088 
5172 4800 
13556 13552 
5084 5080 
8730 8726 
12884 12880 
6679 12931 
4752 4748 
12841 12837 
6496 6500 
6664 6659 
4957 4953 
15267 15271 
5580 5576 
1797 1793 
1782 1778 
14862 5516 
14902 14906 
5414 13174 
11164 11160 
9231 9235 
12625 12631 
12670 12674 
14637 14633 
14608 14604 
14622 14617 
1392 14587 
1598 1594 
2449 2454 
6870 6321 
14600 14596 
139 134 
14262 14541 
4045 4041 
12972 12977 
7798 7802 
4458 4483 
4455 4451 
4553 4549 
6761 6757 
7292 14328 
7292 14330 
7292 4677 
7292 4675 
7293 3 
7293 1 
7293 10841 
7293 10840 
7293 10842 
7291 3 
7291 1 
7291 10841 
7291 10840 
7291 10842 
14328 4676 
14328 4677 
14328 4675 
14328 2 
14328 7293 
14328 7291 
14328 3 
14328 1 
14330 4676 
14330 4677 
14330 4675 
14330 2 
14330 7293 
14330 7291 
14330 3 
14330 1 
4676 3 
4676 1 
3 10841 
3 10840 
3 10842 
1 10841 
1 10840 
1 10842 
4675 7293 
4675 7291 
4675 3 
4675 1 
4675 10841 
4677 7293 
4677 7291 
4677 3 
4677 1 
4677 10841 
2 7293 
2 7291 
2 10840 
2 10842 
774 770 
15146 15142 
7732 7728 
730 726 
10787 10781 
878 869 
814 7619 
7658 7654 
7636 7641 
7636 7642 
7591 7586 
10063 10071 
3496 3512 
3504 3508 
3596 3590 
3592 3588 
3582 3586 
11494 11490 
11533 11537 
9529 9534 
11644 11639 
11621 11625 
11560 11564 
11567 11563 
13841 13856 
11713 11705 
13760 13753 
13760 13756 
6070 6066 
13892 13888 
8406 8411 
12058 12054 
6042 12967 
6042 12965 
6042 6738 
6042 6740 
6739 4342 
6739 4340 
6739 4341 
6043 3617 
6043 3615 
6043 6738 
6043 6740 
6043 6739 
6043 4342 
6043 4340 
6041 3617 
6041 3615 
6041 6738 
6041 6740 
6041 6739 
6041 4342 
6041 4340 
3617 4342 
3617 4340 
3615 4342 
3615 4340 
12966 6042 
12966 6043 
12966 6041 
12966 3617 
12966 3615 
12967 6043 
12967 6041 
12967 3617 
12967 3615 
12967 6738 
12967 6740 
12967 3616 
12965 6043 
12965 6041 
12965 3617 
12965 3615 
12965 6738 
12965 6740 
12965 3616 
6738 3616 
6738 4342 
6738 4340 
6738 4341 
6740 3616 
6740 4342 
6740 4340 
6740 4341 
3616 4342 
3616 4340 
4347 4354 
8449 8453 
6621 6617 
5641 5646 
10118 10114 
12520 12524 
10852 10848 
12566 10979 
10953 10957 
10952 10956 
12580 12569 
6015 6026 
12448 12443 
10978 10974 
14196 14188 
3232 3136 
3233 3229 
4210 4216 
4191 4185 
2503 2457 
3202 3195 
10350 10346 
2579 2569 
4174 2567 
11931 11935 
3118 11913 
11852 11848 
2616 2620 
2655 2691 
10326 10330 
3170 3174 
4137 4141 
2684 2688 
6421 6427 
2971 10295 
7312 12212 
12098 12102 
10468 1116 
3006 3002 
2946 2959 
7337 7355 
10407 2730 
14442 14446 
15395 15368 
12079 12075 
1088 7447 
8558 8562 
10608 10603 
1017 1013 
8148 8143 
7288 1702 
7288 1704 
7288 9064 
7288 9066 
7288 9068 
7288 9067 
7288 9069 
7290 1702 
7290 1704 
7290 9064 
7290 9066 
7290 9068 
7290 9067 
7290 9069 
291 1702 
291 1704 
291 9064 
291 9066 
291 8226 
291 8228 
9065 8227 
289 1702 
289 1704 
289 9064 
289 9066 
289 8226 
289 8228 
290 9064 
290 9066 
9064 8226 
9064 8228 
9064 9068 
9064 9067 
9064 9069 
9066 8226 
9066 8228 
9066 9068 
9066 9067 
9066 9069 
1702 7289 
1702 9064 
1702 9066 
1702 8226 
1702 8228 
1702 9067 
1702 9069 
1704 7289 
1704 9064 
1704 9066 
1704 8226 
1704 8228 
1704 9067 
1704 9069 
8226 9067 
8226 9069 
8226 9065 
8228 9067 
8228 9069 
8228 9065 
9068 7287 
9068 9065 
9067 9065 
9067 8227 
9069 9065 
9069 8227 
1703 7289 
1703 8226 
1703 8228 
1703 9067 
1703 9069 
1703 8227 
8225 1706 
7285 7281 
7289 9067 
7289 9069 
328 336 
8180 8184 
7274 7268 
1954 1958 
509 497 
2051 2055 
11230 527 
7941 7935 
13219 13210 
7065 7052 
11275 11279 
521 11281 
7207 7164 
6995 7161 
13250 13260 
1332 1326 
5225 7198 
7097 7101 
7116 6259 
6247 6251 
8896 8901 
556 560 
6208 6203 
6197 1230 
6193 6197 
1223 1214 
9474 9479 
9474 9470 
8800 5191 
13464 6101 
6093 6089 
13373 13369 
13359 13355 
13360 13356 
1288 6928 
6890 6894 
13503 13496 
5145 5152 
842 846 
6689 12929 
12875 12870 
12866 12870 
6669 6663 
4752 4762 
6664 6660 
4820 4824 
15206 4731 
15312 15308 
15294 15290 
15294 940 
9092 9097 
9091 9095 
14723 14727 
14826 14901 
14691 14682 
1366 1373 
3882 3864 
3876 3883 
1484 1480 
14628 14638 
12698 12702 
11062 11058 
1669 1497 
1637 1656 
12674 12667 
9265 9270 
14982 3808 
14587 1391 
14245 14249 
2229 2234 
14247 14575 
1602 1597 
632 636 
14279 14275 
86 80 
15054 2277 
2491 81 
2337 2333 
12975 12979 
4517 4513 
4536 4540 
15040 15036 
243 247 
2320 2316 
7292 4675 
7292 14330 
7292 1 
7292 3 
7292 10841 
1 10841 
1 10840 
1 10842 
14329 4675 
14329 4677 
14329 4676 
14328 7292 
14328 4675 
14328 4677 
14328 7291 
14328 7293 
14328 4676 
14328 1 
14328 3 
14328 2 
14330 4676 
14330 1 
14330 3 
14330 2 
4675 14330 
4675 1 
4675 3 
4677 14330 
4677 1 
4677 3 
4676 1 
4676 3 
4676 2 
3 10841 
3 10840 
3 10842 
7291 14330 
7291 1 
7291 3 
7291 10841 
7291 2 
7291 10840 
7291 10842 
7293 14330 
7293 1 
7293 3 
7293 10841 
7293 2 
7293 10840 
7293 10842 
15170 15174 
2 10840 
2 10842 
15103 15113 
15192 15198 
8661 8655 
938 942 
934 938 
3397 3393 
8231 8239 
3390 3386 
11518 11514 
8293 8289 
11987 8347 
11975 11751 
11598 11594 
11560 11575 
11946 11941 
11417 11421 
13843 13839 
14377 11886 
11676 11681 
11878 11882 
13761 13765 
15508 15513 
14399 12043 
8426 8430 
14001 14005 
3621 3626 
12963 3626 
3640 4392 
13957 13961 
13963 13967 
6739 6043 
6739 6041 
6042 12967 
6042 12965 
6042 6739 
6042 6738 
6042 6740 
6738 3616 
6738 4342 
6738 4340 
6740 3616 
6740 4342 
6740 4340 
6043 12966 
6043 6738 
6043 6740 
6043 4342 
6043 4340 
6041 12966 
6041 6738 
6041 6740 
6041 4342 
6041 4340 
3617 4342 
3617 4340 
3617 4341 
3615 4342 
3615 4340 
3615 4341 
12966 3617 
12966 3615 
12966 4342 
12966 4340 
12967 6043 
12967 6041 
12967 6738 
12967 6740 
12967 3617 
12967 3615 
12967 3616 
12967 4342 
12967 4340 
12965 6043 
12965 6041 
12965 6738 
12965 6740 
12965 3617 
12965 3615 
12965 3616 
12965 4342 
12965 4340 
3616 4342 
3616 4340 
3616 4341 
6736 3616 
13926 13933 
12003 15359 
8524 8520 
5840 5845 
5688 5682 
5723 5759 
5465 5461 
10853 10849 
10880 10887 
14201 14205 
10967 10971 
10892 10885 
10993 11002 
11787 11791 
3321 3326 
11798 11805 
14143 14139 
3134 3153 
3255 3251 
4171 4167 
2502 2506 
10352 10364 
12269 12263 
10334 14048 
2749 2753 
2712 2747 
6447 6443 
10476 10482 
12181 12186 
14429 14448 
14445 12081 
982 978 
291 9064 
291 9066 
291 8226 
291 8228 
291 1702 
291 1704 
289 9064 
289 9066 
289 8226 
289 8228 
289 1702 
289 1704 
290 9064 
290 9066 
290 8226 
290 8228 
290 9065 
9064 8226 
9064 8228 
9064 7288 
9064 7290 
9064 1702 
9064 1704 
9064 9067 
9064 9069 
9066 8226 
9066 8228 
9066 7288 
9066 7290 
9066 1702 
9066 1704 
9066 9067 
9066 9069 
1702 7289 
1702 9067 
1702 9069 
1704 7289 
1704 9067 
1704 9069 
7288 1702 
7288 1704 
7288 9067 
7288 9069 
7290 1702 
7290 1704 
7290 9067 
7290 9069 
8148 8143 
9065 8227 
9065 9067 
9065 9069 
8227 9067 
8227 9069 
8226 1702 
8226 1704 
8226 9065 
8226 9067 
8226 9069 
8226 1703 
8228 1702 
8228 1704 
8228 9065 
8228 9067 
8228 9069 
8228 1703 
9068 9064 
9068 9066 
9068 7288 
9068 7290 
9068 9065 
9067 1703 
9069 1703 
7289 9067 
7289 9069 
7289 1703 
9070 7285 
356 366 
348 342 
348 340 
7964 7959 
11273 11269 
7944 7025 
9019 9015 
11292 5248 
5296 5302 
9329 2107 
7887 6974 
1236 1242 
3779 3783 
3777 1246 
6123 6129 
6122 6130 
13615 13609 
8824 8828 
13425 13430 
13415 13390 
8742 8746 
8710 8706 
12896 12901 
5079 12838 
12841 15216 
15233 15250 
4941 4946 
5573 5579 
14863 14859 
5662 5650 
5650 5655 
14736 14742 
14742 1730 
14837 14841 
5547 14872 
1794 1783 
13145 13149 
13144 13148 
9113 5347 
5425 13171 
5434 3876 
14828 5409 
13136 13131 
13037 13041 
3840 3847 
2213 2209 
12721 12725 
1518 1509 
14242 14246 
3747 3742 
14612 7809 
124 129 
622 629 
7511 6327 
2246 15013 
102 14293 
4654 4649 
2350 2346 
4545 4541 
15024 15028 
4564 4568 
15074 15067 
6908 6913 
6912 6907 
4480 4473 
4612 257 
4676 1 
4676 3 
4676 2 
14329 7292 
14329 7293 
14329 7291 
2 10842 
2 10840 
4675 1 
4675 3 
4677 1 
4677 3 
14328 7292 
14328 4675 
14328 4677 
14328 7293 
14328 7291 
14328 4676 
14328 1 
14328 3 
14328 2 
7293 1 
7293 3 
7293 2 
7293 10842 
7293 10841 
7293 10840 
14330 7292 
14330 4675 
14330 4677 
14330 7293 
14330 7291 
14330 4676 
14330 1 
14330 3 
14330 2 
7291 1 
7291 3 
7291 2 
7291 10842 
7291 10841 
7291 10840 
7292 4675 
7292 4677 
7292 1 
7292 3 
7292 10841 
1 10842 
1 10841 
1 10840 
3 10842 
3 10841 
3 10840 
15157 7632 
15149 15142 
731 697 
689 699 
781 785 
15116 7625 
6754 10811 
10821 10828 
7687 7570 
7595 870 
10732 10728 
3556 3562 
10060 10052 
11522 11518 
8335 8331 
11617 11613 
11982 11978 
11573 11568 
11749 11756 
13848 13852 
13750 13754 
13863 15471 
15513 15507 
14350 14354 
12027 12023 
8412 12043 
15388 15393 
14414 14409 
8602 8598 
12967 3617 
12967 3615 
12967 3616 
12967 6042 
12967 6740 
12967 6738 
12967 6043 
12967 6041 
12967 4342 
12967 4340 
12965 3617 
12965 3615 
12965 3616 
12965 6042 
12965 6740 
12965 6738 
12965 6043 
12965 6041 
12965 4342 
12965 4340 
6043 4342 
6043 4340 
6043 6739 
6041 4342 
6041 4340 
6041 6739 
12966 3617 
12966 3615 
3617 4341 
3617 4342 
3617 4340 
4342 6739 
4340 6739 
3615 4341 
3615 4342 
3615 4340 
3616 4341 
3616 6740 
3616 6738 
3616 4342 
3616 4340 
6042 6740 
6042 6738 
6740 6043 
6740 6041 
6740 4342 
6740 4340 
6738 6043 
6738 6041 
6738 4342 
6738 4340 
4347 4358 
13920 13924 
5768 5763 
5861 5865 
10167 10171 
12388 12383 
12583 12385 
14183 14196 
11786 11791 
14199 11006 
2504 2500 
3149 3153 
14114 14118 
14113 14117 
2520 2492 
12275 12271 
6859 1146 
6322 6326 
6384 6380 
10356 10360 
6381 6404 
1135 1131 
14018 14022 
11906 11902 
11903 3026 
2976 2980 
6402 2582 
4117 4113 
12229 12235 
12101 12095 
14470 10476 
6787 6792 
7308 7304 
2827 2823 
10466 10462 
10407 10412 
14460 10493 
10514 10506 
10515 10496 
1062 1066 
2840 10675 
291 1703 
291 9066 
291 9064 
291 1702 
291 1704 
291 8226 
291 8228 
289 1703 
289 9066 
289 9064 
289 1702 
289 1704 
289 8226 
289 8228 
9066 1702 
9066 1704 
9066 7288 
9066 7290 
9066 8226 
9066 8228 
9066 9067 
9066 9069 
8089 14765 
8143 8137 
8134 8138 
9064 1702 
9064 1704 
9064 7288 
9064 7290 
9064 8226 
9064 8228 
9064 9067 
9064 9069 
1702 7288 
1702 7290 
1702 8226 
1702 8228 
1702 9067 
1702 9069 
1702 8227 
1704 7288 
1704 7290 
1704 8226 
1704 8228 
1704 9067 
1704 9069 
1704 8227 
290 9066 
290 9064 
290 9065 
290 8226 
290 8228 
8226 9067 
8226 9069 
9065 8226 
9065 8228 
9065 9067 
9065 9069 
8228 9067 
8228 9069 
9068 9066 
9068 9064 
9068 7288 
9068 7290 
9068 9063 
9068 9065 
9068 7289 
9067 8227 
9067 7289 
9069 8227 
9069 7289 
7288 9067 
7288 9069 
7290 9067 
7290 9069 
14753 9079 
319 323 
8010 1830 
7253 7259 
379 433 
433 388 
9039 8207 
14708 14704 
396 400 
476 480 
515 11270 
504 492 
13234 13223 
9373 9380 
9380 9376 
1987 1992 
5289 5282 
11224 13216 
9573 9509 
5261 5256 
585 581 
6965 6960 
11382 11358 
9601 9606 
3717 3713 
13672 13668 
13631 13459 
8815 8811 
13408 13404 
13403 13399 
13494 3694 
3685 4422 
6069 6692 
13568 13564 
13564 13570 
13562 13557 
4775 5153 
5152 5146 
3654 6672 
8731 8735 
15255 15259 
724 729 
6657 6662 
15241 15236 
12870 12875 
4838 4919 
4857 5041 
4959 4954 
5586 5590 
5663 5642 
5600 5595 
5595 5599 
14874 14878 
5643 5639 
5424 5436 
1470 3831 
1622 12664 
6261 1355 
3911 3906 
11040 11044 
7822 7826 
1439 186 
14275 97 
7784 7788 
117 113 
117 112 
4520 12770 
4520 12771 
15027 15032 
7757 7752 
2371 2377 
12970 12975 
7811 7807 
7541 7546 
6417 7542 
7296 10838 
14329 4675 
14329 4677 
14329 1 
14329 3 
7292 4676 
7292 14328 
7292 14330 
7292 4675 
7292 4677 
7292 10841 
4676 14328 
4676 14330 
4676 14329 
4675 10841 
4675 1 
4675 3 
4675 10840 
4675 10842 
4677 10841 
4677 1 
4677 3 
4677 10840 
4677 10842 
14328 7293 
14328 7291 
14328 4675 
14328 4677 
14328 1 
14328 3 
14330 7293 
14330 7291 
14330 4675 
14330 4677 
14330 1 
14330 3 
1 10840 
1 10842 
3 10840 
3 10842 
7293 4675 
7293 4677 
7293 10841 
7293 1 
7293 3 
7293 10840 
7293 10842 
7293 2 
7291 4675 
7291 4677 
7291 10841 
7291 1 
7291 3 
7291 10840 
7291 10842 
7291 2 
10840 2 
10842 2 
832 836 
4712 749 
7694 7700 
1029 1033 
891 887 
779 785 
7698 7693 
1059 1023 
7657 7663 
7573 7577 
10086 10090 
10087 10093 
3524 3520 
8331 11555 
11491 11487 
11438 11443 
14371 8366 
11668 13803 
14387 14391 
15480 15484 
8600 6457 
4400 6535 
6042 3615 
6042 3617 
12966 6738 
12966 6740 
12966 6042 
12966 6043 
12966 6041 
12966 3615 
12966 3617 
6043 6739 
6043 12967 
6043 12965 
6043 4341 
6043 3615 
6043 4340 
6043 3617 
6043 4342 
6041 6739 
6041 12967 
6041 12965 
6041 4341 
6041 3615 
6041 4340 
6041 3617 
6041 4342 
3617 4342 
3615 4340 
3615 4342 
12935 12939 
6739 12967 
6739 12965 
6739 4341 
6739 4340 
6739 4342 
12967 3615 
12967 4340 
12967 3617 
12967 4342 
12967 3616 
12965 3615 
12965 4340 
12965 3617 
12965 4342 
12965 3616 
6738 6043 
6738 6041 
6738 12967 
6738 12965 
6740 6043 
6740 6041 
6740 12967 
6740 12965 
4342 3616 
4340 3617 
4340 3616 
4363 4359 
6551 6556 
8527 8531 
8460 8455 
5793 5797 
5909 12481 
5884 5878 
5883 5878 
6001 5994 
6019 6025 
1177 1173 
11815 10905 
12415 12409 
4263 12337 
4206 4202 
11882 11916 
14131 14127 
14135 14141 
4168 4164 
10233 10229 
14074 14070 
3128 3122 
10381 2776 
6390 2598 
6391 2598 
10355 10339 
2584 2580 
2750 12164 
2728 2724 
12247 12243 
10422 10292 
10289 10293 
10276 10286 
2669 2693 
2669 2692 
2662 2666 
3020 3011 
6825 10679 
6822 6808 
2870 2881 
7471 1045 
7468 1045 
1101 1097 
12081 12076 
1088 1080 
10508 10513 
10483 10478 
2863 2867 
10509 10513 
8549 8553 
10740 10727 
9068 7288 
9068 7290 
9068 9062 
9066 291 
9066 289 
9066 9068 
9066 8226 
9066 8228 
9066 7288 
9066 7290 
9066 1702 
9066 1704 
9066 9067 
9066 9069 
9064 291 
9064 289 
9064 9068 
9064 8226 
9064 8228 
9064 7288 
9064 7290 
9064 1702 
9064 1704 
9064 9067 
9064 9069 
9065 9068 
9065 8226 
9065 8228 
9065 8227 
9065 9067 
9065 9069 
9067 1703 
9067 7289 
9069 1703 
9069 7289 
290 9066 
290 9064 
290 9065 
290 8226 
290 8228 
291 1706 
291 8226 
291 8228 
291 1702 
291 1704 
289 8226 
289 8228 
289 1702 
289 1704 
8226 1702 
8226 1704 
8226 9067 
8226 9069 
8226 1703 
8228 1702 
8228 1704 
8228 9067 
8228 9069 
8228 1703 
8227 9067 
8227 9069 
8227 1703 
1702 9067 
1702 9069 
1702 7289 
1704 9067 
1704 9069 
1704 7289 
7288 1702 
7288 1704 
7288 9067 
7288 9069 
7290 1702 
7290 1704 
7290 9067 
7290 9069 
1703 7289 
8039 8152 
9126 7282 
7282 9125 
9125 9131 
443 433 
1892 3495 
7938 7028 
409 9367 
1966 1973 
9557 9553 
7070 7075 
7215 7208 
9448 9455 
7180 7176 
11370 11333 
9425 9418 
8918 8928 
7171 3794 
1212 1202 
11378 11367 
6966 6970 
6951 6945 
6199 6195 
2133 2128 
2129 2125 
13472 13476 
3701 3706 
13461 13644 
6109 6103 
8709 8717 
4842 4849 
6500 15262 
15222 15216 
4440 898 
6697 6702 
6706 6712 
6708 6687 
4972 5040 
5010 5003 
5632 5628 
5546 5550 
5634 5620 
9116 9109 
9116 9111 
1758 1765 
1758 1762 
1764 1758 
14820 14828 
14869 5540 
14867 5540 
1773 1769 
14915 9214 
13064 13059 
11196 11202 
1344 1348 
11185 11180 
13040 13036 
13228 13223 
1516 3926 
12385 12381 
2209 2213 
3818 1425 
1641 1602 
9276 9270 
6304 6308 
189 195 
3943 150 
1533 1537 
3993 3988 
2231 2235 
3963 2291 
3962 3968 
3748 3744 
6879 6883 
1260 4534 
3964 3973 
2381 2374 
643 647 
657 667 
4506 4501 
7505 6412 
4555 4559 
7745 7738 
15056 15060 
4086 4082 
4676 14328 
14329 4676 
14329 4675 
14329 3 
14329 4677 
14329 1 
4675 3 
4675 7291 
4675 7293 
4675 1 
4675 10840 
4675 10842 
4675 10841 
4677 7291 
4677 7293 
4677 1 
4677 10840 
4677 10842 
4677 10841 
14328 4675 
14328 3 
14328 4677 
14328 7291 
14328 7293 
14328 1 
14330 4676 
14330 4675 
14330 3 
14330 4677 
14330 7291 
14330 7293 
14330 1 
1 10840 
1 10842 
3 4677 
3 7291 
3 7293 
3 10840 
3 10842 
7291 1 
7291 10840 
7291 10842 
7291 2 
7293 1 
7293 10840 
7293 10842 
7293 2 
10840 2 
10842 2 
7292 14330 
7292 4676 
7292 14328 
7292 4675 
7292 4677 
64 60 
901 897 
839 844 
15163 15159 
54 15110 
7590 7698 
887 863 
10734 10581 
10745 10740 
3455 3459 
10097 10093 
3599 3515 
3582 3578 
10100 10104 
3607 3596 
10117 10112 
11541 11537 
11470 11443 
11768 11947 
11937 11942 
11572 11577 
13722 13727 
13829 11659 
12060 12064 
12952 12948 
12048 8411 
12029 12033 
4349 3630 
8466 8461 
6042 6739 
6738 4340 
6738 4341 
6738 6042 
6738 4342 
6740 4340 
6740 4341 
6740 6042 
6740 4342 
12966 6043 
12966 6041 
12966 3617 
12966 3615 
6043 3617 
6043 3615 
6043 6738 
6043 6740 
6043 4340 
6043 6739 
6043 4342 
6041 3617 
6041 3615 
6041 6738 
6041 6740 
6041 4340 
6041 6739 
6041 4342 
6739 4342 
3617 4340 
3617 4342 
3615 4340 
3615 4342 
3616 4340 
3616 4341 
3616 4342 
4340 6739 
12967 3616 
12967 6043 
12967 6041 
12967 3617 
12967 3615 
12967 6738 
12967 6740 
12967 4340 
12967 4341 
12967 4342 
12965 3616 
12965 6043 
12965 6041 
12965 3617 
12965 3615 
12965 6738 
12965 6740 
12965 4340 
12965 4341 
12965 4342 
15356 15352 
15361 15368 
5734 5765 
12537 12533 
10931 10924 
10925 10939 
10863 10856 
10856 10860 
10849 10845 
14201 14197 
14202 14198 
4324 4328 
14219 14215 
10200 10215 
6039 4339 
2437 13002 
12314 12310 
14105 14109 
3192 3188 
2547 2553 
3067 3058 
10370 10362 
10236 10241 
2560 2556 
3108 3047 
6358 6354 
12126 12122 
10385 10390 
12231 2650 
2657 2661 
6446 1122 
3013 3038 
2990 2986 
12209 12224 
2659 2696 
2659 2695 
12085 12080 
2843 2852 
2846 2852 
2901 2897 
1038 1034 
7415 7411 
10564 10560 
10565 10560 
9066 8228 
9066 8226 
9066 7288 
9066 7290 
9066 1704 
9066 1702 
9066 9068 
9066 9067 
9066 9069 
9064 8228 
9064 8226 
9064 7288 
9064 7290 
9064 1704 
9064 1702 
9064 9068 
9064 9067 
9064 9069 
9065 9068 
9065 9067 
9065 9069 
9065 8227 
9063 9068 
290 9066 
290 9064 
290 8228 
290 8226 
290 9065 
8228 1704 
8228 1702 
8228 9065 
8228 9067 
8228 9069 
8228 1703 
9067 1703 
9067 8227 
9069 1703 
9069 8227 
291 9066 
291 9064 
291 8228 
291 8226 
291 1704 
291 1702 
289 9066 
289 9064 
289 8228 
289 8226 
289 1704 
289 1702 
1704 9067 
1704 9069 
1702 9067 
1702 9069 
9068 7289 
7288 1704 
7288 1702 
7288 9068 
7288 9067 
7288 9069 
7290 1704 
7290 1702 
7290 9068 
7290 9067 
7290 9069 
8226 1704 
8226 1702 
8226 9065 
8226 9067 
8226 9069 
8226 1703 
1703 8227 
8110 8114 
8003 332 
347 354 
1805 1801 
1888 1884 
441 437 
7236 9021 
1962 1958 
7915 7919 
11267 11271 
5321 5315 
11228 11224 
13259 13263 
9519 9433 
9434 9519 
5261 5266 
11214 7178 
7136 7143 
7115 7111 
7116 7111 
11363 11372 
9464 11406 
6956 6951 
6191 6186 
11401 11405 
6135 6939 
13321 13344 
607 603 
1256 1252 
13670 9605 
13629 13655 
13365 13357 
4770 4766 
8771 8776 
12902 12906 
12911 12916 
4795 4800 
4934 5045 
5050 4815 
9097 9090 
5656 5641 
14885 14881 
14946 13215 
13219 14946 
11192 14914 
3852 3856 
14958 9258 
1443 1447 
11133 11129 
3902 12719 
3846 3842 
12695 12699 
12705 12701 
2210 2214 
3939 3931 
11104 11100 
11093 11097 
1520 1528 
1660 1656 
130 1417 
14285 14281 
1542 1558 
2468 2472 
1579 1575 
12988 2402 
638 642 
15000 15004 
14547 14542 
7773 7768 
7760 7755 
2328 2332 
4699 664 
15043 4562 
7795 250 
12788 4540 
6849 8693 
4604 4608 
4085 4091 
7292 4675 
7292 4677 
7292 14328 
7292 14330 
4675 10841 
4675 7293 
4675 14328 
4675 14330 
4675 7291 
4675 1 
4675 3 
4675 10842 
4675 10840 
4677 10841 
4677 7293 
4677 14328 
4677 14330 
4677 7291 
4677 1 
4677 3 
4677 10842 
4677 10840 
4676 14328 
4676 14330 
4676 14329 
4676 1 
4676 3 
14328 7291 
14328 1 
14328 3 
14330 7291 
14330 1 
14330 3 
14329 1 
14329 3 
7291 1 
7291 3 
7291 10842 
7291 10840 
7291 2 
7293 14328 
7293 14330 
7293 1 
7293 3 
7293 10842 
7293 10840 
7293 2 
1 10842 
1 10840 
3 10842 
3 10840 
10842 2 
4611 4615 
4624 10787 
10796 6748 
10840 2 
803 807 
8679 7561 
8657 8653 
7605 7613 
10756 10760 
7640 7644 
1015 1010 
8055 8154 
8155 8053 
8067 8071 
3417 3421 
1905 1914 
1905 1910 
10080 10060 
3561 3557 
3575 3579 
11533 11537 
11607 11611 
11598 11594 
11599 11594 
11591 8340 
13720 13714 
3085 3079 
14395 12049 
12966 3617 
12966 3615 
12966 6043 
12966 6041 
12966 6042 
12964 6042 
3625 3630 
13972 13920 
6042 12967 
6042 12965 
6042 6739 
6042 6738 
6042 6740 
6738 4341 
6740 4341 
6043 4342 
6043 4340 
6043 12967 
6043 12965 
6043 6739 
6043 6738 
6043 6740 
6041 4342 
6041 4340 
6041 12967 
6041 12965 
6041 6739 
6041 6738 
6041 6740 
12967 6738 
12967 6740 
12967 4341 
12965 6738 
12965 6740 
12965 4341 
3617 6043 
3617 6041 
3617 4342 
3617 4340 
3617 12967 
3617 12965 
3615 6043 
3615 6041 
3615 4342 
3615 4340 
3615 12967 
3615 12965 
4342 12967 
4342 12965 
4342 6738 
4342 6740 
4340 12967 
4340 12965 
4340 6738 
4340 6740 
3616 4342 
3616 4340 
8500 8496 
5795 5799 
12448 12453 
12450 12454 
12534 12549 
10993 14202 
10982 10987 
4338 6040 
6040 4337 
14147 14142 
11007 11017 
3127 3133 
4250 4275 
12331 12327 
11833 11820 
10218 10225 
12288 12292 
12297 4151 
12270 12262 
12271 12267 
14084 14078 
10351 10347 
11908 11913 
6347 6351 
10342 10346 
6381 6399 
6413 6404 
2860 2856 
1052 1036 
1058 1053 
10476 10480 
10494 10490 
2852 10670 
2852 2848 
10448 10483 
1081 10564 
7433 7429 
14765 1731 
297 301 
9066 9068 
9066 8228 
9066 8226 
9066 9067 
9066 9069 
9066 290 
9064 9068 
9064 8228 
9064 8226 
9064 9067 
9064 9069 
9064 290 
291 1704 
291 1702 
291 9066 
291 9064 
291 8228 
291 8226 
289 1704 
289 1702 
289 9066 
289 9064 
289 8228 
289 8226 
8228 9067 
8228 9069 
8228 290 
8228 9065 
8226 9067 
8226 9069 
8226 290 
8226 9065 
8225 8221 
290 9065 
9068 7289 
7288 1703 
7288 9068 
7288 9067 
7288 9069 
7290 1703 
7290 9068 
7290 9067 
7290 9069 
1704 7288 
1704 7290 
1704 9066 
1704 9064 
1704 9068 
1704 8228 
1704 8226 
1704 9067 
1704 9069 
1702 7288 
1702 7290 
1702 9066 
1702 9064 
1702 9068 
1702 8228 
1702 8226 
1702 9067 
1702 9069 
9067 8227 
9067 9065 
9067 7289 
9069 8227 
9069 9065 
9069 7289 
1703 8228 
1703 8226 
1703 9067 
1703 9069 
1703 8227 
8227 9065 
8197 8201 
450 446 
1922 1918 
7978 7974 
11242 11265 
9006 7099 
13211 13206 
9551 9555 
5277 5283 
9392 9387 
7912 9394 
7041 7037 
7948 7943 
6996 7932 
8963 8967 
7144 7149 
7121 7125 
9446 9450 
9574 9569 
5222 5227 
7871 7875 
2077 11351 
566 6182 
6146 6201 
13312 13316 
7857 7861 
3709 3713 
8807 5181 
5161 5157 
4412 4407 
4409 4413 
4408 4412 
13599 13595 
13534 13530 
6505 6509 
13529 4782 
5089 5079 
8715 8719 
8716 8720 
6699 4888 
4888 6702 
13551 4830 
4796 4792 
4892 4898 
8653 8657 
5010 6593 
14815 14810 
5555 5432 
5612 5438 
5512 5507 
13157 13161 
5410 5406 
14836 1475 
11149 11145 
12628 12624 
13236 2176 
9238 9234 
3928 3830 
7127 7122 
6275 6271 
6280 6301 
1597 1592 
1625 1616 
12388 12392 
3777 14625 
14657 14643 
12730 12734 
191 197 
213 208 
7818 7813 
2287 154 
12987 12982 
14616 6885 
7501 7505 
7508 7512 
14611 6910 
15067 4037 
14284 4646 
2328 4031 
699 695 
697 693 
4496 4481 
7738 7732 
7749 7754 
268 279 
14328 4675 
14328 4677 
14328 4676 
14328 7291 
14328 7293 
14328 1 
14328 3 
14330 4675 
14330 4677 
14330 4676 
14330 7291 
14330 7293 
14330 1 
14330 3 
14329 4676 
14329 1 
14329 3 
4676 1 
4676 3 
4675 7291 
4675 7293 
4675 7292 
4675 1 
4675 3 
4675 10840 
4675 10842 
4675 10841 
4677 7291 
4677 7293 
4677 7292 
4677 1 
4677 3 
4677 10840 
4677 10842 
4677 10841 
7697 7703 
4087 6751 
4087 6750 
10707 10712 
48 44 
48 43 
7291 1 
7291 3 
7291 10840 
7291 10842 
7291 2 
7293 1 
7293 3 
7293 10840 
7293 10842 
7293 2 
7292 10840 
7292 10842 
7292 10841 
2 10839 
1 10840 
1 10842 
3 10840 
3 10842 
10840 2 
10842 2 
1054 1058 
7616 7620 
899 904 
1008 1004 
1007 1002 
977 970 
969 976 
10747 10743 
3543 3535 
11533 11537 
11980 11971 
11649 11653 
11947 11943 
8342 8348 
11680 11685 
14396 14388 
6491 6531 
14011 15399 
3616 4342 
3616 4340 
6043 3616 
6043 6738 
6043 6740 
6043 4342 
6043 4340 
6041 3616 
6041 6738 
6041 6740 
6041 4342 
6041 4340 
6739 6043 
6739 6041 
6739 6042 
6042 12965 
6042 12967 
6042 6738 
6042 6740 
6042 4342 
3615 6043 
3615 6041 
3615 6042 
3615 12965 
3615 12967 
3615 4342 
3615 4340 
3617 6043 
3617 6041 
3617 6042 
3617 12965 
3617 12967 
3617 4342 
3617 4340 
12965 6738 
12965 6740 
12965 4342 
12965 4340 
12965 4341 
12967 6738 
12967 6740 
12967 4342 
12967 4340 
12967 4341 
12930 6675 
13960 13964 
12966 4341 
6738 4342 
6738 4340 
6738 12966 
6738 4341 
6740 4342 
6740 4340 
6740 12966 
6740 4341 
13918 13922 
6727 6723 
5829 5838 
10965 10960 
6039 4338 
11043 11039 
5934 5930 
6040 4338 
6038 4338 
6322 14124 
11795 10866 
12303 2503 
3194 3190 
2562 2567 
2405 2409 
11843 11839 
11832 10366 
10342 10347 
2591 2586 
3051 2985 
10339 12149 
12148 10339 
6801 6797 
6435 6853 
3005 12070 
10435 10424 
12111 12107 
2818 2822 
2854 2850 
1101 1092 
2930 2925 
7412 7408 
7375 7371 
8513 8507 
1073 1077 
1081 1075 
7391 7387 
8227 9065 
9068 9065 
7290 1703 
7290 9068 
7290 9067 
7290 9069 
7288 1704 
7288 1702 
7288 1703 
7288 9068 
7288 9067 
7288 9069 
1704 7290 
1704 8228 
1704 8226 
1704 9067 
1704 9069 
1702 7290 
1702 8228 
1702 8226 
1702 9067 
1702 9069 
9067 7289 
9069 7289 
9066 291 
9066 289 
9066 1704 
9066 1702 
9066 8227 
9066 9068 
9066 8228 
9066 8226 
9066 9067 
9066 9069 
9064 291 
9064 289 
9064 1704 
9064 1702 
9064 8227 
9064 9068 
9064 8228 
9064 8226 
9064 9067 
9064 9069 
291 1704 
291 1702 
291 8227 
291 8228 
291 8226 
289 1704 
289 1702 
289 8227 
289 8228 
289 8226 
8228 9067 
8228 9069 
8226 9067 
8226 9069 
1703 8228 
1703 8226 
1703 9067 
1703 9069 
1703 7289 
9065 8228 
9065 8226 
9065 9067 
9065 9069 
9062 9070 
294 289 
290 1704 
290 1702 
290 8226 
8108 1718 
7998 7994 
8207 8203 
1929 1933 
7961 7974 
5340 5344 
11272 492 
486 491 
13243 13239 
9182 9177 
9400 9396 
532 5262 
9505 9433 
11313 11318 
11329 11325 
8899 8893 
556 560 
6144 6203 
6147 6203 
8875 8871 
8873 8889 
13372 13377 
3686 3693 
3688 3692 
13366 13362 
6079 13433 
13389 13385 
5103 5099 
6513 6509 
5073 5069 
12934 12930 
4841 12876 
4820 4812 
947 951 
14885 14889 
14891 14898 
9196 14945 
14925 14939 
11174 11180 
11184 11180 
11183 11179 
14968 14972 
3888 1377 
1629 1633 
1690 3943 
1690 3946 
1660 1649 
1620 1616 
1628 1618 
2163 2167 
7858 7862 
9269 2220 
1524 1535 
2442 2463 
1612 12990 
1611 12990 
7828 7832 
14613 14604 
14547 14551 
1533 1580 
7766 7762 
3980 2312 
6931 1265 
625 12780 
7533 7529 
2359 2353 
698 664 
7546 7541 
4678 288 
4678 286 
4678 287 
4679 288 
4679 286 
4679 287 
4619 4630 
2 7291 
2 7293 
2 14329 
2 14330 
2 7292 
7292 3 
7292 10842 
7292 1 
7292 10840 
7292 10841 
7291 4676 
7291 14330 
7291 4675 
7291 4677 
7291 3 
7291 10842 
7291 1 
7291 10840 
7293 4676 
7293 14330 
7293 4675 
7293 4677 
7293 3 
7293 10842 
7293 1 
7293 10840 
10842 1 
4676 10842 
4676 10840 
1 10840 
3 10842 
3 10840 
14329 3 
14329 1 
14328 2 
14328 7291 
14328 7293 
14328 4675 
14328 4677 
14328 3 
14328 1 
14330 4675 
14330 4677 
14330 3 
14330 1 
4675 3 
4675 10842 
4675 1 
4675 10840 
4677 3 
4677 10842 
4677 1 
4677 10840 
15250 8672 
4680 288 
4680 286 
10802 10796 
7618 7626 
3405 3391 
3461 3450 
10089 10095 
3605 3600 
11477 11467 
11607 11633 
11982 11989 
11985 11989 
11973 11977 
11438 11434 
11946 11931 
11764 11947 
11618 11568 
11677 13844 
11697 11691 
13699 13712 
8372 14379 
11889 11893 
13967 13971 
14015 13999 
6480 6475 
6475 6479 
12053 8435 
6043 4341 
6043 3617 
6043 4342 
6043 4340 
6043 6740 
6043 6738 
6041 4341 
6041 3617 
6041 4342 
6041 4340 
6041 6740 
6041 6738 
6042 6739 
6042 3617 
6042 6740 
6042 6738 
6739 3617 
6739 12965 
6739 12967 
3615 6042 
3615 6043 
3615 6041 
3615 6739 
3615 4342 
3615 4340 
3615 6740 
3615 6738 
3615 12965 
3615 12967 
3617 4342 
3617 4340 
3617 6740 
3617 6738 
3617 12965 
3617 12967 
3616 6043 
3616 6041 
3616 4341 
3616 4342 
3616 4340 
4342 6740 
4342 6738 
4342 12965 
4342 12967 
4342 12966 
4340 6740 
4340 6738 
4340 12965 
4340 12967 
4340 12966 
6738 12965 
6738 12967 
6738 12966 
6740 12965 
6740 12967 
6740 12966 
4380 4386 
13939 13934 
8653 8648 
8639 15344 
12537 12541 
12531 12535 
12525 12532 
10927 6020 
5994 5990 
10955 10951 
12562 12566 
12559 12566 
6039 4339 
6038 4337 
6038 4339 
6040 4337 
6040 4339 
14234 14240 
10893 10878 
11029 2523 
11022 11026 
4296 4286 
12396 12388 
12279 12274 
3203 3209 
6320 6341 
6319 1156 
3321 14116 
10845 10851 
6370 6374 
4177 4187 
10235 10240 
4213 4217 
6383 6379 
10236 10220 
2676 2672 
2571 2644 
1133 10382 
3031 3036 
12124 12129 
12228 12224 
3018 3013 
1119 14051 
10461 12172 
8567 8573 
1085 1089 
12096 12092 
2948 2943 
10482 7355 
2920 7352 
1066 1058 
7426 7430 
10659 2892 
10518 10530 
10536 10551 
8011 8004 
9068 7289 
291 1704 
291 1702 
291 9065 
291 9066 
291 9064 
291 8228 
291 8226 
291 8227 
289 1704 
289 1702 
289 9065 
289 9066 
289 9064 
289 8228 
289 8226 
289 8227 
290 1704 
290 1702 
290 1703 
290 8228 
290 8226 
1704 7290 
1704 7288 
1704 9066 
1704 9064 
1704 9068 
1704 9067 
1704 9069 
1704 8228 
1704 8226 
1702 7290 
1702 7288 
1702 9066 
1702 9064 
1702 9068 
1702 9067 
1702 9069 
1702 8228 
1702 8226 
8228 9063 
9065 8227 
9067 8228 
9067 8226 
9067 7289 
9066 9068 
9066 9067 
9066 9069 
9066 8228 
9066 8226 
9066 8227 
9064 9068 
9064 9067 
9064 9069 
9064 8228 
9064 8226 
9064 8227 
7290 9068 
7290 9067 
7290 9069 
7288 9068 
7288 9067 
7288 9069 
9069 8228 
9069 8226 
9069 7289 
9069 7287 
1703 7290 
1703 7288 
1703 9067 
1703 9069 
1703 8228 
1703 8226 
8188 1709 
8188 1710 
8165 8197 
1717 8099 
8050 8045 
8147 1869 
8208 8215 
8207 8215 
1817 1822 
1819 1823 
1873 1884 
1805 1810 
449 453 
1834 1839 
2010 2005 
2010 2006 
9538 9533 
5286 496 
7921 7917 
9357 9352 
7168 7164 
6210 6205 
7881 7866 
11356 11361 
11348 11342 
8899 8905 
2110 2106 
570 574 
11383 11388 
6151 6132 
6168 6174 
2138 13333 
13612 13656 
13648 13644 
3701 3706 
5108 5115 
8750 8754 
4745 4749 
13590 13596 
5131 13539 
4751 4757 
1288 1300 
12880 4905 
890 15238 
4952 5002 
14741 1787 
9103 14816 
13104 13108 
5461 5472 
14873 14877 
13079 13073 
13083 13071 
13074 5483 
5344 14947 
14917 14923 
13165 5443 
14860 14856 
13177 1352 
3855 3859 
3829 3833 
3922 3926 
1633 12659 
9266 9270 
14254 14581 
14582 14165 
3931 3935 
1511 1666 
3794 3790 
199 15010 
1441 1445 
1388 107 
168 159 
1618 1614 
7846 7842 
6915 3769 
3766 3762 
7833 12761 
15007 632 
223 219 
3960 3956 
12990 12986 
13325 645 
2281 2286 
1578 1557 
2374 2378 
2302 15046 
7477 7471 
4598 4551 
252 4555 
4091 4095 
4647 4651 
7478 8683 
905 824 
4679 286 
4679 288 
4680 286 
4680 288 
4678 286 
4678 288 
816 15146 
12 7 
10841 7292 
2 7291 
2 7293 
2 14329 
2 14330 
2 7292 
7292 10842 
7292 10840 
7292 3 
7292 1 
7291 4676 
7291 14330 
7291 4675 
7291 4677 
7291 10841 
7291 10842 
7291 10840 
7291 3 
7291 1 
7293 4676 
7293 14330 
7293 4675 
7293 4677 
7293 10841 
7293 10842 
7293 10840 
7293 3 
7293 1 
4675 10842 
4675 10840 
4675 3 
4675 1 
4677 10842 
4677 10840 
4677 3 
4677 1 
14328 2 
14328 7291 
14328 7293 
14328 4675 
14328 4677 
14328 3 
14328 1 
14330 4675 
14330 4677 
14330 3 
14330 1 
14329 3 
14329 1 
10842 3 
10842 1 
10840 3 
10840 1 
7677 7681 
1035 1019 
15121 15135 
15124 15128 
951 947 
988 982 
8030 8036 
10082 10086 
8245 8240 
11504 11508 
11968 11961 
11925 11921 
13881 13885 
11875 11879 
14378 14383 
13753 13758 
14395 14391 
13896 13906 
13921 13914 
15484 15480 
6493 6486 
12044 12050 
12050 12046 
8423 8427 
12053 12059 
6042 3615 
6042 3617 
6042 6738 
6042 6740 
6043 4341 
6043 3615 
6043 3617 
6043 6738 
6043 6740 
6043 4342 
6043 4340 
6041 4341 
6041 3615 
6041 3617 
6041 6738 
6041 6740 
6041 4342 
6041 4340 
3615 12967 
3615 12965 
3615 6738 
3615 6740 
3615 4342 
3615 4340 
3615 6739 
3617 12967 
3617 12965 
3617 6738 
3617 6740 
3617 4342 
3617 4340 
3617 6739 
3616 6043 
3616 6041 
3616 4341 
3616 4342 
3616 4340 
12967 4342 
12967 4340 
12967 6739 
12965 4342 
12965 4340 
12965 6739 
6525 6529 
15391 15387 
6738 12966 
6738 4342 
6738 4340 
6740 12966 
6740 4342 
6740 4340 
12966 4342 
12966 4340 
12966 6739 
15437 15433 
15449 15440 
8464 8460 
8466 8527 
5695 5709 
5856 5869 
5765 5760 
12500 12504 
12517 12521 
12435 12440 
12539 12427 
14243 14235 
6027 4318 
3350 3345 
10896 10865 
10995 11000 
13024 13007 
6298 6303 
14136 14194 
11812 11816 
4172 4178 
12300 12307 
3148 3144 
10380 10376 
6386 6381 
2634 2744 
10331 10323 
2777 2785 
2594 2590 
2621 2709 
12249 12244 
14472 14468 
14467 14473 
12074 12079 
10432 10424 
12174 12186 
7296 7300 
4676 10841 
4676 10842 
4676 10840 
10638 10704 
2898 2893 
10513 10509 
1050 1044 
1069 10534 
10538 10556 
15312 10579 
8093 8089 
291 1704 
291 1702 
291 9065 
291 8227 
291 9066 
291 9064 
291 8228 
291 8226 
289 1704 
289 1702 
289 9065 
289 8227 
289 9066 
289 9064 
289 8228 
289 8226 
8228 9067 
8228 9069 
8226 9067 
8226 9069 
9066 8228 
9066 8226 
9066 9067 
9066 9069 
9064 8228 
9064 8226 
9064 9067 
9064 9069 
9068 7288 
9068 9066 
9068 9064 
1704 9068 
1704 7288 
1704 9066 
1704 9064 
1704 8228 
1704 8226 
1704 9067 
1704 9069 
1702 9068 
1702 7288 
1702 9066 
1702 9064 
1702 8228 
1702 8226 
1702 9067 
1702 9069 
7290 1704 
7290 1702 
7290 9068 
7290 1703 
7290 9067 
7290 9069 
7288 1703 
7288 9067 
7288 9069 
1703 8228 
1703 8226 
1703 9067 
1703 9069 
1705 8226 
290 1704 
290 1702 
290 1705 
290 1703 
290 8227 
290 8228 
290 8226 
7289 1703 
14756 1726 
303 293 
446 442 
323 319 
346 7999 
7267 9048 
7252 9095 
1822 1826 
3556 1932 
5318 5323 
415 9373 
5269 5265 
5308 5329 
9407 9411 
7166 7162 
9544 9550 
9544 9548 
7169 7173 
9556 9494 
5215 5221 
573 577 
2162 2156 
7178 7182 
9276 9287 
7853 7859 
6233 7146 
9473 13642 
6196 569 
11389 11377 
3714 3718 
3674 3685 
3675 3679 
13499 13504 
13512 13508 
13505 13501 
5132 5115 
5115 5129 
5115 5128 
5116 5128 
5077 5073 
1290 1295 
12929 6685 
4857 4840 
5039 5035 
5058 5062 
8661 8656 
5031 5027 
6518 6650 
5516 5520 
5496 5492 
5397 5401 
13070 13074 
9182 9177 
9181 13220 
1325 1330 
11183 11179 
11145 11140 
3854 3848 
12652 12657 
13054 1654 
11205 2222 
11126 11130 
3914 3877 
13024 13020 
2185 2189 
1336 6245 
14583 14253 
14659 3800 
14624 14619 
1395 11104 
14608 14612 
2464 2468 
14270 14265 
2473 2478 
7777 7513 
238 4592 
4449 4445 
657 661 
12798 4705 
71 4087 
4080 4076 
288 4678 
288 4680 
286 4678 
286 4680 
6745 6749 
14329 7292 
14329 2 
14329 1 
14329 3 
1 10840 
1 10842 
3 10840 
3 10842 
14328 7291 
14328 7293 
14328 4677 
14328 4675 
14328 2 
14328 1 
14328 3 
14330 7291 
14330 7293 
14330 4677 
14330 4675 
14330 2 
14330 1 
14330 3 
4677 1 
4677 3 
4677 10840 
4677 10842 
15191 15195 
7465 7461 
7677 7681 
36 32 
861 865 
922 7570 
10786 10790 
10810 10816 
969 973 
989 993 
7649 7640 
3421 3409 
3580 3584 
10106 10111 
3535 3531 
11980 11976 
11441 13728 
13840 11699 
11705 11710 
11704 11685 
14378 8350 
11914 11921 
13714 13723 
13889 13885 
6062 6068 
6062 6067 
12947 3631 
8386 15480 
13992 15401 
1088 1092 
6043 6740 
6043 4342 
6043 4340 
6043 3617 
6043 3615 
6043 6738 
6738 12967 
6738 12965 
6738 12966 
6740 4342 
6740 4340 
6740 3617 
6740 3615 
6740 12967 
6740 12965 
6740 12966 
6042 6739 
6042 6740 
6042 3617 
6042 3615 
6042 6738 
6041 6740 
6041 4342 
6041 4340 
6041 3617 
6041 3615 
6041 6738 
4342 3617 
4342 3615 
4342 3616 
4342 6738 
4342 12967 
4342 12965 
4340 3617 
4340 3615 
4340 3616 
4340 6738 
4340 12967 
4340 12965 
12967 4341 
3617 6738 
3617 12967 
3617 12965 
3615 6738 
3615 12967 
3615 12965 
3616 12967 
3616 12965 
3616 4341 
4355 4361 
6486 6479 
15389 15385 
12964 6734 
12965 4341 
6555 6572 
8610 8605 
8523 8518 
8601 15287 
8510 8506 
5682 5690 
5879 5883 
5720 5724 
10880 6036 
13032 13036 
10896 10891 
14190 14186 
3319 3310 
10211 10206 
2535 2543 
3288 3284 
2643 2647 
1148 6860 
6337 6341 
10378 10382 
10257 10262 
2556 2560 
2641 2645 
12269 12264 
14089 14094 
10342 10337 
2775 2590 
10260 10264 
3036 3066 
3003 2999 
2801 2794 
6786 6801 
14482 14478 
10442 10436 
12192 12178 
7292 1 
7292 3 
7292 10840 
7292 10842 
7291 10841 
7291 4677 
7291 4675 
7291 14329 
7291 1 
7291 3 
7291 10840 
7291 10842 
10841 4677 
10841 4675 
4676 14328 
4676 14330 
4676 7291 
4676 7293 
4676 10841 
7293 10841 
7293 4677 
7293 4675 
7293 14329 
7293 1 
7293 3 
7293 10840 
7293 10842 
4675 1 
4675 3 
4675 10840 
4675 10842 
10478 2935 
10634 10697 
2908 7341 
2911 2915 
8571 7405 
10626 10621 
7357 7353 
2925 2930 
10531 10536 
8085 8091 
8089 8085 
291 9066 
291 9064 
291 8228 
291 8226 
289 9066 
289 9064 
289 8228 
289 8226 
8228 9067 
8228 9069 
8228 9065 
8226 9067 
8226 9069 
8226 9065 
9066 8228 
9066 8226 
9066 9068 
9066 9067 
9066 9069 
9064 8228 
9064 8226 
9064 9068 
9064 9067 
9064 9069 
1704 7290 
1704 7288 
1704 291 
1704 289 
1704 9066 
1704 9064 
1704 8228 
1704 8226 
1704 9068 
1704 9067 
1704 9069 
1702 7290 
1702 7288 
1702 291 
1702 289 
1702 9066 
1702 9064 
1702 8228 
1702 8226 
1702 9068 
1702 9067 
1702 9069 
9067 9065 
9069 9065 
290 1704 
290 1702 
290 1703 
290 8227 
290 8228 
290 8226 
1703 7290 
1703 7288 
1703 8228 
1703 8226 
1703 9067 
1703 9069 
8227 291 
8227 289 
7290 9068 
7290 9067 
7290 9069 
7288 9068 
7288 9067 
7288 9069 
1727 1723 
8084 8102 
8191 8197 
9043 7246 
2034 2038 
7018 7014 
9373 9377 
412 407 
2017 7035 
7114 8964 
7225 7221 
8978 8974 
5268 5273 
2162 2169 
9336 5259 
11293 11297 
7918 7914 
2176 2181 
6989 6250 
9490 9500 
11344 2092 
2151 2146 
2145 2141 
9310 2132 
9603 9607 
9596 9462 
11313 11318 
11370 11374 
13490 13494 
8761 8766 
5155 5151 
13516 5110 
5108 5104 
5106 5094 
13570 4862 
13576 13572 
4862 13565 
3680 3676 
4421 8717 
4749 719 
1298 7473 
6685 12932 
12842 12837 
15270 15263 
4785 4789 
4925 5028 
4937 4945 
15289 15285 
15199 15206 
14792 14740 
14791 14742 
5651 5642 
5630 5521 
14810 14816 
13113 12600 
9187 9182 
9120 14942 
5381 5387 
13165 13161 
14950 11166 
13152 3875 
3879 3875 
3881 3890 
1655 1659 
14666 14671 
14681 14687 
14687 14683 
3885 3890 
12694 12690 
1635 1623 
11223 14979 
11229 3800 
1438 1442 
11119 11114 
12724 12720 
11095 12716 
3948 3952 
13021 13017 
7837 7833 
203 207 
11079 11083 
2461 2438 
2421 2425 
14270 14275 
1564 2356 
4595 240 
2313 2317 
78 4092 
4447 4451 
4629 4623 
15088 15092 
6773 4659 
6759 6754 
730 736 
15141 801 
6758 6753 
14329 7292 
14329 3 
14329 1 
7292 3 
7292 1 
7292 2 
7296 7291 
7658 15119 
15248 906 
854 849 
846 7605 
885 919 
10756 10811 
10761 10809 
10817 10729 
3453 3457 
8238 8232 
10102 10106 
3480 3504 
3517 3508 
11507 11492 
11491 11486 
11771 11786 
13850 13860 
11723 11719 
13807 11677 
13878 13874 
3103 3107 
6042 4342 
6042 4340 
6042 3617 
6042 3615 
6042 3616 
6043 4342 
6043 4340 
6043 3617 
6043 3615 
6043 6738 
6043 6740 
6041 4342 
6041 4340 
6041 3617 
6041 3615 
6041 6738 
6041 6740 
6738 12967 
6738 12965 
6740 12967 
6740 12965 
6739 12967 
6739 12965 
3617 12966 
3617 6738 
3617 6740 
3617 6739 
3617 12967 
3617 12965 
3615 12966 
3615 6738 
3615 6740 
3615 6739 
3615 6737 
3615 12967 
3615 12965 
4342 3617 
4342 3615 
4342 3616 
4342 6738 
4342 6740 
4342 12967 
4342 12965 
4340 3617 
4340 3615 
4340 3616 
4340 6738 
4340 6740 
4340 12967 
4340 12965 
4341 12967 
4341 12965 
3616 12966 
3616 4341 
3616 12967 
3616 12965 
12962 4344 
12966 6739 
13993 12019 
14345 8437 
14344 8432 
12016 12012 
6603 12000 
12387 12391 
11772 11784 
4293 4289 
10994 10990 
14210 1181 
11773 11784 
4242 4229 
6320 6316 
14129 14125 
3251 3246 
2565 2560 
3164 3168 
6399 6395 
10339 10348 
14077 12113 
4122 6830 
4118 4114 
2869 6814 
10276 10280 
6807 6803 
7307 12222 
4665 14323 
4663 4668 
3024 3037 
10664 10433 
2965 2961 
10429 10434 
10713 6793 
10713 6791 
12204 12193 
3 10841 
7293 4675 
7293 4677 
7293 14329 
7293 14328 
7293 14330 
7293 10840 
7293 10842 
7293 3 
7293 1 
1 10841 
10840 7292 
10840 3 
10840 1 
10840 2 
10842 7292 
10842 3 
10842 1 
10842 2 
4675 14328 
4675 14330 
4675 10840 
4675 10842 
4675 3 
4675 1 
4675 10841 
4676 7293 
4676 7291 
4676 10840 
4676 10842 
4677 14328 
4677 14330 
4677 10840 
4677 10842 
4677 3 
4677 1 
4677 10841 
7291 4675 
7291 4677 
7291 14329 
7291 14328 
7291 14330 
7291 10840 
7291 10842 
7291 3 
7291 1 
14328 3 
14328 1 
14330 3 
14330 1 
12073 3020 
10836 5 
2 10841 
14432 14427 
7427 10555 
8165 8160 
8167 8154 
8105 8178 
290 1704 
290 1702 
290 1703 
290 8226 
290 8228 
291 1704 
291 1702 
291 9066 
291 9064 
291 8226 
291 8228 
291 8227 
289 1704 
289 1702 
289 9066 
289 9064 
289 8226 
289 8228 
289 8227 
8227 9065 
1704 7290 
1704 7288 
1704 9066 
1704 9064 
1704 8226 
1704 8228 
1704 9068 
1704 9067 
1704 9069 
9066 8226 
9066 8228 
9066 9068 
9066 9067 
9066 9069 
9066 8227 
9064 8226 
9064 8228 
9064 9068 
9064 9067 
9064 9069 
9064 8227 
1702 7290 
1702 7288 
1702 9066 
1702 9064 
1702 8226 
1702 8228 
1702 9068 
1702 9067 
1702 9069 
8226 9067 
8226 9069 
8226 9065 
8228 9067 
8228 9069 
8228 9065 
1703 7290 
1703 7288 
1703 8226 
1703 8228 
1703 9067 
1703 9069 
7290 9068 
7290 9067 
7290 9069 
7288 9068 
7288 9067 
7288 9069 
9067 9065 
9069 9065 
8114 8119 
1734 14755 
8133 8138 
7971 7967 
9031 9027 
1844 1850 
7254 7247 
1830 1825 
9159 9155 
3534 3542 
9367 2047 
2036 2025 
2021 2017 
1991 1995 
2000 1996 
5324 5328 
5334 5339 
2020 1963 
7927 7932 
11246 11242 
7119 7123 
9415 9396 
5248 556 
7198 7203 
2159 2171 
2163 2172 
11320 11338 
6222 6972 
13285 9297 
9446 9452 
2098 2102 
8896 8891 
8894 8888 
1216 1212 
6124 6129 
13643 13647 
8763 8759 
3760 3756 
5149 5145 
5144 5148 
13695 13691 
12848 12852 
12889 12885 
13566 13561 
13553 13549 
4959 4963 
9086 9082 
14800 14796 
14789 14728 
14730 14722 
13081 13077 
5351 14942 
9223 9227 
9227 13195 
5402 5398 
3873 3877 
5443 5439 
5471 5476 
14942 5365 
11187 11183 
11191 14940 
11164 11168 
1367 3882 
14841 14846 
14839 14846 
7138 7133 
3915 3911 
3890 3886 
1463 1472 
12690 12697 
1665 1670 
14600 14596 
12723 12719 
1683 1678 
14568 6900 
2207 196 
2222 198 
12738 12733 
1387 1383 
1530 1534 
6916 3773 
3982 162 
605 609 
6928 6924 
6889 3766 
2234 15009 
15014 15020 
4719 4514 
7814 7807 
234 238 
7532 7536 
2294 4592 
4119 4123 
73 77 
70 14297 
4084 4080 
7719 7713 
4107 4114 
4679 288 
4679 287 
6751 6755 
7292 4675 
7292 4677 
7292 14328 
7292 14330 
15103 15099 
14329 7291 
14329 7293 
14329 7292 
14329 1 
14329 2 
14329 3 
14328 3 
14328 10842 
14328 10840 
3 10842 
3 10840 
1 14328 
1 14330 
1 10842 
1 10840 
14330 3 
14330 10842 
14330 10840 
2 14328 
2 14330 
8660 7570 
7582 7578 
10748 10744 
10759 10763 
3455 3459 
3468 3474 
3445 3450 
11509 11505 
11979 11975 
11439 11443 
11456 11447 
13801 13805 
13782 13773 
13757 13753 
14345 8412 
1096 1100 
15469 13940 
12029 15403 
15412 15408 
14020 13995 
6042 4341 
6042 3617 
6042 3615 
6042 4342 
6042 4340 
6043 4342 
6043 4340 
6043 6740 
6043 6738 
6041 4342 
6041 4340 
6041 6740 
6041 6738 
3617 6043 
3617 6041 
3617 4342 
3617 4340 
3617 6740 
3617 12967 
3617 12965 
3617 12966 
3617 6738 
3615 6043 
3615 6041 
3615 4342 
3615 4340 
3615 6740 
3615 12967 
3615 12965 
3615 12966 
3615 6738 
4342 6740 
4342 12967 
4342 12965 
4342 6738 
4342 6739 
4340 6740 
4340 12967 
4340 12965 
4340 6738 
4340 6739 
4341 3617 
4341 3615 
4341 3616 
4341 12967 
4341 12965 
4344 12964 
6740 12967 
6740 12965 
6740 12966 
12967 6738 
12967 6739 
12965 6738 
12965 6739 
3616 12967 
3616 12965 
3616 12966 
12966 6738 
12957 6729 
4373 4379 
6529 6537 
12002 8490 
11996 12000 
8505 8495 
15310 15314 
5689 5693 
5840 5844 
5788 5792 
5758 5766 
5994 5989 
14207 14211 
10211 10853 
10992 10965 
10983 10977 
3311 3307 
4201 4209 
4256 4252 
4179 4184 
2599 2610 
2664 2660 
2417 2409 
6318 6339 
14524 14519 
3081 3072 
12116 12111 
12159 10331 
6383 6379 
2727 2731 
3058 3054 
14477 10412 
10392 10417 
10392 10419 
12213 12209 
1079 2824 
6820 6801 
7345 10458 
4676 7291 
4676 7293 
4676 7292 
7453 7447 
10682 10686 
4675 14328 
4675 14330 
4675 10842 
4675 10840 
4677 14328 
4677 14330 
4677 10842 
4677 10840 
7291 4675 
7291 4677 
7291 10841 
7291 1 
7291 14328 
7291 14330 
7291 3 
7291 10842 
7291 10840 
7293 4675 
7293 4677 
7293 10841 
7293 1 
7293 14328 
7293 14330 
7293 3 
7293 10842 
7293 10840 
10841 1 
10841 3 
10510 10514 
10821 10727 
10589 10560 
10591 10582 
8144 8157 
8146 8156 
290 1704 
290 1702 
290 1703 
290 8226 
290 8228 
291 1704 
291 1702 
291 9066 
291 9064 
291 8226 
291 8228 
291 8227 
289 9066 
289 9064 
289 8226 
289 8228 
289 8227 
8227 9065 
8226 9067 
8226 9069 
8226 9065 
8228 9067 
8228 9069 
8228 9065 
1704 7290 
1704 7288 
1704 289 
1704 9066 
1704 9064 
1704 8226 
1704 8228 
1704 9067 
1704 9069 
1704 9068 
9066 8226 
9066 8228 
9066 9067 
9066 9069 
9066 9068 
9066 8227 
9064 8226 
9064 8228 
9064 9067 
9064 9069 
9064 9068 
9064 8227 
1702 7290 
1702 7288 
1702 289 
1702 9066 
1702 9064 
1702 8226 
1702 8228 
1702 9067 
1702 9069 
1702 9068 
1705 7288 
1703 7290 
1703 7288 
1703 8226 
1703 8228 
1703 9067 
1703 9069 
9067 9065 
9069 9065 
1713 1730 
7290 9067 
7290 9069 
7290 9068 
7288 9067 
7288 9069 
7288 9068 
7289 9067 
7289 9068 
1831 1825 
1914 1910 
1912 1916 
3489 1915 
7258 7263 
1781 1777 
9205 13220 
9205 9209 
556 561 
8974 8969 
8992 8988 
9541 9537 
1972 9409 
5249 11283 
7007 7072 
7008 7073 
7080 7085 
8946 8924 
9436 9431 
5218 7896 
5215 7894 
1216 1212 
13283 13287 
6246 6250 
9579 9583 
6962 6215 
6183 6178 
8858 8865 
8876 6129 
8844 8840 
13478 13482 
3701 3705 
13355 4742 
8767 8763 
8769 8760 
5115 5107 
699 703 
12912 12899 
5127 5131 
8732 12846 
4492 4487 
4437 1286 
6516 6509 
15271 15283 
15214 4959 
15213 15218 
14734 14730 
13095 13091 
13096 13091 
14735 14730 
13088 13093 
13193 13189 
14703 14707 
5434 5430 
5457 5453 
12621 12625 
12615 12609 
12579 12589 
11200 11204 
11198 11203 
3887 1337 
5429 5425 
5429 5424 
12589 12583 
5353 5349 
3916 3920 
1510 1665 
13025 12674 
2193 2197 
1449 1454 
1458 1432 
1685 1504 
14565 14558 
14613 14607 
192 2247 
178 173 
11086 11082 
7846 7842 
6921 6925 
15000 14996 
113 98 
113 97 
1545 1552 
2433 2429 
3756 3760 
6403 4127 
2315 2310 
97 77 
2367 2357 
12787 12791 
634 628 
15027 15031 
4033 4019 
4071 4086 
2361 4099 
661 4706 
7732 7728 
4613 4609 
15108 15104 
46 32 
7292 14328 
7292 4675 
7292 4677 
14329 7291 
14329 7293 
14329 7292 
14329 3 
14329 1 
848 843 
7704 922 
7560 7564 
7558 7562 
10770 7680 
7674 7678 
11 6 
2 14328 
2 10840 
7291 14330 
7291 10841 
7291 3 
7291 1 
7291 14328 
7291 4675 
7291 4677 
7291 10842 
7291 10840 
7291 4676 
7293 14330 
7293 10841 
7293 3 
7293 1 
7293 14328 
7293 4675 
7293 4677 
7293 10842 
7293 10840 
7293 4676 
14328 4675 
14328 4677 
14328 10842 
14328 10840 
14330 7292 
14330 3 
14330 1 
14330 2 
14330 4675 
14330 4677 
14330 10842 
14330 10840 
3 14328 
3 10842 
3 10840 
1 14328 
1 10842 
1 10840 
4675 10842 
4675 10840 
4677 10842 
4677 10840 
10842 4676 
10841 3 
10841 1 
10841 4676 
10840 4676 
881 885 
1033 1037 
10827 10831 
10831 10825 
879 884 
878 884 
7576 1041 
3392 3388 
8273 8278 
3367 3363 
3365 3361 
11577 8314 
11648 11652 
11965 11961 
11430 11434 
11706 13862 
11911 3099 
3097 3093 
11452 11441 
11862 11858 
11455 11450 
11884 11888 
11882 11886 
14335 14339 
15459 15463 
6447 6443 
1123 1127 
13972 13968 
13964 13970 
6043 6740 
6043 6738 
6041 6740 
6041 6738 
4341 3616 
4341 6042 
4341 3615 
4341 3617 
4341 6041 
4341 6043 
3615 12965 
3615 12967 
3615 6041 
3615 6043 
3615 6740 
3615 6738 
3615 12966 
4342 3615 
4342 3617 
4342 12965 
4342 12967 
4342 6041 
4342 6043 
4342 6740 
4342 6738 
4340 3615 
4340 3617 
4340 12965 
4340 12967 
4340 6041 
4340 6043 
4340 6740 
4340 6738 
6738 12966 
6740 12966 
12965 6740 
12965 6738 
12965 6737 
12965 6739 
12967 6740 
12967 6738 
12967 6737 
12967 6739 
3616 4342 
3616 4340 
3616 12965 
3616 12967 
3617 12965 
3617 12967 
3617 6041 
3617 6043 
3617 6740 
3617 6738 
3617 12966 
12966 6739 
6718 6714 
6719 6714 
6619 6615 
6620 6612 
5855 5860 
5478 12454 
5477 12453 
12469 12463 
12449 12445 
12536 12541 
12500 12504 
10876 10909 
5914 5918 
2521 2515 
10988 10993 
14194 14198 
11832 11826 
4222 4234 
4245 4241 
4173 4169 
3110 3087 
6393 4165 
14495 14499 
2716 2720 
4667 4671 
3028 3016 
2934 2938 
10674 10669 
14429 14451 
9068 7290 
9068 7288 
9068 9066 
9068 9064 
1704 290 
1704 291 
1704 8226 
1704 8228 
1704 9068 
1704 9067 
1704 7290 
1704 7288 
1704 9066 
1704 9064 
1704 9069 
1702 290 
1702 291 
1702 8226 
1702 8228 
1702 9068 
1702 9067 
1702 7290 
1702 7288 
1702 9066 
1702 9064 
1702 9069 
290 1705 
290 8227 
290 8226 
290 8228 
290 1703 
9066 9069 
9064 9069 
291 8227 
291 8226 
291 8228 
291 9065 
291 9066 
291 9064 
289 1702 
289 1704 
289 8227 
289 8226 
289 8228 
289 9065 
289 9066 
289 9064 
8227 9065 
8226 9067 
8226 1703 
8226 9065 
8226 9066 
8226 9064 
8226 9069 
8228 9067 
8228 1703 
8228 9065 
8228 9066 
8228 9064 
8228 9069 
1703 7290 
1703 7288 
1703 9069 
9067 1703 
9067 7290 
9067 7288 
9067 9066 
9067 9064 
7290 9069 
7288 9069 
7285 9082 
9082 7283 
8021 8025 
452 448 
8207 8202 
1842 1855 
527 535 
2053 2049 
9345 9349 
7107 7113 
9358 11293 
564 9317 
8949 7102 
11255 11250 
567 571 
13249 11234 
7225 7209 
5277 5273 
5275 9332 
7073 8944 
13260 13256 
7924 7929 
6986 6226 
13255 13251 
2164 2183 
2164 13302 
6259 6263 
9460 9600 
11362 11358 
9600 9607 
5172 5166 
13350 13346 
8796 8800 
13617 13613 
6110 5102 
12789 4509 
12789 4508 
1275 6861 
4848 4841 
13559 13555 
6073 6691 
12870 12886 
12880 12884 
15277 15272 
5003 4998 
14733 14728 
13106 13110 
9218 9223 
14700 14695 
14830 14834 
14693 13171 
12597 12588 
12625 12631 
1652 1656 
12626 12631 
14971 14975 
14675 14679 
11200 11218 
11212 11218 
3832 1699 
3801 3805 
6283 6279 
3899 3904 
3898 3894 
6305 14594 
3816 12746 
11111 1402 
11111 1400 
3943 3947 
12723 11107 
11071 11076 
1676 1680 
14640 14647 
207 1439 
1440 207 
2204 2208 
14557 14553 
1562 1568 
2331 2340 
2413 2409 
6899 6422 
4576 4580 
4578 4574 
2309 4006 
78 4043 
7807 7811 
15053 15046 
4006 2307 
2303 3999 
4121 4117 
50 4094 
7478 7474 
15068 278 
7292 4676 
7292 14328 
7292 14330 
7292 4675 
7292 4677 
3 7293 
3 7291 
3 14328 
3 14330 
3 10841 
3 10842 
3 10840 
14329 7292 
14329 3 
14329 1 
14329 7293 
14329 7291 
14328 4675 
14328 4677 
14328 10842 
14328 10840 
14330 4675 
14330 4677 
14330 10842 
14330 10840 
1 7293 
1 7291 
1 14328 
1 14330 
1 10841 
1 10842 
1 10840 
7293 14328 
7293 14330 
7293 4675 
7293 4677 
7293 10841 
7293 10842 
7293 10840 
7291 14328 
7291 14330 
7291 4675 
7291 4677 
7291 10841 
7291 10842 
7291 10840 
10842 2 
787 4682 
836 865 
1022 1027 
10751 10747 
8049 8045 
3398 3394 
11500 11504 
11749 11961 
11799 11795 
11900 11908 
11696 11690 
13856 8351 
14388 14393 
13899 13903 
13965 13969 
14335 14339 
15418 15423 
6045 3619 
6042 6738 
6042 6740 
6044 4341 
6043 4341 
6043 3616 
6043 3615 
6043 4340 
6043 4342 
6043 6738 
6043 6740 
6041 4341 
6041 3616 
6041 3615 
6041 4340 
6041 4342 
6041 6738 
6041 6740 
4340 6738 
4340 6740 
4340 12965 
4340 6739 
4342 6738 
4342 6740 
4342 12965 
4342 6739 
4341 3615 
3616 12966 
3616 6042 
3616 6738 
3616 6740 
3615 12966 
3615 12967 
3615 4340 
3615 4342 
3615 6738 
3615 6740 
3615 12965 
3617 6043 
3617 6041 
3617 4341 
3617 12966 
3617 12967 
3617 4340 
3617 4342 
3617 6738 
3617 6740 
3617 12965 
6738 12965 
6740 12965 
12966 6738 
12966 6740 
12967 12962 
12967 4340 
12967 4342 
12967 6738 
12967 6740 
12967 6739 
12965 6739 
8428 8432 
15427 8443 
8554 8572 
15394 15390 
5477 5483 
12423 12427 
10930 3328 
4264 4268 
11803 11809 
2546 2550 
3144 3148 
4188 12140 
2573 4231 
2588 2592 
14063 14069 
14090 14085 
10385 10389 
12172 2743 
12086 2982 
10436 10460 
14043 14039 
14444 10479 
3013 2992 
2964 10487 
10840 2 
10841 2 
4675 10842 
4675 10840 
4677 10842 
4677 10840 
6470 6483 
10672 10676 
10632 10626 
10627 10632 
10589 10585 
10538 10542 
7290 9067 
7290 9069 
321 312 
8052 8048 
290 1704 
290 1702 
290 1703 
290 1705 
290 8226 
290 8228 
1704 9068 
1704 7290 
1704 8226 
1704 8228 
1704 9064 
1704 9066 
1704 9067 
1704 9069 
291 1704 
291 1702 
291 8226 
291 8228 
291 9064 
291 9066 
291 9065 
289 1704 
289 1702 
289 8226 
289 8228 
289 9064 
289 9066 
289 9065 
9065 8227 
1702 9068 
1702 7290 
1702 8226 
1702 8228 
1702 9064 
1702 9066 
1702 9067 
1702 9069 
8226 9064 
8226 9066 
8226 9067 
8226 9069 
8226 9065 
8228 9064 
8228 9066 
8228 9067 
8228 9069 
8228 9065 
9064 9067 
9064 9069 
9064 8227 
1703 7290 
1703 8226 
1703 8228 
1703 9067 
1703 9069 
9066 9067 
9066 9069 
9066 8227 
9067 8227 
9069 8227 
7288 9067 
7288 9069 
9068 7290 
9068 7288 
9068 7289 
9068 9064 
9068 9066 
7289 9067 
7289 9069 
1733 1831 
1741 1745 
434 429 
1840 1836 
9174 9179 
9178 9182 
481 5334 
1785 13192 
13185 13191 
9351 538 
7106 7110 
1966 1971 
11238 13247 
8971 8965 
9566 9561 
2082 2088 
5241 5236 
7065 7069 
576 580 
7907 7911 
13273 2148 
9287 9292 
593 588 
3785 3781 
9491 9443 
7909 7904 
6940 1251 
11406 11401 
6151 8811 
6152 8810 
13467 13471 
3734 3729 
9471 11380 
9608 9613 
13525 4757 
13480 3691 
4520 4744 
13677 13673 
3645 3649 
4853 4857 
4408 4414 
6057 6049 
15272 15267 
5582 5578 
7262 9095 
5539 5535 
9116 14817 
5456 5452 
12515 12510 
1325 1194 
11135 11131 
5385 5392 
13041 13045 
1331 1337 
1355 3897 
1472 1477 
1488 1459 
12704 12709 
7151 7146 
11118 12726 
2169 14992 
14987 598 
14987 601 
14986 597 
14571 14579 
3981 3985 
3981 3986 
1547 1542 
11096 11100 
11089 11085 
2434 2430 
2430 2436 
2223 2219 
2246 2250 
4565 4560 
122 118 
154 158 
2187 2191 
4529 4525 
2266 2274 
4577 241 
4577 240 
14271 98 
4451 4455 
15031 4716 
4595 7744 
2299 2294 
4049 4056 
14308 14312 
6748 6753 
249 255 
774 783 
792 788 
4091 4087 
4676 14328 
4676 14330 
14328 4677 
14328 4675 
14328 3 
14328 1 
14328 10840 
14328 10842 
14330 4677 
14330 4675 
14330 3 
14330 1 
14330 10840 
14330 10842 
14329 7292 
14329 4676 
14329 7291 
14329 7293 
10841 3 
10841 1 
10841 2 
3 10840 
3 10842 
1 10840 
1 10842 
10840 2 
919 927 
998 987 
10784 10780 
10742 10800 
10730 985 
8137 8106 
10115 10110 
11500 11495 
8307 8311 
11512 11518 
11645 11639 
11756 11760 
11745 11911 
13825 13821 
13857 13861 
8361 8365 
11882 11886 
11933 11922 
11688 11701 
11709 11705 
13879 13884 
1132 8712 
13977 15474 
13967 13971 
4392 8624 
15409 15413 
12037 12041 
8419 8436 
15426 8440 
4341 3615 
4341 3617 
4341 6043 
4341 6041 
3615 12966 
3615 6043 
3615 6041 
3615 4340 
3615 4342 
3615 12967 
3615 12965 
3617 12966 
3617 6043 
3617 6041 
3617 4340 
3617 4342 
3617 12967 
3617 12965 
12967 6738 
12967 6740 
12967 6739 
12965 6738 
12965 6740 
12965 6739 
6682 6666 
8450 8454 
6042 6738 
6042 6740 
3616 12967 
3616 12965 
3616 6042 
3616 6738 
3616 6740 
6043 4340 
6043 4342 
6043 3616 
6043 6738 
6043 6740 
6041 4340 
6041 4342 
6041 3616 
6041 6738 
6041 6740 
4340 12967 
4340 12965 
4340 6738 
4340 6740 
4340 6739 
4342 12967 
4342 12965 
4342 6738 
4342 6740 
4342 6739 
12018 15369 
5684 5688 
5870 5866 
12464 12459 
5738 5733 
5775 5779 
6030 6036 
12486 12491 
10878 10874 
10918 10924 
10993 10997 
13036 13031 
5959 5955 
14229 14224 
14573 14577 
6254 6258 
6257 6262 
11800 3146 
14252 14247 
4170 2562 
12136 12130 
12142 12147 
14523 14528 
14345 14349 
14507 14503 
2781 2773 
10261 10330 
10269 10273 
2766 2770 
2647 2668 
6376 6368 
6492 6486 
2832 2836 
7292 4677 
7292 4675 
14453 14457 
10653 10647 
7291 14328 
7291 14330 
7291 4677 
7291 4675 
7291 10841 
7291 10840 
7291 10842 
7293 14328 
7293 14330 
7293 4677 
7293 4675 
7293 10841 
7293 3 
7293 10840 
7293 10842 
10842 2 
4677 10842 
4675 10842 
7394 7388 
10825 10821 
10543 10539 
8165 8159 
289 9064 
289 9066 
289 8226 
289 8228 
290 1704 
290 1702 
290 8226 
290 8228 
1703 9067 
1703 9069 
1703 7289 
1704 7290 
1704 7288 
1704 289 
1704 291 
1704 9064 
1704 9066 
1704 8226 
1704 8228 
1704 9067 
1704 9069 
7290 1703 
7290 9064 
7290 9066 
7290 9067 
7290 9069 
7290 9068 
1702 7290 
1702 7288 
1702 289 
1702 291 
1702 9064 
1702 9066 
1702 8226 
1702 8228 
1702 9067 
1702 9069 
291 9064 
291 9066 
291 8226 
291 8228 
9065 289 
9065 291 
8226 9067 
8226 9069 
8228 9067 
8228 9069 
9064 8226 
9064 8228 
9064 9067 
9064 9069 
9064 8227 
9064 9068 
8227 9068 
9066 8226 
9066 8228 
9066 9067 
9066 9069 
9066 8227 
9066 9068 
9067 7289 
9067 8227 
9069 7289 
9069 8227 
7288 1703 
7288 9064 
7288 9066 
7288 9067 
7288 9069 
7288 9068 
7289 9068 
1933 1929 
8004 8000 
1842 1847 
9039 9034 
8003 380 
1919 1914 
1914 1920 
1816 1820 
350 354 
7977 7982 
535 7229 
546 550 
7971 7965 
9361 11280 
11276 11269 
7212 7208 
9415 9580 
5285 11244 
569 573 
7924 7918 
1209 6240 
13258 9290 
7144 7148 
5214 5210 
11308 11313 
11309 11317 
8906 8910 
13268 13272 
6942 1244 
1248 3729 
1237 3736 
3733 3738 
8822 8852 
8787 5162 
6932 6937 
13657 13653 
13391 5145 
5103 5099 
11383 13694 
4861 4857 
4838 4834 
4805 12817 
898 15250 
4965 4960 
15276 15281 
15290 15294 
14766 14773 
5594 5607 
1803 1799 
5637 5641 
13106 13112 
9080 14713 
14912 14880 
14835 14826 
5449 5445 
14836 14825 
5336 13243 
11145 11140 
3928 3932 
5422 5418 
1636 1631 
11193 11186 
11203 11207 
11188 11174 
13007 11063 
14568 6301 
1405 1410 
1426 1421 
12976 12972 
12754 12748 
7792 7799 
14623 7788 
223 227 
119 115 
4527 12766 
105 101 
7754 7758 
100 7756 
6906 6902 
7481 7490 
642 15037 
6405 6399 
2300 15063 
4477 752 
7723 7712 
15135 15129 
15135 15130 
256 252 
4109 4104 
6757 12220 
4680 287 
4680 286 
4678 287 
4678 286 
4679 287 
4679 286 
10704 10700 
6804 10682 
288 4680 
288 4678 
10705 10700 
6777 9 
4677 10840 
4677 10842 
4674 14328 
14330 4677 
14330 4675 
14330 2 
14330 10840 
14330 10842 
7292 3 
7292 1 
7292 5 
7292 10841 
14328 4677 
14328 4675 
14328 2 
14328 10840 
14328 10842 
14329 3 
14329 1 
14329 2 
7293 14330 
7293 14328 
7293 4677 
7293 4675 
7293 10841 
7293 10840 
7293 10842 
7293 4676 
7291 14330 
7291 14328 
7291 4677 
7291 4675 
7291 10841 
7291 10840 
7291 10842 
7291 4676 
4675 10840 
4675 10842 
15213 15207 
914 918 
813 809 
10717 10721 
10717 10723 
10841 4676 
10840 4676 
3 7293 
3 7291 
3 14330 
3 14328 
3 10841 
3 10840 
3 10842 
10842 4676 
1 7293 
1 7291 
1 14330 
1 14328 
1 10841 
1 10840 
1 10842 
2 10840 
2 10842 
7645 7650 
10580 942 
3426 3422 
3413 3417 
3487 3481 
10080 10084 
10076 10072 
3576 3580 
11641 11645 
1165 6269 
11655 11659 
13841 13837 
8328 11740 
13850 13854 
11899 11903 
11844 11848 
13896 13755 
8395 8400 
14006 14401 
8401 8405 
13753 13759 
14406 12087 
4341 3615 
4341 3617 
4341 6043 
4341 6041 
6042 3616 
6043 4340 
6043 4342 
6043 3616 
6043 6740 
6043 6738 
6041 4340 
6041 4342 
6041 3616 
6041 6740 
6041 6738 
4340 3616 
4340 12965 
4340 12967 
4340 6740 
4340 6738 
4340 6739 
4342 12965 
4342 12967 
4342 6740 
4342 6738 
4342 6739 
3615 12966 
3615 6042 
3615 6043 
3615 6041 
3615 4340 
3615 4342 
3615 12965 
3615 12967 
3617 12966 
3617 6042 
3617 6043 
3617 6041 
3617 4340 
3617 4342 
3617 12965 
3617 12967 
3616 12965 
3616 12967 
3616 6740 
3616 6738 
3616 6736 
4343 12965 
4343 12967 
12965 6740 
12965 6738 
12965 6739 
12967 6740 
12967 6738 
12967 6739 
13941 13936 
12040 15391 
12054 12060 
6668 6672 
7447 8659 
15318 7435 
8502 8514 
5846 5852 
5807 6039 
12473 12482 
10173 10165 
10942 10946 
4309 4305 
12417 12411 
14156 14230 
4253 4248 
4243 4249 
14209 14177 
14151 14241 
3306 3311 
10235 10230 
10228 10235 
12158 12154 
2573 2581 
11826 11821 
3124 3119 
6346 6352 
3200 3206 
14501 14505 
14510 14506 
2742 2722 
14293 6388 
2676 2680 
2793 2802 
2984 2988 
10658 1088 
2880 2865 
2853 2849 
10600 976 
1066 10625 
289 1702 
289 1704 
289 8226 
289 8228 
289 9064 
289 9066 
291 1702 
291 1704 
291 8226 
291 8228 
291 9064 
291 9066 
9065 7289 
9065 9068 
9064 9067 
9064 9069 
9064 8227 
9064 9068 
9066 9067 
9066 9069 
9066 8227 
9066 9068 
7289 9068 
7290 9065 
7290 9064 
7290 9066 
7290 9067 
7290 9069 
7290 9068 
7288 9065 
7288 9064 
7288 9066 
7288 9067 
7288 9069 
7288 9068 
290 1702 
290 1704 
290 8226 
290 8228 
290 1705 
8226 9064 
8226 9066 
8226 1705 
8226 9067 
8226 9069 
8228 9064 
8228 9066 
8228 9067 
8228 9069 
1702 7288 
1702 7290 
1702 8226 
1702 8228 
1702 9064 
1702 9066 
1702 9067 
1702 9069 
1704 7288 
1704 7290 
1704 8226 
1704 8228 
1704 9064 
1704 9066 
1704 9067 
1704 9069 
8227 9068 
1703 7288 
1703 7290 
1703 9067 
1703 9069 
9067 8227 
9069 8227 
8119 8124 
8024 8028 
381 385 
9021 9016 
479 9150 
479 9152 
9387 2027 
7213 7209 
7951 7014 
7096 7100 
7200 7196 
1197 1193 
7055 7059 
7074 7068 
1212 1216 
1177 1186 
9486 9482 
7056 7037 
6224 1235 
13367 13372 
7888 7878 
7875 6932 
2139 2143 
9612 13438 
8860 8864 
8873 8866 
8818 8810 
13484 13489 
13294 13304 
3658 3654 
8761 13509 
13312 13317 
12775 12779 
6917 1265 
6849 6443 
13421 13426 
12787 12783 
1275 1282 
12853 12860 
6521 6533 
13577 13581 
5073 5069 
15244 15238 
5048 5040 
12811 12815 
5019 4964 
14761 14766 
5633 5676 
14799 14803 
14886 5417 
14860 14856 
5514 5518 
13180 13176 
5438 5433 
13097 13093 
12578 12582 
12577 12582 
12579 12583 
1517 1513 
11133 11147 
3884 3879 
3851 12640 
1661 12675 
12994 13018 
2229 2223 
2252 162 
1437 1432 
1407 1411 
1391 11113 
11101 11097 
14641 14637 
14623 14629 
2260 2267 
4592 4596 
2285 2298 
2285 2295 
82 78 
6437 6433 
7736 7756 
4647 4651 
4453 4458 
7713 4453 
7703 7708 
4127 6821 
4127 6820 
4479 4483 
7469 7465 
15120 15116 
4695 4690 
264 268 
4680 288 
4680 286 
4678 287 
4678 288 
4678 286 
4679 287 
4679 288 
4679 286 
287 4680 
10778 10685 
2 10840 
2 10842 
735 730 
15192 15196 
841 836 
1013 1018 
955 959 
3413 3418 
10050 10046 
11526 11530 
8286 8291 
1168 1164 
11633 11629 
11671 11660 
11662 11667 
11670 11663 
11443 11447 
11900 11904 
13897 13893 
13970 13974 
14372 14367 
15475 15484 
15484 15480 
15485 15481 
8400 8404 
15417 15412 
15412 15423 
6043 6738 
6043 6740 
6043 4340 
6043 4342 
6041 6738 
6041 6740 
6041 4340 
6041 4342 
6042 3615 
6042 3617 
6042 4340 
6042 4342 
3616 6738 
3616 6740 
3616 12965 
3616 12967 
3616 12966 
3615 6043 
3615 6041 
3615 6738 
3615 6740 
3615 4340 
3615 4342 
3615 12965 
3615 12967 
3617 6043 
3617 6041 
3617 6738 
3617 6740 
3617 4340 
3617 4342 
3617 12965 
3617 12967 
12966 12962 
12965 6739 
12965 4341 
12967 6739 
12967 4341 
6738 4340 
6738 4342 
6738 12965 
6738 12967 
6738 12966 
6740 4340 
6740 4342 
6740 12965 
6740 12967 
6740 12966 
4340 12965 
4340 12967 
4340 6739 
4342 12965 
4342 12967 
4342 6739 
13773 13768 
6739 4341 
6739 12966 
6659 6663 
4357 6664 
8485 8489 
8469 8473 
8506 15328 
15329 15325 
5837 5833 
5767 5745 
5500 5496 
5788 5792 
5904 5908 
10132 10123 
10900 10906 
12543 12554 
10885 10878 
13059 13063 
10182 10186 
4203 4207 
10225 10217 
10217 10221 
4327 4331 
10864 10231 
4221 4225 
12272 12302 
14212 1146 
14212 1147 
14116 14112 
14543 14539 
10345 10341 
14504 14499 
14072 12108 
12122 10332 
12176 2657 
10459 10455 
2958 2954 
14329 7292 
14329 1 
14329 3 
14329 7291 
14329 7293 
7419 1058 
7408 7412 
2931 2944 
7292 1 
7292 3 
7292 10841 
3 7291 
3 7293 
3 10841 
3 10840 
3 10842 
1 7291 
1 7293 
1 10841 
1 10840 
1 10842 
14328 1 
14328 3 
14328 7291 
14328 7293 
14328 2 
14328 4677 
14328 4675 
14328 10840 
14328 10842 
14330 1 
14330 3 
14330 7291 
14330 7293 
14330 2 
14330 4677 
14330 4675 
14330 10840 
14330 10842 
4675 10840 
4675 10842 
7291 4677 
7291 4675 
7291 10841 
7291 10840 
7291 10842 
7291 4676 
7293 4677 
7293 4675 
7293 10841 
7293 10840 
7293 10842 
7293 4676 
4677 10840 
4677 10842 
10841 4676 
10840 4676 
10842 4676 
7381 8529 
10638 10642 
976 958 
10619 10623 
7289 9065 
289 9064 
289 9066 
289 8226 
289 8228 
289 8227 
291 9064 
291 9066 
291 8226 
291 8228 
291 8227 
8227 9068 
9064 8226 
9064 8228 
9064 7289 
9064 7290 
9064 7288 
9064 9067 
9064 9069 
9064 8227 
9064 9068 
9066 8226 
9066 8228 
9066 7289 
9066 7290 
9066 7288 
9066 9067 
9066 9069 
9066 8227 
9066 9068 
290 1702 
290 1704 
290 8226 
290 8228 
8226 9067 
8226 9069 
8226 9068 
8228 9067 
8228 9069 
8228 9068 
1702 289 
1702 291 
1702 9064 
1702 9066 
1702 8226 
1702 8228 
1702 7290 
1702 7288 
1702 9067 
1702 9069 
1704 289 
1704 291 
1704 9064 
1704 9066 
1704 8226 
1704 8228 
1704 7290 
1704 7288 
1704 9067 
1704 9069 
1717 8168 
9065 9068 
9065 9070 
7290 9067 
7290 9069 
7290 9065 
7288 9067 
7288 9069 
7288 9065 
1703 7290 
1703 7288 
1703 9067 
1703 9069 
9067 9065 
9069 9065 
9025 9021 
8016 8010 
1839 1843 
1844 1840 
1833 1829 
9158 9175 
9154 9178 
428 433 
3551 1968 
1980 1974 
520 526 
7959 7966 
7220 13195 
5329 5304 
5250 5254 
9569 9416 
581 11230 
587 11227 
7912 7908 
9475 9470 
2120 2116 
5229 5224 
7063 6957 
9293 9288 
9594 9461 
5214 5227 
5213 5217 
8921 8925 
6937 1257 
1257 1264 
1231 1260 
3669 3673 
13488 6144 
3717 3676 
6153 6924 
8770 8766 
13690 13694 
13517 13513 
4755 4759 
4423 4427 
4429 4424 
8737 4437 
690 686 
12821 12810 
4406 6514 
4847 4840 
5031 15243 
4834 12834 
15260 15253 
4952 4956 
15308 15304 
7268 7264 
5556 14791 
5556 14792 
5658 5654 
5647 5643 
5515 5520 
9190 9186 
5424 5415 
14813 14818 
9204 9209 
1789 1793 
14841 5407 
12600 12624 
13083 1652 
13165 7130 
11166 11142 
13062 13067 
9237 9241 
12709 12713 
3888 3894 
12429 11055 
3865 3874 
11210 11206 
14976 14972 
11109 11105 
11102 11084 
3851 3941 
2435 2439 
3745 3749 
12737 12741 
1402 128 
2161 15004 
15013 14999 
2415 2419 
7812 6902 
7725 7729 
15095 15091 
12230 12225 
4499 765 
764 760 
59 4637 
15077 275 
50 54 
42 38 
757 771 
15150 15154 
4680 287 
14330 4676 
14330 4675 
14330 4677 
14330 1 
14330 3 
14330 10842 
14330 10840 
14330 7291 
14330 7293 
14328 4676 
14328 4675 
14328 4677 
14328 1 
14328 3 
14328 10842 
14328 10840 
14328 7291 
14328 7293 
4676 10842 
4676 10840 
8673 7451 
912 7559 
7636 7648 
7679 7661 
286 4678 
4679 286 
4679 288 
288 4678 
1 10842 
1 10840 
1 7291 
1 7293 
1 10841 
10842 7291 
10842 7293 
10842 2 
10840 7291 
10840 7293 
10840 2 
2 10841 
3 10842 
3 10840 
3 7291 
3 7293 
3 10841 
910 917 
913 917 
10786 10750 
851 847 
950 937 
8134 8141 
1922 1931 
1929 1936 
10074 10078 
10094 10076 
11557 11561 
11566 11571 
11659 11628 
13830 11716 
8358 8365 
13714 13719 
13969 13963 
14024 14016 
3628 3624 
14013 8629 
15408 15412 
15412 15407 
15450 15445 
6043 4340 
6043 12966 
6043 4342 
6043 6738 
6043 6740 
6041 4340 
6041 12966 
6041 4342 
6041 6738 
6041 6740 
4340 6739 
4340 6738 
4340 6740 
3615 6042 
3615 12967 
3615 12965 
3615 4341 
3615 6043 
3615 6041 
3615 4340 
3615 4342 
3616 6042 
3616 6044 
3616 12967 
3616 12965 
3616 6043 
3616 6041 
3616 12966 
12967 4341 
12967 6043 
12967 6041 
12967 4340 
12967 4342 
12967 6739 
12967 6738 
12967 6740 
12966 6738 
12966 6740 
3617 6042 
3617 12967 
3617 12965 
3617 4341 
3617 6043 
3617 6041 
3617 4340 
3617 4342 
12965 4341 
12965 6043 
12965 6041 
12965 4340 
12965 4342 
12965 6739 
12965 6738 
12965 6740 
4341 6739 
8603 12020 
15484 15479 
6739 4343 
4342 6739 
4342 6738 
4342 6740 
8581 8591 
15337 15341 
8540 8536 
8495 8499 
5861 5853 
5760 5883 
12548 5926 
11052 12423 
13035 13031 
2514 14143 
4337 10843 
4338 10843 
4338 10228 
10843 4339 
3290 3285 
14219 14553 
10237 10241 
2490 2494 
12332 12316 
12323 12318 
11808 3098 
14546 14542 
14254 14259 
2689 2684 
14198 14202 
6425 6418 
10369 10373 
2630 2638 
10421 10396 
10424 10430 
6368 6355 
14466 14471 
6450 1097 
2918 2914 
4675 10842 
4675 10840 
4675 7291 
4675 7293 
14329 7292 
14329 1 
14329 3 
14329 7291 
14329 7293 
7291 10841 
7293 10841 
4677 10842 
4677 10840 
4677 7291 
4677 7293 
1046 1050 
1061 1057 
10723 10806 
7292 1 
7292 3 
7292 10841 
7437 7433 
1062 1058 
8514 8510 
290 1702 
290 1704 
290 8226 
290 8228 
1717 1709 
289 1702 
289 1704 
289 9064 
289 9066 
289 8226 
289 8228 
289 8227 
291 1702 
291 1704 
291 9064 
291 9066 
291 8226 
291 8228 
291 8227 
8227 9068 
9064 8226 
9064 8228 
9064 9067 
9064 9069 
9064 8227 
9064 9068 
7289 9064 
7289 9066 
7289 9065 
9066 8226 
9066 8228 
9066 9067 
9066 9069 
9066 8227 
9066 9068 
8226 9067 
8226 9069 
8226 9068 
8228 9067 
8228 9069 
8228 9068 
1702 7290 
1702 7288 
1702 9064 
1702 9066 
1702 8226 
1702 8228 
1702 9067 
1702 9069 
1704 7290 
1704 7288 
1704 9064 
1704 9066 
1704 8226 
1704 8228 
1704 9067 
1704 9069 
9068 9065 
9067 9065 
7290 1703 
7290 9064 
7290 9066 
7290 9067 
7290 9069 
7290 9065 
7288 1703 
7288 9064 
7288 9066 
7288 9067 
7288 9069 
7288 9065 
9069 9065 
1703 9067 
1703 9069 
8009 8005 
464 460 
1856 1845 
2032 2036 
2018 2022 
418 422 
7986 7980 
490 504 
7242 7233 
5340 5336 
3511 1970 
2002 1998 
524 545 
7240 7232 
8986 8990 
8990 8985 
2049 2053 
533 529 
2065 2069 
11297 11301 
2119 2123 
2122 2104 
7122 1207 
8959 1208 
11318 11314 
5259 5265 
11413 9601 
8885 8890 
13474 13468 
6194 7898 
13290 13295 
5141 5145 
5148 8843 
8782 8777 
13445 6126 
6879 6875 
6139 13510 
4417 4413 
4739 678 
12784 744 
6100 6105 
13594 13598 
5051 12866 
6042 3616 
6042 12966 
12966 6041 
12966 6738 
12966 6740 
6716 6720 
6668 6672 
13575 4841 
15280 15284 
5554 5580 
9147 9143 
14697 14701 
13071 13076 
11142 9237 
14847 14854 
12601 12596 
3887 11084 
11202 11198 
11216 7178 
11208 11202 
11080 1383 
6277 6294 
3821 3811 
11113 1400 
1555 1560 
1537 1533 
12968 1631 
12973 1629 
12969 1631 
3772 3765 
12749 12745 
1621 2423 
2190 2180 
7881 7872 
2166 2211 
2480 2484 
1591 1587 
4527 4533 
7722 7504 
14288 14292 
108 101 
12235 12249 
61 57 
761 769 
15060 15052 
272 277 
7465 7472 
7469 7473 
7477 7563 
4120 10676 
7689 7684 
4680 286 
4680 288 
4679 286 
4679 288 
4678 286 
4678 288 
38 34 
8678 8674 
834 838 
10598 973 
3393 3398 
8250 8256 
10082 10086 
8276 8283 
11781 11777 
11611 11616 
11686 11700 
6542 6547 
14418 14422 
6738 4340 
6738 4342 
6044 3616 
6740 4340 
6740 4342 
6043 12966 
6043 3617 
6043 3615 
6043 12965 
6043 12967 
6043 6738 
6043 6740 
6043 4340 
6043 4342 
3616 6043 
3616 12966 
3616 6041 
3616 12965 
3616 12967 
12965 6738 
12965 6740 
12965 4340 
12965 4342 
12965 6739 
6041 3617 
6041 3615 
6041 12965 
6041 12967 
6041 6738 
6041 6740 
6041 4340 
6041 4342 
3617 12965 
3617 12967 
3617 4340 
3617 4342 
3617 4341 
12967 6738 
12967 6740 
12967 4340 
12967 4342 
12967 6739 
4340 6739 
4342 6739 
3615 12965 
3615 12967 
3615 4340 
3615 4342 
3615 4341 
8599 8594 
8584 8588 
11995 11999 
15362 8589 
8476 8483 
6614 6610 
6613 6609 
5806 5802 
5775 5787 
12443 12423 
5736 5742 
6033 6027 
12398 12394 
12360 12364 
14161 14168 
10871 10867 
11026 11022 
4331 4336 
4337 10844 
4337 10845 
4338 10844 
3167 3171 
14565 14213 
3278 3271 
10205 3136 
4339 10844 
4339 10843 
4339 10845 
4219 2571 
6426 6430 
2768 2773 
2670 2678 
2621 2615 
6854 6850 
3086 3082 
6829 6824 
6425 14524 
14514 14518 
12118 12114 
10351 10439 
10330 10326 
14497 14501 
14066 14072 
10283 10287 
14456 14460 
2839 2843 
2 14330 
2 4676 
2 10842 
2 10840 
1 7291 
1 7293 
1 10842 
1 10840 
1 7292 
1 10841 
14330 4676 
14330 1 
14330 3 
14330 7291 
14330 7293 
14330 10842 
14330 10840 
14330 4675 
14330 4677 
14329 1 
14329 3 
14329 7291 
14329 7293 
14329 7292 
7291 10842 
7291 10840 
7291 4675 
7291 4677 
7291 10841 
7293 10842 
7293 10840 
7293 4675 
7293 4677 
7293 10841 
14328 2 
14328 4676 
14328 1 
14328 3 
14328 7291 
14328 7293 
14328 10842 
14328 10840 
14328 4675 
14328 4677 
10842 4675 
10842 4677 
10840 4675 
10840 4677 
7292 10841 
3 7291 
3 7293 
3 10842 
3 10840 
3 7292 
3 10841 
4676 10842 
4676 10840 
7404 7414 
2862 2857 
7402 7398 
10602 1042 
15314 10554 
8522 7391 
8524 7387 
291 9064 
291 9066 
291 1702 
291 1704 
291 8226 
291 8228 
289 9064 
289 9066 
289 1702 
289 1704 
289 8226 
289 8228 
8105 8110 
8227 291 
8227 289 
8227 9064 
8227 9066 
8227 9068 
1885 1889 
9068 8226 
9068 9065 
9068 8228 
8226 9067 
8226 9069 
8226 290 
8226 1703 
8228 290 
8228 1703 
9065 9067 
9065 9069 
9064 7290 
9064 7288 
9064 1702 
9064 1704 
9064 9068 
9064 8226 
9064 9067 
9064 9069 
9064 8228 
9066 7290 
9066 7288 
9066 1702 
9066 1704 
9066 9068 
9066 8226 
9066 9067 
9066 9069 
9066 8228 
1702 8226 
1702 9067 
1702 9069 
1702 8228 
1702 290 
1702 7289 
1704 8226 
1704 9067 
1704 9069 
1704 8228 
1704 290 
1704 7289 
9067 8228 
9067 1703 
9067 7289 
7290 1702 
7290 1704 
7290 9065 
7290 9067 
7290 9069 
7288 1702 
7288 1704 
7288 9065 
7288 9063 
7288 9067 
7288 9069 
9069 8228 
9069 1703 
9069 7289 
1703 7289 
1708 8221 
290 1703 
14754 14748 
1787 14697 
419 414 
8986 8982 
509 505 
7926 7932 
6999 11280 
9329 5232 
5273 5264 
13243 9278 
9476 9573 
8893 7043 
2115 2119 
7842 7838 
6242 3753 
11324 11320 
11350 11355 
8888 8892 
8902 8906 
6965 6961 
13335 13339 
7897 7891 
7892 7884 
11354 11360 
5148 5142 
8787 6179 
1246 1239 
13339 13324 
3721 1264 
13448 13468 
5116 5121 
3712 3680 
6159 8764 
3692 3697 
12847 12852 
12851 12847 
12881 4851 
6684 6680 
15242 15225 
15236 15232 
5008 5004 
14800 5591 
5644 5640 
5598 5604 
14925 5415 
9145 14938 
5380 5388 
12644 12650 
7177 7172 
3887 3882 
3933 3937 
12619 12584 
1529 1525 
11204 11200 
3775 3770 
1190 6293 
9254 11176 
3765 3761 
2491 2487 
2421 2425 
2401 2397 
9266 2177 
1438 2245 
6892 7494 
4556 15050 
7514 7519 
6751 6759 
4539 4534 
4724 4720 
15099 15104 
4072 4068 
7468 7463 
2 10840 
2 10842 
7622 7615 
7541 7649 
933 974 
982 987 
10742 989 
909 4987 
11625 11523 
11590 11581 
8326 8330 
13843 13848 
8335 8342 
8420 8424 
13702 13707 
13896 13941 
6487 6461 
6042 12965 
6042 12967 
6042 3617 
6042 3615 
6042 12966 
3618 6042 
3617 6043 
3617 6041 
3617 4341 
3617 4340 
3617 4342 
3615 6043 
3615 6041 
3615 4341 
3615 4340 
3615 4342 
4346 3622 
6539 6548 
3616 4340 
3616 4342 
3616 6739 
12965 3617 
12965 3615 
12965 3616 
12965 6043 
12965 6041 
12965 4340 
12965 4342 
12965 6739 
12965 6740 
12965 6738 
6043 4341 
6043 4340 
6043 4342 
6043 6740 
6043 6738 
12967 3617 
12967 3615 
12967 3616 
12967 6043 
12967 6041 
12967 4340 
12967 4342 
12967 6739 
12967 6740 
12967 6738 
4340 6739 
4340 6740 
4340 6738 
4342 6739 
4342 6740 
4342 6738 
6041 4341 
6041 4340 
6041 4342 
6041 6740 
6041 6738 
12966 6043 
12966 6041 
12966 6740 
12966 6738 
15429 15417 
8512 8507 
8505 8501 
5698 5702 
5781 5785 
12517 12521 
5801 10898 
5900 5904 
10166 10180 
10124 10170 
12450 12416 
14150 14139 
3152 3148 
12353 12348 
2541 2548 
4177 4182 
4326 4283 
4332 4336 
4337 10844 
4338 10844 
10844 4339 
4273 4278 
12337 12341 
14196 1150 
3306 3310 
14218 14555 
14127 14123 
2436 2440 
11838 11834 
12136 10341 
12211 12215 
12246 12239 
12259 12253 
14068 14080 
6436 6440 
6380 6376 
6379 6375 
2714 12159 
12150 12154 
2615 2619 
3044 14078 
3039 14416 
2926 2922 
14329 4664 
14329 3 
14329 1 
12086 12091 
2800 2806 
7319 2908 
6792 7303 
7292 4676 
3 7291 
3 7293 
3 14330 
3 14328 
3 10841 
3 10840 
3 10842 
7291 4676 
7291 14330 
7291 14328 
7291 10841 
7291 10840 
7291 10842 
7291 4675 
7291 4677 
7293 4676 
7293 14330 
7293 14328 
7293 10841 
7293 10840 
7293 10842 
7293 4675 
7293 4677 
10841 2 
4676 14330 
4676 14328 
1 7291 
1 7293 
1 14330 
1 14328 
1 10841 
1 10840 
1 10842 
14330 10840 
14330 10842 
14330 4675 
14330 4677 
14328 10840 
14328 10842 
14328 4675 
14328 4677 
10840 4675 
10840 4677 
10842 4675 
10842 4677 
2871 7330 
7359 7347 
289 8227 
289 9064 
289 9066 
289 1702 
289 1704 
289 8226 
289 8228 
291 8227 
291 9064 
291 9066 
291 1702 
291 1704 
291 8226 
291 8228 
8190 1734 
8227 9064 
8227 9066 
8227 9065 
9064 7290 
9064 7288 
9064 1702 
9064 1704 
9064 8226 
9064 8228 
9064 9067 
9064 9069 
9066 7290 
9066 7288 
9066 1702 
9066 1704 
9066 8226 
9066 8228 
9066 9067 
9066 9069 
8226 9067 
8226 9069 
8226 1703 
8226 9068 
8228 9067 
8228 9069 
8228 1703 
8228 9068 
9065 8226 
9065 8228 
9065 9067 
9065 9069 
9065 9068 
290 1702 
290 1704 
290 8226 
290 8228 
290 1703 
1702 8226 
1702 8228 
1702 9067 
1702 9069 
1702 7289 
1704 8226 
1704 8228 
1704 9067 
1704 9069 
1704 7289 
7290 1702 
7290 1704 
7290 9067 
7290 9069 
7288 1702 
7288 1704 
7288 9067 
7288 9069 
9067 1703 
9067 7289 
9069 1703 
9069 7289 
1703 7289 
1703 9068 
14763 14767 
1911 1907 
9371 9367 
2010 2016 
1766 1761 
13179 13183 
355 345 
9359 9377 
530 526 
7967 2008 
7090 7085 
537 9352 
1977 1981 
5298 5302 
9497 9492 
581 11240 
6975 6969 
7196 13239 
11220 11226 
9480 8889 
8912 8916 
7882 7878 
13315 13360 
13482 13488 
616 620 
13618 13610 
4740 4744 
4465 4461 
12814 12809 
4764 4760 
12842 12838 
4878 12933 
6507 8643 
15225 15234 
5017 15236 
15286 15290 
4971 4967 
14767 14762 
5633 5637 
5655 5697 
5639 5635 
9111 9117 
9113 9117 
5335 5341 
5376 5372 
14859 14855 
13102 13106 
12606 12610 
5331 9180 
3863 1491 
1469 1556 
12643 12639 
14604 14650 
13255 13260 
7863 3765 
223 227 
1424 1419 
1388 1393 
9273 2167 
7826 12765 
3995 4000 
1589 1594 
6743 12968 
6741 12968 
12970 6741 
12970 6743 
12968 6742 
12969 6741 
12969 6743 
240 244 
90 71 
2336 2332 
4495 4491 
1264 1268 
251 265 
2310 2306 
4048 4052 
6762 4075 
4638 4642 
4077 4073 
14316 14323 
4723 660 
3 14330 
3 7291 
3 14328 
3 10842 
3 10841 
3 10840 
1 14330 
1 7291 
1 14328 
1 10842 
1 10841 
1 10840 
7292 14329 
7292 3 
7292 1 
7292 14330 
7292 14328 
2 10840 
14328 10842 
14328 2 
14328 10840 
14330 7291 
14330 10842 
14330 2 
14330 10840 
10784 10789 
7610 7630 
7591 7587 
8084 8080 
3439 3434 
3477 3472 
10134 10138 
11503 11509 
11981 11977 
11531 11526 
11583 11570 
8304 8309 
11878 11882 
14082 14087 
15502 15493 
14404 15471 
14058 14052 
14364 14368 
14005 14014 
14027 14031 
6043 12966 
6043 4340 
6043 4342 
6043 6740 
6043 6738 
6041 12966 
6041 4340 
6041 4342 
6041 6740 
6041 6738 
3617 12965 
3617 6043 
3617 6041 
3617 4340 
3617 4342 
3615 12965 
3615 6043 
3615 6041 
3615 4340 
3615 4342 
3616 4340 
3616 4342 
6042 12967 
6042 3617 
6042 3615 
6042 12965 
6042 12966 
12965 3616 
12965 6043 
12965 6041 
12965 4340 
12965 4342 
12965 6739 
12965 6740 
12965 6738 
12967 3617 
12967 3615 
12967 3616 
12967 6043 
12967 6041 
12967 4340 
12967 4342 
12967 6739 
12967 6740 
12967 6738 
13937 13933 
12966 6740 
12966 6738 
6740 4341 
6738 4341 
4340 6739 
4340 6740 
4340 6738 
4342 6739 
4342 6740 
4342 6738 
6739 4341 
6714 6710 
6585 6581 
7414 7428 
12453 12448 
5923 12566 
11065 11069 
10908 10912 
5922 5926 
3298 3302 
3140 3125 
3149 3137 
3245 10864 
2748 2755 
4218 4222 
11780 11913 
14561 14556 
4337 10845 
12182 6353 
2565 12179 
2713 2640 
14489 14493 
10466 3055 
6406 6402 
2663 2667 
2800 2796 
14329 7293 
14329 4675 
14329 4677 
14329 7291 
7291 14328 
7291 10842 
7291 4676 
7291 10841 
7291 10840 
7293 4675 
7293 4677 
7293 3 
7293 1 
7293 14330 
7293 14328 
7293 10842 
7293 4676 
7293 10841 
7293 10840 
10842 4676 
10842 2 
4676 10841 
4676 10839 
4676 10840 
4675 14330 
4675 7291 
4675 14328 
4675 10842 
4675 10840 
4677 14330 
4677 7291 
4677 14328 
4677 10842 
4677 10840 
2950 2954 
2958 2950 
954 949 
7350 7367 
8227 9064 
8227 9066 
9064 1702 
9064 1704 
9064 7290 
9064 7288 
9064 8226 
9064 8228 
9064 9067 
9064 9069 
9066 1702 
9066 1704 
9066 7290 
9066 7288 
9066 8226 
9066 8228 
9066 9067 
9066 9069 
289 8227 
289 9064 
289 9066 
289 1702 
289 1704 
289 8226 
289 8228 
291 8227 
291 9064 
291 9066 
291 1702 
291 1704 
291 8226 
291 8228 
8226 1703 
8226 9067 
8226 9069 
8226 9068 
8228 1703 
8228 9067 
8228 9069 
8228 9068 
1702 7290 
1702 7288 
1702 7289 
1702 8226 
1702 8228 
1702 9067 
1702 9069 
1704 7290 
1704 7288 
1704 7289 
1704 8226 
1704 8228 
1704 9067 
1704 9069 
290 1702 
290 1704 
290 8226 
290 8228 
290 1703 
1703 9067 
1703 9069 
1703 9068 
9065 7290 
9065 7288 
9065 9067 
9065 9069 
7290 9067 
7290 9069 
7288 9067 
7288 9069 
7289 1703 
7289 9067 
7289 9069 
8124 8119 
389 394 
393 398 
8993 8989 
7249 7245 
3503 3475 
425 421 
7239 7243 
544 551 
7088 7974 
13220 13228 
7034 7040 
6996 6970 
1350 1219 
11316 11312 
5220 8893 
6239 6235 
7841 7832 
11195 11206 
3762 3766 
5210 8815 
5209 8815 
8805 8797 
8805 8796 
6951 6946 
6222 1239 
1239 6223 
2196 2192 
7866 7862 
8843 13398 
8767 8763 
3703 3713 
5141 13563 
13517 13512 
6146 13497 
13541 8758 
4514 746 
3650 3643 
677 681 
12809 12817 
4853 12879 
14763 14755 
5671 5658 
5617 5621 
5638 5642 
5538 5533 
9126 9130 
14845 14849 
13103 13098 
3842 14832 
3854 13091 
1517 1521 
12641 1535 
14590 14575 
12743 12749 
3980 3984 
3776 3767 
6310 6317 
1661 12673 
1593 1696 
9281 2199 
7813 7809 
2394 2387 
2192 612 
2257 2273 
4560 231 
261 254 
7745 7749 
617 621 
4597 4602 
753 749 
15071 15067 
4630 6804 
7463 8701 
6820 6825 
4111 4106 
725 729 
7634 7629 
7641 7645 
969 965 
9 13 
8099 8148 
10055 10051 
11536 11532 
8296 8286 
13829 11664 
11672 11665 
11666 11672 
11925 11861 
11689 13872 
4398 4402 
1120 14037 
12061 12069 
12067 12061 
4341 3617 
4341 3615 
4341 6739 
4341 6740 
4341 6738 
6042 3617 
6042 3615 
6042 12965 
6042 12967 
3616 6042 
3616 4340 
3616 4342 
3616 12965 
3616 12967 
3617 4340 
3617 4342 
3617 6043 
3617 6041 
3617 6740 
3617 6738 
3617 12965 
3617 12967 
3615 4340 
3615 4342 
3615 6043 
3615 6041 
3615 6740 
3615 6738 
3615 12965 
3615 12967 
4340 6739 
4340 6740 
4340 6738 
4340 12965 
4340 12967 
4342 6739 
4342 6740 
4342 6738 
4342 12965 
4342 12967 
4348 13733 
6043 6740 
6043 6738 
6043 12965 
6043 12967 
6043 12966 
6041 6740 
6041 6738 
6041 12965 
6041 12967 
6041 12966 
6740 12965 
6740 12967 
6740 12966 
6738 12965 
6738 12967 
6738 12966 
15384 12036 
8558 8554 
5854 5859 
5715 5719 
5806 5800 
10890 10886 
10900 10905 
12415 12411 
12382 12386 
1176 1183 
3345 11020 
10204 3140 
12418 12408 
6038 4338 
6038 4339 
6038 4337 
6040 4338 
6040 4339 
6040 4337 
4230 4226 
12371 12367 
12311 12307 
3266 3336 
3284 3338 
2581 2585 
3243 3324 
3249 3242 
14239 14235 
14546 14542 
2433 2429 
12325 12329 
14219 14521 
14215 14525 
10401 10397 
10393 10402 
2736 2764 
2563 2567 
12135 2722 
12109 12105 
6391 6387 
10359 10355 
12160 12165 
12155 12151 
4649 4654 
2669 2665 
10466 10462 
14468 14463 
3023 3027 
12094 14438 
7292 14330 
7292 14328 
7292 1 
7292 3 
7293 14328 
7293 4675 
7293 4677 
7293 1 
7293 3 
7293 10840 
7293 4676 
7293 10841 
7293 10842 
1 10840 
1 10841 
1 14329 
1 10842 
10841 2 
3 10840 
3 10841 
3 14329 
3 10842 
7291 14328 
7291 4675 
7291 4677 
7291 1 
7291 3 
7291 10840 
7291 4676 
7291 10841 
7291 10842 
4676 10841 
4676 10842 
4675 10840 
4675 10842 
4677 10840 
4677 10842 
14329 10842 
14329 2 
14328 4675 
14328 4677 
14328 1 
14328 3 
14328 10840 
14328 10842 
14330 7293 
14330 7291 
14330 4675 
14330 4677 
14330 1 
14330 3 
14330 10840 
14330 10842 
10842 2 
10840 4676 
10840 14329 
10840 2 
12084 10485 
10479 12085 
1085 1052 
1001 996 
999 995 
10650 10646 
7401 10524 
10497 12048 
15313 15309 
289 1702 
289 1704 
289 9064 
289 9066 
289 8228 
289 8226 
291 1702 
291 1704 
291 9064 
291 9066 
291 8228 
291 8226 
293 297 
8228 9067 
8228 9069 
1702 7289 
1702 9064 
1702 9066 
1702 7288 
1702 7290 
1702 8228 
1702 8226 
1702 9067 
1702 9069 
1704 7289 
1704 9064 
1704 9066 
1704 7288 
1704 7290 
1704 8228 
1704 8226 
1704 9067 
1704 9069 
7288 9067 
7288 9069 
7288 9065 
7290 9067 
7290 9069 
7290 9065 
8226 9067 
8226 9069 
7289 1703 
7289 9067 
7289 9069 
1703 8228 
1703 8226 
1703 9067 
1703 9069 
290 1702 
290 1704 
290 1703 
290 8228 
290 8226 
9064 7288 
9064 7290 
9064 8228 
9064 8226 
9064 9067 
9064 9069 
9064 8227 
9066 7288 
9066 7290 
9066 8228 
9066 8226 
9066 9067 
9066 9069 
9066 8227 
9067 9065 
9067 8227 
9069 9065 
9069 8227 
8227 9068 
9065 8227 
9065 9068 
8995 8991 
1865 1861 
2029 9382 
7952 7948 
1304 1308 
532 526 
526 531 
504 508 
7087 7091 
9208 13215 
1335 1331 
1328 1332 
9551 9419 
7039 7035 
511 11255 
3768 6216 
11333 11338 
13270 13266 
7870 7866 
5114 5118 
13341 13361 
8796 6163 
8796 6161 
13683 13688 
5115 5119 
4486 4497 
11378 11383 
13633 13637 
13701 6114 
5132 5137 
13591 13596 
13541 12806 
719 725 
7448 7444 
6681 12950 
5056 4916 
886 4993 
15299 15295 
5576 5580 
5552 5634 
5611 5607 
14919 14914 
13169 13165 
7147 13166 
5341 5396 
5390 5384 
3845 3931 
5488 5484 
13041 13037 
1187 1183 
11144 11134 
11138 12720 
11123 11129 
11080 12685 
3832 1471 
1470 3967 
11117 11107 
14583 2488 
3948 11106 
12664 12669 
3797 3792 
15022 12762 
9272 15006 
132 128 
2198 2193 
7807 7803 
225 236 
2264 2268 
99 14287 
15122 15118 
7536 7540 
2296 2300 
2301 2305 
769 15123 
58 72 
4065 4070 
664 658 
4078 4083 
14329 7291 
14329 7293 
14329 4675 
14329 4677 
7292 1 
7292 3 
7292 10841 
14325 7292 
1 14330 
1 14328 
1 10840 
1 10842 
1 10841 
3 14330 
3 14328 
3 10840 
3 10842 
3 10841 
7291 4675 
7291 4677 
7291 1 
7291 3 
7291 14330 
7291 14328 
7291 10840 
7291 10842 
7291 10841 
14330 10840 
14330 10842 
14328 10840 
14328 10842 
7615 7610 
10795 10791 
2 10841 
845 841 
971 975 
870 866 
913 940 
948 953 
961 968 
8069 8065 
8232 8236 
8274 8278 
3533 3527 
11971 11975 
11650 11654 
11700 11704 
11882 11878 
13974 13978 
13726 13730 
14038 14010 
6454 6450 
14042 14046 
14047 14414 
14415 14437 
6043 12965 
6043 12967 
6043 6740 
6043 6738 
6043 12966 
6041 12965 
6041 12967 
6041 6740 
6041 6738 
6041 12966 
3615 6043 
3615 6041 
3615 4341 
3615 12965 
3615 12967 
3615 4340 
3615 4342 
3615 6740 
3615 6738 
3617 6043 
3617 6041 
3617 4341 
3617 12965 
3617 12967 
3617 4340 
3617 4342 
3617 6740 
3617 6738 
4341 6740 
4341 6738 
6740 12966 
6738 12966 
6042 3615 
6042 3617 
6042 3616 
6042 12965 
6042 12967 
3616 12965 
3616 12967 
3616 4340 
3616 4342 
12965 4340 
12965 4342 
12965 6740 
12965 6738 
12965 6739 
12967 4340 
12967 4342 
12967 6740 
12967 6738 
12967 6739 
4340 6740 
4340 6738 
4342 6740 
4342 6738 
4344 4349 
8620 8615 
12966 6739 
12002 12006 
8599 8576 
8580 8591 
5901 5905 
4317 4321 
4337 6038 
6038 4338 
6038 4339 
6040 4337 
6040 4338 
6040 4339 
11006 3346 
4229 4233 
11783 11779 
11764 11771 
14181 14175 
14160 14151 
3144 3148 
14562 14566 
12141 4281 
2579 2574 
14158 14199 
14157 14153 
2558 2567 
3205 3200 
2734 2738 
1143 1139 
3088 3082 
10399 10391 
3076 3072 
2717 12183 
12186 2716 
2632 2648 
12091 12087 
10437 10449 
2942 2937 
2662 4664 
6435 6431 
14479 14483 
6801 6805 
2886 10825 
7314 7318 
10840 4676 
10840 2 
7293 4675 
7293 4677 
7293 1 
7293 3 
7293 14330 
7293 14328 
7293 10840 
7293 10842 
7293 10841 
10842 4676 
10842 2 
4675 14330 
4675 14328 
4675 10840 
4675 10842 
4677 14330 
4677 14328 
4677 10840 
4677 10842 
10490 10495 
15401 8479 
10534 8514 
7369 7365 
291 8228 
291 8226 
291 1702 
291 1704 
291 9066 
291 9064 
289 8228 
289 8226 
289 1702 
289 1704 
289 9066 
289 9064 
7288 1702 
7288 1704 
7288 9066 
7288 9064 
7288 9069 
7288 9067 
7288 9065 
7290 9066 
7290 9064 
7290 9069 
7290 9067 
7290 9065 
9064 9069 
9064 9067 
9064 8227 
1702 7290 
1702 9066 
1702 9064 
1702 9069 
1702 9067 
7289 1702 
7289 1704 
7289 9069 
7289 9067 
9068 9065 
9066 9069 
9066 9067 
9066 8227 
1704 7290 
1704 9066 
1704 9064 
1704 9069 
1704 9067 
9067 9065 
9067 8227 
9069 9065 
9069 8227 
290 1703 
290 8228 
290 8226 
290 1702 
290 1704 
8228 1702 
8228 1704 
8228 9066 
8228 9064 
8228 9069 
8228 9067 
8226 1702 
8226 1704 
8226 9066 
8226 9064 
8226 9069 
8226 9067 
1703 7289 
1703 8228 
1703 8226 
1703 9069 
1703 9067 
9065 8227 
7280 7276 
9082 9078 
1742 1746 
342 347 
9000 8995 
447 455 
2063 2067 
7948 7944 
7984 7086 
7985 7086 
13186 1317 
2080 2075 
9403 9407 
9344 9351 
7021 7017 
13213 13217 
9446 9450 
515 9330 
8946 8954 
5184 9318 
6196 6192 
6959 6218 
11232 591 
6240 6236 
7176 7172 
11328 11315 
11335 11339 
8869 8887 
8847 8857 
2125 9305 
13275 13266 
6154 5099 
2147 2151 
13692 13696 
13595 5119 
5158 13376 
5093 5089 
3678 3687 
13530 13561 
12796 13536 
4422 4417 
12905 12900 
4856 4864 
6115 4405 
13543 13539 
12880 12875 
12881 12877 
5036 15264 
7432 7436 
5633 5648 
5691 5678 
14740 14736 
9143 9148 
1799 1792 
13140 13144 
13064 13060 
5329 5334 
3879 3875 
3870 12691 
1489 1485 
12644 12639 
3895 3889 
1512 3948 
1515 1536 
13086 1529 
13013 13017 
11217 14997 
14614 12716 
2474 2470 
2451 2455 
14641 14637 
9267 9263 
7811 7818 
1443 177 
4002 1574 
7826 12750 
7823 7808 
2234 2239 
4010 4015 
4530 4534 
15047 231 
7537 7542 
14282 14287 
7453 7449 
7623 7627 
806 810 
10801 10795 
8731 872 
7573 893 
10586 10582 
10580 10553 
980 963 
3567 3563 
11536 11540 
11551 11555 
11982 11977 
11962 11969 
11425 11430 
11658 11669 
11456 11449 
14353 14357 
13815 13819 
13867 13874 
4386 4382 
13776 13772 
4357 4363 
8634 8639 
15451 15447 
14420 14416 
6042 3615 
6042 3617 
6042 12965 
6043 3615 
6043 3617 
6043 12965 
6043 12967 
6043 6740 
6043 6738 
6043 12966 
3615 12965 
3615 12967 
3615 4340 
3615 4342 
3615 6740 
3615 6738 
3617 12965 
3617 12967 
3617 4340 
3617 4342 
3617 6740 
3617 6738 
6740 12966 
6740 4341 
6738 12966 
6738 4341 
3616 12965 
3616 12967 
3616 4340 
3616 4342 
12965 4340 
12965 4342 
12965 6739 
12965 6740 
12965 6738 
12967 4340 
12967 4342 
12967 6739 
12967 6740 
12967 6738 
4340 6739 
4340 6740 
4340 6738 
4342 6739 
4342 6740 
4342 6738 
6041 3615 
6041 3617 
6041 12965 
6041 12967 
6041 6740 
6041 6738 
6041 12966 
6739 12966 
6739 4341 
8565 8561 
12036 12041 
15405 15401 
6595 6604 
8599 8581 
8598 8581 
8597 8581 
15370 15375 
15322 15326 
15318 15305 
15310 8512 
5701 5705 
5775 5997 
12484 12480 
11036 11031 
6038 4339 
5911 5915 
6039 4339 
6040 4338 
4339 4335 
4339 6040 
4246 5967 
2510 2466 
2504 2464 
2465 2461 
12295 12302 
14186 14182 
3329 3288 
3330 3338 
2537 2533 
14117 14228 
2415 2425 
2596 2589 
12228 12232 
10361 10357 
2932 2941 
10320 10340 
12176 12172 
14329 7292 
14329 7291 
14329 7293 
14329 4675 
14329 4677 
14467 14455 
14460 14464 
2989 2985 
10454 2959 
10455 10451 
2962 2957 
7292 1 
7292 3 
7292 14328 
7292 14330 
1 10841 
1 14328 
1 14330 
1 10840 
1 10842 
3 10841 
3 14328 
3 14330 
3 10840 
3 10842 
7291 4675 
7291 4677 
7291 1 
7291 3 
7291 10841 
7291 14328 
7291 14330 
7291 10840 
7291 10842 
7293 4675 
7293 4677 
7293 1 
7293 3 
7293 10841 
7293 14328 
7293 14330 
7293 10840 
7293 10842 
10841 2 
14328 10840 
14328 10842 
14330 10840 
14330 10842 
4675 14328 
4675 14330 
4675 10840 
4675 10842 
4677 14328 
4677 14330 
4677 10840 
4677 10842 
4676 7291 
4676 7293 
4676 10841 
4676 10840 
4676 10842 
10840 2 
10842 2 
7382 7378 
7374 7370 
8520 8526 
8176 8180 
1897 1888 
1897 1887 
9065 7288 
9065 7290 
9065 9068 
291 1702 
291 1704 
291 9064 
291 9066 
291 8228 
291 8226 
289 1702 
289 1704 
289 9064 
289 9066 
289 8228 
289 8226 
7288 9064 
7288 9066 
7288 9067 
7288 9068 
7288 9069 
7290 9064 
7290 9066 
7290 9067 
7290 9068 
7290 9069 
1702 290 
1702 7288 
1702 7290 
1702 9064 
1702 9066 
1702 7289 
1702 9067 
1702 8228 
1702 8226 
1702 9069 
7289 9067 
7289 1703 
7289 9069 
1704 290 
1704 7288 
1704 7290 
1704 9064 
1704 9066 
1704 7289 
1704 9067 
1704 8228 
1704 8226 
1704 9069 
9064 9067 
9064 8228 
9064 8226 
9064 9068 
9064 9069 
9066 9067 
9066 8228 
9066 8226 
9066 9068 
9066 9069 
1703 9069 
1703 8227 
8228 1703 
8228 9069 
8226 1703 
8226 9069 
290 8228 
290 8226 
290 1703 
1735 14778 
1884 1879 
9000 1851 
9067 8228 
9067 8226 
9067 1703 
9067 8227 
9069 8227 
7284 7279 
9095 7281 
9097 7281 
1747 1743 
413 430 
9014 9020 
7276 7272 
7274 7269 
9038 9073 
9075 9087 
7972 7968 
7235 7239 
462 13191 
1775 1771 
3508 3504 
9350 11272 
545 541 
6985 6991 
9168 9195 
9426 9430 
9431 9532 
7100 7104 
7081 7085 
9331 9335 
8944 8948 
11225 11214 
8882 8878 
594 601 
600 604 
5200 5204 
8880 8855 
6946 6942 
9297 13279 
12763 7868 
6247 3741 
5158 13353 
6164 8771 
6161 5109 
8923 8927 
12781 12777 
13638 13633 
13533 13537 
13534 13538 
4840 4847 
5039 5035 
12938 4876 
15264 7449 
15278 15282 
15228 15190 
4979 4988 
15331 15336 
5692 5709 
1806 1797 
14825 14882 
5673 5467 
13057 13053 
13128 13132 
5360 5365 
14864 5391 
13135 3865 
13078 13083 
12998 13002 
14683 14687 
9268 5335 
5384 5380 
3874 12694 
3805 12730 
1444 1440 
12707 14589 
12705 12701 
1565 1569 
7176 7171 
1389 1393 
1407 3947 
3990 3994 
12969 2442 
6301 6305 
6306 6302 
2407 2392 
2393 2404 
2209 2182 
7503 7499 
166 4015 
14265 14269 
1277 1281 
7732 7488 
7489 7732 
157 15081 
6759 6755 
6761 6755 
6824 6818 
15092 15096 
15127 799 
268 272 
813 809 
10799 10805 
8678 10558 
884 888 
3419 3414 
11634 11639 
8322 8326 
8347 11898 
8346 8352 
13727 13731 
8654 8658 
15485 15468 
15436 15431 
3615 6042 
3615 12965 
3615 12967 
3615 6740 
3615 6738 
3615 6043 
3615 6041 
3617 6042 
3617 12965 
3617 12967 
3617 6740 
3617 6738 
3617 6043 
3617 6041 
6740 6043 
6740 6041 
6740 12966 
3616 4342 
3616 4340 
3616 6042 
3616 12965 
3616 12967 
4342 3615 
4342 3617 
4342 12965 
4342 12967 
4342 6739 
4342 6740 
4342 6738 
4340 3615 
4340 3617 
4340 12965 
4340 12967 
4340 6739 
4340 6740 
4340 6738 
4341 6739 
4341 6740 
4341 6738 
6042 12965 
6042 12967 
6738 6043 
6738 6041 
6738 12966 
12965 6739 
12965 6740 
12965 6738 
12965 6043 
12965 6041 
12967 6739 
12967 6740 
12967 6738 
12967 6043 
12967 6041 
6739 12966 
6043 12966 
6041 12966 
8602 8596 
5989 5985 
13035 13002 
10129 10119 
10960 10965 
4321 4304 
11005 11000 
10931 10935 
4295 4300 
2555 2546 
12374 12370 
4277 4281 
11796 11801 
3297 3302 
14215 14211 
14092 14088 
6416 1036 
10319 10345 
2920 2913 
4666 4662 
1095 14495 
10300 10296 
10297 10301 
7291 4675 
7291 4677 
7291 1 
7291 3 
7291 14328 
7291 14330 
7291 10840 
7291 10842 
7293 4675 
7293 4677 
7293 1 
7293 3 
7293 14328 
7293 14330 
7293 10840 
7293 10842 
14329 7291 
14329 7293 
14329 1 
14329 3 
14328 10840 
14328 10842 
14328 2 
14330 10840 
14330 10842 
14330 2 
4675 14328 
4675 14330 
4675 10840 
4675 10842 
4675 10841 
4677 14328 
4677 14330 
4677 10840 
4677 10842 
4677 10841 
4676 14329 
4676 7291 
4676 7293 
4676 14328 
4676 14330 
4669 4674 
12062 8447 
14463 14472 
1 14328 
1 14330 
1 10840 
1 10842 
7292 1 
7292 3 
7292 10840 
7292 10842 
3 14328 
3 14330 
3 10840 
3 10842 
10840 2 
10842 2 
7394 7398 
7395 8486 
10524 8522 
8522 8513 
8214 8210 
9065 9068 
9064 7288 
9064 7290 
9064 9069 
9064 9067 
9064 8228 
9064 8226 
9064 9068 
9064 8227 
9066 7288 
9066 7290 
9066 9069 
9066 9067 
9066 8228 
9066 8226 
9066 9068 
9066 8227 
289 1702 
289 1704 
289 9064 
289 9066 
289 8228 
289 8226 
291 1702 
291 1704 
291 9064 
291 9066 
291 8228 
291 8226 
7288 9069 
7288 9067 
7288 9065 
7288 9068 
7290 9069 
7290 9067 
7290 9065 
7290 9068 
7289 1703 
7289 9069 
7289 9067 
9068 8227 
1702 7289 
1702 9064 
1702 9066 
1702 7288 
1702 7290 
1702 9069 
1702 9067 
1702 8228 
1702 8226 
1704 7289 
1704 9064 
1704 9066 
1704 7288 
1704 7290 
1704 9069 
1704 9067 
1704 8228 
1704 8226 
9069 8228 
9069 8226 
9069 8227 
9067 8228 
9067 8226 
9067 8227 
1703 9069 
1703 9067 
1703 8228 
1703 8226 
290 1702 
290 1704 
290 1703 
290 8228 
290 8226 
14751 14742 
1905 1910 
9090 9096 
9085 9103 
1836 1832 
1831 1836 
1991 2044 
479 7218 
7218 478 
1323 8978 
9181 9176 
1767 1771 
1762 1768 
7938 7943 
6986 6993 
13236 9175 
13215 7146 
9478 9482 
9477 9481 
9390 9415 
11261 7009 
7074 7070 
13194 13199 
7162 7167 
7126 7122 
11292 11297 
9415 9393 
9395 9400 
7040 7064 
6958 6223 
1234 1238 
9581 9585 
11318 11323 
8808 8818 
1251 1255 
2197 2201 
13406 13402 
2144 2150 
3703 3707 
4518 4514 
5098 6152 
5148 12791 
8761 8765 
13617 13621 
4457 12811 
4451 4447 
3690 4440 
3689 4439 
12847 12843 
4758 4753 
6042 3617 
12965 4342 
12965 6042 
12965 3617 
12965 4341 
12965 6043 
12965 6041 
12967 4342 
12967 6042 
12967 3617 
12967 4341 
12967 6043 
12967 6041 
12943 12866 
6676 12948 
5059 5055 
15266 15262 
6549 6521 
6546 6551 
15207 15200 
5578 1741 
1751 14723 
5603 5596 
5663 5659 
14834 14888 
9224 9228 
12596 11048 
14842 5396 
12641 12636 
5387 5392 
11052 11047 
11050 11046 
3837 11142 
11107 1399 
2491 2487 
12698 3948 
2513 2509 
9267 15012 
7835 7831 
1442 1447 
2434 2438 
3970 150 
161 4009 
2357 2323 
144 2358 
116 104 
2356 2323 
2400 1626 
7514 6837 
235 230 
2334 2339 
2330 2334 
15128 15132 
241 762 
6776 6780 
4719 4715 
4705 4709 
7642 7648 
7694 953 
952 948 
50 45 
10729 10711 
4963 4959 
915 921 
8053 8058 
10046 10050 
10058 10053 
3545 3553 
10071 10075 
8241 8237 
8234 8319 
10143 10139 
11499 11495 
11952 11942 
11884 11880 
11434 11471 
15481 8399 
14415 14406 
11453 11457 
4367 4349 
8417 8421 
3618 12966 
3617 6738 
3617 6740 
3617 6043 
3617 6041 
3615 4340 
3615 12965 
3615 12967 
3615 4342 
3615 6042 
3615 6738 
3615 6740 
3615 6043 
3615 6041 
3616 4340 
3616 4342 
3616 6738 
3616 6740 
3616 6739 
6738 4341 
6738 6043 
6738 6041 
6740 4341 
6740 6043 
6740 6041 
12966 3615 
12966 4340 
12966 4342 
12966 3617 
4342 3617 
4342 6738 
4342 6740 
4342 6739 
4342 6043 
4342 6041 
4340 12965 
4340 12967 
4340 3617 
4340 6738 
4340 6740 
4340 6739 
4340 6043 
4340 6041 
4341 6043 
4341 6041 
6658 8617 
1110 7427 
8442 8438 
6552 6556 
8570 8565 
10087 10094 
5887 5891 
10098 10103 
10191 10125 
3354 3349 
10203 10207 
3146 3152 
10940 10936 
2555 2560 
14234 14559 
4194 3310 
10856 10852 
4217 4226 
14198 6873 
14547 14113 
4292 10241 
12364 12359 
12330 12322 
11808 3051 
14104 14100 
3198 3190 
2724 2717 
2695 2671 
4668 14315 
2666 2700 
6425 6429 
14513 14517 
10409 10413 
10392 10388 
2656 2650 
14329 1 
14329 3 
14329 7291 
14329 7293 
14329 4675 
14329 4677 
14329 10842 
2825 2820 
2914 7318 
7319 7314 
1 7291 
1 7293 
1 14328 
1 14330 
1 7292 
1 10840 
1 10842 
3 7291 
3 7293 
3 14328 
3 14330 
3 7292 
3 10840 
3 10842 
7292 10840 
7292 10842 
7291 14328 
7291 4675 
7291 4677 
7291 10841 
7291 10840 
7291 10842 
7293 4675 
7293 4677 
7293 10841 
7293 10840 
7293 10842 
2 10840 
2 10842 
14328 4675 
14328 4677 
14328 2 
14328 10840 
14328 10842 
14330 4675 
14330 4677 
14330 2 
14330 10840 
14330 10842 
4675 10841 
4675 10840 
4675 10842 
4677 10841 
4677 10840 
4677 10842 
12058 7398 
14458 14462 
2903 2908 
2909 7315 
10494 10498 
7344 7348 
10534 10530 
10647 10643 
10650 10655 
8092 8146 
7288 9066 
7288 9069 
7288 9065 
7288 9068 
7288 9064 
7288 9067 
7290 9066 
7290 9069 
7290 9065 
7290 9068 
7290 9064 
7290 9067 
1702 290 
1702 7288 
1702 7290 
1702 9066 
1702 8228 
1702 8226 
1702 7289 
1702 9069 
1702 9064 
1702 9067 
1704 290 
1704 7288 
1704 7290 
1704 9066 
1704 8228 
1704 8226 
1704 7289 
1704 9069 
1704 9064 
1704 9067 
291 1702 
291 1704 
291 9066 
291 8228 
291 8226 
291 9064 
289 1702 
289 1704 
289 9066 
289 8228 
289 8226 
289 9064 
290 1703 
290 8228 
290 8226 
8228 9069 
8228 9064 
8228 9067 
8226 9069 
8226 9064 
8226 9067 
7289 9069 
7289 9067 
1703 8228 
1703 8226 
1703 7289 
1703 9069 
1703 9067 
8224 9070 
9065 9068 
9066 8228 
9066 8226 
9066 9069 
9066 9068 
9066 8227 
9066 9067 
9069 9064 
9069 8227 
9064 8227 
9064 9067 
9068 9064 
9068 8227 
8227 9067 
451 465 
5276 5270 
6987 1305 
1308 7990 
13189 13193 
14705 14701 
9548 9542 
9424 9524 
522 5278 
7189 7184 
11280 8897 
5252 9340 
6975 7914 
7179 590 
6216 6221 
14666 14671 
9307 9302 
5201 5205 
8846 8842 
13397 13393 
13393 13389 
13366 13372 
13474 13466 
1265 1261 
13711 11396 
13671 13699 
5117 13597 
8754 8779 
8756 8760 
13506 13511 
6105 3623 
710 716 
15276 15271 
15221 15231 
15308 4981 
14788 14792 
14746 8103 
14810 14814 
14816 14812 
5547 5611 
14902 14818 
9160 14934 
14891 5414 
12511 12515 
14854 14850 
3887 13138 
11052 5474 
9209 9213 
9210 9214 
1481 1475 
13001 12996 
12996 13000 
1363 1367 
1362 1367 
1653 1649 
1432 12738 
3976 3972 
14269 14265 
2380 2376 
2473 2402 
2190 2154 
2215 2219 
12745 12758 
2216 2177 
2218 2177 
7506 7510 
7736 7731 
14293 14297 
14296 14292 
2367 2363 
6748 6752 
15067 2290 
4579 15105 
15103 15099 
1294 6852 
247 756 
6778 6773 
2280 4694 
15114 7546 
20 16 
815 7604 
1076 1072 
7672 7668 
4097 10710 
10731 10786 
10553 10557 
10576 975 
10578 981 
996 10632 
3370 3366 
11497 11501 
11628 11617 
13851 11700 
11420 11416 
13867 13872 
13869 13875 
14358 14353 
3089 3085 
13729 6057 
3102 3097 
3105 3101 
13796 13801 
6656 6647 
14415 14411 
12967 6739 
12965 6739 
3615 6043 
3615 6041 
3615 6042 
3615 4341 
3615 4342 
3615 4340 
3615 6738 
3615 6740 
3615 12967 
3615 12965 
3617 6043 
3617 6041 
3617 6042 
3617 4341 
3617 4342 
3617 4340 
3617 6738 
3617 6740 
3617 12967 
3617 12965 
4341 6738 
4341 6740 
6738 12967 
6738 12965 
6740 12967 
6740 12965 
6043 6738 
6043 6740 
6043 12967 
6043 12965 
6042 4341 
6042 6738 
6042 6740 
6041 6738 
6041 6740 
6041 12967 
6041 12965 
6739 12966 
4342 6738 
4342 6740 
4342 12967 
4342 12965 
4342 6739 
4342 12966 
4340 6738 
4340 6740 
4340 12967 
4340 12965 
4340 6739 
4340 12966 
3616 4342 
3616 4340 
3616 12967 
3616 12965 
3616 12966 
14000 14004 
8606 8572 
12048 8472 
10103 10107 
12606 12541 
5916 5922 
10979 10971 
12627 12632 
10881 10885 
10843 4339 
10844 4339 
4339 10845 
2575 2580 
1190 1194 
14080 14075 
14082 14073 
14115 14119 
4189 4193 
3193 3185 
2720 2716 
12242 12238 
6347 2792 
10365 10361 
4655 4651 
2640 2644 
1133 1129 
1134 1129 
12089 12085 
12089 12083 
6821 6830 
10349 10344 
2931 2927 
12179 12169 
7425 1051 
14327 4676 
14330 2 
14329 7293 
14329 7291 
14329 4676 
14329 1 
14329 3 
14328 2 
1 10840 
1 10842 
1 14330 
1 14328 
7293 4677 
7293 4675 
7293 1 
7293 3 
7293 10840 
7293 10842 
7293 10841 
7293 14330 
7293 14328 
4676 14330 
4676 14328 
3 10840 
3 10842 
3 14330 
3 14328 
7291 4677 
7291 4675 
7291 4676 
7291 1 
7291 3 
7291 10840 
7291 10842 
7291 10841 
7291 14330 
7291 14328 
4675 10840 
4675 10842 
4675 10841 
4675 14330 
4675 14328 
4677 10840 
4677 10842 
4677 10841 
4677 14330 
4677 14328 
7292 1 
7292 3 
7292 10840 
7292 10842 
7292 10841 
1119 7411 
14451 8469 
14451 8468 
2817 2821 
10840 14330 
10840 14328 
10840 2 
10842 14330 
10842 14328 
10842 2 
8552 8556 
7334 7338 
990 10630 
7290 1704 
7290 1702 
7290 9066 
7290 9064 
7290 9069 
7290 9067 
7290 9068 
7288 1704 
7288 1702 
7288 9066 
7288 9064 
7288 9069 
7288 9067 
7288 9068 
7289 1703 
7289 9069 
7289 9067 
9066 8228 
9066 9069 
9066 9067 
9066 8227 
9066 9068 
9064 8228 
9064 9069 
9064 9067 
9064 8227 
9064 9068 
9065 8228 
9065 8227 
291 8226 
291 1704 
291 1702 
291 9065 
291 9066 
291 9064 
291 8228 
289 8226 
289 1704 
289 1702 
289 9065 
289 9066 
289 9064 
289 8228 
1704 7289 
1704 9066 
1704 9064 
1704 8228 
1704 9069 
1704 9067 
1702 7289 
1702 9066 
1702 9064 
1702 8228 
1702 9069 
1702 9067 
290 8226 
290 1704 
290 1702 
290 1703 
290 8228 
8228 9069 
8228 9067 
8226 1704 
8226 1702 
8226 1703 
8226 9065 
8226 9066 
8226 9064 
8226 9069 
8226 9067 
9069 8227 
9067 8227 
1703 8228 
1703 9069 
1703 9067 
8157 8161 
8227 9068 
421 426 
2018 2035 
511 516 
7945 7961 
7237 458 
7987 8980 
13231 13227 
13229 13233 
2064 9482 
9491 9483 
9342 9338 
11284 8860 
5240 8847 
6970 7072 
2140 2144 
7889 6210 
6239 6246 
1223 1219 
11315 11319 
11316 11324 
8874 8870 
5205 5217 
8824 8820 
2121 13280 
608 602 
7858 7854 
5171 5162 
8805 8789 
3721 3725 
13650 13654 
11388 13709 
13706 11387 
6097 6093 
13716 13720 
5145 5141 
13487 13492 
4542 4536 
3722 3728 
6104 6090 
13689 4855 
12890 12884 
6672 12850 
4433 7454 
5065 5061 
6680 6676 
15264 15268 
5059 5055 
5034 5016 
14762 14766 
14768 14764 
1733 1737 
5711 5660 
14918 14922 
5467 5471 
5518 5509 
14837 14841 
3892 3888 
3833 3841 
11053 12643 
9212 9230 
1528 1523 
13009 13017 
14692 14671 
3946 3951 
12565 12569 
14657 14679 
14649 14655 
2216 2223 
15014 15018 
6931 6927 
7808 3770 
2381 2385 
6885 6891 
221 228 
2261 2266 
7497 7522 
15087 15105 
15127 15123 
4142 4138 
2349 2313 
7621 4739 
26 6770 
7595 7599 
798 802 
938 966 
10778 1012 
11619 11615 
11469 11463 
11897 11863 
11409 11413 
11685 11681 
11866 11881 
4386 4382 
15457 15453 
6055 6050 
6653 6623 
15435 15431 
6042 6738 
6042 6740 
4341 3615 
4341 3617 
4341 6042 
4341 6738 
4341 6740 
3615 6042 
3615 6043 
3615 6041 
3615 6738 
3615 6740 
3615 4342 
3615 4340 
3615 12965 
3615 12967 
3617 6042 
3617 6043 
3617 6041 
3617 6738 
3617 6740 
3617 4342 
3617 4340 
3617 12965 
3617 12967 
4342 12965 
4342 12967 
4342 6739 
4340 12965 
4340 12967 
4340 6739 
3616 4342 
3616 4340 
3616 12965 
3616 12967 
12957 6691 
13950 13925 
13969 8623 
15433 15437 
15292 15288 
6043 6738 
6043 6740 
6043 12965 
6043 12967 
6043 12966 
6041 6738 
6041 6740 
6041 12965 
6041 12967 
6041 12966 
6738 4342 
6738 4340 
6738 12965 
6738 12967 
6738 12966 
6740 4342 
6740 4340 
6740 12965 
6740 12967 
6740 12966 
12965 6739 
12965 6736 
12967 6739 
12967 6736 
12966 6739 
8573 8569 
6536 6546 
15349 6553 
6605 6564 
15361 15365 
10132 10128 
10164 10169 
4260 4264 
1160 1164 
10224 10228 
4337 10845 
4337 10843 
4337 10844 
10845 4339 
10843 4339 
4338 10845 
4338 10843 
2533 2539 
2544 12339 
14081 14085 
11786 11790 
3266 14078 
3267 3263 
3240 3236 
2757 2762 
12259 12251 
12106 12110 
6338 6332 
3194 3199 
4650 2623 
10259 12144 
2694 2698 
14540 14512 
14431 14435 
10470 10474 
6359 6368 
2942 2947 
14329 2 
3 7293 
3 7291 
3 14329 
3 14330 
3 14328 
3 10842 
3 10840 
1 7293 
1 7291 
1 14329 
1 14330 
1 14328 
1 10842 
1 10840 
14330 10842 
14330 10840 
14330 4675 
14330 4677 
14330 2 
14328 10842 
14328 10840 
14328 4675 
14328 4677 
14328 2 
7293 14330 
7293 14328 
7293 10842 
7293 10840 
7293 4675 
7293 4677 
7291 14330 
7291 14328 
7291 10842 
7291 10840 
7291 4675 
7291 4677 
4676 7293 
4676 7291 
4676 14330 
4676 14328 
1065 1069 
10486 10492 
2964 2968 
10720 10731 
10719 10731 
4103 10801 
10807 10824 
10842 4675 
10842 4677 
10842 2 
10840 4675 
10840 4677 
10840 2 
7292 10842 
7292 10840 
7292 4675 
7292 4677 
7292 10841 
4675 10841 
4677 10841 
14474 10520 
2819 2832 
2886 2881 
8165 8178 
8145 8141 
1704 8226 
1704 8228 
1704 9069 
1704 9067 
1702 8226 
1702 8228 
1702 9069 
1702 9067 
7290 1704 
7290 1702 
7290 9069 
7290 9067 
7290 9068 
1703 9069 
1703 9067 
289 9065 
289 9066 
289 9064 
289 1704 
289 1702 
289 8226 
289 8228 
291 9065 
291 9066 
291 9064 
291 1704 
291 1702 
291 8226 
291 8228 
290 1704 
290 1702 
290 8226 
290 8228 
290 1703 
8228 1703 
8228 9069 
8228 9067 
8226 1703 
8226 9069 
8226 9067 
294 8223 
9066 7290 
9066 7288 
9066 1704 
9066 1702 
9066 8226 
9066 8228 
9066 8227 
9066 9069 
9066 9067 
9066 9068 
350 354 
9062 9057 
7289 9069 
7289 9067 
7288 1704 
7288 1702 
7288 9069 
7288 9067 
7288 9068 
9064 7290 
9064 7288 
9064 1704 
9064 1702 
9064 8226 
9064 8228 
9064 8227 
9064 9069 
9064 9067 
9064 9068 
8227 9069 
8227 9067 
8227 9068 
9021 9025 
3561 1934 
480 505 
493 472 
7217 7240 
7238 7243 
508 512 
5279 5262 
13188 13174 
9535 9418 
527 531 
9486 9494 
11240 578 
9574 9604 
2123 13278 
13270 13281 
6194 6188 
6202 6207 
6974 6203 
9591 11323 
11329 11339 
13383 13379 
6161 5152 
13340 13336 
11384 11380 
13450 13444 
6945 6937 
6937 6942 
3752 3748 
13708 13713 
13400 13405 
13407 5120 
8758 4474 
12771 618 
13675 13671 
12825 12821 
648 652 
8755 8750 
4854 4861 
12886 12881 
15269 5029 
12966 6738 
12966 6740 
12934 12939 
12947 6729 
5045 5052 
15190 15220 
5703 5707 
14906 14902 
12518 12522 
14956 14950 
9221 9242 
11156 9243 
3906 3930 
14856 14860 
13068 12549 
13064 13015 
13016 13031 
11193 9200 
5341 5345 
11151 5408 
13071 13006 
13003 12999 
12727 12732 
1360 14638 
2488 2484 
1529 1533 
1676 1680 
1440 222 
11106 1392 
2432 2437 
7765 7769 
1586 1581 
1595 1599 
4520 4527 
7788 7792 
6328 6334 
15055 2260 
6885 7496 
7513 7499 
4567 4571 
4021 4017 
15082 2356 
15109 15113 
4747 15163 
7460 7449 
7644 791 
7656 7662 
4115 4099 
1030 1026 
894 898 
8072 8076 
3435 3440 
3432 3428 
3422 3426 
3573 3583 
3590 3584 
11513 11509 
11657 11639 
8347 11711 
3109 3105 
8365 8377 
11444 11440 
13831 15502 
6474 6478 
13791 13795 
13977 13973 
13978 13974 
6042 3616 
6042 3617 
6042 3615 
3616 6041 
3616 6043 
3616 12967 
3616 12965 
12967 6738 
12967 6740 
12967 4342 
12967 4340 
13753 13758 
13756 13761 
13907 13903 
6041 3617 
6041 3615 
6041 12967 
6041 12965 
6041 12966 
6041 6738 
6041 6740 
6043 3617 
6043 3615 
6043 12967 
6043 12965 
6043 12966 
6043 6738 
6043 6740 
12965 6738 
12965 6740 
12965 4342 
12965 4340 
3617 12967 
3617 12965 
3617 6738 
3617 6740 
3617 4341 
3617 4342 
3617 4340 
3615 12967 
3615 12965 
3615 6738 
3615 6740 
3615 4341 
3615 4342 
3615 4340 
4341 6739 
4342 6739 
4340 6739 
6738 4341 
6738 4342 
6738 4340 
6740 4341 
6740 4342 
6740 4340 
6530 6534 
5747 5751 
5885 5889 
5883 5905 
6033 6027 
10115 10119 
12444 12448 
6020 5976 
5944 5950 
5940 5936 
10900 10904 
10177 10181 
10908 10912 
4335 4339 
14236 14242 
4186 4202 
4183 4179 
4181 4176 
2571 2567 
3131 3242 
1177 1182 
14101 14108 
10242 10249 
4290 4286 
12351 12355 
12376 12372 
3220 3209 
10263 10267 
2717 2624 
6371 4149 
12178 2938 
4643 4653 
2623 12165 
14311 6782 
14034 14026 
14433 12066 
6427 6423 
10462 10455 
12179 2938 
14011 7416 
8438 10486 
6805 6799 
3 14329 
3 7291 
3 7293 
3 14330 
3 14328 
3 10842 
3 10840 
1 14329 
1 7291 
1 7293 
1 14330 
1 14328 
1 10842 
1 10840 
2 14330 
2 14328 
2 10842 
2 10840 
7292 3 
7292 1 
7292 10842 
7292 10840 
14329 2 
14330 4677 
14330 4675 
14330 10842 
14330 10840 
14330 10841 
14328 4677 
14328 4675 
14328 10842 
14328 10840 
14328 10841 
7291 14330 
7291 14328 
7291 4677 
7291 4675 
7291 10842 
7291 10840 
7291 10841 
7293 14330 
7293 14328 
7293 4677 
7293 4675 
7293 10842 
7293 10840 
7293 10841 
4677 10841 
4675 10841 
10841 4676 
7412 7408 
10694 10689 
10693 10689 
10591 10595 
14458 14470 
9065 291 
9065 289 
311 307 
7288 9064 
7288 9066 
7288 9069 
7288 9067 
7290 9064 
7290 9066 
7290 9069 
7290 9067 
7289 1705 
7289 9069 
7289 9067 
9064 9069 
9064 9067 
9064 8227 
9066 9069 
9066 9067 
9066 8227 
291 8228 
291 8226 
291 9064 
291 9066 
289 8228 
289 8226 
289 9064 
289 9066 
1704 7289 
1704 291 
1704 289 
1704 8228 
1704 8226 
1704 7288 
1704 7290 
1704 9064 
1704 9066 
1704 9069 
1704 9067 
1702 7289 
1702 291 
1702 289 
1702 8228 
1702 8226 
1702 7288 
1702 7290 
1702 9064 
1702 9066 
1702 9069 
1702 9067 
1703 7289 
1703 8228 
1703 8226 
1703 9069 
1703 9067 
1703 9068 
290 1704 
290 1702 
290 1703 
290 8228 
290 8226 
8228 9064 
8228 9066 
8228 9069 
8228 9067 
8228 9068 
8226 9064 
8226 9066 
8226 9069 
8226 9067 
8226 9068 
9069 8227 
9067 8227 
9068 8227 
414 410 
7282 9086 
9078 9074 
1813 1817 
393 400 
1771 14708 
7981 7985 
7242 13223 
1772 14707 
7216 7212 
13242 13238 
11191 11195 
9518 9514 
9536 9417 
9388 9473 
9325 9329 
5242 5238 
6999 6990 
7083 7079 
2100 2095 
2102 2098 
2110 2106 
7052 7058 
7053 7060 
9305 11238 
11231 11237 
7876 7864 
5185 5189 
5179 5175 
11353 11343 
13432 13428 
13458 6139 
6946 6942 
8764 8768 
8853 6136 
8926 3663 
8926 3664 
12788 12782 
13634 13609 
3646 3642 
3641 3645 
6080 6049 
6112 4872 
12874 5077 
13536 13532 
8727 8722 
6675 6680 
5066 5062 
15159 15155 
8150 8154 
5717 5713 
5679 5684 
5612 5607 
9154 14964 
9183 9187 
5424 5428 
11045 12599 
14869 14856 
3840 3844 
3859 3855 
12528 12524 
13072 12546 
13071 5495 
5389 5394 
3926 3922 
3897 3902 
7889 7884 
1442 3810 
5391 5397 
11111 11107 
2488 2492 
2487 2492 
1692 1696 
2149 2183 
2148 2154 
2213 2151 
3784 3780 
14616 14620 
1456 213 
1496 1501 
217 1499 
14560 14556 
3975 3969 
2226 211 
7828 12740 
6328 6324 
1591 1613 
12265 12274 
6255 6259 
6274 6270 
184 178 
175 171 
176 15058 
157 162 
4541 4545 
4548 4552 
7728 7723 
4721 4726 
7536 7540 
15091 15097 
4060 4056 
7469 8704 
7647 7652 
22 10758 
880 884 
927 942 
3416 3411 
8100 8113 
3580 3576 
11549 11556 
1218 1223 
11605 11601 
11753 11748 
11922 11926 
11730 11724 
11941 11946 
11848 14372 
13721 13726 
4412 6489 
6470 6474 
1129 1125 
6078 6048 
4370 4366 
6634 6626 
13887 13891 
13959 13886 
13960 13888 
6042 3617 
6042 3615 
6042 12967 
6042 12965 
3615 12967 
3615 12965 
3615 4342 
3615 4340 
3615 6740 
3615 6738 
6041 3615 
6041 12967 
6041 12965 
6041 6740 
6041 6738 
6041 12966 
3616 4342 
3616 4340 
3616 6740 
3616 6738 
3616 4341 
12967 6739 
12967 4342 
12967 4340 
12967 6740 
12967 6738 
6740 12966 
6740 4341 
6739 12965 
6739 4342 
6739 4340 
6739 12966 
6739 4341 
4342 6740 
4342 6738 
4340 6740 
4340 6738 
3617 6041 
3617 6043 
3617 12967 
3617 12965 
3617 4342 
3617 4340 
3617 6740 
3617 6738 
6738 12966 
6738 4341 
12965 4342 
12965 4340 
12965 6740 
12965 6738 
6043 3615 
6043 12967 
6043 12965 
6043 6740 
6043 6738 
6043 12966 
6698 6732 
6704 6700 
6729 6538 
6716 6518 
12018 15409 
12019 15409 
8555 8559 
12038 12033 
5777 5773 
10075 10080 
5907 5901 
10107 10103 
5948 5952 
10911 10885 
10943 10947 
10994 2531 
4281 4285 
10236 10240 
12139 12144 
12188 12194 
12074 10468 
10312 10307 
2983 2979 
6838 6834 
10450 2954 
11 15 
7294 10841 
3 7291 
3 7293 
3 14330 
3 14328 
3 7292 
1 7291 
1 7293 
1 14330 
1 14328 
1 7292 
14329 4677 
14329 3 
14329 1 
14329 7291 
14329 7293 
14329 4675 
7291 14330 
7291 14328 
7291 4675 
7291 10842 
7291 10840 
7293 14330 
7293 14328 
7293 4675 
7293 10842 
7293 10840 
4677 7291 
4677 7293 
4677 14330 
4677 14328 
4677 10842 
4677 10840 
4675 10842 
4675 10840 
4670 4674 
4676 10841 
4676 7291 
4676 7293 
4676 10842 
4676 10840 
2885 2889 
14330 4675 
14330 2 
14330 7292 
14330 10842 
14330 10840 
14328 4675 
14328 2 
14328 7292 
14328 10842 
14328 10840 
7292 10842 
7292 10840 
2 7292 
10841 7291 
10841 7293 
10841 7292 
7396 14477 
8185 8181 
8037 8033 
291 1704 
291 1702 
291 9064 
291 9066 
291 8227 
291 8228 
291 8226 
289 1704 
289 1702 
289 9064 
289 9066 
289 8227 
289 8228 
289 8226 
290 1704 
290 1702 
290 1703 
290 8228 
290 8226 
1704 7288 
1704 7290 
1704 9064 
1704 9066 
1704 7289 
1704 9069 
1704 9067 
1704 8228 
1704 8226 
1702 7288 
1702 7290 
1702 9064 
1702 9066 
1702 7289 
1702 9069 
1702 9067 
1702 8228 
1702 8226 
1703 7289 
1703 9069 
1703 9067 
1703 8228 
1703 8226 
9064 8227 
9064 9069 
9064 9067 
9064 8228 
9064 8226 
9064 9068 
9065 9068 
7288 9064 
7288 9066 
7288 9069 
7288 9067 
7288 9065 
7290 9064 
7290 9066 
7290 9069 
7290 9067 
7290 9065 
9066 8227 
9066 9069 
9066 9067 
9066 8228 
9066 8226 
9066 9068 
7289 9069 
7289 9067 
9069 8228 
9069 8226 
9069 9065 
9067 8228 
9067 8226 
9067 9065 
8228 9068 
8226 9068 
8227 9062 
8227 9068 
9041 9045 
2006 2011 
7265 7244 
1792 1796 
1978 1982 
546 542 
7955 7950 
1321 1325 
13219 9180 
9536 9425 
1970 9506 
7190 7185 
9515 9510 
9404 9400 
9398 9402 
9331 9326 
11258 7056 
589 593 
8886 11331 
5216 13459 
8946 8941 
8945 8937 
1243 1248 
5187 5191 
13414 13410 
6948 6943 
12789 12795 
12791 12795 
13507 13512 
692 706 
6090 12921 
13529 13513 
12872 12825 
12831 12841 
4443 4438 
12878 4868 
723 13571 
12966 4342 
12966 4340 
12966 6739 
6042 12967 
6042 12965 
12942 12948 
15235 15239 
15250 15231 
14796 14800 
9167 9160 
1802 1797 
14896 14901 
9228 9232 
9228 9233 
12531 12535 
13050 13044 
14960 11170 
13178 13162 
3885 3881 
11067 11071 
12710 11111 
7833 7838 
1459 1466 
1662 1666 
7845 7818 
14621 14612 
3982 3987 
3756 1240 
222 15055 
203 198 
6255 1261 
6247 6890 
15040 179 
138 134 
134 139 
6873 6877 
6873 6848 
4552 7734 
2394 2387 
4739 762 
4529 4706 
4744 4740 
4691 4687 
251 781 
6839 6835 
255 781 
258 4032 
755 15145 
10701 10707 
4963 4967 
8115 8119 
3444 3450 
8331 8335 
11659 11664 
11788 11891 
13862 11699 
8415 8419 
6063 6059 
6067 6071 
8650 8642 
13762 13934 
13761 13765 
13764 13760 
15466 15458 
6739 6735 
6041 3616 
6041 12967 
6041 12965 
6041 3615 
6041 6740 
6041 6738 
6043 3616 
6043 12967 
6043 12965 
6043 3615 
6043 6740 
6043 6738 
3615 4342 
3615 4340 
3615 6740 
3615 6738 
3615 4341 
3616 6740 
3616 6738 
3616 4341 
6740 4341 
4342 6739 
4342 6740 
4342 6738 
4342 6737 
4340 6739 
4340 6740 
4340 6738 
3617 6043 
3617 6041 
3617 12967 
3617 12965 
3617 4342 
3617 4340 
3617 6740 
3617 6738 
3617 4341 
6738 4341 
12967 3615 
12967 4342 
12967 4340 
12967 6739 
12967 6740 
12967 6738 
12965 3615 
12965 4342 
12965 4340 
12965 6739 
12965 6740 
12965 6738 
6721 6725 
5825 5820 
5821 5825 
6010 6028 
12460 12476 
12618 12629 
12630 12618 
12625 12431 
12408 12412 
10185 10189 
14146 14142 
4223 4219 
10202 10853 
10852 10856 
2528 2524 
2589 2584 
14225 14229 
2526 2619 
14551 14547 
12117 12121 
10377 10373 
12218 12211 
4140 4144 
4142 4138 
10382 10389 
10390 10395 
4157 4624 
12177 12181 
6457 6449 
6413 6365 
10418 10466 
10340 10290 
10486 10481 
3 14329 
3 10841 
3 7293 
3 7291 
3 14330 
3 14328 
1 14329 
1 10841 
1 7293 
1 7291 
1 14330 
1 14328 
2 14327 
2 14329 
2 7293 
2 7291 
14329 7293 
14329 7291 
14329 7292 
14329 4677 
14329 4675 
14330 4677 
14330 4675 
14330 10842 
14330 10840 
7291 14330 
7291 14328 
7291 4677 
7291 4675 
7291 4676 
7291 10842 
7291 10840 
7293 14330 
7293 14328 
7293 4677 
7293 4675 
7293 4676 
7293 10842 
7293 10840 
14328 4677 
14328 4675 
14328 10842 
14328 10840 
7292 4677 
7292 4675 
7292 4676 
10501 10505 
2838 10552 
10438 2824 
10703 10789 
7307 2895 
10841 7293 
10841 7291 
10841 14330 
10841 14328 
4677 10842 
4677 10840 
4675 10842 
4675 10840 
4676 10842 
4676 10840 
7400 7395 
10539 10543 
10527 10532 
10680 10684 
8527 8523 
10585 10593 
10636 10640 
10650 7363 
291 1704 
291 1702 
291 8228 
291 8226 
291 8227 
291 9064 
291 9066 
289 1704 
289 1702 
289 8228 
289 8226 
289 8227 
289 9064 
289 9066 
8228 1703 
8228 9064 
8228 9066 
8228 9069 
8228 9067 
8228 9068 
290 1704 
290 1702 
290 8228 
290 8226 
290 1703 
7290 9064 
7290 9066 
7290 9065 
7290 9069 
7290 9067 
7288 9064 
7288 9066 
7288 9065 
7288 9069 
7288 9067 
7289 1704 
7289 1702 
7289 1703 
7289 9069 
7289 9067 
1704 8228 
1704 8226 
1704 7290 
1704 7288 
1704 9064 
1704 9066 
1704 9069 
1704 9067 
1702 8228 
1702 8226 
1702 7290 
1702 7288 
1702 9064 
1702 9066 
1702 9069 
1702 9067 
1703 9069 
1703 9067 
8226 1703 
8226 9064 
8226 9066 
8226 9069 
8226 9067 
8226 9068 
9064 9069 
9064 9067 
9064 9068 
8227 9064 
8227 9066 
8227 9068 
9066 9069 
9066 9067 
9066 9068 
9065 9069 
9065 9067 
9065 9068 
9070 9075 
9070 9074 
380 384 
7269 7274 
1924 1934 
1924 1932 
7265 7237 
8995 14694 
514 518 
565 13236 
9368 9568 
7203 11236 
1343 14654 
9511 9448 
9571 9395 
11260 11250 
7901 7897 
9460 9464 
11247 11251 
9476 11335 
5184 5180 
5212 5220 
8835 8830 
8823 13464 
9314 9310 
8928 8932 
6944 6948 
6172 6168 
605 609 
8882 8886 
8892 13460 
5162 13397 
13291 13287 
13317 13292 
5118 5114 
5109 5113 
12782 12786 
3691 4479 
8771 4508 
13502 13507 
13543 13539 
5127 5131 
13565 13560 
13564 13560 
12812 12816 
648 652 
7430 1287 
12955 6676 
4425 8665 
4426 8664 
12962 6689 
4893 4888 
15242 15237 
5553 5666 
5551 5547 
5342 14962 
13137 13129 
7147 7143 
5380 14980 
13073 13077 
11184 11180 
1356 14650 
14650 1357 
13161 13156 
3889 3893 
3842 3847 
13086 13082 
9268 9272 
12675 12679 
12674 12679 
3805 1440 
3791 7816 
1404 1389 
1451 1495 
1443 1448 
14565 6315 
1464 1494 
1465 1488 
1479 1486 
1545 3942 
3936 3940 
12681 1636 
1562 1566 
2237 2230 
12750 15021 
12742 163 
1496 1492 
206 210 
3996 4014 
2466 2462 
2424 2438 
1588 2378 
2163 13321 
2392 4612 
2377 100 
99 88 
4737 4742 
687 683 
687 680 
7486 7482 
4552 4556 
2305 2301 
4119 4125 
7483 7487 
40 10812 
7594 7590 
7606 7610 
10769 10765 
8065 8069 
10138 10134 
8262 8254 
11552 11533 
11573 11577 
8292 8286 
8293 8286 
11626 11631 
11603 11607 
8318 8314 
11455 11451 
11658 13817 
13815 13811 
11869 11865 
14060 14056 
8413 14339 
6443 6448 
6632 6628 
8640 8636 
13977 13981 
12060 15428 
3616 6041 
3616 6043 
3616 4341 
3616 6740 
3616 6738 
6042 12966 
6042 3615 
6042 3617 
6042 3616 
3615 6041 
3615 6043 
3615 4341 
3615 12965 
3615 12967 
3615 4340 
3615 4342 
3615 6740 
3615 6738 
3617 6041 
3617 6043 
3617 4341 
3617 12965 
3617 12967 
3617 4340 
3617 4342 
3617 6740 
3617 6738 
12966 3615 
12966 3617 
12966 6041 
12966 6043 
6618 6623 
15436 15431 
6041 12965 
6041 12967 
6041 6740 
6041 6738 
6043 12965 
6043 12967 
6043 6740 
6043 6738 
4340 6740 
4340 6738 
4340 6739 
12965 4340 
12965 4342 
12965 6740 
12965 6738 
12967 4340 
12967 4342 
12967 6740 
12967 6738 
4342 6740 
4342 6738 
4342 6739 
4341 6740 
4341 6738 
4341 6739 
11997 11993 
6558 6553 
4997 5001 
15309 15319 
5777 5781 
5831 5795 
12488 12479 
6038 4339 
6038 4337 
6039 4339 
6039 4338 
6039 4337 
4339 6040 
6040 4338 
6040 4337 
5918 5922 
10921 10926 
10921 10925 
5935 5939 
4223 4229 
2505 2510 
1185 1180 
11840 11835 
12325 12315 
14073 14077 
14089 14100 
10329 10313 
4148 4141 
12197 12188 
6454 6450 
10346 10341 
7428 7432 
3 14330 
3 14328 
3 10841 
3 10842 
3 10840 
1 7291 
1 14330 
1 14328 
1 10841 
1 10842 
1 10840 
7292 14329 
7292 1 
7292 3 
2 10841 
14329 1 
14329 7291 
14329 3 
14330 4677 
14330 4675 
14330 10842 
14330 10840 
14328 4677 
14328 4675 
14328 10842 
14328 10840 
7291 3 
7291 14330 
7291 14328 
7291 4677 
7291 4675 
7291 10842 
7291 10840 
7293 14329 
7293 1 
7293 3 
7293 14330 
7293 14328 
7293 4677 
7293 4675 
7293 10842 
7293 10840 
4677 10842 
4677 10840 
4675 10842 
4675 10840 
7398 7393 
7391 7400 
8451 10507 
1030 1026 
2888 2884 
4990 4985 
7380 7375 
8227 291 
8227 289 
8227 9066 
8227 9064 
8227 9065 
291 8228 
291 8226 
291 7289 
291 9066 
291 9064 
291 1704 
291 1702 
289 8228 
289 8226 
289 7289 
289 9066 
289 9064 
289 1704 
289 1702 
290 8228 
290 8226 
290 1704 
290 1702 
8228 9066 
8228 9064 
8228 9065 
8228 1704 
8228 1702 
8228 9068 
8228 9067 
8228 9069 
1860 1856 
7289 9066 
7289 9064 
7289 1703 
7289 1704 
7289 1702 
1704 7290 
1704 7288 
1704 9067 
1704 9069 
1702 7290 
1702 7288 
1702 9067 
1702 9069 
1703 7290 
1703 7288 
7290 9067 
7290 9069 
7288 9067 
7288 9069 
9066 1704 
9066 1702 
9066 7290 
9066 7288 
9066 9067 
9066 9069 
9064 1704 
9064 1702 
9064 7290 
9064 7288 
9064 9067 
9064 9069 
8226 9066 
8226 9064 
8226 9065 
8226 1704 
8226 1702 
8226 9068 
8226 9067 
8226 9069 
9065 9068 
9065 9067 
9065 9069 
9083 1718 
2003 2007 
2001 2007 
7968 8983 
7969 7974 
9008 9012 
9565 9560 
5320 7220 
13190 13184 
9504 9427 
9412 1979 
5273 5288 
5293 5297 
7200 11227 
7197 7192 
564 559 
9343 9339 
5246 5238 
7063 6978 
7105 7101 
9469 9464 
9351 11285 
11289 5207 
8803 8799 
6953 6949 
6204 6208 
6160 6201 
13415 5189 
8808 6157 
6164 6168 
13656 8887 
11385 11380 
13659 8874 
13303 13299 
8768 8772 
3697 3692 
8756 8745 
4473 4482 
13676 13680 
13594 13577 
13544 13550 
13581 13577 
13552 644 
15271 15275 
5042 5038 
15219 15223 
5567 5571 
9110 14803 
14899 14913 
14927 1761 
5664 5679 
13133 3875 
7143 13179 
13167 13159 
13093 13087 
12710 12706 
12674 12670 
14616 14640 
14995 9243 
12718 12728 
11141 3926 
3941 3950 
7868 7864 
12734 3783 
1406 1410 
1411 1406 
4000 4004 
1676 1680 
2191 2195 
15032 15036 
3776 3772 
6332 14223 
189 184 
1383 6329 
6283 6287 
3989 4015 
7786 164 
7750 7754 
4595 4599 
4716 4720 
4711 4715 
103 108 
2361 2356 
6777 6782 
4470 7488 
6373 6369 
66 70 
49 55 
15118 15130 
4084 4089 
8688 7447 
7640 7620 
33 10756 
921 917 
1021 1025 
8097 8101 
10086 10146 
10127 10131 
8292 8281 
11767 11762 
11516 11508 
11514 11508 
11603 11607 
11766 11762 
11496 11492 
11461 11457 
8324 8328 
13867 13863 
8404 8408 
6041 4341 
6041 3615 
6041 3617 
6041 6740 
6041 6738 
6043 4341 
6043 3615 
6043 3617 
6043 6740 
6043 6738 
3616 6041 
3616 6043 
3616 4341 
4341 3615 
4341 3617 
4341 6740 
4341 6738 
3615 6042 
3615 6740 
3615 6738 
3615 4340 
3615 4342 
3615 12965 
3615 12967 
3617 6042 
3617 6740 
3617 6738 
3617 4340 
3617 4342 
3617 12965 
3617 12967 
4340 12965 
4340 12967 
4340 6739 
6042 6740 
6042 6738 
6042 12965 
6042 12967 
6042 12966 
4352 4346 
13907 13913 
15428 15424 
6691 12964 
4342 12965 
4342 12967 
4342 6739 
6740 4340 
6740 4342 
6740 12965 
6740 12967 
6740 12966 
12965 6739 
12967 6739 
6738 4340 
6738 4342 
6738 12965 
6738 12967 
6738 12966 
12966 6739 
6595 6591 
15441 15449 
15354 15358 
15396 8478 
15406 8472 
5713 5718 
5806 5810 
10160 10165 
5917 5912 
6039 4337 
12619 12624 
6038 4337 
6038 4338 
6040 4337 
6040 4338 
10910 10905 
12442 12438 
10982 10986 
13040 12410 
10877 10886 
4216 4212 
10188 10859 
2536 2532 
2555 2589 
10228 10232 
10219 10223 
2615 10243 
12349 12345 
14124 14120 
3227 3231 
12313 12306 
14121 14111 
14103 14107 
14117 14113 
3040 3036 
2700 2695 
1149 1144 
12108 12104 
3072 3088 
10327 10321 
10385 10389 
10392 2792 
14398 14403 
14366 14358 
10422 10426 
2810 2806 
10299 10295 
4639 4643 
14435 14431 
2833 2829 
10448 10454 
6812 10699 
14330 4675 
14330 4677 
14330 3 
14330 1 
14330 7291 
14330 10842 
14330 10840 
14330 2 
14328 4675 
14328 4677 
14328 3 
14328 1 
14328 7291 
14328 10842 
14328 10840 
14328 2 
1 7291 
1 10842 
1 10840 
1 10839 
1 10841 
2 10841 
14329 4675 
14329 4677 
14329 3 
4676 14329 
4676 7293 
4676 14330 
4676 14328 
4676 7291 
7293 14330 
7293 14328 
7293 4675 
7293 4677 
7293 1 
7293 10842 
7293 10840 
7291 10842 
7291 10840 
4675 7291 
4675 10842 
4675 10840 
4675 7292 
4677 7291 
4677 10842 
4677 10840 
4677 7292 
14471 14475 
10842 7292 
10842 2 
10840 7292 
10840 2 
10536 10532 
10583 10588 
7289 289 
7289 1704 
7289 1702 
7289 9066 
7289 9064 
290 1703 
290 8228 
290 8226 
290 8227 
291 7289 
291 1704 
291 1702 
291 8228 
291 8226 
291 9066 
291 9064 
291 8227 
289 1704 
289 1702 
289 8228 
289 8226 
289 9066 
289 9064 
289 8227 
8228 9069 
8228 9067 
8228 9066 
8228 9064 
8228 9065 
8226 9069 
8226 9067 
8226 9066 
8226 9064 
8226 9065 
1704 8228 
1704 8226 
1704 9069 
1704 9067 
1704 9066 
1704 9064 
1704 7290 
1704 7288 
1702 8228 
1702 8226 
1702 9069 
1702 9067 
1702 9066 
1702 9064 
1702 7290 
1702 7288 
1703 8228 
1703 8226 
1703 9069 
1703 9067 
9069 9066 
9069 9064 
9069 7290 
9069 7288 
9069 9065 
9067 9066 
9067 9064 
9067 7290 
9067 7288 
9067 9065 
7290 9068 
8227 9065 
9066 8227 
9066 7290 
9066 7288 
9066 9068 
9064 8227 
9064 7290 
9064 7288 
9064 9068 
7288 9068 
9062 9053 
9065 9068 
393 420 
9096 9172 
3476 364 
9056 9052 
3470 8016 
3484 3494 
506 500 
9045 504 
485 7956 
8994 8999 
9166 13240 
7225 7220 
5275 5270 
7196 11220 
572 7192 
7190 7186 
9596 9447 
11296 11300 
9478 9474 
5212 8814 
8829 8818 
8823 8819 
9313 9309 
7094 7090 
2118 2122 
9312 9316 
13287 604 
13479 13493 
3650 4400 
3682 3670 
8744 8748 
4432 4436 
8706 8702 
4848 12872 
4848 12876 
4850 4854 
4771 15195 
4929 4934 
4911 4915 
15332 15328 
5022 5018 
14788 14783 
9116 14929 
14926 14932 
14809 14804 
14808 14804 
5662 5672 
5653 5649 
1779 1784 
5497 12534 
3900 3904 
11063 11059 
3897 3893 
12678 12682 
13070 13074 
2185 2181 
14158 14584 
14640 14634 
11142 12734 
11119 11113 
12584 12573 
12667 1698 
7864 7871 
9271 9266 
11136 11132 
1610 1606 
3767 1388 
2462 2468 
6303 6296 
6303 6298 
1592 1596 
14552 6348 
6345 7514 
7521 4593 
678 4728 
677 4729 
4486 4490 
6858 6866 
7487 7701 
794 7629 
7670 7675 
7546 7555 
2321 4061 
7439 8683 
15136 7594 
15124 7688 
853 857 
3391 3386 
8235 8239 
3515 3511 
11623 11614 
8326 8322 
11888 11892 
11889 11893 
11422 11417 
11461 11456 
13803 13798 
13879 13875 
8623 8615 
8616 8652 
15476 15467 
4341 3616 
4341 6043 
4341 6041 
4341 6739 
3617 6738 
3617 6740 
3617 12965 
3617 12967 
6045 3616 
3616 4342 
3616 4340 
3616 6042 
3616 6043 
3616 6041 
3615 6738 
3615 6740 
3615 12965 
3615 12967 
4340 6043 
4340 6041 
4340 6739 
4340 3617 
4340 3615 
4340 6738 
4340 6740 
4342 6043 
4342 6041 
4342 6739 
4342 3617 
4342 3615 
4342 6738 
4342 6740 
13913 13917 
8657 12036 
12966 3617 
12966 3615 
6042 12966 
6042 3617 
6042 3615 
6042 12965 
6042 12967 
6044 3617 
6043 6739 
6043 3617 
6043 3615 
6043 6738 
6043 6740 
6043 12965 
6043 12967 
6041 6739 
6041 3617 
6041 3615 
6041 6738 
6041 6740 
6041 12965 
6041 12967 
6738 12965 
6738 12967 
6740 12965 
6740 12967 
6612 6618 
6563 6559 
6578 6583 
10060 10064 
5808 5813 
5930 5923 
2509 2504 
11008 11012 
2592 2597 
2593 2597 
11791 11896 
3229 3156 
3155 3159 
3727 3733 
14083 14089 
11833 11837 
3056 3040 
3040 3058 
3051 3042 
12140 3204 
2997 3002 
2796 2801 
10392 10396 
12175 12181 
14361 14357 
2917 2947 
8429 8435 
6431 6426 
14493 14483 
14330 4675 
14330 4677 
14330 3 
14330 1 
14330 2 
14330 10842 
14330 10840 
14328 4675 
14328 4677 
14328 3 
14328 1 
14328 2 
14328 10842 
14328 10840 
3 10841 
3 10842 
3 10840 
1 10841 
1 10842 
1 10840 
2 10842 
2 10840 
7293 14330 
7293 14328 
7293 4675 
7293 4677 
7293 3 
7293 1 
7293 10841 
7293 10842 
7293 10840 
7291 14330 
7291 14328 
7291 4675 
7291 4677 
7291 3 
7291 1 
7291 10841 
7291 10842 
7291 10840 
14329 4676 
14329 7293 
14329 7291 
14329 4675 
14329 4677 
4675 10842 
4675 10840 
4675 7292 
4677 10842 
4677 10840 
4677 7292 
10841 7292 
10842 7292 
10840 7292 
4676 7293 
4676 7291 
4676 7292 
14471 14465 
6424 6420 
7327 7331 
10730 10734 
10553 8546 
10552 10544 
8537 8527 
10551 10547 
2872 2868 
304 308 
9068 7289 
7290 9067 
7290 9069 
7290 9068 
7290 9065 
292 8228 
292 8225 
1704 290 
1704 9066 
1704 9064 
1704 7290 
1704 7288 
1704 9067 
1704 9069 
1704 8228 
1704 8226 
1704 9068 
1702 290 
1702 9066 
1702 9064 
1702 7290 
1702 7288 
1702 9067 
1702 9069 
1702 8228 
1702 8226 
1702 9068 
9066 7290 
9066 7288 
9066 9067 
9066 9069 
9066 8228 
9066 8226 
9064 7290 
9064 7288 
9064 9067 
9064 9069 
9064 8228 
9064 8226 
7288 9067 
7288 9069 
7288 9068 
7288 9065 
291 1704 
291 1702 
291 9066 
291 9064 
291 8228 
291 8226 
289 1704 
289 1702 
289 9066 
289 9064 
289 8228 
289 8226 
1703 9067 
1703 9069 
1703 8228 
1703 8226 
1703 9068 
290 1703 
290 8228 
290 8226 
9065 7289 
9067 8228 
9067 8226 
9067 9065 
9067 7289 
9067 8227 
9069 8228 
9069 8226 
9069 9065 
9069 7289 
9069 8227 
319 338 
1882 3460 
342 349 
3468 3474 
458 447 
1750 1745 
7973 7977 
7973 7969 
483 479 
9029 9023 
1819 1826 
1819 1824 
1970 1974 
7231 7259 
7253 5314 
11269 11273 
7211 7217 
9520 9515 
5236 5232 
9341 9346 
9338 9332 
589 585 
589 583 
7898 6194 
583 588 
8815 8810 
6219 6215 
11395 11402 
11307 11311 
2137 2141 
12774 13304 
605 2159 
612 617 
6918 6936 
1245 3745 
11375 11380 
5132 13393 
13499 13503 
2145 13313 
4435 4439 
4394 4390 
4381 4385 
5086 12869 
8736 8731 
12822 12828 
13530 13534 
8716 8721 
4760 4756 
6077 6678 
6684 6692 
6659 12943 
5067 5063 
15199 15193 
4900 4904 
15232 4979 
5026 5021 
5695 5690 
14738 14710 
1794 5581 
14898 5607 
9180 9186 
14976 14972 
14967 14963 
5480 12619 
5388 9217 
9241 5391 
14848 3824 
13115 3843 
13112 3855 
3894 3889 
1465 1475 
11089 11094 
1516 1520 
2183 2173 
7185 7835 
9259 1446 
3806 199 
229 7785 
6324 14565 
2257 2261 
206 202 
4507 4503 
4507 4502 
1268 6889 
4725 4700 
4586 54 
4571 7513 
286 282 
4068 4072 
6756 6752 
15107 7666 
10781 10786 
7639 7643 
1033 1037 
929 933 
3387 3392 
8251 11543 
11542 11549 
8309 8313 
14655 1208 
11501 11497 
11733 11729 
11767 11933 
11771 11926 
11879 3111 
13862 13858 
11704 11710 
8358 8366 
14055 1124 
11416 11411 
8390 15488 
8384 8395 
7418 7413 
12076 12072 
6043 6740 
6043 6738 
6043 12965 
6043 12967 
6041 6740 
6041 6738 
6041 12965 
6041 12967 
6739 4342 
6739 6043 
6739 6041 
4341 3617 
4341 3615 
4341 6042 
4341 6043 
4341 6041 
3617 4342 
3617 6042 
3617 6043 
3617 6041 
3617 6740 
3617 6738 
3617 12966 
3617 12965 
3617 12967 
3615 4342 
3615 6042 
3615 6043 
3615 6041 
3615 6740 
3615 6738 
3615 12966 
3615 12965 
3615 12967 
4340 6739 
4340 3617 
4340 3615 
4340 3616 
4340 6043 
4340 6041 
4340 6740 
4340 6738 
4342 3616 
4342 6043 
4342 6041 
4342 6740 
4342 6738 
3616 6740 
3616 6738 
3616 12966 
6740 12966 
6740 12965 
6740 12967 
6738 12966 
6738 12965 
6738 12967 
7426 7430 
6042 12965 
6042 12967 
6549 15342 
12027 15368 
8513 8517 
8121 8116 
10060 10064 
5758 5875 
6004 5998 
10174 10183 
12425 12434 
6038 4339 
6038 4338 
6038 4337 
6040 4337 
4338 6040 
4339 6040 
13033 13026 
1192 1164 
4199 10233 
4244 4272 
2620 2616 
1146 1137 
3316 2752 
3309 3313 
10365 10360 
3205 3209 
2715 2709 
14068 14073 
11825 11830 
3022 3018 
10395 10390 
10399 10395 
10280 10275 
10269 10273 
14532 14527 
14470 14474 
10710 10706 
4112 10 
7291 4676 
7291 10842 
7291 14330 
7291 14328 
7291 4675 
7291 4677 
7293 4676 
7293 10842 
7293 14330 
7293 14328 
7293 4675 
7293 4677 
1 10841 
1 10840 
1 7291 
1 7293 
1 10842 
1 14330 
1 14328 
3 10841 
3 10840 
3 7291 
3 7293 
3 10842 
3 14330 
3 14328 
10841 7291 
10841 7293 
10841 2 
10841 7292 
2 10842 
2 10839 
14330 4675 
14330 4677 
14328 4675 
14328 4677 
14329 4676 
4676 14330 
4676 14328 
1069 1065 
10705 10709 
10842 14330 
10842 14328 
10842 7292 
10842 4675 
10842 4677 
10840 7291 
10840 7293 
10840 2 
10840 14330 
10840 14328 
10840 7292 
10840 4675 
10840 4677 
7292 4675 
7292 4677 
10731 10727 
10624 10589 
291 1704 
291 1702 
291 9066 
291 9064 
291 8228 
291 8226 
289 1704 
289 1702 
289 9066 
289 9064 
289 8228 
289 8226 
7289 9069 
7289 9065 
9066 7290 
9066 7288 
9066 9067 
9066 8228 
9066 8226 
9066 9069 
9066 8227 
9064 7290 
9064 7288 
9064 9067 
9064 8228 
9064 8226 
9064 9069 
9064 8227 
9068 1705 
9068 1703 
9068 7290 
9068 7288 
9068 7289 
7290 9067 
7290 9069 
7290 9065 
1704 290 
1704 9068 
1704 9066 
1704 9064 
1704 7290 
1704 7288 
1704 9067 
1704 8228 
1704 8226 
1704 9069 
1702 290 
1702 9068 
1702 9066 
1702 9064 
1702 7290 
1702 7288 
1702 9067 
1702 8228 
1702 8226 
1702 9069 
7288 9067 
7288 9069 
7288 9065 
1703 9067 
1703 8228 
1703 8226 
1703 9069 
290 1703 
290 8228 
290 8226 
8228 9069 
8226 9069 
9065 8227 
9067 8228 
9067 8226 
9067 7289 
9067 9065 
9067 8227 
9069 9065 
9069 8227 
8227 9070 
1713 1718 
434 470 
9113 9108 
1751 1757 
9094 7267 
2020 2015 
9008 9012 
8982 8986 
13208 7120 
5248 11269 
14676 7126 
13252 13256 
7148 7152 
9504 9500 
9573 9569 
2062 2066 
9396 9456 
13274 9297 
9496 9599 
8822 7043 
6974 6970 
8936 8932 
8812 7917 
6217 6213 
9489 9493 
9608 11391 
13355 13350 
13355 13349 
6203 6213 
7831 7827 
1188 1192 
11400 11396 
11336 11340 
5178 5184 
5202 5158 
8897 8901 
12778 12782 
3652 3657 
13429 4837 
6112 6117 
4470 4457 
12898 12890 
12903 12890 
12816 12820 
12916 12920 
6667 6663 
4867 4872 
15303 4926 
4923 4933 
5037 5033 
4996 4969 
9112 9108 
9125 9121 
5634 5638 
5675 5680 
9111 9107 
14871 13124 
5410 5404 
14845 14839 
13107 3854 
13107 3855 
3842 3837 
3831 3835 
14631 14625 
1637 1668 
12385 1642 
1666 1662 
1651 12388 
14213 14209 
1587 1592 
6916 3756 
3752 6249 
1387 14200 
1422 7763 
7762 168 
224 180 
2354 2347 
4726 4745 
1262 1280 
15061 15073 
2333 15090 
2357 116 
2373 2377 
772 761 
6342 6355 
275 768 
4551 4546 
7516 7524 
2282 2287 
84 80 
15151 15156 
15107 4064 
1056 1051 
4062 4058 
952 956 
862 857 
3425 3429 
3424 3429 
8088 8092 
3584 3580 
10123 10118 
8277 11988 
8297 8290 
11663 11667 
6466 6462 
6466 1297 
13732 13736 
15479 12064 
6042 4341 
6042 12965 
6042 12967 
6042 3617 
6042 3615 
12966 6042 
12965 6043 
12965 6041 
12965 3617 
12965 3615 
12965 6740 
12965 6738 
12967 6043 
12967 6041 
12967 3617 
12967 3615 
12967 6740 
12967 6738 
6043 3617 
6043 3615 
6043 4340 
6043 4342 
6043 6740 
6043 6738 
6041 3617 
6041 3615 
6041 4340 
6041 4342 
6041 6740 
6041 6738 
4341 6043 
4341 6041 
4341 3617 
4341 3615 
3617 4340 
3617 4342 
3617 6740 
3617 6738 
3615 4340 
3615 4342 
3615 6740 
3615 6738 
4340 3616 
4340 6740 
4340 6738 
4340 6739 
4342 3616 
4342 6740 
4342 6738 
4342 6739 
3616 6740 
3616 6738 
3616 6739 
8463 8459 
8494 8488 
15336 15341 
8126 8156 
5805 5801 
5892 5896 
5896 5890 
10073 10077 
12601 12597 
12534 12504 
5931 5927 
10941 10948 
6038 4338 
6038 4337 
6038 4339 
4337 6040 
4339 6040 
6039 4337 
6039 4339 
2557 2548 
2523 2527 
3274 3270 
2767 2756 
2528 2532 
3164 3175 
14232 14236 
14265 14270 
12150 10337 
12218 12210 
10351 12143 
10338 10334 
4168 4163 
10414 2917 
8414 8418 
6837 6833 
10474 10479 
2791 2809 
4652 14313 
10801 10793 
7294 4676 
10823 10819 
10841 7292 
10841 1 
7291 3 
7291 14328 
7291 14330 
7291 10841 
7291 1 
7291 10842 
7291 10840 
7291 4677 
7291 4675 
7293 3 
7293 14328 
7293 14330 
7293 10841 
7293 1 
7293 10842 
7293 10840 
7293 4677 
7293 4675 
7292 10842 
7292 10840 
7292 4677 
7292 4675 
14329 4676 
14329 7293 
14329 7291 
14329 3 
14329 2 
14329 1 
3 14328 
3 14330 
3 10841 
3 10842 
3 10840 
2 14330 
1 10842 
1 10840 
4676 7293 
4676 7291 
4676 14328 
4676 14330 
14330 1 
14330 10842 
14330 10840 
14330 4677 
14330 4675 
14328 2 
14328 1 
14328 10842 
14328 10840 
14328 4677 
14328 4675 
10842 4677 
10842 4675 
10840 4677 
10840 4675 
10577 10573 
10557 10539 
8551 8547 
8510 8506 
290 1704 
290 1702 
290 1703 
290 8228 
290 8226 
291 1704 
291 1702 
291 9064 
291 9065 
291 9066 
291 8228 
291 8226 
7290 9066 
7290 9067 
7290 9069 
7288 9066 
7288 9067 
7288 9069 
7289 9064 
7289 9066 
9068 1703 
9068 7288 
9068 7290 
9067 8227 
9069 8227 
289 1704 
289 1702 
289 9064 
289 9065 
289 9066 
289 8228 
289 8226 
1704 9068 
1704 9064 
1704 7288 
1704 7290 
1704 9066 
1704 8228 
1704 8226 
1704 9067 
1704 9069 
1702 9068 
1702 9064 
1702 7288 
1702 7290 
1702 9066 
1702 8228 
1702 8226 
1702 9067 
1702 9069 
9066 8228 
9066 8226 
9066 9067 
9066 9069 
9066 8227 
9064 7288 
9064 7290 
9064 8228 
9064 8226 
9064 9067 
9064 9069 
9064 8227 
1703 8228 
1703 8226 
1703 9067 
1703 9069 
9065 8228 
9065 8226 
9065 8227 
8228 9067 
8228 9069 
8226 9067 
8226 9069 
456 452 
1912 1908 
497 493 
492 497 
490 9040 
488 517 
489 518 
1849 1844 
9138 9102 
1974 2020 
1939 1929 
5319 5315 
13245 13253 
13252 13247 
13229 13233 
9422 9518 
7023 7034 
9590 9599 
9576 9580 
9362 9357 
9358 9362 
9318 9314 
8933 6986 
9507 9607 
11307 11311 
9348 5220 
2087 2082 
9488 9492 
8890 8894 
8849 3678 
13363 13359 
8769 8765 
7889 7885 
6922 6926 
3711 3715 
13398 13599 
12905 12909 
13526 13582 
5664 5668 
9131 9127 
9182 9186 
1796 1792 
14728 14720 
5426 5431 
5426 5433 
5397 5354 
5463 5467 
12534 12539 
13178 13183 
5469 11073 
3889 3900 
3841 3846 
13067 13071 
12656 13051 
13045 13041 
12554 12675 
3854 3858 
1370 14619 
12722 1424 
12356 12360 
2191 2195 
2217 15033 
183 187 
190 172 
190 173 
3952 3967 
6261 6267 
2242 2238 
6323 6299 
2451 2447 
2451 2444 
1279 1274 
15078 258 
251 15077 
6331 6335 
788 792 
130 15087 
7702 746 
7700 746 
4680 288 
2296 2300 
4065 4069 
4738 4745 
4738 4732 
15116 4044 
7640 7659 
7614 7610 
7684 7565 
7678 7559 
4995 4999 
8082 8077 
3373 3369 
10061 10057 
11980 11973 
11495 11444 
11454 11459 
11456 11460 
13862 13854 
8402 8398 
13727 13748 
4341 6043 
4341 6041 
4341 3617 
4341 3615 
6042 4341 
6042 12967 
6042 12965 
6042 3617 
6042 3615 
6043 12967 
6043 12965 
6043 3617 
6043 3615 
6043 4340 
6043 4342 
6043 6740 
6043 6738 
6041 12967 
6041 12965 
6041 3617 
6041 3615 
6041 4340 
6041 4342 
6041 6740 
6041 6738 
4340 6740 
4340 6738 
4340 6739 
4342 6740 
4342 6738 
4342 6739 
12967 3617 
12967 3615 
12967 6740 
12967 6738 
12967 3616 
3617 4340 
3617 4342 
3617 6740 
3617 6738 
3615 4340 
3615 4342 
3615 6740 
3615 6738 
12965 3617 
12965 3615 
12965 6740 
12965 6738 
12965 3616 
3616 12966 
13899 13903 
6740 3616 
6740 12966 
6738 3616 
6738 12966 
15444 15451 
5764 5872 
5720 5724 
12617 12613 
12501 12468 
10127 10092 
10904 10097 
10172 10181 
14649 14645 
12397 12403 
2553 2557 
13005 12300 
11899 3147 
4248 4252 
4252 4247 
14544 6859 
3168 3045 
11868 11855 
14344 3084 
1102 1164 
1135 1131 
10474 10478 
10474 10479 
10404 10410 
10306 10310 
12212 12217 
6772 2688 
6415 6410 
6363 6359 
10463 10448 
3188 3001 
6785 6792 
2808 2825 
6391 10708 
4647 4652 
6799 14316 
2815 2877 
10502 10498 
5 10841 
14329 2 
14329 7292 
14329 3 
14329 1 
4676 10842 
4676 10840 
7291 14329 
7291 14330 
7291 14328 
7291 4676 
7291 10842 
7291 10840 
7291 4677 
7291 4675 
7293 14329 
7293 14330 
7293 14328 
7293 10842 
7293 10840 
7293 4677 
7293 4675 
7292 10842 
7292 10840 
7292 3 
7292 1 
7292 10841 
10842 4677 
10842 4675 
10842 3 
10842 1 
10840 4677 
10840 4675 
10840 3 
10840 1 
14330 2 
14330 10842 
14330 10840 
14330 4677 
14330 4675 
14330 3 
14330 1 
3 10841 
1 10841 
14328 2 
14328 10842 
14328 10840 
14328 4677 
14328 4675 
14328 3 
14328 1 
10543 10525 
10589 10593 
10533 10529 
10591 10595 
10658 10676 
8528 8524 
291 9066 
291 9064 
291 8228 
291 8226 
289 9066 
289 9064 
289 8228 
289 8226 
290 1703 
290 8228 
290 8226 
1704 291 
1704 289 
1704 290 
1704 7288 
1704 7290 
1704 9066 
1704 9064 
1704 9068 
1704 8228 
1704 8226 
1704 9067 
1704 9069 
1702 291 
1702 289 
1702 290 
1702 7288 
1702 7290 
1702 9066 
1702 9064 
1702 9068 
1702 8228 
1702 8226 
1702 9067 
1702 9069 
8178 8183 
315 310 
9065 7288 
9065 7290 
9065 7289 
9068 1703 
7288 9066 
7288 9064 
7288 9068 
7288 9067 
7288 9069 
7290 9066 
7290 9064 
7290 9068 
7290 9067 
7290 9069 
1703 8228 
1703 8226 
1703 9067 
1703 9069 
9067 8227 
9069 8227 
7289 9067 
7289 9069 
7289 8227 
9066 8228 
9066 8226 
9066 7289 
9066 9067 
9066 9069 
9066 8227 
9064 8228 
9064 8226 
9064 7289 
9064 9067 
9064 9069 
9064 8227 
8228 9067 
8228 9069 
8226 9067 
8226 9069 
8186 8191 
3463 3480 
9046 9040 
413 427 
9092 9079 
1870 1866 
1845 1840 
1813 1805 
1748 1752 
447 458 
8017 8013 
9111 9115 
7227 7231 
9154 13223 
3504 3508 
8983 8957 
8976 8982 
8977 8971 
513 11270 
7225 7218 
9406 9410 
8963 8967 
9581 9412 
8819 7046 
13273 9295 
7176 7160 
9460 9452 
2089 2093 
11236 13296 
6230 6223 
6195 6199 
5195 5115 
8792 13384 
11391 11395 
13324 673 
8756 8752 
8751 8746 
12793 4743 
679 657 
4735 4740 
3637 3633 
4846 4838 
5079 5075 
4825 4809 
4825 4820 
15281 15259 
4767 4756 
15283 15312 
15304 15298 
12946 6670 
4976 4971 
14769 14773 
14753 14749 
9177 9173 
14876 14871 
14878 14871 
12635 12639 
14833 14837 
14979 14984 
14855 14850 
13113 13109 
13267 9291 
11076 11072 
12673 12677 
12980 12972 
9238 9234 
14155 14149 
1659 12405 
12405 1658 
15016 9236 
3775 6244 
6250 3767 
6250 6254 
1633 1620 
12293 12298 
7894 7855 
15029 189 
14262 14266 
7750 7754 
3958 3954 
3738 6920 
6315 6308 
6298 2476 
12268 12264 
4581 4154 
15102 15098 
75 71 
6755 6751 
4708 4712 
7698 7702 
288 4680 
288 4678 
286 4680 
286 4678 
60 4146 
72 4130 
7507 7511 
7523 7527 
7637 7602 
7534 7539 
859 851 
7600 840 
983 978 
8079 8083 
10052 10059 
11583 11602 
8288 8284 
11621 11591 
8310 11736 
11739 11735 
11762 11911 
11940 11936 
3092 3096 
13725 13729 
3642 3638 
3642 3627 
13781 13894 
13981 13985 
6043 4342 
6043 4340 
6043 12967 
6043 12965 
6043 6740 
6043 6738 
6041 4342 
6041 4340 
6041 12967 
6041 12965 
6041 6740 
6041 6738 
4341 3615 
4341 3617 
4341 6043 
4341 6041 
6042 12967 
6042 12965 
4342 6739 
4342 6740 
4342 6738 
4340 6739 
4340 6740 
4340 6738 
12967 6740 
12967 6738 
12965 6740 
12965 6738 
3616 4341 
3616 6042 
3616 6043 
3616 6041 
3616 12967 
3616 12965 
12966 6740 
12966 6738 
6728 6733 
3615 6043 
3615 6041 
3615 4342 
3615 4340 
3615 12967 
3615 12965 
3615 6739 
3615 12966 
3615 6740 
3615 6738 
3617 6043 
3617 6041 
3617 4342 
3617 4340 
3617 12967 
3617 12965 
3617 6739 
3617 12966 
3617 6740 
3617 6738 
6739 12966 
14007 14000 
12069 12073 
8612 8607 
15427 15415 
15368 15382 
15391 8511 
7382 8503 
15423 7381 
8592 8588 
8590 8531 
5922 5916 
10899 10903 
12425 12421 
4229 4224 
3228 3224 
11026 14243 
10219 10227 
2594 2606 
14211 14558 
4304 4300 
12371 12367 
12376 12364 
2637 2722 
2720 2638 
2719 2665 
10402 10398 
10397 10403 
10397 10401 
2715 2711 
3075 3071 
14098 14103 
10376 10302 
2792 6827 
14463 8458 
2863 2868 
2 14330 
2 14328 
2 10841 
10841 14329 
10840 2 
10840 14329 
10842 2 
10842 14329 
1 4676 
1 10840 
1 10842 
1 7293 
1 7291 
1 14330 
1 14328 
1 4677 
1 4675 
1 14329 
3 4676 
3 10840 
3 10842 
3 7293 
3 7291 
3 14330 
3 14328 
3 4677 
3 4675 
3 14329 
7291 4677 
7291 4675 
7291 14329 
7293 4677 
7293 4675 
7293 14329 
4676 7292 
4676 7293 
4676 7291 
14330 4677 
14330 4675 
14330 10841 
14328 4677 
14328 4675 
14328 10841 
4677 14329 
4675 14329 
10571 10575 
7334 7338 
10579 8586 
10668 10672 
291 1704 
291 1702 
291 9064 
291 9066 
291 8228 
291 8226 
289 1704 
289 1702 
289 9064 
289 9066 
289 8228 
289 8226 
1704 7290 
1704 7288 
1704 9064 
1704 9066 
1704 9069 
1704 8228 
1704 8226 
1704 9068 
1704 9067 
1702 7290 
1702 7288 
1702 9064 
1702 9066 
1702 9069 
1702 8228 
1702 8226 
1702 9068 
1702 9067 
1703 9068 
411 403 
290 9064 
290 9066 
9065 290 
9065 7290 
9065 7288 
9065 7289 
7290 9064 
7290 9066 
7290 9069 
7290 9068 
7290 9067 
7288 9064 
7288 9066 
7288 9069 
7288 9068 
7288 9067 
9064 9069 
9064 8228 
9064 8226 
9064 7289 
9064 9067 
9064 8227 
9066 9069 
9066 8228 
9066 8226 
9066 7289 
9066 9067 
9066 8227 
7289 9067 
7289 8227 
9067 8227 
9069 8228 
9069 8226 
9069 7289 
9069 8227 
8228 9067 
8226 9067 
1724 1820 
1828 1725 
1734 1726 
3481 1860 
8035 1837 
1803 1798 
479 475 
8019 8014 
9121 9126 
2010 2015 
525 529 
2055 2060 
7968 510 
8974 7995 
7957 7952 
9152 9157 
9314 9310 
7202 9320 
7198 7208 
9388 9384 
8836 11285 
8834 8828 
9311 9307 
13289 13285 
13271 2192 
6980 6984 
6180 576 
7905 6970 
5149 5144 
13674 13669 
6123 6131 
6122 6117 
13662 6060 
13661 6062 
12899 12894 
12907 12911 
4377 4398 
13420 13620 
4416 4420 
12804 12799 
4446 4438 
4771 4767 
4859 4853 
4852 12868 
13567 13561 
7446 7442 
7454 7444 
15335 15330 
15206 15202 
8146 8155 
14912 5648 
5608 5615 
5504 5500 
5482 5486 
5488 3890 
11190 11194 
11186 11190 
11168 11164 
9204 9208 
12545 12554 
13036 13031 
9254 9258 
3826 11133 
12985 12989 
14614 1387 
14156 14160 
3794 1423 
1497 1505 
6228 6232 
1685 1680 
14274 1681 
7857 3761 
3757 3752 
6222 6226 
1225 1229 
210 206 
15066 3943 
2413 2407 
12268 2398 
609 618 
7882 7878 
6927 6917 
15071 15076 
245 15080 
2369 2365 
6870 6865 
6859 6855 
6852 6362 
2268 793 
68 2356 
4719 4516 
776 771 
786 275 
4033 2299 
288 4679 
288 4678 
4678 287 
15121 15117 
4093 4089 
1085 1046 
1050 1073 
10626 1040 
4068 4072 
847 852 
7557 7553 
7535 7546 
928 933 
1896 1892 
3453 3449 
3579 3589 
14663 14659 
3539 3543 
11952 11948 
11494 11490 
11661 11681 
8321 8325 
1301 6448 
14047 14051 
14394 12041 
3628 3623 
13715 13720 
12060 12064 
6042 6739 
4341 3616 
4341 3615 
4341 3617 
4341 6043 
4341 6041 
3616 12966 
3616 6043 
3616 6041 
3616 12967 
3616 12965 
3616 6042 
6043 12967 
6043 12965 
6043 6740 
6043 6738 
6043 6739 
6041 12967 
6041 12965 
6041 6740 
6041 6738 
6041 6739 
4342 6043 
4342 6041 
4342 6740 
4342 6738 
4340 6043 
4340 6041 
4340 6740 
4340 6738 
3615 12966 
3615 4342 
3615 4340 
3615 6043 
3615 6041 
3615 12967 
3615 12965 
3615 6740 
3615 6738 
12967 6740 
12967 6738 
12967 6042 
12967 6739 
12965 6740 
12965 6738 
12965 6042 
12965 6739 
3617 12966 
3617 4342 
3617 4340 
3617 6043 
3617 6041 
3617 12967 
3617 12965 
3617 6740 
3617 6738 
4349 4345 
6533 6506 
6507 6501 
6546 6565 
7423 8681 
12052 15414 
12075 12079 
6576 6580 
8484 8459 
5898 5894 
10073 10068 
5811 5815 
12483 12487 
5929 5912 
5990 5994 
10968 10963 
10924 10928 
5965 10990 
4327 4322 
10958 10954 
14224 14229 
2608 2726 
1182 1178 
10228 10248 
12238 12242 
2775 2769 
2701 2697 
14088 14536 
14087 14535 
12204 12187 
14419 14070 
2811 2815 
6814 10811 
4154 6816 
4676 14330 
4676 14328 
4676 7291 
4676 7293 
14329 1 
14329 10842 
14329 10840 
14329 3 
14329 2 
10841 14329 
10842 3 
10840 3 
7291 4677 
7291 4675 
7291 10841 
7291 14329 
7291 1 
7291 10842 
7291 10840 
7291 3 
7293 4677 
7293 4675 
7293 10841 
7293 14329 
7293 1 
7293 10842 
7293 10840 
7293 3 
14330 7291 
14330 7293 
14330 4677 
14330 4675 
14330 1 
14330 3 
14330 2 
14328 7291 
14328 7293 
14328 4677 
14328 4675 
14328 1 
14328 3 
14328 2 
1 7292 
1 10842 
1 10840 
7292 10842 
7292 10840 
7292 3 
4677 1 
4677 7292 
4677 3 
4675 1 
4675 7292 
4675 3 
10535 10531 
10532 10528 
7368 7364 
8533 8537 
290 7290 
290 7288 
290 1704 
290 1702 
290 9064 
290 9066 
9071 9075 
7290 1704 
7290 1702 
7290 9068 
7290 9064 
7290 9066 
7290 9067 
7290 9069 
7288 1704 
7288 1702 
7288 9068 
7288 9064 
7288 9066 
7288 9067 
7288 9069 
7289 9064 
7289 9066 
7289 9067 
7289 9069 
7289 8227 
9064 9067 
9064 9069 
9064 8228 
9064 8226 
9064 8227 
9066 9067 
9066 9069 
9066 8228 
9066 8226 
9066 8227 
9068 1703 
1704 291 
1704 289 
1704 9068 
1704 9064 
1704 9066 
1704 9067 
1704 9069 
1704 8228 
1704 8226 
1702 291 
1702 289 
1702 9068 
1702 9064 
1702 9066 
1702 9067 
1702 9069 
1702 8228 
1702 8226 
291 9064 
291 9066 
291 8228 
291 8226 
291 9065 
289 9064 
289 9066 
289 8228 
289 8226 
289 9065 
9067 8228 
9067 8226 
9067 8227 
9069 8228 
9069 8226 
9069 8227 
8227 9065 
1703 9067 
1703 9069 
1703 8228 
1703 8226 
8228 9065 
8226 9065 
9058 9053 
1860 1856 
9024 9028 
1822 1829 
1824 1829 
1799 1803 
337 353 
9039 9044 
7220 7224 
9534 1939 
542 538 
13224 13220 
14668 14661 
9564 9568 
8965 8961 
7209 7205 
7207 11261 
560 564 
8823 7040 
7006 8950 
9352 9356 
8924 6992 
7049 6976 
6984 6979 
7909 7905 
7907 7896 
9492 11370 
8795 8791 
6166 8792 
7067 6963 
6959 6955 
2150 2154 
7895 7899 
3725 3721 
5167 8881 
13419 5191 
5169 8884 
13454 13450 
5134 6154 
2123 2127 
13339 2136 
13644 13648 
11330 11344 
5188 13441 
12788 8769 
12790 8754 
13680 13684 
3658 6648 
13392 13396 
13395 13391 
13497 12812 
5079 5084 
696 701 
6052 6047 
6691 12951 
4886 4890 
13558 13567 
5045 15250 
6705 4891 
4976 4971 
5550 5546 
14743 14737 
14967 5332 
9185 9190 
5609 5616 
14874 5393 
5394 13144 
5394 13142 
5631 5627 
13082 13077 
5426 13156 
3839 3844 
12563 12581 
12535 13030 
9246 14994 
9254 9258 
14582 14578 
12707 11110 
11113 1409 
7126 7130 
1461 1457 
3777 12723 
12698 12687 
14189 1214 
15015 15011 
2489 14564 
3982 1514 
7766 228 
2433 2417 
1610 1614 
1232 3755 
1227 1234 
7732 7737 
236 240 
607 12769 
7880 7874 
7873 7877 
7727 6868 
15042 15046 
12773 12769 
6928 4462 
6870 7725 
6889 6358 
797 792 
2313 2308 
4762 4477 
259 15143 
254 15135 
114 109 
4112 4107 
288 4679 
288 4678 
287 4678 
265 258 
7590 15163 
7700 885 
835 830 
7614 7610 
15172 7597 
7588 7584 
1068 998 
8165 8169 
3375 3370 
10070 10065 
11525 11521 
11655 11646 
11475 11471 
11446 11441 
11452 11448 
11861 11868 
11864 11860 
3083 3079 
13854 13858 
14416 14410 
13708 13716 
6639 6635 
14042 14036 
1142 1135 
12060 12055 
15422 15426 
12078 15468 
3616 6042 
3616 6043 
3616 6041 
3616 4342 
6043 4342 
6043 4340 
6043 12967 
6043 12965 
6043 6739 
6043 6740 
6043 6738 
6041 4342 
6041 4340 
6041 12967 
6041 12965 
6041 6739 
6041 6740 
6041 6738 
4342 6740 
4342 6738 
4340 6740 
4340 6738 
6042 12967 
6042 12965 
6042 6739 
3615 6043 
3615 6041 
3615 4342 
3615 4340 
3615 12967 
3615 12965 
3615 12966 
3615 6740 
3615 6738 
3617 6043 
3617 6041 
3617 4342 
3617 4340 
3617 12967 
3617 12965 
3617 12966 
3617 6740 
3617 6738 
12967 6739 
12967 6740 
12967 6738 
12965 6739 
12965 6740 
12965 6738 
12966 6740 
12966 6738 
4350 4345 
6541 6510 
15458 15462 
8672 8677 
15381 15377 
15370 15375 
12620 12615 
10126 10141 
10970 10976 
6027 6022 
5928 5932 
5927 5923 
5960 5951 
11070 11074 
2581 2586 
11037 11032 
4309 4247 
10884 10876 
14126 14122 
12284 12293 
4262 10240 
12350 12355 
2712 2638 
12217 12210 
2690 2694 
11805 11801 
3033 3029 
6440 1117 
6428 6424 
14495 14491 
14519 14512 
14518 14513 
10450 10445 
10306 10302 
14329 10841 
14329 7291 
14329 7293 
14329 1 
14329 3 
14329 10842 
14329 10840 
7295 4673 
10841 7291 
10841 7293 
7291 1 
7291 3 
7291 4677 
7291 4675 
7291 10842 
7291 10840 
7293 1 
7293 3 
7293 4677 
7293 4675 
7293 10842 
7293 10840 
14330 7291 
14330 7293 
14330 1 
14330 3 
14330 4676 
14330 4677 
14330 4675 
14328 7291 
14328 7293 
14328 1 
14328 3 
14328 4676 
14328 4677 
14328 4675 
8446 8456 
1020 1024 
1018 1011 
10711 10801 
10822 10837 
7294 7299 
10842 7292 
10842 2 
10840 7292 
10840 2 
1 4676 
1 4677 
1 4675 
1 10842 
1 10840 
1 7292 
3 4676 
3 4677 
3 4675 
3 10842 
3 10840 
3 7292 
7292 2 
4677 7292 
4675 7292 
10631 10635 
10558 10554 
10534 7327 
10579 10574 
8227 1704 
8227 1702 
8227 291 
8227 289 
8227 1703 
1704 291 
1704 289 
1704 8228 
1704 8226 
1704 9064 
1704 9066 
1704 9067 
1704 9069 
1702 291 
1702 289 
1702 8228 
1702 8226 
1702 9064 
1702 9066 
1702 9067 
1702 9069 
394 398 
7288 290 
7288 9068 
7288 1704 
7288 1702 
7288 9064 
7288 9066 
7288 9067 
7288 9069 
7288 9065 
7290 290 
7290 9068 
7290 1704 
7290 1702 
7290 9064 
7290 9066 
7290 9067 
7290 9069 
7290 9065 
9068 1704 
9068 1702 
9068 1703 
9068 7289 
7289 9067 
7289 9069 
7289 9065 
291 8228 
291 8226 
291 9064 
291 9066 
290 1704 
290 1702 
290 9064 
290 9066 
289 8228 
289 8226 
289 9064 
289 9066 
1703 8228 
1703 8226 
1703 9067 
1703 9069 
8228 9064 
8228 9066 
8228 9067 
8228 9069 
8226 9064 
8226 9066 
8226 9067 
8226 9069 
9064 9067 
9064 9069 
9066 9067 
9066 9069 
9067 9065 
9069 9065 
1854 1849 
1933 1929 
526 521 
530 7265 
451 455 
7251 7255 
434 444 
1937 1931 
7026 8983 
436 440 
5267 5263 
5298 5294 
7193 567 
7180 13237 
9389 9393 
9330 2093 
11249 11255 
7923 7167 
7922 7168 
7150 7154 
7133 6239 
9433 9442 
8805 13461 
8815 8811 
11238 6184 
584 588 
7166 7156 
9483 9590 
9485 8883 
8910 8905 
7063 7067 
13355 13365 
2152 2148 
8864 8860 
13658 13678 
3683 3679 
12792 12796 
13504 13509 
5121 5117 
12841 4417 
669 684 
676 680 
6041 6738 
6041 6740 
6041 12965 
6041 12967 
6043 6738 
6043 6740 
6043 12965 
6043 12967 
3616 4342 
3616 4340 
3616 6041 
3616 6043 
3616 6042 
6042 12965 
6042 12967 
4822 4826 
703 709 
4776 4780 
6698 6694 
12950 12946 
5045 5038 
5041 5037 
15227 4974 
4963 4959 
14739 14735 
8149 8191 
5609 14949 
5595 5599 
13180 13176 
5381 5385 
9226 9230 
14602 14606 
12686 12690 
14997 9249 
3785 3789 
12731 1406 
1501 1497 
1673 1678 
1633 1626 
3801 204 
7751 2476 
3945 3953 
2153 2158 
12745 7803 
6263 7800 
236 240 
1608 2403 
2378 2382 
7871 7867 
7798 7793 
7733 7728 
4510 4498 
7712 7708 
797 808 
621 627 
1059 6844 
287 4678 
288 4679 
4769 4763 
7489 6360 
4678 288 
7671 7667 
10796 10801 
37 10809 
728 15172 
842 7625 
850 858 
10747 10743 
15178 7600 
5011 5004 
11581 11576 
3097 3101 
11707 11711 
11739 11748 
11719 11723 
14374 14369 
12078 12074 
6631 6627 
4342 6041 
4342 6043 
4342 6738 
4342 6740 
4340 6041 
4340 6043 
4340 6738 
4340 6740 
4341 6738 
4341 6740 
6738 12966 
6738 12965 
6738 12967 
6740 12965 
6740 12967 
12965 6739 
3617 4342 
3617 4340 
3617 6041 
3617 6043 
3617 6738 
3617 6042 
3617 12966 
3617 6740 
3617 12965 
3617 12967 
3615 4342 
3615 4340 
3615 6041 
3615 6043 
3615 6738 
3615 6042 
3615 12966 
3615 6740 
3615 12965 
3615 12967 
12967 6739 
12966 6740 
4365 4359 
15405 15401 
6584 6595 
8485 8489 
5762 5766 
5761 5766 
12628 12624 
10113 10117 
10060 10073 
4334 6030 
12590 12585 
10100 10096 
11084 11080 
11079 11084 
5945 2551 
13002 13006 
14156 14620 
4313 4309 
12398 12393 
2593 2589 
3307 3303 
14123 14119 
4272 4276 
14229 14233 
3255 10380 
2768 2761 
3065 3132 
4187 2776 
14502 14508 
10481 10485 
12206 12202 
6401 14514 
14464 10500 
2963 2967 
7383 8464 
7391 7387 
10711 10707 
7301 7308 
14330 7291 
14330 7293 
14330 3 
14330 1 
14328 7291 
14328 7293 
14328 3 
14328 1 
10840 4677 
10840 4675 
10840 14330 
10840 14328 
10840 7291 
10840 7293 
10841 14330 
10841 14328 
10841 7291 
10841 7293 
10841 14329 
7291 3 
7291 1 
7291 14329 
7293 3 
7293 1 
7293 14329 
10842 4677 
10842 4675 
10842 14330 
10842 14328 
10842 7291 
10842 7293 
4677 2 
4677 14330 
4677 14328 
4677 7291 
4677 7293 
4677 3 
4677 1 
4677 7292 
4675 2 
4675 14330 
4675 14328 
4675 7291 
4675 7293 
4675 3 
4675 1 
4675 7292 
2 4676 
2 14330 
2 14328 
3 7292 
3 14329 
1 7292 
1 14329 
4676 3 
4676 1 
4676 7292 
2891 2896 
10738 10729 
8563 10547 
8198 8182 
7288 1702 
7288 1704 
7288 9068 
7288 9065 
7288 9064 
7288 9066 
7288 9067 
7288 9069 
7290 1702 
7290 1704 
7290 9068 
7290 9065 
7290 9064 
7290 9066 
7290 9067 
7290 9069 
9065 7289 
9068 1703 
8227 291 
8227 289 
8227 1702 
8227 1704 
8227 1703 
291 1702 
291 1704 
291 8228 
291 8226 
291 9064 
291 9066 
289 1702 
289 1704 
289 8228 
289 8226 
289 9064 
289 9066 
290 9065 
290 9064 
290 9066 
9064 9067 
9064 9069 
9064 7289 
9066 9067 
9066 9069 
9066 7289 
1702 8228 
1702 8226 
1702 9068 
1702 9064 
1702 9066 
1702 9067 
1702 9069 
1704 8228 
1704 8226 
1704 9068 
1704 9064 
1704 9066 
1704 9067 
1704 9069 
8228 1703 
8228 9064 
8228 9066 
8228 9067 
8228 9069 
8226 1703 
8226 9064 
8226 9066 
8226 9067 
8226 9069 
9067 7289 
9069 7289 
1703 9067 
1703 9069 
8202 8044 
1875 8032 
386 367 
9091 9095 
1796 1820 
479 483 
347 3488 
484 2031 
7254 7258 
1338 1343 
13217 13221 
9536 9543 
9544 9531 
7010 7014 
13229 13233 
7126 7119 
7131 7127 
2081 2085 
8933 8938 
8956 7034 
11253 8816 
11250 11246 
548 562 
7192 572 
7158 7916 
7110 7106 
9584 9588 
9586 9461 
9309 9305 
7845 7860 
1224 1238 
11362 11348 
8886 8881 
3692 3687 
6160 6942 
6109 6123 
6149 13494 
12779 12767 
4414 4418 
3676 4431 
12824 4451 
12842 6679 
12967 3615 
12967 3617 
12967 3616 
12967 6738 
12967 6740 
12967 6739 
6043 4342 
6043 4340 
6043 12966 
6043 12967 
6043 12965 
6043 3615 
6043 3617 
6043 6738 
6043 6740 
3616 6739 
6042 12967 
6042 12965 
6042 3615 
6042 3617 
6042 3616 
6041 4342 
6041 4340 
6041 12966 
6041 12967 
6041 12965 
6041 3615 
6041 3617 
6041 6738 
6041 6740 
12965 3615 
12965 3617 
12965 3616 
12965 6738 
12965 6740 
12965 6739 
12877 12865 
12886 4838 
5054 5050 
5056 5067 
6738 4341 
12966 6738 
12966 6740 
6740 4341 
13564 4812 
4933 5042 
15236 15232 
7456 7460 
4936 4940 
15206 15210 
5000 4989 
4946 4950 
14902 5649 
5527 5522 
14806 14958 
14854 5402 
14858 3870 
5473 12666 
5443 5447 
1368 7122 
9252 9248 
1490 1495 
13065 13061 
1527 1531 
2176 2180 
7837 7833 
2171 2166 
15051 3966 
1584 1588 
3727 3740 
6309 6304 
2216 2203 
2227 187 
2335 2339 
4525 4529 
234 240 
7727 7723 
4743 4748 
4747 4751 
7692 7483 
816 277 
15100 15105 
15100 15106 
4120 4116 
7508 7513 
4689 4679 
10766 29 
7575 868 
7558 7554 
8116 8148 
8102 8106 
3376 3372 
3591 3595 
3556 3552 
3562 3558 
11565 11561 
11926 3087 
11698 11694 
1288 1283 
13947 13951 
13967 13975 
14044 6630 
13723 13780 
12060 12055 
12065 12069 
6474 6482 
4346 3619 
3615 6738 
3615 6740 
3615 4341 
3615 6739 
3617 6738 
3617 6740 
3617 4341 
3617 6739 
15485 15493 
4342 3615 
4342 3617 
4342 6738 
4342 6740 
4340 3615 
4340 3617 
4340 6738 
4340 6740 
4341 6739 
8494 8488 
8130 8125 
5829 5825 
5828 5822 
5765 5770 
5769 5765 
12468 12472 
10968 10974 
10112 10119 
10114 10119 
11005 10997 
10990 10985 
4336 6038 
6039 4337 
6039 4339 
6038 4339 
6040 4339 
12439 2561 
2561 12437 
4337 6038 
4337 6040 
10929 3229 
10914 10919 
11024 11029 
14187 14182 
12371 12352 
14209 14213 
14099 14103 
6308 6304 
14231 14236 
12355 14286 
4276 12182 
4286 4278 
14084 14090 
12179 12186 
12178 12188 
11800 12106 
10462 14495 
14495 14499 
3161 3165 
2792 4175 
4154 6814 
2832 2828 
14457 14461 
10498 10502 
2852 2848 
14326 2 
2 14328 
2 4677 
2 4675 
2 14330 
4677 1 
4677 14330 
4677 10840 
4677 10842 
4677 7293 
4677 7291 
4675 1 
4675 14330 
4675 10840 
4675 10842 
4675 7293 
4675 7291 
4676 2 
4676 14328 
4676 14330 
4676 10840 
4676 10842 
8448 15473 
2916 2911 
2915 2910 
3 14330 
3 7293 
3 7291 
3 14329 
10840 7293 
10840 7291 
10840 7292 
10842 7293 
10842 7291 
10842 7292 
14330 10840 
14330 10842 
14330 7293 
14330 7291 
14330 10841 
14328 4677 
14328 4675 
14328 3 
14328 1 
14328 10840 
14328 10842 
14328 7293 
14328 7291 
14328 10841 
1 14330 
1 7293 
1 7291 
1 14329 
10841 7292 
10841 14329 
7293 10841 
7293 14329 
7291 10841 
7291 14329 
8199 8195 
7290 9068 
7290 9064 
7290 9066 
7290 9067 
7290 9069 
7288 9068 
7288 9064 
7288 9066 
7288 9067 
7288 9069 
7289 9064 
7289 9066 
7289 9067 
7289 9069 
8227 291 
8227 290 
8227 1703 
289 1702 
289 8227 
289 8226 
289 8228 
289 9065 
289 9064 
289 9066 
291 8226 
291 8228 
291 9065 
291 9064 
291 9066 
9064 9067 
9064 9069 
9066 9067 
9066 9069 
1702 8227 
1702 291 
1702 7290 
1702 7288 
1702 9068 
1702 8226 
1702 8228 
1702 9064 
1702 9066 
1702 9067 
1702 9069 
1704 289 
1704 8227 
1704 291 
1704 7290 
1704 7288 
1704 9068 
1704 8226 
1704 8228 
1704 9064 
1704 9066 
1704 9067 
1704 9069 
8226 1705 
8226 1703 
8226 9065 
8226 9064 
8226 9066 
8226 9067 
8226 9069 
8228 1703 
8228 9065 
8228 9064 
8228 9066 
8228 9067 
8228 9069 
290 8226 
290 8228 
290 9065 
9068 1703 
1703 9067 
1703 9069 
1800 1807 
9122 9118 
383 379 
457 452 
1830 1826 
9014 9006 
494 429 
8988 450 
14957 14965 
1976 1981 
7246 7242 
13212 13207 
11198 11202 
11247 11252 
7104 7150 
5226 5221 
8936 8943 
8920 8916 
11239 6182 
11242 11238 
11343 11380 
6142 6147 
5125 5095 
4441 4436 
4387 4391 
13596 13592 
8751 13550 
4481 4751 
6041 4342 
6041 4340 
6041 12967 
6041 12965 
6041 3615 
6041 3617 
6041 6740 
6041 6738 
6043 4342 
6043 4340 
6043 12967 
6043 12965 
6043 3615 
6043 3617 
6043 6740 
6043 6738 
12966 6041 
12966 6043 
12966 3615 
12966 3617 
12967 3615 
12967 3617 
12967 6740 
12967 6738 
12967 3616 
12967 6739 
12965 3615 
12965 3617 
12965 6740 
12965 6738 
12965 3616 
12965 6739 
4375 4370 
5058 8715 
6719 6723 
6717 6709 
15239 15244 
5025 5020 
4948 4953 
5332 5327 
14825 14831 
5614 5610 
13102 5508 
5523 5519 
5399 5404 
12652 12648 
13070 13074 
9218 9213 
3852 3856 
3865 3869 
3883 3879 
13078 13062 
1482 3822 
12713 11105 
11103 12718 
1461 1468 
2477 2481 
1497 1506 
1685 1669 
3768 3763 
6347 6351 
14281 2461 
2341 97 
4529 4500 
4539 4543 
785 172 
644 640 
7710 7694 
807 272 
4752 4757 
15150 15146 
4147 10788 
1055 1063 
1056 1052 
10766 7522 
15164 7608 
7618 7613 
946 950 
1923 1918 
8300 8293 
11539 11544 
13837 13842 
11626 11622 
8319 11613 
11768 11772 
11629 11639 
11771 11779 
11779 11775 
14367 8378 
14030 13891 
3626 3622 
6740 4341 
6738 4341 
4342 3615 
4342 3617 
4342 6740 
4342 6738 
4340 3615 
4340 3617 
4340 6740 
4340 6738 
6042 12966 
6042 4342 
6042 4340 
6042 3615 
6042 3617 
4341 3616 
4341 6739 
3615 6740 
3615 6738 
3615 4341 
3617 6740 
3617 6738 
3617 4341 
3616 6739 
12030 12025 
15442 8475 
15445 15451 
7431 7443 
12029 12025 
8617 6594 
5709 5705 
5904 5900 
5998 10967 
4338 6039 
6039 4337 
6039 4339 
5919 5924 
4339 6040 
4337 6040 
5949 5943 
5944 5940 
10105 10101 
10187 10161 
10906 10892 
10173 10177 
11054 11062 
12396 12390 
12394 12390 
4222 4228 
2585 2593 
3108 3112 
14161 14153 
3224 3212 
3203 10239 
3087 3091 
1164 1158 
11793 3125 
10380 3271 
12237 12241 
12300 12296 
11794 3124 
10244 12154 
4187 4191 
6845 6850 
14442 14438 
6380 4157 
2798 2926 
4627 4631 
4639 4643 
14462 7387 
2806 2830 
6797 6789 
10823 10834 
2 4677 
2 4675 
2 14330 
2 14328 
4677 14330 
4677 14328 
4677 1 
4677 3 
4677 10842 
4677 10840 
4677 7293 
4677 7291 
4675 14330 
4675 14328 
4675 1 
4675 3 
4675 10842 
4675 10840 
4675 7293 
4675 7291 
1 7293 
1 7291 
1 4676 
6435 7406 
8649 8661 
10841 14329 
14330 1 
14330 3 
14330 10842 
14330 10840 
14330 7293 
14330 7291 
14330 7292 
10842 14329 
10842 7293 
10842 7291 
10842 7292 
10840 14329 
10840 7293 
10840 7291 
10840 7292 
14328 1 
14328 3 
14328 10842 
14328 10840 
14328 7293 
14328 7291 
14328 7292 
3 7293 
3 7291 
3 4676 
14329 7292 
7293 4676 
7291 4676 
10667 10663 
9068 1703 
9068 7290 
9068 7288 
7290 9064 
7290 9067 
7290 9069 
7290 9066 
7288 9064 
7288 9067 
7288 9069 
7288 9066 
290 9064 
290 8226 
290 8228 
290 9066 
290 9065 
9067 8226 
9067 8228 
9067 9066 
9067 9065 
9067 7289 
9069 8226 
9069 8228 
9069 9066 
9069 9065 
9069 7289 
1702 8227 
1702 9068 
1702 7290 
1702 7288 
1702 9064 
1702 9067 
1702 9069 
1702 8226 
1702 8228 
1702 9066 
1704 8227 
1704 9068 
1704 7290 
1704 7288 
1704 9064 
1704 9067 
1704 9069 
1704 8226 
1704 8228 
1704 9066 
289 1702 
289 1704 
289 8227 
289 9064 
289 8226 
289 8228 
289 9066 
291 1702 
291 1704 
291 8227 
291 9064 
291 8226 
291 8228 
291 9066 
9065 7289 
9064 9067 
9064 9069 
9064 8226 
9064 8228 
9064 7289 
9066 7289 
8226 9066 
8226 9065 
8228 9066 
8228 9065 
1703 9067 
1703 9069 
1703 8226 
1703 8228 
8227 1703 
9101 9096 
9049 9043 
9089 9111 
1834 1783 
14821 14815 
7973 7977 
7992 8965 
5252 5256 
9183 9152 
9366 9357 
9358 9374 
5248 5255 
5249 5257 
532 527 
9493 9414 
9494 9489 
9495 9500 
2079 13286 
9306 9310 
7920 7913 
7902 6210 
13298 13305 
8782 8774 
8771 6195 
11354 11364 
11368 11372 
9612 9608 
9608 8862 
13350 13342 
11391 11395 
13411 13509 
3676 3690 
12773 12769 
4730 12767 
13674 13670 
5091 12905 
4458 4466 
15287 15282 
13582 709 
6041 4342 
6041 4340 
6041 12965 
6041 12967 
6041 3617 
6041 3615 
6041 6739 
6041 6738 
6041 6740 
6043 4342 
6043 4340 
6043 12965 
6043 12967 
6043 3617 
6043 3615 
6043 6739 
6043 6738 
6043 6740 
12966 3617 
12966 3615 
12967 3617 
12967 3615 
12967 6739 
12967 6738 
12967 6740 
12965 3617 
12965 3615 
12965 6739 
12965 6738 
12965 6740 
12957 12951 
6686 12954 
12937 12933 
13554 13559 
8741 8726 
4792 4796 
6738 4341 
6740 4341 
7444 8689 
4951 4947 
4983 4978 
5553 5559 
5531 5527 
5519 5536 
14828 5337 
14939 1775 
14846 14850 
12643 12639 
5355 5360 
13136 13132 
5375 5381 
9258 9265 
11128 11133 
12688 12692 
2172 2168 
1378 1383 
1467 1484 
3895 2428 
14632 14628 
2229 2161 
14192 14196 
15024 15029 
7777 7781 
7740 7735 
12293 12277 
7770 141 
134 130 
7764 7754 
7815 4535 
15063 157 
3996 4000 
3972 2303 
12768 12763 
7499 6845 
4049 4053 
4054 4067 
4774 4762 
1086 7470 
1042 1055 
7599 7593 
4995 5003 
973 983 
8245 8249 
14642 14637 
11978 11973 
11970 11975 
11473 11466 
11937 11932 
8389 3037 
12053 15508 
6042 3616 
6042 4342 
6042 4340 
6042 3617 
6042 3615 
4342 3617 
4342 3615 
4342 6738 
4342 6740 
4340 3617 
4340 3615 
4340 6738 
4340 6740 
3617 6738 
3617 6740 
3617 4341 
3615 6738 
3615 6740 
3615 4341 
3616 4342 
3616 4340 
3616 4341 
6547 13752 
8607 8518 
8540 8544 
5868 5771 
5787 5781 
6040 4338 
12444 12440 
12490 12436 
11031 11036 
11065 11057 
12536 12426 
10920 10915 
10167 10171 
3092 3099 
10375 10379 
1685 1693 
4214 2727 
4264 4240 
3112 3117 
4197 4201 
4201 4196 
3199 3203 
4294 4290 
2617 2625 
2666 2691 
3121 3126 
12148 3163 
12380 14252 
12236 12222 
12222 12217 
2702 12198 
3049 3043 
4583 4173 
14304 2699 
6788 6793 
10461 2838 
2841 2845 
14329 4676 
14329 10842 
14329 10840 
14329 4677 
14329 4675 
6821 4152 
6809 10804 
10841 2 
10841 7293 
10841 7291 
8 4 
4676 1 
4676 3 
14330 4676 
14330 10841 
14330 2 
14330 10842 
14330 10840 
14330 1 
14330 3 
14330 4677 
14330 4675 
14330 7293 
14330 7291 
14328 4676 
14328 10841 
14328 2 
14328 10842 
14328 10840 
14328 1 
14328 3 
14328 4677 
14328 4675 
14328 7293 
14328 7291 
2 7293 
2 7291 
4677 7293 
4677 7291 
4677 7292 
4675 7293 
4675 7291 
4675 7292 
10842 4677 
10842 4675 
10842 7293 
10842 7291 
10842 7292 
10840 4677 
10840 4675 
10840 7293 
10840 7291 
10840 7292 
1 4677 
1 4675 
1 7293 
1 7291 
3 4677 
3 4675 
3 7293 
3 7291 
15465 7372 
2889 2881 
10584 10580 
290 8226 
290 8228 
290 9065 
7289 9067 
7289 9069 
7289 9065 
9068 1703 
7290 1702 
7290 1704 
7290 9068 
7290 9064 
7290 9066 
7290 9067 
7290 9069 
7288 1702 
7288 1704 
7288 9068 
7288 9064 
7288 9066 
7288 9067 
7288 9069 
9067 8226 
9067 8228 
9067 9065 
9069 8226 
9069 8228 
9069 9065 
1702 9068 
1702 9064 
1702 9066 
1702 9067 
1702 9069 
1702 8226 
1702 8228 
1704 9068 
1704 9064 
1704 9066 
1704 9067 
1704 9069 
1704 8226 
1704 8228 
289 1702 
289 1704 
289 9064 
289 9066 
289 8226 
289 8228 
291 1702 
291 1704 
291 9064 
291 9066 
291 8226 
291 8228 
9064 290 
9064 7289 
9064 9067 
9064 9069 
9064 8226 
9064 8228 
9066 290 
9066 7289 
9066 9067 
9066 9069 
9066 8226 
9066 8228 
8226 9065 
8228 9065 
1703 9067 
1703 9069 
1703 8226 
1703 8228 
8227 289 
8227 291 
8227 1702 
8227 1704 
8227 1703 
1806 1802 
7277 7271 
390 395 
14814 14810 
9047 411 
9120 9110 
11190 11194 
9581 9382 
8938 8934 
8940 8935 
8944 8948 
13271 13267 
9416 9518 
6997 6990 
7091 7095 
2162 9289 
9485 9492 
9501 9493 
8835 6981 
13291 13295 
5195 5191 
7044 7048 
2101 2105 
7063 7057 
6964 6969 
1212 1201 
5186 5180 
5186 5179 
6110 6106 
4390 4385 
12836 12842 
13556 13561 
4782 8712 
12883 12879 
12882 12878 
5058 4805 
15259 15263 
4970 4966 
5564 5560 
14783 14749 
5579 5575 
5349 5353 
5407 5383 
5407 5385 
3843 3836 
13166 13170 
13181 13177 
5377 11131 
9214 7165 
12712 13142 
3904 3897 
560 555 
7175 12723 
14578 14629 
14581 14575 
1517 3964 
1521 1525 
1664 1668 
12352 12287 
2251 2229 
6295 6288 
6288 6296 
2409 2405 
2448 2452 
3761 3757 
215 209 
4546 7719 
242 249 
3993 3997 
4516 4510 
791 786 
4016 4011 
89 15095 
6762 6756 
4572 6358 
6356 4160 
4125 4121 
45 54 
835 853 
7606 15171 
15168 15164 
7595 7604 
10727 10731 
10798 10740 
924 928 
10607 10602 
3522 3526 
11944 11940 
11965 11969 
11721 11716 
11717 11713 
11660 11664 
14339 14343 
13794 11438 
14479 14475 
13789 13784 
8399 8403 
13723 13719 
14042 14023 
6043 4342 
6043 4340 
6043 12965 
6043 12967 
6043 3617 
6043 3615 
6043 6738 
6043 6740 
6041 4342 
6041 4340 
6041 12965 
6041 12967 
6041 3617 
6041 3615 
6041 6738 
6041 6740 
6042 12965 
6042 12967 
6042 3617 
6042 3615 
3616 6042 
3616 6043 
3616 6041 
3616 4342 
3616 4340 
15424 15420 
15428 15432 
6739 6043 
6739 6041 
6739 12965 
6739 12967 
12965 3617 
12965 3615 
12965 6738 
12965 6740 
12967 3617 
12967 3615 
12967 6738 
12967 6740 
6740 4341 
6740 12966 
6738 4341 
6738 12966 
3617 6738 
3617 6740 
3617 4341 
3617 12966 
3615 6738 
3615 6740 
3615 4341 
3615 12966 
4342 3617 
4342 3615 
4342 6738 
4342 6740 
4340 3617 
4340 3615 
4340 6738 
4340 6740 
4341 12966 
4341 6737 
6554 6558 
6730 6553 
6602 6598 
15352 15356 
5917 5922 
12518 12514 
10118 10122 
10128 10136 
10136 10129 
6039 4337 
6038 4338 
6040 4338 
4338 6039 
14588 14580 
10981 10997 
11026 11030 
10994 10990 
10928 10922 
1688 1692 
12412 12408 
14627 14155 
2523 1696 
4214 2603 
4210 4219 
2670 2666 
3273 3269 
3082 3078 
10357 10361 
14246 14251 
14246 14250 
3197 3192 
14250 14098 
12151 12155 
4608 4604 
2716 2634 
14301 14308 
14512 14506 
3169 12164 
2719 2635 
10444 10292 
2822 2817 
8652 8656 
10674 7314 
10808 10804 
2 7293 
2 7291 
10841 2 
10841 7293 
10841 7291 
10841 7292 
14330 10842 
14330 10840 
14330 3 
14330 1 
14330 4677 
14330 4675 
14330 10841 
14330 2 
14330 7293 
14330 7291 
10842 4677 
10842 4675 
10842 7293 
10842 7291 
10842 7292 
10840 4677 
10840 4675 
10840 7293 
10840 7291 
10840 7292 
3 4677 
3 4675 
3 7293 
3 7291 
1 4677 
1 4675 
1 7293 
1 7291 
4676 3 
4676 1 
14329 3 
14329 1 
14329 2 
14328 10842 
14328 10840 
14328 3 
14328 1 
14328 4677 
14328 4675 
14328 10841 
14328 2 
14328 7293 
14328 7291 
4677 7293 
4677 7291 
4675 7293 
4675 7291 
2870 2866 
10649 10644 
10651 10647 
10655 7342 
10634 7348 
9068 1703 
8183 8179 
290 9064 
290 9066 
290 8226 
290 8228 
290 9065 
291 1704 
291 8227 
291 1702 
291 9064 
291 9066 
291 8226 
291 8228 
289 1704 
289 8227 
289 1702 
289 9064 
289 9066 
289 8226 
289 8228 
7290 1704 
7290 1702 
7290 9068 
7290 9064 
7290 9066 
7290 9067 
7290 9069 
7288 1704 
7288 1702 
7288 9068 
7288 9064 
7288 9066 
7288 9067 
7288 9069 
7289 9067 
7289 9069 
7289 9065 
1704 8227 
1704 9068 
1704 9064 
1704 9066 
1704 8226 
1704 8228 
1704 9067 
1704 9069 
8227 1702 
8227 1703 
9064 8226 
9064 8228 
9064 7289 
9064 9067 
9064 9069 
9066 8226 
9066 8228 
9066 7289 
9066 9067 
9066 9069 
1702 9068 
1702 9064 
1702 9066 
1702 8226 
1702 8228 
1702 9067 
1702 9069 
9067 9065 
9069 9065 
8226 9067 
8226 9069 
8226 9065 
8228 9067 
8228 9069 
8228 9065 
1703 8226 
1703 8228 
1703 9067 
1703 9069 
1728 8176 
1746 1736 
1738 1742 
1929 320 
1922 1918 
9030 9050 
391 396 
1881 8017 
9123 9142 
2028 2033 
9559 9553 
7959 8997 
1987 1983 
5208 5203 
5208 5201 
2068 2073 
11261 11265 
13280 13284 
6997 6992 
1314 1318 
7085 7089 
7085 7090 
566 7930 
9474 9595 
9425 9487 
11321 11325 
5179 5174 
11270 8915 
586 591 
1233 1238 
9489 9493 
13335 2150 
13334 13338 
13432 13424 
13370 13374 
7869 8776 
3746 3768 
13398 13394 
6929 6933 
1281 1292 
13683 13679 
4379 4392 
4407 4414 
13491 13496 
8715 8711 
15303 15298 
4724 4713 
4729 4733 
13555 13551 
3617 4340 
3617 4342 
3617 6740 
3617 6738 
3617 4341 
3615 4340 
3615 4342 
3615 6740 
3615 6738 
3615 4341 
6041 3616 
6041 12967 
6041 12965 
6041 3617 
6041 3615 
6041 4340 
6041 4342 
6041 6740 
6041 6738 
6043 3616 
6043 12967 
6043 12965 
6043 3617 
6043 3615 
6043 4340 
6043 4342 
6043 6740 
6043 6738 
12966 6042 
12966 6041 
12966 6043 
12966 3616 
12966 3617 
12966 3615 
6042 12967 
6042 12965 
6740 4341 
6738 4341 
12967 3617 
12967 3615 
12967 6739 
12967 6740 
12967 6738 
12965 3617 
12965 3615 
12965 6739 
12965 6740 
12965 6738 
12955 6733 
4939 4935 
4939 4934 
14760 14740 
14919 14924 
5577 5637 
5520 5524 
5386 5391 
3837 3830 
11118 13134 
12573 13022 
13036 13030 
9209 9214 
9239 9243 
1491 3822 
11079 12696 
6242 6238 
1389 6245 
3805 3801 
2497 1668 
7828 7822 
14183 14179 
7781 7792 
14198 14203 
15023 192 
202 207 
7750 7754 
15051 15055 
4563 6342 
3995 3999 
6879 6867 
4580 4584 
4000 4005 
14297 14293 
4690 682 
711 4702 
713 719 
4782 4786 
1080 1084 
6843 1053 
7662 7666 
895 928 
10581 10594 
3379 3375 
3381 10044 
11535 11655 
3078 3074 
1288 1283 
11415 11393 
11447 11439 
13798 13802 
14414 14418 
14469 12097 
6650 6654 
14025 14019 
6609 6605 
13739 13744 
4340 6740 
4340 6738 
3616 4340 
3616 4342 
4342 6740 
4342 6738 
13752 13744 
13746 13984 
15394 15390 
5851 5817 
5818 5814 
5763 5767 
6004 6036 
10957 10953 
6002 5998 
6040 4338 
6040 4339 
6038 4338 
6038 4339 
4338 6039 
4337 6040 
4337 6038 
4337 6039 
4339 6039 
12523 12519 
10180 10936 
10207 10211 
11771 11766 
3294 14153 
11877 11901 
3213 3217 
4315 4311 
14233 14239 
11824 11820 
11817 11847 
3117 3121 
14261 14257 
12237 12241 
14492 14487 
3064 3060 
3141 3131 
2775 2780 
2726 2730 
12214 12207 
6441 6437 
2922 4655 
6399 6371 
10496 2992 
3016 3020 
2804 2797 
2920 2912 
2 7291 
2 7293 
2 7292 
10841 14330 
10841 14328 
10841 7291 
10841 7293 
7291 4677 
7291 4675 
7293 4677 
7293 4675 
14330 3 
14330 1 
14330 10842 
14330 10840 
14330 2 
14330 7291 
14330 7293 
14328 3 
14328 1 
14328 10842 
14328 10840 
14328 2 
14328 7291 
14328 7293 
14329 3 
14329 1 
14329 2 
10842 4676 
10842 7291 
10842 7293 
10842 4677 
10842 4675 
10840 4676 
10840 7291 
10840 7293 
10840 4677 
10840 4675 
3 10842 
3 10840 
3 4676 
3 7291 
3 7293 
3 4677 
3 4675 
3 7292 
1 10842 
1 10840 
1 4676 
1 7291 
1 7293 
1 4677 
1 4675 
1 7292 
4677 7292 
4675 7292 
8676 8672 
2872 2877 
8227 289 
8227 291 
8227 1704 
8227 1702 
8227 290 
8227 1703 
8057 8053 
7290 1704 
7290 1702 
7290 9068 
7290 9064 
7290 9066 
7290 9067 
7290 9069 
7288 1704 
7288 1702 
7288 9068 
7288 9064 
7288 9066 
7288 9067 
7288 9069 
7289 9065 
9068 1703 
9064 9067 
9064 9069 
9064 8226 
9064 8228 
9064 7289 
9066 9067 
9066 9069 
9066 8226 
9066 8228 
9066 7289 
9067 8226 
9067 8228 
9067 7289 
9067 9065 
9069 8226 
9069 8228 
9069 7289 
9069 9065 
1704 9068 
1704 9064 
1704 9066 
1704 9067 
1704 9069 
1704 8226 
1704 8228 
1702 9068 
1702 9064 
1702 9066 
1702 9067 
1702 9069 
1702 8226 
1702 8228 
289 1704 
289 1702 
289 9064 
289 9066 
289 8226 
289 8228 
1703 9067 
1703 9069 
1703 8226 
1703 8228 
290 8226 
290 8228 
291 1704 
291 1702 
291 9064 
291 9066 
291 8226 
291 8228 
8226 9065 
8228 9065 
9059 9054 
1934 3478 
7974 7978 
532 538 
5311 9140 
1845 1351 
1871 351 
7231 5247 
1970 1974 
7137 7141 
9516 9503 
11279 11275 
7919 7924 
9467 9604 
9327 9323 
6979 6975 
6233 6229 
11331 11335 
11359 11363 
13471 6147 
13385 13390 
5085 5089 
12856 12862 
13526 13535 
13528 13532 
12907 4860 
4414 4428 
4426 4414 
4430 4420 
13557 13539 
12895 12891 
12892 12896 
4804 4799 
4804 4800 
703 707 
727 4790 
4870 4878 
15345 15349 
6709 6725 
6719 6566 
15209 15205 
14745 14741 
5680 5675 
14921 14913 
14963 14952 
12649 12655 
5452 5448 
9158 9162 
13151 13155 
11120 11116 
1555 1560 
12565 12570 
3820 9244 
12715 12711 
1431 1425 
1681 2496 
1682 2497 
1682 2498 
1630 1626 
2169 2174 
12747 7819 
7798 7803 
2449 2455 
3725 1268 
165 159 
141 137 
109 2331 
109 2332 
2329 108 
2371 6767 
12772 12776 
190 799 
6353 6357 
780 792 
2298 2294 
682 686 
4012 4018 
279 283 
4104 4100 
1079 1083 
7578 7583 
829 825 
823 828 
10809 10804 
7463 7467 
15149 851 
7658 7652 
7559 7674 
906 902 
3595 3602 
3517 3522 
11598 11602 
8305 8282 
11976 11971 
11776 11780 
1161 1165 
11486 11495 
11414 11405 
11442 11438 
1298 1294 
13936 13940 
14016 14012 
8354 8420 
13715 13780 
3637 4362 
12064 13948 
14051 14010 
14418 14422 
6042 3616 
6042 3617 
6042 3615 
3617 6041 
3617 6043 
3617 4340 
3617 4342 
3617 12965 
3617 4341 
3615 6041 
3615 6043 
3615 4340 
3615 4342 
3615 12965 
3615 4341 
8628 8633 
12963 6736 
12965 4341 
12965 6738 
12965 6740 
6041 4340 
6041 4342 
6041 12965 
6041 12966 
6041 6738 
6041 6740 
6043 4340 
6043 4342 
6043 12965 
6043 12966 
6043 6738 
6043 6740 
4340 6738 
4340 6740 
4340 6739 
4342 6738 
4342 6740 
4342 6739 
4341 6738 
4341 6740 
4341 6739 
3616 6041 
3616 6043 
3616 4340 
3616 4342 
12967 3617 
12967 3615 
12967 6041 
12967 6043 
12967 4340 
12967 4341 
12967 6738 
12967 6740 
12966 6738 
12966 6740 
6550 13757 
6571 6577 
15517 11993 
8514 8509 
4946 4950 
12554 12558 
11065 11061 
10171 10177 
12414 5959 
2578 2574 
2554 2582 
11877 11882 
10870 10866 
2505 2500 
12374 2515 
12300 12357 
11904 11909 
11887 11892 
4281 4285 
3202 3198 
10364 10358 
6319 14254 
14254 14250 
2641 2713 
2639 2634 
14495 14501 
14497 14501 
11809 3118 
10410 10424 
2765 2769 
2761 2757 
3184 3180 
14460 14456 
10442 10436 
2830 2826 
6814 2809 
8612 8646 
7418 7414 
2820 10550 
10506 10510 
2829 2824 
2869 7335 
7329 7321 
10841 14330 
10841 14328 
10841 7291 
10841 7293 
14330 7291 
14330 7293 
14330 2 
14330 1 
14330 3 
14328 7291 
14328 7293 
14328 2 
14328 1 
14328 3 
10842 14330 
10842 14328 
10842 14329 
10842 7291 
10842 7293 
10842 4677 
10842 4675 
10842 1 
10842 3 
10842 4676 
10840 14330 
10840 14328 
10840 14329 
10840 7291 
10840 7293 
10840 4677 
10840 4675 
10840 1 
10840 3 
10840 4676 
7291 4677 
7291 4675 
7291 2 
7291 1 
7291 3 
7293 4677 
7293 4675 
7293 2 
7293 1 
7293 3 
4677 1 
4677 3 
4677 7292 
4675 1 
4675 3 
4675 7292 
1 4676 
1 7292 
14329 1 
14329 3 
14329 4676 
3 4676 
3 7292 
2 7292 
2881 2877 
7341 2872 
2903 2898 
8581 8585 
291 1704 
291 1702 
291 8227 
291 9064 
291 9066 
291 8226 
291 8228 
289 1704 
289 1702 
289 8227 
289 9064 
289 9066 
289 8226 
289 8228 
1704 8227 
1704 9064 
1704 9066 
1704 7290 
1704 7288 
1704 8226 
1704 8228 
1704 9068 
1704 9069 
1704 9067 
1702 8227 
1702 9064 
1702 9066 
1702 7290 
1702 7288 
1702 8226 
1702 8228 
1702 9068 
1702 9069 
1702 9067 
8227 1703 
9068 1703 
1724 1708 
7290 9068 
7290 9069 
7290 9067 
7288 9068 
7288 9069 
7288 9067 
7289 9069 
7289 9065 
7289 9067 
9064 7290 
9064 7288 
9064 8226 
9064 8228 
9064 290 
9064 7289 
9064 9069 
9064 9067 
9066 7290 
9066 7288 
9066 8226 
9066 8228 
9066 290 
9066 7289 
9066 9069 
9066 9067 
9065 9067 
8226 1703 
8226 290 
8226 9069 
8226 9065 
8226 9067 
292 8225 
290 9065 
8228 1703 
8228 290 
8228 9069 
8228 9065 
8228 9067 
1703 9069 
1703 9067 
9069 9065 
9050 9046 
9093 9097 
1777 1781 
381 456 
376 8000 
9112 9108 
1946 1931 
472 466 
338 364 
9183 9187 
3500 3495 
357 361 
1992 1987 
2073 9339 
7968 9386 
8989 1318 
1302 1306 
5225 5230 
7010 7018 
11233 577 
9435 9494 
5186 5194 
8933 8928 
8939 8932 
9322 9327 
1239 1235 
13333 13342 
11379 11384 
12845 12841 
1265 1276 
4399 4412 
13547 13538 
5084 5088 
12915 12919 
6066 6071 
4787 15251 
4713 707 
12949 6725 
4897 4960 
14758 14763 
14757 14761 
5570 5551 
5711 5715 
14712 14708 
5686 5682 
5599 5623 
12609 12615 
5346 5342 
5355 14855 
13057 13053 
13153 11125 
11125 13152 
13164 13151 
1568 1564 
9209 11135 
13158 13149 
11123 3811 
13138 11115 
1540 1536 
1587 1591 
3809 11119 
1495 1491 
7817 12738 
15048 15052 
7853 7862 
91 95 
3753 3771 
14197 1200 
2299 2295 
4099 4095 
7499 7504 
800 795 
4042 4046 
10793 10800 
7702 7579 
7642 7617 
716 15167 
891 7688 
957 962 
1004 999 
8062 8066 
1910 1906 
8293 8288 
11953 11948 
11651 11658 
11468 11520 
11413 11417 
14356 14352 
13915 13909 
14016 14012 
14416 14412 
8397 14396 
13763 13746 
13812 13816 
6665 6658 
8376 8372 
6041 4342 
6041 12966 
6041 3617 
6041 3615 
6041 4340 
6041 12967 
6041 12965 
6042 3616 
6042 12966 
6042 3617 
6043 4342 
6043 12966 
6043 3617 
6043 3615 
6043 4340 
6043 12967 
6043 12965 
4340 6740 
4340 6738 
4342 3617 
4342 3615 
4342 6740 
4342 6738 
12966 3617 
12966 3615 
12966 6739 
3616 6041 
3616 6043 
3616 4342 
3616 4341 
3616 4340 
3617 4341 
3617 4340 
3617 12967 
3617 12965 
3617 6740 
3617 6738 
3617 6739 
3615 4341 
3615 4340 
3615 12967 
3615 12965 
3615 6740 
3615 6738 
3615 6739 
4341 6740 
4341 6738 
4349 4344 
6509 6513 
12005 12009 
11993 15518 
11993 15517 
12967 6740 
12967 6738 
12967 6739 
12965 6740 
12965 6738 
12965 6739 
6549 6543 
8609 8604 
15405 15401 
15353 15357 
8121 8127 
8121 8126 
5843 5847 
5862 5782 
10059 10083 
6006 6013 
6038 4338 
6038 4339 
6039 4338 
12498 12502 
10199 10203 
10185 10178 
12326 12330 
10169 10165 
12318 12314 
14178 14172 
11905 11901 
11896 11900 
14151 14145 
4313 4245 
2681 2667 
14171 1155 
14552 14556 
14230 14225 
14107 14111 
12225 4200 
2734 12184 
14081 14085 
6784 6780 
10276 10281 
6428 6424 
14445 14440 
14445 14441 
3013 12093 
3043 3038 
2801 2797 
2807 2811 
10439 2982 
4164 10807 
4175 4171 
8439 15478 
7419 2830 
7325 7321 
7291 1 
7291 3 
7291 10842 
7291 10840 
7291 4675 
7291 4677 
7291 4676 
7293 1 
7293 3 
7293 10842 
7293 10840 
7293 4675 
7293 4677 
7293 4676 
7292 2 
7292 4675 
7292 4677 
10841 7291 
10841 7293 
10841 4676 
2 4675 
2 4677 
10842 4675 
10842 4677 
10842 4676 
10840 4675 
10840 4677 
10840 4676 
14330 10841 
14330 7291 
14330 7293 
14330 1 
14330 3 
14330 10842 
14330 10840 
14328 10841 
14328 7291 
14328 7293 
14328 1 
14328 3 
14328 10842 
14328 10840 
1 10842 
1 10840 
1 7292 
1 4675 
1 4677 
14329 1 
14329 3 
14329 10842 
14329 10840 
3 10842 
3 10840 
3 7292 
3 4675 
3 4677 
7317 7313 
10556 10560 
1007 999 
1704 8227 
1704 9068 
1704 289 
1704 7290 
1704 7288 
1704 9066 
1704 8226 
1704 9067 
1704 9069 
1704 8228 
1704 9064 
1702 289 
1702 7290 
1702 7288 
1702 9066 
1702 8226 
1702 9067 
1702 9069 
1702 8228 
1702 9064 
8227 1702 
8227 1703 
8227 289 
289 9066 
289 8226 
289 8228 
289 9065 
289 9064 
291 1704 
291 8227 
291 1702 
291 9066 
291 8226 
291 8228 
291 9065 
291 9064 
9068 1702 
9068 7290 
9068 7288 
9068 7289 
1703 8226 
1703 9067 
1703 9069 
1703 8228 
8198 8058 
7290 9066 
7290 9067 
7290 9069 
7290 9064 
7288 9066 
7288 9067 
7288 9069 
7288 9064 
9066 8226 
9066 9067 
9066 9069 
9066 8228 
9067 8228 
9067 9064 
9067 7289 
9069 8228 
9069 9064 
9069 7289 
290 9066 
290 9065 
290 9064 
8226 9067 
8226 9069 
8226 9065 
8226 9064 
8228 9065 
8228 9064 
9072 9061 
414 418 
2010 2006 
334 371 
366 344 
7236 9132 
7235 7240 
1978 1968 
1965 1970 
2029 2036 
9014 9010 
7972 9006 
5323 13232 
9371 9380 
8954 9405 
7087 7082 
9296 9303 
7088 7094 
7023 7027 
13451 13459 
9442 9438 
9440 9444 
5167 11266 
2110 2114 
6166 6179 
6188 6195 
6144 6140 
6211 3756 
13621 13523 
13520 13516 
3689 3685 
5124 5120 
13618 13613 
15288 15283 
8745 8749 
4436 4431 
8713 8717 
15264 5041 
9178 9182 
14891 14887 
5370 5374 
5380 5384 
3848 3843 
12702 12706 
3839 3859 
1473 1477 
11091 3883 
1661 1669 
12553 12574 
1557 1562 
3921 3925 
1574 1578 
13006 13010 
9246 15019 
11108 1417 
1645 1639 
1606 1611 
615 12768 
2266 2262 
7791 165 
2391 2395 
2356 2352 
236 241 
54 48 
4104 4112 
6883 6871 
6879 6875 
6343 7486 
4150 4140 
7577 7701 
279 286 
4692 15158 
10729 10733 
7638 7632 
7673 7665 
10589 10582 
8028 8032 
3490 3494 
3484 3561 
8251 8247 
3561 3483 
3568 3563 
11592 11596 
11549 11542 
8340 8336 
11922 14383 
11920 11916 
14022 14018 
14398 14407 
13696 13692 
3674 3670 
14410 14415 
12012 8393 
11690 11694 
13884 12046 
8468 8473 
13986 12056 
12054 12050 
6496 6491 
6042 3616 
6042 12965 
6042 3617 
6042 3615 
6042 12967 
12966 6739 
12967 6740 
12967 6738 
12965 3617 
12965 3615 
12965 6041 
12965 6740 
12965 6738 
6740 4340 
6740 4342 
6740 12966 
6738 4340 
6738 4342 
6738 12966 
3617 4341 
3617 6041 
3617 12967 
3617 6740 
3617 6738 
3617 4340 
3617 4342 
3617 12966 
3617 6739 
3615 4341 
3615 6041 
3615 12967 
3615 6740 
3615 6738 
3615 4340 
3615 4342 
3615 12966 
3615 6739 
6041 12967 
6041 6740 
6041 6738 
6041 4340 
6041 4342 
6043 3616 
6043 12965 
6043 3617 
6043 3615 
6043 12967 
6043 6740 
6043 6738 
6043 4340 
6043 4342 
3616 4341 
3616 6041 
3616 4340 
3616 4342 
4340 6739 
4342 6739 
6583 6526 
8520 8516 
8133 8137 
5752 5747 
5825 5821 
12478 12471 
12538 12543 
11040 11048 
4334 6040 
12409 12401 
4338 6040 
12339 2573 
12511 2573 
10983 10214 
4279 4283 
2560 2678 
2553 2676 
11781 11777 
12283 12288 
4243 4315 
2602 2682 
4227 2668 
10385 10389 
3316 3322 
2694 2690 
3097 3101 
14541 14535 
12138 12151 
2766 2770 
2706 2710 
2650 2634 
8404 8412 
8404 8415 
10344 10348 
14273 14278 
12228 14310 
12200 12204 
6422 6417 
10455 10451 
6758 6754 
12210 12205 
2999 2995 
7295 10841 
14330 10842 
14330 10840 
14330 7293 
14330 7291 
14329 1 
14329 3 
14329 4675 
14329 4677 
10841 14330 
10841 7292 
10841 7293 
10841 7291 
10841 4676 
14328 10841 
14328 10842 
14328 10840 
14328 7293 
14328 7291 
7293 4676 
7293 14329 
7293 2 
7293 1 
7293 3 
7293 4675 
7293 4677 
10842 7293 
10842 7291 
10842 4676 
10842 14329 
10842 4675 
10842 4677 
10840 7293 
10840 7291 
10840 4676 
10840 14329 
10840 4675 
10840 4677 
7292 4676 
7292 2 
7291 4676 
7291 14329 
7291 2 
7291 1 
7291 3 
7291 4675 
7291 4677 
10497 10502 
10500 10504 
10683 10687 
4676 2 
3 4675 
3 4677 
2 4675 
2 4677 
1 4675 
1 4677 
15475 15471 
10515 10519 
10604 10612 
10582 10588 
8227 1703 
8067 8063 
290 9066 
290 9064 
9068 1705 
9068 1703 
7290 1704 
7290 1702 
7290 9068 
7290 9066 
7290 9064 
7290 9067 
7290 9069 
7288 1704 
7288 1702 
7288 9068 
7288 9066 
7288 9064 
7288 9067 
7288 9069 
9066 8226 
9066 8228 
9066 9067 
9066 9069 
9066 7289 
7289 9065 
1704 8227 
1704 9068 
1704 9066 
1704 9064 
1704 8226 
1704 8228 
1704 9067 
1704 9069 
1702 8227 
1702 9068 
1702 9066 
1702 9064 
1702 8226 
1702 8228 
1702 9067 
1702 9069 
9064 8226 
9064 8228 
9064 9067 
9064 9069 
9064 7289 
9067 7289 
9067 9065 
9069 7289 
9069 9065 
289 1704 
289 1702 
289 8227 
289 9066 
289 9064 
289 8226 
289 8228 
291 1704 
291 1702 
291 8227 
291 9066 
291 9064 
291 8226 
291 8228 
1703 8226 
1703 8228 
1703 9067 
1703 9069 
8226 9067 
8226 9069 
8226 9065 
8228 9067 
8228 9069 
8228 9065 
433 429 
419 9083 
14817 14813 
486 479 
383 389 
14704 9173 
2016 2012 
13198 13202 
1986 1981 
5273 5266 
1347 1354 
9525 9531 
546 554 
7136 7132 
9428 9422 
13256 9312 
9292 9288 
8919 8923 
9393 9398 
9310 11232 
6179 6175 
7903 7898 
11226 2141 
7894 7890 
5171 8908 
9607 9456 
8852 8935 
587 591 
11331 11343 
13440 8871 
7853 7849 
6202 6215 
5118 5112 
13515 13511 
6117 6104 
13625 13613 
13619 13614 
6086 6091 
12856 12861 
15298 15302 
4991 5023 
6706 6702 
4930 5000 
4906 4911 
5556 5560 
5612 5616 
5572 5553 
14829 14920 
14766 14771 
5678 12594 
5681 12669 
12627 12623 
5383 5387 
5381 5375 
11120 3821 
3867 3860 
13042 13038 
13159 13169 
9257 9245 
12699 12706 
1590 1586 
1576 1581 
3950 3941 
2158 2162 
15047 15040 
2405 2401 
12756 7854 
7817 3763 
1294 1298 
7732 7728 
15081 15076 
1270 6913 
7788 4018 
6332 6364 
4077 4072 
751 755 
7484 7480 
4046 4050 
15132 15138 
704 4693 
703 4686 
15178 15182 
3458 3464 
8257 8231 
3490 3494 
3481 3488 
11557 11561 
11513 11509 
11522 11531 
14024 14019 
13762 13983 
13984 13980 
6474 6478 
12080 12086 
13754 6592 
12006 12010 
6042 12967 
6042 12965 
6042 3617 
6042 3615 
6042 3616 
6041 3616 
6041 6740 
6041 6738 
6041 4340 
6041 4342 
6043 3616 
6043 6740 
6043 6738 
6043 4340 
6043 4342 
3616 4341 
3616 4340 
3616 4342 
12967 3617 
12967 3615 
12967 6043 
12967 6041 
12967 6740 
12967 6738 
12965 3617 
12965 3615 
12965 6043 
12965 6041 
12965 6740 
12965 6738 
3617 12966 
3617 6043 
3617 6041 
3617 6740 
3617 6738 
3617 4341 
3617 6739 
3617 4340 
3617 4342 
12953 12958 
6740 4340 
6740 4342 
6738 4340 
6738 4342 
3615 12966 
3615 6043 
3615 6041 
3615 6740 
3615 6738 
3615 4341 
3615 6739 
3615 4340 
3615 4342 
6739 4340 
6739 4342 
12966 6740 
12966 6738 
12966 6739 
4341 6739 
6593 6587 
8556 8561 
5757 5775 
5760 5769 
12615 12611 
12402 12397 
10905 10911 
4278 2546 
12321 12325 
2547 4274 
11918 11914 
14109 14114 
3326 10371 
10230 3324 
3212 10239 
14219 14527 
2614 12229 
2619 2624 
2652 2646 
6453 1125 
11806 11802 
14540 6844 
6379 6383 
10348 10357 
10358 10353 
3128 3132 
14292 14298 
4129 10810 
6768 6772 
6413 6420 
4665 4669 
10841 7293 
10841 7291 
10841 7292 
10841 4676 
2828 2823 
10516 10512 
7292 4676 
7292 2 
14328 4675 
14328 4677 
14328 4676 
10842 14328 
10842 7293 
10842 7291 
10842 14330 
10842 4675 
10842 4677 
10842 4676 
10842 14329 
10840 14328 
10840 7293 
10840 7291 
10840 14330 
10840 4675 
10840 4677 
10840 4676 
10840 14329 
6 1 
4676 2 
7293 14330 
7293 4675 
7293 4677 
7293 4676 
7293 3 
7293 1 
7293 2 
7291 14330 
7291 4675 
7291 4677 
7291 4676 
7291 3 
7291 1 
7291 2 
14330 4675 
14330 4677 
14330 3 
14330 1 
4675 14329 
4675 3 
4675 1 
4675 2 
4677 14329 
4677 3 
4677 1 
4677 2 
7399 10555 
10650 10655 
7340 2907 
10558 10554 
8227 289 
8227 291 
8227 1704 
8227 1702 
1703 8227 
1703 9068 
289 1704 
289 1702 
289 9066 
289 9064 
289 8226 
289 8228 
291 1704 
291 1702 
291 9066 
291 9064 
291 8226 
291 8228 
290 9065 
290 9066 
290 9064 
290 9063 
9065 7288 
9065 7289 
9068 7288 
7290 1704 
7290 1702 
7290 9068 
7290 9065 
7290 9066 
7290 9064 
7290 9067 
7290 9069 
7288 9066 
7288 9064 
7288 9067 
7288 9069 
1704 9068 
1704 7288 
1704 9066 
1704 9064 
1704 9067 
1704 9069 
1704 8226 
1704 8228 
1702 9068 
1702 7288 
1702 9066 
1702 9064 
1702 9067 
1702 9069 
1702 8226 
1702 8228 
9066 9067 
9066 9069 
9066 8226 
9066 8228 
9066 7289 
9064 9067 
9064 9069 
9064 8226 
9064 8228 
9064 7289 
9067 8226 
9067 8228 
9067 7289 
9069 8226 
9069 8228 
9069 7289 
1796 1803 
14779 14774 
8168 8164 
8171 8166 
328 332 
14809 9096 
513 509 
9018 9024 
13208 13204 
1976 1972 
1990 1986 
9369 9364 
9360 9353 
7229 7244 
5298 5304 
1305 1311 
7210 7205 
11266 11271 
8975 8979 
7002 7096 
11297 8908 
2081 2075 
7936 8816 
6998 6994 
9599 9480 
5188 5167 
13440 8842 
3724 1249 
3710 3714 
8802 13514 
13347 13343 
8787 13508 
13511 13506 
3726 3732 
8779 8775 
5115 5120 
3739 8764 
6923 6927 
13622 13610 
12830 5066 
4390 4395 
13527 13531 
4472 4476 
4444 8744 
4714 4718 
6077 6073 
12889 12856 
15178 15173 
6697 6701 
5570 5574 
14734 14729 
14760 14731 
14733 14729 
5734 5730 
5502 5626 
14964 14960 
9179 9186 
13101 13121 
5472 5478 
13057 13053 
5443 5447 
1363 5450 
3859 3863 
11150 11154 
7175 7171 
14570 14574 
1656 1660 
7164 6239 
14171 14167 
155 151 
7819 7828 
14200 1196 
3774 3770 
14191 14186 
12728 12732 
6210 3756 
12749 195 
15079 4023 
4516 4512 
6918 6913 
4086 4096 
6879 6869 
7721 7725 
4487 741 
7532 7528 
811 805 
4699 4694 
7603 7607 
7649 7654 
15118 15114 
10720 10713 
7655 7659 
10711 10752 
8093 8097 
8279 8283 
8269 8291 
11602 11607 
8307 8311 
11629 11623 
8333 8337 
3079 3072 
11420 11424 
13822 13818 
14344 15512 
1124 1128 
13692 3631 
13897 13774 
11700 11695 
14443 14465 
3616 6041 
3616 6043 
3616 4341 
3616 4340 
3616 4342 
6053 12948 
12947 12953 
6562 12935 
12967 6738 
12967 6740 
12965 6738 
12965 6740 
6044 12964 
6044 12965 
6042 12967 
6042 12965 
6042 6738 
6042 6740 
6041 4341 
6041 3615 
6041 3617 
6041 4340 
6041 4342 
6041 12967 
6041 12965 
6041 6738 
6041 6740 
6043 4341 
6043 3615 
6043 3617 
6043 4340 
6043 4342 
6043 12967 
6043 12965 
6043 6738 
6043 6740 
4340 6739 
4340 6738 
4340 6740 
4342 6739 
4342 6738 
4342 6740 
4341 6042 
6738 12966 
3615 4340 
3615 4342 
3615 6739 
3615 12967 
3615 12965 
3615 6738 
3615 6740 
3615 12966 
6740 12966 
3617 4340 
3617 4342 
3617 6739 
3617 12967 
3617 12965 
3617 6738 
3617 6740 
3617 12966 
6739 12966 
6540 6544 
8451 8480 
15402 15412 
15406 8517 
5699 5745 
5728 5900 
10072 10085 
5814 5810 
11057 11061 
6014 6018 
11018 11014 
5977 5973 
3242 3329 
11870 10910 
14150 14556 
14248 14253 
4203 4199 
11830 11826 
2614 12231 
2627 2637 
14494 14490 
10418 14492 
4598 4140 
2634 2638 
6386 6390 
4149 6373 
10314 2939 
4641 4649 
6829 6837 
10298 2941 
10832 10837 
14329 3 
14329 1 
10841 14330 
10841 7292 
10841 7293 
10841 7291 
14328 4676 
14328 3 
14328 1 
14328 4677 
14328 4675 
10842 14329 
10842 14328 
10842 14330 
10842 7292 
10842 3 
10842 1 
10842 4677 
10842 4675 
10842 7293 
10842 7291 
10840 14329 
10840 14328 
10840 14330 
10840 7292 
10840 3 
10840 1 
10840 4677 
10840 4675 
10840 7293 
10840 7291 
7292 4677 
7292 4675 
4677 7293 
4677 7291 
4675 7293 
4675 7291 
2867 2871 
10478 10523 
6792 6796 
11 17 
14330 3 
14330 1 
14330 2 
14330 7293 
14330 7291 
2 7293 
2 7291 
3 4677 
3 4675 
3 7293 
3 7291 
1 4677 
1 4675 
1 7293 
1 7291 
6807 10657 
6803 10667 
10656 10661 
2897 2903 
8158 8154 
290 7290 
290 7288 
290 1704 
290 1702 
290 9065 
290 9066 
290 9064 
289 1704 
289 1702 
289 8226 
289 8228 
289 9066 
289 9064 
291 1704 
291 1702 
291 8226 
291 8228 
291 9066 
291 9064 
9065 7289 
7290 1704 
7290 1702 
7290 9067 
7290 9069 
7290 9068 
7290 9065 
7290 9066 
7290 9064 
7288 1704 
7288 1702 
7288 9067 
7288 9069 
7288 9068 
7288 9065 
7288 9066 
7288 9064 
9068 7289 
9066 7289 
9064 7289 
1704 9067 
1704 9069 
1704 8226 
1704 8228 
1704 9066 
1704 9064 
1702 9067 
1702 9069 
1702 8226 
1702 8228 
1702 9066 
1702 9064 
9067 8226 
9067 8228 
9067 9066 
9067 9064 
9067 7289 
9069 8226 
9069 8228 
9069 9066 
9069 9064 
9069 7289 
1703 9067 
1703 9069 
1703 8226 
1703 8228 
8226 9066 
8226 9064 
8228 9066 
8228 9064 
8227 1703 
8227 289 
8227 291 
8227 1704 
8227 1702 
1779 1783 
489 455 
316 321 
9048 7264 
9027 1823 
14793 14788 
1931 1935 
1936 1932 
7996 8000 
1826 14701 
2000 2011 
1999 2011 
7973 9400 
2046 7246 
13244 13249 
7127 7123 
9577 9498 
9577 9497 
9551 9557 
5245 5239 
5245 5241 
8839 8830 
7012 6996 
11207 11211 
7887 7883 
9431 9511 
5198 8899 
8928 8932 
8920 8924 
9309 9313 
6188 7938 
7913 7909 
8910 8880 
8881 8877 
2100 2094 
593 13307 
599 591 
9475 9469 
13311 13307 
12810 12817 
4400 4396 
678 683 
5068 12863 
6060 6054 
6053 12953 
12879 4821 
12895 12899 
4834 4829 
8724 8719 
4998 5002 
6698 6705 
4916 5019 
8570 4933 
4994 4989 
4991 4995 
4906 4902 
5521 5515 
14843 14847 
5652 5656 
12615 12619 
5442 5438 
14967 14971 
11127 11131 
14873 14879 
9259 9251 
13143 13147 
5471 5467 
13022 13018 
14994 14998 
11099 11095 
1373 1377 
1417 12712 
11083 11078 
12998 12985 
2221 2217 
1392 1381 
89 97 
1628 1622 
7855 7859 
15038 2252 
136 3953 
136 3954 
2418 2427 
2385 2380 
2373 2368 
4521 6210 
6914 6910 
15065 15061 
2380 2384 
2362 2367 
7803 7808 
4585 4589 
4092 4099 
7719 4564 
4139 4135 
625 632 
7646 7650 
10731 10736 
7663 7668 
10753 10749 
908 912 
953 945 
8093 8088 
8277 8286 
3515 3521 
11581 11590 
11482 11486 
11490 11494 
11935 14366 
14363 14368 
11403 13673 
3668 3663 
1123 1127 
12016 12012 
13729 13734 
6577 6582 
6042 3616 
6042 3615 
6042 3617 
6042 12965 
6042 12967 
3616 12966 
3616 12965 
3616 12967 
3615 6739 
3615 4340 
3615 4342 
3615 12965 
3615 12967 
3615 6041 
3615 6043 
3615 6738 
3615 6740 
3617 6739 
3617 4340 
3617 4342 
3617 12965 
3617 12967 
3617 6041 
3617 6043 
3617 6738 
3617 6740 
12966 3615 
12966 3617 
12966 6739 
12966 6738 
12966 6740 
6739 4340 
6739 4342 
4340 6041 
4340 6043 
4340 6738 
4340 6740 
4342 6041 
4342 6043 
4342 6738 
4342 6740 
15324 15328 
6041 6738 
6041 6740 
6041 4341 
6043 6738 
6043 6740 
6043 4341 
12965 6041 
12965 6043 
12965 6738 
12965 6740 
6738 4341 
6740 4341 
12967 6041 
12967 6043 
12967 6738 
12967 6740 
12464 12469 
5961 5957 
12488 12494 
6024 6018 
10983 5968 
12427 12422 
12406 12501 
5972 5951 
10149 10145 
3306 3310 
1680 1684 
2566 2570 
3270 14164 
2518 2514 
2518 2600 
4269 4313 
2685 2677 
1274 14208 
14204 14209 
10408 10402 
6313 6317 
10438 10444 
12218 12222 
6429 6435 
2 14328 
14330 10840 
14330 10842 
14330 2 
14330 10841 
14330 1 
14330 3 
14328 4677 
14328 4675 
14328 1 
14328 3 
14329 10840 
14329 10842 
14329 2 
14329 4677 
14329 4675 
14329 1 
14329 3 
4677 1 
4677 3 
4677 7293 
4677 7291 
10841 1 
10841 3 
10841 7293 
10841 7291 
4675 1 
4675 3 
4675 7293 
4675 7291 
1 7293 
1 7291 
3 7293 
3 7291 
10840 7292 
10840 4677 
10840 4675 
10840 1 
10840 3 
10840 7293 
10840 7291 
10842 7292 
10842 4677 
10842 4675 
10842 1 
10842 3 
10842 7293 
10842 7291 
4676 10840 
4676 10842 
4676 7292 
4676 7291 
7292 10841 
2855 2851 
2855 2849 
10491 10495 
10643 2888 
10676 10680 
8668 10560 
10596 10590 
9068 7290 
9068 7288 
9068 1702 
9068 1704 
9068 1703 
9068 7289 
1702 9066 
1702 9064 
1702 8226 
1702 8228 
1702 9067 
1702 9069 
1704 9066 
1704 9064 
1704 8226 
1704 8228 
1704 9067 
1704 9069 
8227 291 
8227 289 
8227 1702 
8227 1704 
8227 1703 
1703 8226 
1703 8228 
1703 9067 
1703 9069 
8195 8154 
7290 1702 
7290 1704 
7290 9066 
7290 9064 
7290 9065 
7290 9067 
7290 9069 
7288 1702 
7288 1704 
7288 9066 
7288 9064 
7288 9065 
7288 9067 
7288 9069 
9065 9067 
9065 9069 
9066 8226 
9066 8228 
9066 9067 
9066 9069 
9064 8226 
9064 8228 
9064 9067 
9064 9069 
7289 9065 
7289 9067 
7289 9069 
291 1702 
291 1704 
291 9066 
291 9064 
291 8226 
291 8228 
290 9066 
290 9064 
290 8226 
290 8228 
289 1702 
289 1704 
289 9066 
289 9064 
289 8226 
289 8228 
8226 9067 
8226 9069 
8228 9067 
8228 9069 
433 428 
9090 14799 
1801 1805 
14802 14798 
1917 1921 
506 501 
1753 9018 
9178 13199 
2020 2016 
2019 1999 
2015 1998 
13237 13233 
9539 9543 
9369 2059 
9344 9374 
11251 11247 
7953 7091 
7138 7144 
7132 7128 
7158 1367 
11294 11288 
9381 11281 
7092 7104 
11156 7195 
1347 1343 
5178 5184 
8861 8866 
13296 13283 
2109 13293 
2133 2138 
6994 6990 
7879 7875 
13431 13436 
13439 13435 
6138 6143 
1266 1262 
6117 6113 
13378 13382 
6148 13514 
3729 3733 
13484 13488 
8755 4410 
4480 4484 
4454 6867 
12839 12843 
15292 15288 
15270 15256 
4706 4702 
698 4706 
6705 6709 
4820 15225 
4982 4986 
4909 4905 
5565 5555 
5556 5566 
5633 5629 
5666 5662 
12589 12585 
12590 12586 
13093 13089 
13119 13132 
13078 13074 
12560 12564 
13024 13019 
14986 14992 
5459 12707 
1557 1586 
13010 13014 
11167 11175 
3826 1419 
1405 1401 
1526 3891 
1538 1533 
3929 3933 
1377 6254 
14632 14628 
6284 6290 
3976 3972 
104 113 
2152 2156 
6309 6313 
3957 3953 
1598 1603 
2364 2360 
7861 202 
2247 2251 
204 209 
220 738 
6912 6908 
4562 235 
4589 4594 
10828 10824 
273 248 
271 275 
7610 7641 
896 956 
7642 7638 
7633 7629 
7658 7654 
921 910 
8101 8096 
8136 8140 
3566 3562 
3480 3476 
11575 11570 
8306 8296 
11643 11648 
11624 11628 
1178 1195 
11489 11493 
8342 8338 
11463 11458 
11727 11721 
14340 14347 
14016 14021 
11721 15512 
15510 15498 
3640 13717 
8394 8411 
13741 13745 
6042 12965 
6042 3615 
6042 3617 
6042 3616 
6042 12967 
12965 6041 
12965 3615 
12965 3617 
12965 6043 
12965 6740 
12965 6738 
12967 6043 
12967 6740 
12967 6738 
6041 3615 
6041 3617 
6041 3616 
6041 12967 
6041 4341 
6041 6740 
6041 6738 
6041 4342 
6041 4340 
6043 4341 
6043 6740 
6043 6738 
6043 4342 
6043 4340 
6740 12966 
6740 4342 
6740 4340 
6738 4342 
6738 4340 
3615 12967 
3615 6043 
3615 6740 
3615 12966 
3615 6738 
3615 4342 
3615 4340 
3615 6739 
3617 12967 
3617 6043 
3617 6740 
3617 12966 
3617 6738 
3617 4342 
3617 4340 
3617 6739 
3616 6043 
3616 4341 
3616 4342 
3616 4340 
12966 6738 
12966 6739 
4342 6739 
4340 6739 
12004 15401 
8574 8569 
8643 8648 
5718 5694 
5882 5886 
5882 5887 
10050 10059 
5958 5968 
5959 10971 
12535 12526 
12513 12518 
10934 10930 
6029 10953 
1679 11048 
3329 3334 
12301 12296 
10377 12139 
14135 14564 
4246 4256 
4241 4237 
14145 14149 
14248 14556 
10873 10877 
2754 2743 
1284 1289 
14227 14220 
11812 10367 
10248 10252 
1287 14522 
14511 6394 
4185 4180 
10290 10294 
6404 6400 
6827 6819 
2789 2784 
10326 10330 
14471 2858 
2963 2955 
4151 4146 
2948 2943 
14330 4677 
14330 4675 
14330 1 
14330 3 
10841 14330 
10841 2 
10841 1 
10841 3 
14329 4677 
14329 4675 
10840 4676 
10840 14330 
10840 4677 
10840 4675 
10840 7292 
10840 2 
10840 7293 
10840 7291 
10840 1 
10840 3 
10842 4676 
10842 14330 
10842 4677 
10842 4675 
10842 7292 
10842 2 
10842 7293 
10842 7291 
10842 1 
10842 3 
4677 7293 
4677 7291 
4677 1 
4677 3 
4675 7293 
4675 7291 
4675 1 
4675 3 
14328 10840 
14328 10842 
14328 4676 
14328 4677 
14328 4675 
4676 7292 
4676 7293 
4676 7291 
10509 10513 
7330 7324 
2919 2924 
7292 2 
7293 1 
7293 3 
7291 1 
7291 3 
2 7291 
2888 10554 
8491 8497 
10557 10562 
10584 10580 
9065 7289 
7290 1704 
7290 1702 
7290 9068 
7290 9065 
7290 9066 
7290 9064 
7290 9067 
7290 9069 
7288 1704 
7288 1702 
7288 9068 
7288 9065 
7288 9066 
7288 9064 
7288 9067 
7288 9069 
9066 9067 
9066 9069 
9066 7289 
9064 9067 
9064 9069 
9064 7289 
7289 9063 
291 1704 
291 1702 
291 8226 
291 8228 
291 9066 
291 9064 
289 8227 
289 1704 
289 1702 
289 8226 
289 8228 
289 9066 
289 9064 
9068 1703 
1704 9068 
1704 8226 
1704 8228 
1704 9066 
1704 9064 
1704 9067 
1704 9069 
1702 9068 
1702 8226 
1702 8228 
1702 9066 
1702 9064 
1702 9067 
1702 9069 
9067 7289 
9069 7289 
1703 8226 
1703 8228 
1703 9067 
1703 9069 
8226 9066 
8226 9064 
8226 9067 
8226 9069 
8228 9066 
8228 9064 
8228 9067 
8228 9069 
1707 9072 
290 8226 
290 8228 
8227 291 
8227 1704 
8227 1702 
8227 290 
8220 1710 
9055 434 
9080 9038 
1743 1739 
8000 312 
398 379 
13214 13209 
9165 14978 
9163 14978 
1949 1982 
9549 9545 
9338 5266 
7235 7230 
7207 7201 
7151 13191 
9345 9339 
9346 9362 
9373 11255 
7967 7958 
1317 7087 
1319 7122 
1322 7122 
5287 5283 
13182 13187 
11231 11235 
5191 5183 
5187 5182 
7033 7038 
9448 9598 
7842 7869 
3705 3701 
13426 13430 
13443 13447 
8788 8792 
12771 12775 
13654 11393 
6096 6100 
5098 5092 
4438 4443 
6091 6087 
13550 13554 
4787 4783 
4412 4401 
4762 4757 
4361 4357 
4360 4356 
15282 15298 
6697 6693 
15342 15338 
15233 15229 
15236 4728 
15180 15184 
5529 5525 
14938 14934 
14976 14972 
13045 13002 
9207 9201 
11139 11133 
9255 9250 
13075 11119 
11091 11084 
1573 1589 
13161 13165 
12709 1419 
6288 6284 
1557 1562 
7893 3789 
12714 12721 
14578 14574 
3811 1427 
14573 14181 
15040 15035 
3933 3937 
7764 7760 
2228 2223 
163 167 
15056 15060 
81 77 
7864 7855 
3994 4007 
74 69 
2320 2324 
2323 2319 
1288 6924 
769 752 
2278 2284 
14306 14311 
6861 6857 
6902 6906 
4106 4101 
634 630 
4565 4569 
7587 864 
7557 7561 
7556 7561 
8702 7555 
7708 7569 
7544 7529 
7627 7635 
3419 3411 
3408 3402 
1889 3486 
1892 1888 
3572 3576 
8323 11636 
11777 11782 
1192 1197 
11462 11458 
11458 11454 
11443 13815 
11665 11659 
13858 13862 
8352 8376 
13868 13873 
13773 13769 
13880 13885 
14031 14035 
8445 8449 
6628 13753 
13754 6487 
6042 3615 
6042 3617 
6042 12967 
6042 12965 
3615 6041 
3615 6043 
3615 12967 
3615 12965 
3615 6740 
3615 6738 
3615 12966 
3617 6041 
3617 6043 
3617 12967 
3617 12965 
3617 6740 
3617 6738 
3617 12966 
3616 6041 
3616 6043 
3616 6740 
3616 6738 
3616 4342 
3616 4340 
3616 4341 
12967 6740 
12967 6738 
12967 6739 
6740 4342 
6740 4340 
6740 12966 
6740 4341 
6738 4342 
6738 4340 
6738 12966 
6738 4341 
12966 6739 
12965 6740 
12965 6738 
12965 6739 
6041 12967 
6041 12965 
6041 6740 
6041 6738 
6041 4342 
6041 4340 
6043 12967 
6043 12965 
6043 6740 
6043 6738 
6043 4342 
6043 4340 
8521 8525 
5892 5902 
10099 10095 
10092 10096 
5923 5928 
10997 2522 
5975 5971 
10905 10901 
3302 3306 
14127 2531 
3314 3310 
10217 10212 
4220 4226 
4222 4226 
3235 3229 
4241 4245 
10157 10188 
10383 12129 
10407 10403 
2735 2753 
2482 14272 
14271 14275 
2711 2704 
3081 3121 
14522 14526 
14522 14527 
14510 14514 
3005 3009 
10267 10285 
1048 1044 
2990 2985 
2989 2985 
2992 2996 
10841 4677 
10841 4675 
10841 14330 
10841 14328 
7424 2826 
15452 15459 
7292 10841 
7292 10840 
7292 10842 
7292 4677 
7292 4675 
10840 4677 
10840 4675 
10840 14329 
10840 14330 
10840 14328 
10840 2 
10840 7291 
10840 7293 
10840 1 
10840 3 
10842 4677 
10842 4675 
10842 14329 
10842 14330 
10842 14328 
10842 2 
10842 7291 
10842 7293 
10842 1 
10842 3 
14329 2 
14329 1 
14329 3 
2 7291 
2 7293 
7291 1 
7291 3 
7291 4676 
1 4676 
3 4676 
7293 1 
7293 3 
7293 4676 
14330 1 
14330 3 
14328 1 
14328 3 
4677 14330 
4677 14328 
4677 7291 
4677 7293 
4677 1 
4677 3 
4675 14330 
4675 14328 
4675 7291 
4675 7293 
4675 1 
4675 3 
8491 8497 
15433 15437 
10535 10540 
10658 10651 
8190 8186 
9065 7288 
9065 7289 
291 1704 
291 1702 
291 9064 
291 9066 
291 8226 
291 8228 
289 1704 
289 1702 
289 9064 
289 9066 
289 8226 
289 8228 
290 9064 
290 9066 
296 9057 
9064 8226 
9064 8228 
9064 9067 
9064 9069 
9064 7289 
8227 291 
8227 289 
8227 1704 
8227 1702 
8227 1703 
7290 1704 
7290 1702 
7290 9068 
7290 9065 
7290 9064 
7290 9066 
7290 9067 
7290 9069 
7288 9064 
7288 9066 
7288 9067 
7288 9069 
9066 8226 
9066 8228 
9066 9067 
9066 9069 
9066 7289 
9068 1703 
9068 7288 
1704 9068 
1704 7288 
1704 9064 
1704 9066 
1704 8226 
1704 8228 
1704 9067 
1704 9069 
1702 9068 
1702 7288 
1702 9064 
1702 9066 
1702 8226 
1702 8228 
1702 9067 
1702 9069 
9067 7289 
9069 7289 
1703 8226 
1703 8228 
1703 9067 
1703 9069 
8226 9067 
8226 9069 
8228 9067 
8228 9069 
8043 8081 
9051 9047 
404 416 
9124 9129 
1993 1982 
476 472 
1930 328 
1839 1843 
5273 5277 
11308 9564 
7127 7118 
9563 9571 
9333 2071 
7966 7962 
8968 7959 
11247 11242 
3776 3780 
8912 8904 
1238 1232 
1233 1243 
1239 1243 
11361 11329 
8785 6164 
13330 13345 
607 611 
4505 4510 
4510 4503 
12820 12816 
12831 12826 
13516 8758 
12782 12778 
620 12754 
625 631 
6877 6873 
5067 5063 
4395 4399 
4408 4445 
6094 6069 
4850 4846 
5052 4775 
4874 4878 
4958 4918 
5539 5534 
5530 5526 
5601 5596 
12638 12634 
5441 5445 
14865 14870 
12642 13012 
5333 5337 
11114 13141 
13118 3836 
11065 11054 
1354 14601 
1351 14602 
12681 12685 
14654 14650 
1424 1418 
1403 1416 
6313 6309 
2273 2277 
2215 2211 
170 174 
2316 2322 
617 12754 
4513 4534 
2197 2201 
6885 4548 
1297 1301 
4075 4083 
4697 702 
15134 15130 
827 794 
701 707 
702 4696 
15168 15172 
7635 7644 
7685 7677 
7675 7679 
4924 948 
3396 3392 
3395 3391 
8150 8154 
8077 8039 
3605 3599 
3604 3599 
3507 3532 
8309 8305 
8317 8313 
11620 11616 
11622 11626 
11783 11779 
11823 11827 
14360 15509 
11438 11442 
11713 11719 
6437 6432 
6643 6639 
13761 13757 
6614 6609 
14027 6464 
13987 13983 
1112 7416 
3628 3624 
6046 3627 
6048 3629 
4355 12953 
13783 13963 
6042 12966 
6042 12967 
6042 12965 
12966 6041 
12966 6043 
12966 3615 
12966 3617 
12967 6738 
12967 6740 
12967 6739 
3618 12966 
3615 12967 
3615 12965 
3615 12964 
3615 6738 
3615 6740 
3615 6739 
3616 4342 
3616 4340 
3616 6738 
3616 6740 
6041 4341 
6041 3615 
6041 3617 
6041 3616 
6041 12967 
6041 12965 
6041 4342 
6041 4340 
6041 6738 
6041 6740 
6043 4341 
6043 3615 
6043 3617 
6043 3616 
6043 12967 
6043 12965 
6043 4342 
6043 4340 
6043 6738 
6043 6740 
3617 12967 
3617 12965 
3617 6738 
3617 6740 
3617 6739 
12965 6738 
12965 6740 
12965 6739 
4342 6738 
4342 6740 
4340 6738 
4340 6740 
6513 6509 
15425 8500 
8541 8512 
10086 10090 
12501 12581 
12406 12402 
10967 10972 
1190 1178 
1173 1169 
3285 3289 
2534 10990 
2578 2574 
2744 2751 
2555 2559 
4232 4236 
11825 11821 
11819 11812 
14257 14253 
10234 2755 
10253 12159 
12160 10256 
10260 10264 
10282 10292 
14512 14508 
10396 12116 
10426 2788 
2625 2632 
12194 12198 
12233 12237 
1115 7415 
2825 2832 
3021 3027 
10461 10457 
10840 4675 
10840 4677 
10840 14329 
10840 14330 
10840 14328 
10840 7291 
10840 7293 
10840 2 
10840 3 
10840 1 
10841 4674 
10841 7292 
10841 4676 
10841 4675 
10841 4677 
10841 14330 
10841 14328 
7292 4676 
7292 10840 
7292 10842 
7292 4675 
7292 4677 
10842 4675 
10842 4677 
10842 14329 
10842 14330 
10842 14328 
10842 7291 
10842 7293 
10842 2 
10842 3 
10842 1 
14329 2 
14329 3 
14329 1 
14330 3 
14330 1 
14328 3 
14328 1 
7291 2 
7291 3 
7291 1 
7293 2 
7293 3 
7293 1 
4675 14330 
4675 14328 
4675 7291 
4675 7293 
4675 3 
4675 1 
4677 14330 
4677 14328 
4677 7291 
4677 7293 
4677 3 
4677 1 
7342 7336 
7303 7307 
10562 8652 
10564 10557 
10554 7377 
8227 291 
8227 289 
8227 1702 
8227 1704 
8227 1703 
9065 7289 
9065 290 
7289 9064 
7289 9066 
7290 9066 
7290 9067 
7290 9069 
7288 9066 
7288 9067 
7288 9069 
9068 1703 
9068 7290 
9068 7288 
9064 290 
9064 7290 
9064 7288 
9064 8226 
9064 8228 
9064 9067 
9064 9069 
9066 8226 
9066 8228 
9066 9067 
9066 9069 
1702 9068 
1702 9064 
1702 7290 
1702 7288 
1702 9066 
1702 8226 
1702 8228 
1702 9067 
1702 9069 
1704 9068 
1704 9064 
1704 7290 
1704 7288 
1704 9066 
1704 8226 
1704 8228 
1704 9067 
1704 9069 
291 1702 
291 1704 
291 9065 
291 9064 
291 9066 
291 8226 
291 8228 
290 9066 
290 8226 
290 8228 
289 1702 
289 1704 
289 9065 
289 9064 
289 9066 
289 8226 
289 8228 
1703 8226 
1703 8228 
1703 9067 
1703 9069 
8226 9067 
8226 9069 
8228 9067 
8228 9069 
14775 14779 
14776 14780 
7280 7276 
1762 1767 
411 420 
370 375 
550 7205 
1963 1969 
11149 11154 
9490 9494 
8855 8859 
9572 9576 
6178 6182 
11340 11332 
8869 8873 
8876 8880 
4498 4493 
13629 13625 
12791 12807 
6471 6467 
12855 5065 
4384 4380 
4840 4844 
4739 4735 
6042 3616 
6042 12967 
6042 12965 
6042 12966 
6042 3617 
6042 3615 
12966 3617 
12966 3615 
12966 12962 
5064 12856 
4830 4835 
4757 15241 
15246 8728 
3617 4341 
3617 6738 
3617 6740 
3615 4341 
3615 6738 
3615 6740 
12967 6041 
12967 6043 
12967 3617 
12967 3615 
12967 6738 
12967 6740 
12965 6041 
12965 6043 
12965 3617 
12965 3615 
12965 6738 
12965 6740 
12863 4855 
12898 12894 
5037 5031 
15230 15225 
6724 6717 
4908 4904 
4907 4903 
14770 14766 
5506 5502 
5718 5723 
13105 13094 
9163 14937 
5420 5440 
13088 13083 
12603 12607 
12606 12596 
5359 5365 
13067 3854 
13058 13064 
13177 13173 
3853 3849 
1567 1562 
13000 1563 
11173 11177 
11180 11176 
14605 6274 
1444 1440 
2220 2226 
2457 2461 
2217 2213 
3943 117 
120 3944 
614 618 
619 627 
14558 14553 
2258 2253 
4531 4537 
41 4084 
2348 4094 
4108 10814 
8699 7444 
15154 15147 
10721 10717 
940 936 
964 942 
7650 7646 
3428 3432 
3431 3417 
8253 8259 
8271 8275 
8307 8301 
11772 11761 
11639 11635 
11657 13847 
11663 11667 
8361 11716 
8378 8385 
1138 1129 
14430 8440 
3616 6041 
3616 6043 
3616 4341 
3616 4342 
3616 4340 
8469 8465 
6738 4342 
6738 4340 
6740 4342 
6740 4340 
6041 3617 
6041 3615 
6041 6738 
6041 6740 
6041 4342 
6041 4340 
4341 6738 
4341 6740 
4341 6739 
4342 6739 
4340 6739 
6043 3617 
6043 3615 
6043 6738 
6043 6740 
6043 4342 
6043 4340 
15409 15414 
15404 15408 
5774 5885 
10063 10067 
10116 10112 
11040 11044 
12382 12377 
10957 10961 
12389 12372 
14631 14154 
10971 10967 
3271 3267 
11895 11891 
10892 10884 
4204 4208 
10887 3182 
10886 3182 
4224 4217 
4277 2730 
12144 3228 
2493 2617 
12304 12308 
3096 3121 
14089 10400 
2683 2678 
2656 2652 
3148 3134 
15510 15514 
14473 2839 
12116 12111 
6403 6399 
4112 4605 
4603 4118 
4651 4647 
6749 10832 
10470 10475 
2936 2942 
10840 14328 
10840 14330 
10840 2 
10840 7293 
10840 7291 
10840 3 
10840 1 
10840 4675 
10840 4677 
10840 14329 
10841 7292 
10841 2 
10841 7293 
10841 7291 
10842 14328 
10842 14330 
10842 2 
10842 7293 
10842 7291 
10842 3 
10842 1 
10842 4675 
10842 4677 
10842 14329 
14328 3 
14328 1 
14328 4675 
14328 4677 
14330 3 
14330 1 
14330 4675 
14330 4677 
7292 10840 
7292 10842 
7292 4675 
7292 4677 
10521 15457 
7326 1021 
2 7293 
2 7291 
2 14329 
7293 3 
7293 1 
7293 4675 
7293 4677 
7293 4676 
7291 3 
7291 1 
7291 4675 
7291 4677 
7291 4676 
3 4675 
3 4677 
3 14329 
3 4676 
1 4675 
1 4677 
1 14329 
1 4676 
8646 8650 
2915 2910 
7378 7374 
9068 1703 
9068 7290 
9068 7288 
9068 7289 
9065 7290 
9065 7288 
7290 9064 
7290 9066 
7290 9067 
7290 9069 
7288 9064 
7288 9066 
7288 9067 
7288 9069 
291 1702 
291 1704 
291 9064 
291 9066 
291 8226 
291 8228 
289 1702 
289 1704 
289 9064 
289 9066 
289 8226 
289 8228 
1702 9068 
1702 7290 
1702 7288 
1702 9064 
1702 9066 
1702 8226 
1702 8228 
1702 9067 
1702 9069 
1704 9068 
1704 7290 
1704 7288 
1704 9064 
1704 9066 
1704 8226 
1704 8228 
1704 9067 
1704 9069 
9064 8226 
9064 8228 
9064 9067 
9064 9069 
9066 8226 
9066 8228 
9066 9067 
9066 9069 
1703 8226 
1703 8228 
1703 9067 
1703 9069 
8226 9067 
8226 9069 
8228 9067 
8228 9069 
8227 291 
8227 289 
8227 290 
8227 1702 
8227 1704 
8227 1703 
290 8226 
290 8228 
303 307 
8051 8047 
9104 9108 
1784 1788 
502 507 
363 373 
364 373 
9028 9022 
9175 13213 
9177 9183 
1933 1937 
1966 1970 
1326 1322 
14682 14686 
7228 5249 
8987 8983 
5250 5254 
5276 9329 
7954 8966 
11240 5237 
11229 11218 
7013 7017 
7128 6262 
9583 9457 
5205 8859 
2089 2095 
7174 7179 
5166 5170 
9605 8950 
5155 5150 
13294 13310 
13288 13292 
13304 6165 
13283 13315 
12835 5091 
13375 13371 
6149 13525 
13647 13654 
3654 6639 
4368 4374 
4377 4394 
4796 4801 
4394 4378 
4834 4838 
15269 15262 
15270 15262 
6092 6078 
15285 15289 
4889 4893 
4981 4977 
4917 4921 
5627 5535 
5432 5428 
14924 14917 
14915 14920 
14909 14904 
12634 12666 
12631 12627 
5450 5456 
11139 9225 
9239 9234 
13141 13145 
1527 1531 
1521 1517 
13012 13008 
12566 12570 
9223 9219 
1440 1434 
1439 1443 
3883 3889 
3872 3905 
3878 1562 
1382 1389 
7780 7784 
15050 15045 
6331 6335 
139 143 
113 64 
4015 4003 
4016 4001 
3940 3944 
12746 12740 
14193 1146 
2208 2184 
7813 7817 
3737 3731 
6748 6744 
7725 7730 
40 10798 
4099 37 
15148 15144 
791 786 
28 10780 
10812 10805 
7711 7707 
10740 7537 
884 937 
7691 7695 
8083 8087 
3603 3599 
8250 8244 
3577 3573 
3565 3570 
3544 3548 
1939 1947 
11540 11535 
13823 11640 
11935 14362 
14366 14362 
8370 14379 
13911 13934 
13932 13936 
6454 6459 
12061 12025 
6042 4340 
6042 4342 
6042 3616 
6042 3615 
6042 3617 
13951 13955 
12054 8482 
8476 8472 
3616 12967 
3616 12965 
6738 12966 
6738 12967 
6738 12965 
3615 6738 
3615 6740 
3615 12966 
3615 12967 
3615 12965 
3617 6738 
3617 6740 
3617 12966 
3617 12967 
3617 12965 
6740 12966 
6740 12967 
6740 12965 
4341 3615 
4341 3617 
4341 6738 
4341 6740 
4341 12966 
4342 6041 
4342 6043 
4342 3615 
4342 3617 
4342 6738 
4342 6740 
4342 6739 
4340 6041 
4340 6043 
4340 3615 
4340 3617 
4340 6738 
4340 6740 
4340 6739 
6041 3616 
6041 3615 
6041 3617 
6041 6738 
6041 6740 
6041 6739 
6041 12967 
6041 12965 
6043 3616 
6043 3615 
6043 3617 
6043 6738 
6043 6740 
6043 12967 
6043 12965 
12941 6726 
8507 8501 
15377 15373 
5718 5722 
5894 5898 
12469 5911 
10112 10116 
5819 5815 
11041 11045 
12389 12385 
10922 10926 
11013 1671 
11013 1672 
10137 10911 
1676 1680 
10962 10958 
4311 4287 
3270 3274 
1697 1701 
4225 4218 
3185 3181 
4242 4237 
4241 4237 
3089 3085 
4333 10240 
10872 10877 
10408 10415 
3160 3164 
14524 14520 
10262 10292 
10287 10291 
14512 14516 
10263 10294 
1118 1114 
1105 1101 
6404 6399 
12100 12096 
10342 10338 
4636 4640 
10445 10441 
3131 2985 
4133 6800 
10841 7291 
10841 7293 
10841 2 
14329 3 
14329 1 
10840 4675 
10840 4677 
10840 14328 
10840 14330 
10840 2 
10840 14329 
10840 3 
10840 1 
10842 4675 
10842 4677 
10842 14328 
10842 14330 
10842 2 
10842 14329 
10842 3 
10842 1 
14328 3 
14328 1 
14330 3 
14330 1 
3 4676 
7292 10841 
7292 10840 
7292 10842 
7292 4675 
7292 4677 
4675 14328 
4675 14330 
4675 3 
4675 1 
4677 14328 
4677 14330 
4677 3 
4677 1 
1 4676 
7291 10840 
7291 10842 
7291 4675 
7291 4677 
7291 2 
7291 3 
7291 1 
7291 4676 
7293 10840 
7293 10842 
7293 4675 
7293 4677 
7293 2 
7293 3 
7293 1 
7293 4676 
2 14329 
7468 7473 
1014 2885 
10555 7365 
10555 7364 
291 8227 
291 1702 
291 1704 
291 9064 
291 9066 
291 8226 
291 8228 
289 8227 
289 1702 
289 1704 
289 9064 
289 9066 
289 8226 
289 8228 
7289 9064 
7289 9066 
7289 9065 
7288 1702 
7288 1704 
7288 9068 
7288 9064 
7288 9066 
7288 9069 
7288 9067 
7288 9065 
7290 1702 
7290 1704 
7290 9068 
7290 9064 
7290 9066 
7290 9069 
7290 9067 
7290 9065 
8227 1702 
8227 1704 
8227 1703 
1702 9068 
1702 9064 
1702 9066 
1702 8226 
1702 9069 
1702 8228 
1702 9067 
1704 9068 
1704 9064 
1704 9066 
1704 8226 
1704 9069 
1704 8228 
1704 9067 
9064 8226 
9064 9069 
9064 8228 
9064 9067 
9064 290 
9066 8226 
9066 9069 
9066 8228 
9066 9067 
9066 290 
8226 9069 
8226 9067 
8226 290 
8228 9067 
8228 290 
9067 9065 
9069 8228 
9069 9065 
1703 8226 
1703 9069 
1703 8228 
1703 9067 
9068 1703 
9073 9077 
408 8002 
1768 1764 
326 7984 
9047 9051 
1996 1992 
461 471 
1843 14674 
1938 1933 
1984 1955 
2041 2046 
349 525 
11298 11280 
1964 9562 
9498 9494 
5192 5196 
9308 13310 
8866 5203 
8867 5203 
13301 9311 
6190 6194 
8802 8806 
6171 6181 
11363 11378 
5146 5127 
5133 13385 
8782 12775 
12763 12769 
4509 4504 
4510 4503 
13659 13665 
13623 13616 
12805 12801 
666 670 
6650 6646 
13535 13540 
6463 6456 
672 677 
672 676 
6066 6059 
4340 6043 
4340 6041 
4340 3615 
4340 6739 
4340 6740 
4340 6738 
4341 3615 
4341 12966 
4341 6740 
4341 6738 
4342 6043 
4342 6041 
4342 3615 
4342 6739 
4342 6740 
4342 6738 
3615 12966 
3615 6740 
3615 6738 
3615 12965 
3615 12967 
3617 4340 
3617 4342 
3617 4341 
3617 6043 
3617 6041 
3617 12966 
3617 6740 
3617 6738 
3617 12965 
3617 12967 
6659 6655 
6740 12965 
6740 12967 
6043 3615 
6043 6739 
6043 6740 
6043 6738 
6043 12965 
6043 12967 
3616 6043 
3616 6041 
3616 12965 
3616 12967 
6041 3615 
6041 6739 
6041 6740 
6041 6738 
6041 12965 
6041 12967 
12966 6740 
12966 6738 
6738 12965 
6738 12967 
12933 12929 
5565 14741 
14705 14700 
5493 5501 
1541 1537 
1518 1563 
9231 9226 
6286 6290 
3929 3933 
1505 1509 
11173 11169 
7901 3760 
115 111 
12741 7843 
7831 7826 
149 153 
146 15067 
4011 4007 
4010 4006 
1289 1293 
153 15070 
2404 2386 
4042 4046 
4512 4517 
263 270 
4586 4593 
4090 4096 
651 655 
658 664 
6868 6924 
7723 7719 
6885 6881 
7738 4564 
6823 6819 
4702 4698 
7567 7562 
7729 7710 
15157 15114 
7501 10725 
8704 7575 
15166 721 
7711 7706 
7705 7701 
7585 873 
7463 7468 
736 741 
7674 7678 
973 977 
7695 7637 
3427 8064 
3444 3414 
8267 8263 
11917 11910 
11613 11618 
11509 11514 
11934 11938 
11410 11414 
8373 8377 
13709 13705 
11426 11430 
11714 11705 
8441 14436 
8398 8407 
4353 4349 
4354 4346 
13788 13792 
12033 11703 
12076 12081 
6042 4340 
6042 4342 
6042 6739 
6531 6526 
6549 13961 
8525 12002 
12002 8524 
15406 15416 
10074 10104 
10106 10112 
11051 11055 
5981 5976 
10149 10145 
6013 10159 
5929 5935 
1684 1688 
1658 2525 
11006 11001 
3311 3307 
10210 4315 
12332 12336 
11965 11969 
14245 14241 
2747 4217 
2732 2736 
12301 12297 
3117 3126 
12222 12218 
12197 12222 
2657 2653 
3028 3032 
10439 2836 
2823 4152 
2818 4151 
10453 10457 
10841 14328 
10841 14330 
10841 14329 
6806 6802 
2905 2912 
7292 4676 
4677 14328 
4677 14330 
4677 7293 
4677 7291 
4677 3 
4677 1 
4675 14328 
4675 14330 
4675 7293 
4675 7291 
4675 3 
4675 1 
10840 4677 
10840 4675 
10840 14328 
10840 14330 
10840 7293 
10840 7291 
10840 2 
10840 14329 
10840 3 
10840 1 
10842 4677 
10842 4675 
10842 14328 
10842 14330 
10842 7293 
10842 7291 
10842 2 
10842 14329 
10842 3 
10842 1 
14328 3 
14328 1 
14330 3 
14330 1 
7293 2 
7293 3 
7293 1 
7293 4676 
7291 2 
7291 3 
7291 1 
7291 4676 
14329 3 
14329 1 
2 14329 
2 7292 
3 7292 
3 4676 
1 7292 
1 4676 
10467 10489 
7369 7374 
7369 7375 
9068 1703 
9068 7288 
9068 7290 
7288 9064 
7288 9066 
7288 9067 
7288 9069 
7288 9065 
7290 9064 
7290 9066 
7290 9067 
7290 9069 
7290 9065 
8227 291 
8227 289 
7289 290 
7289 9064 
7289 9066 
291 1702 
291 1704 
291 8226 
291 8228 
291 7289 
291 9064 
291 9066 
289 8226 
289 8228 
289 7289 
289 9064 
289 9066 
290 9064 
290 9066 
1702 289 
1702 9068 
1702 8226 
1702 8228 
1702 7289 
1702 7288 
1702 7290 
1702 9064 
1702 9066 
1702 9067 
1702 9069 
1704 289 
1704 9068 
1704 8226 
1704 8228 
1704 7289 
1704 7288 
1704 7290 
1704 9064 
1704 9066 
1704 9067 
1704 9069 
9064 9067 
9064 9069 
9066 9067 
9066 9069 
8226 9064 
8226 9066 
8226 9067 
8226 9069 
8228 9064 
8228 9066 
8228 9067 
8228 9069 
9067 9065 
9069 9065 
1703 8226 
1703 8228 
1703 9067 
1703 9069 
9078 9082 
14958 14954 
1814 1810 
14708 14704 
1859 1864 
342 349 
1965 1958 
9531 9526 
9570 9574 
7954 7958 
7101 7114 
9575 9455 
11285 11281 
8945 8949 
2092 2096 
9347 2087 
9347 9342 
2087 9343 
11168 11164 
6223 7872 
8897 8901 
8902 8861 
7935 7931 
6161 13530 
12755 12751 
5128 5124 
3694 6962 
3654 4374 
13392 13388 
6473 6477 
13483 4425 
4764 8744 
6098 6089 
6102 6109 
6122 3648 
5084 5080 
6652 4405 
6042 4342 
6042 4340 
6042 6739 
3616 6041 
3616 6043 
3616 12965 
3616 12967 
4342 6041 
4342 6043 
4342 6739 
4342 6738 
4342 6740 
4340 6041 
4340 6043 
4340 6739 
4340 6738 
4340 6740 
3615 4342 
3615 4340 
3615 6041 
3615 6043 
3615 12966 
3615 6738 
3615 6740 
3615 12965 
3615 12967 
3617 4342 
3617 4340 
3617 6041 
3617 6043 
3617 12966 
3617 6738 
3617 6740 
3617 12965 
3617 12967 
5073 5052 
13564 13569 
6041 6739 
6041 6738 
6041 6740 
6041 12965 
6041 12967 
6043 6739 
6043 6738 
6043 6740 
6043 12965 
6043 12967 
6739 4341 
6738 4341 
6738 12965 
6738 12967 
6740 4341 
6740 12965 
6740 12967 
12966 6738 
12966 6740 
6707 6703 
15310 15350 
4974 4969 
4907 4911 
4969 4964 
8168 8172 
5578 5574 
12659 12652 
14949 14953 
5654 5663 
13100 5497 
13075 13050 
13080 13076 
13041 13036 
9195 13166 
13171 13165 
7161 13170 
11125 11129 
13031 12998 
12582 12578 
3906 3901 
3899 12713 
1440 1431 
3816 9240 
14603 14596 
1415 1419 
15055 15059 
14578 14574 
171 158 
2439 2353 
2203 15026 
57 48 
272 276 
1246 6881 
4560 7747 
4081 39 
622 627 
807 4679 
15089 15096 
6341 4589 
656 652 
15245 15205 
840 835 
827 831 
15183 854 
974 978 
8118 8114 
3604 3504 
1910 1906 
8306 8311 
8307 8311 
8305 8322 
13828 11644 
11935 11939 
14332 15518 
14333 15518 
11420 11416 
13923 13919 
13867 13863 
13758 13763 
6624 6628 
6483 6489 
7405 1091 
8398 8402 
15504 15500 
8629 8634 
8622 8462 
6561 6557 
8495 8500 
5901 5897 
5802 5999 
10135 10131 
10124 6035 
11058 11052 
11052 11057 
10945 10939 
1656 1646 
12347 12357 
11794 11800 
3348 3274 
3257 3261 
3206 3202 
10917 3210 
11818 11814 
3294 14106 
12145 12149 
3081 3076 
10280 10284 
14282 14286 
10401 10397 
2749 2763 
6392 6396 
6385 4189 
12213 12221 
3128 3132 
3149 2993 
1049 6823 
12196 10323 
14321 10833 
2826 2831 
10506 10511 
1053 1048 
4141 4169 
4162 4166 
10841 14328 
10841 14330 
10841 4677 
10841 4675 
14328 10840 
14328 10842 
14328 4677 
14328 4675 
14328 4676 
14328 3 
14328 1 
14330 10840 
14330 10842 
14330 4677 
14330 4675 
14330 4676 
14330 3 
14330 1 
4677 7292 
4677 7293 
4677 7291 
4677 3 
4677 1 
4675 7292 
4675 7293 
4675 7291 
4675 3 
4675 1 
4676 3 
4676 1 
8675 8671 
2827 2831 
15469 15473 
15474 15478 
15475 15465 
10449 10499 
14329 3 
14329 1 
14329 2 
10840 4677 
10840 4675 
10840 7293 
10840 7291 
10840 14329 
10840 3 
10840 1 
10840 2 
10842 4677 
10842 4675 
10842 7293 
10842 7291 
10842 14329 
10842 3 
10842 1 
10842 2 
7291 3 
7291 1 
7291 2 
7292 4676 
7292 3 
7292 1 
7293 3 
7293 1 
7293 2 
10477 10484 
7364 7360 
8227 1703 
7288 9064 
7288 9069 
7288 9066 
7288 9068 
7288 9067 
7288 9065 
7290 9064 
7290 9069 
7290 9066 
7290 9068 
7290 9067 
7290 9065 
7289 9064 
7289 9066 
7289 9065 
291 8227 
291 9064 
291 9066 
291 8226 
291 8228 
289 8227 
289 9064 
289 9066 
289 8226 
289 8228 
290 7289 
290 9064 
290 9066 
1702 291 
1702 289 
1702 8227 
1702 7290 
1702 7288 
1702 9064 
1702 9069 
1702 9066 
1702 9068 
1702 9067 
1702 8226 
1702 8228 
1704 291 
1704 289 
1704 8227 
1704 7290 
1704 7288 
1704 9064 
1704 9069 
1704 9066 
1704 9068 
1704 9067 
1704 8226 
1704 8228 
9064 9069 
9064 9067 
9064 8226 
9064 8228 
9066 9067 
9066 8226 
9066 8228 
8226 1703 
8228 1703 
9067 8226 
9067 8228 
9067 1703 
9067 9065 
9069 9066 
9069 8226 
9069 8228 
9069 1703 
9069 9065 
9068 1703 
8037 8043 
1804 1799 
3484 3480 
9029 9033 
503 465 
372 376 
1845 1841 
5313 9171 
13223 5313 
2023 2034 
472 466 
465 472 
466 470 
5301 9261 
7070 7065 
9558 11284 
9349 2081 
8957 7960 
8954 7050 
5236 8804 
13281 13285 
6993 1305 
7153 7896 
7030 7034 
1238 3706 
3717 3709 
3716 3709 
4477 4741 
13682 13706 
6435 6439 
3628 3624 
6059 6063 
6042 4342 
6042 4340 
6042 6739 
6094 6089 
6651 12949 
4822 4813 
15269 15265 
6739 6041 
4342 6739 
4342 6041 
4342 3615 
4342 3617 
4342 6738 
4342 6740 
3616 6041 
3616 12965 
3616 12967 
6041 3615 
6041 3617 
6041 12965 
6041 12967 
6041 6738 
6041 6740 
6043 4342 
6043 4340 
6043 3616 
6043 6739 
6043 3615 
6043 3617 
6043 12965 
6043 12967 
6043 6738 
6043 6740 
6738 12966 
6738 4341 
3615 12965 
3615 12967 
3615 6738 
3615 6740 
3615 12966 
3615 4341 
12966 4341 
12965 6738 
12965 6740 
12967 6738 
12967 6740 
6740 12966 
6740 4341 
3617 12965 
3617 12967 
3617 6738 
3617 6740 
3617 12966 
3617 4341 
4340 6739 
4340 6041 
4340 3615 
4340 3617 
4340 6738 
4340 6740 
12960 12956 
4851 4857 
4861 12868 
4987 4983 
5603 5623 
14851 14860 
14945 14953 
14945 14952 
9152 9156 
14956 5324 
5351 5364 
5509 3853 
5303 9257 
5304 9257 
14968 11139 
11133 5371 
13165 1342 
14620 14625 
3823 3819 
11101 11107 
11092 11096 
9224 9220 
6310 6306 
1500 1496 
12558 12537 
1427 15000 
6323 6328 
6324 6329 
2448 2443 
12551 1637 
12554 12526 
2162 2198 
2170 15007 
7788 7792 
2237 2241 
2224 2230 
79 75 
14303 14308 
4510 4514 
6897 6828 
4573 4578 
4578 4574 
224 220 
6750 4103 
6819 6814 
15098 15094 
10800 10795 
708 713 
713 709 
7586 7692 
835 839 
7582 7560 
7542 7538 
10789 10793 
15264 4782 
7443 7468 
904 908 
3608 3604 
14332 11990 
11500 11506 
14331 11991 
14331 11992 
14333 11991 
14333 11992 
13845 13838 
8369 8374 
14411 8377 
8376 8380 
13799 13803 
6472 6468 
6472 6467 
14429 14433 
6436 6441 
13725 13731 
13755 13761 
6608 6604 
15499 15494 
13750 13745 
13773 13777 
13940 13999 
13977 13971 
8621 8617 
8472 8477 
11994 8479 
6737 4341 
6550 6513 
15385 15391 
15441 15446 
15440 15435 
5772 5778 
5884 5880 
5859 5864 
10115 10111 
5828 5824 
12470 12475 
12415 12410 
5959 5940 
10938 10934 
6010 6016 
6007 10963 
10991 10986 
10170 10165 
12381 12377 
3357 3342 
3238 3245 
3332 3336 
1697 14133 
10960 3326 
10228 10219 
10223 10219 
12375 12371 
3230 3226 
3303 3307 
3204 10904 
2478 2474 
2519 2492 
2490 2519 
11978 11983 
11990 14331 
11990 14333 
14290 14297 
14366 14370 
14499 14487 
2702 2696 
14460 14464 
10411 10407 
3160 3154 
2727 10301 
3021 12080 
1042 1055 
1058 1053 
7420 7416 
1081 1077 
10837 10842 
10841 14330 
10841 4675 
10841 4677 
10841 14328 
14329 2 
14329 3 
14329 1 
14328 3 
14328 1 
14328 4676 
14330 10840 
14330 10842 
14330 4675 
14330 4677 
14330 3 
14330 1 
14330 4676 
10840 4675 
10840 4677 
10840 14329 
10840 14328 
10840 7291 
10840 7293 
10840 2 
10840 3 
10840 1 
10842 4675 
10842 4677 
10842 14329 
10842 14328 
10842 7291 
10842 7293 
10842 2 
10842 3 
10842 1 
10496 10500 
4675 14328 
4675 7291 
4675 7293 
4675 3 
4675 1 
4675 7292 
4677 14328 
4677 7291 
4677 7293 
4677 3 
4677 1 
4677 7292 
4676 7292 
3 4676 
3 7292 
1 4676 
1 7292 
7291 2 
7291 3 
7291 1 
7293 2 
7293 3 
7293 1 
15475 15471 
6793 6797 
10582 10586 
7377 7373 
10555 10551 
290 7290 
290 7288 
290 9066 
290 9064 
289 9066 
289 8228 
289 8226 
289 9064 
291 9066 
291 8228 
291 8226 
291 9064 
7287 9065 
7289 9065 
7290 9066 
7290 9067 
7290 9069 
7290 9064 
7290 9065 
7288 9066 
7288 9067 
7288 9069 
7288 9064 
7288 9065 
9066 8228 
9066 9067 
9066 9069 
9066 8226 
8227 1703 
8227 289 
8227 291 
1702 8227 
1702 9068 
1702 290 
1702 289 
1702 291 
1702 7290 
1702 7288 
1702 9066 
1702 8228 
1702 9067 
1702 9069 
1702 8226 
1702 9064 
1704 8227 
1704 9068 
1704 290 
1704 289 
1704 291 
1704 7290 
1704 7288 
1704 9066 
1704 8228 
1704 9067 
1704 9069 
1704 8226 
1704 9064 
8226 9064 
8228 9067 
8228 9069 
8228 9064 
9067 8226 
9067 7289 
9067 9064 
9067 9065 
9069 8226 
9069 7289 
9069 9064 
9069 9065 
9068 1703 
9068 7290 
9068 7288 
9068 7289 
1703 8228 
1703 9067 
1703 9069 
1703 8226 
8038 1787 
416 3485 
434 430 
7279 7275 
1734 1738 
438 442 
13209 13202 
9005 9009 
5309 5319 
14677 14668 
8981 8977 
9002 8998 
7093 7097 
5281 9313 
11301 11305 
2088 2092 
8792 8787 
6982 6997 
5144 5139 
7017 7011 
11347 11342 
3697 3702 
2120 13341 
13348 13353 
13468 13473 
4398 6462 
12775 12780 
13470 13474 
13469 13473 
6947 4422 
6928 6921 
12847 6076 
3631 3637 
3636 3632 
12873 12877 
13543 13548 
4760 4766 
6079 6083 
12858 12863 
4341 12966 
6738 12965 
6738 12967 
6738 4341 
6738 12966 
6740 12965 
6740 12967 
6740 4341 
6740 12966 
6042 12965 
6042 12967 
3617 4340 
3617 4342 
3617 6041 
3617 6043 
3617 6738 
3617 6740 
3617 12965 
3617 12967 
3617 4341 
3615 4340 
3615 4342 
3615 6041 
3615 6043 
3615 6738 
3615 6740 
3615 12965 
3615 12967 
3615 4341 
3616 6041 
3616 6043 
6041 6738 
6041 6740 
6041 12965 
6041 12967 
6043 6738 
6043 6740 
6043 12965 
6043 12967 
12965 4341 
12967 4341 
12966 6739 
6689 6694 
12930 12926 
4986 5016 
4984 4980 
7443 4948 
12931 12924 
4979 4983 
8164 8169 
14908 14904 
13191 13187 
5344 5340 
14956 14962 
14922 5423 
12679 12683 
9183 9188 
12988 12983 
9193 9213 
1353 6283 
5406 11114 
11114 11106 
11105 6299 
12527 12531 
14988 11176 
11154 14983 
14630 14639 
3825 12723 
12713 12718 
3866 3874 
3944 3940 
2136 15009 
3801 3794 
1401 3817 
105 93 
1281 14566 
7787 7792 
6343 2407 
4532 4537 
7757 7753 
178 2275 
14311 14316 
632 636 
189 2255 
168 174 
176 169 
173 198 
6868 6864 
6823 4580 
10806 10811 
7704 7708 
7710 7706 
7702 7695 
7546 7542 
7513 10791 
15268 15280 
8707 8700 
7490 7482 
965 961 
3476 3472 
3527 3533 
11566 11562 
11502 11506 
11462 11458 
11635 11630 
11990 14332 
11990 14333 
11991 14333 
11992 14332 
11992 14333 
11658 13827 
11673 11677 
11718 11714 
1096 1091 
6487 6472 
6464 6470 
13991 6569 
12060 8486 
4340 6738 
4340 6740 
4340 6739 
4342 6738 
4342 6740 
4342 6739 
4352 4356 
6727 6521 
10094 10106 
5890 5745 
5890 5747 
6036 6032 
5822 5818 
10170 6011 
11869 3234 
2533 2529 
10957 10962 
3261 3265 
3250 3256 
2489 2485 
3195 3189 
4264 4268 
4239 4234 
11960 11968 
11854 11839 
3094 3080 
12139 12143 
14231 14248 
14115 14202 
14200 14196 
12167 10346 
14256 2371 
2727 2738 
6371 6405 
3164 10847 
3168 10843 
12247 12240 
12247 12238 
2695 2699 
6423 6427 
6419 6423 
6405 6372 
10429 10425 
3020 3016 
2786 12182 
12211 4656 
4665 4669 
1073 2854 
2926 2931 
4646 2915 
14328 3 
14328 1 
14330 3 
14330 1 
10840 4675 
10840 4677 
10840 14328 
10840 14330 
10840 7293 
10840 7291 
10840 14329 
10840 3 
10840 1 
10842 4675 
10842 4677 
10842 14328 
10842 14330 
10842 7293 
10842 7291 
10842 14329 
10842 3 
10842 1 
4676 10840 
4676 10842 
4676 7293 
4676 7291 
14329 3 
14329 1 
7293 3 
7293 1 
7293 2 
4675 14328 
4675 14330 
4675 7293 
4675 7291 
4675 3 
4675 1 
4675 7292 
4677 14328 
4677 14330 
4677 7293 
4677 7291 
4677 3 
4677 1 
4677 7292 
7291 3 
7291 1 
7291 2 
8648 8644 
974 978 
10501 10506 
10841 7293 
10841 7291 
10841 14329 
10841 3 
10841 1 
3 7292 
1 7292 
7292 2 
1019 1025 
290 9064 
290 9066 
290 9065 
7290 9067 
7290 9069 
7290 9064 
7290 9066 
7288 9067 
7288 9069 
7288 9064 
7288 9066 
289 8226 
289 8228 
289 9064 
289 9066 
289 9065 
291 8226 
291 8228 
291 9064 
291 9066 
291 9065 
8227 1702 
8227 1704 
8227 1703 
8227 289 
8227 291 
9066 7289 
1702 7290 
1702 7288 
1702 9067 
1702 9069 
1702 289 
1702 291 
1702 8226 
1702 8228 
1702 9064 
1702 9066 
1704 7290 
1704 7288 
1704 9067 
1704 9069 
1704 289 
1704 291 
1704 8226 
1704 8228 
1704 9064 
1704 9066 
8226 9064 
8226 9066 
8226 9065 
8228 9064 
8228 9066 
8228 9065 
9067 1703 
9067 8226 
9067 8228 
9067 9064 
9067 9066 
9067 7289 
9069 8226 
9069 8228 
9069 9064 
9069 9066 
9069 7289 
1703 9069 
1703 8226 
1703 8228 
9068 1702 
9068 1704 
9068 7290 
9068 7288 
9068 1703 
3493 3489 
8029 8024 
9113 9108 
9126 14762 
9131 9135 
9134 9138 
352 348 
1891 1886 
9016 9012 
1865 1861 
13246 13241 
7239 7230 
7223 9003 
5292 5287 
2039 2046 
5243 9331 
5284 5280 
7082 7091 
13270 13266 
7896 7900 
9497 9501 
7907 7903 
2136 2129 
13352 636 
13405 5129 
13395 13391 
3667 6947 
3669 6947 
13336 13340 
13618 13622 
6649 6653 
13548 13553 
8743 8739 
12856 12865 
12876 4855 
15315 15319 
3616 6042 
3616 4341 
3616 12965 
3616 12967 
3616 4342 
3616 4340 
6738 4342 
6738 4340 
6738 12966 
6740 4342 
6740 4340 
6740 12966 
6042 12965 
6042 12967 
6042 3617 
6042 3615 
3617 6738 
3617 6740 
3617 4342 
3617 4340 
3615 6738 
3615 6740 
3615 4342 
3615 4340 
6041 3617 
6041 3615 
6041 6738 
6041 6740 
6043 3617 
6043 3615 
6043 6738 
6043 6740 
12965 6041 
12965 6043 
12965 3617 
12965 3615 
12965 6738 
12965 6740 
12965 4342 
12965 4340 
12967 6041 
12967 6043 
12967 3617 
12967 3615 
12967 6738 
12967 6740 
12967 4342 
12967 4340 
12966 6739 
12964 4343 
6687 6667 
4880 4886 
4987 4963 
887 894 
5530 5523 
5577 5447 
5446 5450 
13082 13053 
5498 14877 
5501 5505 
13155 13151 
5380 5400 
5380 5399 
3889 3885 
3889 3884 
11099 3888 
11079 11083 
14616 14621 
1422 1417 
1377 3749 
1375 3748 
1488 1483 
2462 2453 
12546 2451 
1200 1194 
6277 1382 
12725 12721 
6320 6325 
12751 12747 
3990 3995 
12283 12266 
1287 14576 
1293 1259 
2193 2250 
649 4513 
207 211 
2268 2264 
55 4111 
2311 270 
4704 721 
2274 2278 
10814 4111 
7520 7514 
10802 10797 
7592 15279 
15224 841 
7606 15160 
7665 7669 
976 980 
7674 7633 
900 7461 
7461 901 
8060 8055 
8233 8229 
8271 8267 
1905 1917 
11559 11569 
11915 11942 
8337 11642 
14377 14384 
11637 11633 
15503 14339 
3048 3044 
15518 11992 
15518 11990 
15518 14331 
15518 14333 
11992 14331 
11992 14333 
11990 14331 
11990 14333 
14331 11991 
14332 15518 
14332 11992 
14332 11990 
14333 11991 
13745 13749 
11658 13840 
13891 13885 
6464 6460 
11685 11681 
4361 4356 
12037 12041 
12038 12072 
4342 12966 
4342 6739 
4341 3617 
4341 3615 
4340 12966 
4340 6739 
8615 8621 
6518 15381 
6506 15347 
5717 5721 
10094 10090 
10093 10083 
5910 12449 
5805 5811 
5966 5962 
12435 12440 
5967 5963 
12477 5940 
10210 10205 
3356 3351 
3212 3226 
10977 10966 
2464 2473 
2461 2453 
12549 12342 
12338 12329 
14551 14556 
3077 3072 
3077 3082 
2550 2554 
2555 2502 
3319 3315 
2485 2481 
12320 12314 
12149 10248 
14206 14202 
10876 10872 
2664 2660 
14049 1102 
14041 14455 
10854 3147 
2380 2386 
12084 8402 
12087 12091 
14320 14324 
7408 7403 
8440 8430 
8412 8417 
1049 1073 
6795 6806 
2792 2796 
10840 4675 
10840 4677 
10840 14330 
10840 14328 
10840 7293 
10840 7291 
10840 14329 
10840 3 
10840 1 
10840 2 
10842 4675 
10842 4677 
10842 14330 
10842 14328 
10842 7293 
10842 7291 
10842 14329 
10842 3 
10842 1 
10842 2 
14329 3 
14329 1 
14329 2 
10841 4675 
10841 4677 
10841 7293 
10841 7291 
3 7292 
1 7292 
7293 3 
7293 1 
7293 2 
7291 3 
7291 1 
7291 2 
4675 14330 
4675 14328 
4675 7293 
4675 7291 
4675 3 
4675 1 
4675 7292 
4677 14330 
4677 14328 
4677 7293 
4677 7291 
4677 3 
4677 1 
4677 7292 
14328 4676 
14328 3 
14328 1 
14330 4676 
14330 3 
14330 1 
1042 8676 
10530 10535 
10630 10634 
289 8226 
289 8228 
289 9066 
289 9064 
291 8226 
291 8228 
291 9066 
291 9064 
8227 1704 
8227 289 
8227 291 
8227 290 
8227 1703 
9068 1704 
9068 7290 
9068 7288 
9068 1703 
1704 289 
1704 291 
1704 7290 
1704 7288 
1704 8226 
1704 8228 
1704 9066 
1704 9064 
1704 9067 
1704 9069 
1702 8227 
1702 9068 
1702 289 
1702 291 
1702 7290 
1702 7288 
1702 8226 
1702 8228 
1702 9066 
1702 9064 
1702 9067 
1702 9069 
1703 9067 
1703 9069 
9065 7290 
9065 7288 
9065 7289 
9066 9067 
9066 9069 
9064 9067 
9064 9069 
7289 9066 
7289 9064 
7289 9067 
7289 9069 
290 8226 
290 8228 
7290 9066 
7290 9064 
7290 9067 
7290 9069 
7288 9066 
7288 9064 
7288 9067 
7288 9069 
8226 1703 
8226 9066 
8226 9064 
8226 9067 
8226 9069 
8228 1703 
8228 9066 
8228 9064 
8228 9067 
8228 9069 
9096 9103 
418 410 
1776 1780 
9040 9036 
13198 13202 
1813 13188 
340 336 
7963 7973 
7210 7206 
1838 1834 
9174 9195 
1991 1984 
5288 5284 
7135 7125 
8964 8960 
11247 540 
539 7932 
7113 7121 
7111 7899 
9570 11305 
5174 5170 
11295 5192 
2093 2097 
5214 5219 
7031 6997 
9483 9464 
9459 9455 
7015 7006 
6194 6199 
7861 4497 
4478 4485 
4483 8749 
9594 9599 
13517 13506 
6956 6960 
3678 3674 
6953 6949 
6949 3657 
11388 11383 
13524 12807 
12788 13376 
5105 5083 
6042 3616 
6042 3617 
6042 3615 
6042 12967 
6042 12965 
6041 12967 
6041 12965 
6041 6739 
6041 6740 
6041 6738 
6043 12967 
6043 12965 
6043 6739 
6043 6740 
6043 6738 
12881 4842 
12886 4862 
8702 15297 
15306 15301 
3617 6043 
3617 6041 
3617 12967 
3617 12965 
3617 6740 
3617 6738 
3617 4342 
3617 4340 
12966 4341 
6740 4342 
6740 4340 
6740 12966 
12967 6740 
12967 6738 
12967 4342 
12967 4340 
3615 6043 
3615 6041 
3615 12967 
3615 12965 
3615 6740 
3615 6738 
3615 4342 
3615 4340 
6738 4342 
6738 4340 
6738 12966 
12965 6740 
12965 6738 
12965 4342 
12965 4340 
8609 8602 
4949 4957 
14796 14791 
14792 14796 
14813 14800 
13053 13057 
12649 12654 
11127 11119 
5376 5382 
5376 5381 
3891 13126 
12987 12983 
12973 12969 
9258 9253 
1334 1696 
6303 12701 
1601 1610 
3792 3788 
1348 1352 
9229 3819 
1544 1549 
3793 3784 
3794 3800 
6279 1385 
1406 1398 
2476 2454 
1235 1239 
2172 2176 
7795 7799 
1396 141 
3995 3991 
2404 2418 
3990 4069 
3979 4050 
4472 4465 
2426 2354 
2258 4684 
2290 2282 
712 717 
735 740 
6812 6816 
10783 10771 
7607 852 
881 877 
7621 7625 
7488 10674 
3429 3425 
8097 8107 
3487 3483 
1165 1153 
11590 11597 
11746 11750 
11740 11635 
15517 14331 
15517 14333 
15517 11990 
15517 11992 
11917 11980 
14331 11990 
14331 11992 
14331 15516 
14331 15518 
14331 11991 
14333 11990 
14333 11992 
14333 15516 
14333 15518 
14333 11991 
14334 11989 
11990 15516 
11990 15518 
11992 15516 
11992 15518 
15516 11991 
15518 11991 
14421 14443 
11711 11707 
8389 8396 
8396 8391 
8463 8467 
3616 12967 
3616 12965 
3616 4342 
3616 4340 
13783 13788 
4342 12966 
4340 12966 
8622 8601 
15355 15350 
5725 5729 
5731 5707 
5747 5880 
5813 5804 
10070 10074 
6012 10955 
6005 6001 
5928 5936 
5997 5993 
11057 14146 
10998 10962 
10995 10989 
12510 12506 
10990 10971 
10200 10204 
2613 2600 
2615 2600 
14097 14088 
3193 3189 
2620 2517 
1650 1646 
11970 11974 
14499 10391 
3097 3114 
10889 10893 
2733 2729 
2720 2724 
2702 2709 
1262 6907 
12172 12176 
4176 4169 
12209 12199 
6408 1064 
10428 10421 
4158 2789 
4138 4636 
2813 2809 
2782 2786 
10516 10520 
2865 4152 
4651 4655 
4660 2910 
10840 14329 
10840 14328 
10840 14330 
10840 2 
10840 7293 
10840 7291 
10840 3 
10840 1 
10842 14329 
10842 14328 
10842 14330 
10842 2 
10842 7293 
10842 7291 
10842 3 
10842 1 
10842 4677 
10842 4675 
7293 3 
7293 1 
7293 4677 
7293 4675 
7291 3 
7291 1 
7291 4677 
7291 4675 
2 7293 
2 7291 
10841 14328 
10841 14330 
10841 4676 
10841 7293 
10841 7291 
10841 4677 
10841 4675 
14329 3 
14329 1 
14328 4676 
14328 3 
14328 1 
14328 4677 
14328 4675 
14330 4676 
14330 3 
14330 1 
14330 4677 
14330 4675 
4675 7292 
4677 7292 
8428 8424 
12070 12074 
3 4677 
3 4675 
3 7292 
1 4677 
1 4675 
1 7292 
2881 2885 
7350 7354 
10696 10692 
9065 7289 
7290 1704 
7290 1702 
7290 9068 
7290 9065 
7290 9066 
7290 9064 
7290 9067 
7290 9069 
7288 1704 
7288 1702 
7288 9068 
7288 9065 
7288 9066 
7288 9064 
7288 9067 
7288 9069 
290 9065 
290 9066 
290 9064 
9066 9067 
9066 9069 
9066 7289 
9064 9067 
9064 9069 
9064 7289 
1704 8226 
1704 8228 
1704 9068 
1704 9066 
1704 9064 
1704 9067 
1704 9069 
1702 8226 
1702 8228 
1702 9068 
1702 9066 
1702 9064 
1702 9067 
1702 9069 
8227 291 
8227 289 
8227 1704 
8227 1702 
8227 1703 
289 1704 
289 1702 
289 8226 
289 8228 
289 9066 
289 9064 
291 1704 
291 1702 
291 8226 
291 8228 
291 9066 
291 9064 
8226 1703 
8226 9066 
8226 9064 
8226 9067 
8226 9069 
8228 1703 
8228 9066 
8228 9064 
8228 9067 
8228 9069 
9068 1703 
9067 7289 
9069 7289 
1703 9067 
1703 9069 
1912 1920 
9045 9036 
7263 7267 
9129 9124 
9128 9124 
474 478 
479 475 
1879 7993 
7985 7991 
7992 7985 
2005 2009 
331 337 
11264 11260 
11258 11262 
1863 1858 
1861 1865 
13240 13236 
1842 1846 
13249 13245 
7207 7159 
2026 2011 
1303 14661 
9401 9397 
7928 7053 
552 8829 
557 553 
7081 6985 
7068 6227 
1188 1192 
1280 1292 
3705 3700 
3700 3695 
8872 8882 
3664 6943 
13346 13342 
12833 5119 
4857 6666 
4784 4779 
6070 6074 
15215 15210 
8711 15293 
12967 4341 
12967 6041 
12967 6739 
12967 6738 
12967 6740 
12967 4340 
12967 4342 
12965 4341 
12965 6041 
12965 6739 
12965 6738 
12965 6740 
12965 4340 
12965 4342 
6738 4340 
6738 4342 
6738 12966 
6740 4340 
6740 4342 
6740 12966 
3616 6042 
3616 6043 
3616 12967 
3616 12965 
3616 4341 
6042 3615 
6042 3617 
6041 6739 
6041 6738 
6041 6740 
6043 3615 
6043 3617 
6043 12967 
6043 12965 
6043 6739 
6043 6738 
6043 6740 
6739 12966 
4983 4987 
8589 8585 
8592 8588 
5566 5604 
5606 5529 
14923 9143 
5593 14908 
5425 5429 
14693 13158 
14693 13157 
3850 3846 
12997 12983 
1329 1334 
1441 1445 
12530 12526 
1322 1318 
15006 15021 
3770 4474 
3736 3768 
2158 2154 
12728 12732 
648 2150 
2149 648 
2165 2171 
4038 4034 
7761 6350 
15084 15089 
14281 14277 
619 4512 
4531 4535 
2248 2252 
2249 2253 
7750 4574 
2318 2322 
8733 8728 
261 257 
15251 15255 
8718 8722 
14329 3 
14329 1 
836 15140 
829 833 
10701 10705 
910 915 
3411 3415 
3461 3471 
1894 1890 
3494 3490 
3613 3608 
8325 11570 
11754 11749 
14383 15512 
13846 13853 
13902 13906 
15517 14333 
15517 14331 
15517 11990 
15517 11992 
15516 14331 
15516 11990 
15516 11992 
15516 14332 
15518 14331 
15518 11990 
15518 11992 
15518 14332 
14331 11990 
14331 11992 
14331 11991 
11990 14332 
11992 14332 
14332 11991 
14333 15516 
14333 15518 
14333 11990 
14333 11992 
14333 11991 
13808 13804 
3619 4350 
6505 8621 
11698 11694 
8614 6499 
11993 8442 
3618 6042 
3615 12967 
3615 12965 
3615 4341 
3615 6041 
3615 6738 
3615 6740 
3615 4340 
3615 4342 
4340 12966 
4342 12966 
3617 12967 
3617 12965 
3617 4341 
3617 6041 
3617 6738 
3617 6740 
3617 4340 
3617 4342 
15331 6508 
6533 15375 
15397 15410 
15396 15392 
15410 15398 
8544 8548 
8548 8543 
10076 10069 
5895 5899 
5909 12412 
10141 10151 
6022 6027 
10202 10198 
12392 12376 
3279 10404 
14220 14235 
14246 14241 
4313 10203 
4327 10263 
3088 3072 
3088 3068 
11966 11970 
10411 10415 
11839 11857 
11845 11837 
14520 6398 
14515 14519 
10368 10372 
10379 10373 
6391 14263 
10347 10253 
10346 10341 
10251 12167 
3155 10332 
2690 2694 
14337 11988 
10370 10365 
8398 12086 
12122 12113 
6773 6769 
2930 2926 
10840 14329 
10840 14328 
10840 14330 
10840 7293 
10840 7291 
10840 3 
10840 1 
10840 4677 
10840 4675 
10841 14328 
10841 14330 
10841 7293 
10841 7291 
10841 4677 
10841 4675 
14328 3 
14328 1 
14328 4677 
14328 4675 
14330 3 
14330 1 
14330 4677 
14330 4675 
7293 3 
7293 1 
7293 4677 
7293 4675 
7293 2 
7291 3 
7291 1 
7291 4677 
7291 4675 
7291 2 
10842 14329 
10842 14328 
10842 14330 
10842 7293 
10842 7291 
10842 3 
10842 1 
10842 4677 
10842 4675 
3 4677 
3 4675 
3 7292 
2 7292 
4677 7292 
4675 7292 
7292 4676 
1 4677 
1 4675 
1 7292 
7410 8651 
10644 10640 
1003 10689 
2912 2908 
7443 7451 
10597 10592 
9065 7288 
9065 7290 
9065 7289 
7290 9067 
7290 9069 
7288 9066 
7288 9064 
7288 9067 
7288 9069 
9068 1703 
9068 7288 
9068 7290 
9067 8226 
9067 8228 
9067 7289 
9069 8226 
9069 8228 
9069 7289 
9069 7287 
1704 9068 
1704 7288 
1704 9066 
1704 9064 
1704 7290 
1704 9067 
1704 9069 
1704 8226 
1704 8228 
1702 9068 
1702 7288 
1702 9066 
1702 9064 
1702 7290 
1702 9067 
1702 9069 
1702 8226 
1702 8228 
1703 9067 
1703 9069 
1703 8226 
1703 8228 
9066 290 
9066 7290 
9066 9067 
9066 9069 
9066 8226 
9066 8228 
9066 7289 
9064 290 
9064 7290 
9064 9067 
9064 9069 
9064 8226 
9064 8228 
9064 7289 
290 8226 
290 8228 
289 1704 
289 1702 
289 9066 
289 9064 
289 8226 
289 8228 
291 1704 
291 1702 
291 9066 
291 9064 
291 8226 
291 8228 
8227 289 
8227 291 
8227 1704 
8227 1702 
8227 1703 
8016 1714 
8223 8217 
8012 8216 
8031 8207 
316 320 
367 458 
373 377 
9013 9006 
1808 14703 
14702 1810 
360 340 
350 346 
7154 7161 
14968 9190 
1990 1994 
7117 7109 
9529 9525 
13283 13288 
9290 9285 
14644 1180 
9503 9508 
11292 11296 
11303 8920 
7904 7908 
6243 6238 
11321 11315 
9581 9576 
9570 9582 
8833 8819 
11398 11392 
7017 7013 
7009 13463 
7009 6966 
7006 7011 
13637 8900 
3686 3701 
1232 6928 
1231 6928 
9598 9602 
13614 13608 
8884 8893 
12811 12807 
3673 3677 
4430 4419 
13560 13554 
6072 6054 
5042 15296 
12965 4340 
12965 4342 
12965 6738 
12965 6740 
6739 12966 
6738 12966 
3616 6042 
3616 6041 
3616 6043 
3616 4341 
3616 12965 
3616 12967 
3617 4341 
3617 12965 
3617 12967 
3617 4340 
3617 4342 
3617 6738 
3617 6740 
3615 4341 
3615 12965 
3615 12967 
3615 4340 
3615 4342 
3615 6738 
3615 6740 
6042 3617 
6042 3615 
6041 3617 
6041 3615 
6041 12965 
6041 12967 
6041 6739 
6041 6738 
6041 6740 
6041 12966 
6043 3617 
6043 3615 
6043 12965 
6043 12967 
6043 6739 
6043 6738 
6043 6740 
6043 12966 
6740 12966 
12967 4340 
12967 4342 
12967 6738 
12967 6740 
5644 5639 
14815 14809 
5604 5608 
5618 5614 
5312 5327 
12612 12604 
14894 14890 
12602 12597 
13005 12993 
13032 13027 
12579 12575 
9197 9202 
9198 9202 
1455 3846 
1549 1553 
1522 1484 
12543 12547 
14583 1196 
2217 2212 
7761 7756 
2236 2241 
4049 4053 
4474 8740 
168 164 
71 66 
788 792 
15239 15243 
15250 15254 
15260 15267 
7291 4676 
7291 2 
7291 3 
7291 1 
7291 14328 
7291 14330 
7291 4675 
7291 4677 
7293 4676 
7293 2 
7293 3 
7293 1 
7293 14328 
7293 14330 
7293 4675 
7293 4677 
10841 7291 
10841 7293 
10841 4676 
10841 14328 
10841 14330 
10840 14329 
10840 7291 
10840 7293 
10840 2 
10840 3 
10840 1 
10840 14328 
10840 14330 
10842 14329 
10842 7291 
10842 7293 
10842 2 
10842 3 
10842 1 
10842 14328 
10842 14330 
7292 4675 
7292 4677 
2 7292 
3 14328 
3 14330 
3 7292 
3 4675 
3 4677 
1 14328 
1 14330 
1 7292 
1 4675 
1 4677 
14329 3 
14329 1 
7661 10757 
10716 10720 
10803 31 
7596 877 
7636 7641 
7630 7639 
955 950 
3384 3388 
3371 3376 
3492 3487 
3597 3591 
11549 11554 
11569 11574 
11924 11916 
11923 11832 
11935 11967 
11648 11652 
11859 11854 
11661 11665 
14033 14029 
11990 14331 
11990 15518 
11990 15516 
11992 14331 
11992 15518 
11992 15516 
11991 15518 
11991 15516 
14331 15518 
14331 15516 
15518 14332 
15516 14332 
14333 15518 
14333 15516 
14333 15517 
6469 6474 
8448 8442 
12058 8394 
12082 12076 
4340 6738 
4340 6740 
4342 6738 
4342 6740 
4341 12965 
4341 12967 
6545 13795 
15381 15385 
15346 15352 
8533 8529 
5902 5910 
12480 12489 
12490 12477 
14616 14606 
14158 14149 
14155 14149 
14139 14147 
10178 10173 
10180 10184 
11028 11023 
5980 5984 
10991 2525 
10990 10985 
2535 12353 
14097 3275 
14237 14241 
10235 10247 
4319 4324 
2567 2563 
4303 4307 
4249 4243 
4249 4242 
10890 10894 
4209 4214 
14503 14499 
3051 3042 
10295 10290 
12228 12234 
2377 2368 
2694 2689 
2694 2690 
6811 6400 
4163 2799 
8445 7410 
12089 8400 
12089 8398 
3010 3006 
2969 2965 
4146 4150 
14328 4675 
14328 4677 
14330 4675 
14330 4677 
4676 14328 
4676 14330 
15482 15486 
2932 2947 
15460 15439 
10550 10537 
10550 10545 
10575 10571 
7290 1704 
7290 1702 
7290 9068 
7290 9065 
7290 9064 
7290 9066 
7290 9067 
7290 9069 
7288 1704 
7288 1702 
7288 9068 
7288 9065 
7288 9064 
7288 9066 
7288 9067 
7288 9069 
9068 1703 
1704 8226 
1704 8228 
1704 9068 
1704 9064 
1704 9066 
1704 9067 
1704 9069 
1702 8226 
1702 8228 
1702 9068 
1702 9064 
1702 9066 
1702 9067 
1702 9069 
9066 9067 
9066 9069 
9064 7289 
9064 9067 
9064 9069 
291 1704 
291 1702 
291 8226 
291 8228 
291 9064 
291 9066 
289 1704 
289 1702 
289 8226 
289 8228 
289 9064 
289 9066 
8226 1703 
8226 9064 
8226 9066 
8226 9067 
8226 9069 
8227 291 
8227 289 
8227 290 
8227 1704 
8227 1702 
8227 1703 
290 8226 
290 8228 
8228 1703 
8228 9064 
8228 9066 
8228 9067 
8228 9069 
1703 9067 
1703 9069 
7289 9066 
7289 9067 
7289 9069 
422 412 
5425 1758 
490 8988 
13240 9188 
14925 9181 
13200 13196 
524 8967 
14975 14981 
9546 2031 
9529 9396 
7930 7935 
7053 7049 
9317 9313 
9393 9379 
9380 9389 
7933 7937 
5215 5210 
7913 7909 
13301 13306 
5193 5198 
7039 7035 
591 8777 
13446 13442 
13449 13445 
4492 4507 
9477 9470 
5114 5110 
6924 4421 
6098 6093 
3652 3646 
12865 6083 
12940 12936 
5078 4817 
5085 5081 
5007 5003 
3617 12965 
3617 12967 
3617 6041 
3617 6043 
3617 4340 
3617 4342 
3617 6739 
3617 6738 
3617 6740 
3615 12965 
3615 12967 
3615 6041 
3615 6043 
3615 4340 
3615 4342 
3615 6739 
3615 6738 
3615 6740 
3616 12965 
3616 12967 
3616 6041 
3616 6043 
3616 6042 
6041 6739 
6041 6738 
6041 6740 
6043 6739 
6043 6738 
6043 6740 
6738 12966 
6740 12966 
4341 3616 
4341 3617 
4341 3615 
4341 12965 
4341 12967 
4340 6738 
4340 6740 
4340 12966 
4342 6738 
4342 6740 
4342 12966 
12965 6041 
12965 6043 
12965 6042 
12965 4340 
12965 4342 
12965 6738 
12965 6740 
12967 6041 
12967 6043 
12967 6042 
12967 4340 
12967 4342 
12967 6738 
12967 6740 
4912 4907 
8191 14740 
8168 8163 
8168 8164 
1750 1745 
5523 5519 
5627 5483 
14848 14856 
14923 14917 
9155 5416 
5336 5347 
12979 12975 
12606 12611 
11165 11169 
1363 1359 
1693 1689 
1669 1664 
12528 12557 
1386 1393 
1387 1393 
2218 15044 
4004 4012 
15054 15058 
4525 4521 
7761 7751 
219 223 
6379 6358 
6908 6900 
6891 6896 
715 720 
6814 6818 
7541 7536 
7696 7686 
7534 7513 
10840 14328 
10840 14330 
10840 14329 
10840 7291 
10840 7293 
10840 1 
10840 3 
10840 2 
10842 14328 
10842 14330 
10842 14329 
10842 7291 
10842 7293 
10842 1 
10842 3 
10842 2 
14329 1 
14329 3 
14328 7291 
14328 7293 
14328 4676 
14328 1 
14328 3 
14328 4675 
14328 4677 
14330 7291 
14330 7293 
14330 4676 
14330 1 
14330 3 
14330 4675 
14330 4677 
15111 15116 
7291 4676 
7291 1 
7291 3 
7291 2 
7291 4675 
7291 4677 
7292 4675 
7292 4677 
1 7292 
1 4675 
1 4677 
3 7292 
3 4675 
3 4677 
2 7292 
7293 4676 
7293 1 
7293 3 
7293 2 
7293 4675 
7293 4677 
8689 8685 
7484 7480 
18 10697 
878 899 
3417 3413 
10054 10060 
3523 3528 
11626 8352 
11916 11920 
11631 11636 
13856 11650 
11990 14333 
11990 15518 
11990 15516 
11990 15517 
11991 14332 
11991 14331 
14332 11990 
14332 11992 
14332 15517 
14331 11990 
14331 11992 
14331 15518 
14331 15516 
14331 15517 
11992 14333 
11992 15518 
11992 15516 
11992 15517 
13816 13820 
6613 4370 
6487 8475 
6473 6477 
14019 14013 
13927 13931 
8623 8616 
8616 8622 
8488 8502 
10103 10109 
5911 12425 
5911 12424 
11009 11004 
12417 5940 
5977 5981 
11005 11009 
3351 3346 
3351 3347 
2579 4269 
2598 12388 
4270 4265 
4322 4326 
12346 12342 
12333 12308 
10244 10248 
4256 10280 
4233 4229 
11982 11974 
12182 10308 
12183 10310 
1127 1123 
10859 3123 
10866 10860 
3123 3119 
4185 4180 
14333 15517 
10353 10359 
1026 1022 
3138 3132 
11993 2841 
14448 12098 
12101 2830 
2977 2962 
2975 2962 
2927 2940 
10841 14328 
10841 14330 
10841 7291 
10841 7293 
10841 4676 
8583 8579 
10580 10584 
10559 10563 
7358 7354 
429 424 
7290 9066 
7290 9064 
7290 9067 
7290 9069 
7288 9066 
7288 9064 
7288 9067 
7288 9069 
1704 7290 
1704 7288 
1704 9066 
1704 8226 
1704 8228 
1704 7289 
1704 9067 
1704 9069 
1702 7290 
1702 7288 
1702 8226 
1702 8228 
1702 7289 
1702 9067 
1702 9069 
9067 1703 
9069 1703 
7289 9067 
7289 9069 
9065 290 
9065 7290 
9065 7288 
291 1704 
291 1702 
291 9065 
291 7290 
291 7288 
291 9066 
291 9064 
291 8226 
291 8228 
289 1704 
289 1702 
289 9065 
289 7290 
289 7288 
289 9066 
289 9064 
289 8226 
289 8228 
9066 8226 
9066 8228 
9066 9067 
9066 9069 
9066 9068 
9064 8226 
9064 8228 
9064 9067 
9064 9069 
9064 9068 
8227 1705 
8227 291 
8227 289 
8227 1704 
8227 1702 
8227 1703 
8226 9067 
8226 9069 
8226 1703 
8226 9068 
8228 9067 
8228 9069 
8228 1703 
8228 9068 
290 9066 
290 9064 
8004 8225 
1707 9070 
1703 9068 
9094 9090 
8051 8047 
7282 7278 
328 332 
9051 9047 
9008 9004 
9107 13213 
9129 13187 
7258 7216 
9011 9015 
14686 14681 
2024 2016 
11257 11267 
9552 9556 
11235 11240 
13271 13267 
3756 3761 
5211 5216 
13284 2124 
564 568 
6203 6199 
7865 7861 
13433 13438 
6980 3703 
7880 4494 
3725 1226 
6126 8891 
3684 3688 
3672 3676 
3654 3658 
13529 12811 
4428 4421 
4431 4426 
13671 13676 
4401 4405 
4400 4405 
6041 6740 
6041 6738 
6041 12965 
6041 12967 
6041 6739 
6043 6740 
6043 6738 
6043 12965 
6043 12967 
6043 6739 
3617 4341 
3617 6041 
3617 6043 
3617 6042 
3617 6740 
3617 6738 
3617 4340 
3617 4342 
3617 12965 
3617 12967 
3615 4341 
3615 6041 
3615 6043 
3615 6042 
3615 6740 
3615 6738 
3615 4340 
3615 4342 
3615 12965 
3615 12967 
4341 12965 
4341 12967 
3616 4341 
3616 6041 
3616 6043 
3616 12965 
3616 12967 
12948 12944 
4994 4998 
6042 6740 
6042 6738 
6739 12966 
4340 12965 
4340 12967 
4340 12966 
4342 12965 
4342 12967 
4342 12966 
12965 6739 
12967 6739 
6740 4340 
6740 4342 
6740 12965 
6740 12967 
6740 12966 
6738 4340 
6738 4342 
6738 12965 
6738 12967 
6738 12966 
4862 4872 
4879 4975 
8179 14744 
5583 5588 
5583 5589 
14856 14861 
5342 5399 
5413 5417 
5453 13147 
14883 14878 
11154 9242 
11125 11143 
3937 3933 
3938 3950 
12689 12693 
3935 3948 
3947 3954 
3942 3950 
3783 3788 
1374 1378 
1416 1410 
1632 1628 
6336 6340 
15030 7833 
2224 2228 
103 99 
4001 3997 
12745 12749 
3738 3730 
14574 14550 
2188 2183 
2254 2258 
97 105 
12756 12761 
12758 619 
4522 4531 
232 228 
4054 4059 
4068 4073 
12269 12274 
14306 14310 
4730 4716 
4716 4728 
4548 4553 
717 701 
4690 725 
7531 7527 
253 270 
4604 4600 
284 280 
6762 6769 
12251 12255 
12252 12248 
7713 7708 
10773 4111 
4675 7292 
4676 7291 
4676 7293 
4677 7292 
14328 4676 
14328 10840 
14328 10842 
14328 7291 
14328 7293 
14328 3 
14328 1 
14328 4675 
14328 4677 
10841 14328 
10841 14330 
10841 4676 
10841 7291 
10841 7293 
7291 3 
7291 1 
7291 4675 
7291 4677 
7291 2 
10840 7291 
10840 7293 
10840 14329 
10840 3 
10840 1 
10840 2 
10842 7291 
10842 7293 
10842 14329 
10842 3 
10842 1 
10842 2 
7293 3 
7293 1 
7293 4675 
7293 4677 
7293 2 
14330 4676 
14330 10840 
14330 10842 
14330 7291 
14330 7293 
14330 3 
14330 1 
14330 4675 
14330 4677 
14329 3 
14329 1 
10739 988 
10755 10759 
10755 10734 
10754 10735 
2 7292 
1 4675 
1 4677 
1 7292 
3 4675 
3 4677 
3 7292 
7493 7497 
8088 8093 
8089 8093 
3396 3392 
3559 3554 
11652 11644 
13865 13861 
14381 11724 
14331 11991 
14331 11990 
14331 11992 
11992 14333 
11992 15516 
11992 15518 
11992 15517 
11990 14333 
11990 15516 
11990 15518 
11990 15517 
14332 11990 
14332 11992 
14332 15516 
14332 15518 
14332 15517 
11991 14332 
11991 15516 
11991 15518 
14333 15517 
6632 6638 
6434 1097 
14481 8493 
8488 8627 
12066 12071 
6448 8616 
8491 8495 
8506 8512 
8631 8635 
5747 12640 
10995 10999 
11051 11055 
10993 10989 
10170 10175 
10175 10171 
12496 12500 
11953 11781 
3294 3298 
11801 11805 
14157 2565 
3307 3303 
3278 3312 
12340 12346 
14543 1296 
11850 11837 
14222 14213 
2631 2627 
11980 11985 
12168 12164 
3155 3160 
4188 4179 
2684 2688 
12175 10317 
15486 15482 
2815 2786 
2935 2927 
10458 7341 
10466 10446 
10519 10502 
2882 2875 
2891 2886 
10592 10588 
7290 291 
7290 289 
7290 9066 
7290 9064 
7290 9068 
7290 9067 
7290 9069 
7290 9065 
7288 9064 
7288 9068 
7288 9067 
7288 9069 
7288 9065 
7289 1704 
7289 1702 
7289 9068 
7289 9067 
7289 9069 
9067 9065 
9069 9065 
1704 8227 
1704 8226 
1704 8228 
1704 9067 
1704 9069 
1702 8227 
1702 8226 
1702 8228 
1702 9067 
1702 9069 
291 7289 
291 1704 
291 1702 
291 9066 
291 7288 
291 9064 
291 8226 
291 8228 
291 9067 
291 9069 
289 7289 
289 1704 
289 1702 
289 9066 
289 7288 
289 9064 
289 8226 
289 8228 
289 9067 
289 9069 
9066 7288 
9066 8226 
9066 8228 
9066 9067 
9066 9069 
9064 8226 
9064 8228 
9064 9067 
9064 9069 
290 9066 
290 9064 
290 8226 
290 8228 
8226 9067 
8226 9069 
8228 9067 
8228 9069 
1703 292 
1703 290 
1703 291 
1703 289 
1703 8227 
1703 8226 
1703 8228 
9068 9065 
1708 8214 
9091 9087 
7997 7993 
408 400 
7261 14942 
1797 1811 
13190 13186 
469 474 
1860 8998 
13240 13236 
11233 11251 
13261 9307 
9307 13264 
9202 9207 
535 7936 
533 7936 
8954 8948 
7173 5225 
541 545 
5204 9347 
8811 8807 
5187 5192 
2146 644 
7854 583 
3725 3721 
9474 9478 
13409 13405 
6163 6159 
6978 3687 
11356 11363 
8897 13639 
7001 7005 
3669 6478 
12783 12779 
13687 13693 
3638 3645 
12814 13517 
4745 4750 
12856 12860 
6042 6738 
6042 6740 
6041 6738 
6041 6740 
6041 6739 
6041 12967 
6041 12965 
6043 6738 
6043 6740 
6043 6739 
6043 12967 
6043 12965 
3617 4341 
3617 6041 
3617 6043 
3617 6042 
3617 6738 
3617 6740 
3617 4340 
3617 4342 
3617 12967 
3617 12965 
3615 4341 
3615 6041 
3615 6043 
3615 6042 
3615 6738 
3615 6740 
3615 4340 
3615 4342 
3615 12967 
3615 12965 
3616 4341 
3616 6041 
3616 6043 
3616 12967 
3616 12965 
4344 4348 
4341 4345 
4341 12967 
4341 12965 
6657 6653 
12938 6659 
12897 4860 
15353 15357 
5032 5036 
4897 8596 
6738 4340 
6738 4342 
6738 12967 
6738 12965 
6738 12966 
6739 12967 
6739 12965 
6739 12966 
6740 4340 
6740 4342 
6740 12967 
6740 12965 
6740 12966 
4340 12967 
4340 12965 
4340 12966 
4342 12967 
4342 12965 
4342 12966 
12946 12953 
5541 5545 
1750 14712 
14821 14825 
14823 14846 
5330 5321 
14865 14887 
12983 13039 
9157 9162 
11127 11123 
1354 1347 
1440 1459 
13134 12703 
3892 3896 
1343 1339 
1337 1331 
14136 6318 
6314 6319 
6331 14594 
14138 14142 
3882 3878 
2212 2208 
3965 3961 
1615 1610 
7788 7802 
15093 15088 
4431 4447 
727 173 
776 260 
4592 4120 
15228 15175 
15231 15175 
15261 15257 
4106 4102 
4106 4110 
7295 7291 
10839 14327 
10840 14329 
10840 2 
10840 1 
10840 3 
10842 7291 
10842 7293 
10842 14329 
10842 2 
10842 1 
10842 3 
14328 10842 
14328 7291 
14328 7293 
14328 10840 
14328 4675 
14328 4677 
14328 1 
14328 3 
14330 10842 
14330 7291 
14330 7293 
14330 10840 
14330 4675 
14330 4677 
14330 1 
14330 3 
14329 1 
14329 3 
7291 4676 
7291 10840 
7291 4675 
7291 4677 
7291 2 
7291 1 
7291 3 
7293 4676 
7293 10840 
7293 4675 
7293 4677 
7293 2 
7293 1 
7293 3 
7669 7675 
821 827 
15154 15113 
4675 7292 
4675 1 
4675 3 
4677 7292 
4677 1 
4677 3 
10841 14329 
10841 2 
10841 1 
10841 3 
2 7292 
7292 1 
7292 3 
7598 872 
7676 7665 
8116 8122 
8068 8062 
11782 11777 
11479 11485 
11472 11478 
11610 11615 
1209 1205 
14358 14372 
1113 1109 
1098 1089 
1089 1094 
11992 15516 
11992 15517 
11992 14331 
11992 14333 
11992 15518 
11990 15516 
11990 15517 
11990 14331 
11990 14333 
11990 15518 
15516 14331 
15516 14333 
15518 14332 
15517 14331 
15517 14333 
15517 14332 
11991 14331 
11991 14333 
11991 15518 
14331 15518 
14333 15518 
13750 13754 
3649 6639 
6629 6573 
6575 8462 
6568 6576 
8464 13985 
6648 6565 
8474 12055 
8443 8438 
13968 15436 
8159 8154 
5812 5817 
14645 14649 
10951 10946 
14127 14131 
3208 10185 
12363 2597 
12371 12379 
10899 10894 
10261 10242 
14224 14228 
10883 3149 
14264 14269 
6408 1034 
14491 14486 
6402 6398 
2352 12225 
14443 14438 
4153 4157 
2813 2809 
10331 10348 
10348 10344 
7413 7417 
6857 6864 
10430 10434 
2987 2983 
2984 2976 
7314 7310 
2948 2944 
4659 4663 
12080 12084 
4676 7292 
7349 7353 
7393 7389 
10638 10633 
8226 1704 
8226 1702 
8226 9067 
8226 9069 
8228 1704 
8228 1702 
8228 9067 
8228 9069 
290 1703 
290 8226 
290 8228 
290 1704 
290 1702 
292 1703 
9066 8226 
9066 8228 
9066 7290 
9066 7288 
9066 8227 
9066 9067 
9066 9069 
9064 8226 
9064 8228 
9064 7290 
9064 7288 
9064 8227 
9064 9067 
9064 9069 
9065 9067 
9065 9069 
9065 9068 
291 1703 
291 9066 
291 9064 
291 8226 
291 8228 
291 7290 
291 7288 
291 1704 
291 1702 
291 7289 
291 9067 
291 9069 
289 1703 
289 9066 
289 9064 
289 8226 
289 8228 
289 7290 
289 7288 
289 1704 
289 1702 
289 7289 
289 9067 
289 9069 
1703 7289 
7290 9065 
7290 9067 
7290 9069 
7290 9068 
7288 9065 
7288 9067 
7288 9069 
7288 9068 
7289 9067 
7289 9069 
7289 9068 
1704 7289 
1704 9067 
1704 9069 
1702 7289 
1702 9067 
1702 9069 
8227 9065 
8227 9067 
8227 9069 
430 406 
7282 7278 
1791 1787 
448 444 
402 397 
7230 7234 
337 1964 
369 381 
1933 1941 
466 470 
7143 7139 
7136 7132 
13213 9182 
11219 11226 
5285 5281 
7206 7202 
14954 14958 
1828 1833 
9513 1973 
1974 1978 
2036 11270 
7956 7960 
7968 7972 
14655 1186 
9362 9357 
14991 9301 
591 3794 
5182 5177 
5183 5179 
9350 5183 
13293 13315 
3752 3748 
6253 1210 
9572 9465 
13309 13315 
6219 6207 
13432 13436 
8881 7011 
2113 2079 
13452 7001 
13445 5124 
3702 3698 
13349 13333 
13638 6094 
3670 6924 
6929 6936 
6896 4435 
12822 12814 
13569 13565 
4840 12880 
4407 4411 
6042 3617 
6042 3615 
6042 6738 
6042 6740 
6041 12967 
6041 12965 
6041 6738 
6041 6740 
6041 6739 
6043 12967 
6043 12965 
6043 6738 
6043 6740 
6043 6739 
3617 4341 
3617 6041 
3617 6043 
3617 12967 
3617 12965 
3617 4340 
3617 6738 
3617 6740 
3617 4342 
3615 4341 
3615 6041 
3615 6043 
3615 12967 
3615 12965 
3615 4340 
3615 6738 
3615 6740 
3615 4342 
3616 4341 
3616 6041 
3616 6043 
3616 12967 
3616 12965 
12967 4340 
12967 6738 
12967 6740 
12967 4342 
12967 6739 
12965 4340 
12965 6738 
12965 6740 
12965 4342 
12965 6739 
12964 12960 
4341 12967 
4768 4804 
6739 12966 
4340 6738 
4340 6740 
4340 12966 
4342 12966 
6738 4342 
6738 12966 
6740 4342 
6740 12966 
7457 7466 
8174 14741 
5582 5589 
5557 5553 
5541 5528 
12661 13055 
5418 13179 
5400 5350 
13142 12697 
13143 12698 
11171 11167 
13158 13166 
9261 9257 
3823 3827 
1367 1362 
14140 1678 
14647 14640 
1462 1458 
3874 1489 
3940 3936 
1554 1558 
12529 12520 
2248 2252 
139 3981 
6350 6354 
99 106 
14294 14298 
4499 4503 
159 163 
117 112 
2268 2272 
4068 4072 
8723 4447 
7725 7729 
6752 6784 
15254 15247 
15179 720 
7553 7549 
10748 10762 
10748 10759 
10833 14326 
8690 8695 
7690 7703 
10768 10772 
7291 4676 
7291 10842 
7291 2 
7291 14328 
7291 4675 
7291 4677 
7291 14330 
7291 3 
14329 7291 
14329 7293 
14329 10842 
14329 10841 
7292 10840 
7292 14329 
7292 10842 
10840 14329 
10840 7291 
10840 7293 
10840 2 
10840 14328 
10840 14330 
10840 1 
10840 3 
10842 2 
10842 14328 
10842 14330 
10842 1 
10842 3 
10841 14328 
10841 14330 
10841 1 
10841 3 
14328 4675 
14328 4677 
14328 1 
14328 3 
14330 1 
14330 3 
7598 7603 
7598 7602 
7644 7640 
7641 7650 
8064 8059 
3414 3410 
8058 8067 
10060 10064 
3558 3563 
11518 11522 
8336 8341 
13863 11689 
11991 14332 
11991 14331 
11991 14333 
15517 14331 
15517 14333 
11992 14332 
11992 15517 
11992 14331 
11992 14333 
11992 15516 
11992 15518 
11990 14332 
11990 15517 
11990 14331 
11990 14333 
11990 15516 
11990 15518 
14332 15516 
14332 15518 
14331 15516 
14331 15518 
14333 15516 
14333 15518 
14008 12017 
8372 8376 
6505 6510 
15469 15465 
13976 13967 
15361 12944 
5854 5844 
11030 11021 
12456 12452 
10931 11808 
12373 12377 
14182 14190 
10222 4322 
4269 4273 
4315 10218 
3257 3261 
10251 10235 
14249 14241 
4202 4194 
14275 14271 
2638 2627 
2643 2648 
3050 3045 
14515 14510 
14221 14217 
2739 2735 
14497 1103 
3069 3080 
2365 2369 
12234 12238 
12223 12227 
6833 6838 
1035 6834 
10346 10357 
10843 3131 
12224 12228 
10524 10532 
10533 10503 
992 6808 
10489 10484 
10492 2964 
6763 7306 
2 4675 
2 4677 
4676 14328 
4676 14330 
4675 14330 
4675 1 
4675 3 
4677 14330 
4677 1 
4677 3 
7293 4676 
7293 10842 
7293 2 
7293 14328 
7293 4675 
7293 4677 
7293 14330 
7293 3 
7433 7437 
8423 8417 
7417 7422 
8004 8035 
8226 1704 
8226 1702 
8226 9067 
8226 9069 
8228 1704 
8228 1702 
8228 9067 
8228 9069 
290 8226 
290 8228 
290 1704 
290 1702 
9066 8226 
9066 8228 
9066 9067 
9066 9069 
9064 8226 
9064 8228 
9064 9067 
9064 9069 
9065 9068 
9065 9067 
9065 9069 
291 8227 
291 1703 
291 7290 
291 7288 
291 9066 
291 9064 
291 8226 
291 8228 
291 7289 
291 1704 
291 1702 
291 9067 
291 9069 
289 8227 
289 1703 
289 7290 
289 7288 
289 9066 
289 9064 
289 8226 
289 8228 
289 7289 
289 1704 
289 1702 
289 9067 
289 9069 
7290 9066 
7290 9064 
7290 9065 
7290 9068 
7290 9067 
7290 9069 
7288 9066 
7288 9064 
7288 9065 
7288 9068 
7288 9067 
7288 9069 
8227 290 
8227 9066 
8227 9064 
1704 9067 
1704 9069 
1702 9067 
1702 9069 
7289 1704 
7289 1702 
7289 9068 
7289 9067 
7289 9069 
1703 290 
1703 7289 
9068 7287 
1777 1781 
8031 8024 
1718 1723 
8001 7997 
9098 9107 
9044 9039 
1924 1934 
5255 5259 
9010 8994 
7130 1811 
2001 1997 
8976 8972 
1854 1859 
9382 9377 
9399 9395 
9320 9316 
11180 11176 
9495 9499 
9450 9445 
7042 7051 
9475 9565 
11398 11402 
2091 2086 
8802 8809 
3789 3785 
6210 1222 
1222 6211 
13447 13467 
6990 6986 
2136 2128 
2126 13335 
6197 6193 
11367 11350 
5115 5119 
6951 6947 
13333 13337 
8736 8740 
6135 12810 
4420 4407 
4418 4407 
15221 15217 
12877 4801 
7581 15273 
4341 12967 
6042 6738 
6042 6740 
3615 6043 
3615 6041 
3615 12965 
3615 4341 
3615 6042 
3615 4342 
3615 4340 
3615 6738 
3615 6740 
3615 12967 
3617 6043 
3617 6041 
3617 12965 
3617 4341 
3617 6042 
3617 4342 
3617 4340 
3617 6738 
3617 6740 
3617 12967 
4342 6738 
4342 6740 
4342 12967 
4342 12966 
4340 6738 
4340 6740 
4340 12967 
4340 12966 
6738 12967 
6738 12966 
6740 12967 
6740 12966 
6043 12965 
6043 6738 
6043 6740 
6043 12967 
6043 6739 
6041 12965 
6041 6738 
6041 6740 
6041 12967 
6041 6739 
3616 6043 
3616 6041 
3616 12965 
3616 4341 
3616 12967 
12967 6739 
12965 4341 
12965 4342 
12965 4340 
12965 6738 
12965 6740 
12965 6739 
6739 12966 
6663 6659 
12879 4805 
12885 12889 
5014 5035 
5033 5028 
6724 12928 
12940 12944 
8164 8102 
5668 5663 
14831 14827 
13096 13090 
12660 12664 
5316 5320 
13013 13029 
11144 11140 
9255 9250 
5348 5356 
11088 11092 
3830 3811 
14633 14628 
12708 12713 
14125 14120 
5375 3849 
3906 3912 
3843 1410 
3844 1409 
14146 14150 
1560 1564 
3759 12738 
1213 1205 
1490 1486 
2159 2163 
2159 2164 
12754 12758 
12758 12762 
7837 4533 
130 7783 
4037 4042 
4029 4033 
200 204 
7768 6334 
6362 6367 
76 71 
68 64 
246 250 
2348 2344 
4466 4462 
810 735 
12242 14315 
7722 7718 
7723 7719 
10826 10778 
15131 15135 
15130 15124 
7291 14328 
7291 14330 
7291 4675 
7291 4677 
7291 2 
7291 3 
7291 1 
7291 4676 
10840 7291 
10840 7293 
10840 14328 
10840 14330 
10840 2 
10840 14329 
10840 3 
10840 1 
10841 14327 
10841 7292 
10841 7291 
10841 7293 
10841 14328 
10841 14330 
10842 7291 
10842 7293 
10842 14328 
10842 14330 
10842 2 
10842 14329 
10842 3 
10842 1 
7293 14328 
7293 14330 
7293 4675 
7293 4677 
7293 2 
7293 3 
7293 1 
7293 4676 
7292 14328 
7292 14330 
7292 4675 
7292 4677 
3 4676 
1 4676 
14328 4675 
14328 4677 
14328 3 
14328 1 
14330 4675 
14330 4677 
14330 3 
14330 1 
4675 3 
4675 1 
4677 3 
4677 1 
7667 7671 
14329 3 
14329 1 
3533 3529 
8319 8315 
8308 8312 
11506 11500 
11757 11763 
11494 11498 
11609 8339 
11428 11414 
11915 14359 
11451 11447 
11991 15517 
11990 15517 
11990 15518 
11990 15516 
11992 15517 
11992 15518 
11992 15516 
15518 14331 
15516 14331 
15517 14332 
15517 14333 
15517 14331 
11668 11673 
11673 11669 
13871 11679 
1089 1085 
8378 8383 
13712 13716 
13814 13820 
8470 8466 
6523 6519 
13959 13955 
13980 13949 
15330 4919 
4937 4941 
5770 5904 
5767 5904 
1185 1181 
14603 14113 
10965 10961 
12541 12535 
4236 4240 
4288 4284 
2644 2628 
11900 11882 
10230 10249 
10260 10292 
1271 14506 
11832 3073 
14510 14505 
14215 14222 
1127 1123 
1120 1097 
11836 3078 
2369 2363 
10847 10843 
10359 10355 
10354 10339 
10361 10335 
4152 2711 
6863 6881 
12080 12075 
3029 3034 
3008 3012 
12100 2829 
2999 3004 
2833 2840 
2945 2940 
12079 12083 
2858 10644 
10487 10482 
6790 7317 
2 4676 
8666 8672 
7391 10547 
10639 10649 
296 300 
7290 9067 
7290 9069 
9065 9067 
9065 9069 
290 8226 
290 8228 
290 1703 
290 1704 
290 1702 
8226 291 
8226 289 
8226 9065 
8226 9067 
8226 9069 
8226 1704 
8226 1702 
8228 291 
8228 289 
8228 9065 
8228 9067 
8228 9069 
8228 1704 
8228 1702 
9066 8227 
9066 8226 
9066 8228 
9066 291 
9066 289 
9066 9068 
9066 7290 
9066 7288 
9066 9067 
9066 9069 
9064 8227 
9064 8226 
9064 8228 
9064 291 
9064 289 
9064 9068 
9064 7290 
9064 7288 
9064 9067 
9064 9069 
291 1703 
291 7290 
291 7288 
291 9067 
291 9069 
291 7289 
291 1704 
291 1702 
289 1703 
289 7290 
289 7288 
289 9067 
289 9069 
289 7289 
289 1704 
289 1702 
7288 9067 
7288 9069 
9067 7289 
9067 1704 
9067 1702 
9069 7289 
9069 1704 
9069 1702 
9068 9065 
9068 7290 
9068 7288 
8227 9065 
7289 1704 
7289 1702 
1703 7289 
1780 1776 
348 453 
1920 1902 
9115 9119 
3502 1973 
13207 13203 
1868 1874 
5242 5234 
7163 7241 
9181 9191 
1946 1950 
514 518 
7945 7951 
11203 11207 
14989 14995 
1306 1310 
9543 9392 
9411 9528 
9531 9526 
8932 8927 
7952 7956 
11165 3776 
6246 3761 
7051 7903 
7882 7877 
7883 7877 
8866 8862 
6221 6217 
6222 6217 
8770 7870 
1211 1215 
9573 9577 
9481 9569 
11373 11402 
13340 13349 
3706 3702 
12775 12779 
6206 6214 
13347 13361 
6938 6949 
6687 6693 
5062 5070 
12843 12855 
12871 4804 
6686 6693 
4854 5051 
4752 4772 
15288 15294 
12965 3615 
12965 3617 
12965 4340 
12965 6738 
12965 6740 
12967 3615 
12967 3617 
12967 4340 
12967 6738 
12967 6740 
3616 4342 
3616 6041 
3616 12965 
3616 12967 
3616 4340 
3615 4340 
3615 6042 
3615 12966 
3615 6738 
3615 6740 
3615 6739 
3617 4340 
3617 6042 
3617 12966 
3617 6738 
3617 6740 
3617 6739 
6043 3616 
6043 12965 
6043 12967 
6043 3615 
6043 3617 
6043 6738 
6043 6740 
6041 12965 
6041 12967 
6041 3615 
6041 3617 
6041 6738 
6041 6740 
6042 6738 
6042 6740 
6042 6739 
6046 6050 
12895 12889 
4804 4800 
5041 5037 
8603 8596 
14760 14756 
5528 5534 
5533 5528 
5694 5690 
5544 5540 
5511 5507 
12672 11088 
13028 13095 
11081 11076 
12602 12598 
12548 12544 
1675 1671 
6287 6305 
15035 2237 
3985 3989 
4001 3991 
1633 2472 
1281 1277 
4057 2319 
2303 783 
12275 12271 
12276 12239 
12274 12238 
12278 12240 
4440 4436 
179 794 
10825 10785 
6797 6801 
15213 15217 
7716 7712 
10841 7292 
10841 14328 
10841 14330 
10841 7291 
10841 7293 
14327 4674 
14329 10840 
14329 2 
14329 3 
14329 1 
7291 3 
7291 1 
7291 4675 
7291 4677 
7291 4676 
7293 3 
7293 1 
7293 4675 
7293 4677 
7293 4676 
7292 14328 
7292 14330 
7292 4675 
7292 4677 
10840 7291 
10840 7293 
10840 2 
10840 3 
10840 1 
10842 14329 
10842 14328 
10842 14330 
10842 7291 
10842 7293 
10842 2 
10842 3 
10842 1 
3 4675 
3 4677 
3 4676 
1 4675 
1 4677 
1 4676 
14328 10840 
14328 7291 
14328 7293 
14328 3 
14328 1 
14328 4675 
14328 4677 
14330 10840 
14330 7291 
14330 7293 
14330 3 
14330 1 
14330 4675 
14330 4677 
7653 7649 
7689 7693 
896 900 
8091 8095 
8053 8057 
3398 3394 
3594 3590 
8266 8271 
8266 8272 
3562 3558 
3564 3571 
11558 11554 
3357 3361 
11533 11537 
11765 11791 
11784 11926 
11956 11960 
1104 14041 
14402 14397 
14038 14049 
13730 13735 
14418 14414 
14446 14450 
14428 14433 
15517 11992 
15517 11990 
15518 14333 
15518 14331 
15516 14333 
15516 14331 
4367 4361 
13805 13782 
6465 8457 
14022 14018 
13792 13796 
6641 6637 
8525 8474 
12966 6738 
12966 6740 
12966 6739 
4340 12966 
4342 12965 
4342 12967 
4342 3615 
4342 3617 
4342 12966 
15449 15454 
15331 4920 
15436 15432 
10133 10140 
5770 5775 
12469 12465 
5749 12459 
11031 11027 
5927 5980 
11019 11010 
2528 2533 
12331 12517 
1160 1156 
10883 10879 
2500 2504 
4327 4332 
2630 2635 
14276 14280 
14483 14487 
4208 4203 
3063 3069 
2728 2720 
10331 10327 
3157 3145 
1088 1079 
11991 15518 
11991 15516 
11991 14333 
11991 14331 
14334 3094 
11992 14332 
11992 15518 
11992 15516 
11992 14333 
11992 14331 
11990 14332 
11990 15518 
11990 15516 
11990 14333 
11990 14331 
2997 2993 
4612 4130 
12213 12218 
10445 10539 
10597 10601 
10571 7383 
2880 2875 
8212 8029 
387 383 
7289 1704 
7289 1702 
7289 9067 
7289 9069 
7290 9068 
7290 9067 
7290 9069 
7288 9068 
7288 9067 
7288 9069 
9064 7290 
9064 7288 
9064 8226 
9064 8228 
9064 9068 
9064 9067 
9064 9069 
290 8226 
290 8228 
290 1704 
290 1702 
8226 1704 
8226 1702 
8226 9065 
8226 9067 
8226 9069 
8226 1703 
8228 1704 
8228 1702 
8228 9065 
8228 8223 
8228 9067 
8228 9069 
8228 1703 
9066 7290 
9066 7288 
9066 8226 
9066 8228 
9066 9068 
9066 9067 
9066 9069 
291 8227 
291 9064 
291 9066 
291 7290 
291 7288 
291 8226 
291 8228 
291 7289 
291 1704 
291 1702 
291 9067 
291 9069 
289 8227 
289 9064 
289 9066 
289 7290 
289 7288 
289 8226 
289 8228 
289 7289 
289 1704 
289 1702 
289 9067 
289 9069 
9067 1703 
9069 1703 
8227 290 
8227 9064 
8227 9066 
1704 9067 
1704 9069 
1702 9067 
1702 9069 
9065 9067 
9065 9069 
9065 1703 
9068 9065 
3507 1909 
396 402 
414 407 
498 491 
13230 13225 
7244 7248 
13238 7208 
11270 11274 
11203 11210 
8952 8956 
7090 7085 
11185 11181 
6246 1340 
14661 6230 
11301 11295 
11315 11319 
9326 2093 
9582 9587 
6189 13464 
13481 13477 
631 638 
8881 13619 
13393 13388 
12772 12776 
13488 6915 
3680 6111 
13499 13504 
13634 13638 
13539 12788 
12858 4844 
6690 5053 
5070 5075 
7445 7441 
6042 3615 
6042 3617 
6042 6739 
4342 3615 
4342 3617 
4342 12966 
3615 12966 
3615 6739 
3615 6740 
3615 6738 
3617 12966 
3617 6739 
3617 6740 
3617 6738 
3616 6043 
3616 6041 
3616 12965 
3616 12967 
3616 4342 
3616 4340 
3616 6042 
4340 3615 
4340 3617 
4340 12966 
12966 4341 
12966 6740 
12966 6738 
12965 4342 
12965 4340 
12965 3615 
12965 3617 
12965 4341 
12965 6740 
12965 6738 
12967 4342 
12967 4340 
12967 3615 
12967 3617 
12967 4341 
12967 6740 
12967 6738 
6043 12965 
6043 12967 
6043 3615 
6043 3617 
6043 6739 
6043 6740 
6043 6738 
6041 12965 
6041 12967 
6041 3615 
6041 3617 
6041 6739 
6041 6740 
6041 6738 
12964 6740 
12964 6738 
12860 4845 
12902 12898 
4802 4813 
12920 12915 
4908 4912 
5608 5613 
12623 12627 
14790 14786 
5324 14818 
5491 5497 
5463 5471 
12694 12699 
11148 9230 
13161 13157 
9234 9238 
5380 5400 
12995 12999 
9259 3827 
1353 14626 
1459 1455 
3855 5359 
1483 1478 
11076 11069 
11079 11069 
3899 3895 
3791 3806 
2206 2251 
6306 6312 
6314 6308 
6310 3972 
1574 3954 
1572 3957 
7835 3802 
7832 7844 
7834 7844 
2466 2462 
2410 2406 
6386 6380 
2306 2296 
4694 4698 
4536 4532 
7756 7764 
7762 6360 
15093 15097 
4090 4086 
4696 4704 
253 10808 
12254 12259 
7730 15129 
746 764 
10756 10760 
10839 6 
10841 7291 
10841 7293 
10841 2 
7292 10841 
10840 14328 
10840 14330 
10840 14329 
10840 7291 
10840 7293 
10840 3 
10840 1 
10840 2 
10842 14328 
10842 14330 
10842 14329 
10842 7291 
10842 7293 
10842 3 
10842 1 
10842 2 
14329 3 
14329 1 
2 4676 
7291 3 
7291 1 
7291 4675 
7291 4677 
7291 2 
7291 4676 
7293 3 
7293 1 
7293 4675 
7293 4677 
7293 2 
7293 4676 
3 4675 
3 4677 
3 4676 
1 4675 
1 4677 
1 4676 
14328 7291 
14328 7293 
14328 3 
14328 1 
14328 4675 
14328 4677 
14330 7291 
14330 7293 
14330 3 
14330 1 
14330 4675 
14330 4677 
7706 7699 
10697 10688 
1910 3508 
3577 3573 
3596 3524 
11794 11798 
11543 11539 
11761 11782 
11910 11906 
11603 11599 
11649 11655 
11735 11731 
14369 14365 
11408 11415 
13847 13837 
8368 8372 
14411 14415 
8451 6457 
6591 6608 
14020 14012 
14013 14017 
6886 7436 
6508 6513 
8482 8487 
6550 6554 
15444 15448 
15407 15417 
8574 8510 
10111 10115 
10141 10080 
5809 5805 
11035 11039 
12408 12413 
14120 14115 
10946 3210 
10946 3213 
1200 1153 
10956 3247 
1644 2561 
2523 2509 
3328 3324 
10229 10233 
14261 14267 
14065 14060 
12132 12128 
2773 14507 
12161 12155 
14217 14221 
10300 10285 
6440 1098 
14055 14472 
11991 14331 
10843 11991 
10843 11990 
10843 11992 
14332 11990 
14332 11992 
14331 11990 
14331 11992 
11989 14331 
10844 11990 
10844 11992 
3065 3061 
12196 12200 
10415 10406 
10415 10405 
10345 10351 
2354 4611 
12225 12234 
4655 4659 
6814 6810 
2953 2962 
2978 2972 
4627 6747 
2910 2906 
12230 4667 
1016 1028 
10469 10473 
10540 10536 
10667 10648 
7322 7315 
7322 7316 
8556 8551 
7396 10583 
10672 10676 
301 8214 
304 8192 
7290 9069 
7290 9067 
7290 9068 
7288 9069 
7288 9067 
7288 9068 
9068 9065 
9064 7290 
9064 7288 
9064 9069 
9064 8226 
9064 8228 
9064 9067 
9064 9068 
290 1702 
290 1704 
290 8226 
290 8228 
292 8226 
8226 9067 
8226 9065 
8226 1703 
8228 9067 
8228 9065 
8228 1703 
9066 7290 
9066 7288 
9066 9069 
9066 8226 
9066 8228 
9066 9067 
9066 9068 
291 7289 
291 1702 
291 1704 
291 9064 
291 9066 
291 7290 
291 7288 
291 9069 
291 8226 
291 8228 
291 9067 
289 7289 
289 1702 
289 1704 
289 9064 
289 9066 
289 7290 
289 7288 
289 9069 
289 8226 
289 8228 
289 9067 
8227 291 
8227 289 
8227 290 
8227 9064 
8227 9066 
9067 9065 
9067 1703 
9069 8226 
9069 8228 
9069 9065 
9069 1703 
9065 1703 
1702 9069 
1702 8226 
1702 8228 
1702 9067 
1704 9069 
1704 8226 
1704 8228 
1704 9067 
7289 1702 
7289 1704 
7289 9069 
7289 9067 
1730 1734 
9080 9084 
374 366 
423 427 
9034 9030 
7263 7259 
7272 9094 
7272 9095 
367 371 
7218 7230 
488 7224 
7222 7160 
1963 1968 
5251 5246 
9179 9172 
14669 14664 
11278 11271 
11276 11271 
8962 8958 
7184 7188 
9422 9426 
11302 11298 
5211 11283 
8860 8855 
9308 9304 
7046 7050 
9314 9319 
6963 6958 
13463 6964 
3697 3701 
3713 3708 
11359 11353 
6954 6950 
8763 13517 
13474 13515 
8765 8772 
12814 12819 
3687 3683 
6491 6487 
13358 12778 
7578 7574 
6854 6860 
6854 6862 
12825 12821 
5077 13492 
4361 4357 
12859 4848 
15300 15304 
15277 15271 
3618 12967 
6042 3615 
6042 3617 
6042 6739 
3616 6042 
3616 4340 
3616 4342 
3616 6043 
3616 6041 
3616 12967 
3616 12965 
4340 12967 
4340 12965 
4340 3615 
4340 3617 
4340 12966 
4342 12967 
4342 12965 
4342 3615 
4342 3617 
4342 12966 
4341 12966 
12967 4341 
12967 3615 
12967 3617 
12967 6738 
12967 6740 
12965 4341 
12965 3615 
12965 3617 
12965 6738 
12965 6740 
6043 12967 
6043 12965 
6043 3615 
6043 3617 
6043 6739 
6043 6738 
6043 6740 
6041 12967 
6041 12965 
6041 3615 
6041 3617 
```
