## Supplementary Material 1 for "Esc1-mediated anchoring regulates telomere clustering in response to metabolic changes": proximity.dat (part 2 of 4)

```
6041 6739 
6041 6738 
6041 6740 
3615 6739 
3615 6738 
3615 6740 
3615 12966 
3617 6739 
3617 6738 
3617 6740 
3617 12966 
6738 12966 
6740 12966 
12908 12926 
14750 14745 
14739 5588 
5685 5680 
1761 1765 
1766 1761 
5679 5501 
12615 12620 
14703 5455 
9241 9246 
14874 11128 
11098 12688 
12674 12669 
5329 1445 
5339 5405 
3862 3858 
3857 3851 
12556 12552 
5347 5352 
2216 2223 
11050 11054 
3899 1562 
14646 14650 
4032 2423 
1523 1519 
1613 1620 
15025 15029 
7813 7807 
6339 6335 
2290 2285 
1629 2391 
7849 7845 
1236 3733 
6366 7762 
6368 6372 
6378 6373 
2264 208 
2264 2268 
117 2323 
4485 4481 
71 83 
91 83 
7542 7532 
14313 14317 
15224 15209 
7591 7595 
7582 8729 
10742 10738 
6751 6755 
12255 12251 
10841 14329 
10841 14328 
10841 14330 
10841 7292 
10841 7291 
10841 7293 
14329 10840 
14329 10842 
7631 7627 
8689 926 
55 41 
14328 7292 
14328 10840 
14328 10842 
14328 7291 
14328 7293 
14328 4677 
14328 3 
14328 1 
14328 4675 
14330 7292 
14330 10840 
14330 10842 
14330 7291 
14330 7293 
14330 4677 
14330 3 
14330 1 
14330 4675 
2 4675 
10840 7291 
10840 7293 
10840 3 
10840 1 
10842 7291 
10842 7293 
10842 3 
10842 1 
3 4675 
1 4675 
7291 4677 
7291 2 
7291 3 
7291 1 
7291 4675 
7293 4677 
7293 2 
7293 3 
7293 1 
7293 4675 
7292 4677 
7292 4676 
7292 4675 
4677 2 
4677 3 
4677 1 
15243 15239 
3425 3419 
397 401 
3398 3388 
8285 8294 
11962 11970 
11620 11607 
11463 11459 
13870 13874 
14359 11830 
13832 13827 
6447 1078 
14417 14413 
6577 6532 
6573 6577 
6456 8438 
6502 6498 
12056 12044 
6873 6879 
15394 15398 
8133 8138 
8133 8129 
8138 8129 
8145 8149 
5656 5723 
14150 14140 
5970 5975 
14097 14091 
12327 12331 
14590 14584 
3343 3339 
12300 12307 
2593 14254 
10216 4338 
3060 3055 
10906 10861 
14229 14224 
4209 4205 
14474 14470 
6419 6411 
3033 3029 
11990 14332 
11990 14333 
11990 14331 
11992 14333 
11992 14331 
11992 10843 
11992 10844 
11991 14333 
11991 14331 
11991 10844 
14332 11991 
14332 15518 
14333 10843 
14333 10844 
14333 15516 
14333 15517 
14331 10843 
14331 10844 
14331 15516 
14331 15517 
6405 6400 
12156 12160 
2787 2792 
2705 10322 
12277 12273 
15518 14333 
15518 14331 
10843 15516 
10843 15517 
10844 15517 
2973 2967 
2840 2836 
7419 7415 
10462 10466 
2888 2884 
8531 7409 
10548 10528 
7374 10498 
8639 8635 
7290 9064 
7290 9066 
7290 9067 
7290 9069 
7290 9065 
7288 9064 
7288 9066 
7288 9067 
7288 9069 
7288 9065 
7289 291 
7289 289 
7289 1704 
7289 1702 
7289 9067 
7289 9069 
9064 9067 
9064 9069 
9064 9068 
8226 1704 
8226 1702 
8226 9064 
8226 9066 
8226 9067 
8226 9069 
8226 9068 
8228 1704 
8228 1702 
8228 9064 
8228 9066 
8228 9067 
8228 9069 
8228 9068 
9066 9067 
9066 9069 
9066 9068 
8227 291 
8227 289 
8227 9064 
8227 9066 
9067 9065 
9069 9065 
291 8226 
291 8228 
291 1704 
291 1702 
291 7290 
291 7288 
291 9064 
291 9066 
291 9067 
291 9069 
289 8226 
289 8228 
289 1704 
289 1702 
289 7290 
289 7288 
289 9064 
289 9066 
289 9067 
289 9069 
290 1703 
290 8227 
290 8226 
290 8228 
290 1704 
290 1702 
1702 9067 
1702 9069 
1704 9067 
1704 9069 
1714 1710 
1730 1735 
1735 1739 
416 420 
9065 9068 
9063 9068 
420 413 
1816 1812 
1995 2001 
1999 1995 
2001 1994 
7218 7214 
9206 9212 
1865 8982 
1878 1884 
13192 13188 
13193 13189 
13190 13186 
14682 14673 
527 11223 
7079 7119 
9379 11283 
9377 11282 
9491 9437 
9352 9348 
13431 13408 
13443 5133 
13527 13531 
8766 8762 
3726 3722 
6107 6103 
3651 3645 
5122 13389 
12812 12816 
6947 6912 
12832 6110 
12798 7581 
7581 7577 
12856 12852 
6652 6054 
15321 15325 
15270 15278 
4341 3616 
4341 3615 
4341 3617 
4341 12967 
4341 12965 
12967 4340 
12967 6740 
12967 6738 
6042 3616 
6042 6739 
3616 6739 
3615 4342 
3615 12967 
3615 12965 
3615 6739 
3615 4340 
3615 6740 
3615 6738 
3615 12966 
3617 4342 
3617 12967 
3617 12965 
3617 6739 
3617 4340 
3617 6740 
3617 6738 
3617 12966 
6043 4341 
6043 3616 
6043 3615 
6043 3617 
6043 12967 
6043 12965 
6043 6739 
6043 6740 
6043 6738 
6041 4341 
6041 3616 
6041 3615 
6041 3617 
6041 12967 
6041 12965 
6041 6739 
6041 6740 
6041 6738 
6740 12966 
6738 12966 
12965 4340 
12965 6740 
12965 6738 
4866 4862 
14767 14762 
14907 14822 
14711 14706 
14822 14903 
5508 5523 
13059 13065 
14867 13085 
12680 12685 
13046 12680 
12677 12682 
12608 12612 
11112 11117 
3857 3862 
11044 11048 
13034 13012 
1585 12575 
12712 12716 
1688 1695 
12698 12703 
12702 12698 
1677 11065 
14155 11068 
1204 1200 
1380 1389 
2247 144 
1635 1639 
1633 1639 
1611 2422 
2174 2170 
2178 614 
14556 14560 
15034 15039 
4048 2338 
2432 4025 
276 280 
7534 7530 
4490 4479 
10813 10821 
809 805 
10727 10731 
4110 4114 
8701 8705 
8692 8682 
7440 1002 
7292 10842 
7292 10840 
7292 3 
7292 1 
7292 2 
2 4675 
2 4677 
2 4676 
10842 7291 
10842 7293 
10842 14328 
10842 14330 
10842 3 
10842 1 
10840 7291 
10840 7293 
10840 14328 
10840 14330 
10840 3 
10840 1 
3 4675 
3 4677 
3 4676 
1 4675 
1 4677 
1 4676 
7291 14328 
7291 14330 
7291 14329 
7291 3 
7291 1 
7291 2 
7291 4675 
7291 4677 
7293 14328 
7293 14330 
7293 14329 
7293 3 
7293 1 
7293 2 
7293 4675 
7293 4677 
10841 14328 
10841 14330 
10841 1 
14329 4675 
14329 4677 
14328 3 
14328 1 
14328 4675 
14328 4677 
14330 3 
14330 1 
14330 4675 
14330 4677 
879 886 
8083 8091 
8250 8246 
8301 8310 
11486 11492 
11625 11591 
8343 11647 
11836 11846 
6443 6437 
13745 13750 
13748 13818 
6894 6899 
3634 4383 
14014 12007 
8441 8437 
6884 6880 
6621 6561 
6556 6560 
13952 13957 
4342 12967 
4342 12965 
4342 12966 
4340 12966 
15345 15351 
8470 8521 
8120 8127 
10074 10078 
5746 5751 
10171 10176 
12457 12423 
10997 11001 
10989 6007 
11012 11016 
12446 12442 
12506 12511 
14122 14111 
14158 2467 
12348 12352 
14591 14586 
10947 10885 
10941 10884 
14575 2485 
2528 2524 
10209 3137 
14261 2504 
14193 14252 
2604 14258 
2604 14256 
10234 10276 
2409 2501 
1115 1125 
3031 3036 
11989 14332 
14332 11990 
14332 11992 
14332 11991 
11991 14331 
11991 14333 
11991 10844 
11991 10845 
11991 10843 
14333 10844 
14333 10845 
14333 10843 
14333 15517 
14331 10844 
14331 10845 
14331 10843 
14331 15517 
11990 15516 
11990 14331 
11990 14333 
11990 10845 
11990 10843 
11992 15516 
11992 14331 
11992 14333 
11992 10845 
11992 10843 
12175 12179 
14235 14242 
3161 3151 
2674 2670 
14343 15513 
14343 15512 
15516 14331 
15516 14333 
15516 10845 
15516 10843 
10844 15517 
10845 15517 
10843 15517 
10387 10407 
2833 2838 
2977 2981 
2914 2908 
7321 7325 
15474 15469 
6804 6808 
7351 7356 
7401 10638 
10533 10529 
7402 10639 
7402 10638 
7396 7392 
8186 8182 
8227 291 
8227 289 
8227 9066 
8227 9064 
291 8226 
291 8228 
291 7289 
291 1702 
291 1704 
291 9066 
291 9064 
291 9067 
291 9069 
289 8226 
289 8228 
289 7289 
289 1702 
289 1704 
289 9066 
289 9064 
289 9067 
289 9069 
7289 1702 
7289 1704 
7289 9067 
7289 9069 
1703 7289 
1702 9067 
1702 9069 
1704 9067 
1704 9069 
290 8227 
290 8226 
290 8228 
290 1702 
290 1704 
8226 1702 
8226 1704 
8226 9066 
8226 9064 
8226 9067 
8226 9069 
8226 9068 
8228 1702 
8228 1704 
8228 9066 
8228 9064 
8228 9067 
8228 9069 
8228 9068 
1727 1731 
9063 7287 
7290 291 
7290 289 
7290 9065 
7290 9066 
7290 9064 
7290 9067 
7290 9069 
7288 291 
7288 289 
7288 9065 
7288 9066 
7288 9064 
7288 9067 
7288 9069 
9064 9067 
9064 9069 
9064 9068 
9066 9067 
9066 9069 
9066 9068 
366 420 
428 433 
430 435 
14922 14787 
5275 7223 
9013 9017 
13212 13207 
2005 2009 
7214 9201 
2030 9372 
5204 9354 
13297 13282 
14986 11150 
7098 7093 
7116 7112 
9496 9436 
9445 9438 
9309 2128 
13424 13429 
8930 8934 
8935 8930 
8925 8931 
2146 13332 
12758 12752 
7011 7004 
8771 8779 
13654 13648 
5172 5168 
13415 13411 
5135 5125 
5134 5125 
6144 6140 
13378 13382 
8754 8747 
13575 13580 
6134 6138 
6974 6969 
4753 4758 
6067 6071 
4396 4400 
6918 4415 
12789 12793 
7591 7596 
5081 5077 
4814 4797 
12806 4798 
4801 4796 
15300 5029 
3616 6043 
3616 6041 
3616 4341 
3616 6739 
3615 6740 
3615 6738 
3615 12967 
3615 12965 
3615 4342 
3615 4340 
3615 12966 
3617 6740 
3617 6738 
3617 12967 
3617 12965 
3617 4342 
3617 4340 
3617 12966 
6739 3615 
6739 3617 
4341 3615 
4341 3617 
4341 12967 
4341 12965 
6043 4341 
6043 6739 
6043 3615 
6043 3617 
6043 6740 
6043 6738 
6043 12967 
6043 12965 
6041 4341 
6041 6739 
6041 3615 
6041 3617 
6041 6740 
6041 6738 
6041 12967 
6041 12965 
6042 6740 
6042 6738 
6042 12967 
6042 12965 
12967 4342 
12967 4340 
12965 4342 
12965 4340 
6740 12967 
6740 12965 
6740 12966 
6738 12967 
6738 12965 
6738 12966 
4867 4871 
4811 4807 
15226 15254 
5014 5018 
4342 12966 
4340 12966 
4889 4893 
4948 4942 
4942 4946 
7473 7478 
5608 5604 
5615 5622 
5616 5622 
5535 5539 
5493 5498 
14894 14890 
14902 14896 
14830 14836 
13096 12689 
13076 13031 
9162 9166 
13147 13151 
5432 5413 
3856 3860 
11083 11079 
11050 11054 
11051 11055 
1335 1339 
1436 1432 
1423 1429 
9278 9282 
11152 3789 
15027 3813 
12734 12727 
1489 1537 
1518 1522 
1560 1565 
11159 3792 
14575 14564 
7819 7814 
2195 2199 
4003 4008 
7804 4497 
4058 2332 
2344 2339 
2380 2388 
2399 2403 
4468 4464 
4466 4470 
15080 7764 
15085 15089 
243 247 
263 270 
4563 15103 
4091 4097 
10778 10773 
66 62 
6759 6765 
6763 6759 
14326 7293 
14329 7291 
14329 4675 
14329 4677 
10842 14328 
10842 14330 
932 937 
15129 15123 
10721 10734 
2 4676 
7292 14329 
7292 4675 
7292 4677 
7292 2 
10840 7291 
10840 2 
10840 1 
10840 3 
10841 14328 
10841 14330 
10841 1 
10841 3 
7291 10841 
7291 14328 
7291 14330 
7291 4675 
7291 4677 
7291 2 
7291 1 
7291 3 
7293 14329 
7293 10840 
7293 10841 
7293 14328 
7293 14330 
7293 4675 
7293 4677 
7293 2 
7293 1 
7293 3 
14328 4675 
14328 4677 
14328 1 
14328 3 
14330 4675 
14330 4677 
14330 1 
14330 3 
4676 1 
4676 3 
4676 4 
4675 2 
4675 1 
4675 3 
4677 2 
4677 1 
4677 3 
7497 7488 
8684 8680 
43 47 
3478 389 
3389 3383 
3468 3472 
8291 8285 
11934 11951 
11476 11460 
13860 13865 
13715 13698 
13822 13817 
13767 13771 
13782 13786 
6656 15345 
12059 15445 
8139 8131 
8121 8117 
5703 5865 
5759 5754 
12489 12459 
10178 10182 
11010 11014 
12417 12422 
12417 12412 
12382 12378 
14104 10981 
14138 14118 
10999 6009 
12371 12365 
14088 3351 
10219 10204 
4218 10293 
14486 14476 
11987 11991 
14332 15516 
14332 15518 
14332 10843 
14332 10845 
14332 10844 
11990 14331 
11990 14333 
11990 14332 
11990 15516 
11990 15518 
11990 10843 
11990 10845 
11992 14331 
11992 14333 
11992 14332 
11992 15516 
11992 15518 
11992 10843 
11992 10845 
10843 15517 
10845 15517 
11991 10843 
11991 10845 
14331 15516 
14331 15518 
14333 15516 
14333 15518 
14493 1100 
2737 2732 
2731 2727 
14339 14335 
15516 10843 
15516 10845 
15516 10844 
15518 10843 
15518 10845 
15518 10844 
10844 15517 
6414 2771 
10363 10359 
12126 14447 
2651 2646 
2650 2646 
15490 15486 
2957 10477 
2802 7338 
7418 1022 
7414 1014 
2990 10511 
10494 10488 
8413 10534 
15468 15459 
8227 291 
8227 289 
8227 9064 
8227 9066 
8227 9065 
9064 7290 
9064 7288 
9064 8228 
9064 8226 
9064 9067 
9064 9069 
9064 9068 
9066 7290 
9066 7288 
9066 8228 
9066 8226 
9066 9067 
9066 9069 
9066 9068 
7290 9067 
7290 9069 
7288 9067 
7288 9069 
291 7289 
291 1702 
291 1704 
291 9064 
291 9066 
291 7290 
291 7288 
291 8228 
291 8226 
291 9067 
291 9069 
289 7289 
289 1702 
289 1704 
289 9064 
289 9066 
289 7290 
289 7288 
289 8228 
289 8226 
289 9067 
289 9069 
290 8227 
290 1702 
290 1704 
290 8228 
290 8226 
8228 9067 
8228 9069 
8228 1703 
8228 9065 
8228 9068 
7289 1702 
7289 1704 
7289 9067 
7289 9069 
1702 8228 
1702 8226 
1702 9067 
1702 9069 
1704 8228 
1704 8226 
1704 9067 
1704 9069 
8226 9067 
8226 9069 
8226 1703 
8226 9065 
8226 9068 
9067 1703 
9069 1703 
1703 9068 
1731 1714 
1745 1741 
1735 1741 
1754 14731 
320 311 
9065 9068 
3614 3610 
1812 1816 
14934 14945 
3601 3490 
1987 9538 
7234 7230 
13239 7207 
5285 5291 
5307 5303 
9189 9178 
13259 13263 
13264 5224 
7126 7122 
5302 14989 
9387 9392 
9557 9561 
9365 9361 
5214 9338 
5220 11225 
13272 13276 
9571 9462 
9449 9455 
9468 9464 
9311 2130 
561 565 
9299 13327 
7093 7883 
1309 1315 
5199 11312 
8822 8889 
9319 8808 
8851 6190 
6195 6200 
2152 2157 
12752 12746 
11353 11358 
5157 5153 
13429 13422 
8837 8841 
1216 3716 
13442 13447 
6144 6148 
13367 13361 
691 685 
13538 13543 
12808 12804 
13483 13497 
4824 13583 
12813 13546 
12849 12853 
13563 13559 
6740 3615 
6740 3617 
6740 6043 
6740 6041 
6740 12965 
6740 12967 
6738 3615 
6738 3617 
6738 6043 
6738 6041 
6738 12965 
6738 12967 
12966 4342 
12966 4340 
12966 6740 
12966 6738 
12966 3615 
12966 3617 
3615 6043 
3615 6041 
3615 12965 
3615 12967 
3615 6042 
3617 6043 
3617 6041 
3617 12965 
3617 12967 
3617 6042 
4341 6042 
4340 3615 
4340 3617 
4340 12965 
4340 12967 
4340 6042 
4342 3615 
4342 3617 
4342 12965 
4342 12967 
4342 6042 
12965 6042 
12967 6042 
6739 6044 
6739 3616 
6739 3615 
6739 3617 
6739 6043 
6739 6041 
3616 6043 
3616 6041 
3616 6042 
6043 12965 
6043 12967 
6041 12965 
6041 12967 
12955 12945 
4938 4934 
4942 8606 
5639 5648 
5640 5646 
5644 5685 
14771 14765 
5472 5477 
14768 14764 
14881 12701 
14692 14688 
9245 9253 
5422 5418 
14848 14852 
12681 11047 
13150 7115 
12598 12587 
12592 12596 
3755 3759 
1700 14589 
3845 3841 
1555 1560 
1321 7881 
12727 7814 
2246 2250 
142 137 
142 146 
1517 1513 
1647 1651 
2428 2432 
6375 6357 
2263 2253 
1501 1515 
7858 7851 
103 99 
677 673 
233 238 
12240 12246 
7592 7599 
7566 7604 
4724 4728 
7557 7533 
808 804 
736 15156 
778 773 
781 773 
6760 6754 
10829 10833 
6855 6851 
10841 14328 
10841 3 
10841 1 
7292 10841 
7292 14328 
7292 2 
7292 3 
7292 1 
7291 4675 
7291 4677 
7291 2 
7291 3 
7291 1 
7291 4676 
7293 4675 
7293 4677 
7293 2 
7293 3 
7293 1 
7293 4676 
14328 7291 
14328 7293 
14328 10842 
14328 10840 
14328 4675 
14328 4677 
14328 3 
14328 1 
14330 7292 
14330 10841 
14330 7291 
14330 7293 
14330 10842 
14330 10840 
14330 4675 
14330 4677 
14330 3 
14330 1 
3 4676 
1 4676 
2 4676 
10842 4675 
10842 4677 
10842 3 
10842 1 
10840 4675 
10840 4677 
10840 3 
10840 1 
14329 10842 
14329 10840 
14329 4675 
14329 4677 
4675 3 
4675 1 
4677 3 
4677 1 
856 861 
10667 10604 
8114 8108 
3462 3475 
3500 3494 
3578 3573 
8285 8289 
8321 11740 
11753 11744 
11472 11468 
11722 11727 
11626 11634 
11625 11621 
8352 8359 
14360 3045 
13876 11690 
1060 1055 
13757 13761 
13747 13751 
13759 13763 
6568 13775 
6566 13928 
8519 8524 
12033 12038 
13774 13931 
15356 15350 
15387 15392 
13993 13997 
4923 4929 
8154 8130 
5809 5780 
5899 5895 
5781 5785 
10094 10140 
5992 5986 
5784 5806 
12472 12467 
14121 14117 
4300 4305 
12363 12359 
2531 2539 
11861 11866 
11860 11865 
11857 11862 
2499 14170 
2526 14282 
14085 14071 
11888 3273 
14559 14564 
3273 11889 
11889 3276 
10236 10240 
10282 10276 
1128 6404 
10904 3067 
11991 14331 
11991 14333 
11991 15516 
11991 15518 
11990 14332 
11990 14331 
11990 14333 
11990 10843 
11990 10845 
11990 15516 
11990 15518 
11992 14332 
11992 14331 
11992 14333 
11992 10843 
11992 10845 
11992 15516 
11992 15518 
14331 10843 
14331 10845 
14331 15516 
14331 15518 
14331 15517 
14332 10844 
14332 10843 
14332 10845 
2401 14296 
2685 2681 
2686 2682 
12125 12150 
14358 3045 
14471 14467 
3060 10376 
14333 10843 
14333 10845 
14333 15516 
14333 15518 
14333 15517 
10843 15516 
10843 15518 
10843 15517 
10845 15516 
10845 15518 
10845 15517 
3142 10263 
2651 2658 
1063 1079 
1069 1065 
3033 15490 
2959 2955 
12263 12267 
1048 1044 
10427 10423 
7343 2901 
1023 10657 
8634 8638 
289 7289 
289 1702 
289 1704 
289 9064 
289 9066 
289 7290 
289 9067 
289 9069 
289 8228 
289 8226 
291 7289 
291 1702 
291 1704 
291 9064 
291 9066 
291 7290 
291 9067 
291 9069 
291 8228 
291 8226 
8227 289 
8227 291 
8227 9064 
8227 9066 
8227 9065 
290 8227 
290 1702 
290 1704 
290 8228 
290 8226 
1702 9067 
1702 9069 
1702 8228 
1702 8226 
1702 7288 
1704 9067 
1704 9069 
1704 8228 
1704 8226 
1704 7288 
383 379 
328 324 
321 317 
9064 7290 
9064 9067 
9064 9069 
9064 8228 
9064 8226 
9064 9068 
9066 7290 
9066 9067 
9066 9069 
9066 8228 
9066 8226 
9066 9068 
7290 9067 
7290 9069 
9065 8228 
9065 8226 
9065 9068 
8228 1703 
8228 9068 
8226 1703 
8226 9068 
7289 1702 
7289 1704 
7289 9067 
7289 9069 
9067 8228 
9067 8226 
9067 1703 
9067 7288 
9069 8228 
9069 8226 
9069 1703 
9069 7288 
1703 7288 
1703 9068 
9027 9019 
7989 7993 
3611 3606 
3605 3599 
7991 1897 
9097 9103 
13213 7253 
13211 13205 
1824 1828 
14953 14957 
13200 13206 
7164 7160 
7168 7162 
1329 1321 
519 524 
11254 11250 
14648 14652 
9463 9459 
11268 11274 
14639 6248 
13343 601 
601 13344 
13428 13422 
13422 13430 
6217 6213 
13412 13421 
8740 13497 
12767 12772 
1237 1226 
6995 6999 
13398 13391 
13379 13375 
15315 15311 
12966 3615 
12966 6738 
12966 6740 
4340 3615 
4340 6043 
4340 6041 
4340 12967 
4340 12965 
4342 3615 
4342 6043 
4342 6041 
4342 12967 
4342 12965 
4341 12966 
4341 3615 
4341 12967 
4341 12965 
3615 6738 
3615 6740 
3615 6043 
3615 6041 
3615 12967 
3615 12965 
3617 6042 
3617 4341 
3617 4342 
3617 4340 
3617 12966 
3617 6738 
3617 6740 
3617 6043 
3617 6041 
3617 12967 
3617 12965 
6042 3616 
6042 4342 
6042 4340 
6042 3615 
6739 3617 
6739 3616 
6739 12966 
6739 3615 
6738 6043 
6738 6041 
6738 12967 
6738 12965 
6740 6043 
6740 6041 
6740 12967 
6740 12965 
3616 6738 
3616 6740 
3616 6043 
3616 6041 
6043 12967 
6043 12965 
6041 12967 
6041 12965 
4966 4972 
1739 14736 
5603 5590 
5594 5587 
14728 14775 
14861 14866 
5442 5450 
13098 12696 
12654 12650 
12690 12686 
11082 11077 
13023 13028 
11134 9225 
13161 13157 
1478 2236 
1585 1589 
1527 12994 
3860 3856 
6318 6327 
2200 4679 
143 117 
110 114 
3722 1229 
4517 4513 
6379 6388 
4471 4462 
14309 14305 
6904 6910 
7513 7552 
6810 4141 
6763 7301 
6769 6773 
27 32 
10716 22 
7292 14329 
7292 14328 
7292 14330 
7292 2 
2 7293 
2 7291 
2 10841 
7293 1 
7293 4675 
7293 4677 
7293 3 
7291 1 
7291 4675 
7291 4677 
7291 3 
14329 4676 
14329 7293 
14329 7291 
14329 4675 
14329 4677 
10841 3 
14328 10842 
14328 10840 
14328 4676 
14328 2 
14328 7293 
14328 7291 
14328 1 
14328 4675 
14328 4677 
14328 10841 
14328 3 
14330 10842 
14330 10840 
14330 4676 
14330 2 
14330 7293 
14330 7291 
14330 1 
14330 4675 
14330 4677 
14330 10841 
14330 3 
10842 4676 
10842 1 
10842 4675 
10842 4677 
10842 3 
10840 4676 
10840 1 
10840 4675 
10840 4677 
10840 3 
1 4675 
1 4677 
1 10841 
4675 3 
4677 3 
7637 853 
915 10620 
7695 7699 
3451 3462 
3546 3542 
11515 11511 
11558 11542 
11955 11806 
11596 11600 
11631 11609 
11674 13852 
8375 11705 
12013 14437 
3660 6595 
3663 3667 
6555 6561 
14013 1059 
13912 13908 
6537 6533 
8452 8447 
13800 13796 
15350 15346 
13991 13986 
8505 15378 
13967 13972 
5892 5873 
5781 5786 
5761 5757 
6026 4273 
5965 5972 
14592 14130 
14171 14166 
2520 2575 
4289 4293 
12341 12364 
1156 14525 
11894 10954 
11990 10843 
11990 10845 
11990 15518 
11990 15516 
11992 10843 
11992 10845 
11992 15518 
11992 15516 
14332 11991 
14332 11992 
14332 11990 
2750 2745 
10317 4212 
11991 14331 
11991 14333 
11991 15518 
11991 15516 
14331 11992 
14331 11990 
14331 10843 
14331 10845 
14331 15518 
14331 15516 
14331 10844 
15518 10844 
14333 11992 
14333 11990 
14333 10843 
14333 10845 
14333 15518 
14333 15516 
14333 10844 
15516 10844 
10844 15517 
10379 10384 
10379 10383 
10843 15518 
10843 15516 
10845 15518 
10845 15516 
4189 4184 
4168 4620 
4173 4165 
10438 10443 
2913 2917 
2918 2926 
2955 2939 
4161 4155 
2705 2711 
2712 2931 
2974 2983 
7341 7345 
8573 8532 
1040 1035 
10549 10492 
7350 7354 
914 10625 
10608 10604 
10610 10605 
322 318 
291 8227 
291 1702 
291 7290 
291 9066 
291 9064 
291 7289 
291 9067 
291 8228 
291 8226 
291 1704 
291 9069 
7289 9067 
7289 1704 
7289 9069 
7290 9066 
7290 9064 
7290 9067 
7290 9069 
289 8227 
289 1702 
289 7290 
289 9066 
289 9064 
289 7289 
289 9067 
289 8228 
289 8226 
289 1704 
289 9069 
1702 7289 
1702 9067 
1702 8228 
1702 8226 
1702 7288 
1702 9069 
1704 9069 
290 1702 
290 8228 
290 8226 
290 1704 
8227 290 
8227 9066 
8227 9064 
8227 9065 
8228 1704 
8228 9069 
8228 9068 
8228 1703 
9066 9067 
9066 8228 
9066 8226 
9066 9069 
9066 9068 
9064 9067 
9064 8228 
9064 8226 
9064 9069 
9064 9068 
8226 1704 
8226 9069 
8226 9068 
8226 1703 
1798 1794 
7288 1704 
7288 9069 
7288 1703 
9067 8228 
9067 8226 
9067 7288 
9067 1704 
9067 1703 
9069 1703 
9065 8228 
9065 8226 
9065 9068 
1703 9070 
9068 1703 
8007 8003 
14940 9170 
1828 1832 
14961 14956 
9004 9009 
5289 5312 
13226 7224 
9516 9511 
9491 9496 
9405 9409 
8918 8912 
7124 7090 
588 8791 
9296 9302 
589 8793 
8845 8835 
2108 2112 
7011 7015 
13402 13406 
4389 4384 
13561 5141 
13703 13707 
12852 13583 
4747 4743 
3616 6740 
3616 6738 
3616 6043 
3616 6041 
6694 6684 
4857 4861 
5054 5058 
15267 15262 
12966 3617 
12966 3615 
12966 6740 
12966 6738 
12966 6739 
6740 6043 
6740 6041 
6740 12965 
6740 12967 
6739 12965 
6739 12967 
6738 6043 
6738 6041 
6738 12965 
6738 12967 
4341 3617 
4341 3615 
4341 6042 
12965 4340 
12965 4342 
3617 6042 
3617 6740 
3617 6738 
3617 6043 
3617 6041 
3617 12965 
3617 12967 
3617 4340 
3617 4342 
3615 6042 
3615 6740 
3615 6738 
3615 6043 
3615 6041 
3615 12965 
3615 12967 
3615 4340 
3615 4342 
12967 4340 
12967 4342 
6042 4340 
6042 4342 
6043 12965 
6043 12967 
6043 4340 
6043 4342 
6041 12965 
6041 12967 
6041 4340 
6041 4342 
12926 12930 
4988 4982 
4978 4974 
5708 5667 
14722 9147 
14735 14719 
14721 9147 
5345 5392 
5452 5448 
5451 13108 
13153 13136 
13141 1324 
3877 3882 
3903 3893 
3887 3902 
11125 12727 
12682 12678 
13169 3761 
2199 2203 
14615 14624 
3819 3815 
7806 7810 
3814 3825 
6326 7807 
2253 2265 
2157 2153 
2174 2159 
11166 11170 
2169 2165 
2286 2280 
6354 14240 
2491 14200 
1253 1249 
4513 4535 
153 144 
7778 7773 
115 119 
694 688 
4542 4546 
7772 4548 
12241 12245 
4444 4448 
4706 4711 
7580 4713 
7747 7743 
4580 4584 
15093 15098 
15209 15189 
14329 10841 
14329 2 
4676 10842 
4676 10840 
14328 4676 
14328 10841 
14328 7293 
14328 7291 
14328 2 
14328 4677 
14328 10842 
14328 10840 
14328 3 
14328 1 
14328 4675 
14330 4676 
14330 10841 
14330 7293 
14330 7291 
14330 2 
14330 4677 
14330 10842 
14330 10840 
14330 3 
14330 1 
14330 4675 
10842 3 
10842 1 
10842 4675 
10841 2 
10841 3 
10841 1 
10840 3 
10840 1 
10840 4675 
7520 8691 
10754 19 
4677 10842 
4677 10840 
4677 3 
4677 1 
4677 7292 
4675 7292 
7293 2 
7293 4677 
7293 3 
7293 1 
7293 4675 
7291 2 
7291 4677 
7291 3 
7291 1 
7291 4675 
3 4675 
3 7292 
1 4675 
1 7292 
4670 4663 
7634 7617 
810 796 
897 893 
8043 8048 
8045 8049 
10055 10059 
11506 11502 
11543 11556 
11732 8344 
11834 11912 
11933 11937 
11488 11484 
11465 11452 
11465 11449 
14389 14393 
11652 11656 
11655 11660 
11670 11674 
4381 3651 
8403 12061 
12061 12075 
15329 15325 
6504 6536 
15317 8463 
15352 15347 
15435 15441 
4932 4938 
4952 4948 
8142 8138 
5697 5702 
5710 5670 
5771 5775 
10088 10093 
10167 10172 
6011 6005 
5987 5983 
14151 14155 
12520 12514 
14118 14114 
14175 14171 
12368 4226 
11962 11968 
10954 3271 
10935 10915 
2575 2580 
1161 1157 
10937 10913 
10937 10911 
10215 10211 
11989 14331 
11992 15517 
11992 10843 
11992 10845 
11990 15517 
11990 10843 
11990 10845 
14526 14522 
3124 3120 
14331 11992 
14331 11990 
14331 11991 
14333 11992 
14333 11990 
14333 11991 
14333 10843 
14332 11992 
14332 11990 
14332 11991 
6430 6425 
3051 3047 
12142 12134 
15518 14331 
15518 14333 
15518 11992 
15518 11990 
15518 10843 
15518 10845 
15518 10844 
15517 10843 
15517 10845 
15517 10844 
15516 14331 
15516 14333 
15516 11992 
15516 11990 
15516 10843 
15516 10845 
15516 10844 
12171 12167 
10390 10395 
10361 3115 
11991 10843 
11991 10845 
12211 12193 
12226 2377 
3040 3032 
2950 2954 
3021 15486 
3023 3019 
2720 2724 
7431 7427 
7342 2891 
7433 7418 
7405 10632 
7388 7392 
8184 8178 
8227 290 
8227 289 
8227 9064 
8227 9066 
8227 9065 
8227 291 
290 8228 
290 8226 
290 1704 
290 1702 
402 398 
7290 9064 
7290 9066 
7290 291 
7290 9067 
7290 9069 
9064 291 
9064 8228 
9064 8226 
9064 9067 
9064 9069 
9066 291 
9066 8228 
9066 8226 
9066 9067 
9066 9069 
9065 8228 
9065 8226 
291 8228 
291 8226 
291 1704 
291 1702 
291 9067 
291 9069 
289 7290 
289 9064 
289 9066 
289 7289 
289 8228 
289 8226 
289 1704 
289 1702 
289 9067 
289 9069 
1704 9067 
1704 9069 
1704 9068 
1702 7288 
1702 9067 
1702 9069 
1702 9068 
7289 291 
7289 1704 
7289 1702 
7289 9067 
7289 9069 
7289 1703 
9067 1703 
9069 1703 
7288 1703 
8228 1704 
8228 1702 
8228 9067 
8228 9069 
8228 9068 
8226 1704 
8226 1702 
8226 9067 
8226 9069 
8226 9068 
1703 9068 
9070 7277 
14778 14774 
9049 9045 
9111 1832 
14720 14724 
9099 9103 
9100 9104 
9110 9101 
14707 14711 
2052 2056 
9002 9006 
7234 1846 
9208 9204 
9415 9432 
9350 11303 
9305 13284 
8977 8972 
9300 590 
5211 5216 
13439 13435 
2124 13332 
7065 7890 
13339 662 
13434 13440 
8837 7046 
13616 13612 
13658 6113 
13657 13661 
7032 6993 
13528 13532 
13535 13514 
1241 1237 
5095 6956 
6707 12834 
13561 12794 
4417 15292 
12859 12854 
6053 6059 
5072 5068 
4790 4794 
4796 4802 
7616 7609 
6740 3615 
6740 6043 
6740 6041 
6740 3617 
6738 3615 
6738 6043 
6738 6041 
6738 3617 
3616 4341 
3616 6740 
3616 6738 
3616 4340 
3616 6043 
3616 6041 
3616 4342 
6739 12965 
6739 12967 
6043 4342 
6043 3617 
6043 6739 
6043 12965 
6043 12967 
6041 4342 
6041 3617 
6041 6739 
6041 12965 
6041 12967 
4341 3615 
4341 3617 
4341 12966 
3617 12966 
3617 6739 
3617 12965 
3617 12967 
3615 4340 
3615 6043 
3615 6041 
3615 4342 
3615 12966 
3615 6739 
3615 12965 
3615 12967 
4340 6043 
4340 6041 
4340 6042 
4340 3617 
4340 12966 
4340 12965 
4340 12967 
4342 6042 
4342 3617 
4342 12966 
4342 12965 
4342 12967 
6042 12965 
6042 12967 
6720 6724 
12896 12900 
12900 12895 
6681 6677 
6678 12903 
12892 12911 
7465 7471 
7474 4946 
8144 8166 
5621 5625 
5538 5534 
5520 5512 
5457 5463 
5465 5461 
12657 12632 
12647 12643 
14880 14869 
11091 11100 
13064 13060 
13058 13065 
5438 13170 
5439 5443 
5440 13170 
12592 12599 
9268 9272 
1579 1583 
12581 12585 
15000 15004 
15000 15005 
9237 9233 
15005 15019 
1696 14617 
12713 12718 
2239 2247 
3955 1395 
6250 14637 
3817 3821 
2473 1650 
4015 4019 
6275 1289 
7788 7793 
159 163 
7858 1253 
626 621 
14534 1296 
2272 2276 
6361 2364 
2317 3995 
7569 4501 
4566 10733 
12244 12240 
12236 12244 
4487 4491 
6814 6822 
15210 15214 
7595 7599 
10769 10764 
14329 4676 
14329 4677 
14329 4675 
14329 10842 
14329 10840 
8698 8694 
4116 973 
10841 3 
10841 1 
2 14328 
2 14330 
2 10841 
2 7293 
2 7291 
3 7292 
1 7292 
14328 4676 
14328 10841 
14328 4677 
14328 4675 
14328 10842 
14328 10840 
14328 7293 
14328 7291 
14328 3 
14328 1 
14330 4676 
14330 10841 
14330 4677 
14330 4675 
14330 10842 
14330 10840 
14330 7293 
14330 7291 
14330 3 
14330 1 
10842 3 
10842 1 
10840 3 
10840 1 
7293 3 
7293 1 
7291 3 
7291 1 
4677 10842 
4677 10840 
4677 7293 
4677 7291 
4677 3 
4677 1 
4675 10842 
4675 10840 
4675 7293 
4675 7291 
4675 3 
4675 1 
4676 7293 
4676 7291 
836 840 
7431 7442 
7713 7687 
887 893 
3586 3591 
8249 8253 
11785 11780 
11793 11953 
8352 8357 
11830 11834 
11805 11809 
11660 11655 
13728 13733 
13733 13737 
14025 14021 
13747 13742 
8455 8450 
12091 12087 
8400 12084 
15434 15429 
15463 15469 
6646 6650 
15452 15448 
5765 5769 
10073 10082 
5802 5798 
6022 6030 
10156 10175 
14122 14118 
10185 10193 
12383 12387 
12382 12388 
12332 12325 
1185 1169 
3339 3345 
2525 12312 
14510 14514 
4209 4205 
12162 12166 
3186 3178 
14209 14214 
10269 10265 
10268 10273 
14212 4160 
10287 10274 
11989 10845 
11991 14331 
11991 10845 
11991 14332 
10843 15518 
11992 15516 
11992 15518 
11990 15516 
11990 15518 
14331 10845 
14331 15517 
14331 11992 
14331 11990 
14331 15516 
14333 10845 
14333 15517 
14333 11992 
14333 11990 
14333 15516 
15517 11992 
15517 11990 
14332 11992 
14332 11990 
14332 15516 
10845 15517 
10845 11992 
10845 11990 
10844 15517 
10844 11992 
10844 11990 
10844 15518 
6413 6419 
12204 12208 
12199 12203 
10317 10312 
2779 2775 
12184 12188 
3094 3098 
12221 7314 
979 983 
2699 2703 
1011 7423 
1016 1020 
10557 10566 
10585 10590 
349 345 
290 1704 
290 1702 
290 8227 
290 8228 
290 8226 
7289 291 
7289 289 
7289 1704 
7289 1702 
7289 9068 
7289 9067 
7289 9069 
7290 9066 
7290 9064 
7290 9067 
7290 9069 
7288 9066 
7288 9064 
7288 9067 
7288 9069 
291 7290 
291 7288 
291 1704 
291 1702 
291 8227 
291 8228 
291 8226 
291 9066 
291 9064 
291 9067 
291 9069 
289 7290 
289 7288 
289 1704 
289 1702 
289 8227 
289 8228 
289 8226 
289 9066 
289 9064 
289 9067 
289 9069 
9068 1703 
1704 9068 
1704 8228 
1704 8226 
1704 9067 
1704 9069 
1702 9068 
1702 8228 
1702 8226 
1702 9067 
1702 9069 
8227 9066 
8227 9064 
8227 9065 
8228 9066 
8228 9064 
8228 9067 
8228 9069 
8228 1703 
8228 9065 
8226 9066 
8226 9064 
8226 9067 
8226 9069 
8226 1703 
8226 9065 
9066 9067 
9066 9069 
7287 7282 
9064 9067 
9064 9069 
9067 1703 
9069 1703 
7281 7277 
9042 9038 
7262 7266 
1973 373 
1970 1949 
1875 1880 
14697 14703 
14696 14700 
9009 9013 
5314 5308 
14976 14980 
9215 9221 
11301 11297 
9528 9416 
11260 11266 
7946 7950 
14649 14653 
9286 9282 
2074 2078 
2075 2079 
3757 3749 
5204 2099 
2174 2167 
11325 8884 
13306 13313 
13296 2130 
2137 13353 
13353 2138 
6169 6174 
6189 8770 
2163 653 
7009 7014 
7044 13484 
13508 15258 
13414 6142 
12812 12808 
4741 4737 
12777 698 
13507 15258 
13504 8746 
8736 8732 
15272 15267 
3618 4342 
4341 3617 
4341 3615 
4341 12966 
3616 4341 
3616 6042 
3616 6043 
3616 4340 
3616 4342 
3616 6041 
3616 6738 
3616 6740 
6738 3617 
6738 3615 
4340 6041 
4340 3617 
4340 3615 
4340 12965 
4340 12967 
4340 12966 
4342 6041 
4342 3617 
4342 3615 
4342 12965 
4342 12967 
4342 12966 
6042 6738 
6042 6740 
6740 3617 
6740 3615 
6043 4340 
6043 4342 
6043 6738 
6043 6740 
6043 3617 
6043 3615 
6043 12965 
6043 12967 
6043 6739 
6041 6738 
6041 6740 
6041 3617 
6041 3615 
6041 12965 
6041 12967 
6041 6739 
4831 4819 
4773 4780 
4793 4799 
6736 6045 
3617 12965 
3617 12967 
3617 6739 
3617 12966 
3615 12965 
3615 12967 
3615 6739 
3615 12966 
12965 6739 
12967 6739 
6665 6661 
4812 5003 
14751 14747 
14836 14844 
5708 5714 
12636 12640 
12643 12639 
14717 14713 
5452 5456 
14858 14862 
11068 11057 
13159 13163 
3933 11114 
11041 11045 
11046 11050 
9250 11151 
1332 1315 
1395 6323 
1375 1655 
12990 12986 
1606 2526 
1608 2526 
3990 3998 
1503 4013 
629 633 
4683 197 
219 215 
154 149 
2388 2395 
4536 4695 
4464 4468 
6391 6387 
238 162 
10796 15093 
10818 10814 
262 4059 
6844 6840 
4126 6756 
4129 6752 
7625 7629 
15176 15157 
15125 15133 
10714 10765 
28 24 
2 7291 
2 7293 
2 7292 
10841 2 
10841 3 
10841 1 
3 4677 
3 4675 
3 7292 
14328 10841 
14328 10842 
14328 10840 
14328 2 
14328 7291 
14328 7293 
14328 4676 
14328 3 
14328 1 
14328 4677 
14328 4675 
10842 3 
10842 1 
10842 4677 
10842 4675 
10840 3 
10840 1 
10840 4677 
10840 4675 
14330 10841 
14330 10842 
14330 10840 
14330 2 
14330 7291 
14330 7293 
14330 4676 
14330 3 
14330 1 
14330 4677 
14330 4675 
1 4677 
1 4675 
1 7292 
14329 10842 
14329 10840 
14329 4676 
14329 4677 
14329 4675 
7291 4676 
7291 3 
7291 1 
7291 4677 
7291 4675 
7293 4676 
7293 3 
7293 1 
7293 4677 
7293 4675 
8689 8685 
7666 7670 
8131 8127 
3420 3424 
3456 3464 
3464 3460 
8237 8244 
8297 8305 
11795 11791 
11559 11554 
11739 11734 
1208 1204 
11487 11481 
11450 11445 
11453 11613 
13719 13715 
13742 13746 
11660 11687 
14060 14056 
3652 3657 
13833 13828 
15338 6560 
15335 3670 
6544 6549 
15463 15459 
13967 15380 
8509 8500 
5697 5693 
12546 12542 
12546 12541 
10926 10933 
3254 3210 
14152 14156 
4317 4313 
10966 10961 
10888 10892 
12354 12349 
12307 12303 
11982 11978 
11883 10952 
10951 3280 
14523 14241 
11991 10844 
11991 14331 
11991 14333 
11991 10843 
11991 10845 
14331 11990 
14331 11992 
14331 10843 
14331 10845 
14331 15517 
14331 15516 
14331 15518 
14333 11990 
14333 11992 
14333 10843 
14333 10845 
14333 15517 
14333 15516 
14333 15518 
14332 15516 
14332 15518 
11990 10843 
11990 10845 
11990 14332 
11990 15516 
11990 15518 
11992 10843 
11992 10845 
11992 14332 
11992 15516 
11992 15518 
10844 14331 
10844 14333 
10844 15517 
10843 15517 
10843 15516 
10843 15518 
10845 15517 
10845 15516 
10845 15518 
14474 1083 
14467 14462 
15509 3056 
6425 6421 
12214 12249 
12106 12102 
1068 1097 
10386 10390 
10391 10387 
2675 2685 
10417 10421 
8455 8451 
7347 7343 
8618 8622 
8544 8548 
7372 7368 
7366 10521 
10570 10574 
1788 1784 
1752 1758 
8227 289 
8227 291 
8227 9064 
8227 9066 
9064 8228 
9064 9067 
9064 9069 
7290 289 
7290 291 
7290 9064 
7290 9066 
7290 9067 
7290 9069 
7288 289 
7288 291 
7288 9064 
7288 9066 
7288 9067 
7288 9069 
7288 9065 
9066 8228 
9066 9067 
9066 9069 
289 8226 
289 7289 
289 1704 
289 1702 
289 9064 
289 9066 
289 8228 
289 9067 
289 9069 
292 8226 
292 8228 
290 8227 
290 8226 
290 1704 
290 1702 
290 8228 
291 8226 
291 7289 
291 1704 
291 1702 
291 9064 
291 9066 
291 8228 
291 9067 
291 9069 
8228 9067 
8228 9069 
8228 9068 
8226 1704 
8226 1702 
8226 9064 
8226 9066 
8226 9067 
8226 9069 
8226 9068 
1704 8228 
1704 9067 
1704 9069 
1704 9068 
1702 8228 
1702 9067 
1702 9069 
1702 9068 
7289 1704 
7289 1702 
7289 9067 
7289 9069 
9067 9065 
9069 9065 
1703 9068 
8181 8017 
7283 7279 
8203 8207 
14778 9077 
1824 1828 
443 7985 
1851 1846 
5309 5317 
7134 7123 
9352 9348 
510 8913 
9580 9464 
567 11272 
11206 7898 
7085 6228 
8885 11332 
11332 8884 
9588 9594 
8798 8792 
8849 7892 
7871 7866 
3743 7883 
13691 13695 
13443 13447 
13446 13451 
7037 7032 
7030 7025 
7874 7879 
1212 1220 
13419 13414 
7024 6957 
5129 5123 
8751 8757 
6703 6698 
4879 4874 
4397 4896 
4341 3617 
4341 3615 
4341 12966 
6044 4340 
6044 4343 
4342 6042 
4342 3617 
4342 3615 
4342 12966 
4342 12967 
4342 12965 
4340 6042 
4340 3617 
4340 3615 
4340 12966 
4340 12967 
4340 12965 
3616 4341 
3616 6738 
3616 6043 
3616 6041 
3616 4342 
3616 4340 
6738 6043 
6738 6041 
6738 3617 
6738 3615 
6740 3617 
6740 3615 
6043 4342 
6043 4340 
6043 3617 
6043 3615 
6043 6739 
6043 12967 
6043 12965 
6041 4342 
6041 4340 
6041 3617 
6041 3615 
6041 6739 
6041 12967 
6041 12965 
6739 12967 
6739 12965 
3617 12966 
3617 6739 
3617 12967 
3617 12965 
3615 12966 
3615 6739 
3615 12967 
3615 12965 
6042 12967 
6042 12965 
12958 12951 
4844 12866 
6666 12947 
15289 15298 
5609 5613 
14751 14735 
14898 14902 
5586 5590 
14824 14830 
5490 5481 
13133 13138 
13129 13125 
5391 5361 
14950 14962 
12621 12617 
12735 12739 
6276 6285 
3822 15044 
14186 14162 
2280 176 
2442 2438 
12970 288 
12970 286 
288 12969 
288 12968 
286 12969 
286 12968 
4510 4680 
6345 6350 
4441 7576 
228 4549 
4559 4553 
109 113 
15113 15120 
4638 12227 
15122 15126 
15124 15128 
55 41 
10768 10746 
4115 4111 
14328 4676 
14328 10840 
14328 7291 
14328 7293 
14328 3 
14328 1 
14328 4677 
14328 10842 
14328 4675 
2 14328 
2 14330 
2 10840 
2 10841 
2 10842 
14330 4676 
14330 10840 
14330 7291 
14330 7293 
14330 3 
14330 1 
14330 4677 
14330 10842 
14330 4675 
14329 4677 
14329 10842 
14329 4675 
8592 6841 
15166 15170 
796 800 
10840 14329 
10840 3 
10840 1 
10840 4677 
10840 4675 
10842 4675 
10841 3 
10841 1 
3 4677 
3 10842 
3 4675 
3 7292 
1 4677 
1 10842 
1 4675 
1 7292 
4677 10842 
4677 7292 
4675 7292 
4676 14329 
4676 7291 
4676 7293 
7291 3 
7291 1 
7291 4677 
7291 4675 
7293 3 
7293 1 
7293 4677 
7293 4675 
7730 953 
15138 7705 
8662 8652 
8076 8072 
3413 3403 
8243 8248 
3550 3546 
14051 14045 
14051 14046 
6611 6607 
6501 6506 
14022 14016 
4348 3655 
15325 15321 
6474 6479 
8464 8468 
8434 8438 
8440 8448 
6650 6654 
15322 8476 
8511 8506 
15432 15441 
15378 15383 
8124 8120 
5913 5907 
5915 5911 
14131 14122 
12512 12506 
5997 5993 
6001 5997 
12423 12428 
12422 12401 
4246 4251 
3350 3346 
11931 11806 
2584 2588 
12334 12338 
1131 6432 
11991 14332 
11990 10843 
11990 10845 
11990 14332 
11990 15518 
11990 15516 
11992 10843 
11992 10845 
11992 14332 
11992 15518 
11992 15516 
14332 15518 
14332 15516 
12151 3121 
14331 11990 
14331 11992 
14331 10843 
14331 10845 
14331 15518 
14331 15516 
14333 11990 
14333 11992 
14333 10843 
14333 10845 
14333 15518 
14333 15516 
10844 14331 
10844 14333 
10844 11990 
10844 11992 
10843 15518 
10843 15516 
10843 15517 
10845 15518 
10845 15516 
10845 15517 
10252 10257 
10254 2749 
4181 4188 
12149 3121 
12157 2935 
10362 10358 
10358 3158 
12275 12260 
2650 2642 
12109 14395 
3027 3105 
10387 10391 
2715 2719 
6453 6458 
8613 8617 
1020 1012 
7384 7379 
10625 7389 
8544 7387 
7397 10622 
291 1704 
291 7288 
291 7289 
291 1702 
291 8227 
291 9064 
291 9066 
291 8228 
291 8226 
291 7290 
291 9067 
291 9069 
289 1704 
289 7288 
289 7289 
289 1702 
289 8227 
289 9064 
289 9066 
289 8228 
289 8226 
289 7290 
289 9067 
289 9069 
8227 9064 
8227 9066 
9064 8228 
9064 8226 
9064 7290 
9064 9067 
9064 9069 
9064 9068 
9066 8228 
9066 8226 
9066 7290 
9066 9067 
9066 9069 
9066 9068 
7290 9067 
7290 9069 
7290 9065 
9067 9065 
9069 9065 
7288 9064 
7288 9066 
7288 9067 
7288 9069 
7288 9065 
8228 1703 
8228 9067 
8228 9069 
8228 9068 
8226 1703 
8226 9067 
8226 9069 
8226 9068 
9068 9065 
8225 1703 
290 1704 
290 1702 
290 8227 
290 8228 
290 8226 
290 1703 
1704 7289 
1704 8228 
1704 8226 
1704 9067 
1704 9069 
1702 8228 
1702 8226 
1702 9067 
1702 9069 
7289 1702 
7289 9067 
7289 9069 
341 439 
1978 450 
1906 8998 
8995 8991 
9099 9091 
1878 1874 
1880 1884 
14795 5278 
7977 7972 
9006 8987 
14688 14683 
475 479 
7953 7949 
9516 9457 
11297 11291 
11295 11291 
11293 11289 
530 534 
11312 5182 
8877 8886 
2097 2101 
8826 8817 
1223 1227 
6202 6196 
13424 6152 
4427 4423 
12778 12782 
13570 13561 
6157 13536 
13533 13551 
13505 5098 
13588 13592 
4771 4767 
4788 4792 
4901 4897 
4341 12966 
3615 12967 
3615 12965 
3615 4341 
3615 12966 
3617 12967 
3617 12965 
3617 4341 
3617 12966 
6043 6739 
6043 3616 
6043 4340 
6043 4342 
6043 3615 
6043 3617 
6043 12967 
6043 12965 
6738 6043 
6738 6041 
6738 3616 
6738 3615 
6738 3617 
6739 6041 
6739 3615 
6739 3617 
6739 12967 
6739 12965 
3616 4340 
3616 4342 
3616 4341 
6041 3616 
6041 4340 
6041 4342 
6041 3615 
6041 3617 
6041 12967 
6041 12965 
6740 6042 
6740 6043 
6740 6041 
6740 12967 
6740 12965 
4340 3615 
4340 3617 
4340 12967 
4340 12965 
4340 12966 
4342 3615 
4342 3617 
4342 12967 
4342 12965 
4342 12966 
6042 4340 
6042 4342 
6042 12967 
6042 12965 
6670 6665 
12923 4975 
5557 5553 
14865 14861 
14847 14851 
12633 12627 
14862 5454 
11074 11070 
14960 5317 
5351 5355 
3875 3871 
12602 12597 
12604 12597 
9264 9273 
9242 11158 
9247 9243 
1661 1657 
11130 11126 
3762 7827 
3745 3749 
12743 12750 
12751 12743 
15015 2219 
1486 1494 
4014 4010 
2199 2203 
7867 7862 
1300 1296 
121 146 
15063 15067 
7850 4459 
216 221 
210 737 
6354 2357 
2357 6355 
287 12968 
287 12969 
4438 4474 
1273 6414 
224 229 
88 84 
12234 4624 
6802 6798 
10794 10784 
15198 15183 
8704 8700 
10733 10737 
2 7291 
2 7293 
2 10841 
2 10842 
10840 14329 
10840 2 
10840 4677 
10840 4675 
10840 3 
10840 1 
10842 4677 
10842 4675 
10842 3 
10842 1 
10841 3 
10841 1 
3 7292 
1 7292 
14328 10840 
14328 2 
14328 7291 
14328 7293 
14328 10842 
14328 4677 
14328 4675 
14330 4674 
14330 10840 
14330 4676 
14330 2 
14330 7291 
14330 7293 
14330 10842 
14330 4677 
14330 4675 
4677 3 
4677 1 
4677 7292 
4675 3 
4675 1 
4675 7292 
7291 4677 
7291 4675 
7291 3 
7291 1 
7293 4677 
7293 4675 
7293 3 
7293 1 
14329 4676 
14329 10842 
14329 4677 
14329 4675 
15145 15141 
54 31 
33 54 
7701 7705 
7717 7721 
7685 873 
8081 8077 
3457 3452 
8255 8259 
3584 3507 
11769 11773 
13806 13799 
13841 13837 
6926 6907 
6615 3663 
6458 6463 
14009 14003 
14002 14009 
3625 3621 
6467 8474 
5911 5892 
5730 5734 
10099 10104 
11022 11018 
5940 5936 
11002 10998 
5999 5994 
5973 5979 
12511 12505 
5979 5983 
10134 10138 
3241 3228 
3241 3229 
10152 3220 
3219 3215 
14098 3343 
10971 10975 
10199 10971 
4277 4293 
4274 4293 
3290 3294 
3195 3189 
14515 14526 
2565 14269 
10225 10230 
11976 11980 
2604 2608 
10237 4218 
14070 14481 
11990 15518 
11990 15516 
11990 15517 
11992 15518 
11992 15516 
11992 15517 
14331 10843 
14331 10845 
14331 11990 
14331 11992 
14331 15518 
14331 15516 
14333 10843 
14333 10845 
14333 11990 
14333 11992 
14333 15518 
14333 15516 
10843 11990 
10843 11992 
10843 15518 
10843 15516 
10845 11990 
10845 11992 
10845 15518 
10845 15516 
2757 2753 
6422 6418 
6423 6418 
1106 1099 
12171 1104 
14332 11990 
14332 11992 
14332 15516 
14332 15517 
11991 14332 
11991 15517 
1112 1116 
15518 10844 
15516 10844 
2738 10320 
10313 10325 
12127 12093 
1055 1051 
10412 10407 
14224 4159 
10350 10344 
10338 2951 
3093 3101 
10449 10455 
994 999 
3011 3015 
2844 6771 
15468 15464 
970 10596 
2857 7347 
8543 8548 
10642 10636 
7290 9067 
7290 9069 
7288 9067 
7288 9069 
8227 290 
8227 291 
8227 289 
8227 9064 
8227 9066 
9064 7288 
9064 7290 
9064 9067 
9064 9069 
9064 8228 
9064 8226 
9066 7288 
9066 7290 
9066 9067 
9066 9069 
9066 8228 
9066 8226 
8228 9065 
8226 9065 
291 7289 
291 1704 
291 1702 
291 9064 
291 9066 
291 7288 
291 7290 
291 9067 
291 9069 
291 8228 
291 8226 
289 7289 
289 1704 
289 1702 
289 9064 
289 9066 
289 7288 
289 7290 
289 9067 
289 9069 
289 8228 
289 8226 
290 1704 
290 1702 
290 8228 
290 8226 
9067 8228 
9067 8226 
9067 9065 
9069 8228 
9069 8226 
9069 9065 
1702 9067 
1702 9069 
1702 8228 
1702 8226 
1702 9068 
1704 9067 
1704 9069 
1704 8228 
1704 8226 
1704 9068 
1703 9068 
7289 1704 
7289 1702 
7289 1703 
7289 9067 
7289 9069 
7289 9068 
1809 1802 
9090 9078 
2038 2043 
1914 1910 
1851 1856 
9530 9526 
1936 1940 
9383 9507 
14680 14676 
9397 9402 
13279 13283 
7187 11160 
531 526 
13280 13284 
588 11199 
9595 9590 
9586 9604 
8934 7047 
8793 12768 
9596 9590 
8885 8880 
13446 13450 
2100 2105 
661 657 
7884 1242 
6121 13654 
5164 5160 
2120 2116 
13634 13630 
6978 6972 
13566 13570 
4779 4783 
12811 5061 
15262 5063 
15301 15305 
4362 4914 
6738 3617 
6738 3615 
6738 12967 
6738 12965 
3616 4341 
3616 4340 
3616 4342 
3615 4341 
3615 12967 
3615 12965 
3615 4340 
3615 4342 
3615 12966 
3617 4341 
3617 12967 
3617 12965 
3617 4340 
3617 4342 
3617 12966 
6043 3616 
6043 6738 
6043 3617 
6043 3615 
6043 12967 
6043 12965 
6043 4340 
6043 4342 
6041 3616 
6041 6738 
6041 3617 
6041 3615 
6041 12967 
6041 12965 
6041 4340 
6041 4342 
4340 12966 
4342 12966 
12967 4340 
12967 4342 
12967 6739 
12967 6740 
12965 4340 
12965 4342 
12965 6739 
12965 6740 
12966 6740 
4341 12966 
6042 12967 
6042 12965 
6042 4340 
6042 4342 
4930 4934 
5027 5031 
5530 5506 
14841 14845 
5497 5488 
9162 9166 
9255 9251 
5335 5339 
3886 3876 
3758 12745 
3794 3798 
6300 6294 
3820 15050 
1509 3984 
2434 2386 
7832 7836 
3812 15036 
220 225 
6334 1295 
15079 15083 
12970 288 
4450 4446 
6413 6417 
747 752 
79 75 
98 69 
12969 288 
12969 287 
7544 7540 
4103 4109 
10818 10823 
7631 7635 
8698 8693 
7527 8700 
7572 15156 
6806 6795 
6803 6795 
10775 10830 
10840 4677 
10840 4675 
10840 3 
10840 1 
2 7291 
2 7293 
2 10841 
2 10840 
2 10842 
10842 4677 
10842 4675 
10842 3 
10842 1 
14329 4676 
14329 10840 
14329 10842 
14329 4677 
14329 4675 
14330 2 
14330 7291 
14330 7293 
14330 10840 
14330 10842 
14330 4677 
14330 4675 
14330 1 
14328 2 
14328 7291 
14328 7293 
14328 10840 
14328 10842 
14328 4677 
14328 4675 
14328 1 
4677 3 
4677 1 
4677 7292 
4675 3 
4675 1 
4675 7292 
8690 8685 
10841 3 
10841 1 
3 7292 
1 7292 
7291 4677 
7291 4675 
7291 3 
7291 1 
7293 4677 
7293 4675 
7293 4674 
7293 3 
7293 1 
7443 7439 
3438 3432 
3579 3587 
11481 11485 
11544 11540 
11417 11422 
11416 11412 
11617 11621 
6606 6931 
11702 11698 
13785 13779 
6605 6609 
13932 13936 
13961 13965 
11998 11994 
12020 12016 
15373 15377 
15389 8483 
5688 5684 
5921 5768 
5734 5738 
12490 12498 
12491 12496 
10102 10120 
6009 10183 
10182 4276 
4272 6014 
12504 11040 
6021 6025 
14144 14140 
4290 4297 
14543 14539 
14189 14530 
3301 3305 
4306 4310 
3178 4335 
4220 4216 
14495 3336 
10299 10294 
14281 14285 
1130 1126 
11991 10843 
11991 10845 
11991 14333 
11991 14331 
10844 15517 
10844 11991 
10844 11990 
10844 11992 
10843 15518 
10843 15516 
10843 14333 
10843 14331 
10845 15518 
10845 15516 
10845 14333 
10845 14331 
11990 10843 
11990 10845 
11990 15518 
11990 15516 
11990 14333 
11990 14331 
11992 10843 
11992 10845 
11992 15518 
11992 15516 
11992 14333 
11992 14331 
15518 14333 
15518 14331 
15518 14332 
15516 14333 
15516 14331 
15516 14332 
15517 11990 
15517 11992 
15517 10843 
15517 10845 
14253 14257 
3134 3139 
2641 2645 
14463 1074 
14474 12165 
12167 12171 
15506 15502 
15506 15500 
6377 6370 
2922 2806 
6421 6425 
3073 3065 
15478 3027 
2825 10481 
10481 2826 
2980 10472 
2911 2907 
2976 2971 
6777 6773 
2897 2892 
2916 2912 
7325 2875 
999 1003 
974 978 
10493 10497 
2836 2831 
10668 10672 
7348 7344 
7373 7377 
10605 10601 
10606 10613 
1703 7289 
291 7290 
291 7288 
291 1704 
291 1702 
291 7289 
291 9064 
291 9066 
291 8228 
291 8226 
291 9067 
291 9069 
289 7290 
289 7288 
289 1704 
289 1702 
289 7289 
289 9064 
289 9066 
289 8228 
289 8226 
289 9067 
289 9069 
9065 9068 
9064 8228 
9064 8226 
9064 9067 
9064 9069 
9064 9068 
9064 8227 
9066 8228 
9066 8226 
9066 9067 
9066 9069 
9066 9068 
9066 8227 
9068 8227 
7290 9065 
7290 9064 
7290 9066 
7290 9067 
7290 9069 
7290 9068 
7288 9065 
7288 9064 
7288 9066 
7288 9067 
7288 9069 
7288 9068 
290 1704 
290 1702 
290 8228 
290 8226 
8228 9067 
8228 9069 
8226 9067 
8226 9069 
7289 9067 
7289 9069 
9067 8227 
9069 8227 
1704 7289 
1704 8228 
1704 8226 
1704 9067 
1704 9069 
1702 7289 
1702 8228 
1702 8226 
1702 9067 
1702 9069 
1816 1820 
9114 9118 
1856 9119 
1868 1873 
1844 1849 
7990 9021 
5258 13229 
1970 9522 
8992 8997 
14973 7200 
14693 14698 
14700 14696 
9553 9557 
9384 9388 
9527 8908 
7195 7191 
8913 8918 
8906 8911 
5222 5218 
5222 5217 
8953 8949 
5214 5210 
7926 7930 
11171 587 
9583 9588 
7060 7055 
2125 2121 
13646 13642 
13633 13641 
6108 7009 
6147 12839 
13674 13679 
13690 13684 
6964 6959 
13495 4409 
15282 8742 
6971 4381 
4755 4761 
7481 7485 
6738 3615 
6738 3617 
6738 6042 
6738 12966 
6738 12967 
6738 12965 
6740 3615 
6740 3617 
6740 6042 
6740 12966 
6740 12967 
6740 12965 
3615 6042 
3615 6041 
3615 12966 
3615 4340 
3615 4342 
3615 12967 
3615 12965 
3615 6043 
3617 6042 
3617 6041 
3617 12966 
3617 4340 
3617 4342 
3617 12967 
3617 12965 
3617 6043 
4825 5054 
5051 5043 
4910 15315 
12966 4340 
12966 4342 
12966 6739 
6739 12967 
6739 12965 
6042 12967 
6042 12965 
3616 12966 
3616 4340 
3616 4342 
4340 12967 
4340 12965 
4340 6043 
4342 12967 
4342 12965 
4342 6043 
12967 6043 
12967 4341 
12965 6043 
12965 4341 
6041 4340 
6041 4342 
6041 12967 
6041 12965 
6041 4341 
6043 4341 
12934 15367 
8150 1751 
14738 14734 
12572 12576 
5373 5367 
1461 1456 
3954 3950 
1627 1631 
3763 3767 
3772 3768 
6321 6325 
116 128 
644 640 
7872 7849 
185 196 
14240 14244 
170 163 
141 146 
133 138 
4074 4064 
6366 14238 
4718 4710 
4456 4461 
4507 4688 
4095 4100 
7535 7539 
7563 7558 
15208 15212 
781 791 
6753 6747 
7621 7625 
7656 7660 
7596 935 
15132 7708 
7292 2 
14330 4676 
14328 4675 
14328 4676 
10840 14329 
10840 3 
10840 1 
10840 7293 
10840 7291 
10840 4677 
10840 14328 
10840 4675 
10840 14330 
10842 14329 
10842 3 
10842 1 
10842 7293 
10842 7291 
10842 4677 
10842 14328 
10842 4675 
10842 14330 
14329 4677 
14329 4675 
14329 10841 
4677 14328 
4677 14330 
4677 10841 
4677 2 
4675 14330 
4675 10841 
4675 2 
7293 4677 
7293 14328 
7293 4675 
7293 14330 
7293 2 
7293 4676 
7291 4677 
7291 14328 
7291 4675 
7291 14330 
7291 2 
7291 4676 
3 7293 
3 7291 
3 4677 
3 4675 
3 10841 
3 7292 
1 7293 
1 7291 
1 4677 
1 4675 
1 10841 
1 7292 
2 4676 
7714 7718 
7459 7455 
850 854 
915 911 
7443 7439 
3388 3392 
3551 3547 
8280 8308 
11763 8293 
11802 11952 
11804 11952 
11510 11505 
11389 11385 
11570 11574 
14383 14379 
13759 13763 
13871 11693 
13882 14012 
12081 12085 
13810 13817 
4353 4357 
13769 13773 
8452 10432 
6513 6517 
8481 8488 
8632 8628 
8468 13986 
8623 8643 
5817 5821 
10094 10080 
5942 5938 
12516 12521 
10133 10137 
11021 11017 
5939 5943 
10111 10115 
12460 12456 
10886 10894 
3270 3274 
14132 12444 
10990 10994 
10988 10993 
10209 4248 
1202 1145 
10965 2581 
10249 3157 
10312 10317 
14070 14478 
14068 14064 
11990 10844 
11990 14333 
11990 14331 
11990 14332 
14466 14462 
10843 11992 
10843 14333 
10843 14331 
10843 15517 
10843 15518 
10843 15516 
10845 14333 
10845 14331 
10845 15517 
10845 15518 
10845 15516 
10844 14333 
10844 14331 
10844 14332 
14333 15517 
14333 15518 
14333 15516 
14331 15517 
14331 15518 
14331 15516 
11991 10843 
11991 10844 
11991 10845 
11991 14333 
11991 14331 
14332 15518 
14332 15516 
11992 10845 
11992 14333 
11992 14331 
11992 15517 
2767 2788 
3137 10360 
14456 14449 
14462 14467 
14343 15510 
2784 2788 
10347 10343 
4179 4172 
12121 3031 
3106 3094 
2812 2808 
12204 2884 
6865 6895 
6786 6778 
6762 6766 
10505 2993 
10507 10502 
2831 10554 
2834 10556 
10460 8552 
10674 10613 
10679 10684 
10680 10653 
10672 10613 
10585 10589 
290 1704 
290 1702 
290 1703 
290 8226 
290 8228 
8218 8222 
294 9062 
289 7290 
289 7288 
289 7289 
289 1704 
289 1702 
289 9064 
289 9066 
289 8226 
289 8228 
289 9067 
289 9069 
291 7290 
291 7288 
291 7289 
291 1704 
291 1702 
291 9064 
291 9066 
291 8226 
291 8228 
291 9067 
291 9069 
7290 9064 
7290 9066 
7290 9067 
7290 9069 
7290 9065 
7288 9064 
7288 9066 
7288 9067 
7288 9069 
7288 9065 
9064 8226 
9064 8228 
9064 9067 
9064 9069 
9064 8227 
9066 8226 
9066 8228 
9066 9067 
9066 9069 
9066 8227 
9067 8227 
9067 9065 
8227 9065 
8226 9067 
8226 9069 
8226 9068 
8228 9067 
8228 9069 
8228 9068 
1703 8226 
1703 8228 
1703 9068 
9069 8227 
9069 9065 
7289 1704 
7289 1702 
7289 9067 
7289 9069 
1704 8226 
1704 8228 
1704 9067 
1704 9069 
1704 9068 
1702 8226 
1702 8228 
1702 9067 
1702 9069 
1702 9068 
9068 8227 
9082 9086 
1905 1922 
9524 9383 
9539 9535 
2027 9363 
9518 9512 
11200 11196 
11199 7159 
14978 14970 
14667 14681 
2056 5213 
8966 8970 
9478 9474 
9451 9392 
7934 8844 
7099 7094 
2159 2163 
11323 11327 
8888 8883 
6243 6237 
591 586 
11338 11334 
11378 11372 
5187 5176 
5188 5176 
6995 6991 
7079 7075 
13469 7026 
2109 2104 
1243 1247 
13408 13402 
13403 13408 
12822 12826 
6061 6057 
12816 12804 
4911 4915 
4772 4747 
12785 4727 
6725 6729 
15295 6893 
6738 3615 
6738 3617 
6738 12967 
6738 12965 
6738 12966 
6740 3615 
6740 3617 
6740 12967 
6740 12965 
6740 12966 
12966 4340 
12966 4342 
3615 4341 
3615 12967 
3615 12965 
3615 6041 
3615 6043 
3615 12966 
3615 4340 
3615 4342 
3617 4341 
3617 12967 
3617 12965 
3617 6041 
3617 6043 
3617 12966 
3617 4340 
3617 4342 
12967 6041 
12967 6043 
12967 4340 
12967 4342 
12965 6041 
12965 6043 
12965 4340 
12965 4342 
6042 6737 
6042 6738 
6042 6740 
6042 3615 
6042 3617 
6042 12967 
6042 12965 
6739 12966 
3616 6042 
3616 4341 
3616 6041 
3616 6043 
6041 4340 
6041 4342 
6043 4340 
6043 4342 
4341 6041 
4341 6043 
6658 12948 
12925 12921 
5529 5533 
5569 5562 
12637 12633 
5310 5305 
5355 5351 
5440 5434 
14877 13090 
12615 13036 
13120 13133 
5321 5326 
12660 3943 
3943 3939 
1699 1302 
1699 1303 
5378 1448 
1302 1701 
1304 1699 
1304 1701 
1303 1701 
1357 1315 
1365 1360 
1524 1519 
7829 3790 
2453 2466 
2444 2439 
15033 159 
14245 14240 
15045 130 
14243 14239 
4014 4010 
2297 2290 
636 641 
6372 6377 
677 712 
678 701 
4432 8731 
761 773 
7536 7519 
741 736 
8715 8710 
746 751 
7500 7505 
7500 7507 
15198 15218 
7590 7594 
7751 7747 
4661 7299 
15216 15220 
7635 7641 
15217 812 
810 814 
10840 14328 
10840 14330 
10840 14329 
10840 3 
10840 1 
10840 7293 
10840 7291 
10840 4677 
10840 4675 
10842 14328 
10842 14330 
10842 14329 
10842 3 
10842 1 
10842 7293 
10842 7291 
10842 4677 
10842 4675 
3 7293 
3 7291 
3 10841 
3 4677 
3 4675 
1 7293 
1 7291 
1 10841 
1 4677 
1 4675 
7292 14328 
7292 14330 
7293 4677 
7293 4675 
7293 4676 
7293 2 
7291 4677 
7291 4675 
7291 4676 
7291 2 
10841 4677 
10841 4675 
14329 10841 
14329 4677 
14329 4675 
4677 2 
4675 2 
14328 7293 
14328 7291 
14328 4677 
14328 4675 
14328 4676 
14330 7293 
14330 7291 
14330 4677 
14330 4675 
14330 4676 
4676 2 
881 875 
8071 8035 
3588 3581 
3586 3581 
3559 3552 
3527 3522 
11402 11406 
8390 8394 
13734 13730 
11666 13853 
13782 13787 
6458 6462 
6898 6458 
12480 12476 
10123 10116 
11025 11020 
6030 6036 
10151 10146 
11050 11046 
12407 12411 
14104 14108 
1155 1151 
10944 10952 
14555 14561 
10915 10894 
3179 3175 
4233 4223 
14206 14263 
14264 14208 
3167 3185 
10252 10307 
2399 2405 
14357 14353 
11888 11894 
11992 15518 
11992 15516 
11992 14333 
11992 14331 
11990 15518 
11990 15516 
11990 14333 
11990 14331 
10843 11992 
10843 11990 
10843 15518 
10843 15516 
10843 14333 
10843 14331 
10843 14332 
10845 11992 
10845 11990 
10845 15518 
10845 15516 
10845 14333 
10845 14331 
10845 14332 
10844 11992 
10844 11990 
10844 11991 
10844 14333 
10844 14331 
15518 14333 
15518 14331 
15518 14332 
15516 14333 
15516 14331 
15516 14332 
15517 10843 
15517 10845 
15517 11992 
15517 11990 
12174 12179 
14226 4190 
11991 14333 
11991 14331 
12172 12180 
3031 3043 
4631 4625 
2879 2883 
2888 2879 
2932 2724 
1073 1035 
1028 10487 
10499 2994 
1012 10648 
10678 10683 
2830 7355 
15435 15431 
7380 7376 
8919 8912 
7937 7933 
1971 1975 
9478 9482 
574 563 
7835 7839 
3743 7224 
7915 1770 
12780 1476 
12929 12950 
9534 9538 
626 622 
1416 7745 
1529 3673 
7753 1410 
2155 2151 
1534 266 
7706 7702 
11173 11169 
2251 9259 
5196 13519 
1680 1676 
5098 5094 
1626 1620 
15308 15312 
911 15338 
9041 9029 
14710 14691 
12647 12643 
12640 12524 
11888 11862 
12732 12736 
8858 8864 
12740 12745 
7272 7266 
5587 5482 
5440 5449 
3961 5546 
5450 5446 
11991 6039 
11991 6040 
11991 6038 
11991 1300 
11991 12965 
11991 12967 
1300 12965 
1300 12967 
1300 11990 
1300 12966 
11992 3616 
11992 6040 
11992 6038 
11992 1300 
11992 12965 
11992 12967 
11992 1304 
11992 1302 
11992 1299 
11992 1301 
11992 3615 
11992 3617 
11992 7291 
11992 7293 
11990 1304 
11990 1302 
11990 1299 
11990 1301 
11990 3615 
11990 3617 
11990 7291 
11990 7293 
1304 3615 
1304 3617 
1304 12969 
1304 7291 
1304 7293 
1304 7292 
6039 11992 
6039 3616 
6039 11990 
6039 1304 
6039 1302 
1302 3615 
1302 3617 
1302 12969 
1302 7291 
1302 7293 
1302 7292 
6040 12965 
6040 12967 
6040 11990 
6040 1304 
6040 1302 
6040 12968 
6040 12970 
6040 12969 
6040 7291 
6040 7293 
6038 12965 
6038 12967 
6038 11990 
6038 1304 
6038 1302 
6038 12968 
6038 12970 
6038 12969 
6038 7291 
6038 7293 
3616 11990 
3616 1304 
3616 1302 
3616 1303 
1303 7292 
13127 13123 
12965 11990 
12965 1299 
12965 1301 
12965 12968 
12965 12970 
12965 7291 
12965 7293 
12965 286 
12965 288 
12967 11990 
12967 1299 
12967 1301 
12967 12968 
12967 12970 
12967 7291 
12967 7293 
12967 286 
12967 288 
12966 286 
12966 288 
1299 3615 
1299 3617 
1299 12966 
1299 7291 
1299 7293 
1299 287 
1299 286 
1299 288 
1301 3615 
1301 3617 
1301 12966 
1301 7291 
1301 7293 
1301 287 
1301 286 
1301 288 
12968 7291 
12968 7293 
12968 286 
12968 288 
12970 7291 
12970 7293 
12970 286 
12970 288 
12969 7291 
12969 7293 
12969 7292 
7291 287 
7291 286 
7291 288 
7293 287 
7293 286 
7293 288 
7292 287 
3617 1303 
3617 7291 
3617 7293 
3617 7292 
3617 287 
3615 1303 
3615 7291 
3615 7293 
3615 7292 
3615 287 
6874 13059 
6901 6332 
11033 11038 
10893 10899 
4520 15001 
4521 4517 
6306 6302 
13038 12383 
12392 13037 
9312 9316 
2465 11100 
7122 7118 
4560 6145 
4579 20 
8472 8466 
8669 8665 
6048 6052 
6050 6054 
5287 5292 
8474 36 
4599 4604 
9119 9123 
11139 2350 
63 4664 
6093 6088 
6093 6098 
4665 77 
15187 15193 
15302 15297 
7051 7055 
15242 15246 
15259 15263 
8142 8138 
3294 3283 
3297 3291 
3285 3277 
3515 3511 
3364 3356 
3229 3233 
4805 4800 
3456 3416 
3418 3414 
3370 12229 
3437 3432 
4826 4866 
8249 8256 
4893 4898 
4868 4856 
4840 4851 
7380 7384 
11474 11461 
7631 7627 
12200 12204 
13705 13652 
1658 1663 
4234 7484 
7456 12036 
1701 1697 
5050 5054 
4960 4964 
7540 7535 
924 928 
9066 8228 
9066 8226 
8228 9065 
9065 8226 
9065 8227 
9064 8227 
14184 14179 
14220 14216 
11830 11826 
6007 6003 
5750 5916 
11838 11833 
3022 3018 
14397 14390 
2603 2599 
12474 4024 
2583 2578 
3167 3163 
3173 3169 
2725 2818 
10805 10809 
12277 12282 
1153 12290 
10329 10333 
8484 8479 
13976 13987 
10413 10408 
10289 10284 
8437 8432 
10441 10449 
7433 7429 
778 6448 
8405 13945 
13909 13905 
8614 8606 
13833 13837 
6475 6470 
8545 8549 
6537 6498 
1852 1856 
8052 1874 
3779 3783 
12699 12708 
8916 3817 
7863 463 
1975 1980 
1976 1980 
498 504 
12796 12792 
2100 2104 
7904 7899 
7897 7893 
12922 12928 
515 528 
13346 13350 
12969 7293 
12969 1303 
12969 7291 
12969 7292 
2026 2022 
7781 7777 
9533 9528 
1431 1448 
1450 1426 
13321 13315 
9287 2237 
11400 9613 
11325 11329 
5108 5116 
5116 5111 
5238 5232 
849 15427 
11259 11251 
731 742 
740 731 
739 743 
1662 5058 
1625 1621 
15354 15358 
15507 15511 
9047 9052 
12630 12634 
14749 14758 
14872 3869 
5611 5615 
12756 12747 
11985 12412 
5547 5543 
7204 7208 
1375 1370 
11991 6039 
11991 6040 
11991 6038 
11991 12965 
11991 12967 
11991 12966 
6040 11992 
6040 1304 
6040 1302 
6040 11990 
6040 12969 
6040 12970 
6040 12968 
6040 7293 
6040 12965 
6040 12967 
6040 7291 
6038 11992 
6038 1304 
6038 1302 
6038 11990 
6038 12969 
6038 12970 
6038 12968 
6038 7293 
6038 12965 
6038 12967 
6038 7291 
6039 12970 
6039 12968 
6039 12965 
6039 12967 
12966 1299 
12966 3616 
12966 1300 
12966 1301 
11992 1304 
11992 1302 
11992 7293 
11992 12965 
11992 12967 
11992 7291 
11992 12966 
11992 1299 
11992 3617 
11992 3615 
11992 3616 
11992 1301 
1304 11990 
1304 12969 
1304 7293 
1304 7291 
1304 3617 
1304 3615 
1302 11990 
1302 12969 
1302 7293 
1302 7291 
1302 3617 
1302 3615 
11990 7293 
11990 12965 
11990 12967 
11990 7291 
11990 12966 
11990 1299 
11990 3617 
11990 3615 
11990 3616 
11990 1301 
286 7292 
286 1300 
286 1301 
288 1300 
288 1301 
12965 7291 
12965 1299 
12965 286 
12965 288 
12965 1300 
12965 1301 
12967 7291 
12967 1299 
12967 286 
12967 288 
12967 1300 
12967 1301 
1299 3617 
1299 3615 
1299 3616 
1299 286 
1299 288 
1299 287 
287 1301 
7291 1299 
7291 3617 
7291 3615 
7291 286 
7291 288 
7291 287 
7291 1301 
7293 1303 
7293 12965 
7293 12967 
7293 1299 
7293 3617 
7293 3615 
7293 286 
7293 288 
7293 287 
7293 1301 
3617 287 
3617 1301 
3615 287 
3615 1301 
12970 7293 
12970 12965 
12970 12967 
12970 7291 
12970 286 
12970 7292 
12970 288 
12968 7293 
12968 12965 
12968 12967 
12968 7291 
12968 286 
12968 7292 
12968 288 
3616 1301 
1303 7291 
1303 3617 
1303 3615 
1303 7292 
1303 287 
7292 288 
7292 287 
12428 12424 
13295 13300 
12990 13012 
11061 11065 
10912 10955 
9365 9337 
8688 8692 
2510 2493 
175 11184 
5309 5305 
7145 7149 
4427 6931 
2434 2438 
2405 2401 
6137 6133 
4663 6085 
4614 8644 
806 758 
6089 6093 
8639 6738 
8633 8628 
9133 15438 
108 104 
6710 60 
15276 15280 
15279 15272 
15260 15278 
15386 15380 
8167 8186 
8193 8197 
4703 4707 
4704 4708 
3452 3456 
3380 3384 
4756 4765 
7349 3487 
3480 3486 
11560 11570 
11562 11566 
12144 4876 
12233 12152 
12222 12217 
12135 12111 
11622 11626 
12088 7389 
12138 12134 
8276 8280 
8284 8280 
8287 8291 
7645 7649 
4222 4227 
4911 12060 
7435 7409 
7412 7432 
4984 4974 
7570 935 
1022 1026 
14611 14615 
14522 14518 
5726 14513 
14483 14488 
14295 14290 
5918 5922 
5918 5923 
5920 5915 
5835 5831 
11792 11796 
10090 10094 
5964 5969 
2937 2933 
4098 11690 
11758 11768 
6299 4006 
2645 2641 
1285 1264 
3090 3085 
10189 10209 
3109 3113 
2608 2613 
7310 7306 
2744 2738 
2861 10797 
1169 1176 
2808 2804 
4289 13980 
4294 4300 
12172 13810 
14066 14071 
10404 14059 
8576 8580 
4332 4336 
8398 8394 
6465 6536 
289 297 
290 6742 
6741 290 
6741 291 
295 300 
8026 8031 
8003 7999 
12696 12701 
1878 1897 
1878 1886 
1880 1884 
8952 7989 
12884 12880 
12878 12872 
12710 12715 
12715 12711 
12896 12900 
1792 1788 
1787 3582 
462 458 
12769 12774 
9457 9461 
12969 7291 
12969 7293 
12969 7292 
12969 7294 
2135 2139 
1468 1479 
9306 9369 
269 265 
7719 7714 
638 7710 
5306 2245 
7126 7134 
5215 5211 
13448 13444 
668 675 
9254 9273 
5293 5288 
13561 13565 
13545 13537 
13534 13543 
5105 1652 
1590 1634 
15352 15301 
12635 12677 
14719 14714 
12524 12520 
8883 8877 
14877 14881 
8907 8911 
5609 10866 
12847 1344 
7264 7269 
11934 11938 
5400 5441 
7230 7216 
12842 12847 
11991 1303 
11991 6040 
11991 6038 
11991 12965 
11991 12967 
1303 11992 
1303 11990 
1303 6040 
1303 6038 
7237 7218 
5427 13214 
5425 5430 
14972 7788 
12960 12956 
6040 1304 
6040 1302 
6040 12965 
6040 12967 
6040 12969 
6040 12970 
6040 12968 
6040 7291 
6040 7293 
1304 12969 
1304 7291 
1304 7293 
1304 3617 
1304 3615 
1302 12969 
1302 7291 
1302 7293 
1302 3617 
1302 3615 
6038 1304 
6038 1302 
6038 12965 
6038 12967 
6038 12969 
6038 12970 
6038 12968 
6038 7291 
6038 7293 
1300 288 
1300 286 
12966 1300 
12966 1299 
12966 1301 
12966 3616 
3617 287 
7291 3617 
7291 3615 
7291 287 
11992 12966 
11992 6040 
11992 6038 
11992 1304 
11992 1302 
11992 12965 
11992 12967 
11992 1299 
11992 1301 
11992 3616 
11992 7291 
11992 7293 
11992 3617 
11992 3615 
11990 12966 
11990 6040 
11990 6038 
11990 1304 
11990 1302 
11990 12965 
11990 12967 
11990 1299 
11990 1301 
11990 3616 
11990 7291 
11990 7293 
11990 3617 
11990 3615 
12965 1300 
12965 1299 
12965 1301 
12965 12970 
12965 12968 
12965 288 
12965 286 
12965 7291 
12965 7293 
12967 1300 
12967 1299 
12967 1301 
12967 12970 
12967 12968 
12967 288 
12967 286 
12967 7291 
12967 7293 
1299 3616 
1299 288 
1299 286 
1299 7291 
1299 7293 
1299 3617 
1299 3615 
1299 287 
1301 3616 
1301 288 
1301 286 
1301 7291 
1301 7293 
1301 3617 
1301 3615 
1301 287 
7293 3617 
7293 3615 
7293 287 
3615 287 
286 7291 
286 7293 
286 7292 
288 7291 
288 7293 
288 7292 
7292 287 
12970 288 
12970 286 
12970 7291 
12970 7293 
12970 7292 
12968 288 
12968 286 
12968 7291 
12968 7293 
12968 7292 
6039 11991 
6039 12965 
6039 12967 
6039 12970 
6039 12968 
14963 14959 
6328 6332 
6311 6307 
12415 7299 
6885 12411 
5378 5374 
10642 10637 
1409 7750 
7749 1410 
15009 15013 
6151 6147 
10654 10650 
9355 9351 
4461 4465 
4485 4490 
4482 4478 
6924 6928 
7127 7135 
15048 15052 
15046 15052 
15044 11153 
153 125 
6943 6947 
4613 4617 
9237 9242 
9118 7065 
9119 7065 
2356 2370 
756 15171 
39 8646 
827 831 
825 15172 
7057 6962 
7042 93 
45 15198 
49 53 
4676 6738 
4676 6740 
15213 15232 
8168 8194 
307 303 
308 304 
8115 8111 
8139 8144 
4736 4740 
4741 4746 
14336 14331 
3379 3347 
11596 11607 
4837 12131 
12213 12221 
11566 11581 
4213 4218 
4891 4885 
13708 13704 
5040 5036 
8370 8375 
8370 8366 
7442 8384 
975 964 
7450 7454 
944 948 
9064 8227 
9065 8228 
9065 8226 
9065 8227 
9056 9047 
9047 9051 
9045 9041 
14705 5688 
14513 14508 
14164 5792 
14612 14655 
5726 14233 
11866 14591 
5816 5821 
5820 5825 
6015 11969 
6002 6007 
10073 10068 
6000 6008 
10055 10059 
2988 2992 
14362 14357 
11736 11740 
14148 14144 
5950 5955 
2893 2936 
2937 2894 
11708 11713 
2662 2666 
2644 10593 
4140 4144 
4136 4145 
3121 3116 
14099 14093 
2700 2704 
10833 10829 
2859 2863 
2794 2810 
2797 2801 
10547 10553 
10507 10503 
6408 6404 
12311 8450 
8462 8466 
2799 13981 
802 806 
1076 1080 
8432 8428 
8519 8527 
4328 4333 
6448 6452 
6437 6433 
8633 10469 
13836 13830 
6457 6451 
6739 4675 
6739 4677 
4675 6740 
4677 6738 
4677 6740 
12007 12011 
6531 6535 
6496 6500 
12882 12875 
1935 7966 
3758 3743 
7845 7849 
9508 9512 
7829 7825 
286 7293 
286 7291 
286 1299 
286 1301 
286 7292 
11991 6039 
11991 12965 
11991 12967 
11991 6040 
11991 6038 
11990 3616 
11990 6040 
11990 6038 
11990 7293 
11990 7291 
11990 1304 
11990 1302 
11990 1299 
11990 1301 
11990 3615 
11990 3617 
1304 3615 
1304 3617 
1302 3615 
1302 3617 
7292 287 
7293 1304 
7293 1302 
7293 1299 
7293 1301 
7293 3615 
7293 3617 
7293 1303 
7293 287 
12965 11990 
12965 11992 
12965 1300 
12965 12968 
12965 12970 
12965 6040 
12965 6038 
12965 286 
12965 288 
12965 7293 
12965 7291 
12965 1299 
12965 1301 
6040 7293 
6040 7291 
6040 1304 
6040 1302 
6040 1303 
12969 6040 
12969 6038 
12969 1303 
12968 6040 
12968 6038 
12968 286 
12968 288 
12968 7293 
12968 7291 
12968 1303 
12968 7292 
12970 6040 
12970 6038 
12970 286 
12970 288 
12970 7293 
12970 7291 
12970 1303 
12970 7292 
6038 7293 
6038 7291 
6038 1304 
6038 1302 
6038 1303 
6039 12965 
6039 12967 
6039 12969 
6039 12968 
6039 12970 
7291 1304 
7291 1302 
7291 1299 
7291 1301 
7291 3615 
7291 3617 
7291 1303 
7291 287 
1303 7292 
288 7293 
288 7291 
288 1299 
288 1301 
288 7292 
12967 11990 
12967 11992 
12967 1300 
12967 12968 
12967 12970 
12967 6040 
12967 6038 
12967 286 
12967 288 
12967 7293 
12967 7291 
12967 1299 
12967 1301 
12966 6039 
12966 1300 
12966 12968 
12966 12970 
12966 286 
12966 288 
11992 3616 
11992 6040 
11992 6038 
11992 7293 
11992 7291 
11992 1304 
11992 1302 
11992 1299 
11992 1301 
11992 3615 
11992 3617 
593 603 
1438 590 
1438 591 
1415 1426 
13376 13372 
9368 9363 
1464 1493 
1463 1493 
1497 1492 
12989 13001 
2161 2157 
11357 11353 
11421 11425 
9405 9409 
9404 13423 
2207 2212 
11347 11343 
5206 9570 
13444 13436 
5197 5107 
11310 11305 
700 704 
1626 1621 
7584 15491 
15474 15469 
13513 13505 
11258 11264 
15514 15510 
14731 14727 
5673 5669 
8897 8893 
14747 14742 
8903 12731 
3899 3904 
14922 14926 
14894 14899 
8858 8854 
6818 1353 
12489 12431 
5419 3938 
5448 5426 
3965 3973 
5433 5437 
5499 5503 
5551 5555 
5503 10862 
7221 7229 
12484 12442 
12484 12443 
13235 13239 
5396 5400 
3615 287 
1299 3615 
1299 3617 
1299 287 
1301 3615 
1301 3617 
1301 287 
3617 287 
3616 1299 
3616 1301 
1300 286 
1300 288 
6338 6896 
13141 13131 
13103 13127 
6305 11024 
7765 1410 
4522 4517 
5375 5379 
10619 10615 
10633 10637 
13021 13016 
13016 13020 
7747 7161 
4358 4354 
4367 4356 
9084 9078 
15032 7150 
2454 2447 
6148 6144 
7136 7118 
7131 7123 
4342 4386 
4343 4389 
7107 4433 
2422 2289 
4586 8668 
2261 9253 
9116 7009 
7109 7022 
4421 4427 
4427 4422 
8665 8661 
7074 2381 
778 15184 
776 15187 
9233 9229 
2341 2348 
6964 6968 
4668 4641 
9219 9152 
15296 15384 
15294 15385 
8163 293 
290 8168 
8202 8209 
4697 4732 
14343 14335 
11707 11700 
11523 11500 
11543 11547 
11627 11632 
3407 3411 
11686 3482 
7326 7322 
4883 4879 
12098 13699 
13695 12101 
8363 8359 
13578 13572 
5018 5026 
13637 13633 
7574 7570 
9055 9051 
9057 9049 
9064 8227 
9064 8228 
9065 8228 
14534 8220 
14689 14645 
14647 14651 
14573 14580 
14561 14654 
14205 14209 
14211 5734 
14215 14219 
14217 14222 
5799 14159 
5823 5827 
14451 11834 
4103 4107 
4109 14409 
4107 4113 
14412 5934 
5528 5524 
10601 10596 
4085 11688 
11694 4084 
1274 1270 
1266 1271 
10584 10577 
2841 2837 
2875 2879 
10205 10201 
10130 10198 
2794 2785 
3155 3151 
3146 3152 
2853 2849 
10221 10225 
10316 10312 
12350 12340 
12329 12338 
8501 8505 
10461 10453 
4214 4210 
1079 1068 
8507 8511 
10389 10385 
8512 8516 
14038 6628 
13899 13904 
13929 13939 
13947 13941 
4675 6739 
4675 6740 
4676 6739 
4676 6738 
4677 6739 
6462 6468 
13903 13922 
6760 6755 
341 345 
8001 8005 
352 12877 
8021 8027 
3607 3611 
3558 3562 
475 479 
499 7856 
1767 1761 
9493 9497 
9493 9488 
567 432 
12919 12959 
9456 9451 
547 551 
539 543 
12966 288 
12966 286 
12966 12970 
12966 12968 
6039 12967 
6039 12965 
6039 12969 
6039 12966 
6039 12970 
6039 12968 
12969 12966 
13389 9445 
13386 13382 
1465 1442 
1993 9542 
13378 13374 
13403 13407 
11351 11358 
11349 634 
3678 1534 
7730 209 
2172 2177 
2170 2166 
9402 9416 
202 207 
7694 7690 
2233 2229 
9574 9578 
9578 5211 
1671 1662 
11291 11287 
11227 11247 
12605 12620 
11894 11905 
5672 3981 
1330 12512 
3849 3845 
10854 5610 
5609 5485 
1338 1344 
13199 3925 
12496 12492 
5611 5615 
1354 1297 
11991 6038 
11991 6040 
11991 6039 
11991 12967 
11991 12965 
11990 1304 
11990 1302 
11990 3615 
11990 12967 
11990 12965 
11990 1301 
11990 1299 
11990 7291 
11990 7293 
11990 3617 
11992 1304 
11992 1302 
11992 3615 
11992 12967 
11992 12965 
11992 1301 
11992 1299 
11992 7291 
11992 7293 
11992 3617 
8837 8841 
1350 6855 
6864 12423 
12428 12424 
13215 13209 
3737 3741 
3735 3741 
1300 287 
1299 7291 
1299 7293 
1299 3617 
1299 288 
1299 286 
1299 287 
1301 7291 
1301 7293 
1301 3617 
1301 288 
1301 286 
1301 287 
6038 11990 
6038 11992 
6038 1304 
6038 1302 
6038 12967 
6038 12965 
6038 7291 
6038 7293 
6038 1303 
6038 12970 
6038 12968 
1304 3615 
1304 7291 
1304 7293 
1304 3617 
1304 3616 
1302 3615 
1302 7291 
1302 7293 
1302 3617 
1302 3616 
6040 11990 
6040 11992 
6040 1304 
6040 1302 
6040 12967 
6040 12965 
6040 7291 
6040 7293 
6040 1303 
6040 12970 
6040 12968 
3615 1301 
3615 1299 
3615 7291 
3615 7293 
3615 1300 
3615 287 
3617 1300 
3617 287 
3616 7292 
3616 287 
1303 3616 
1303 12970 
1303 12968 
1303 7292 
288 12970 
288 12968 
288 7292 
12967 1301 
12967 1299 
12967 7291 
12967 7293 
12967 288 
12967 286 
12967 12970 
12967 12968 
7291 1303 
7291 3617 
7291 3616 
7291 288 
7291 286 
7291 12970 
7291 12968 
7291 287 
12965 1301 
12965 1299 
12965 7291 
12965 7293 
12965 288 
12965 286 
12965 12970 
12965 12968 
7293 1303 
7293 3617 
7293 3616 
7293 288 
7293 286 
7293 12970 
7293 12968 
7293 287 
7292 287 
286 12970 
286 12968 
286 7292 
12970 7292 
12968 7294 
12968 7292 
8799 8795 
11022 6343 
11010 11016 
8756 8746 
275 280 
7304 7308 
8779 6177 
15020 5334 
4519 6172 
10651 10646 
4367 12385 
4354 12390 
6225 2487 
2477 2484 
8708 6226 
7138 177 
2293 2297 
139 125 
8699 8695 
11179 11156 
2261 2255 
8658 49 
8664 8668 
9115 2373 
2364 2360 
15163 7054 
6953 6962 
827 833 
15062 15067 
15408 15404 
15086 15091 
15144 15136 
300 290 
8161 8156 
4689 4693 
11506 11502 
12365 7335 
4821 4817 
11483 11479 
11644 12079 
4833 4837 
12121 4891 
12265 7368 
11465 11469 
7665 4227 
12189 12185 
13675 13666 
13615 13619 
13750 13792 
8294 4954 
957 953 
14187 5740 
5633 5644 
5755 5801 
14256 14261 
5625 14330 
11976 6011 
11856 4010 
2990 2982 
5831 10113 
14432 5983 
14359 14363 
14402 4152 
3086 11745 
3070 14126 
10706 10701 
7297 1284 
10129 10125 
2688 2692 
2846 2853 
2725 2729 
4078 4071 
10195 10189 
10197 10220 
4040 6384 
3144 3148 
2751 10734 
10511 10507 
4062 4058 
10503 10498 
10500 10504 
10786 10782 
10328 1107 
789 785 
8447 8443 
10392 10397 
10777 10781 
8448 8535 
8444 8449 
8422 8432 
8534 8538 
14069 14061 
13814 13808 
13965 13959 
4634 4638 
6456 6452 
8562 8566 
8552 8565 
8564 8569 
6622 6627 
6737 4677 
4675 6740 
4675 6738 
6740 4677 
6738 4677 
13925 13920 
13911 13907 
6615 6650 
6698 6662 
6739 4677 
6541 6537 
12024 12019 
6565 6554 
6764 6760 
8090 8086 
7998 7994 
8944 12709 
8946 12709 
1884 1895 
6797 6802 
1792 3590 
3601 2072 
1941 1937 
12812 12808 
7904 7908 
12946 12941 
6038 1303 
6038 11991 
6038 1304 
6038 1302 
6038 11990 
6038 11992 
6038 12970 
6038 12968 
6038 12967 
6038 12965 
6038 7293 
6038 7291 
12969 6039 
12969 6038 
12969 6040 
12969 1303 
6040 1303 
6040 11991 
6040 1304 
6040 1302 
6040 11990 
6040 11992 
6040 12970 
6040 12968 
6040 12967 
6040 12965 
6040 7293 
6040 7291 
7206 7200 
3732 12952 
6039 11991 
6039 12966 
6039 12970 
6039 12968 
6039 12967 
6039 12965 
7292 288 
7292 286 
7292 287 
1303 12970 
1303 12968 
1303 7293 
1303 7291 
1303 7292 
12966 12970 
12966 12968 
12966 288 
12966 286 
12970 12967 
12970 12965 
12970 7293 
12970 7291 
12970 7292 
12970 288 
12970 286 
12968 12967 
12968 12965 
12968 7293 
12968 7291 
12968 7292 
12968 288 
12968 286 
2009 2015 
589 584 
9391 9387 
249 13028 
9402 13401 
9570 9574 
9566 9571 
9277 9282 
201 5297 
11209 11202 
13544 13548 
5243 5248 
13485 11322 
851 847 
5162 5172 
5167 5171 
5077 5073 
14706 14701 
14677 14668 
3842 8871 
12528 12522 
14871 14892 
14755 14746 
14816 14747 
3978 3972 
3982 3986 
12729 8918 
1335 1330 
12518 12513 
3928 3923 
5561 5593 
5560 5472 
8900 12744 
14929 14934 
11923 11935 
7810 7806 
1308 11988 
11989 6040 
1304 11990 
1304 11992 
1304 3615 
1304 3616 
1304 7293 
1304 7291 
1304 3617 
1302 11990 
1302 11992 
1302 3615 
1302 3616 
1302 7293 
1302 7291 
1302 3617 
11990 3615 
11990 12967 
11990 12965 
11990 7293 
11990 7291 
11990 1299 
11990 1301 
11990 3617 
11992 3615 
11992 12967 
11992 12965 
11992 7293 
11992 7291 
11992 1299 
11992 1301 
11992 3617 
11991 1300 
11991 12967 
11991 12965 
1349 1353 
13272 13276 
11942 12489 
13148 13141 
7789 7784 
12967 7293 
12967 7291 
12967 1299 
12967 1301 
12967 288 
12967 286 
12965 7293 
12965 7291 
12965 1299 
12965 1301 
12965 288 
12965 286 
1300 11990 
1300 11992 
1300 12967 
1300 12965 
287 7295 
3615 7293 
3615 7291 
3615 1299 
3615 1301 
3615 287 
3617 287 
1299 3617 
1299 288 
1299 286 
1299 287 
1301 3617 
1301 288 
1301 286 
1301 287 
7293 1299 
7293 1301 
7293 3617 
7293 288 
7293 286 
7293 287 
7291 1299 
7291 1301 
7291 3617 
7291 288 
7291 286 
7291 287 
13277 13271 
6845 6839 
5376 5382 
5530 2640 
2640 2646 
10603 10599 
13303 13298 
4541 13081 
13084 8735 
6359 6363 
10634 10628 
9323 9332 
4504 4513 
11054 2495 
11061 10966 
7158 13003 
8707 8711 
7110 4340 
180 175 
162 158 
6926 6934 
8689 129 
11162 11157 
7084 7077 
792 787 
7027 7086 
6 44 
43 6 
7008 7062 
4428 6961 
6114 6099 
6059 6063 
15174 15178 
9162 9153 
9158 9153 
9158 9152 
9218 9152 
9155 9164 
11258 9129 
827 15416 
75 71 
15154 15394 
15224 15228 
8137 8143 
3342 3346 
4101 4105 
4107 4112 
3337 3332 
14371 7305 
11697 11692 
12210 12214 
11446 11454 
11533 11538 
7357 7353 
12360 4206 
11479 13594 
12081 12085 
12091 4898 
4880 4873 
8372 7647 
13651 13685 
7639 7633 
7474 7470 
4981 4994 
4960 4968 
986 991 
987 8313 
12040 12036 
12032 12038 
1038 1028 
7560 7549 
14481 5728 
14216 14220 
5669 5665 
14453 5654 
6007 6003 
11952 4012 
14142 14146 
5791 5761 
11849 11844 
14301 2928 
2919 2923 
2920 2932 
2924 2919 
4132 1230 
3102 3108 
11006 11014 
2905 2704 
3039 3045 
3237 3233 
1247 1243 
10803 10799 
10796 10792 
10194 10198 
1260 1255 
1259 1255 
14092 14088 
12352 12348 
1141 1134 
3196 3192 
2797 2802 
10507 10503 
10537 10507 
10660 10501 
12330 12326 
10258 10383 
2805 2809 
10470 10487 
10423 10419 
13850 13854 
13845 1089 
4676 6740 
4676 6738 
4675 6740 
4675 6738 
6738 4677 
6740 4677 
6773 6763 
8019 8023 
1869 1873 
8956 8951 
1923 7976 
1922 1926 
1937 1941 
3788 3804 
3599 3595 
3563 3567 
7843 460 
401 12942 
421 417 
6039 12969 
6039 12965 
6039 12967 
6039 12966 
6039 12970 
6039 12968 
1768 1772 
12966 12970 
12966 12968 
12966 1300 
12966 288 
12966 286 
12969 6038 
12969 6040 
12969 1303 
12970 288 
12970 286 
12970 1303 
12970 7293 
12970 7291 
12970 7292 
12968 288 
12968 286 
12968 1303 
12968 7293 
12968 7291 
12968 7292 
13342 13332 
1440 1433 
9468 13400 
9389 13397 
9586 9581 
2211 13447 
205 225 
13566 13570 
5207 5196 
13503 13498 
11298 11302 
9174 11263 
11273 11268 
12572 12568 
14686 14690 
12656 12660 
3972 3978 
12738 12733 
12738 12734 
12736 12732 
11913 11918 
3929 3937 
10850 5616 
1317 1313 
7261 3897 
14954 8805 
13193 6874 
11934 4001 
5518 5514 
11991 12965 
11991 12967 
11991 1300 
11991 1299 
11991 1301 
11990 1302 
11990 1304 
11990 1299 
11990 1301 
11990 7293 
11990 7291 
11990 3615 
11990 3617 
11992 1302 
11992 1304 
11992 1299 
11992 1301 
11992 7293 
11992 7291 
11992 3615 
11992 3617 
6038 11990 
6038 11992 
6038 1302 
6038 1304 
6038 12970 
6038 12968 
6038 1303 
6038 7293 
6038 7291 
6040 11990 
6040 11992 
6040 1302 
6040 1304 
6040 12970 
6040 12968 
6040 1303 
6040 7293 
6040 7291 
3616 11990 
3616 11992 
3616 1302 
3616 1304 
12427 12432 
6318 6322 
12965 6038 
12965 6040 
12965 11990 
12965 11992 
12965 12970 
12965 12968 
12965 1300 
12965 288 
12965 286 
12965 1299 
12965 1301 
12965 7293 
12965 7291 
12967 6038 
12967 6040 
12967 11990 
12967 11992 
12967 12970 
12967 12968 
12967 1300 
12967 288 
12967 286 
12967 1299 
12967 1301 
12967 7293 
12967 7291 
1300 288 
1300 286 
288 1299 
288 1301 
288 7293 
288 7291 
288 7292 
1299 7293 
1299 7291 
1299 3615 
1299 3617 
1299 287 
1301 7293 
1301 7291 
1301 3615 
1301 3617 
1301 287 
286 1299 
286 1301 
286 7293 
286 7291 
286 7292 
1302 7293 
1302 7291 
1302 3615 
1302 3617 
1304 7293 
1304 7291 
1304 3615 
1304 3617 
7292 287 
1303 7293 
1303 7291 
1303 7292 
3615 287 
3617 287 
7293 3615 
7293 3617 
7293 287 
7291 3615 
7291 3617 
7291 287 
7777 13285 
14967 14971 
6324 6336 
10911 10919 
13062 13067 
11023 6264 
10961 2545 
13297 13301 
9339 7751 
7758 7762 
13051 13047 
6174 6161 
6363 6368 
11075 4593 
9298 9308 
179 9091 
9093 9097 
2421 2425 
4617 4604 
2257 2250 
7008 7004 
136 7023 
2403 2398 
8677 8672 
4644 4648 
4417 7066 
11132 2338 
13 6093 
9221 9137 
9221 9138 
7062 7068 
7068 7063 
15055 15064 
15057 15065 
15153 15149 
15258 15254 
109 7052 
54 49 
51 62 
4676 6739 
4676 6740 
4676 6738 
6739 4675 
6739 4677 
15432 15427 
8201 8164 
3277 3282 
3342 3334 
14351 14347 
14355 3494 
3362 3366 
3402 3442 
3452 3419 
11496 11501 
11524 11534 
12124 4818 
4883 4879 
12257 7357 
12243 12239 
11601 11566 
11646 11642 
4899 4903 
4896 4903 
12363 12359 
7608 7612 
12112 12099 
4212 4206 
4207 4212 
13706 13710 
7383 8349 
7398 7402 
7585 7581 
7386 7390 
12574 12579 
9066 8226 
8228 9065 
8228 9066 
8228 9064 
8227 9066 
8227 9064 
9064 8225 
9064 8226 
14201 14197 
10077 10070 
5747 5740 
14226 14219 
5743 14246 
14165 14169 
5829 5763 
11810 11806 
4006 12481 
3068 3064 
5920 3091 
2875 2867 
4167 1276 
10118 10164 
10703 10708 
14102 14095 
10649 10653 
11688 11684 
12271 12278 
10560 10556 
1113 1117 
10288 10267 
10226 10235 
10419 10424 
792 788 
8442 8558 
14027 14031 
8407 8403 
10354 13940 
8438 8434 
13970 13952 
14048 14052 
6521 6514 
6597 13911 
6740 4675 
6740 4677 
6738 4675 
6738 4677 
6527 6558 
6664 6668 
1846 1855 
8004 1891 
1888 1878 
7987 7982 
1896 1884 
1903 1899 
1904 1897 
8941 8937 
12812 12816 
3792 3817 
8053 3601 
12927 12935 
3743 7233 
509 7832 
11992 1302 
11992 1304 
11992 3617 
11992 3615 
11992 7291 
11992 7293 
11992 1299 
11992 1301 
6040 11992 
6040 11990 
6040 1302 
6040 1304 
6040 12970 
6040 12968 
6040 1303 
6040 7291 
6040 7293 
6038 11992 
6038 11990 
6038 1302 
6038 1304 
6038 12970 
6038 12968 
6038 1303 
6038 7291 
6038 7293 
1302 3617 
1302 3615 
1302 7291 
1302 7293 
1302 3616 
1304 3617 
1304 3615 
1304 7291 
1304 7293 
1304 3616 
11990 1302 
11990 1304 
11990 3617 
11990 3615 
11990 7291 
11990 7293 
11990 1299 
11990 1301 
6039 12969 
6039 12967 
6039 12965 
6039 12966 
6039 12970 
6039 12968 
12969 6040 
12969 6038 
12969 1303 
12967 6040 
12967 6038 
12967 11992 
12967 11990 
12967 11991 
12967 12970 
12967 12968 
12967 1300 
12967 7291 
12967 7293 
12967 1299 
12967 1301 
12967 288 
12967 286 
12965 6040 
12965 6038 
12965 11992 
12965 11990 
12965 11991 
12965 12970 
12965 12968 
12965 1300 
12965 7291 
12965 7293 
12965 1299 
12965 1301 
12965 288 
12965 286 
1300 288 
1300 286 
7291 3616 
7291 1299 
7291 1301 
7291 288 
7291 286 
7291 287 
12970 1303 
12970 7291 
12970 7293 
12970 7292 
12970 288 
12970 286 
12968 1303 
12968 7291 
12968 7293 
12968 7292 
12968 288 
12968 286 
7292 288 
7292 286 
7292 287 
12966 12970 
12966 12968 
12966 1300 
12966 288 
12966 286 
7293 3616 
7293 1299 
7293 1301 
7293 288 
7293 286 
7293 287 
3616 7292 
3616 287 
1303 7291 
1303 7293 
1303 3616 
1303 7292 
1999 2003 
13344 13340 
542 538 
1428 1435 
11359 612 
584 580 
3708 1494 
3700 3696 
13318 13311 
7192 7188 
7200 7196 
9349 13309 
13310 9347 
13420 13414 
637 641 
7679 7674 
4367 4363 
5233 5237 
5250 5242 
1543 1537 
691 685 
1627 15475 
1694 1698 
5101 5185 
5148 5152 
15440 15444 
15513 15518 
14821 14828 
14799 5677 
7284 7289 
7288 7280 
3868 3872 
12517 12513 
14830 14735 
10852 5627 
8918 3763 
12912 12908 
1336 11978 
3908 3903 
12486 12480 
8860 8856 
12759 12765 
11991 1300 
11991 1299 
11991 1301 
13149 6839 
13203 13207 
8848 8842 
8835 12772 
1299 288 
1299 286 
1299 287 
3617 7291 
3617 7293 
3617 1299 
3617 1301 
3617 287 
3615 7291 
3615 7293 
3615 1299 
3615 1301 
3615 287 
1301 288 
1301 286 
1301 287 
8823 4500 
6886 6890 
6852 6889 
10935 10929 
1373 1369 
15011 15015 
5393 5389 
11028 11024 
4482 4475 
4510 4475 
6219 2470 
2469 11084 
11015 11010 
10976 2563 
15027 5325 
2457 2489 
10520 10524 
5302 5306 
4348 4352 
4440 6930 
9239 5292 
199 194 
4395 4391 
4392 4396 
4431 4427 
2408 7081 
7082 2408 
801 769 
31 35 
42 6086 
6981 6975 
9127 9133 
8140 8144 
4716 4737 
3297 3290 
3281 3277 
4765 4769 
4793 4802 
3366 3371 
3443 3429 
3431 3426 
3411 3407 
3402 12151 
11452 11458 
11649 11675 
4886 4881 
7638 7643 
4943 4955 
4253 734 
8374 8379 
8279 8285 
8280 8284 
14178 14183 
14647 14652 
14611 14606 
14611 14607 
14605 14601 
14606 14602 
14476 14472 
14231 14225 
14574 14581 
14259 14263 
10051 1193 
5960 5956 
3067 3062 
14308 14312 
14399 14342 
10056 11721 
2904 2703 
4099 11706 
10138 10142 
3112 3096 
1234 1239 
3085 11760 
3082 14115 
14115 3080 
10725 2736 
10785 10781 
10677 10769 
14363 14369 
2772 2776 
10670 10768 
7314 12376 
14093 2797 
2799 2806 
2828 2824 
3196 3192 
10227 10223 
8471 8465 
10234 10230 
8559 8626 
6432 6447 
13961 13965 
14051 14047 
6465 6470 
8581 8603 
6738 4677 
4677 6740 
6476 6481 
6519 6524 
323 319 
1902 1882 
8061 3606 
7922 7918 
396 400 
3604 2086 
468 464 
2098 2102 
7805 7819 
2113 2117 
536 532 
532 537 
534 538 
11991 12965 
11991 12967 
11991 1300 
11991 1299 
11991 1301 
1299 286 
1299 288 
1299 287 
6039 11992 
6039 11990 
6039 11991 
6039 12965 
6039 12967 
1301 286 
1301 288 
1301 287 
11992 12965 
11992 12967 
11992 7293 
11992 7291 
11992 3615 
11992 3617 
11992 1299 
11992 1301 
11990 12965 
11990 12967 
11990 7293 
11990 7291 
11990 3615 
11990 3617 
11990 1299 
11990 1301 
7293 3615 
7293 3617 
7293 1299 
7293 1301 
7293 3616 
7293 286 
7293 288 
7293 287 
12965 7293 
12965 7291 
12965 1300 
12965 1299 
12965 1301 
12965 286 
12965 288 
12966 1300 
12966 286 
12966 288 
12966 12969 
12967 7293 
12967 7291 
12967 1300 
12967 1299 
12967 1301 
12967 286 
12967 288 
7292 3616 
7292 286 
7292 288 
7292 287 
7292 12969 
12968 1303 
12968 12966 
12968 12965 
12968 12967 
12968 7293 
12968 7291 
12968 7292 
12968 286 
12968 288 
6040 1302 
6040 1304 
6040 11992 
6040 11990 
6040 12968 
6040 12970 
6040 1303 
6040 12965 
6040 12967 
6040 7293 
6040 7291 
6038 1302 
6038 1304 
6038 11992 
6038 11990 
6038 12968 
6038 12970 
6038 1303 
6038 12965 
6038 12967 
6038 7293 
6038 7291 
1303 7293 
1303 7291 
1303 7292 
1303 7294 
1303 3616 
12970 1303 
12970 12966 
12970 12965 
12970 12967 
12970 7293 
12970 7291 
12970 7292 
12970 286 
12970 288 
7291 3615 
7291 3617 
7291 1299 
7291 1301 
7291 3616 
7291 286 
7291 288 
7291 287 
7294 3616 
286 12969 
288 12969 
1300 286 
1300 288 
3616 287 
3615 1299 
3615 1301 
3615 287 
3617 1299 
3617 1301 
3617 287 
1302 11992 
1302 11990 
1302 7293 
1302 7291 
1302 3615 
1302 3617 
1302 3616 
1304 11992 
1304 11990 
1304 7293 
1304 7291 
1304 3615 
1304 3617 
1304 3616 
2037 2033 
2138 2143 
13372 13368 
7191 7186 
12998 1523 
9538 9542 
3692 3696 
3684 3688 
7165 7739 
7724 7728 
3659 3664 
11423 11419 
11417 11411 
9418 13392 
7673 688 
7677 7671 
13481 13476 
2180 5220 
5218 5214 
13542 9611 
839 844 
5281 5287 
208 204 
13551 1686 
13512 13508 
1665 1670 
1588 1595 
819 704 
5184 5162 
1594 1600 
15478 15471 
12552 12556 
12675 12681 
5696 5689 
14672 14678 
8892 3890 
11915 11923 
11915 11925 
3827 3819 
6828 6870 
13187 13183 
13162 13158 
6871 6831 
13150 13146 
10904 10918 
1286 1281 
10892 10896 
13047 4552 
13048 13052 
5353 5362 
11005 6380 
11074 11070 
7737 7167 
6923 6919 
9303 9299 
4442 7100 
4437 4441 
2452 11110 
203 207 
2275 2279 
1564 1568 
6981 15434 
2377 2371 
15412 15436 
15294 15281 
15138 15400 
11510 11504 
12219 12214 
11648 11642 
13688 13653 
7650 7639 
8375 8379 
7522 7517 
12583 9053 
14613 14609 
14615 14610 
14525 14520 
5790 14143 
2960 2954 
2963 2943 
5983 5976 
5762 5768 
14142 5784 
11846 2932 
3007 3034 
1171 1175 
4107 3487 
5856 5880 
3100 1151 
1252 1248 
11771 3138 
10710 10706 
1182 12252 
12403 1266 
10324 10320 
3113 10317 
14087 14095 
10996 10992 
10734 10739 
12318 12312 
12260 4271 
8476 8480 
8476 8481 
2804 14005 
10551 10545 
12191 12195 
3179 10218 
10284 10278 
10299 10336 
14004 14000 
10440 10436 
10448 10444 
10425 10419 
3192 3188 
3186 3191 
10268 10281 
10281 10276 
8445 8439 
8534 8539 
4316 4320 
10401 10414 
4647 6061 
791 750 
13785 13794 
8405 8391 
8406 8391 
4660 4656 
6737 4676 
4676 6740 
4677 6738 
4677 6740 
6531 6536 
6668 6673 
1853 1845 
8945 12693 
8955 12693 
7920 7915 
3602 3598 
3572 3563 
398 402 
7901 1966 
12966 1300 
12966 12972 
12966 288 
12966 286 
12969 6040 
12969 6038 
12969 12965 
12969 12967 
12969 12966 
6040 1302 
6040 1304 
6040 12965 
6040 12967 
6040 11990 
6040 11992 
6040 12968 
6040 12970 
6040 7293 
6040 7291 
1303 6040 
1303 6038 
1303 12968 
1303 12970 
1303 7293 
1303 7291 
1303 7292 
7293 1299 
7293 1301 
7293 3615 
7293 3617 
7293 288 
7293 286 
7293 287 
7292 288 
7292 286 
7292 287 
12968 12966 
12968 7293 
12968 7291 
12968 7292 
12968 288 
12968 286 
6038 1302 
6038 1304 
6038 12965 
6038 12967 
6038 11990 
6038 11992 
6038 12968 
6038 12970 
6038 7293 
6038 7291 
12970 12966 
12970 7293 
12970 7291 
12970 7292 
12970 288 
12970 286 
7291 1299 
7291 1301 
7291 3615 
7291 3617 
7291 288 
7291 286 
7291 287 
1302 11990 
1302 11992 
1302 7293 
1302 7291 
1302 3615 
1302 3617 
1302 3616 
7294 287 
7294 3618 
1304 11990 
1304 11992 
1304 7293 
1304 7291 
1304 3615 
1304 3617 
1304 3616 
1995 1999 
564 569 
13332 13310 
1720 1724 
9533 9537 
3651 3646 
3653 3643 
7300 7304 
11420 11424 
2143 2136 
7726 7148 
7153 7157 
2187 2191 
625 621 
7693 7698 
9301 9294 
9296 9301 
4378 4374 
5219 9597 
5121 5117 
651 5123 
5280 5276 
825 821 
838 823 
839 823 
5115 5210 
5101 5105 
5196 5203 
15478 15482 
15323 15343 
911 15339 
12543 12539 
14789 14785 
14846 14842 
14835 14831 
3964 3968 
8894 8889 
14913 14919 
11910 12495 
5568 5564 
3819 3815 
3748 3744 
12753 12745 
13178 13173 
13125 13129 
5555 5483 
5516 5512 
12471 11959 
5436 5445 
5545 5549 
12965 11990 
12965 11992 
12965 11991 
12965 12968 
12965 12970 
12965 7293 
12965 7291 
12965 1300 
12965 1299 
12965 1301 
12965 288 
12965 286 
11990 7293 
11990 7291 
11990 1299 
11990 1301 
11990 3615 
11990 3617 
11991 1300 
11991 1299 
11991 1301 
1299 3615 
1299 3617 
1299 288 
1299 286 
1299 287 
1300 288 
1300 286 
1301 3615 
1301 3617 
1301 288 
1301 286 
1301 287 
3615 287 
11992 7293 
11992 7291 
11992 1299 
11992 1301 
11992 3615 
11992 3617 
3617 287 
12967 11990 
12967 11992 
12967 11991 
12967 12968 
12967 12970 
12967 7293 
12967 7291 
12967 1300 
12967 1299 
12967 1301 
12967 288 
12967 286 
6039 12969 
6039 12965 
6039 12967 
6039 11990 
6039 11992 
6039 11991 
11026 11016 
10886 10890 
10929 10925 
1405 8780 
13058 13052 
13073 13079 
6182 6186 
8736 8732 
14994 14989 
4546 4551 
6209 6213 
6263 6267 
10992 10988 
178 173 
4509 9089 
4462 4457 
8509 8499 
4397 7099 
6945 8521 
7032 7028 
8654 10522 
6043 2 
6041 2 
1 6043 
1 6041 
3 6043 
3 6041 
11214 11210 
7061 15165 
9194 9199 
9198 9204 
15266 15262 
15234 15412 
15222 15226 
3330 3326 
3447 3451 
11504 11499 
11514 11508 
3633 7328 
7351 7347 
12148 12152 
3666 3671 
4902 8357 
12350 12346 
4938 4934 
13720 13726 
8262 8268 
8279 4975 
7582 8290 
7560 7564 
990 994 
7464 12050 
7550 7546 
15324 15330 
9052 14564 
9046 14564 
9051 14560 
14175 14180 
5700 5644 
14452 14448 
10106 10102 
2959 2964 
4121 4115 
1161 10050 
5953 5944 
14142 11747 
4011 4017 
2627 2621 
10117 10160 
14115 14111 
4021 4025 
3053 10791 
4083 1178 
6294 6298 
3140 10189 
2689 2685 
10699 2593 
3231 3227 
10133 3232 
10555 10559 
10810 14090 
10664 10668 
12387 12391 
10329 10333 
10278 10283 
4197 4201 
12329 12333 
4265 4261 
10335 10341 
8483 8478 
12277 12272 
10229 10233 
8382 1082 
1079 1075 
13780 13785 
8426 8421 
8550 6706 
8618 4329 
4331 8613 
1067 13835 
13878 8431 
6695 6691 
6516 6511 
9017 9009 
8961 12687 
8969 357 
1846 8009 
12690 12694 
3778 3774 
12876 12897 
12875 12897 
390 394 
12774 12769 
1754 1738 
3725 3720 
12977 3714 
1299 3617 
12965 1300 
12965 11991 
12965 286 
12965 288 
12965 1299 
12965 1301 
1301 3617 
12966 1300 
12966 286 
12966 288 
286 1299 
286 1301 
288 1299 
288 1301 
12969 12966 
12969 12965 
12969 12967 
12970 7291 
12970 7293 
12970 12966 
12970 12965 
12970 12967 
12970 7292 
12970 286 
12970 288 
12968 7291 
12968 7293 
12968 12966 
12968 12965 
12968 12967 
12968 7292 
12968 286 
12968 288 
7292 287 
7292 286 
7292 288 
1303 12970 
1303 12968 
1303 7291 
1303 7293 
1303 3616 
1303 7292 
7291 12965 
7291 12967 
7291 3615 
7291 3616 
7291 287 
7291 286 
7291 288 
7291 1299 
7291 1301 
7291 3617 
6040 1302 
6040 1304 
6040 12969 
6040 11992 
6040 11990 
6040 1303 
6040 12970 
6040 12968 
6040 7291 
6040 7293 
6040 12965 
6040 12967 
6038 1302 
6038 1304 
6038 12969 
6038 11992 
6038 11990 
6038 1303 
6038 12970 
6038 12968 
6038 7291 
6038 7293 
6038 12965 
6038 12967 
7293 12965 
7293 12967 
7293 3615 
7293 3616 
7293 287 
7293 286 
7293 288 
7293 1299 
7293 1301 
7293 3617 
12967 1300 
12967 11991 
12967 286 
12967 288 
12967 1299 
12967 1301 
287 1299 
287 1301 
287 3617 
12962 12969 
6039 1302 
6039 1304 
6039 11992 
6039 11990 
11992 7291 
11992 7293 
11992 12965 
11992 12967 
11992 3615 
11992 1299 
11992 1301 
11992 3617 
11990 7291 
11990 7293 
11990 12965 
11990 12967 
11990 3615 
11990 1299 
11990 1301 
11990 3617 
3616 7292 
3616 287 
1302 11992 
1302 11990 
1302 7291 
1302 7293 
1302 3615 
1302 3616 
1302 3617 
1304 11992 
1304 11990 
1304 7291 
1304 7293 
1304 3615 
1304 3616 
1304 3617 
3615 287 
3615 1299 
3615 1301 
9481 9494 
9481 9493 
11354 13384 
603 1509 
11414 11419 
9290 9286 
3695 3685 
9560 9575 
7709 7704 
9605 9610 
5113 1648 
697 707 
1571 817 
804 813 
809 805 
12552 12546 
12541 12531 
12533 12597 
14851 14847 
14726 14731 
14669 10847 
14786 14780 
14786 14781 
3857 8927 
11886 11890 
3957 14766 
12752 12756 
5491 5499 
8857 8851 
5476 5544 
1300 11991 
1300 286 
1300 288 
11991 1299 
11991 1301 
14969 13268 
8751 8756 
4477 4481 
13052 13044 
13276 13272 
13270 15014 
14977 14982 
8764 8768 
2516 2520 
4453 4504 
4531 9077 
8724 6205 
2533 10970 
10975 10971 
7749 9330 
4468 4464 
165 9070 
2543 2552 
2556 4610 
2244 9303 
9071 164 
8512 8502 
11088 11084 
4619 10499 
11151 11146 
2386 2382 
2267 2261 
5291 15054 
7093 7017 
2272 15051 
2410 2405 
6125 6129 
6950 7041 
9227 9223 
9232 9237 
6728 6733 
9138 15068 
59 63 
15132 15128 
99 103 
87 92 
8180 8184 
3280 5871 
5867 5863 
5861 10141 
4761 4772 
4765 4769 
4736 3271 
3471 3455 
7327 7332 
12228 12221 
3246 12226 
11551 11557 
11572 11576 
11572 11577 
4892 4896 
7384 7379 
4915 4919 
12090 7394 
4857 4853 
4852 4856 
4952 4958 
13618 4944 
7601 7605 
5038 4993 
1676 1672 
13625 13629 
8301 973 
7581 7577 
7578 7557 
1048 1029 
14566 14561 
14488 14492 
14607 14603 
14607 14602 
5658 5646 
11826 14323 
6001 14401 
5986 5990 
5961 11835 
11781 11789 
10107 10117 
5940 1203 
6313 6309 
14301 2872 
2706 4031 
10711 10716 
12336 11683 
2758 2748 
10732 10738 
3178 10222 
4642 10665 
13944 13936 
10264 13940 
8494 8490 
748 789 
13814 13808 
13793 13787 
776 772 
4246 8402 
13844 13930 
6457 6453 
6451 6447 
8395 13876 
13980 10358 
8617 10469 
8618 8614 
13785 13765 
6478 6482 
13908 13904 
15196 15201 
6552 6557 
6589 6585 
6670 6674 
6571 6567 
6771 6762 
9027 9034 
9026 9033 
8948 8944 
8983 8979 
1871 1875 
12906 12828 
2050 2054 
3588 2064 
12937 12943 
12943 12947 
6039 11992 
6039 11990 
6039 1302 
6039 1304 
6040 12965 
6040 12967 
6040 11992 
6040 11990 
6040 1302 
6040 12968 
6040 12970 
6040 1303 
6040 1304 
6040 7291 
6040 7293 
6038 12965 
6038 12967 
6038 11992 
6038 11990 
6038 1302 
6038 12968 
6038 12970 
6038 1303 
6038 1304 
6038 7291 
6038 7293 
11992 1302 
11992 1304 
11992 7291 
11992 7293 
11992 1299 
11992 1301 
11992 3617 
11992 3615 
11990 1302 
11990 1304 
11990 7291 
11990 7293 
11990 1299 
11990 1301 
11990 3617 
11990 3615 
11991 1300 
11991 1299 
11991 1301 
7219 7215 
12966 1300 
12966 286 
12966 288 
1300 286 
1300 288 
12969 6040 
12969 6038 
12969 1303 
1303 7291 
1303 7293 
1303 7292 
1303 3616 
1299 3617 
1299 3615 
1299 286 
1299 288 
1299 287 
12968 1303 
12968 12966 
12968 7291 
12968 7293 
12968 7292 
12968 286 
12968 288 
12965 11992 
12965 11990 
12965 11991 
12965 12968 
12965 12970 
12965 7291 
12965 7293 
12965 1300 
12965 1299 
12965 1301 
12965 286 
12965 288 
12970 1303 
12970 12966 
12970 7291 
12970 7293 
12970 7292 
12970 286 
12970 288 
12967 11992 
12967 11990 
12967 11991 
12967 12968 
12967 12970 
12967 7291 
12967 7293 
12967 1300 
12967 1299 
12967 1301 
12967 286 
12967 288 
1302 7291 
1302 7293 
1302 3617 
1302 3615 
1302 3616 
1304 7291 
1304 7293 
1304 3617 
1304 3615 
1304 3616 
7292 286 
7292 288 
7292 3616 
7292 287 
7291 1299 
7291 1301 
7291 3617 
7291 3615 
7291 286 
7291 288 
7291 3616 
7291 287 
7293 1299 
7293 1301 
7293 3617 
7293 3615 
7293 286 
7293 288 
7293 3616 
7293 287 
7294 286 
3616 287 
3617 287 
3615 287 
1301 3617 
1301 3615 
1301 286 
1301 288 
1301 287 
2142 2135 
9540 11381 
572 577 
544 540 
13287 13291 
11395 11391 
11404 11399 
11404 11400 
13415 11348 
9343 9339 
7732 184 
1528 1532 
2212 2208 
227 223 
5211 5206 
5080 5196 
5132 13514 
804 809 
15510 15515 
12586 12590 
3860 12672 
6757 12633 
12671 3867 
14826 14822 
14813 14773 
12735 12739 
12491 1344 
14899 14907 
14906 14899 
14900 14908 
7265 7261 
3902 3906 
14764 14760 
3973 3977 
6822 6817 
3969 13132 
7235 3736 
13161 5445 
6904 6900 
5422 5453 
10906 10883 
6339 6335 
11021 11017 
8745 2461 
6232 6236 
10996 10991 
2509 2505 
2573 2568 
4350 4346 
6242 6246 
2251 2260 
9095 9099 
9089 166 
165 9109 
2426 2422 
4650 4661 
4646 4652 
4646 4651 
4644 4652 
9101 9113 
240 236 
237 241 
7045 7049 
10534 10538 
2374 2369 
2369 2375 
9188 9192 
111 107 
15420 15416 
8100 8096 
4085 4081 
4795 11606 
3650 3655 
11520 11526 
11522 11526 
11525 11520 
11552 11559 
12149 12153 
13576 13580 
4951 4947 
8338 8334 
7384 7392 
7394 7387 
7653 7642 
7390 13722 
5037 5041 
8287 4972 
4978 4973 
7612 962 
7424 13763 
13764 13769 
924 920 
991 1036 
14201 14205 
14642 14646 
5675 5671 
14590 14584 
14415 14419 
14277 14281 
5805 5801 
14428 5952 
5760 5747 
2929 2648 
2984 14322 
5946 4029 
2874 2878 
4074 4107 
11718 1146 
1256 1252 
1270 4154 
10765 10720 
11704 12294 
12406 12402 
12303 12307 
2752 2748 
12337 12344 
3151 3135 
2797 2801 
2807 2825 
2827 2841 
10645 10662 
10335 10340 
10337 10341 
4200 4196 
14000 4303 
10390 10383 
4257 4253 
1080 1072 
14019 14025 
4665 4670 
10468 10463 
786 782 
14046 14050 
6616 6625 
6660 6665 
6660 6664 
6661 6685 
9013 9017 
8098 8094 
1853 1849 
12691 12695 
7943 7950 
8022 8026 
7919 7923 
12945 12941 
7912 7908 
7817 7821 
7191 7195 
1301 3617 
1301 3615 
1301 288 
1301 286 
1301 287 
12967 7291 
12967 7293 
12967 1301 
12967 1299 
12967 12970 
12967 12968 
12967 288 
12967 286 
12967 1300 
6039 1304 
6039 1302 
6039 11992 
6039 11990 
11992 12967 
11992 12965 
11992 7291 
11992 7293 
11992 1301 
11992 1299 
11992 3617 
11992 3615 
12965 7291 
12965 7293 
12965 1301 
12965 1299 
12965 12970 
12965 12968 
12965 288 
12965 286 
12965 1300 
6040 1304 
6040 1302 
6040 11992 
6040 11990 
6040 12969 
6040 1303 
6040 12967 
6040 12965 
6040 7291 
6040 7293 
6040 12970 
6040 12968 
6038 1304 
6038 1302 
6038 11992 
6038 11990 
6038 12969 
6038 1303 
6038 12967 
6038 12965 
6038 7291 
6038 7293 
6038 12970 
6038 12968 
12969 12967 
12969 12965 
12969 12966 
12970 7292 
12970 12966 
12970 288 
12970 286 
12968 7292 
12968 12966 
12968 288 
12968 286 
11990 12967 
11990 12965 
11990 7291 
11990 7293 
11990 1301 
11990 1299 
11990 3617 
11990 3615 
1299 3617 
1299 3615 
1299 288 
1299 286 
1299 287 
1303 7291 
1303 7293 
1303 3616 
1303 12970 
1303 12968 
1303 7292 
1304 11992 
1304 11990 
1304 7291 
1304 7293 
1304 3616 
1304 3617 
1304 3615 
7291 3616 
7291 1301 
7291 1299 
7291 3617 
7291 3615 
7291 12970 
7291 12968 
7291 288 
7291 286 
7291 287 
7293 3616 
7293 1301 
7293 1299 
7293 3617 
7293 3615 
7293 12970 
7293 12968 
7293 288 
7293 286 
7293 287 
3616 7292 
3616 287 
1302 11992 
1302 11990 
1302 7291 
1302 7293 
1302 3616 
1302 3617 
1302 3615 
3617 287 
3615 287 
9534 9530 
7192 7198 
288 1300 
286 1300 
12966 288 
12966 286 
12966 1300 
7292 288 
7292 286 
7292 287 
9556 9561 
9550 9544 
1514 7168 
617 621 
11342 1505 
9365 9357 
2232 9287 
2235 193 
192 2235 
186 11184 
3679 3675 
2204 2208 
11323 13452 
13435 11326 
11321 13448 
9612 9605 
13559 13564 
5077 5073 
827 6995 
6998 7006 
5208 5204 
921 914 
914 15314 
15313 15308 
12599 12603 
3880 3884 
12660 12656 
14856 14850 
14735 14845 
14616 14612 
14803 14797 
14802 14796 
10843 10847 
10850 10854 
8929 8933 
12845 7280 
14641 14649 
14912 14916 
12802 12798 
11954 1328 
13141 3978 
6878 6882 
13203 13153 
12787 12791 
7235 1389 
11991 12967 
11991 12965 
11991 1301 
11991 1299 
11991 1300 
5435 5431 
13280 13284 
13272 13277 
1407 1402 
14989 14980 
14985 14989 
5342 5338 
2513 8713 
10631 10975 
10632 10628 
10633 10629 
2462 2466 
9326 9321 
9323 9318 
4462 4499 
9319 9323 
6158 6153 
6160 6153 
6152 6148 
2434 2439 
11070 11066 
6371 11051 
8660 8655 
11079 2488 
2487 2481 
5284 5290 
6124 6128 
11232 11239 
8535 7046 
6095 6099 
2356 15072 
6963 6968 
2316 2320 
9196 9165 
128 2342 
2332 2338 
85 104 
15123 15127 
8139 8144 
8124 8128 
8124 8135 
8124 8137 
4709 4718 
4710 4718 
3277 3281 
3303 3309 
3383 3374 
3458 3463 
11552 4800 
3366 12136 
11522 11518 
11558 4805 
11607 11603 
4830 4835 
11677 11681 
4943 4947 
13576 13571 
13606 13602 
13641 13677 
12082 12078 
8373 8377 
933 938 
935 939 
7397 7404 
1015 1020 
948 7535 
951 12024 
5795 5799 
14263 14259 
6006 6010 
14132 5785 
14401 14385 
14126 5782 
11748 11752 
3015 3020 
1175 1170 
1181 1177 
1245 1249 
2714 2707 
3258 12234 
6291 6295 
2683 2679 
3441 3470 
3232 3228 
2692 2799 
2843 2839 
2847 2838 
10569 11005 
10675 10670 
10684 10689 
4176 12390 
12319 12314 
10447 10423 
2827 2823 
12355 12351 
4220 12384 
4266 4261 
3177 3182 
4286 4194 
10272 10277 
10546 8496 
10246 10842 
7658 7654 
12181 12177 
8419 8415 
10462 10458 
8625 8621 
8615 8619 
4677 6738 
6740 4675 
4675 6739 
6735 6731 
6739 4677 
7492 7496 
13885 13889 
8587 8591 
6544 6557 
12688 12699 
12702 12706 
1902 1897 
7981 7977 
7982 7978 
7983 7978 
12866 12703 
7948 7933 
7964 7959 
388 12882 
7917 7906 
7865 7853 
522 526 
12784 12780 
3737 3745 
1746 2011 
1303 6040 
1303 6038 
1303 7291 
1303 7293 
1303 3616 
1303 7292 
1303 12970 
1303 12968 
7292 12970 
7292 12968 
7292 287 
7292 12969 
7292 288 
7292 286 
1715 1719 
7223 7180 
12969 288 
12969 286 
605 11367 
12984 3705 
7744 9349 
9345 7739 
9408 9392 
7688 7699 
635 640 
11323 13492 
9253 9257 
5226 5219 
1592 1588 
824 835 
5207 5098 
5207 5099 
1641 1650 
11239 11235 
15441 15435 
5151 5156 
15456 906 
14693 14697 
12622 12617 
12587 12581 
14812 14821 
3827 3832 
14757 14751 
14742 14747 
14785 14789 
3831 3827 
5627 5632 
6880 11977 
12488 11951 
12475 12471 
6859 6863 
1319 1314 
13166 13162 
13132 13111 
5460 5455 
5488 10923 
12970 12965 
12970 12967 
12970 288 
12970 286 
12965 1301 
12965 1299 
12965 288 
12965 286 
12965 1300 
11991 12966 
11991 12965 
11991 12967 
11991 1301 
11991 1299 
11991 1300 
6039 11990 
6039 11992 
6039 11991 
6039 12966 
6039 12965 
6039 12967 
11990 3617 
11990 3615 
11990 12965 
11990 12967 
11990 1301 
11990 1299 
11992 3617 
11992 3615 
11992 12965 
11992 12967 
11992 1301 
11992 1299 
12967 1301 
12967 1299 
12967 288 
12967 286 
12967 1300 
1299 288 
1299 286 
6040 7291 
6040 7293 
6040 11990 
6040 11992 
6040 12970 
6040 12968 
6040 12965 
6040 12967 
6038 7291 
6038 7293 
6038 11990 
6038 11992 
6038 12970 
6038 12968 
6038 12965 
6038 12967 
288 1300 
286 1300 
12968 12965 
12968 12967 
12968 288 
12968 286 
1301 287 
1301 288 
1301 286 
7291 3616 
7291 11990 
7291 11992 
7291 3617 
7291 3615 
7291 12970 
7291 12968 
7291 12965 
7291 12967 
7291 1301 
7291 287 
7291 1299 
7291 288 
7291 286 
7293 3616 
7293 11990 
7293 11992 
7293 3617 
7293 3615 
7293 12970 
7293 12968 
7293 12965 
7293 12967 
7293 1301 
7293 287 
7293 1299 
7293 288 
7293 286 
3617 1301 
3617 287 
3617 1299 
3615 1301 
3615 287 
3615 1299 
1304 6040 
1304 6038 
1304 7291 
1304 7293 
1304 3616 
1304 11990 
1304 11992 
1304 3617 
1304 3615 
1302 6040 
1302 6038 
1302 7291 
1302 7293 
1302 3616 
1302 11990 
1302 11992 
1302 3617 
1302 3615 
287 1299 
3616 7292 
3616 287 
1396 1392 
5326 5322 
14990 15001 
6906 6910 
5361 5355 
6319 6315 
6321 6315 
6915 6921 
13078 13074 
9332 9293 
9300 9293 
7099 7095 
2263 2256 
8695 2485 
2395 2391 
7085 6975 
771 775 
11160 15067 
2 6042 
2 6043 
2 6041 
3 6043 
3 6041 
1 6042 
1 6043 
1 6041 
6042 6047 
4676 6738 
4676 6739 
4675 6738 
4677 6738 
808 813 
116 111 
15081 9147 
82 89 
6692 6688 
15132 15116 
15408 15412 
3291 3287 
3454 3411 
3331 3358 
3639 3645 
3641 3645 
3415 7358 
4840 4835 
11651 7348 
4863 4867 
13637 13683 
1681 1674 
12080 8346 
7647 727 
7631 7627 
8281 8277 
7406 7410 
7462 7468 
1036 12005 
14563 12577 
9055 9049 
9054 9048 
5676 5670 
14181 14176 
5712 14460 
5983 5979 
11862 11857 
2711 14292 
5824 5842 
5840 5844 
2707 2913 
2965 2969 
14316 14321 
14316 14322 
14316 14320 
10109 10122 
3092 3087 
3124 3133 
4041 5942 
11013 11008 
10801 10797 
2922 10716 
14359 12361 
3470 12323 
1154 11717 
3220 3216 
1137 1133 
2848 2844 
11687 11693 
3215 3211 
2780 4285 
10313 10309 
4624 4620 
12260 12265 
8413 8417 
10255 10243 
10451 10455 
1086 1092 
1082 1078 
8436 8432 
10265 10261 
13756 13763 
13931 13946 
13948 13956 
6710 6705 
13894 13890 
6574 6578 
6758 6768 
6769 6758 
8997 9001 
8087 8052 
8083 8073 
378 373 
3611 3607 
12913 12907 
3844 3830 
3830 3845 
471 466 
1989 1985 
468 464 
7815 7798 
12966 6038 
12966 6040 
12966 12968 
12966 12969 
6038 12967 
6038 1302 
6038 1304 
6038 12965 
6038 11990 
6038 11992 
6038 12968 
6038 7291 
6038 7293 
6040 12967 
6040 1302 
6040 1304 
6040 12965 
6040 11990 
6040 11992 
6040 12968 
6040 7291 
6040 7293 
1302 11990 
1302 11992 
1302 3616 
1302 7291 
1302 7293 
1302 3615 
1302 3617 
1304 11990 
1304 11992 
1304 3616 
1304 7291 
1304 7293 
1304 3615 
1304 3617 
12970 1303 
12970 12966 
12970 6038 
12970 6040 
12970 12967 
12970 12965 
12970 7291 
12970 7293 
12970 7292 
12970 286 
12970 288 
12968 7291 
12968 7293 
12968 7292 
12968 286 
12968 288 
12969 286 
12969 288 
12969 1300 
286 1300 
288 1300 
12967 11990 
12967 11992 
12967 11991 
12967 12968 
12967 12969 
12967 7291 
12967 7293 
12967 1301 
12967 1299 
12967 286 
12967 288 
12967 1300 
7292 286 
7292 288 
7292 287 
1303 6038 
1303 6040 
1303 12971 
1303 12968 
1303 3616 
1303 7291 
1303 7293 
1303 7292 
7291 3615 
7291 3617 
7291 1301 
7291 1299 
7291 286 
7291 288 
7291 287 
7293 3615 
7293 3617 
7293 1301 
7293 1299 
7293 286 
7293 288 
7293 287 
3616 7291 
3616 7293 
3616 7292 
3616 287 
3615 1301 
3615 1299 
3615 287 
3617 1301 
3617 1299 
3617 287 
2134 9486 
7201 7205 
7753 7757 
9472 9468 
7741 7737 
7746 1431 
1439 1432 
7161 7722 
7170 7139 
13412 13416 
9350 9369 
218 222 
7704 7700 
11183 11187 
1524 1530 
636 645 
647 642 
9249 9245 
15445 15449 
876 880 
14836 14841 
3853 3818 
3901 14764 
14758 14754 
5648 5652 
12739 12745 
8893 8829 
11892 11896 
5634 5629 
12805 12752 
13197 13193 
3968 3972 
8852 8848 
11991 1301 
11991 1299 
6029 1314 
6039 12967 
6039 12965 
6039 11990 
6039 11992 
6039 11991 
11967 11963 
14958 14952 
5496 5594 
2641 5514 
3737 3732 
12965 11990 
12965 11992 
12965 11991 
12965 12968 
12965 12969 
12965 7291 
12965 7293 
12965 1301 
12965 1299 
12965 286 
12965 288 
12965 1300 
11990 7291 
11990 7293 
11990 3615 
11990 3617 
11990 1301 
11990 1299 
11992 7291 
11992 7293 
11992 3615 
11992 3617 
11992 1301 
11992 1299 
1301 286 
1301 288 
1301 287 
1299 286 
1299 288 
1299 287 
8806 8802 
12426 1268 
13106 1269 
13156 6340 
10930 5547 
5537 10902 
10899 10903 
10925 10921 
10638 10634 
13066 4491 
6907 6911 
5373 5369 
6330 6319 
6326 6330 
1414 184 
8724 8720 
11061 11050 
9300 9296 
168 164 
4538 4542 
6265 6389 
8702 8697 
11167 11159 
2268 2282 
4383 4391 
153 145 
766 762 
768 762 
1 6043 
1 6042 
3 6043 
3 6042 
4662 4666 
9160 11232 
818 15154 
6973 6969 
4675 6739 
4675 6740 
4675 6738 
4677 6740 
4677 6738 
4676 6740 
4676 6738 
9225 11258 
15129 15125 
3309 3314 
14385 14381 
3330 3334 
11630 7353 
4826 4830 
12153 12149 
12119 12115 
8254 8250 
4949 13614 
8356 7386 
8270 8274 
12056 12062 
7399 7395 
13761 7447 
4978 4982 
7407 7418 
7438 7434 
7606 7602 
12013 12017 
14543 14548 
14634 14638 
14499 14495 
14486 14482 
14612 14604 
5739 5735 
14171 14166 
11807 11814 
14274 14278 
5823 5842 
11854 2625 
10072 5869 
14140 14145 
2945 2654 
2946 2940 
1187 1193 
3107 3111 
10116 10126 
2697 2692 
10810 10806 
3027 3021 
3030 3024 
1229 4057 
10600 2925 
2875 2879 
12256 12252 
4056 12319 
4056 12322 
10180 3159 
10730 10734 
10661 10657 
12378 12373 
2781 4280 
1141 1136 
10229 10233 
10197 10193 
10754 10485 
6428 6432 
6405 6423 
4302 13992 
6434 8533 
13851 13855 
7486 7498 
15202 15206 
344 348 
6799 6805 
1785 1789 
12884 12880 
12895 12907 
3572 3568 
1757 1761 
3581 3575 
7882 9528 
9539 9535 
9525 9520 
12791 12795 
1990 1995 
543 7811 
11990 1304 
11990 1302 
11990 3617 
11990 3615 
11990 12965 
11990 12967 
11990 7291 
11990 7293 
11990 1301 
11990 1299 
11991 12965 
11991 12967 
11991 1300 
11991 1301 
11991 1299 
12966 12970 
12966 12969 
12966 12968 
12969 286 
12969 288 
6039 11991 
6039 11990 
6039 11992 
6039 12966 
6039 12965 
6039 12967 
12965 7291 
12965 7293 
12965 1300 
12965 1301 
12965 1299 
12965 12969 
12965 12968 
12965 286 
12965 288 
12967 7291 
12967 7293 
12967 1300 
12967 1301 
12967 1299 
12967 12969 
12967 12968 
12967 286 
12967 288 
11992 1304 
11992 1302 
11992 3617 
11992 3615 
11992 12965 
11992 12967 
11992 7291 
11992 7293 
11992 1301 
11992 1299 
1304 3617 
1304 3615 
1304 3616 
1304 7291 
1304 7293 
6038 11990 
6038 11992 
6038 1304 
6038 1302 
6038 12966 
6038 12970 
6038 1303 
6038 12965 
6038 12967 
6038 7291 
6038 7293 
6038 12968 
6040 11990 
6040 11992 
6040 1304 
6040 1302 
6040 12966 
6040 12970 
6040 1303 
6040 12965 
6040 12967 
6040 7291 
6040 7293 
6040 12968 
12970 1303 
12970 12965 
12970 12967 
12970 7291 
12970 7293 
12970 286 
12970 7292 
12970 288 
12968 286 
12968 7292 
12968 288 
1303 7291 
1303 7293 
1303 12968 
1303 7292 
1302 3617 
1302 3615 
1302 3616 
1302 7291 
1302 7293 
7291 1301 
7291 1299 
7291 287 
7291 12968 
7291 286 
7291 288 
7293 1301 
7293 1299 
7293 287 
7293 12968 
7293 286 
7293 288 
286 7292 
7292 288 
13293 7784 
7295 284 
2151 2147 
13382 9477 
13399 11366 
618 7161 
9426 9420 
623 13427 
9582 9587 
9581 9585 
5222 5218 
5242 5251 
9113 9235 
5078 5082 
9243 11300 
5059 5055 
697 15459 
9221 9217 
15510 15506 
906 15489 
14862 14857 
12634 12642 
14718 14734 
14725 14641 
8931 12731 
7285 7280 
3906 3910 
14777 14785 
3806 3810 
3942 3934 
7255 7248 
12479 12474 
11874 11924 
5485 5489 
5491 5563 
8827 8821 
8827 8819 
12434 13135 
5495 5559 
1301 287 
1301 286 
1301 288 
1299 287 
1299 286 
1299 288 
1300 12969 
1300 286 
1300 288 
1305 3617 
3616 1303 
3616 7291 
3616 7293 
3616 287 
3616 7292 
3617 7291 
3617 7293 
3617 1301 
3617 1299 
3617 287 
3615 7291 
3615 7293 
3615 1301 
3615 1299 
3615 287 
287 3618 
287 7292 
2651 2655 
6333 6337 
1394 1398 
6270 6299 
13040 13036 
6354 6358 
8714 8710 
4372 4377 
13009 7115 
15025 15030 
4537 4533 
11086 11082 
2495 11080 
13014 7118 
261 256 
15049 2280 
5294 6157 
2420 2414 
2476 2480 
779 783 
2253 2258 
6113 7028 
6121 30 
8 12 
3 6042 
3 6043 
3 6041 
2 6043 
2 6041 
1 6042 
1 6043 
1 6041 
141 137 
2356 2352 
9225 9217 
15156 15162 
15411 15415 
6706 6711 
3339 3322 
4774 4770 
3391 4735 
4736 4741 
3460 3451 
3650 3654 
3642 3652 
3474 3470 
3420 3424 
4909 4927 
13693 7400 
13636 13641 
12062 12067 
715 704 
1673 5033 
12052 12045 
14503 14498 
14538 14534 
14440 14444 
14403 14398 
14407 14412 
14400 12457 
3094 11773 
11832 11841 
14304 14308 
10138 10143 
5777 5773 
11749 11753 
14107 5959 
14099 14095 
10802 10798 
2979 14312 
4067 3461 
5902 5898 
11701 11708 
11729 11703 
10141 10146 
2741 2745 
12240 12236 
1259 4180 
12317 12312 
6293 6274 
11004 11000 
10777 10781 
10691 10713 
12163 3204 
1101 1105 
1148 1152 
12397 4186 
10741 10746 
4618 4622 
10663 10669 
10698 10673 
10329 10358 
8433 8429 
10225 10229 
10438 10445 
4312 4316 
10503 10448 
10335 10357 
8528 8532 
13986 13982 
4328 4332 
10513 10456 
8375 8379 
13966 13854 
13916 13910 
6475 6491 
6667 6644 
8985 8989 
341 6775 
8034 8038 
8004 8009 
374 380 
1897 1860 
1898 1902 
3771 1929 
12874 12884 
8930 12744 
8933 8929 
3597 1796 
3597 1794 
7918 3586 
12933 12908 
1780 3562 
1789 3582 
455 449 
12935 12939 
12812 12808 
2054 2048 
532 537 
1479 416 
13306 13310 
3731 1458 
11992 7293 
11992 7291 
11992 1301 
11992 1299 
11992 6038 
11992 6040 
11992 12967 
11992 12965 
12966 12968 
12966 12970 
12966 12969 
6038 1303 
6038 12967 
6038 12965 
6038 12966 
6038 12968 
6038 12970 
6040 1303 
6040 12967 
6040 12965 
6040 12966 
6040 12968 
6040 12970 
6039 11992 
6039 11990 
6039 12967 
6039 12965 
6039 12966 
1304 11992 
1304 11990 
1304 7293 
1304 7291 
1304 6038 
1304 6040 
11989 6039 
7293 1301 
7293 1299 
7293 287 
7293 6038 
7293 6040 
7293 1303 
7293 12967 
7293 12965 
7293 286 
7293 288 
7293 12968 
7293 12970 
11990 7293 
11990 7291 
11990 1301 
11990 1299 
11990 6038 
11990 6040 
11990 12967 
11990 12965 
7291 1301 
7291 1299 
7291 287 
7291 6038 
7291 6040 
7291 1303 
7291 12967 
7291 12965 
7291 286 
7291 288 
7291 12968 
7291 12970 
3615 1304 
3615 1302 
3615 11992 
3615 11990 
3615 7293 
3615 7291 
3615 1301 
3615 1299 
3615 287 
1302 11992 
1302 11990 
1302 7293 
1302 7291 
1302 6038 
1302 6040 
1303 7292 
1303 12968 
1303 12970 
3617 1304 
3617 1302 
3617 11992 
3617 11990 
3617 7293 
3617 7291 
3617 1301 
3617 1299 
3617 287 
9549 11375 
1450 1446 
7212 7208 
7299 14372 
7296 14373 
9449 9445 
9435 9430 
604 608 
7166 1513 
7167 1521 
5110 5106 
9392 9388 
9248 5270 
11226 11233 
1539 1543 
1649 1653 
1631 1635 
5138 5145 
853 15449 
15457 909 
11297 9214 
15438 15443 
12621 12625 
12663 12529 
3852 3864 
12678 12709 
14849 14882 
14870 14741 
14649 14656 
14649 14654 
5655 11903 
3885 7255 
11928 11924 
7271 7262 
13185 13162 
12476 3995 
3943 3939 
5612 5599 
12765 12771 
8808 8804 
5438 5434 
13109 13105 
12967 286 
12967 288 
12967 1300 
12967 12968 
12967 12970 
12967 12969 
286 7292 
286 1300 
286 12968 
286 12970 
286 12969 
12965 286 
12965 288 
12965 1300 
12965 12968 
12965 12970 
12965 12969 
11991 6039 
11991 1301 
11991 1299 
11991 12967 
11991 12965 
11991 1300 
288 7292 
288 1300 
288 12968 
288 12970 
288 12969 
1300 12969 
3616 11991 
3616 11992 
3616 11990 
3616 1301 
3616 1299 
1301 287 
1301 12967 
1301 12965 
1301 286 
1301 288 
1299 287 
1299 12967 
1299 12965 
1299 286 
1299 288 
7292 12968 
7292 12970 
287 7292 
1274 1280 
13089 13084 
13087 13091 
6321 6317 
10924 10918 
10631 10627 
2583 2588 
1410 1404 
4516 15004 
5352 5356 
6317 11029 
5315 5311 
6178 2456 
2465 6185 
2515 2511 
2271 2267 
15065 2302 
11221 11240 
2314 2309 
11130 11124 
2295 2299 
7036 48 
7051 7044 
8659 8663 
7058 6701 
6719 4676 
15392 15295 
15233 15228 
8167 8162 
4696 4700 
4093 3413 
4703 4707 
4710 4697 
4826 4830 
3383 4736 
4799 4789 
7369 3440 
11526 11522 
11601 11611 
11462 11468 
13726 13731 
8377 8382 
4977 4973 
1666 1662 
1661 5022 
8291 8297 
8291 8296 
1010 7412 
1611 1615 
7421 7417 
7422 7426 
1695 1699 
8300 989 
938 7554 
12047 952 
7524 7516 
14548 14534 
14432 14428 
14431 14482 
14582 14586 
5820 5815 
14209 14215 
5995 5988 
5727 5740 
5725 11837 
11749 11753 
5744 11818 
10060 11734 
11786 11782 
11757 11761 
11760 11764 
2933 2929 
2945 2949 
1195 1204 
5918 5911 
3098 3104 
3100 3109 
3100 3107 
6292 6287 
2895 2911 
3067 3071 
2729 2676 
2720 2725 
10643 10649 
3152 3156 
14078 14074 
3210 3205 
11690 11686 
12237 12241 
4179 4175 
6404 6408 
11665 1092 
4205 4200 
4207 4203 
1103 1099 
10493 10489 
10431 10436 
8479 8483 
14051 10373 
13789 13765 
13789 13794 
13852 13824 
8627 8633 
1070 1066 
6460 6466 
6660 6656 
6625 6634 
15252 15256 
6607 6588 
6760 6766 
1838 1844 
3845 3841 
1888 1892 
6817 6810 
1802 1806 
502 498 
520 524 
1739 1747 
1763 2097 
1985 1989 
413 417 
7805 7801 
463 459 
1732 1727 
2116 2112 
438 434 
12964 6040 
3617 11990 
3617 11992 
3617 1301 
3617 1299 
3617 7291 
3617 7293 
3617 287 
3616 11991 
3616 1298 
3616 11990 
3616 11992 
3616 1301 
3616 1299 
11990 1301 
11990 1299 
11990 6038 
11990 6040 
11990 7291 
11990 7293 
11990 12967 
11990 12965 
7291 287 
7291 12967 
7291 12965 
7291 12968 
7291 12970 
7291 288 
7291 286 
7293 287 
7293 12967 
7293 12965 
7293 12968 
7293 12970 
7293 288 
7293 286 
6038 1303 
6038 7291 
6038 7293 
6038 12966 
6038 12967 
6038 12965 
6038 12968 
6038 12970 
6040 1303 
6040 7291 
6040 7293 
6040 12966 
6040 12967 
6040 12965 
6040 12968 
6040 12970 
1304 3617 
1304 3615 
1304 11990 
1304 11992 
1304 6038 
1304 6040 
1304 7291 
1304 7293 
1302 3617 
1302 3615 
1302 11990 
1302 11992 
1302 6038 
1302 6040 
1302 7291 
1302 7293 
1303 7291 
1303 7293 
1303 7292 
1303 12968 
1303 12970 
1305 6039 
6039 1304 
6039 1302 
6039 11990 
6039 11992 
3615 11990 
3615 11992 
3615 1301 
3615 1299 
3615 7291 
3615 7293 
3615 287 
11992 1301 
11992 1299 
11992 6038 
11992 6040 
11992 7291 
11992 7293 
11992 12967 
11992 12965 
287 7292 
7292 12968 
7292 12970 
7292 288 
7292 286 
12968 288 
12968 286 
12970 288 
12970 286 
9567 11385 
13396 13400 
577 590 
7761 9296 
2156 11353 
9437 9421 
1521 7155 
9348 9340 
9398 9403 
9412 2235 
11312 11319 
686 680 
1614 1610 
13481 13485 
9209 9205 
13534 13530 
1638 1618 
835 830 
5164 5158 
868 891 
15344 15349 
12674 12633 
14833 14837 
14677 14681 
14910 14915 
14787 14753 
10851 10855 
8883 8877 
8878 8868 
3900 3894 
10881 10890 
5568 5564 
11991 1301 
11991 1299 
11991 12967 
11991 12965 
11991 1300 
1301 7291 
1301 7293 
1301 287 
1301 12967 
1301 12965 
1301 288 
1301 286 
1300 12969 
1300 288 
1300 286 
12969 288 
12969 286 
1299 7291 
1299 7293 
1299 287 
1299 12967 
1299 12965 
1299 288 
1299 286 
12967 1300 
12967 12968 
12967 12970 
12967 12969 
12967 288 
12967 286 
12965 1300 
12965 12968 
12965 12970 
12965 12969 
12965 288 
12965 286 
12966 12968 
12966 12970 
12966 12969 
1293 1285 
8848 8854 
6292 6300 
5405 5401 
10914 10928 
12986 12990 
7770 7766 
12444 12431 
13260 5351 
10961 10966 
10635 10642 
4161 4165 
4523 14998 
1262 1258 
6166 6162 
7131 7126 
11165 11169 
2284 2279 
7105 6124 
4546 4552 
4553 4557 
8506 8492 
8503 8499 
6998 4389 
6067 38 
1553 1557 
11145 9114 
2404 2399 
2372 2368 
2304 2310 
6072 37 
6070 41 
8685 8680 
11245 9142 
15089 2344 
15094 15098 
2331 112 
76 72 
15167 6692 
6699 6703 
3273 3267 
4823 3374 
7305 3637 
14347 14351 
11621 11616 
3411 12154 
3443 3447 
8242 8246 
11479 11483 
12168 13747 
12185 12180 
7459 7455 
8361 7642 
8343 8347 
7472 7468 
4956 1679 
8291 8299 
1627 1622 
707 703 
5020 5011 
5012 5007 
7529 7539 
15291 15287 
14643 14652 
14169 14165 
14156 14160 
5764 5757 
5790 14137 
11838 11815 
5928 5932 
10121 5910 
2679 2684 
5901 10129 
6288 6284 
12349 12344 
3139 3143 
10747 10751 
4166 4170 
3146 10202 
4288 8458 
4297 2805 
12170 12245 
11663 11667 
10313 10317 
4187 4199 
10215 10211 
8457 8446 
13801 13805 
13796 13788 
6436 4233 
813 6454 
15184 15179 
6532 6542 
15187 15191 
8958 6769 
12619 12623 
3834 3830 
1821 1817 
12915 12920 
1928 1933 
1931 1927 
6799 6810 
8045 8049 
12904 1942 
7893 7889 
7846 7841 
12817 12821 
12944 1959 
1340 1336 
1951 1957 
1794 1787 
7809 12798 
1362 11986 
1311 1318 
1726 1722 
1996 2000 
1999 1995 
1770 1777 
3623 3627 
7226 7232 
11992 3615 
11992 3617 
11992 3616 
11992 7293 
11992 7291 
11992 12965 
11992 12967 
11992 1299 
11992 1301 
7293 12965 
7293 12967 
7293 1299 
7293 1301 
7293 287 
7293 286 
7293 288 
12966 12969 
12968 12966 
12968 7293 
12968 7291 
12968 12965 
12968 12967 
12968 7292 
12968 286 
12968 288 
12970 12966 
12970 7293 
12970 7291 
12970 12965 
12970 12967 
12970 7292 
12970 286 
12970 288 
6038 11992 
6038 11990 
6038 12968 
6038 12970 
6038 12966 
6038 7293 
6038 7291 
6038 12965 
6038 12967 
6040 11992 
6040 11990 
6040 12968 
6040 12970 
6040 12966 
6040 7293 
6040 7291 
6040 12965 
6040 12967 
1303 6038 
1303 6040 
1303 12968 
1303 12970 
1303 7293 
1303 7291 
1303 7292 
7291 12965 
7291 12967 
7291 1299 
7291 1301 
7291 287 
7291 286 
7291 288 
12965 1299 
12965 1301 
12965 12969 
12965 286 
12965 288 
12965 1300 
6039 11992 
6039 11990 
6039 11991 
6039 12966 
6039 12965 
6039 12967 
11990 3615 
11990 3617 
11990 3616 
11990 7293 
11990 7291 
11990 12965 
11990 12967 
11990 1299 
11990 1301 
12964 12971 
12967 1299 
12967 1301 
12967 12969 
12967 286 
12967 288 
12967 1300 
1304 6038 
1304 6040 
1304 11992 
1304 11990 
1304 3615 
1304 3617 
1304 7293 
1304 7291 
1302 6038 
1302 6040 
1302 11992 
1302 11990 
1302 3615 
1302 3617 
1302 7293 
1302 7291 
1299 287 
1299 286 
1299 288 
1301 287 
1301 286 
1301 288 
7292 286 
7292 288 
3615 7293 
3615 7291 
3615 1299 
3615 1301 
3615 287 
287 7292 
3617 7293 
3617 7291 
3617 1299 
3617 1301 
3617 287 
11372 9560 
9524 13403 
13331 13380 
13344 13350 
1481 1495 
1456 1446 
1447 1443 
286 1300 
288 1300 
12969 286 
12969 288 
9463 9459 
9467 13392 
9468 13392 
3648 3652 
7190 7136 
3642 13012 
2141 2145 
606 602 
9363 9326 
11408 11413 
2182 2186 
603 614 
2222 2226 
11202 236 
9218 9222 
902 907 
15356 15448 
12575 12579 
9066 9061 
14694 14690 
14852 14847 
3883 3887 
14792 14767 
5638 11912 
13188 13178 
13240 13236 
13237 13242 
13235 13231 
5477 5481 
13139 13135 
5484 10863 
1373 6846 
8878 8874 
11971 11975 
12459 12443 
12456 12452 
2651 2662 
10879 5542 
10881 5513 
11991 3616 
11991 12965 
11991 12967 
11991 1299 
11991 1301 
11991 1300 
3616 1299 
3616 1301 
5407 6343 
5524 5530 
10607 10603 
10929 10904 
8788 8793 
13099 6356 
13098 6356 
13098 6358 
6336 6348 
10894 11041 
11000 10996 
10633 10991 
13027 13032 
4504 4508 
5335 5340 
6203 6199 
6250 6254 
6157 2421 
12409 12413 
4535 4539 
6370 8717 
6387 8504 
11076 11093 
6158 2421 
8506 8495 
11096 11100 
9096 9100 
7092 7101 
8657 8667 
6056 6052 
820 824 
9136 15087 
2317 2330 
79 88 
112 108 
6717 6678 
9018 9013 
9016 9012 
3294 3289 
3398 3393 
8238 8243 
12162 12158 
11540 11544 
4804 11578 
12219 12215 
11521 11517 
4865 4870 
742 746 
1694 5009 
8360 8354 
8355 8361 
13790 13795 
1701 5009 
8277 8286 
1613 710 
7589 7598 
986 976 
7540 7547 
12591 12598 
12599 9029 
14197 14545 
11882 11878 
14254 14296 
14263 14257 
6004 6008 
14294 14254 
4117 4055 
14303 14308 
1205 1217 
3114 3120 
5943 3063 
3142 3147 
1156 1160 
2715 2711 
12317 12312 
1141 1146 
10816 10812 
10735 10739 
2866 2857 
8466 8456 
4249 4275 
8536 8532 
13911 13916 
13969 13963 
14024 14020 
13785 13781 
7066 7062 
13895 13902 
13873 13877 
8569 6640 
6540 6546 
6579 6575 
319 309 
8944 6774 
3844 3848 
7942 7976 
347 351 
8066 8062 
1898 7906 
7952 7965 
12902 12929 
3571 3575 
1943 1955 
12752 12757 
1950 1946 
1790 1776 
12793 466 
12807 468 
3735 3731 
1731 1727 
3634 3628 
12965 7293 
12965 7291 
12965 1301 
12965 1299 
12965 12969 
12965 12970 
12965 12968 
12965 286 
12965 288 
12967 7293 
12967 7291 
12967 1301 
12967 1299 
12967 12969 
12967 12970 
12967 12968 
12967 286 
12967 288 
1303 7292 
12966 11992 
12966 11991 
12966 11990 
12966 6038 
12966 6040 
6039 1304 
6039 1302 
6039 1303 
6038 12965 
6038 12967 
6038 7293 
6038 7291 
6038 1304 
6038 1302 
6038 12970 
6038 12968 
6038 1303 
6040 12965 
6040 12967 
6040 7293 
6040 7291 
6040 1304 
6040 1302 
6040 12970 
6040 12968 
6040 1303 
11992 3616 
11992 6038 
11992 6040 
11992 12965 
11992 12967 
11992 7293 
11992 7291 
11992 1304 
11992 1302 
11992 1301 
11992 1299 
11992 3615 
11992 3617 
7293 1304 
7293 1302 
7293 1301 
7293 1299 
7293 3615 
7293 3617 
7293 12970 
7293 12968 
7293 286 
7293 288 
7293 1303 
7293 1300 
7291 1304 
7291 1302 
7291 1301 
7291 1299 
7291 3615 
7291 3617 
7291 12970 
7291 12968 
7291 286 
7291 288 
7291 1303 
7291 1300 
1304 3615 
1304 3617 
1302 3615 
1302 3617 
9524 9520 
13328 13321 
3645 3641 
286 1300 
286 7292 
12969 286 
12969 288 
12969 287 
288 1300 
288 7292 
12970 286 
12970 288 
12970 1303 
12970 287 
12970 7292 
287 7292 
12968 286 
12968 288 
12968 1303 
12968 287 
12968 7292 
12991 12995 
13368 13364 
7739 7735 
2177 2204 
13484 644 
789 795 
1548 1575 
5026 5021 
5235 5230 
14789 14785 
5667 5659 
14909 3893 
14737 14741 
14806 11908 
3814 12730 
12490 12480 
5629 5509 
10860 5486 
10855 10864 
8832 8836 
13202 13206 
13199 13206 
13218 13249 
5460 5468 
13124 13170 
14972 14980 
13250 13219 
14965 14953 
2649 2645 
11991 3616 
11991 12965 
11991 12967 
11991 1301 
11991 1299 
3615 1300 
11990 3616 
11990 6038 
11990 6040 
11990 12965 
11990 12967 
11990 7293 
11990 7291 
11990 1304 
11990 1302 
11990 1301 
11990 1299 
11990 3615 
11990 3617 
3616 1301 
3616 1299 
3617 1300 
11989 1305 
1301 3615 
1301 3617 
1301 286 
1301 288 
1301 1297 
1299 3615 
1299 3617 
1299 286 
1299 288 
8810 8814 
8782 8777 
13116 13121 
13064 13060 
10902 10906 
10926 10932 
1300 7292 
3619 7295 
2586 2568 
1432 1436 
4166 4179 
4505 4491 
6191 6195 
5360 5364 
8726 8732 
7129 7125 
8507 8511 
8734 8740 
6366 6362 
2525 2521 
9272 9276 
6173 15060 
4460 4454 
4452 7017 
11092 11096 
5295 5291 
9091 9096 
9103 2386 
8646 7039 
11225 2382 
8669 8664 
4642 4655 
9145 9149 
4417 4412 
2 6042 
3 6041 
3 6042 
1 6041 
1 6042 
1 6043 
15441 15437 
15399 15404 
3328 3336 
3328 3319 
3330 3335 
7350 7346 
8229 8234 
11502 11506 
11606 11613 
12145 12173 
12140 12159 
13680 13675 
12127 4868 
12190 12184 
12193 12134 
13625 8265 
12076 12072 
13665 13660 
13714 13718 
13742 13724 
12063 12054 
12062 12056 
4967 4976 
707 713 
7473 7469 
7501 7495 
15282 15277 
12562 12569 
14665 14657 
14624 14632 
14442 14438 
5718 5725 
14222 14226 
11867 11863 
5745 14109 
14274 14280 
5915 5911 
5984 5992 
5766 5762 
14120 5777 
11769 11765 
4079 4064 
5923 3127 
2692 2696 
3045 3041 
10168 10173 
1157 1161 
2765 2759 
10572 10576 
10582 10636 
10722 10717 
10721 10716 
1251 1262 
1172 12284 
2818 2814 
1132 10809 
10691 10648 
10689 10685 
2807 2803 
1096 10275 
13848 13855 
8526 8532 
6421 6417 
10383 10378 
10463 10459 
13986 13981 
13958 13954 
6732 6728 
8979 8974 
6780 6788 
326 334 
369 364 
3835 3831 
7915 7910 
7945 7956 
493 500 
502 508 
419 437 
7852 524 
7853 531 
6030 6034 
1738 1742 
2126 2133 
1470 1474 
6039 1304 
6039 1302 
6039 11990 
6039 11992 
12966 6039 
12966 11991 
12966 6038 
12966 6040 
12966 11990 
12966 11992 
12966 12969 
6038 1304 
6038 1302 
6038 12965 
6038 12967 
6038 11990 
6038 11992 
6038 12969 
6038 7291 
6038 7293 
6038 1303 
6038 12970 
6038 12968 
6040 1304 
6040 1302 
6040 12965 
6040 12967 
6040 11990 
6040 11992 
6040 12969 
6040 7291 
6040 7293 
6040 1303 
6040 12970 
6040 12968 
12965 11990 
12965 11992 
12965 1301 
12965 1299 
12965 12969 
12965 7291 
12965 7293 
12965 288 
12965 286 
12965 287 
12965 12970 
12965 12968 
12967 11990 
12967 11992 
12967 1301 
12967 1299 
12967 12969 
12967 7291 
12967 7293 
12967 288 
12967 286 
12967 287 
12967 12970 
12967 12968 
12970 7292 
12968 7292 
1303 7297 
1303 12970 
1303 12968 
1303 7292 
1304 11990 
1304 11992 
1304 3615 
1304 3617 
1304 7291 
1304 7293 
11990 3615 
11990 3617 
11990 1301 
11990 1299 
11990 7291 
11990 7293 
11992 3615 
11992 3617 
11992 1301 
11992 1299 
11992 7291 
11992 7293 
1302 11990 
1302 11992 
1302 3615 
1302 3617 
1302 7291 
1302 7293 
7291 288 
7291 286 
7291 1300 
7291 1303 
7291 12970 
7291 12968 
7293 288 
7293 286 
7293 1300 
7293 1303 
7293 12970 
7293 12968 
3615 1301 
3615 1299 
3615 7291 
3615 7293 
3615 1300 
3617 1301 
3617 1299 
3617 7291 
3617 7293 
3617 1300 
9531 9527 
1447 1442 
9566 2148 
9517 9511 
13362 13343 
13383 596 
13001 13005 
9457 9452 
13416 13421 
168 182 
185 181 
7153 7157 
9580 9584 
195 200 
2200 2196 
2193 5206 
640 646 
11319 643 
7715 1547 
1581 1585 
795 808 
681 685 
701 15460 
5017 5013 
690 15493 
686 690 
13486 851 
839 835 
15473 15500 
12547 12542 
12605 12584 
12585 12590 
12679 12683 
12510 12503 
5613 5609 
1310 11977 
3616 11990 
3616 11992 
3616 1301 
3616 1299 
7248 7244 
288 1300 
288 12970 
288 12968 
288 7292 
286 1300 
286 12970 
286 12968 
286 7292 
11991 3616 
11991 12965 
11991 12967 
11991 1301 
11991 1299 
1301 7291 
1301 7293 
1301 288 
1301 286 
1301 287 
1299 7291 
1299 7293 
1299 288 
1299 286 
1299 287 
1300 7292 
13268 5350 
10625 2577 
10622 10626 
5557 5561 
6210 6224 
10931 10935 
1424 1432 
5339 5330 
5368 5372 
6352 6361 
4465 6932 
2454 2458 
2512 2522 
7114 7108 
9086 9090 
9076 9080 
240 1543 
751 755 
2277 2267 
6952 6956 
9115 9111 
7096 6986 
8664 8669 
11239 11259 
9127 9139 
15414 15406 
4694 4689 
4721 4717 
11689 11695 
3253 3249 
11586 11581 
11583 11587 
11455 11461 
4908 4904 
13663 13676 
7382 12163 
13724 13720 
4981 4975 
6483 6479 
14588 14592 
14529 14555 
14630 14634 
14418 14414 
14464 14468 
5804 5798 
11731 11735 
11756 11760 
2604 2608 
4098 4074 
5854 5858 
4137 4124 
4128 4137 
4126 4137 
2941 2945 
11709 11705 
5889 5893 
10154 10135 
5969 5773 
3113 3118 
10635 10631 
12317 12313 
10292 14054 
10441 10445 
10748 10421 
10416 10766 
4194 12397 
10334 10338 
12246 12242 
8373 7481 
12183 12179 
8391 1096 
13849 10269 
8428 8433 
13942 13938 
10282 10266 
4226 4222 
4257 4252 
8417 6447 
8535 6439 
10504 10509 
10519 10514 
6653 6648 
13871 13875 
6535 6540 
311 304 
8015 8030 
8011 8015 
12891 12895 
12849 12854 
6821 6817 
1812 1807 
12925 1939 
1936 1931 
12745 7833 
3757 3753 
3570 2094 
12750 12758 
7826 7821 
12966 6039 
12966 11991 
12966 11990 
12966 11992 
12966 12969 
12966 6040 
12966 6038 
6039 11990 
6039 11992 
6039 1304 
6039 1302 
2035 2031 
1977 447 
1978 449 
3720 3725 
12967 6040 
12967 6038 
12967 287 
12967 7291 
12967 7293 
12967 1299 
12967 1301 
12967 12968 
12967 12970 
12967 288 
12967 286 
12969 12967 
12969 6040 
12969 6038 
12969 12965 
6040 12965 
6040 7291 
6040 7293 
6040 1302 
6040 12968 
6040 12970 
6040 1303 
12968 288 
12968 286 
12968 1303 
12970 288 
12970 286 
12970 1303 
6038 12965 
6038 7291 
6038 7293 
6038 1302 
6038 12968 
6038 12970 
6038 1303 
3628 3623 
9540 9545 
9544 9548 
558 551 
1476 1480 
1447 1461 
1444 1458 
1445 1458 
11381 11385 
9468 13390 
13333 13337 
1488 1492 
11366 13425 
9560 13420 
3689 12996 
7734 194 
185 181 
13006 13002 
1527 1522 
1540 234 
1512 11214 
11217 11213 
7707 7714 
668 5178 
5107 665 
13467 5127 
5281 5277 
1617 15464 
15470 15485 
9176 9180 
12543 12550 
6743 6748 
12613 12572 
12602 12527 
14732 14728 
11922 11917 
8911 8906 
8900 14939 
14763 3957 
10848 10844 
8817 8809 
14940 14944 
2646 2651 
8845 8840 
3616 1299 
3616 1301 
11991 3616 
11991 12967 
11991 287 
11991 12965 
11991 1299 
11991 1301 
11989 12966 
11990 1304 
11990 3616 
11990 12967 
11990 6040 
11990 6038 
11990 12965 
11990 7291 
11990 7293 
11990 1302 
11990 1299 
11990 1301 
11990 3615 
11990 3617 
288 1300 
287 12965 
287 1299 
287 1301 
286 1300 
1299 3615 
1299 3617 
1299 288 
1299 286 
1301 3615 
1301 3617 
1301 288 
1301 286 
1300 7292 
12965 7291 
12965 7293 
12965 1299 
12965 1301 
12965 12968 
12965 12970 
12965 288 
12965 286 
1303 7292 
11992 1304 
11992 3616 
11992 12967 
11992 6040 
11992 6038 
11992 12965 
11992 7291 
11992 7293 
11992 1302 
11992 1299 
11992 1301 
11992 3615 
11992 3617 
3615 1300 
3615 7292 
3617 1300 
3617 7292 
7291 1302 
7291 1299 
7291 1301 
7291 3615 
7291 3617 
7291 12968 
7291 12970 
7291 288 
7291 286 
7291 1303 
7291 1300 
7293 1302 
7293 1299 
7293 1301 
7293 3615 
7293 3617 
7293 12968 
7293 12970 
7293 288 
7293 286 
7293 1303 
7293 1300 
1304 6040 
1304 6038 
1304 7291 
1304 7293 
1304 3615 
1304 3617 
1304 7292 
1302 3615 
1302 3617 
1302 7292 
10919 10923 
10940 10944 
10930 10938 
10618 10623 
13292 9338 
1265 6268 
1276 1272 
14992 5357 
6335 6339 
10965 11057 
4513 4519 
4512 6191 
15027 15031 
6279 6275 
6365 6354 
10992 10997 
6159 6155 
9280 9284 
11166 11162 
6148 2412 
2450 2445 
5295 5291 
7103 776 
8508 7076 
9131 9136 
15091 15096 
6704 8596 
53 57 
15378 15373 
8189 8197 
8200 8204 
3458 3462 
3452 4057 
4790 4784 
12165 12161 
7692 7688 
8265 8260 
7440 7435 
13808 13804 
13583 13591 
1688 4998 
8317 8312 
7497 7503 
5042 5046 
5040 1642 
5041 1644 
1631 1620 
14539 14545 
14475 14443 
5705 5701 
14618 14429 
14433 14405 
4115 6016 
5859 5864 
14401 14386 
14246 11776 
2618 2622 
14383 14387 
5972 5968 
14303 14309 
4064 4052 
1160 1165 
3094 5926 
2678 2663 
3017 3012 
3018 3022 
2929 2925 
2989 2996 
1214 12308 
2913 2908 
11693 11697 
12314 12287 
12315 12284 
12287 12313 
2795 2790 
3177 3172 
2828 1119 
8426 8421 
8450 8439 
8464 10535 
8447 8443 
8443 8439 
10440 10429 
10474 10470 
14034 13984 
14030 13986 
13801 13796 
4421 4416 
745 6472 
13897 13901 
15309 15400 
6506 6500 
15256 6502 
354 360 
1833 1842 
326 331 
1858 1853 
12883 12887 
8021 8026 
7910 7922 
12905 12909 
3590 3584 
12930 12922 
12828 12814 
12737 12741 
1959 1955 
1364 1368 
457 451 
12782 12772 
12969 12965 
12969 12967 
12969 6038 
12969 6040 
12970 7293 
12970 7291 
12970 1303 
12970 288 
12970 286 
12970 7292 
12968 7293 
12968 7291 
12968 1303 
12968 288 
12968 286 
12968 7292 
9482 9493 
12979 12975 
2133 2137 
9551 9547 
7174 7169 
11385 9584 
9446 9442 
9425 9430 
9387 13354 
1532 1528 
13369 9432 
13442 11326 
621 617 
621 615 
615 619 
9270 9279 
11431 11427 
9600 9604 
11348 2203 
2175 5111 
7120 225 
5121 5228 
11206 11303 
1600 1595 
721 697 
15482 15478 
12616 12612 
12656 12652 
12669 12665 
12557 12563 
14827 14823 
14828 14824 
14899 14906 
14723 14742 
14876 14882 
3817 3813 
11946 11951 
14938 14943 
14766 10859 
10843 10848 
5508 5603 
3814 8892 
5595 5591 
11985 11989 
8839 8834 
8772 8766 
6319 6315 
12965 6038 
12965 6040 
12965 11991 
12965 11992 
12965 11990 
12965 12970 
12965 12968 
12965 287 
12965 7293 
12965 7291 
12965 1301 
12965 1299 
12965 288 
12965 286 
287 1301 
287 1299 
288 7292 
288 1300 
1301 3617 
1301 3615 
1301 288 
1301 286 
1299 3617 
1299 3615 
1299 288 
1299 286 
11991 287 
11991 1301 
11991 1299 
12967 6038 
12967 6040 
12967 11991 
12967 11992 
12967 11990 
12967 12970 
12967 12968 
12967 287 
12967 7293 
12967 7291 
12967 1301 
12967 1299 
12967 288 
12967 286 
286 7292 
286 1300 
12966 6039 
12966 12969 
12966 6038 
12966 6040 
12966 11991 
12966 11992 
12966 11990 
6038 11992 
6038 11990 
6038 1304 
6038 1302 
6038 12970 
6038 12968 
6038 7293 
6038 7291 
6038 1303 
7293 1303 
7293 1301 
7293 1299 
7293 3616 
7293 3617 
7293 3615 
7293 288 
7293 286 
7293 1300 
11992 1304 
11992 1302 
11992 7293 
11992 7291 
11992 1301 
11992 1299 
11992 3617 
11992 3615 
11990 1304 
11990 1302 
11990 7293 
11990 7291 
11990 1301 
11990 1299 
11990 3617 
11990 3615 
3617 1300 
3615 1300 
3616 7292 
3616 1300 
7291 1303 
7291 1301 
7291 1299 
7291 3616 
7291 3617 
7291 3615 
7291 288 
7291 286 
7291 1300 
1304 7293 
1304 7291 
1304 3616 
1304 3617 
1304 3615 
6039 11992 
6039 11990 
6039 1304 
6039 1302 
1302 7293 
1302 7291 
1302 3616 
1302 3617 
1302 3615 
6040 11992 
6040 11990 
6040 1304 
6040 1302 
6040 12970 
6040 12968 
6040 7293 
6040 7291 
6040 1303 
1303 3616 
1303 7292 
6911 6299 
14996 14992 
6310 6305 
7292 1300 
5336 5340 
13063 13059 
5407 5402 
10995 11045 
1256 1251 
1250 1256 
15039 15033 
15021 15025 
10975 10979 
9299 9307 
15032 15028 
9266 9291 
8500 8495 
6119 6115 
2483 11114 
4583 4636 
4577 4634 
4639 4630 
11221 11214 
788 795 
776 772 
123 127 
7085 7079 
6094 6098 
8668 8662 
9 5 
11251 11255 
9133 9137 
102 106 
6738 4675 
6738 4676 
4675 6739 
2348 2343 
7050 6689 
4677 6740 
4676 6739 
4676 6740 
10114 10118 
3298 3294 
3299 3290 
10144 10139 
7353 7357 
7301 3652 
4791 11579 
11579 11575 
7349 7361 
3434 3237 
3428 3432 
8242 8235 
3399 3403 
13621 8249 
13631 13627 
4920 4926 
13576 13571 
13630 13652 
4863 13726 
7680 7686 
13587 13595 
1632 1628 
8312 8308 
1018 12025 
6495 7537 
14670 14596 
14533 14539 
14159 14163 
14232 14228 
14238 14279 
14137 14132 
14459 11881 
4114 4108 
11826 2617 
14117 14121 
4009 4013 
11785 11789 
2982 2977 
5580 2599 
14299 2961 
5884 5879 
3006 3002 
4065 4056 
3230 3234 
4163 4169 
4048 12295 
3105 3083 
10738 10733 
2905 2909 
3069 10802 
2748 10718 
10797 3067 
10744 10748 
12340 12344 
10701 10697 
10654 10659 
13812 13820 
12181 12186 
10402 4339 
10359 10370 
13835 13839 
10373 10377 
10376 10380 
13890 13886 
13894 13883 
8603 8611 
8603 8612 
6591 6585 
8566 8570 
6661 6657 
6626 6620 
8958 6770 
8956 8951 
3603 2061 
3608 8059 
8011 8032 
8003 7998 
7927 7923 
3536 1887 
3771 3767 
7953 7959 
12841 12845 
543 551 
508 504 
1348 12961 
6031 1310 
553 549 
467 460 
12969 12965 
12969 12967 
12969 6040 
12969 6038 
6040 12968 
6040 12970 
6040 1304 
6040 1302 
6040 7293 
6040 7291 
6040 1303 
6038 12968 
6038 12970 
6038 1304 
6038 1302 
6038 7293 
6038 7291 
6038 1303 
6039 11990 
6039 11992 
6039 1304 
6039 1302 
12966 11991 
12966 12969 
12966 6039 
12966 11990 
12966 11992 
12966 6040 
12966 6038 
456 452 
3628 7298 
9332 9328 
9327 9323 
12992 12996 
616 620 
7130 7126 
2204 2200 
2242 2238 
9255 2256 
9606 9610 
723 718 
679 5087 
1580 1576 
849 853 
15507 15503 
15474 7592 
14804 14808 
12513 12537 
5615 10848 
3798 3827 
8897 8901 
14723 7289 
14930 14924 
5610 5606 
12746 12737 
14961 14957 
14944 14950 
14937 13237 
3964 3968 
5588 5594 
8845 8840 
11985 14371 
8875 14962 
13179 13164 
5441 5435 
7790 7794 
12965 11990 
12965 11992 
12965 287 
12965 1301 
12965 1299 
12965 6040 
12965 6038 
12965 12968 
12965 12970 
12965 288 
12965 286 
12965 7293 
12965 7291 
288 7293 
288 7291 
288 1300 
288 7292 
286 7293 
286 7291 
286 1300 
286 7292 
287 1301 
287 1299 
12967 11990 
12967 11992 
12967 287 
12967 1301 
12967 1299 
12967 6040 
12967 6038 
12967 12968 
12967 12970 
12967 288 
12967 286 
12967 7293 
12967 7291 
7292 3616 
12968 288 
12968 286 
12968 7293 
12968 7291 
12968 1303 
12968 7292 
12970 288 
12970 286 
12970 7293 
12970 7291 
12970 1303 
12970 7292 
1304 7293 
1304 7291 
1304 3617 
1304 3615 
1304 3616 
7293 3617 
7293 3615 
7293 1300 
7293 1303 
7293 3616 
11990 1301 
11990 1299 
11990 6040 
11990 6038 
11990 1304 
11990 1302 
11990 7293 
11990 7291 
11990 3617 
11990 3615 
1301 288 
1301 286 
1301 7293 
1301 7291 
1301 3617 
1301 3615 
1299 288 
1299 286 
1299 7293 
1299 7291 
1299 3617 
1299 3615 
11991 12965 
11991 12967 
11991 287 
11991 1301 
11991 1299 
1300 7292 
1300 3616 
3617 1300 
3615 1300 
7291 3617 
7291 3615 
7291 1300 
7291 1303 
7291 3616 
11992 1301 
11992 1299 
11992 6040 
11992 6038 
11992 1304 
11992 1302 
11992 7293 
11992 7291 
11992 3617 
11992 3615 
1302 7293 
1302 7291 
1302 3617 
1302 3615 
1302 3616 
1303 7292 
1303 3616 
3622 3626 
1249 1253 
9355 9359 
270 260 
6221 6225 
4578 4582 
6153 6148 
2453 2447 
6238 4563 
7124 13033 
11155 11151 
2408 2399 
11166 11162 
142 138 
2389 114 
757 753 
2377 119 
134 6986 
8621 8616 
4 6078 
6075 6081 
9116 9111 
102 98 
94 98 
6717 6721 
15103 15107 
15365 15375 
15317 15374 
15169 15173 
8996 9003 
4740 4744 
3482 3486 
3363 3375 
3651 7313 
11483 11473 
13737 13732 
8341 8337 
729 733 
7463 7457 
4969 4965 
1612 1623 
7492 1006 
4982 4987 
15287 15291 
14505 14546 
14201 14197 
14237 14241 
2626 2633 
2618 2635 
10050 10046 
5793 14115 
5795 14115 
12449 12459 
12458 12447 
11876 11867 
11876 11868 
14304 2983 
11831 11827 
5864 5859 
11752 11748 
12443 4018 
4017 12443 
2676 2680 
4037 4047 
3008 3012 
2786 2792 
3048 3052 
11695 11700 
2880 2875 
12248 12234 
3175 3195 
3173 3169 
13950 1122 
4290 4282 
8510 6408 
10442 10447 
10671 10675 
10352 10356 
6425 8445 
4250 4241 
6511 6506 
1028 12023 
4675 6739 
6739 4677 
15215 15211 
15239 15235 
6763 6787 
6758 6790 
1874 370 
6800 12712 
12902 12898 
8029 8025 
1914 1918 
402 12921 
7951 7947 
1922 12835 
1922 12837 
1331 1335 
7858 7862 
12831 12820 
3792 3788 
1722 1715 
1721 1716 
3563 2113 
1987 1979 
12775 1440 
11392 11396 
13333 584 
13008 12996 
2141 11382 
11402 11398 
13431 11334 
11418 11423 
11328 1510 
187 192 
7713 7709 
720 716 
5108 5103 
1560 1586 
9243 9247 
11185 11191 
11190 5276 
807 783 
5193 5227 
15455 15449 
685 681 
12570 12566 
14672 14668 
14704 11917 
3835 3831 
14794 10843 
8902 8898 
3943 3938 
5498 5506 
5592 5588 
5596 5586 
3799 3805 
11955 11959 
11958 11962 
12461 12457 
5509 5539 
5602 5576 
1347 1380 
13271 14962 
1375 11991 
12965 6038 
12965 6040 
12965 7291 
12965 7293 
12965 1301 
12965 1299 
12965 12968 
12965 12970 
12965 287 
12965 288 
12965 286 
12967 6038 
12967 6040 
12967 7291 
12967 7293 
12967 1301 
12967 1299 
12967 12968 
12967 12970 
12967 287 
12967 288 
12967 286 
11991 12965 
11991 12967 
11991 1301 
11991 1299 
11991 287 
1301 3617 
1301 287 
1301 288 
1301 286 
12966 11991 
12966 11990 
12966 11992 
12966 6038 
12966 6040 
1299 3617 
1299 287 
1299 288 
1299 286 
11990 1304 
11990 1302 
11990 3615 
11990 12965 
11990 12967 
11990 6038 
11990 6040 
11990 7291 
11990 7293 
11990 1301 
11990 1299 
11990 3617 
11992 1304 
11992 1302 
11992 3615 
11992 12965 
11992 12967 
11992 6038 
11992 6040 
11992 7291 
11992 7293 
11992 1301 
11992 1299 
11992 3617 
6039 1305 
6039 12966 
6039 11990 
6039 11992 
6039 1304 
6039 1302 
3617 1300 
3615 7291 
3615 7293 
3615 1301 
3615 1299 
3615 1300 
6038 7291 
6038 7293 
6038 1303 
6038 12969 
6038 12968 
6038 12970 
6040 7291 
6040 7293 
6040 1303 
6040 12969 
6040 12968 
6040 12970 
1304 3615 
1304 6038 
1304 6040 
1304 7291 
1304 7293 
1304 3617 
1304 3616 
1302 3615 
1302 6038 
1302 6040 
1302 7291 
1302 7293 
1302 3617 
1302 3616 
7291 1303 
7291 1301 
7291 1299 
7291 3617 
7291 3616 
7291 12968 
7291 12970 
7291 288 
7291 286 
7291 1300 
7293 1303 
7293 1301 
7293 1299 
7293 3617 
7293 3616 
7293 12968 
7293 12970 
7293 288 
7293 286 
7293 1300 
3616 7292 
3616 1300 
1303 3616 
1303 12969 
1303 12968 
1303 12970 
1303 7292 
10953 10947 
11016 11020 
288 7292 
288 1300 
286 7292 
286 1300 
12970 288 
12970 286 
12970 7292 
12968 288 
12968 286 
12968 7292 
7292 1300 
13053 13058 
14978 6210 
1259 1255 
8730 8736 
11089 11083 
2533 2529 
7134 7138 
2489 2421 
6398 6403 
2473 2477 
6149 6153 
4615 4624 
15069 15065 
6126 6120 
8644 8648 
6052 6056 
3 6042 
3 6043 
3 6041 
1 6042 
2 6042 
9098 15072 
9096 15074 
22 7041 
15082 9212 
9121 9116 
769 11251 
749 4399 
15411 15407 
15133 15129 
15402 15174 
8182 8178 
8133 8129 
4814 4829 
3243 12151 
3244 12151 
11611 7377 
3409 3419 
3419 3408 
7376 11611 
7376 11612 
13647 13643 
7378 7383 
12125 4873 
13750 13754 
8341 8336 
8336 8340 
4895 7639 
4893 7632 
13691 13686 
12185 12190 
6525 7536 
5677 5673 
2648 2653 
5717 14221 
14226 14279 
10110 10124 
10044 5748 
14115 5797 
14407 14415 
11879 2661 
5882 5891 
11871 11867 
2600 10609 
1206 1202 
1205 1201 
1197 4051 
2987 3034 
2794 2802 
12427 12423 
12314 12318 
12286 12290 
12353 12358 
12245 12239 
12326 12330 
3190 3194 
10800 10804 
10552 10675 
10696 10690 
10689 10693 
12239 12244 
4315 4310 
10353 10376 
10682 10482 
8378 8382 
8517 8616 
14046 14041 
14031 14026 
7497 4222 
13870 1055 
6450 6665 
6446 6601 
7507 6516 
4676 6740 
4675 6738 
4675 6740 
6738 4677 
6740 4677 
1872 342 
1872 341 
1821 1815 
7913 8008 
7924 7936 
7921 7936 
7923 7919 
7989 7993 
2074 2078 
1816 8038 
1814 1810 
2082 2087 
496 490 
3774 3779 
12838 12834 
1716 1721 
1764 2044 
1785 1781 
12966 6038 
12966 6040 
6039 1303 
6039 12969 
1991 453 
13316 597 
1461 1457 
3678 3682 
9379 9372 
9573 11375 
1514 7728 
9268 9405 
1532 1527 
2210 13462 
2249 2253 
11189 11185 
5223 5229 
2222 2228 
2252 2248 
11196 11201 
206 210 
5061 5054 
5102 5080 
1580 1584 
1584 815 
5139 5143 
851 861 
855 9185 
855 9182 
15333 15329 
12621 12625 
14659 14665 
14887 14883 
14709 14714 
2639 2635 
12722 8929 
12688 12692 
7284 7288 
13198 13203 
5604 5609 
13222 13227 
8865 8838 
8781 8834 
8771 14969 
6323 6327 
5480 5456 
7803 13289 
11991 1301 
11991 1299 
11991 12966 
11991 12965 
11991 12967 
11991 287 
12965 6038 
12965 6040 
12965 287 
12965 7291 
12965 7293 
12965 288 
12965 286 
12965 12968 
12965 12970 
12967 6038 
12967 6040 
12967 287 
12967 7291 
12967 7293 
12967 288 
12967 286 
12967 12968 
12967 12970 
1301 3617 
1301 12965 
1301 12967 
1301 287 
1301 7291 
1301 7293 
1301 288 
1301 286 
1299 3617 
1299 12965 
1299 12967 
1299 287 
1299 7291 
1299 7293 
1299 288 
1299 286 
6038 7291 
6038 7293 
6038 1303 
6038 12969 
6038 12968 
6038 12970 
6040 7291 
6040 7293 
6040 1303 
6040 12969 
6040 12968 
6040 12970 
11990 1304 
11990 1302 
11990 1301 
11990 1299 
11990 3617 
11990 12966 
11990 12965 
11990 12967 
11990 6038 
11990 6040 
11990 7291 
11990 7293 
11992 1304 
11992 1302 
11992 1301 
11992 1299 
11992 3617 
11992 12966 
11992 12965 
11992 12967 
11992 6038 
11992 6040 
11992 7291 
11992 7293 
3617 1300 
3617 7291 
3617 7293 
3615 11990 
3615 11992 
3615 1304 
3615 1302 
3615 1301 
3615 1299 
3615 1300 
3615 7291 
3615 7293 
1304 3617 
1304 3616 
1304 6039 
1304 6038 
1304 6040 
1304 7291 
1304 7293 
1302 3617 
1302 3616 
1302 6039 
1302 6038 
1302 6040 
1302 7291 
1302 7293 
7291 1303 
7291 288 
7291 286 
7291 12968 
7291 12970 
7293 1303 
7293 288 
7293 286 
7293 12968 
7293 12970 
3616 1300 
3616 7291 
3616 7293 
3616 1303 
3616 7292 
1300 7291 
1300 7293 
1300 288 
1300 286 
1300 7292 
288 7292 
288 12968 
288 12970 
286 7292 
286 12968 
286 12970 
7292 12968 
7292 12970 
1303 7292 
1303 12969 
1303 12968 
1303 12970 
8751 8742 
8750 8743 
13160 6346 
6339 6344 
10900 11040 
11040 11044 
11039 10900 
6213 6218 
13093 6217 
10939 10948 
10940 10944 
10946 10950 
263 259 
6935 6385 
9084 9080 
9083 9076 
7028 7032 
8482 8478 
11146 11142 
2402 6111 
6090 6085 
17 8700 
5290 2264 
15079 2373 
127 11236 
6996 6992 
11138 11133 
7081 7077 
97 92 
2 6041 
2 6042 
2362 2366 
6691 6685 
15425 15439 
15359 15355 
8110 8103 
8110 8106 
8104 8110 
4721 4725 
4710 4717 
3265 3271 
10144 10148 
7366 7370 
3627 3631 
3629 3625 
11543 11547 
11617 11613 
3398 3429 
11691 11681 
11463 11468 
4828 4823 
11655 11663 
3380 12140 
13653 8255 
8325 8329 
12180 12176 
12171 12167 
12173 12167 
12211 12207 
8306 12065 
954 7638 
5055 5051 
13721 13717 
7431 7441 
7530 7526 
1656 7589 
1653 1663 
6501 6489 
6499 6494 
14505 14630 
14465 14459 
14421 14425 
14406 2667 
11973 11978 
11972 11967 
5786 5769 
4029 4014 
4149 4145 
1156 1165 
6296 6300 
5971 5967 
2700 2917 
2957 2953 
10188 10184 
10188 10182 
4151 14368 
2771 2864 
12287 12291 
5904 5909 
10319 5914 
10326 10209 
10212 10216 
2816 2820 
2817 14064 
10413 10418 
13945 8421 
14057 14053 
10491 10486 
10279 10271 
8518 8522 
13934 13941 
10360 10364 
10255 10243 
10244 10248 
10438 10442 
4247 4242 
13921 13914 
8599 8610 
1036 6553 
6729 6734 
15237 6564 
6669 6673 
6739 4676 
4675 6739 
4675 6738 
4675 6740 
4676 6738 
4676 6740 
15197 15193 
15172 15178 
378 1892 
12910 12906 
12703 12712 
6773 12900 
3573 3545 
9548 9478 
9511 9500 
9320 9311 
2146 11369 
11394 11387 
2149 11364 
11367 11371 
11383 11387 
9292 9288 
3695 13041 
9581 9575 
9286 9294 
199 7149 
201 7149 
13019 223 
1592 1588 
11190 11194 
1560 1565 
807 811 
810 818 
13487 13491 
1629 1633 
12655 12661 
12568 12632 
14657 14652 
12555 12559 
12514 12518 
14911 14907 
3838 3833 
8891 8895 
14907 14912 
12480 7290 
14771 3960 
12737 12741 
3965 5545 
10870 10875 
5602 5598 
6039 1304 
6039 1302 
6039 12966 
6039 11992 
6039 11990 
6849 6843 
13117 13112 
7278 7274 
13246 13242 
5465 5450 
5515 5578 
5573 2597 
8824 1432 
12966 11992 
12966 11990 
12966 11991 
11992 12965 
11992 12967 
11992 7293 
11992 7291 
11992 1301 
11992 1299 
11992 3617 
11992 3615 
11990 12965 
11990 12967 
11990 7293 
11990 7291 
11990 1301 
11990 1299 
11990 3617 
11990 3615 
11991 12965 
11991 12967 
11991 1301 
11991 1299 
11991 287 
12965 7293 
12965 7291 
12965 1301 
12965 1299 
12965 12969 
12965 286 
12965 288 
12965 287 
12967 7293 
12967 7291 
12967 1301 
12967 1299 
12967 12969 
12967 286 
12967 288 
12967 287 
288 1300 
286 1300 
6040 1304 
6040 1302 
6040 12966 
6040 11992 
6040 11990 
6040 12968 
6040 12970 
6040 1303 
6040 12965 
6040 12967 
6040 7293 
6040 7291 
12969 286 
12969 288 
12969 287 
6038 1304 
6038 1302 
6038 12966 
6038 11992 
6038 11990 
6038 12968 
6038 12970 
6038 1303 
6038 12965 
6038 12967 
6038 7293 
6038 7291 
1301 3617 
1301 3615 
1301 286 
1301 288 
1301 287 
1299 3617 
1299 3615 
1299 286 
1299 288 
1299 287 
12968 1303 
12968 12965 
12968 12967 
12968 7293 
12968 7291 
12968 7292 
12968 286 
12968 288 
12970 1303 
12970 12965 
12970 12967 
12970 7293 
12970 7291 
12970 7292 
12970 286 
12970 288 
1304 11992 
1304 11990 
1304 7293 
1304 7291 
1304 3616 
1304 3617 
1304 3615 
1302 11992 
1302 11990 
1302 7293 
1302 7291 
1302 3616 
1302 3617 
1302 3615 
3617 1300 
3615 1300 
3616 7292 
3616 1300 
7293 3616 
7293 1301 
7293 1299 
7293 3617 
7293 3615 
7293 286 
7293 288 
7293 1300 
7292 286 
7292 288 
7292 1300 
7291 3616 
7291 1301 
7291 1299 
7291 3617 
7291 3615 
7291 286 
7291 288 
7291 1300 
1303 7293 
1303 7291 
1303 3616 
1303 7292 
1428 1424 
1275 1260 
15010 15014 
5410 5414 
10962 10958 
1438 1442 
1406 1401 
1293 279 
6214 6204 
5356 5362 
8743 14977 
6359 6364 
2572 10991 
4170 4174 
4537 4541 
4584 4588 
2486 2410 
15052 15056 
6182 6173 
2407 11114 
7145 11221 
11224 11218 
6961 7003 
11119 11123 
6064 6056 
4639 4643 
6077 6081 
824 787 
94 90 
2 6042 
6042 1 
1 6041 
1 6043 
15410 15406 
15138 15142 
6698 6702 
8198 8191 
4685 4690 
3303 3307 
3277 3311 
7356 7362 
7347 7360 
7335 7331 
3438 7377 
12094 11554 
11588 12114 
11634 11645 
12344 12353 
4911 4915 
4923 4934 
4880 8340 
8314 8318 
13669 13665 
4892 4896 
13733 13729 
1672 7591 
7456 7450 
4997 4992 
4973 4969 
994 1004 
7474 1007 
6503 6492 
9065 9061 
14598 14594 
14468 14576 
5668 5663 
14144 14140 
10048 10044 
11712 11734 
5861 5865 
5754 5759 
2993 2900 
14337 14341 
5755 5759 
3154 3158 
1194 4054 
5902 5897 
12447 6274 
5941 5937 
5944 5940 
12439 12435 
1242 1248 
10836 10832 
12400 4183 
10731 10727 
10681 10432 
4270 4276 
10219 10272 
10346 14056 
10399 4338 
10707 10701 
10523 10527 
12201 13790 
13816 13812 
10282 10269 
10247 10243 
1094 13880 
6447 8411 
14017 14021 
14036 14032 
4223 4234 
1042 12018 
15247 15238 
15231 15235 
1881 1889 
7990 370 
8967 8971 
8081 8085 
8030 8034 
3555 3559 
1950 1946 
7870 7866 
7880 7884 
7832 3780 
3739 12803 
3737 12811 
12834 12830 
6039 11990 
6039 11992 
6039 1302 
6039 1304 
1790 1786 
7810 7805 
12964 11991 
12969 6038 
12969 6040 
12969 12965 
12969 12967 
12969 287 
12966 6039 
12966 12969 
12966 6038 
12966 6040 
12966 11991 
12966 11990 
12966 11992 
12965 1301 
12965 1299 
12965 7291 
12965 7293 
12965 287 
12965 286 
12965 288 
12967 1301 
12967 1299 
12967 7291 
12967 7293 
12967 287 
12967 286 
12967 288 
286 7292 
286 1300 
288 7292 
288 1300 
12970 12965 
12970 12967 
12970 1303 
12970 7291 
12970 7293 
12970 287 
12970 286 
12970 288 
12970 7292 
12968 12965 
12968 12967 
12968 1303 
12968 7291 
12968 7293 
12968 287 
12968 286 
12968 288 
12968 7292 
1303 7291 
1303 7293 
1303 3616 
1303 7292 
6038 11990 
6038 11992 
6038 1302 
6038 1304 
6038 12970 
6038 12968 
6038 12965 
6038 12967 
6038 1303 
6038 7291 
6038 7293 
7292 1300 
6040 11990 
6040 11992 
6040 1302 
6040 1304 
6040 12970 
6040 12968 
6040 12965 
6040 12967 
6040 1303 
6040 7291 
6040 7293 
9512 9520 
425 429 
7172 7168 
590 596 
13381 13377 
606 613 
1516 1526 
1527 1516 
3686 1514 
3684 1511 
13364 9434 
2186 11320 
2160 2164 
2205 2199 
2207 2199 
2202 2198 
11316 2180 
13475 13480 
2241 2247 
1585 11259 
665 15502 
13488 5135 
13489 5136 
5190 660 
5183 5179 
786 830 
15501 15505 
1671 1665 
15492 682 
15327 15432 
14669 14674 
12505 12492 
2647 2638 
3831 3827 
1346 1339 
1346 1342 
14934 14940 
14929 14925 
3937 3951 
14747 14755 
3914 3910 
5438 5442 
10859 5543 
5520 5587 
10843 5503 
11989 6039 
5452 5434 
5426 5422 
2611 2604 
2610 2605 
7800 13302 
13299 13303 
11991 12965 
11991 12967 
11991 1301 
11991 1299 
1301 7291 
1301 7293 
1301 286 
1301 288 
1299 7291 
1299 7293 
1299 286 
1299 288 
7291 3616 
7291 286 
7291 288 
7291 1300 
1302 3617 
1302 3615 
1302 7291 
1302 7293 
1302 3616 
11990 1302 
11990 1304 
11990 3617 
11990 3615 
11990 12965 
11990 12967 
11990 1301 
11990 1299 
11990 7291 
11990 7293 
7293 3616 
7293 286 
7293 288 
7293 1300 
3617 1301 
3617 1299 
3617 7291 
3617 7293 
3617 1300 
3615 1301 
3615 1299 
3615 7291 
3615 7293 
3615 1300 
3616 7292 
3616 1300 
1304 3617 
1304 3615 
1304 7291 
1304 7293 
1304 3616 
11992 1302 
11992 1304 
11992 3617 
11992 3615 
11992 12965 
11992 12967 
11992 1301 
11992 1299 
11992 7291 
11992 7293 
15008 15004 
14969 14998 
13229 8759 
14994 13251 
5403 5408 
5393 5378 
5393 5375 
10951 11058 
1256 6915 
10928 10932 
10991 10999 
1407 4514 
4517 4521 
4520 4503 
6921 6925 
4553 4548 
11014 11010 
10570 10566 
9350 15045 
260 256 
8716 2492 
5304 2265 
11208 11213 
11208 11214 
230 11212 
11150 6152 
6164 6160 
6143 2299 
15075 15089 
7001 6997 
15078 15087 
11231 11235 
8634 8629 
7038 7051 
6703 6707 
15416 15420 
15346 15350 
305 309 
8178 8182 
3461 3467 
3493 3489 
4772 4776 
11617 11628 
3375 12137 
13779 13775 
4913 4908 
12200 12196 
8298 8294 
7462 7420 
12077 4962 
951 947 
942 938 
923 919 
14604 14609 
14498 14494 
14538 14543 
11899 11895 
14554 14459 
14141 14145 
5637 11883 
10119 10124 
5840 10099 
14556 14456 
11890 11877 
5643 11883 
14287 2986 
14377 14373 
5997 4107 
5998 14347 
4006 12451 
14393 14397 
11776 1154 
11769 3056 
2677 2672 
2684 4018 
2689 11802 
11795 2993 
14368 4132 
12454 12450 
3482 12364 
3087 5904 
3089 3085 
3082 3089 
6268 6272 
14074 14070 
12310 12300 
1238 1233 
10786 10792 
12218 12225 
10318 10330 
10319 10329 
3186 3175 
4273 4277 
4277 4272 
1095 1091 
13952 1100 
8428 8422 
10387 10383 
7660 4395 
1085 6587 
13861 13848 
1083 6584 
6583 6589 
13846 13869 
8603 4663 
6740 4677 
6527 6533 
6744 6748 
6782 6786 
6783 8965 
1838 1842 
1791 1787 
12831 12835 
1956 1952 
2104 2109 
3729 7182 
3730 3724 
9555 9551 
1469 1465 
9499 9495 
1481 1485 
1509 1513 
7167 7163 
11365 11347 
9477 9473 
9398 9403 
13458 13452 
13416 7726 
9418 9414 
2189 2193 
5122 5126 
1576 1572 
619 624 
13540 13534 
13539 13534 
5224 5220 
5214 5210 
1566 11261 
5282 9244 
11278 11285 
5041 5036 
677 1626 
11288 9197 
1640 1644 
15460 15455 
9220 9216 
15447 15451 
14902 3867 
2645 2641 
14743 11944 
5640 5631 
5490 5494 
8866 8862 
5577 5572 
8852 8844 
7259 7264 
14965 14961 
14969 14964 
5455 5426 
6039 12969 
6039 12966 
12969 6038 
12969 6040 
12969 12966 
12969 287 
12969 12965 
12969 12967 
287 12970 
287 12965 
287 12967 
3616 1304 
3616 1302 
3616 7292 
3616 7293 
3616 7291 
3616 1300 
12966 11990 
12966 11992 
12966 11991 
6038 12966 
6038 11990 
6038 11992 
6038 1304 
6038 1302 
6038 12970 
6038 12965 
6038 12967 
6038 7293 
6038 7291 
6040 12966 
6040 11990 
6040 11992 
6040 1304 
6040 1302 
6040 12970 
6040 12965 
6040 12967 
6040 7293 
6040 7291 
11991 1301 
11991 1299 
1304 7293 
1304 7291 
1304 3617 
1304 3615 
1302 7293 
1302 7291 
1302 3617 
1302 3615 
1303 6038 
1303 6040 
1303 3616 
1303 12970 
1303 7292 
1303 7293 
1303 7291 
12968 1303 
12968 6038 
12968 6040 
12968 287 
12968 7292 
12968 12965 
12968 12967 
12968 7293 
12968 7291 
12968 288 
12968 286 
288 1300 
288 1301 
288 1299 
12965 7293 
12965 7291 
12965 11991 
12965 288 
12965 286 
12965 1301 
12965 1299 
286 1300 
286 1301 
286 1299 
12967 7293 
12967 7291 
12967 11991 
12967 288 
12967 286 
12967 1301 
12967 1299 
7293 3617 
7293 3615 
7293 288 
7293 286 
7293 1300 
7293 1301 
7293 1299 
7291 3617 
7291 3615 
7291 288 
7291 286 
7291 1300 
7291 1301 
7291 1299 
11990 1304 
11990 1302 
11990 12965 
11990 12967 
11990 7293 
11990 7291 
11990 3617 
11990 3615 
11990 1301 
11990 1299 
3617 1300 
3617 1301 
3617 1299 
3615 1300 
3615 1301 
3615 1299 
11992 1304 
11992 1302 
11992 12965 
11992 12967 
11992 7293 
11992 7291 
11992 3617 
11992 3615 
11992 1301 
11992 1299 
7292 288 
7292 286 
7292 1300 
12970 7292 
12970 12965 
12970 12967 
12970 7293 
12970 7291 
12970 288 
12970 286 
1434 1389 
1432 1389 
8789 14978 
8794 8798 
6877 6881 
15011 15016 
13095 13099 
6220 6215 
6915 1267 
6347 6351 
11053 11007 
6359 4606 
11011 4612 
2573 2569 
13036 13032 
4557 149 
9067 9073 
8513 8517 
9281 5292 
5293 2256 
11180 11187 
11199 11203 
11216 11222 
7104 7098 
2413 11105 
3 6042 
6043 3 
6043 2 
6043 1 
2 6042 
6042 1 
4675 6738 
4675 6740 
61 65 
6711 6707 
6702 6665 
6738 4676 
6740 4676 
15430 15328 
15440 15436 
15359 15363 
15361 15365 
4699 4704 
3423 3417 
3476 3468 
3337 3333 
3356 4835 
11640 11633 
11467 11471 
11476 11472 
11624 8338 
7673 7669 
11665 12155 
13648 12083 
13710 13723 
13639 13635 
7633 7627 
5003 4999 
974 979 
12048 7430 
987 991 
926 930 
6526 6533 
14522 14517 
5663 5668 
10087 10082 
5617 5613 
5614 5609 
5846 5842 
2665 2661 
2973 2967 
5864 5859 
3130 5865 
11797 11793 
4083 4092 
4082 3472 
4027 4032 
2922 2948 
3474 4080 
12263 12259 
4143 4162 
10838 10842 
2885 10665 
12387 12392 
12309 12313 
10788 10792 
10342 10395 
12340 12346 
10411 10407 
10529 10536 
7667 7663 
10368 10263 
14015 14002 
6586 13915 
6605 6609 
8570 8557 
4677 6738 
4677 6740 
4677 6739 
4676 6739 
15200 15207 
15253 15265 
8953 8949 
7996 8002 
7938 7943 
8943 8939 
8005 7991 
7929 7990 
7951 7947 
1909 8031 
8033 8029 
12876 12881 
1804 1808 
3575 3579 
3578 3574 
7883 7887 
12835 12891 
2074 2068 
1977 12821 
533 525 
434 438 
13327 13331 
1476 1472 
1475 7743 
1512 1517 
9310 9303 
11391 11387 
582 13384 
9389 9394 
11439 11435 
2154 2150 
2158 9598 
13445 13450 
200 204 
13556 13561 
5117 673 
5272 5287 
621 617 
13508 5209 
2222 2208 
13478 5135 
5143 5147 
9237 9233 
9209 11277 
5065 5069 
15495 15491 
858 845 
9220 9199 
9175 9179 
882 877 
12575 12604 
12590 12586 
12602 12598 
12563 12538 
12554 12550 
14859 14871 
12548 6812 
14791 14800 
3947 14773 
3810 12750 
12744 12750 
3901 3897 
12466 12462 
3928 3915 
14753 3975 
6039 11990 
6039 11992 
6039 1304 
6039 1302 
12966 6039 
12966 12969 
12966 6038 
12966 6040 
12966 11990 
12966 11992 
6038 1303 
6038 11990 
6038 12965 
6038 12967 
6038 11992 
6038 1304 
6038 1302 
6038 12970 
6038 12968 
6038 7293 
6038 7291 
6040 1303 
6040 11990 
6040 12965 
6040 12967 
6040 11992 
6040 1304 
6040 1302 
6040 12970 
6040 12968 
6040 7293 
6040 7291 
12971 1303 
12969 6038 
12969 6040 
12969 12965 
12969 12967 
12969 287 
1304 7293 
1304 7291 
1304 3617 
1304 3615 
1302 7293 
1302 7291 
1302 3617 
1302 3615 
11990 12965 
11990 12967 
11990 1304 
11990 1302 
11990 7293 
11990 7291 
11990 1301 
11990 1299 
11990 3615 
11992 1304 
11992 1302 
11992 7293 
11992 7291 
11992 1301 
11992 1299 
11992 3615 
11981 11988 
13147 13143 
6863 6867 
5434 5429 
5416 5426 
3617 7292 
3615 1300 
12970 7293 
12970 7291 
12970 288 
12970 286 
12970 7292 
288 7292 
288 1300 
12965 11992 
12965 287 
12965 12970 
12965 12968 
12965 7293 
12965 7291 
12965 1301 
12965 1299 
12965 288 
12965 286 
286 7292 
286 1300 
12967 11992 
12967 287 
12967 12970 
12967 12968 
12967 7293 
12967 7291 
12967 1301 
12967 1299 
12967 288 
12967 286 
7293 3617 
7293 1301 
7293 1299 
7293 3615 
7293 288 
7293 286 
7293 1300 
7293 3616 
1301 3615 
1301 288 
1301 286 
1299 3615 
1299 288 
1299 286 
7291 3617 
7291 1301 
7291 1299 
7291 3615 
7291 288 
7291 286 
7291 1300 
7291 3616 
287 12970 
287 12968 
12968 7293 
12968 7291 
12968 288 
12968 286 
12968 7292 
1300 3616 
1303 12970 
1303 12968 
1303 7293 
1303 7291 
1303 3617 
1303 7292 
7292 1300 
7292 3616 
13297 13301 
11991 1301 
11991 1299 
11991 3615 
13146 13142 
13151 13155 
15006 14999 
13163 13167 
11032 10899 
13059 4481 
15025 15019 
4506 4501 
10913 10917 
2601 2585 
7149 164 
13045 13049 
4571 4567 
6359 6364 
6360 6365 
233 238 
6157 6153 
2523 2528 
5314 5310 
9097 9081 
238 242 
132 128 
8517 8508 
2429 6141 
6110 6114 
6152 2452 
9078 9082 
2422 2415 
6064 4625 
110 2319 
33 38 
6042 1 
6041 1 
2 6041 
2 6043 
1 6043 
2350 2354 
2336 2332 
2317 2330 
53 49 
6728 6736 
6739 4677 
6652 6659 
6718 6713 
9143 9147 
15371 15377 
8185 8175 
4685 4690 
3271 3422 
3350 3345 
3358 3331 
3352 3343 
3349 3343 
7676 7672 
4837 4833 
7395 12138 
4357 4353 
11629 11633 
3224 3220 
7657 7649 
734 738 
8302 8306 
4963 8265 
7497 7502 
4994 4998 
15280 15275 
9059 9054 
14528 14533 
5697 14226 
10088 10084 
14468 14556 
5682 5675 
14245 14250 
11924 11928 
14312 14323 
14318 14309 
10068 10072 
5779 11765 
14363 14373 
1167 1171 
3621 7296 
1172 1177 
5976 5968 
14091 14085 
2701 10651 
1147 1142 
5933 5940 
4156 4160 
4154 4160 
1224 1217 
2715 2723 
2822 2818 
2873 10730 
10315 10311 
2803 2814 
2817 2824 
12165 12161 
3197 3177 
10351 10362 
10399 10241 
8378 8382 
10263 10256 
8660 8458 
6416 8432 
8417 8421 
8471 8467 
4318 14045 
13830 13865 
13867 13871 
14008 14003 
1029 1025 
4671 8582 
8584 8579 
12016 12010 
6634 6630 
6613 6623 
8579 8583 
1890 1879 
7996 8962 
1855 1850 
8935 3848 
6783 6803 
8016 8022 
3843 3832 
1800 1804 
402 406 
3787 3792 
3787 3760 
3736 3729 
3734 3730 
3779 3774 
2071 2057 
7858 7880 
7234 7229 
3800 3770 
7849 7853 
511 515 
12822 428 
1457 1461 
6031 3626 
464 9508 
2014 2009 
543 547 
1515 1519 
3696 3692 
11388 11384 
11390 11384 
11378 2137 
9490 9499 
3680 3673 
9456 13376 
13444 13448 
11430 11426 
5133 13498 
13501 13505 
2215 2220 
1643 1638 
5252 5256 
13510 5201 
13510 5202 
1654 1660 
5187 5183 
15472 879 
840 15354 
12606 12598 
12624 12620 
12660 12655 
12569 12694 
12672 12676 
11949 12465 
13220 3894 
3960 5477 
3958 5441 
12966 11990 
12966 11992 
12966 6038 
12966 6040 
12966 12969 
6039 12966 
6039 11990 
6039 11992 
6039 1304 
6039 1302 
11990 6038 
11990 6040 
11990 1304 
11990 1302 
11990 12965 
11990 12967 
11990 3617 
11990 3615 
11990 1299 
11990 1301 
11990 7293 
11990 7291 
11992 6038 
11992 6040 
11992 1304 
11992 1302 
11992 12965 
11992 12967 
11992 3617 
11992 3615 
11992 1299 
11992 1301 
11992 7293 
11992 7291 
1304 3617 
1304 3615 
1304 7293 
1304 7291 
1302 3617 
1302 3615 
1302 7293 
1302 7291 
3617 1299 
3617 1301 
3617 7293 
3617 7291 
3617 1300 
3615 1299 
3615 1301 
3615 7293 
3615 7291 
3615 1300 
1299 3616 
1299 7293 
1299 7291 
1299 288 
1299 286 
11991 3617 
11991 3615 
11991 1299 
11991 1301 
11991 3616 
1312 1316 
3616 1300 
8808 13246 
10866 10862 
12969 287 
12965 1299 
12965 1301 
12965 12969 
12965 12970 
12965 12968 
12965 287 
12965 7293 
12965 7291 
12965 288 
12965 286 
1303 7293 
1303 7291 
1303 7292 
6038 1304 
6038 1302 
6038 12965 
6038 12967 
6038 12969 
6038 12970 
6038 12968 
6038 1303 
6038 7293 
6038 7291 
6040 1304 
6040 1302 
6040 12965 
6040 12967 
6040 12969 
6040 12970 
6040 12968 
6040 1303 
6040 7293 
6040 7291 
12967 1299 
12967 1301 
12967 12969 
12967 12970 
12967 12968 
12967 287 
12967 7293 
12967 7291 
12967 288 
12967 286 
288 1300 
288 7292 
286 1300 
286 7292 
7293 288 
7293 286 
7293 1300 
1301 3616 
1301 7293 
1301 7291 
1301 288 
1301 286 
7291 288 
7291 286 
7291 1300 
1300 7292 
12970 1303 
12970 287 
12970 7293 
12970 7291 
12970 288 
12970 286 
12970 7292 
12968 1303 
12968 287 
12968 7293 
12968 7291 
12968 288 
12968 286 
12968 7292 
1428 1408 
1397 13088 
10939 11058 
12395 12386 
15019 6184 
6178 6167 
8721 4554 
8722 4552 
2460 11098 
11097 11101 
11083 11092 
10551 10540 
2259 5298 
9086 9090 
8500 8504 
8487 8483 
6128 118 
6049 2 
2 6042 
7035 7039 
15104 9155 
11235 11231 
9156 9160 
15115 15111 
8117 8121 
4697 4701 
4710 4725 
4747 4752 
3274 3265 
3270 3265 
10154 10149 
11595 11587 
11704 11709 
3364 3357 
11653 11661 
4351 7673 
11451 11456 
13686 13681 
4907 4903 
7641 7637 
8347 8342 
13626 1701 
1690 1685 
7613 7617 
975 971 
7596 7590 
946 747 
7523 985 
6492 15252 
9043 9039 
9036 9040 
14207 14212 
5673 5678 
14188 14556 
11884 11879 
14143 14147 
14322 14317 
14277 14272 
2667 2617 
14335 14331 
14111 14115 
5728 11815 
3000 2996 
4121 4117 
12287 12282 
2721 2717 
12259 12290 
1233 12427 
2801 2768 
2856 2833 
2848 10758 
10744 10740 
12300 11688 
2823 2827 
10341 10345 
2836 2830 
2814 2818 
14052 14048 
8486 8482 
4222 4218 
10289 10293 
10306 13954 
6414 6418 
13929 13923 
13924 13928 
1070 12021 
1059 13877 
6576 6570 
13925 13921 
6486 6490 
15246 6479 
6630 6626 
6540 6500 
12624 6789 
9031 9024 
334 339 
6787 12624 
1922 1917 
342 358 
8900 8896 
3580 3608 
1945 1949 
3559 2066 
505 501 
419 415 
412 416 
2054 1758 
2104 2100 
9522 9526 
1484 1488 
1484 7753 
3706 3701 
7166 7157 
2020 2016 
580 13427 
12999 12991 
9566 11371 
9478 9482 
11320 11316 
13409 13405 
13402 11316 
5269 5273 
2248 2254 
2181 2176 
13463 5140 
13473 13478 
11275 11281 
5212 5216 
5039 13518 
685 704 
5181 5185 
5173 855 
9033 6762 
12553 12548 
12579 12583 
14675 14671 
12576 12571 
12506 12502 
14770 14766 
12718 12722 
14740 14736 
6836 6840 
8815 3897 
3615 7293 
3615 7291 
3615 1300 
3615 1299 
3615 1301 
1305 6037 
1302 11990 
1302 11992 
1302 3615 
1302 3617 
1302 6038 
1302 6040 
1302 3616 
1302 7293 
1302 7291 
1304 11990 
1304 11992 
1304 3615 
1304 3617 
1304 6038 
1304 6040 
1304 3616 
1304 7293 
1304 7291 
6038 12965 
6038 12967 
6038 7293 
6038 7291 
6038 12970 
6038 12968 
6038 12969 
6040 12965 
6040 12967 
6040 7293 
6040 7291 
6040 12970 
6040 12968 
6040 12969 
7293 1300 
7293 1299 
7293 1301 
7293 12970 
7293 12968 
7293 286 
7293 288 
7291 1300 
7291 1299 
7291 1301 
7291 12970 
7291 12968 
7291 286 
7291 288 
11990 3615 
11990 3617 
11990 6038 
11990 6040 
11990 12965 
11990 12967 
11990 7293 
11990 7291 
11990 1299 
11990 1301 
11992 3615 
11992 3617 
11992 6038 
11992 6040 
11992 12965 
11992 12967 
11992 7293 
11992 7291 
11992 1299 
11992 1301 
12966 11990 
12966 11992 
12966 11991 
12966 6038 
12966 6040 
12966 12969 
3616 7293 
3616 7291 
3616 1300 
3616 7292 
3617 7293 
3617 7291 
3617 1300 
3617 1299 
3617 1301 
1299 286 
1299 288 
11991 12965 
11991 12967 
11991 1299 
11991 1301 
1301 286 
1301 288 
7290 13133 
10948 11037 
13063 13055 
13059 13055 
6039 12970 
6039 12968 
6039 12969 
1303 6038 
1303 6040 
1303 3616 
1303 7293 
1303 7291 
1303 6039 
1303 12970 
1303 12968 
1303 7292 
12970 7292 
12970 286 
12970 288 
12970 287 
12968 7294 
12968 7292 
12968 286 
12968 288 
12968 287 
7292 286 
7292 288 
12969 287 
1300 7292 
1300 286 
1300 288 
12965 7293 
12965 7291 
12965 1299 
12965 1301 
12965 12970 
12965 12968 
12965 12969 
12965 286 
12965 288 
12965 287 
12967 7293 
12967 7291 
12967 1299 
12967 1301 
12967 12970 
12967 12968 
12967 12969 
12967 286 
12967 288 
12967 287 
8777 8773 
8770 8776 
6913 6906 
13174 13179 
10967 10971 
282 278 
10933 10929 
15029 6193 
15029 15025 
4523 4527 
12407 1249 
6196 5351 
10916 6357 
10984 10988 
2441 4543 
4470 4466 
12413 6388 
12414 6388 
4591 8709 
2518 2531 
10994 4619 
11007 10999 
6413 4284 
9268 2259 
4365 4370 
9077 9073 
2410 2315 
2411 2315 
8522 6415 
11112 11132 
11123 11112 
2420 2427 
20 24 
7089 6995 
2327 2394 
765 769 
8653 8649 
6041 6740 
6041 6739 
6043 6740 
6740 6042 
6739 6042 
8217 8196 
3340 3344 
3494 3490 
3347 3353 
11490 11494 
4846 3384 
3385 3379 
3228 13798 
11476 11469 
8259 8263 
12064 12059 
7439 8315 
1696 1688 
12039 7536 
14515 14497 
14638 14634 
14581 14577 
14560 14539 
14470 14474 
2667 11861 
11866 11860 
11876 11872 
14429 11939 
14440 14393 
14285 14280 
14379 14375 
2696 4016 
14351 14355 
1177 1169 
4118 12368 
5890 12257 
12254 12250 
1215 1211 
12225 10320 
10322 12225 
10720 10526 
10423 10427 
10295 10299 
10348 10362 
10361 10357 
8462 8456 
4211 7497 
1085 1080 
1082 1078 
13965 13972 
14042 14035 
8616 8668 
10452 4335 
6450 6454 
13917 13913 
7517 7529 
1047 1051 
6634 6627 
8568 8574 
6482 6488 
15244 15240 
9013 9009 
1890 1886 
1876 1880 
1862 8058 
1848 1852 
7887 7883 
1338 1333 
3582 2066 
3532 3528 
7911 3758 
12817 3744 
12794 12790 
7824 7828 
3772 12800 
1778 1774 
7831 7835 
1484 1480 
11398 11403 
2131 11378 
464 572 
13417 13407 
9400 9396 
9420 9416 
13381 13385 
13418 13401 
13420 13401 
9256 9251 
630 11283 
9254 9250 
9252 9256 
11276 11272 
4353 4357 
1587 4356 
2204 2208 
9595 9599 
5081 5077 
13474 13479 
1613 1608 
11304 11284 
13523 13519 
5036 5030 
1631 1626 
700 11247 
15470 900 
9022 12606 
14658 6753 
12532 12528 
14698 14708 
6828 6833 
8886 3870 
12477 12482 
14854 14858 
5545 5531 
5506 5581 
3807 3811 
11962 11958 
3891 3898 
4000 2665 
3973 3977 
5497 5501 
1391 1396 
13069 13079 
6312 6316 
6324 6314 
13227 13100 
1303 6038 
1303 6040 
1303 12966 
1303 11992 
1303 11990 
12972 7295 
1304 11992 
1304 11990 
1304 6039 
1304 3616 
1304 7293 
1304 7291 
1304 3615 
1304 3617 
1302 11992 
1302 11990 
1302 6039 
1302 3616 
1302 7293 
1302 7291 
1302 3615 
1302 3617 
12969 12965 
12969 12967 
12969 287 
12966 11992 
12966 11990 
12966 11991 
12966 12969 
11992 12965 
11992 12967 
11992 7293 
11992 7291 
11992 3615 
11992 3617 
11992 1299 
11992 1301 
11990 12965 
11990 12967 
11990 7293 
11990 7291 
11990 3615 
11990 3617 
11990 1299 
11990 1301 
6038 1304 
6038 1302 
6038 12966 
6038 11992 
6038 11990 
6038 12969 
6038 12965 
6038 12967 
6038 7293 
6038 7291 
6038 12970 
6038 12968 
6040 1304 
6040 1302 
6040 12966 
6040 11992 
6040 11990 
6040 12969 
6040 12965 
6040 12967 
6040 7293 
6040 7291 
6040 12970 
6040 12968 
3615 1299 
3615 1301 
3615 1300 
3617 1299 
3617 1301 
3617 1300 
6039 3616 
6039 7293 
6039 7291 
6039 12970 
6039 12968 
6039 7292 
7293 3615 
7293 3617 
7293 1299 
7293 1301 
7293 12970 
7293 12968 
7293 286 
7293 288 
7293 1300 
7291 3615 
7291 3617 
7291 1299 
7291 1301 
7291 12970 
7291 12968 
7291 286 
7291 288 
7291 1300 
3616 7293 
3616 7291 
3616 7292 
3616 1300 
12970 7292 
12970 287 
12970 286 
12970 288 
12968 7292 
12968 287 
12968 286 
12968 288 
7292 286 
7292 288 
7292 1300 
12965 7293 
12965 7291 
12965 1299 
12965 1301 
12965 12970 
12965 12968 
12965 287 
12965 286 
12965 288 
12967 7293 
12967 7291 
12967 1299 
12967 1301 
12967 12970 
12967 12968 
12967 287 
12967 286 
12967 288 
6874 6869 
1299 286 
1299 288 
1301 286 
1301 288 
286 1300 
288 1300 
11991 12965 
11991 12967 
11991 1299 
11991 1301 
6908 12451 
11043 11029 
10575 10599 
10580 10576 
10898 10574 
1417 1423 
6914 6918 
6351 13165 
11032 10596 
9337 9341 
9338 9342 
9362 9358 
4475 4479 
8726 4593 
10559 10555 
12407 12403 
6938 6944 
2504 2509 
9282 9278 
11175 11179 
7133 7129 
6178 6174 
10513 10504 
10512 10508 
5296 2261 
2294 2302 
11151 2421 
6115 6120 
7083 7079 
2353 2364 
2351 2338 
53 59 
6044 6739 
6738 6042 
6043 6739 
6043 6740 
6043 6738 
6041 6739 
6041 6740 
6041 6738 
6739 6042 
6740 6042 
9128 9132 
61 65 
15389 15174 
15375 15379 
315 311 
8173 8178 
10109 10102 
4793 11571 
11471 11458 
12147 12151 
7376 11634 
8237 8245 
13652 13648 
12092 8266 
4933 4938 
13765 13769 
4888 7480 
7458 8322 
1008 1013 
994 1011 
967 947 
14528 14542 
14184 5709 
14317 14309 
11820 11824 
14129 14135 
14135 14127 
14257 14253 
14404 4014 
14302 11775 
14333 14337 
14396 14401 
2998 2987 
11787 11783 
2618 2937 
4087 4093 
11734 12267 
5979 5973 
1160 1155 
10875 10879 
4101 4071 
12274 1151 
3108 3068 
10604 10572 
2912 10684 
1143 1131 
5930 14079 
10714 10721 
12353 12359 
4172 1229 
1236 2764 
2766 2762 
2800 2804 
10736 8471 
10776 10780 
10779 10774 
3193 3198 
4190 4423 
6426 6422 
10383 10388 
10422 10426 
7655 4215 
8416 13974 
1084 6587 
1065 1059 
13854 13861 
15309 15303 
15187 15193 
1885 1881 
1843 1839 
8080 8084 
7894 7898 
1938 1942 
384 406 
1954 1958 
1951 1957 
1957 1949 
7851 529 
12797 12793 
12780 12776 
2096 2102 
1482 1477 
7161 7183 
11413 11417 
9559 9563 
9419 9415 
217 7706 
216 7708 
13384 13380 
617 622 
2169 2177 
2208 2215 
5271 5244 
9212 9207 
15471 15475 
5159 5155 
5189 5185 
13504 15516 
15441 15434 
12675 12689 
12553 12548 
12712 12707 
12713 12717 
12530 6820 
14849 14853 
12858 12853 
3875 3879 
5540 5544 
2649 10863 
8800 8796 
8804 8808 
11949 11945 
5464 5460 
12740 7242 
6329 6334 
6873 6868 
13051 13047 
3616 7292 
3616 1300 
12966 1303 
12966 12969 
12966 6038 
12966 6040 
12966 11991 
12966 11990 
12966 11992 
12969 6038 
12969 6040 
12969 12965 
12969 12967 
12969 287 
6038 11990 
6038 11992 
6038 12970 
6038 12968 
6038 12965 
6038 12967 
6038 7293 
6038 7291 
6040 11990 
6040 11992 
6040 12970 
6040 12968 
6040 12965 
6040 12967 
6040 7293 
6040 7291 
6039 12970 
6039 12968 
6039 7293 
6039 7291 
6039 3616 
6039 7292 
7293 1299 
7293 1301 
7293 3616 
7293 286 
7293 288 
7293 1300 
7291 1299 
7291 1301 
7291 3616 
7291 286 
7291 288 
7291 1300 
12965 7293 
12965 7291 
12965 1299 
12965 1301 
12965 287 
12965 286 
12965 288 
12967 7293 
12967 7291 
12967 1299 
12967 1301 
12967 287 
12967 286 
12967 288 
1304 6038 
1304 6039 
1304 6040 
1304 11990 
1304 11992 
1304 3615 
1304 3617 
1304 7293 
1304 7291 
1304 3616 
1302 6038 
1302 6039 
1302 6040 
1302 11990 
1302 11992 
1302 3615 
1302 3617 
1302 7293 
1302 7291 
1302 3616 
11990 3615 
11990 3617 
11990 12965 
11990 12967 
11990 7293 
11990 7291 
11990 1299 
11990 1301 
1303 6038 
1303 6040 
1303 11990 
1303 11992 
11992 3615 
11992 3617 
11992 12965 
11992 12967 
11992 7293 
11992 7291 
11992 1299 
11992 1301 
11991 12965 
11991 12967 
11991 1299 
11991 1301 
6868 6872 
6882 6886 
11989 11984 
3615 7293 
3615 7291 
3615 1299 
3615 1301 
3615 1300 
3617 7293 
3617 7291 
3617 1299 
3617 1301 
3617 1300 
13175 6348 
12970 12965 
12970 12967 
12970 7293 
12970 7291 
12970 287 
12970 286 
12970 288 
12970 7292 
12968 12965 
12968 12967 
12968 7293 
12968 7291 
12968 287 
12968 286 
12968 288 
12968 7292 
286 7292 
286 1300 
288 7292 
288 1300 
1299 286 
1299 288 
1301 286 
1301 288 
7294 1300 
7292 1300 
4549 4545 
6255 12446 
5366 5370 
10573 10569 
13016 13003 
4539 4531 
4571 4575 
2493 2497 
2501 2458 
6358 10999 
219 223 
6924 1248 
4583 6940 
4607 4603 
4610 8715 
9083 2441 
11129 11125 
8496 8690 
2296 2289 
11116 6091 
6095 6086 
2274 2292 
4391 4395 
2367 2363 
8656 8652 
43 6738 
15162 6658 
6743 9064 
6743 9066 
6743 9065 
6741 9064 
6741 9066 
6741 9065 
9064 8228 
9064 8226 
9064 8227 
9066 8228 
9066 8226 
9066 8227 
9062 9057 
8183 8169 
8198 8202 
8093 8089 
8141 8114 
8104 8100 
10132 10136 
11611 12111 
3370 3366 
4910 4853 
12179 12183 
13779 13785 
7609 7605 
4954 4958 
7571 7575 
7536 7540 
945 941 
15292 15298 
15281 15286 
9049 9054 
9065 8228 
9065 8227 
5684 5688 
11873 11869 
14314 14115 
5603 5607 
11830 11819 
2665 2669 
10157 10161 
5994 6003 
11740 11736 
1171 1176 
3091 3086 
4014 2697 
3048 3056 
3052 3099 
12277 12273 
1154 1150 
8377 8381 
10287 10281 
12170 12176 
10325 10371 
8522 8526 
2769 2765 
10741 10736 
10405 10400 
10405 10399 
10731 10737 
1084 1080 
6432 6437 
13861 13856 
8624 8614 
8451 8446 
13815 13819 
4230 4234 
10484 10480 
6458 4245 
6540 6536 
324 328 
9002 9014 
364 368 
8008 8012 
12917 12913 
8864 8868 
3839 3835 
1792 1797 
7876 3544 
7875 1805 
3743 3747 
3799 8854 
12942 12946 
7851 462 
532 453 
449 535 
548 575 
7790 13341 
1441 1501 
9538 9554 
3691 3687 
1512 1520 
13414 2234 
13428 13424 
625 621 
9439 9435 
2231 2235 
13406 11310 
13405 11312 
2187 2183 
1584 1590 
1637 1633 
11301 11296 
1648 1644 
15432 15437 
15345 15340 
14755 14760 
14786 14794 
12875 1360 
13209 13213 
10856 5503 
5512 5504 
5512 5503 
3803 3799 
12482 12486 
13204 13200 
3973 3969 
3968 5549 
3954 3947 
12784 12771 
3792 12783 
13066 13060 
8779 8784 
8784 1409 
8805 13095 
13267 13262 
12969 6038 
12969 6040 
12969 12965 
12969 12967 
11992 1304 
11992 1302 
11992 12965 
11992 12967 
11992 7291 
11992 7293 
11992 1299 
11992 1301 
11992 3617 
11992 3615 
12965 7291 
12965 7293 
12965 1299 
12965 1301 
12965 12970 
12965 286 
12965 288 
12967 7291 
12967 7293 
12967 1299 
12967 1301 
12967 12970 
12967 286 
12967 288 
11991 12965 
11991 12967 
11991 1299 
11991 1301 
12966 1303 
12966 12969 
12966 6038 
12966 6040 
12966 11992 
12966 11990 
12966 11991 
13119 13126 
11054 11058 
2595 2590 
13298 13304 
7162 7158 
12968 6039 
12968 12965 
12968 12967 
12968 7291 
12968 7293 
12968 7292 
12968 286 
12968 288 
12968 287 
12975 284 
12970 7294 
12970 7292 
12970 286 
12970 288 
12970 287 
13284 13280 
1299 3617 
1299 3615 
1299 286 
1299 288 
1301 3617 
1301 3615 
1301 286 
1301 288 
286 1300 
288 1300 
10918 6359 
8736 2506 
4489 4485 
5341 15036 
2481 6187 
4558 4554 
2507 8733 
9303 9285 
15039 6174 
6392 8501 
4611 8720 
2438 11152 
11148 11125 
4595 4599 
4616 8707 
8686 8695 
16 20 
4670 4675 
6994 11242 
2285 15066 
2319 2315 
2320 2316 
7024 7031 
9146 9141 
2343 2338 
15378 15404 
8081 8074 
3422 3435 
7375 7371 
3350 3360 
7323 7327 
7324 7332 
4795 4799 
11654 7404 
12113 12117 
4838 4834 
4340 4346 
8232 8241 
8239 13632 
13681 13690 
7637 7623 
12182 12176 
8254 13663 
7486 7490 
7433 8320 
7444 7448 
13579 13584 
1693 1687 
7565 7569 
7590 724 
1034 1024 
915 7577 
934 938 
15447 15326 
14559 14565 
14167 14171 
11870 5600 
14209 14204 
14471 14197 
6002 6009 
6006 6010 
5801 14133 
14302 14297 
14294 11775 
6015 1317 
14103 14099 
2983 2987 
6037 1304 
6038 11992 
6038 11990 
6038 1304 
6038 1302 
6038 12968 
6038 12965 
6038 12967 
6038 7291 
6038 7293 
6038 12970 
6040 11992 
6040 11990 
6040 1304 
6040 1302 
6040 12968 
6040 12965 
6040 12967 
6040 7291 
6040 7293 
6040 12970 
1308 14372 
1303 6038 
1303 6040 
1303 11992 
1303 11990 
1304 6039 
1304 7291 
1304 7293 
1304 3617 
1304 3615 
1304 3616 
1302 6039 
1302 7291 
1302 7293 
1302 3617 
1302 3615 
1302 3616 
11990 1304 
11990 1302 
11990 12965 
11990 12967 
11990 7291 
11990 7293 
11990 1299 
11990 1301 
11990 3617 
11990 3615 
3107 3103 
6039 7291 
6039 7293 
6039 12970 
6039 7292 
6039 3616 
7294 287 
3617 1300 
3615 1300 
7292 286 
7292 288 
7292 3616 
7292 1300 
7292 287 
3616 1300 
7291 1299 
7291 1301 
7291 3617 
7291 3615 
7291 12970 
7291 286 
7291 288 
7291 3616 
7291 1300 
7293 1299 
7293 1301 
7293 3617 
7293 3615 
7293 12970 
7293 286 
7293 288 
7293 3616 
7293 1300 
1212 1217 
12445 12440 
1254 1258 
4144 1227 
4139 1222 
10771 10780 
12353 12345 
12376 4151 
12328 12335 
10342 10318 
2773 2738 
10723 10727 
10750 10755 
8374 8370 
3203 3216 
10443 10438 
13863 13870 
13851 13864 
4252 4229 
1064 1059 
6638 6642 
6542 6546 
13915 13921 
6685 6681 
9022 9018 
8957 8963 
8019 1927 
8000 7992 
3755 3760 
3754 3747 
12842 12847 
1729 1723 
2104 2100 
2070 2083 
1749 1745 
513 509 
7806 7802 
581 13366 
13361 13357 
9581 9575 
7762 611 
7774 9300 
2152 2187 
2158 2164 
5086 5206 
9238 5267 
11291 11287 
9216 9221 
683 9182 
716 773 
13520 13516 
5189 5193 
12600 12595 
12651 12644 
14673 5670 
5650 5668 
12675 12666 
6807 6811 
14800 14804 
3850 3863 
3868 3872 
1346 1351 
1360 1364 
7255 7261 
12480 3981 
13192 13196 
13067 13061 
8841 8836 
1386 1382 
1377 1373 
6314 6279 
13241 13237 
12967 7291 
12967 7293 
12967 1299 
12967 1301 
12967 287 
12967 288 
12967 286 
12966 6040 
12966 6038 
12966 11990 
12966 11992 
12966 12969 
11990 3615 
11990 12967 
11990 12965 
11990 7291 
11990 7293 
11990 1299 
11990 1301 
6040 11990 
6040 11992 
6040 12969 
6040 12968 
6040 12970 
6040 12967 
6040 12965 
6040 7291 
6040 7293 
11992 3615 
11992 12967 
11992 12965 
11992 7291 
11992 7293 
11992 1299 
11992 1301 
1303 12966 
1303 6040 
1303 6038 
1303 11990 
1303 11992 
6038 11990 
6038 11992 
6038 12969 
6038 12968 
6038 12970 
6038 12967 
6038 12965 
6038 7291 
6038 7293 
12963 282 
13150 13113 
13151 13113 
13115 13123 
7146 7180 
13030 13026 
12965 7291 
12965 7293 
12965 1299 
12965 1301 
12965 287 
12965 288 
12965 286 
12969 12967 
12969 12965 
12969 287 
284 1284 
287 283 
278 274 
6906 6916 
7144 3663 
4511 4504 
4540 4534 
5336 5340 
8729 4608 
5311 5306 
12383 12376 
2448 2453 
2460 4606 
8735 4608 
4453 12399 
4367 4371 
15043 15049 
9074 9070 
6101 6105 
2261 2267 
2287 2292 
6148 2425 
10536 10531 
10536 10532 
2361 6990 
9104 9131 
7070 7081 
7043 7039 
6043 6740 
6043 6738 
6043 6739 
6042 6740 
6042 6738 
6042 6739 
6041 6740 
6041 6738 
15412 7065 
63 58 
15402 15398 
15380 15385 
8080 8085 
3295 3291 
14331 14336 
4746 4750 
3343 3423 
11694 11690 
12124 12115 
11604 11611 
11628 11634 
13725 4839 
4853 4857 
13764 13760 
13708 13701 
4863 4867 
7488 7483 
8292 8296 
5020 5012 
727 7598 
6526 7527 
12530 12525 
14607 14611 
14611 14605 
14639 14643 
5621 5616 
14226 14230 
10092 10083 
14467 14473 
14471 14194 
14471 14193 
11809 11805 
1188 1184 
5854 5847 
5750 5951 
5738 2677 
5731 5739 
10601 10596 
10601 10595 
6039 3616 
6039 12968 
6039 12970 
6039 7291 
6039 7293 
6039 7292 
7291 1299 
7291 1301 
7291 1300 
7291 288 
7291 286 
1302 3617 
1302 6039 
1302 6040 
1302 6038 
1302 3616 
1302 11990 
1302 11992 
1302 3615 
1302 7291 
1302 7293 
1304 3617 
1304 6039 
1304 6040 
1304 6038 
1304 3616 
1304 11990 
1304 11992 
1304 3615 
1304 7291 
1304 7293 
7293 1299 
7293 1301 
7293 1300 
7293 288 
7293 286 
3616 7291 
3616 7293 
3616 1300 
3616 7292 
4105 4101 
4092 4099 
1299 288 
1299 286 
3615 3619 
3615 7291 
3615 7293 
3615 1299 
3615 1301 
3615 1300 
3617 11991 
3617 11990 
3617 11992 
3617 7291 
3617 7293 
3617 1299 
3617 1301 
3617 1300 
1301 288 
1301 286 
11991 3615 
11991 1299 
11991 1301 
6294 6290 
1177 1160 
10641 10645 
7292 288 
7292 286 
12968 12967 
12968 12965 
12968 7291 
12968 7293 
12968 287 
12968 7292 
12968 288 
12968 286 
12970 12967 
12970 12965 
12970 7291 
12970 7293 
12970 287 
12970 7292 
12970 288 
12970 286 
4076 4080 
1300 7292 
1300 288 
1300 286 
4044 4048 
1144 1139 
3060 3064 
2694 2843 
4059 4063 
1249 1256 
1241 2709 
2706 4036 
1136 1127 
2907 2903 
7666 7670 
10296 10292 
12305 10314 
10739 10743 
10434 10754 
4337 4333 
8393 8389 
4320 4304 
4315 4320 
4261 4257 
8550 6618 
6702 6696 
6463 6470 
4238 6481 
8555 8559 
8560 8555 
6491 6496 
15203 15199 
341 332 
3760 3756 
12890 12886 
1842 1829 
8049 8054 
8009 1937 
7908 7917 
7912 7907 
7943 7947 
12823 12819 
2010 2006 
3729 3725 
531 536 
13442 3696 
7775 7779 
1506 1510 
1452 7768 
7767 9292 
9425 9416 
2179 2148 
2187 2192 
636 640 
2201 2197 
5226 5222 
5266 11299 
1604 1609 
11278 9192 
9200 9194 
5139 5143 
13510 13503 
13505 15497 
892 887 
15320 15316 
12560 12618 
12667 12673 
12594 12547 
12596 12604 
12644 12649 
12634 14693 
12533 12517 
12671 12659 
5519 5515 
8908 12705 
5534 5541 
5532 5541 
7254 7259 
6851 6847 
11971 11966 
13204 13200 
3956 3960 
5555 3984 
8787 12769 
6311 6302 
13187 13175 
10893 10590 
12945 12949 
12950 12945 
12969 12965 
12969 12967 
12969 287 
12968 7291 
12968 7293 
12968 12965 
12968 12967 
12968 7292 
12968 287 
12968 286 
12968 288 
12970 7291 
12970 7293 
12970 12965 
12970 12967 
12970 7292 
12970 287 
12970 286 
12970 288 
6038 1304 
6038 1302 
6038 12966 
6038 11992 
6038 11990 
6038 12968 
6038 12970 
6038 12969 
6038 7291 
6038 7293 
6038 12965 
6038 12967 
6040 1304 
6040 1302 
6040 12966 
6040 11992 
6040 11990 
6040 12968 
6040 12970 
6040 12969 
6040 7291 
6040 7293 
6040 12965 
6040 12967 
12966 11992 
12966 11990 
12966 12969 
12966 11991 
12964 12954 
12965 1299 
12965 11991 
12965 287 
12965 286 
12965 288 
12965 1301 
11991 1301 
12967 1299 
12967 11991 
12967 287 
12967 286 
12967 288 
12967 1301 
1303 6038 
1303 6040 
1303 12966 
1303 11992 
1303 11990 
11992 3615 
11992 3617 
11992 7291 
11992 7293 
11992 12965 
11992 12967 
11992 1299 
11992 1301 
11990 3615 
11990 3617 
11990 7291 
11990 7293 
11990 12965 
11990 12967 
11990 1299 
11990 1301 
2598 2594 
13158 13154 
7147 7142 
4481 4477 
15031 9344 
6927 6916 
229 235 
4537 4542 
4544 145 
2466 2462 
4608 4618 
4636 4640 
5306 2258 
180 168 
219 225 
12393 12397 
6944 7011 
4602 4607 
8694 8669 
8699 8695 
9100 9105 
1565 802 
2379 15086 
2300 2331 
6740 6042 
2 6042 
2 6739 
2 6043 
3 6046 
3 6042 
3 6044 
3 6043 
6043 1 
6041 2 
6041 6740 
6041 6739 
6042 6739 
6709 6714 
6707 6714 
6738 1 
15098 15102 
15365 15370 
8131 8135 
4684 4689 
10138 10146 
3353 3349 
3458 3268 
7394 7398 
8242 8246 
7668 7664 
8249 13625 
4923 4881 
13747 7438 
7434 13747 
13635 13584 
4973 4990 
998 1003 
15451 7577 
6522 6518 
939 935 
6506 6500 
6516 6512 
15333 15329 
6505 6501 
14613 14620 
14578 14573 
5615 5621 
5616 5621 
5706 5702 
10080 10084 
5841 5845 
14457 14447 
14479 14475 
14234 14242 
2945 2941 
5875 5862 
4118 4124 
2992 2691 
6039 1304 
6039 1302 
6039 3616 
6039 12968 
6039 12970 
6039 7291 
6039 7293 
6039 7292 
7291 12965 
7291 12967 
7291 1299 
7291 286 
7291 288 
7291 1301 
7291 1300 
7293 12965 
7293 12967 
7293 1299 
7293 286 
7293 288 
7293 1301 
7293 1300 
3616 7291 
3616 7293 
3616 7292 
3616 1300 
3615 7291 
3615 7293 
3615 1299 
3615 1301 
3615 1300 
3617 7291 
3617 7293 
3617 1299 
3617 1301 
3617 1300 
7292 286 
7292 288 
7292 1300 
1304 3616 
1304 11992 
1304 11990 
1304 3615 
1304 3617 
1304 7291 
1304 7293 
1302 3616 
1302 11992 
1302 11990 
1302 3615 
1302 3617 
1302 7291 
1302 7293 
1299 11991 
1299 286 
1299 288 
286 1301 
286 1300 
288 1301 
288 1300 
1253 1249 
1237 1241 
5923 5927 
2697 2840 
10205 10209 
2824 2820 
3065 3061 
3201 3196 
12295 12288 
12295 12291 
2881 10726 
4191 4196 
10328 10375 
2800 2804 
10392 10396 
6426 6420 
8617 8621 
4319 14003 
13969 13982 
13882 13888 
6561 6536 
8576 6664 
350 345 
9015 9011 
8976 1912 
8986 364 
8001 7977 
8000 7979 
7964 8939 
3573 3566 
7890 7886 
7897 7902 
7935 7931 
2087 2083 
1764 2014 
544 7845 
541 7846 
8847 8852 
3782 8858 
12792 12787 
7178 7182 
2038 2106 
13343 13336 
1423 1434 
7179 7185 
7180 7185 
13007 13011 
462 9520 
3687 7740 
2115 2119 
9532 9537 
7685 7680 
9581 9586 
9451 9444 
13392 11337 
9584 11334 
9587 11334 
9414 9418 
2166 2159 
2235 2231 
13543 13548 
2192 2196 
5095 1607 
5243 5248 
5244 5248 
1618 1614 
847 843 
845 681 
5197 15508 
6741 9064 
6742 9064 
6742 9066 
6742 9065 
12607 12611 
12642 12636 
14684 14689 
5658 5662 
8913 8909 
12677 14892 
12522 12532 
14737 14741 
12509 12517 
14840 14808 
3867 14933 
14729 14733 
14918 14922 
1343 1339 
6837 6831 
14756 14761 
12475 12482 
7251 12753 
13206 13210 
5419 5425 
3995 12467 
5454 5458 
1303 6038 
1303 6040 
1303 11990 
1303 11992 
13082 13092 
13092 13083 
12968 12965 
12968 12967 
12968 7291 
12968 7293 
12968 288 
12968 286 
12968 7292 
12970 7291 
12970 7293 
12970 288 
12970 286 
12970 7292 
12969 6038 
12969 6040 
12969 287 
12969 12965 
12969 12967 
287 12968 
287 12965 
287 12967 
287 12970 
288 7292 
288 1300 
286 7292 
286 1300 
6038 11990 
6038 11992 
6038 1304 
6038 1302 
6038 12968 
6038 12965 
6038 12967 
6038 12970 
6038 7291 
6038 7293 
6040 11990 
6040 11992 
6040 1304 
6040 1302 
6040 12968 
6040 12965 
6040 12967 
6040 12970 
6040 7291 
6040 7293 
11990 1304 
11990 1302 
11990 12965 
11990 12967 
11990 7291 
11990 7293 
11990 1301 
11990 1299 
11990 3617 
11990 3615 
12966 1303 
12966 12969 
12966 6038 
12966 6040 
12966 11990 
12966 11992 
11991 1301 
11991 1299 
11991 3617 
11991 3615 
11992 1304 
11992 1302 
11992 12965 
11992 12967 
11992 7291 
11992 7293 
11992 1301 
11992 1299 
11992 3617 
11992 3615 
7291 3616 
7291 1301 
7291 1299 
7291 3617 
7291 3615 
7291 288 
7291 286 
7291 1300 
12965 12970 
12965 7291 
12965 7293 
12965 1301 
12965 1299 
12965 288 
12965 286 
12967 12970 
12967 7291 
12967 7293 
12967 1301 
12967 1299 
12967 288 
12967 286 
1301 3617 
1301 3615 
1301 288 
1301 286 
1299 3617 
1299 3615 
1299 288 
1299 286 
3617 1300 
3615 1300 
7293 3616 
7293 1301 
7293 1299 
7293 3617 
7293 3615 
7293 288 
7293 286 
7293 1300 
7292 1300 
1304 7291 
1304 7293 
1304 3616 
1304 3617 
1304 3615 
14986 8781 
13097 13101 
13175 5368 
5368 13172 
13169 5369 
6338 6343 
4510 4506 
269 273 
9340 9353 
9342 9353 
6266 10903 
9318 9322 
15038 9335 
7142 4484 
4487 4538 
4485 4478 
6197 6193 
2538 10915 
4521 11172 
4600 4604 
15058 9070 
4470 4466 
8714 4609 
9254 9258 
4445 4437 
2432 2303 
2371 2367 
3 4676 
3 6740 
3 6738 
6738 4677 
6738 4675 
6740 1 
6740 4677 
6740 4675 
6041 3 
6041 2 
6041 6740 
6041 6738 
6043 3 
6043 2 
6043 6740 
6043 6738 
4676 6042 
4676 6740 
4676 6738 
2 6740 
2 6738 
4677 6739 
6042 6740 
6042 6738 
6042 4677 
6042 4675 
11226 11230 
2345 2339 
6729 6736 
1 6738 
1 6739 
4675 6739 
15161 15165 
309 305 
4701 4692 
3465 3471 
3468 3464 
10174 10179 
4759 4755 
7385 7391 
7386 7390 
3461 3260 
7362 7366 
12152 7362 
11501 11505 
11506 11501 
12135 3452 
7316 7340 
13723 11585 
11583 11587 
11651 7419 
7414 7418 
4839 4844 
13786 13781 
7626 7622 
1692 1696 
13653 13657 
13692 13697 
4933 4927 
4926 4911 
7436 7441 
1685 1691 
1658 1679 
13648 8273 
7594 725 
7594 737 
769 15450 
7560 4988 
7541 7536 
7535 7528 
8205 8209 
14584 14630 
14652 5653 
14655 14651 
11944 11919 
14229 5712 
5850 5854 
5872 5863 
14143 14139 
14385 14391 
5742 5984 
5793 14150 
14129 14133 
2941 2936 
6039 1304 
6039 1302 
6039 12968 
6039 12970 
6039 7291 
6039 7293 
6039 3616 
6039 7292 
1302 7291 
1302 7293 
1302 3616 
1302 3617 
1302 3615 
3616 7292 
3616 1300 
1195 1185 
4020 4024 
5932 5928 
10639 10644 
10654 10658 
1220 4133 
12286 12282 
14086 14082 
10830 10823 
10690 10694 
12311 12306 
2747 4168 
2735 2766 
8482 8486 
1089 1080 
10512 10486 
10459 10479 
4325 13979 
8625 8629 
8625 8630 
14029 14025 
8589 8585 
8361 8351 
6623 6462 
6606 6610 
6575 6539 
1049 1044 
1048 1044 
6636 15206 
8953 8958 
348 344 
8957 8961 
6770 6775 
7872 7876 
3576 3580 
401 405 
7255 7241 
12896 12901 
1978 1983 
540 556 
1474 1478 
3693 3703 
13322 13306 
11420 11390 
1495 1499 
1457 1452 
9549 9542 
1512 7735 
216 201 
7745 7750 
7746 7750 
13400 13404 
11198 9208 
13552 13547 
5093 5098 
5103 1602 
2244 2248 
9203 9111 
5066 5071 
5252 5248 
9185 5158 
683 691 
15488 15493 
15487 15495 
866 861 
12565 12555 
12708 12700 
8876 3836 
12884 12862 
3855 8884 
12764 12768 
3794 3799 
14959 14963 
12486 6843 
3920 3924 
5384 5393 
11035 11040 
6039 1302 
6039 1304 
6039 12970 
6039 12968 
6039 7292 
6039 7291 
6039 7293 
6039 3616 
12970 7292 
12970 12965 
12970 12967 
12970 7291 
12970 7293 
12970 287 
12970 286 
12970 288 
12968 7292 
12968 12965 
12968 12967 
12968 7291 
12968 7293 
12968 287 
12968 286 
12968 288 
7292 286 
7292 288 
7292 1300 
12966 11990 
12966 11992 
12966 12969 
12969 12965 
12969 12967 
12969 287 
3616 1300 
1303 6038 
1303 6040 
1303 12966 
1303 11990 
1303 11992 
1303 11991 
3617 1300 
3617 1301 
3617 1299 
6038 1302 
6038 1304 
6038 12966 
6038 11990 
6038 11992 
6038 12970 
6038 12968 
6038 12969 
6038 12965 
6038 12967 
6038 7291 
6038 7293 
6040 1302 
6040 1304 
6040 12966 
6040 11990 
6040 11992 
6040 12970 
6040 12968 
6040 12969 
6040 12965 
6040 12967 
6040 7291 
6040 7293 
11990 12965 
11990 12967 
11990 7291 
11990 7293 
11990 3617 
11990 3615 
11990 1301 
11990 1299 
11992 12965 
11992 12967 
11992 7291 
11992 7293 
11992 3617 
11992 3615 
11992 1301 
11992 1299 
7291 3616 
7291 3617 
7291 3615 
7291 286 
7291 288 
7291 1300 
7291 1301 
7291 1299 
12965 7291 
12965 7293 
12965 287 
12965 286 
12965 288 
12965 1301 
12965 1299 
12967 7291 
12967 7293 
12967 287 
12967 286 
12967 288 
12967 1301 
12967 1299 
7293 3616 
7293 3617 
7293 3615 
7293 286 
7293 288 
7293 1300 
7293 1301 
7293 1299 
3615 1300 
3615 1301 
3615 1299 
1302 11990 
1302 11992 
1302 11991 
1302 7291 
1302 7293 
1302 3616 
1302 3617 
1302 3615 
1304 11990 
1304 11992 
1304 11991 
1304 7291 
1304 7293 
1304 3616 
1304 3617 
1304 3615 
11991 3617 
11991 3615 
5381 5377 
6335 6343 
11056 10976 
286 1300 
286 1301 
286 1299 
288 1300 
288 1301 
288 1299 
15021 13282 
11073 10962 
2594 2590 
6186 8759 
8759 6201 
8757 8752 
8757 8753 
7135 7139 
4491 4486 
11171 11167 
6191 2483 
6919 6380 
2471 2467 
2574 2578 
7123 7127 
238 234 
4602 4606 
657 661 
8491 8707 
11271 11242 
2281 2285 
18 14 
11224 11229 
11231 15127 
3 6042 
3 6738 
3 6740 
1 6738 
1 6740 
2 6042 
6044 4 
6739 4676 
6041 4675 
6041 3 
6041 4677 
6041 6739 
6041 4676 
6041 6738 
6041 6740 
6043 4675 
6043 4677 
6043 6739 
6043 4676 
6043 6738 
6043 6740 
6042 1 
6042 6738 
6042 6740 
4677 6042 
4677 6738 
4677 6740 
4675 6739 
4676 6738 
4676 6740 
9130 9161 
871 9144 
15169 15173 
15169 15174 
15148 15152 
8079 8074 
4731 4736 
14354 14361 
3449 3453 
3475 3461 
7382 7369 
7388 7364 
11467 11463 
3249 3386 
11617 11613 
4819 4823 
12127 7406 
12120 7403 
11643 11647 
11564 11568 
13670 13662 
4794 4799 
13651 13647 
7615 7611 
7606 7611 
1691 1679 
4982 8280 
7593 7589 
1006 1011 
8214 8209 
11877 11873 
11952 11947 
11845 5591 
14400 14415 
14408 14415 
5724 5728 
14228 14214 
5595 5562 
10133 10137 
5829 5833 
14135 14131 
2957 2953 
2679 2848 
3096 3100 
2922 10661 
10211 3118 
10653 10683 
12294 12289 
12281 12292 
2717 2721 
10829 10833 
10548 10544 
12391 12395 
12368 12363 
12265 12261 
2747 2751 
10235 10239 
14063 14058 
10841 4337 
10842 4339 
10842 4337 
10840 4338 
10840 4339 
10840 4337 
12387 12383 
4273 4277 
14057 10407 
13956 13960 
10404 10408 
4388 7665 
8370 1094 
4242 4238 
8412 6555 
6497 6487 
6578 6574 
6569 15227 
6499 6487 
15268 15262 
1853 1849 
3568 3564 
1931 1927 
12711 12715 
2043 2031 
2045 2041 
2050 2046 
462 1987 
7196 7183 
572 576 
13323 13318 
13321 13317 
13303 13297 
7793 1454 
1449 7793 
1464 1460 
1461 1456 
9552 9556 
11347 11352 
199 195 
2138 2142 
9467 9472 
13413 625 
5277 5285 
13411 11321 
1536 1540 
5233 5238 
5028 5032 
5119 711 
5121 710 
5155 5159 
1610 1614 
15486 15479 
12558 12554 
14701 14705 
14834 14839 
14847 14835 
14858 14862 
14844 14874 
8909 7257 
8903 7260 
12839 12843 
3860 3864 
3968 3972 
5586 5582 
1352 1357 
8817 8821 
14941 8822 
5479 5483 
5570 5565 
6846 6841 
13254 13258 
5388 5404 
5394 5405 
5474 5456 
5473 5450 
6037 7293 
12970 6039 
12970 7291 
12970 7293 
12970 286 
12970 288 
12970 7292 
12968 7291 
12968 7293 
12968 286 
12968 288 
12968 7292 
6039 12968 
6039 7291 
6039 7293 
6039 7292 
6039 3616 
6040 1302 
6040 1304 
6040 12965 
6040 12967 
6040 11992 
6040 12970 
6040 12968 
6040 7291 
6040 7293 
1302 11992 
1302 11991 
1302 6039 
1302 7291 
1302 7293 
1302 3615 
1302 3617 
1302 3616 
12969 287 
12969 6040 
12969 6038 
12969 12965 
12969 12967 
6038 1302 
6038 1304 
6038 12965 
6038 12967 
6038 11992 
6038 12970 
6038 12968 
6038 7291 
6038 7293 
287 12965 
287 12967 
287 12970 
287 12968 
1304 11992 
1304 11991 
1304 6039 
1304 7291 
1304 7293 
1304 3615 
1304 3617 
1304 3616 
1303 11990 
1303 6040 
1303 6038 
1303 11992 
1303 11991 
3616 1300 
3615 1300 
3617 1300 
12966 1303 
12966 11990 
12966 6040 
12966 6038 
12966 11992 
12965 11992 
12965 1301 
12965 1299 
12965 12970 
12965 12968 
12965 7291 
12965 7293 
12965 286 
12965 288 
12967 11992 
12967 1301 
12967 1299 
12967 12970 
12967 12968 
12967 7291 
12967 7293 
12967 286 
12967 288 
11990 6040 
11990 6038 
11990 1302 
11990 1304 
11990 12965 
11990 12967 
11990 1301 
11990 1299 
11990 7291 
11990 7293 
11990 3615 
11990 3617 
11992 1301 
11992 1299 
11992 7291 
11992 7293 
11992 3615 
11992 3617 
7291 286 
7291 288 
7291 3615 
7291 3617 
7291 3616 
7291 1300 
1301 7291 
1301 7293 
1301 286 
1301 288 
1301 3615 
1301 3617 
1299 7291 
1299 7293 
1299 286 
1299 288 
1299 3615 
1299 3617 
7293 286 
7293 288 
7293 3615 
7293 3617 
7293 3616 
7293 1300 
286 7292 
286 1300 
288 7292 
288 1300 
6905 6297 
6299 1256 
10952 10957 
11054 11050 
11031 11027 
7292 3616 
7292 1300 
13284 14995 
13273 15005 
13020 7148 
9360 9356 
10910 2548 
10907 2548 
8738 8731 
8734 8738 
9067 5293 
144 137 
6134 6130 
8503 8507 
4622 8708 
8707 4624 
2433 2307 
15079 15088 
7081 7076 
102 106 
6992 6988 
15097 15101 
3 4677 
3 4675 
3 6041 
3 6043 
3 6739 
3 4676 
3 6738 
3 6740 
1 4677 
1 4675 
1 6041 
1 6043 
1 6739 
1 4676 
1 6738 
1 6740 
4676 6738 
4676 6740 
6739 4676 
4677 6041 
4677 6043 
4677 6042 
4677 6738 
4677 6740 
4675 6041 
4675 6043 
4675 6042 
4675 6738 
4675 6740 
2 6041 
2 6043 
6042 6738 
6042 6740 
6041 6738 
6041 6740 
6043 6738 
6043 6740 
9131 9167 
15417 15421 
15098 15102 
9143 9147 
15285 15290 
8187 8183 
8076 8083 
8077 8081 
8109 8105 
3307 3297 
4733 4741 
3329 3337 
11525 11529 
11559 11553 
11565 11569 
10291 10286 
4842 12112 
13763 13744 
12161 12169 
13793 13797 
13665 13694 
4880 4874 
4880 4876 
8340 8336 
7594 739 
12059 12063 
15457 15453 
7520 6519 
938 942 
11919 11915 
14552 14556 
5674 5517 
5512 11861 
10102 10106 
14440 14436 
5644 11945 
11826 11822 
10045 10050 
14210 14214 
11758 11762 
14388 14381 
4116 3624 
11991 3615 
11991 3617 
3618 1291 
10180 11727 
4018 1266 
14092 14297 
10682 2925 
4122 7301 
1150 1155 
1276 1228 
2913 2908 
4052 4056 
3067 3062 
10842 4338 
10840 4338 
10841 4338 
7630 7625 
13784 13779 
4162 6430 
4162 6431 
4284 12344 
6413 6417 
12192 12196 
4177 4185 
8423 8419 
8419 8425 
6466 6478 
8578 8585 
13908 13913 
13909 13913 
1875 1852 
8961 9013 
1835 1831 
8016 8012 
8973 8979 
8027 8031 
3793 12726 
1948 1952 
7861 1952 
1950 1954 
12926 12920 
2035 2031 
2039 2043 
1774 1985 
7214 7204 
7842 514 
523 530 
1480 1484 
1484 1477 
13015 12984 
13443 9496 
13448 13439 
7786 7782 
7740 1507 
9295 9286 
7796 9299 
2173 2177 
9433 626 
7706 7710 
1526 1530 
2183 2187 
9457 9440 
13393 13399 
9435 627 
1558 1554 
13554 13533 
5235 5231 
736 732 
5166 5161 
9193 9237 
13495 5191 
1660 1666 
15473 15478 
13483 11292 
6749 6753 
12524 12529 
14864 14814 
7239 7266 
7278 7283 
7274 7282 
3861 3865 
12493 12497 
14776 3980 
13051 1373 
11981 1311 
3872 3876 
6320 6316 
10867 5590 
3936 3944 
3926 3948 
13079 1408 
6027 6031 
1407 8807 
8786 8804 
1312 11983 
8798 13219 
5395 13254 
6340 6336 
6039 7293 
6039 7291 
6039 7292 
6039 3616 
3617 1301 
3617 1299 
3617 11991 
3617 1300 
3615 1301 
3615 1299 
3615 11991 
3615 1300 
12969 12965 
12969 12967 
12969 287 
12970 6039 
12970 7293 
12970 12965 
12970 12967 
12970 7291 
12970 7292 
12970 287 
12970 286 
12970 288 
6040 1302 
6040 1304 
6040 12966 
6040 12970 
6040 12968 
6040 7293 
6040 12969 
6040 12965 
6040 12967 
6040 7291 
6040 11990 
6040 11992 
1302 6039 
1302 7293 
1302 7291 
1302 11990 
1302 11992 
1302 3616 
1302 3617 
1302 3615 
6038 1302 
6038 1304 
6038 12966 
6038 12970 
6038 12968 
6038 7293 
6038 12969 
6038 12965 
6038 12967 
6038 7291 
6038 11990 
6038 11992 
1304 6039 
1304 7293 
1304 7291 
1304 11990 
1304 11992 
1304 3616 
1304 3617 
1304 3615 
7291 11990 
7291 11992 
7291 3616 
7291 286 
7291 288 
7291 3617 
7291 3615 
7291 1301 
7291 1299 
7291 1300 
7293 12965 
7293 12967 
7293 11990 
7293 11992 
7293 3616 
7293 286 
7293 288 
7293 3617 
7293 3615 
7293 1301 
7293 1299 
7293 1300 
1303 6040 
1303 6038 
1303 12966 
1303 11990 
1303 11992 
12966 12969 
12966 11990 
12966 11992 
12965 7291 
12965 11990 
12965 11992 
12965 287 
12965 286 
12965 288 
12965 1301 
12965 1299 
12967 7291 
12967 11990 
12967 11992 
12967 287 
12967 286 
12967 288 
12967 1301 
12967 1299 
11990 3617 
11990 3615 
11990 1301 
11990 1299 
11992 3617 
11992 3615 
11992 1301 
11992 1299 
12968 6039 
12968 7293 
12968 12965 
12968 12967 
12968 7291 
12968 7292 
12968 287 
12968 286 
12968 288 
3616 1300 
13121 13136 
1301 11991 
1299 11991 
7292 3616 
7292 286 
7292 288 
7292 1300 
286 1301 
286 1299 
286 1300 
288 1301 
288 1299 
288 1300 
14998 14994 
8755 8741 
8756 8741 
2521 11077 
7776 7772 
6379 4604 
11148 11144 
11158 123 
5323 11127 
6151 6147 
6143 4544 
6067 4641 
5289 5293 
9072 9077 
15065 9067 
160 2378 
138 6118 
6118 134 
9201 9238 
9201 9239 
2391 2368 
9084 2395 
1 6738 
1 6740 
4677 6041 
4677 6043 
4677 1 
4677 3 
4677 6738 
4677 6740 
4677 6739 
4675 6041 
4675 6043 
4675 1 
4675 3 
4675 6738 
4675 6740 
4675 6739 
3 6738 
3 6740 
6041 1 
6041 3 
6041 6738 
6041 6740 
6041 6739 
6043 1 
6043 3 
6043 6738 
6043 6740 
6043 6739 
6042 4677 
6042 4675 
6042 6739 
15131 15138 
15130 15126 
6984 6980 
7042 7046 
4676 1 
4676 3 
4676 6738 
4676 6740 
15369 15365 
863 869 
323 319 
3325 3286 
3289 3284 
3370 3374 
10160 10165 
11613 11589 
11575 11580 
11575 11581 
11578 4800 
3225 3221 
11587 11582 
13743 13739 
10282 13770 
13683 13678 
4866 8332 
7446 7450 
13567 13571 
13647 13642 
1693 1699 
7487 1011 
992 12037 
14576 14572 
14565 14561 
5624 5630 
14499 14452 
14171 14167 
14186 14481 
14186 14478 
1333 1328 
6022 6010 
6010 6014 
1260 1264 
2678 14220 
5934 5930 
3094 3090 
279 4126 
1178 1174 
1177 1173 
3118 3114 
2824 10715 
3165 3170 
2796 2802 
12372 12366 
10286 10281 
3175 3162 
12353 12357 
10424 10428 
1088 1092 
6423 6419 
4306 4310 
10233 10344 
10842 4338 
10841 4338 
4337 10842 
12196 13810 
4179 4183 
12222 12217 
8418 13962 
8521 8526 
13861 13976 
13861 13977 
4231 15383 
4229 4225 
6592 6565 
1048 1044 
6591 6563 
8551 8558 
6678 6673 
15230 15236 
348 365 
8955 8950 
7240 7254 
7956 7241 
7253 7249 
3597 3571 
7898 7903 
8004 8008 
2028 2022 
408 3703 
502 497 
421 427 
2092 2096 
497 501 
13339 13334 
11448 11452 
11423 11418 
9490 9485 
9489 9485 
7679 7695 
7699 7706 
9427 9420 
7710 7690 
13388 13392 
5263 5259 
5262 5256 
5261 5257 
9216 9212 
9213 5278 
5149 5140 
5051 5044 
5193 13485 
5156 5152 
13511 13507 
1672 1677 
5184 5180 
789 785 
9184 9180 
9176 9171 
921 15477 
708 704 
15488 15475 
15453 15356 
12624 12620 
12608 12617 
14602 14598 
14615 14663 
12693 12697 
5537 5533 
12848 1370 
8902 12851 
3879 3875 
14769 14804 
3980 14784 
5563 5559 
1396 13076 
5597 5593 
5476 5472 
6031 11986 
1303 11991 
1303 6040 
1303 6038 
1303 12966 
1303 11990 
1303 11992 
12959 6856 
6326 6322 
12969 12966 
12969 12965 
12969 12967 
12969 287 
6039 1302 
6039 1304 
6039 3616 
6039 12970 
6039 12968 
6039 7291 
6039 7293 
3616 7291 
3616 7293 
3616 7292 
3616 1300 
11991 1302 
11991 1304 
11991 3617 
11991 3615 
3617 1301 
3617 1300 
3617 1299 
3615 1301 
3615 1300 
3615 1299 
12970 7291 
12970 7293 
12970 12965 
12970 12967 
12970 7292 
12970 286 
12970 288 
12970 287 
6040 1302 
6040 1304 
6040 12969 
6040 12966 
6040 11990 
6040 11992 
6040 12970 
6040 12968 
6040 7291 
6040 7293 
6040 12965 
6040 12967 
1302 11990 
1302 11992 
1302 3616 
1302 7291 
1302 7293 
1302 3617 
1302 3615 
6038 1302 
6038 1304 
6038 12969 
6038 12966 
6038 11990 
6038 11992 
6038 12970 
6038 12968 
6038 7291 
6038 7293 
6038 12965 
6038 12967 
1304 11990 
1304 11992 
1304 3616 
1304 7291 
1304 7293 
1304 3617 
1304 3615 
7291 3617 
7291 3615 
7291 12965 
7291 12967 
7291 1301 
7291 286 
7291 288 
7291 1300 
7291 1299 
7293 3617 
7293 3615 
7293 12965 
7293 12967 
7293 1301 
7293 286 
7293 288 
7293 1300 
7293 1299 
12966 11990 
12966 11992 
12965 1301 
12965 286 
12965 288 
12965 287 
12965 1299 
12967 1301 
12967 286 
12967 288 
12967 287 
12967 1299 
11990 7291 
11990 7293 
11990 3617 
11990 3615 
11990 12965 
11990 12967 
11990 1301 
11990 1299 
11992 7291 
11992 7293 
11992 3617 
11992 3615 
11992 12965 
11992 12967 
11992 1301 
11992 1299 
12968 7291 
12968 7293 
12968 12965 
12968 12967 
12968 7292 
12968 286 
12968 288 
12968 287 
1301 286 
1301 288 
7292 286 
7292 288 
7292 1300 
286 1300 
286 1299 
288 1300 
288 1299 
8768 8762 
9329 9333 
13144 13159 
8754 8744 
10965 11067 
1442 1448 
1443 1447 
7150 7146 
6228 4559 
6228 4558 
2530 2534 
9354 9349 
9357 5303 
4467 4474 
4539 149 
4566 4579 
8721 8716 
6391 8489 
4450 4446 
4446 4430 
6052 6047 
15399 15403 
9139 9143 
4677 3 
4677 1 
4677 6738 
4677 6740 
4675 3 
4675 1 
4675 6738 
4675 6740 
6043 4676 
6043 2 
6043 4677 
6043 4675 
6043 3 
6043 1 
6043 6738 
6043 6740 
6041 4677 
6041 4675 
6041 3 
6041 1 
6041 6738 
6041 6740 
4676 6041 
4676 3 
4676 1 
3 6738 
3 6740 
6042 6738 
6042 6740 
6042 6739 
2 6041 
2 6042 
2 6738 
2 6740 
1 6738 
1 6740 
15376 15372 
15122 15118 
15129 7052 
69 65 
6735 6726 
6757 6747 
8089 8085 
4681 4685 
3320 3307 
4747 4758 
3266 3405 
3270 3263 
3478 3482 
4753 4757 
7356 7352 
11572 11592 
11639 11634 
7609 4918 
7610 4919 
13557 13562 
8246 8250 
13589 13596 
8258 8262 
969 973 
14650 14654 
14566 14562 
5803 5796 
5639 5627 
5850 10115 
14141 5791 
5623 5619 
2651 2647 
10150 10154 
1198 1194 
1191 1201 
3104 3122 
10554 10550 
7338 4090 
10172 10168 
4036 4077 
4060 4055 
12255 12261 
12435 12439 
10770 10434 
10289 10293 
10320 10221 
4339 10841 
10842 4339 
10842 4337 
4337 10841 
10751 10746 
10746 10750 
12177 1092 
1094 1090 
8513 8449 
4312 4308 
12205 12209 
7474 1087 
10385 10380 
8629 8443 
8411 6443 
6609 6614 
6444 8417 
8419 6445 
10465 13942 
1023 1019 
6607 6612 
8586 8530 
6694 6688 
6526 6530 
1053 1059 
15227 6562 
15224 6541 
8546 8542 
328 332 
7990 7986 
1925 1939 
8990 8986 
1926 1939 
7913 3768 
3570 3565 
3749 3745 
12817 12821 
12760 12747 
1785 1770 
2061 2065 
1993 1999 
501 7847 
545 541 
7804 575 
3726 3685 
11403 11412 
11390 11396 
9501 9497 
7785 7781 
7775 7771 
9457 2214 
2212 2216 
9432 7782 
1511 1515 
7714 1537 
2191 11357 
5087 5091 
11298 11294 
5232 5236 
1669 1674 
5233 13482 
5190 5195 
6760 14604 
9066 12546 
12692 12685 
12679 12675 
14685 14689 
14760 14756 
8866 8856 
3864 3859 
3894 3898 
12842 12838 
8831 8835 
8818 8822 
8877 8881 
14938 8878 
5469 5465 
12945 13008 
5388 5392 
5480 5484 
13038 12961 
12969 12965 
12969 12967 
12969 287 
12957 12963 
1303 3617 
1303 3615 
1300 7292 
1300 286 
1300 288 
11991 3617 
11991 3615 
11991 1301 
11991 1299 
6039 3616 
6039 12970 
6039 12968 
6039 7291 
6039 7293 
6039 7292 
12970 7291 
12970 7293 
12970 287 
12970 7292 
12970 286 
12970 288 
6040 1302 
6040 1304 
6040 12969 
6040 12965 
6040 12967 
6040 12970 
6040 12968 
6040 7291 
6040 7293 
1302 3617 
1302 3615 
1302 6039 
1302 3616 
1302 7291 
1302 7293 
6038 1302 
6038 1304 
6038 12969 
6038 12965 
6038 12967 
6038 12970 
6038 12968 
6038 7291 
6038 7293 
1304 3617 
1304 3615 
1304 6039 
1304 3616 
1304 7291 
1304 7293 
7291 1300 
7291 286 
7291 288 
7293 1300 
7293 286 
7293 288 
12965 1301 
12965 1299 
12965 12970 
12965 12968 
12965 7291 
12965 7293 
12965 287 
12965 286 
12965 288 
12967 1301 
12967 1299 
12967 12970 
12967 12968 
12967 7291 
12967 7293 
12967 287 
12967 286 
12967 288 
11990 1303 
11990 12966 
11990 6040 
11990 6038 
11990 1302 
11990 1304 
11990 3617 
11990 3615 
11990 12965 
11990 12967 
11990 1301 
11990 1299 
11990 7291 
11990 7293 
11992 1303 
11992 12966 
11992 6040 
11992 6038 
11992 1302 
11992 1304 
11992 3617 
11992 3615 
11992 12965 
11992 12967 
11992 1301 
11992 1299 
11992 7291 
11992 7293 
12968 7291 
12968 7293 
12968 287 
12968 7292 
12968 286 
12968 288 
1301 7291 
1301 7293 
1301 286 
1301 288 
1299 7291 
1299 7293 
1299 286 
1299 288 
12966 11991 
12966 1301 
12966 1299 
3617 1301 
3617 1299 
3617 7291 
3617 7293 
3617 1300 
3615 1301 
3615 1299 
3615 7291 
3615 7293 
3615 1300 
3616 7291 
3616 7293 
3616 1300 
3616 7292 
7292 286 
7292 288 
14976 14989 
5395 5391 
7175 4507 
9338 9334 
274 281 
13302 13297 
8775 8771 
13138 13142 
13159 13154 
8745 6365 
10987 10991 
15038 15042 
9340 9344 
6232 6227 
6226 4554 
6176 6180 
6218 4552 
4470 154 
5325 5321 
6382 6386 
7004 7009 
109 7030 
2444 2448 
2330 2323 
8475 8479 
2392 2388 
22 30 
2356 15116 
7089 6988 
2359 2347 
4674 6739 
4677 3 
4677 1 
4677 6738 
4677 6740 
4675 3 
4675 1 
4675 6738 
4675 6740 
6739 6043 
6739 6041 
6739 4677 
6739 4675 
6043 4677 
6043 4675 
6043 3 
6043 1 
6043 6738 
6043 6740 
6041 4677 
6041 4675 
6041 3 
6041 1 
6041 6738 
6041 6740 
4676 3 
4676 1 
3 6738 
3 6740 
1 6738 
1 6740 
6042 3 
6042 1 
6042 2 
9140 9163 
15310 15366 
5858 5852 
5877 5868 
3507 3501 
7325 7330 
11620 4882 
3384 3380 
7402 12174 
3220 13768 
12163 12167 
12120 12125 
4854 4862 
13763 13746 
13697 13692 
7593 7589 
7584 7580 
8326 8322 
899 942 
7539 7562 
14642 14638 
14493 14489 
5700 5706 
5707 5699 
11941 11937 
14565 14465 
5822 14146 
14440 14436 
14413 14417 
11835 11842 
14175 5737 
14171 14319 
14277 2673 
11781 3045 
5983 5976 
14217 14209 
3040 2982 
2935 2929 
5967 5971 
1155 1151 
3020 3024 
3007 3076 
2960 2956 
2961 2956 
1147 1143 
2791 2796 
10593 2831 
2910 2906 
2818 2865 
2860 2810 
10840 4337 
10840 4339 
10765 10761 
10534 10529 
10243 10389 
4315 4319 
10467 10462 
4337 10842 
10841 4337 
10841 4339 
10842 4338 
4339 10842 
12337 12342 
13855 10369 
8511 8515 
6470 6474 
6605 6609 
8528 8532 
14015 14019 
6555 6551 
15244 6546 
15209 15213 
365 369 
1871 1882 
12703 12707 
12704 12708 
9014 12891 
8037 8033 
12739 12724 
12815 12819 
412 416 
1733 1737 
3718 3730 
2083 2079 
457 437 
592 588 
7733 7737 
1441 1437 
9424 9412 
7720 7726 
7719 7724 
11183 615 
2139 2135 
9596 9591 
9591 9595 
11325 11321 
645 649 
13533 13525 
4379 4385 
5022 5017 
1605 1609 
664 708 
11274 658 
5195 5191 
13474 13478 
1615 1621 
689 695 
12547 12661 
5524 10854 
12511 12506 
3860 3864 
6840 1343 
7285 13189 
3873 3878 
7289 7285 
14798 11043 
5465 5470 
12957 12961 
12969 12965 
12969 12967 
12969 287 
3616 1300 
3616 7292 
3615 1301 
3615 1299 
3615 1300 
7292 286 
7292 288 
12970 12965 
12970 12967 
12970 7292 
12970 287 
12970 286 
12970 288 
12968 12965 
12968 12967 
12968 7292 
12968 287 
12968 286 
12968 288 
1300 7292 
1300 286 
1300 288 
11991 12965 
11991 12967 
11991 1301 
11991 1299 
6040 7291 
6040 7293 
6040 12970 
6040 12968 
6040 12965 
6040 12967 
6038 7291 
6038 7293 
6038 12969 
6038 12970 
6038 12968 
6038 12965 
6038 12967 
7291 3616 
7291 3615 
7291 3617 
7291 12970 
7291 12968 
7291 12965 
7291 12967 
7291 1301 
7291 1299 
7291 1300 
7291 286 
7291 288 
7293 3616 
7293 3615 
7293 3617 
7293 12970 
7293 12968 
7293 12965 
7293 12967 
7293 1301 
7293 1299 
7293 1300 
7293 286 
7293 288 
12965 1301 
12965 1299 
12965 287 
12965 286 
12965 288 
12967 1301 
12967 1299 
12967 287 
12967 286 
12967 288 
11990 1304 
11990 6040 
11990 6038 
11990 7291 
11990 7293 
11990 3615 
11990 3617 
11990 12965 
11990 12967 
11990 1301 
11990 1299 
11992 6040 
11992 6038 
11992 7291 
11992 7293 
11992 3615 
11992 3617 
11992 12965 
11992 12967 
11992 1301 
11992 1299 
1301 286 
1301 288 
1299 286 
1299 288 
12966 11990 
12966 11992 
12966 6040 
12966 6038 
12966 11991 
6039 7291 
6039 7293 
6039 3616 
6039 12970 
6039 12968 
6039 7292 
1302 11990 
1302 11992 
1302 6040 
1302 6038 
1302 6039 
1302 7291 
1302 7293 
1302 3616 
1302 3615 
1302 3617 
1304 11992 
1304 6040 
1304 6038 
1304 6039 
1304 7291 
1304 7293 
1304 3616 
1304 3615 
1304 3617 
1303 6040 
1303 6038 
1303 6039 
3617 1301 
3617 1299 
3617 1300 
13295 14998 
6284 6278 
1461 1457 
1418 1467 
9315 9324 
6868 6864 
10900 4606 
10900 4604 
10935 2545 
9316 9322 
6353 6231 
6234 6238 
9304 9373 
9345 9340 
6936 6932 
4474 4569 
8765 6185 
4576 4556 
5314 5324 
152 8701 
2479 2483 
2467 2463 
9231 9225 
7098 7094 
7002 7006 
2376 2382 
8653 8660 
98 25 
96 4667 
23 16 
6042 3 
6042 1 
6042 4675 
6042 4677 
8 6044 
6049 10 
9120 9127 
6992 15403 
4676 6738 
4675 6740 
4675 6738 
4677 6740 
4677 6738 
6043 2 
6043 3 
6043 1 
6043 4675 
6043 4677 
6043 6740 
6043 4676 
6043 6738 
6041 2 
6041 3 
6041 1 
6041 4675 
6041 4677 
6041 6740 
6041 4676 
6041 6738 
6740 4676 
2 6740 
2 6738 
35 39 
3 4675 
3 4677 
3 6740 
3 6738 
1 4675 
1 4677 
1 6740 
1 6738 
15118 15122 
46 50 
15291 15295 
8111 8115 
7374 7341 
7342 7346 
11710 11692 
7350 3499 
12159 12155 
11557 11552 
11599 3439 
7358 7354 
11621 11610 
12119 12125 
13768 13772 
13551 13555 
4366 4358 
13795 13799 
13652 13648 
4354 4349 
8338 7613 
7436 7440 
13709 13713 
959 7508 
14647 14641 
11907 11917 
11938 11933 
14466 14462 
5804 14167 
14440 14436 
5744 5740 
14169 5802 
14204 2651 
1334 6020 
5761 14121 
11781 11777 
1156 1152 
10603 10599 
14107 14102 
4085 4090 
4054 4059 
2839 2817 
10697 2880 
4070 4064 
10438 10443 
4339 10841 
10834 10842 
10842 4339 
10842 4337 
10842 4338 
10840 4338 
4337 10841 
10841 4338 
4266 4270 
4271 4266 
14000 14014 
6461 6465 
15434 15438 
7066 7062 
13908 13890 
15423 6484 
4234 4239 
6658 8601 
6578 6582 
15212 15207 
15262 15258 
330 324 
8068 8072 
8933 8939 
8047 8051 
1839 7978 
8030 8026 
3768 3764 
12801 12808 
12808 12803 
12817 12828 
12822 12816 
1785 1779 
1994 2001 
7846 7824 
7807 7803 
13343 7797 
3709 3671 
3693 3711 
12986 12978 
11382 11396 
593 597 
1427 9296 
7161 1502 
9549 9553 
9549 9554 
595 599 
7777 11169 
7778 7774 
13379 13383 
9569 9573 
2237 2245 
624 619 
13404 13467 
13405 13467 
1569 1579 
9225 9070 
5166 9217 
9209 9213 
13508 13504 
1631 1635 
5191 5129 
827 816 
6815 6828 
14894 14889 
14714 14760 
3865 14955 
1359 13102 
14948 14952 
10878 6279 
13324 13316 
12969 12965 
12969 12967 
13308 13302 
1305 6040 
1305 6038 
1300 286 
1300 288 
12970 12965 
12970 12967 
12970 7292 
12970 286 
12970 288 
12968 12965 
12968 12967 
12968 7292 
12968 286 
12968 288 
3617 1301 
3617 1299 
3617 1300 
3615 1301 
3615 1299 
3615 1300 
6040 11990 
6040 11992 
6040 7291 
6040 7293 
6040 12969 
6040 12970 
6040 12968 
6040 12965 
6040 12967 
6038 11990 
6038 11992 
6038 7291 
6038 7293 
6038 12969 
6038 12970 
6038 12968 
6038 12965 
6038 12967 
7291 3616 
7291 3617 
7291 3615 
7291 12970 
7291 12968 
7291 12965 
7291 12967 
7291 1301 
7291 1299 
7291 1300 
7291 286 
7291 288 
7293 3616 
7293 3617 
7293 3615 
7293 12970 
7293 12968 
7293 12965 
7293 12967 
7293 1301 
7293 1299 
7293 1300 
7293 286 
7293 288 
11990 7291 
11990 7293 
11990 3617 
11990 3615 
11990 12965 
11990 12967 
11990 1301 
11990 1299 
11992 7291 
11992 7293 
11992 3617 
11992 3615 
11992 12965 
11992 12967 
11992 1301 
11992 1299 
12966 6040 
12966 6038 
12966 11991 
12966 11990 
12966 11992 
12966 12969 
1302 6040 
1302 6038 
1302 6039 
1302 11990 
1302 11992 
1302 7291 
1302 7293 
1302 3616 
1302 3617 
1302 3615 
1304 6040 
1304 6038 
1304 6039 
1304 11990 
1304 11992 
1304 7291 
1304 7293 
1304 3616 
1304 3617 
1304 3615 
1303 12966 
1303 6040 
1303 6038 
1303 11990 
1303 11992 
11991 12965 
11991 12967 
11991 1301 
11991 1299 
11991 287 
12965 1301 
12965 1299 
12965 286 
12965 288 
12965 287 
12967 1301 
12967 1299 
12967 286 
12967 288 
12967 287 
1301 286 
1301 288 
1301 287 
1299 286 
1299 288 
1299 287 
6039 7291 
6039 7293 
6039 3616 
6039 12970 
6039 12968 
6039 7292 
7292 1300 
7292 286 
7292 288 
13150 13146 
13164 13169 
6333 6329 
10970 11063 
11066 10971 
11022 10910 
6347 6351 
6346 6352 
8750 6338 
9296 1429 
278 6938 
2534 2554 
4490 210 
257 7686 
2486 2482 
5282 5286 
6119 6115 
6073 6068 
6072 6068 
5303 2282 
6042 2 
6042 3 
6042 1 
6042 4676 
2 6041 
2 6043 
2 6738 
2 6740 
6041 3 
6041 1 
6041 6738 
6041 6740 
6041 4676 
6041 4675 
6041 4677 
6043 3 
6043 1 
6043 6738 
6043 6740 
6043 4676 
6043 4675 
6043 4677 
3 6738 
3 6740 
3 6739 
3 4675 
3 4677 
1 6738 
1 6740 
1 6739 
1 4675 
1 4677 
6738 4675 
6738 4677 
6740 4675 
6740 4677 
4663 4658 
9107 9097 
113 108 
8654 8593 
15419 15413 
52 65 
15329 15325 
8171 8167 
4679 4684 
3322 3327 
5873 5877 
3519 3514 
3520 3516 
11676 11706 
10153 10149 
3368 3378 
7375 11669 
11682 11686 
7364 7395 
11641 11646 
3159 3207 
3159 3205 
4140 12396 
12361 12365 
11528 11532 
11531 11526 
11542 11546 
11610 11614 
8269 8275 
7669 4340 
4367 7645 
1687 1683 
760 756 
4375 7605 
1024 7464 
4983 4975 
4949 4953 
4945 4954 
743 912 
959 7537 
6784 14603 
6789 6794 
14520 14516 
14539 14547 
14498 5689 
11880 14444 
14405 14412 
11878 14425 
14466 14459 
5713 5719 
5839 10105 
5726 5717 
10114 10120 
10054 5765 
11778 5789 
14242 2641 
1317 6032 
10045 10050 
14316 14321 
2655 2666 
3616 7292 
3616 1300 
14290 14286 
10660 2682 
11719 11723 
12438 1189 
3026 10196 
14098 14094 
10804 10798 
3070 10815 
4111 4145 
4085 4080 
12268 12261 
3167 3171 
10820 10409 
2901 2905 
7406 7410 
10299 10333 
10333 10298 
6400 6396 
2717 2766 
10841 4339 
10841 4337 
4338 10841 
10840 4338 
10840 4339 
10840 4337 
10842 4338 
10842 4339 
10842 4337 
10294 10290 
14052 14042 
8439 8443 
13811 13816 
13813 13817 
6688 6693 
6476 4250 
1062 1058 
13913 13918 
13920 13926 
15254 15258 
12702 12698 
12701 12705 
7954 8947 
7941 7931 
1867 3555 
3587 3582 
529 525 
12753 12757 
12828 12832 
1749 1745 
1988 1971 
7846 7852 
7826 7822 
7194 7202 
3730 3726 
2058 2053 
7208 7179 
12981 12985 
2093 2098 
9527 9523 
9517 9471 
7752 7747 
1478 1483 
13380 13414 
604 600 
7718 7714 
11435 11431 
9406 7770 
2144 2149 
2198 2194 
631 635 
7656 7662 
13455 13459 
9231 9227 
727 723 
11268 849 
11269 11265 
1632 1628 
10847 10843 
14818 14814 
5656 5520 
14784 3931 
7256 12844 
3852 3856 
8811 8815 
1319 11974 
5557 5561 
1378 1383 
8794 8787 
5456 5460 
6332 5458 
10994 10989 
11029 11004 
12969 12965 
12969 12967 
12969 287 
6039 7291 
6039 7293 
6039 3616 
6039 12968 
6039 12970 
6039 7292 
12968 286 
12968 288 
12968 7292 
12970 286 
12970 288 
12970 7292 
12966 6040 
12966 6038 
12966 11991 
12966 11990 
12966 11992 
12966 12969 
6040 1302 
6040 1304 
6040 11990 
6040 11992 
6040 12969 
6040 12965 
6040 12967 
6040 7291 
6040 7293 
6040 12968 
6040 12970 
6038 1302 
6038 1304 
6038 11990 
6038 11992 
6038 12969 
6038 12965 
6038 12967 
6038 7291 
6038 7293 
6038 12968 
6038 12970 
3617 1299 
3617 1301 
3617 1300 
3615 1299 
3615 1301 
3615 1300 
7291 3615 
7291 3616 
7291 3617 
7291 12968 
7291 12970 
7291 286 
7291 288 
7291 1299 
7291 1301 
7291 1300 
7293 3615 
7293 3616 
7293 3617 
7293 12968 
7293 12970 
7293 286 
7293 288 
7293 1299 
7293 1301 
7293 1300 
11990 12965 
11990 12967 
11990 7291 
11990 7293 
11990 3615 
11990 3617 
11990 1299 
11990 1301 
11992 12965 
11992 12967 
11992 7291 
11992 7293 
11992 3615 
11992 3617 
11992 1299 
11992 1301 
1302 11990 
1302 11992 
1302 6039 
1302 7291 
1302 7293 
1302 3615 
1302 3616 
1302 3617 
1304 11990 
1304 11992 
1304 6039 
1304 7291 
1304 7293 
1304 3615 
1304 3616 
1304 3617 
1303 12966 
1303 6040 
1303 6038 
1303 11991 
1303 11990 
1303 11992 
3616 7292 
3616 1300 
12965 7291 
12965 7293 
12965 287 
12965 12968 
12965 12970 
12965 286 
12965 288 
12965 1299 
12965 1301 
12967 7291 
12967 7293 
12967 287 
12967 12968 
12967 12970 
12967 286 
12967 288 
12967 1299 
12967 1301 
13124 13128 
14990 14999 
1282 1278 
5380 11068 
10891 10899 
11019 11015 
13013 7156 
287 12968 
287 12970 
7292 1300 
286 7292 
286 1299 
286 1301 
286 1300 
288 7294 
288 7292 
288 1299 
288 1301 
288 1300 
1288 1284 
11056 11052 
2607 10575 
9283 9279 
4539 6205 
6350 6360 
4590 4596 
2489 2485 
2522 11079 
2535 2531 
6382 6232 
6234 6391 
162 156 
157 150 
6451 6446 
6061 6050 
9075 9079 
649 9068 
11213 7097 
4449 7001 
2444 2448 
6708 6713 
6048 4 
2 6043 
2 6041 
6041 6738 
6041 6740 
6041 3 
6041 1 
6041 4675 
6041 4677 
6043 6738 
6043 6740 
6043 3 
6043 1 
6043 4675 
6043 4677 
3 6739 
3 4675 
3 4677 
1 6739 
1 4675 
1 4677 
6739 4675 
6739 4677 
6739 4676 
6738 3 
6738 1 
6738 4675 
6738 4677 
6738 4676 
6740 3 
6740 1 
6740 4675 
6740 4677 
6729 6734 
11219 11215 
15070 2370 
6972 7056 
4675 6042 
4677 6042 
6983 6979 
8603 8607 
15136 15114 
11474 11478 
3511 3507 
7331 7336 
3149 3143 
4094 4090 
11562 11577 
7391 7395 
4798 4794 
11598 11593 
11614 4887 
4887 11611 
12358 12362 
12058 12065 
8247 13634 
781 740 
1689 1694 
4957 4953 
7508 4194 
4201 4195 
12019 12007 
12017 12009 
14565 14569 
14566 14570 
11906 11893 
14646 11932 
14644 11932 
14510 14499 
14653 5664 
5673 5681 
10074 10070 
14202 14193 
14230 2643 
14298 2672 
3138 10159 
5934 5941 
3140 3158 
10163 3157 
10654 10649 
10673 2843 
10433 10429 
10686 10690 
11659 11655 
4111 4129 
12288 12284 
10841 4339 
10841 4337 
10720 10711 
10842 4339 
10842 4337 
10842 4338 
1137 14075 
2769 2773 
8365 8371 
6429 6434 
14028 14032 
10250 14027 
8451 2753 
8371 8366 
13994 13998 
12190 12194 
12193 12198 
12192 12198 
1086 1091 
10266 13867 
6603 6599 
8599 8586 
13886 13890 
8595 8586 
7959 7953 
9029 12893 
7912 7916 
7912 7917 
8957 8969 
12725 12729 
9019 9004 
9004 9000 
1817 1761 
1968 3552 
7249 12798 
7255 12817 
12918 12825 
1744 1748 
516 511 
3724 3730 
12779 13045 
1736 1990 
2035 2064 
574 1461 
12992 282 
282 12993 
9474 9478 
9379 9375 
609 7754 
7716 7712 
7142 7138 
7144 4487 
9565 9579 
13386 13390 
2195 2199 
7651 4365 
2164 2168 
9602 9597 
5152 5157 
13452 13457 
1580 1574 
5266 5271 
4346 4341 
13526 13522 
13484 11311 
11306 5130 
5033 5029 
1611 1607 
1651 1655 
1674 1669 
689 696 
9061 9057 
12607 12617 
12607 12615 
12516 12512 
12647 14687 
14820 14816 
14810 14806 
14657 14833 
3829 3825 
5501 5506 
14767 14762 
8838 8829 
1326 1322 
6845 6849 
3867 14953 
14964 14958 
1340 1336 
6861 1283 
13241 13245 
12969 12966 
12969 6038 
12969 287 
12969 12965 
12969 12967 
12965 7293 
12965 11991 
12965 1299 
12965 1301 
12965 286 
12965 288 
12967 7293 
12967 11991 
12967 1299 
12967 1301 
12967 286 
12967 288 
12966 6038 
12966 11990 
12966 11992 
12966 11991 
287 12965 
287 12967 
12968 6039 
12968 6038 
12968 7291 
12968 287 
12968 7292 
12968 12965 
12968 12967 
12968 7293 
12968 286 
12968 288 
12970 6039 
12970 6038 
12970 7291 
12970 287 
12970 7292 
12970 12965 
12970 12967 
12970 7293 
12970 286 
12970 288 
6039 7291 
6039 3616 
6039 7292 
6039 7293 
6040 1303 
6040 1302 
6040 1304 
6040 12969 
6040 12968 
6040 12970 
6040 12966 
6040 7291 
6040 11990 
6040 11992 
6040 12965 
6040 12967 
6040 7293 
6038 7291 
6038 11990 
6038 11992 
6038 12965 
6038 12967 
6038 7293 
7291 3616 
7291 11990 
7291 11992 
7291 12965 
7291 12967 
7291 1300 
7291 1299 
7291 1301 
7291 3617 
7291 3615 
7291 286 
7291 288 
7293 1300 
7293 1299 
7293 1301 
7293 3617 
7293 3615 
7293 286 
7293 288 
7292 1300 
7292 286 
7292 288 
11991 1299 
11991 1301 
1302 6039 
1302 6038 
1302 7291 
1302 3616 
1302 11990 
1302 11992 
1302 7293 
1302 3617 
1302 3615 
1304 6039 
1304 6038 
1304 7291 
1304 3616 
1304 11990 
1304 11992 
1304 7293 
1304 3617 
1304 3615 
1303 12966 
1303 6038 
1303 11990 
1303 11992 
3616 7292 
3616 7293 
3616 1300 
11990 12965 
11990 12967 
11990 7293 
11990 1299 
11990 1301 
11990 3617 
11990 3615 
11992 12965 
11992 12967 
11992 7293 
11992 1299 
11992 1301 
11992 3617 
11992 3615 
1300 3617 
1300 3615 
1300 286 
1300 288 
1299 3617 
1299 3615 
1299 286 
1299 288 
1301 3617 
1301 3615 
1301 286 
1301 288 
13268 13264 
13304 13298 
13304 13299 
4100 260 
9367 9271 
6927 6922 
6394 6234 
4601 4605 
2511 2517 
2590 2586 
2546 2540 
4488 7144 
9269 9274 
6953 6949 
2485 2475 
2524 4610 
7109 168 
634 638 
4366 7642 
9082 2264 
6738 6041 
6738 6043 
6738 2 
6738 4675 
6738 4677 
6738 1 
6738 3 
6740 6041 
6740 6043 
6740 2 
6740 4675 
6740 4677 
6740 1 
6740 3 
6042 4676 
6042 6738 
6042 6740 
6042 2 
4676 6738 
4676 6740 
4676 6041 
4676 6043 
4675 1 
4675 3 
4675 6739 
4677 1 
4677 3 
4677 6739 
6041 2 
6041 4675 
6041 4677 
6041 1 
6041 3 
6043 2 
6043 4675 
6043 4677 
6043 1 
6043 3 
3 6739 
1 6739 
11228 11232 
11222 643 
9115 9119 
15064 2389 
6709 4657 
4673 4669 
9097 2274 
147 2347 
24 28 
77 73 
36 30 
859 863 
15159 15154 
8212 8207 
8093 8097 
5868 5889 
5885 10122 
10122 5887 
3458 3454 
4749 4753 
11511 11515 
7391 7385 
7661 7657 
7615 7622 
8267 8263 
1008 1018 
8347 8352 
5848 5844 
14189 5997 
14131 14127 
14243 14217 
5579 5574 
5899 5903 
14382 4022 
2944 2940 
3184 3188 
10174 10170 
12439 12435 
1232 1239 
1234 1239 
4143 4080 
2706 2712 
2704 2717 
2866 2836 
2870 2874 
10686 2871 
2904 4335 
10841 4338 
10840 4338 
10840 4339 
10840 4337 
10842 4338 
10842 4339 
10842 4337 
10708 10741 
10708 10738 
10684 10688 
12258 12262 
8377 8372 
12357 12361 
12226 12230 
1101 1097 
2756 2762 
10487 10491 
12191 12198 
13824 13828 
13810 13817 
6618 4266 
6698 6687 
13934 13940 
4203 4195 
9066 6742 
1914 1909 
12705 12698 
12691 12687 
12559 12901 
1878 1882 
7980 7975 
12736 7910 
1762 1767 
12727 13065 
12727 13067 
1771 1767 
517 521 
3731 521 
12800 12804 
13051 13047 
1744 1738 
7875 7871 
7871 7867 
7836 7840 
7861 7854 
7179 7184 
7773 7768 
11436 11432 
7739 7744 
7704 7700 
11419 2141 
622 626 
9445 9439 
5085 5081 
13411 13406 
13445 1545 
2171 2167 
11309 11304 
5009 5014 
5140 13465 
9211 9207 
5227 13474 
5238 5234 
12610 6774 
14800 5517 
8900 8896 
1352 1347 
12863 12876 
6838 6842 
3877 3873 
14938 13242 
14926 14931 
3889 3895 
5540 10876 
5537 10874 
5580 2637 
13093 13097 
13101 13094 
12966 6040 
12966 11990 
12966 11992 
1303 6038 
1303 12966 
1303 6040 
1303 6039 
1303 11990 
1303 11992 
8796 14965 
13216 13220 
6332 13174 
11029 11015 
5566 5562 
12976 12972 
12969 6038 
12969 12966 
12969 6040 
12969 12967 
12969 12965 
12969 287 
12968 12967 
12968 12965 
12968 287 
12968 7292 
12968 286 
12968 288 
12968 7291 
12968 7293 
12970 12967 
12970 12965 
12970 287 
12970 7292 
12970 286 
12970 288 
12970 7291 
12970 7293 
6039 1302 
6039 1304 
6039 7291 
6039 7293 
6039 3616 
7292 286 
7292 288 
7292 1300 
1302 11990 
1302 11992 
1302 7291 
1302 7293 
1302 3616 
1302 3617 
1302 3615 
1304 11990 
1304 11992 
1304 7291 
1304 7293 
1304 3616 
1304 3617 
1304 3615 
6038 12966 
6038 12968 
6038 12970 
6038 12967 
6038 12965 
6038 1302 
6038 1304 
6038 11990 
6038 11992 
6038 7291 
6038 7293 
6040 12968 
6040 12970 
6040 12967 
6040 12965 
6040 1302 
6040 1304 
6040 11990 
6040 11992 
6040 7291 
6040 7293 
3616 1300 
286 7291 
286 7293 
286 1299 
286 1301 
286 1300 
288 7291 
288 7293 
288 1299 
288 1301 
288 1300 
7291 3616 
7291 1299 
7291 1301 
7291 3617 
7291 3615 
7291 1300 
7293 3616 
7293 1299 
7293 1301 
7293 3617 
7293 3615 
7293 1300 
12964 11989 
11992 7291 
11992 7293 
11992 1299 
11992 1301 
11992 3617 
11992 3615 
12965 11990 
12965 11992 
12965 287 
12965 286 
12965 288 
12965 7291 
12965 7293 
12965 1299 
12965 1301 
12967 11990 
12967 11992 
12967 287 
12967 286 
12967 288 
12967 7291 
12967 7293 
12967 1299 
12967 1301 
11991 1299 
11991 1301 
11991 3617 
11991 3615 
3617 1300 
3615 1300 
11990 7291 
11990 7293 
11990 1299 
11990 1301 
11990 3617 
11990 3615 
1299 3617 
1299 3615 
1301 3617 
1301 3615 
13127 15009 
6283 6291 
6284 6291 
6284 6289 
10906 10902 
2610 2605 
8779 8775 
1285 6359 
6369 6222 
10974 10978 
4606 10897 
1508 1502 
1508 1504 
6889 6884 
4108 6939 
8754 4549 
10546 10537 
183 179 
6172 11149 
6940 6918 
6169 6174 
5330 2493 
5330 2492 
9271 9267 
4455 6961 
15046 15042 
6066 6070 
9253 2258 
6074 6078 
6092 6081 
9096 2279 
84 88 
6042 4675 
6042 4677 
2 6041 
2 6043 
2 6738 
2 6740 
4676 6042 
4675 6737 
6041 6738 
6041 6740 
6041 3 
6041 1 
6041 4676 
6041 4675 
6041 4677 
6043 6738 
6043 6740 
6043 3 
6043 1 
6043 4676 
6043 4675 
6043 4677 
3 6739 
3 4675 
3 4677 
1 6739 
1 4675 
1 4677 
6738 3 
6738 1 
6738 4676 
6738 4675 
6738 4677 
6740 6736 
6740 3 
6740 1 
6740 4676 
6740 4675 
6740 4677 
6739 4675 
6739 4677 
7025 15153 
15141 15117 
15360 871 
8154 8150 
301 306 
8104 8100 
7345 7340 
3461 3465 
3392 3219 
11619 11624 
11616 11621 
7646 4432 
12093 4796 
13731 13726 
7420 1032 
974 980 
972 978 
7475 7471 
1688 744 
8293 957 
7534 7520 
14471 14161 
14464 14468 
5641 5645 
14502 14498 
10094 10099 
14439 5716 
14277 14281 
11834 14233 
6011 6015 
11776 14327 
2638 2633 
5899 10154 
11732 11721 
3002 2668 
7304 4085 
10815 10811 
2846 2850 
2874 10684 
10683 2874 
11657 11650 
10537 10545 
12172 12256 
2769 2765 
2817 2813 
10525 10531 
10351 10347 
2739 2743 
4434 4430 
7418 7422 
12217 13828 
6628 6624 
6618 6613 
8528 8533 
15419 15415 
4253 6605 
6518 6502 
6743 9065 
9062 12589 
9047 9042 
8017 1851 
1955 9012 
12738 7907 
9021 9025 
12901 12897 
1819 1764 
1819 1762 
1766 1770 
1736 1728 
1737 1733 
1728 1734 
1727 1722 
490 7871 
432 426 
7827 7823 
12785 3746 
2049 2039 
554 575 
3678 3685 
470 458 
7739 7734 
13329 13325 
4486 1513 
9401 9411 
2121 2125 
11354 11364 
2174 11326 
11323 11319 
2200 9449 
13424 2227 
5254 5165 
740 744 
9221 9229 
13496 13488 
5053 5060 
1616 1612 
5190 15505 
802 809 
12547 12534 
6795 6784 
12566 12559 
14696 14713 
12628 14806 
5510 5502 
8864 3825 
3870 3874 
3964 10866 
8921 8914 
13076 1360 
12869 12858 
14959 14955 
13097 13101 
13107 13219 
3976 5540 
1351 1347 
1304 11992 
1304 11990 
1304 3615 
1304 3617 
1304 6039 
1304 7291 
1304 7293 
1304 3616 
12966 6038 
12966 6040 
12966 11992 
12966 11990 
12966 12969 
1302 11992 
1302 11990 
1302 3615 
1302 3617 
1302 6039 
1302 7291 
1302 7293 
1302 3616 
11992 3615 
11992 3617 
11992 12965 
11992 12967 
11992 1299 
11992 1301 
11992 7291 
11992 7293 
11990 3615 
11990 3617 
11990 12965 
11990 12967 
11990 1299 
11990 1301 
11990 7291 
11990 7293 
1303 11992 
1303 11990 
1303 3615 
1303 3617 
11991 3615 
11991 3617 
11991 1299 
11991 1301 
14977 14981 
14971 14966 
13225 13232 
13036 1393 
6038 1304 
6038 1302 
6038 11992 
6038 11990 
6038 12969 
6038 12968 
6038 12965 
6038 12967 
6038 7291 
6038 7293 
6038 12970 
6040 1304 
6040 1302 
6040 11992 
6040 11990 
6040 12969 
6040 12968 
6040 12965 
6040 12967 
6040 7291 
6040 7293 
6040 12970 
12969 12965 
12969 12967 
12969 287 
12968 12965 
12968 12967 
12968 6039 
12968 7291 
12968 7293 
12968 287 
12968 286 
12968 288 
12968 7292 
12970 286 
12970 288 
12970 7292 
287 12970 
286 7292 
286 1300 
288 7292 
288 1300 
7291 3616 
7291 12970 
7291 286 
7291 288 
7291 1300 
12965 1299 
12965 1301 
12965 7291 
12965 7293 
12965 287 
12965 12970 
12965 286 
12965 288 
12967 1299 
12967 1301 
12967 7291 
12967 7293 
12967 287 
12967 12970 
12967 286 
12967 288 
7293 3616 
7293 12970 
7293 286 
7293 288 
7293 1300 
1299 7291 
1299 7293 
1299 286 
1299 288 
1301 7291 
1301 7293 
1301 286 
1301 288 
3616 7292 
3616 1300 
7292 1300 
6039 7291 
6039 7293 
6039 3616 
6039 12970 
6039 7292 
11986 1295 
3615 1299 
3615 1301 
3615 7291 
3615 7293 
3615 1300 
3617 1299 
3617 1301 
3617 7291 
3617 7293 
3617 1300 
5383 5379 
10980 10984 
1415 9290 
13016 13020 
8779 8775 
13145 13151 
5368 5376 
10964 10969 
4521 192 
6933 6927 
15018 6164 
1497 1493 
6210 4567 
4571 4575 
11104 11108 
8730 8726 
2525 6063 
2534 2538 
5297 5293 
5298 5293 
7104 7100 
2276 2280 
2457 2453 
7065 6979 
6974 6978 
4661 6718 
6720 4663 
6042 1 
6042 4675 
6042 4677 
6041 4675 
6041 4677 
6043 4675 
6043 4677 
2 6740 
2 6738 
2 6041 
2 6043 
6740 6041 
6740 6043 
6740 4676 
6740 4675 
6740 4677 
6739 6041 
6739 6043 
3 6042 
3 6740 
3 6738 
3 6041 
3 6043 
3 4676 
3 4675 
3 4677 
1 6740 
1 6738 
1 6041 
1 6043 
1 4676 
1 4675 
1 4677 
6738 6041 
6738 6043 
6738 4676 
6738 4675 
6738 4677 
663 9188 
7078 852 
2428 15108 
81 15113 
84 80 
4662 6718 
881 15392 
15312 15308 
15127 15138 
876 869 
8121 8125 
11480 11476 
12137 3211 
7315 7319 
11686 7386 
11518 11522 
4775 4779 
4780 13698 
13692 13699 
1012 1016 
4921 12039 
15443 908 
11892 11896 
14472 14445 
5617 5612 
11849 11812 
5810 5761 
11859 5601 
14330 14322 
2653 2649 
14228 14232 
14245 14251 
14252 14256 
4010 14389 
5992 4059 
5909 5905 
3043 3034 
10612 10631 
14298 14303 
14296 14290 
14283 14287 
14323 5774 
10587 2951 
7296 7301 
3630 3634 
4054 4050 
14116 14110 
3076 3072 
3002 3007 
2865 2871 
2845 2861 
12335 12340 
6245 6239 
10814 10810 
2708 2714 
4337 10841 
10840 4337 
10841 4338 
10841 4339 
10445 2802 
2799 2803 
12368 4158 
12228 13791 
4426 4430 
10484 10475 
10478 10474 
10507 10502 
8387 8383 
8625 8621 
15266 15262 
15259 15254 
4239 15217 
6760 6764 
1919 1915 
365 9025 
384 390 
12821 12817 
3601 3574 
427 419 
1976 1981 
12796 12810 
9480 9484 
12984 12980 
2074 11378 
9481 9477 
1490 1496 
11435 11439 
9533 9538 
13335 9402 
9608 9604 
9458 13414 
1581 1585 
5078 5074 
5082 5088 
675 11273 
684 702 
689 694 
14818 14822 
6791 6795 
12520 12515 
8917 8908 
5492 5484 
14721 6841 
14767 14762 
3932 3910 
3963 3967 
8840 8836 
1324 1318 
1322 1318 
6843 6847 
13217 3866 
14755 14751 
14923 14917 
3889 3894 
6274 3976 
1304 7291 
1304 7293 
1304 3616 
1304 3615 
1304 3617 
1302 7291 
1302 7293 
1302 3616 
1302 3615 
1302 3617 
12966 6040 
12966 6038 
12966 11992 
12966 11990 
12966 12969 
6040 11992 
6040 11990 
6040 1304 
6040 1302 
6040 12969 
6040 12968 
6040 12970 
6040 12965 
6040 12967 
6040 7291 
6040 7293 
6038 11992 
6038 11990 
6038 1304 
6038 1302 
6038 12969 
6038 12968 
6038 12970 
6038 12965 
6038 12967 
6038 7291 
6038 7293 
11988 1303 
1303 11992 
1303 11990 
1303 11991 
1303 3615 
1303 3617 
10996 10991 
12951 12958 
11992 1304 
11992 1302 
11992 12965 
11992 12967 
11992 1299 
11992 1301 
11992 7291 
11992 7293 
11992 3615 
11992 3617 
11990 1304 
11990 1302 
11990 12965 
11990 12967 
11990 1299 
11990 1301 
11990 7291 
11990 7293 
11990 3615 
11990 3617 
12969 12965 
12969 12967 
12969 287 
7291 3616 
7291 3615 
7291 3617 
7291 286 
7291 288 
7291 1300 
12965 1299 
12965 1301 
12965 7291 
12965 7293 
12965 287 
12965 286 
12965 288 
12967 1299 
12967 1301 
12967 7291 
12967 7293 
12967 287 
12967 286 
12967 288 
7293 3616 
7293 3615 
7293 3617 
7293 286 
7293 288 
7293 1300 
6039 1304 
6039 1302 
6039 12968 
6039 12970 
6039 7291 
6039 7293 
6039 3616 
6039 7294 
6039 7292 
12968 12965 
12968 12967 
12968 7291 
12968 7293 
12968 287 
12968 286 
12968 288 
12968 7292 
12970 12965 
12970 12967 
12970 7291 
12970 7293 
12970 287 
12970 286 
12970 288 
12970 7294 
12970 7292 
286 7292 
286 1300 
288 7292 
288 1300 
7292 1300 
1299 7291 
1299 7293 
1299 3615 
1299 3617 
1299 286 
1299 288 
1301 7291 
1301 7293 
1301 3615 
1301 3617 
1301 286 
1301 288 
3616 7292 
3616 1300 
11991 1299 
11991 1301 
11991 3615 
11991 3617 
3615 1300 
3617 1300 
5414 6326 
5370 5374 
4512 4507 
6909 6914 
4601 4606 
10974 10967 
9296 1456 
6946 6941 
15031 5315 
6044 6739 
4634 4647 
8487 4658 
3 6043 
3 6041 
3 6738 
3 6740 
3 6042 
3 4675 
3 4677 
3 4676 
6042 4675 
6042 4677 
1 6043 
1 6041 
1 6738 
1 6740 
1 6042 
1 4675 
1 4677 
1 4676 
6043 6738 
6043 6740 
6043 4675 
6043 4677 
2 6739 
2 6043 
2 6041 
2 6738 
2 6740 
6041 6738 
6041 6740 
6041 4675 
6041 4677 
6739 6043 
6739 6041 
6738 4675 
6738 4677 
6738 4676 
6740 4675 
6740 4677 
6740 4676 
8631 6693 
9075 9079 
9077 9073 
15415 15411 
6099 2429 
9209 9205 
15404 15397 
88 83 
9190 9184 
866 871 
15400 15387 
15402 15393 
15396 15402 
15397 15402 
15106 15102 
8208 8212 
8164 8159 
299 295 
4713 4717 
5863 10153 
3468 3472 
3467 3471 
3156 3160 
3368 3351 
7349 7353 
3348 3253 
7327 7333 
11577 11571 
3224 3229 
7360 7382 
3222 3240 
4879 4875 
13593 13597 
13592 13588 
8266 8262 
773 777 
774 778 
787 15460 
965 961 
12032 12028 
7550 7539 
14529 14525 
14512 5692 
14171 5815 
5727 5721 
6014 6019 
10053 10062 
10065 10060 
5892 5900 
5843 5892 
5839 5899 
14205 14210 
14135 14127 
14134 14129 
14244 14248 
3999 3988 
3031 3040 
1209 1205 
5987 4050 
3022 3018 
10692 2888 
14260 14256 
5931 14090 
10683 10679 
10688 2887 
4131 4136 
1132 1127 
12161 12255 
12163 12255 
10291 12169 
10291 12167 
2707 2712 
10229 10224 
10227 10219 
10756 10761 
10369 10374 
2749 4290 
10481 10490 
4430 6430 
8424 8420 
13999 8552 
8667 8671 
8558 8562 
13921 13925 
13898 13920 
8601 8605 
4217 15272 
15266 4238 
6549 15238 
15376 15372 
362 367 
12595 8997 
7979 9003 
12912 9032 
12903 12894 
1757 1762 
3543 3547 
7275 7270 
437 441 
12764 12760 
3749 12791 
2008 2013 
7847 7853 
7864 510 
7845 7849 
3738 3743 
547 3792 
12810 12806 
473 478 
2035 1741 
7856 7860 
7212 7219 
562 557 
13051 13046 
549 556 
7181 7177 
2074 11372 
11390 11386 
9490 9486 
579 583 
7203 7197 
2126 2122 
9544 9548 
1523 1530 
9369 9365 
13409 13403 
4364 4403 
5160 13457 
11235 11240 
11224 11253 
4396 4375 
1602 1606 
5128 684 
13489 13493 
5179 5183 
775 771 
15496 15491 
12540 12545 
12626 12630 
12561 12658 
14688 14683 
7282 12684 
6808 12893 
12666 12671 
3941 3945 
3952 3947 
5470 10844 
3806 3800 
13083 13079 
1353 6856 
3911 11000 
12949 12955 
12947 12955 
6278 6274 
1409 1416 
6040 11992 
6040 11990 
6040 1304 
6040 1302 
6040 12970 
6040 12968 
6040 7293 
6040 7291 
6038 11992 
6038 11990 
6038 1304 
6038 1302 
6038 12970 
6038 12968 
6038 7293 
6038 7291 
12969 12965 
12969 12967 
12969 6040 
12969 6038 
12969 287 
12965 6040 
12965 6038 
12965 11992 
12965 11990 
12965 12970 
12965 287 
12965 12968 
12965 7293 
12965 7291 
12965 1299 
12965 1301 
12965 288 
12965 286 
12967 6040 
12967 6038 
12967 11992 
12967 11990 
12967 12970 
12967 287 
12967 12968 
12967 7293 
12967 7291 
12967 1299 
12967 1301 
12967 288 
12967 286 
7293 3616 
7293 1299 
7293 1301 
7293 3617 
7293 288 
7293 286 
7293 1300 
6039 7293 
6039 7291 
6039 3616 
6039 7292 
1304 3615 
1304 6039 
1304 7293 
1304 7291 
1304 3616 
1304 3617 
1302 3615 
1302 6039 
1302 7293 
1302 7291 
1302 3616 
1302 3617 
6881 13151 
12966 11992 
12966 11990 
12966 11991 
12966 1299 
12966 1301 
11992 1304 
11992 1302 
11992 3615 
11992 7293 
11992 7291 
11992 1299 
11992 1301 
11992 3617 
11990 1304 
11990 1302 
11990 3615 
11990 7293 
11990 7291 
11990 1299 
11990 1301 
11990 3617 
3617 1300 
1303 3616 
1303 3617 
3615 1303 
3615 7293 
3615 7291 
3615 1299 
3615 1301 
3615 1300 
11991 3615 
11991 1299 
11991 1301 
11991 3617 
287 12968 
3616 7292 
3616 1300 
12968 6039 
12968 7293 
12968 7291 
12968 7292 
12968 288 
12968 286 
7291 3616 
7291 1299 
7291 1301 
7291 3617 
7291 288 
7291 286 
7291 1300 
12970 287 
12970 6039 
12970 7293 
12970 7291 
12970 7292 
12970 288 
12970 286 
288 1300 
286 1300 
7292 288 
7292 286 
7292 1300 
1299 3617 
1299 288 
1299 286 
1301 3617 
1301 288 
1301 286 
6332 6336 
11068 11073 
6257 6250 
10906 10902 
9298 9293 
280 263 
6361 6366 
6382 6386 
4603 4607 
11090 11094 
11147 15035 
4566 4570 
9265 9261 
6130 6126 
11220 226 
2377 9110 
15055 2383 
8495 8499 
2 6739 
2 6738 
2 6740 
6042 4676 
3 6043 
3 6041 
3 4675 
3 4677 
1 6738 
1 6740 
1 6043 
1 6041 
1 4675 
1 4677 
6043 4675 
6043 4677 
6041 4675 
6041 4677 
6739 1 
6739 6044 
6739 6042 
6739 3 
6739 6043 
6739 6041 
6738 6042 
6738 4676 
6738 3 
6738 6043 
6738 6041 
6738 4675 
6738 4677 
6740 6042 
6740 4676 
6740 3 
6740 6043 
6740 6041 
6740 4675 
6740 4677 
11254 11258 
7096 7004 
15078 15073 
8523 8528 
21 6089 
6684 6715 
4385 883 
37 41 
15125 15093 
15310 15314 
15111 15107 
72 80 
844 848 
15318 15314 
819 813 
15369 15380 
8183 8179 
8099 8104 
3316 3320 
3316 3322 
3636 6031 
3507 3503 
3442 3427 
3241 3247 
11666 11670 
11510 11514 
11561 4760 
3175 3179 
7377 7381 
13755 13759 
13769 13763 
13653 13657 
7620 7626 
13803 13798 
8260 8264 
13679 13683 
743 739 
996 1006 
4910 925 
939 7539 
14539 14543 
14534 14527 
14534 14526 
11933 11929 
5826 5832 
10075 10070 
5753 5749 
11764 3098 
3098 5765 
3097 3102 
14424 14428 
11794 14280 
11726 11730 
11724 11720 
4030 1213 
14202 4038 
14202 4039 
2951 2957 
3020 14323 
3027 3022 
10634 10623 
4083 4079 
4080 12298 
2693 10642 
6242 6238 
2703 2699 
2851 2837 
2852 10676 
10741 10745 
12383 12379 
2812 2806 
12247 12226 
6418 6422 
14035 14031 
14032 4315 
4422 6447 
12212 12240 
8401 8394 
14001 13996 
14009 14003 
8445 8449 
1066 1062 
4197 4192 
8534 8662 
6528 6524 
4248 4244 
15247 15254 
6549 6555 
15248 15253 
15246 15251 
15210 15206 
360 1951 
8011 1843 
1896 1885 
8049 8044 
379 384 
8995 8991 
7859 1796 
7932 12760 
7855 7851 
1718 1708 
2053 2059 
7845 473 
7241 7245 
556 13334 
2107 2121 
9510 9502 
2112 2105 
2112 2107 
9470 9478 
4471 248 
13397 13393 
13391 13395 
1535 639 
9597 9604 
5280 13421 
13545 13535 
11224 11229 
5216 2163 
5008 5004 
5164 13459 
904 908 
5046 5042 
1635 1605 
874 878 
12541 12529 
7283 7279 
14726 14722 
3939 3943 
5493 5488 
6821 6825 
14387 11952 
11954 11958 
10847 10873 
5482 5472 
3802 3806 
3818 3812 
3967 3971 
4011 3993 
8793 13117 
13078 13095 
6849 6840 
14963 13123 
6039 3616 
6039 12970 
6039 7292 
6039 12968 
6039 7293 
6039 7291 
13146 13141 
3617 11990 
3617 11992 
3617 11991 
3617 7293 
3617 7291 
3617 1300 
3617 1299 
3617 1301 
3616 7292 
3616 7293 
3616 7291 
3616 1300 
11991 1299 
11991 1301 
11991 12966 
6040 11990 
6040 11992 
6040 12970 
6040 12969 
6040 12968 
6040 7293 
6040 7291 
6040 12965 
6040 12967 
6038 11990 
6038 11992 
6038 12970 
6038 12969 
6038 12968 
6038 7293 
6038 7291 
6038 12965 
6038 12967 
7293 1300 
7293 12965 
7293 12967 
7293 1299 
7293 1301 
7293 288 
7293 286 
7291 1300 
7291 12965 
7291 12967 
7291 1299 
7291 1301 
7291 288 
7291 286 
1304 6039 
1304 3616 
1304 6040 
1304 6038 
1304 3617 
1304 11990 
1304 11992 
1304 3615 
1304 7293 
1304 7291 
1302 6039 
1302 3616 
1302 6040 
1302 6038 
1302 3617 
1302 11990 
1302 11992 
1302 3615 
1302 7293 
1302 7291 
11990 3615 
11990 7293 
11990 7291 
11990 12965 
11990 12967 
11990 1299 
11990 1301 
11990 12966 
11992 3615 
11992 7293 
11992 7291 
11992 12965 
11992 12967 
11992 1299 
11992 1301 
11992 12966 
1303 3617 
1303 11990 
1303 11992 
1303 3615 
1303 11991 
3615 11991 
3615 7293 
3615 7291 
3615 1300 
3615 1299 
3615 1301 
13119 13131 
13132 14985 
13255 13259 
6250 6246 
7292 12968 
7292 1300 
7292 288 
7292 286 
4515 1431 
1300 288 
1300 286 
12969 12964 
12969 12965 
12969 12967 
12969 287 
12968 7293 
12968 7291 
12968 12965 
12968 12967 
12968 287 
12968 288 
12968 286 
12970 7292 
12970 7293 
12970 7291 
12970 12965 
12970 12967 
12970 287 
12970 288 
12970 286 
12965 1299 
12965 1301 
12965 287 
12965 288 
12965 286 
12967 1299 
12967 1301 
12967 287 
12967 288 
12967 286 
1299 12966 
1299 288 
1299 286 
1301 12966 
1301 288 
1301 286 
5405 5409 
10651 10656 
9303 9296 
263 268 
4616 4624 
9356 9362 
2563 2538 
9261 9265 
15043 15038 
4558 6131 
8493 8459 
8486 8490 
6059 6055 
2259 2264 
6406 7031 
2 6041 
2 4675 
2 4677 
6043 2 
6043 1 
6043 6738 
6043 6740 
6043 4675 
6043 4677 
6041 6738 
6041 6740 
6041 4675 
6041 4677 
3 6043 
3 6739 
3 6041 
3 6738 
3 6740 
3 4675 
3 4677 
3 4676 
6042 6739 
6042 6738 
6042 6740 
1 6739 
1 6041 
1 6738 
1 6740 
1 4675 
1 4677 
1 4676 
6738 4675 
6738 4677 
6738 4676 
6740 4675 
6740 4677 
6740 4676 
6740 4674 
6739 4676 
4392 4388 
7009 7005 
2398 2394 
8504 8528 
10 14 
6083 6091 
15293 15298 
86 6103 
15325 15393 
15167 15171 
3304 3296 
3262 3249 
3262 3250 
3297 3265 
3385 3389 
7394 7390 
11578 4755 
7362 7385 
7684 7680 
7641 7636 
12093 12086 
12091 12095 
12097 13703 
13628 13620 
13725 13731 
8255 8250 
4933 4928 
4926 4930 
7581 1672 
1674 7575 
981 976 
1667 4972 
1669 1665 
6507 7519 
959 955 
14615 14631 
5658 5667 
11872 14507 
5815 14446 
14388 14392 
5828 5832 
14419 14400 
3054 14126 
5773 5777 
14408 6016 
3011 3018 
14294 14298 
4085 4094 
14341 14337 
14364 4074 
6238 2705 
14084 14091 
12331 11650 
4134 4130 
12310 12306 
1277 6231 
14042 10411 
10827 10213 
10210 10214 
10733 10737 
12436 12429 
1124 14029 
2844 2850 
8389 8393 
8397 8402 
1102 1107 
1104 1100 
8449 8534 
10531 8623 
1088 1092 
15378 15382 
6474 4208 
6580 11998 
4220 4240 
8579 8574 
8584 8580 
6511 6519 
15195 15188 
6743 9066 
6743 9064 
9066 6742 
9066 6741 
9064 6742 
9064 6741 
6741 9065 
6752 6756 
6766 12601 
1867 1863 
306 301 
340 352 
340 344 
12700 1937 
9050 9044 
1899 1894 
7890 7886 
8002 8955 
3572 1993 
3566 8030 
7995 7991 
1796 7862 
1770 439 
3677 3681 
12925 12930 
12925 12929 
12818 12814 
12917 12921 
7245 7241 
7180 7175 
7182 7177 
11405 11409 
2082 2069 
7822 13349 
587 560 
13341 13309 
2099 2103 
7765 1464 
11373 9479 
614 607 
11350 11346 
11334 11300 
5233 5237 
2236 5265 
645 641 
1549 1555 
5268 9236 
11285 1546 
1546 11283 
9169 9165 
5105 5109 
15419 15415 
718 724 
5655 14781 
14879 14875 
12510 12506 
14726 14730 
3935 3931 
8875 8883 
6813 6831 
14734 14742 
1379 13244 
13216 13212 
4001 3992 
8838 8852 
13081 13061 
13085 13062 
1264 12465 
10879 5556 
1304 6040 
1304 11990 
1304 11992 
1304 3615 
1304 6039 
1304 7291 
1304 7293 
1304 3617 
1303 3616 
1303 6038 
1303 6040 
1303 11990 
1303 11992 
8795 8791 
10711 10895 
13050 1482 
1300 288 
1302 6040 
1302 11990 
1302 11992 
1302 3615 
1302 6039 
1302 7291 
1302 7293 
1302 3617 
11990 3615 
11990 12966 
11990 7291 
11990 7293 
11990 3617 
11990 12965 
11990 12967 
11990 1299 
11990 1301 
6039 12968 
6039 12970 
6039 7291 
6039 7293 
6039 7292 
7294 7298 
7294 1300 
7292 286 
7292 1300 
7292 288 
7291 3617 
7291 12965 
7291 12967 
7291 1299 
7291 1301 
7291 286 
7291 1300 
7291 288 
7295 4101 
6040 11990 
6040 11992 
6040 12968 
6040 12970 
6040 7291 
6040 7293 
6040 12965 
6040 12967 
6038 1304 
6038 1302 
6038 12969 
6038 11990 
6038 11992 
6038 12968 
6038 12970 
6038 7291 
6038 7293 
6038 12965 
6038 12967 
12968 7291 
12968 7293 
12968 12965 
12968 12967 
12968 7292 
12968 286 
12968 287 
12968 288 
12970 7291 
12970 7293 
12970 12965 
12970 12967 
12970 7292 
12970 286 
12970 287 
12970 288 
7293 3617 
7293 12965 
7293 12967 
7293 1299 
7293 1301 
7293 286 
7293 1300 
7293 288 
1299 286 
1299 288 
11992 3615 
11992 12966 
11992 7291 
11992 7293 
11992 3617 
11992 12965 
11992 12967 
11992 1299 
11992 1301 
12969 6040 
12969 12965 
12969 12967 
12969 287 
12966 1299 
12966 1301 
12965 1299 
12965 1301 
12965 286 
12965 287 
12965 288 
12967 1299 
12967 1301 
12967 286 
12967 287 
12967 288 
1301 286 
1301 288 
286 1300 
14981 14985 
8765 8761 
8748 8744 
6148 6144 
4600 4604 
11085 10928 
15023 6175 
6387 6213 
6943 6948 
4585 4580 
2487 2499 
2524 2520 
11203 11207 
4464 7109 
10524 10520 
11205 11211 
159 150 
2368 2415 
2332 6119 
114 8497 
8486 8491 
6713 6705 
6043 6738 
6043 6740 
6043 2 
6043 4677 
6043 4675 
6041 6738 
6041 6740 
6041 2 
6041 4677 
6041 4675 
6042 6738 
6042 6740 
2 4677 
2 4675 
3 6043 
3 6041 
3 6738 
3 6740 
3 4677 
3 4675 
3 4676 
1 6043 
1 6041 
1 6738 
1 6740 
1 4677 
1 4675 
1 4676 
6738 4677 
6738 4675 
6738 4676 
6740 4677 
6740 4675 
6740 4676 
6739 3 
6739 1 
6739 4676 
104 2342 
8519 8515 
6105 17 
58 54 
9194 9190 
15391 15386 
15394 15399 
15378 15368 
830 837 
3464 3468 
3395 3390 
7315 7320 
7661 7657 
11688 11696 
4757 4793 
12357 12353 
7650 12361 
4791 4795 
12073 11609 
4835 4839 
13715 13719 
13806 13754 
4424 4431 
7592 7597 
8294 8298 
7603 15433 
4900 4915 
7551 7545 
11895 11888 
14594 14531 
11901 11893 
14455 5789 
5681 5686 
5781 14152 
5615 5611 
11933 11920 
5760 5756 
5861 11728 
4035 14378 
5816 11742 
11743 5816 
5582 5586 
14237 2651 
3042 14265 
11730 11734 
14319 14326 
14227 14223 
3616 1304 
3616 1302 
3616 11990 
3616 11992 
3616 11991 
1171 1166 
5919 11718 
5935 10184 
5931 14083 
14325 3013 
3617 1299 
3617 1301 
3617 1300 
3615 11991 
3615 7291 
3615 7293 
3615 1299 
3615 1301 
4092 4098 
12299 1161 
11991 12966 
11991 3617 
11991 1299 
11991 1301 
12282 12276 
12434 12430 
14061 1125 
14059 1125 
10216 10220 
12358 14332 
4150 4146 
2786 2790 
14035 14041 
2826 2830 
12351 12372 
12181 12260 
12197 10302 
10290 1113 
10339 10335 
2721 2726 
10229 10225 
10475 10479 
4415 4408 
8366 8362 
8400 4267 
13837 13833 
1068 1064 
1067 1063 
13829 10369 
6451 6447 
6481 4213 
6519 7504 
6482 4215 
6621 6617 
13945 13941 
6485 6489 
15204 15208 
1947 1943 
8039 8044 
8031 8036 
7961 7891 
8957 9008 
8956 8961 
8975 8967 
406 402 
3553 2001 
446 442 
12787 3766 
12779 12737 
1751 1755 
509 505 
7246 7251 
7176 7172 
7783 573 
573 7782 
7761 7755 
2101 2097 
9486 9490 
11380 11376 
13373 13369 
7707 7711 
9450 9446 
1566 1562 
9427 5274 
4383 4369 
1623 1597 
5120 789 
1629 1636 
9182 690 
14893 14899 
3819 3815 
8898 6852 
8898 6850 
12867 12871 
1364 1368 
1340 1334 
8900 6854 
10879 5467 
1341 1333 
3962 3906 
556 560 
12966 1299 
12966 1301 
12966 11991 
6040 1302 
6040 1304 
6040 11990 
6040 11992 
6040 7293 
6040 12969 
6040 12967 
6040 12965 
6040 7291 
6040 12968 
6040 12970 
12969 12967 
12969 12965 
12969 287 
6038 1302 
6038 1304 
6038 11990 
6038 11992 
6038 7293 
6038 12969 
6038 12967 
6038 12965 
6038 7291 
6038 12968 
6038 12970 
14972 14956 
12460 1274 
6301 6305 
6298 6294 
5426 11067 
10896 10650 
286 1300 
286 7292 
12967 7291 
12967 1299 
12967 1301 
12967 12968 
12967 12970 
12967 287 
12967 286 
12967 288 
12965 7291 
12965 1299 
12965 1301 
12965 12968 
12965 12970 
12965 287 
12965 286 
12965 288 
12968 287 
12968 286 
12968 288 
12968 7292 
12970 287 
12970 286 
12970 288 
12970 7292 
288 1300 
288 7292 
6039 7293 
6039 7291 
6039 12968 
6039 12970 
6039 7292 
6234 6239 
9287 9392 
12984 12980 
5328 5324 
6329 6333 
7141 7136 
2489 2485 
6330 6336 
10519 10523 
247 4464 
4465 4461 
218 214 
223 7107 
15028 11147 
8705 4573 
15038 15034 
6041 2 
6041 4675 
6041 4677 
6043 2 
6043 4675 
6043 4677 
6042 6738 
6042 6740 
3 6739 
3 6738 
3 6740 
3 6041 
3 6043 
3 4676 
3 4675 
3 4677 
1 6739 
1 6738 
1 6740 
1 6041 
1 6043 
1 4676 
1 4675 
1 4677 
6738 6041 
6738 6043 
6738 4675 
6738 4677 
6740 6041 
6740 6043 
6740 4675 
6740 4677 
6739 4676 
6739 4675 
6739 4677 
4671 6717 
4676 2 
2 4675 
2 4677 
9145 9157 
9147 9157 
71 67 
15407 15398 
15328 15352 
15362 15354 
303 298 
8166 8162 
10090 10094 
10113 10117 
4710 4714 
3409 3420 
7343 7347 
7404 7412 
3230 3220 
11544 11548 
11595 11599 
7667 7671 
3221 3230 
7666 12362 
4845 4840 
7626 7622 
4174 4445 
8348 7424 
13720 13801 
13720 13802 
4442 7619 
4186 4190 
13581 13585 
8309 8314 
7476 7480 
7490 7495 
940 945 
12012 12016 
7506 7511 
7523 7519 
14605 14609 
6776 6783 
11795 11800 
5711 5701 
5780 11787 
14242 14237 
4026 4022 
1243 1239 
14278 14194 
1308 3622 
3622 1306 
3616 11991 
11989 12964 
11990 3616 
11990 12966 
11990 7293 
11990 12967 
11990 12965 
11990 7291 
11990 3615 
11990 3617 
11990 1299 
11990 1301 
1302 11990 
1302 11992 
1302 3616 
1302 6039 
1302 7293 
1302 7291 
1302 3615 
1302 3617 
1304 11990 
1304 11992 
1304 3616 
1304 6039 
1304 7293 
1304 7291 
1304 3615 
1304 3617 
11992 3616 
11992 12966 
11992 7293 
11992 12967 
11992 12965 
11992 7291 
11992 3615 
11992 3617 
11992 1299 
11992 1301 
1303 6040 
1303 6038 
1303 11990 
1303 11992 
1303 3616 
1241 1233 
1190 1183 
10191 10203 
10626 10630 
10631 10627 
14297 14293 
10572 10576 
7293 12967 
7293 12965 
7293 3615 
7293 3617 
7293 1299 
7293 1301 
7293 12968 
7293 12970 
7293 286 
7293 288 
7293 1300 
7291 3615 
7291 3617 
7291 1299 
7291 1301 
7291 12968 
7291 12970 
7291 286 
7291 288 
7291 1300 
1300 7292 
3615 1299 
3615 1301 
3615 11991 
3615 1300 
3617 1299 
3617 1301 
3617 11991 
3617 1300 
1299 11991 
1299 286 
1299 288 
1301 11991 
1301 286 
1301 288 
10618 10663 
10668 10673 
2925 2929 
4069 4133 
10434 2907 
10340 10344 
10409 10819 
12179 12183 
10328 10324 
1113 10268 
2742 2749 
10468 10472 
4410 4414 
10372 10367 
13851 13855 
8529 8533 
8535 8524 
10780 10775 
10781 10777 
915 6467 
4425 4201 
6462 6468 
6462 6456 
7034 7038 
4264 4260 
6523 6527 
1053 6587 
13944 13939 
6573 6569 
6572 6577 
15234 15230 
9065 9061 
1870 1880 
1879 1885 
1951 370 
9022 9018 
1824 1818 
1986 1982 
12779 3747 
3739 7267 
7266 3738 
8911 1356 
511 516 
514 518 
1769 497 
7845 536 
7250 7164 
2036 2040 
7806 7799 
7804 7799 
7138 7134 
7727 7716 
211 13408 
9568 9457 
2227 2223 
2224 2229 
5264 9417 
11344 11339 
9582 9586 
11338 2207 
9584 9577 
2159 9605 
9606 2169 
4381 4377 
13459 13455 
13498 5060 
5170 5176 
1624 1619 
884 888 
14793 14789 
12528 12522 
14888 14884 
14872 14868 
5495 5480 
8876 8881 
5536 5543 
10850 10854 
8904 1346 
12834 1336 
6831 12947 
1340 6832 
12946 12951 
14939 14902 
10876 10872 
5561 10871 
5466 5461 
12960 12956 
6881 6877 
10606 10601 
6039 7293 
6039 7291 
6039 7292 
12969 12967 
12969 12965 
12969 6038 
12969 6040 
12968 6039 
12968 287 
12968 286 
12968 288 
12968 7293 
12968 7291 
12968 7292 
12970 6039 
12970 287 
12970 286 
12970 288 
12970 7293 
12970 7291 
12970 7292 
12966 1301 
12966 1299 
12966 1295 
3615 1300 
3617 1300 
1302 11992 
1302 11990 
1302 3616 
1302 6039 
1302 7293 
1302 7291 
1302 3615 
1302 3617 
1303 6038 
1303 6040 
1303 11992 
1303 11990 
1303 3616 
11992 3616 
11992 7293 
11992 7291 
11992 1301 
11992 1299 
11992 3615 
11992 3617 
11991 12966 
11991 1301 
11991 1299 
11990 3616 
11990 7293 
11990 7291 
11990 1301 
11990 1299 
11990 3615 
11990 3617 
6038 1302 
6038 1304 
6038 11992 
6038 11990 
6038 12968 
6038 12970 
6038 7293 
6038 7291 
6040 1302 
6040 1304 
6040 11992 
6040 11990 
6040 12968 
6040 12970 
6040 7293 
6040 7291 
1301 3615 
1301 3617 
12967 6038 
12967 6040 
12967 11991 
12967 11992 
12967 11990 
12967 12968 
12967 12970 
12967 287 
12967 286 
12967 288 
12967 7293 
12967 7291 
12967 1301 
12967 1299 
12965 6038 
12965 6040 
12965 11991 
12965 11992 
12965 11990 
12965 12968 
12965 12970 
12965 287 
12965 286 
12965 288 
12965 7293 
12965 7291 
12965 1301 
12965 1299 
7293 1301 
7293 1299 
7293 3615 
7293 3617 
7293 1300 
1304 11992 
1304 11990 
1304 3616 
1304 6039 
1304 7293 
1304 7291 
1304 3615 
1304 3617 
5345 5372 
13272 14994 
5420 11023 
13320 1414 
13298 9357 
287 12966 
7291 1301 
7291 1299 
7291 3615 
7291 3617 
7291 1300 
1299 3615 
1299 3617 
7292 1300 
286 7293 
286 7291 
286 12966 
286 1301 
286 1299 
286 7292 
286 1300 
288 7293 
288 7291 
288 12966 
288 1301 
288 1299 
288 7292 
288 1300 
7294 1300 
9326 9310 
13282 13286 
8752 8748 
5406 5410 
7131 7127 
7133 7137 
6183 6194 
4613 10546 
202 206 
241 4469 
6393 6224 
2503 8725 
2573 2524 
11189 11149 
4402 4408 
6962 6966 
11138 11144 
6059 6055 
4676 6738 
2 6041 
2 6043 
6739 1 
6739 3 
6739 6041 
6739 6043 
6042 4677 
6042 4675 
1 4676 
1 6041 
1 6043 
1 6738 
1 4677 
1 4675 
3 4676 
3 6041 
3 6043 
3 6738 
3 4677 
3 4675 
6041 6738 
6041 4677 
6041 4675 
6043 6738 
6043 4677 
6043 4675 
6738 6042 
6738 4677 
6738 4675 
6740 1 
6740 3 
6740 4676 
6740 6041 
6740 6043 
6740 6042 
6740 4677 
6740 4675 
6736 6728 
7035 7031 
108 6104 
6481 7047 
103 96 
102 98 
6099 6095 
33 85 
9185 9181 
15135 15139 
862 806 
15186 15190 
8055 8049 
4712 4716 
3408 3412 
3502 3506 
3444 3440 
3420 3251 
12144 12148 
4741 4746 
3391 3431 
12158 12162 
3234 3238 
3235 3231 
4800 4838 
11635 7418 
4853 12076 
13655 13660 
11592 11588 
11607 11615 
12091 12082 
4882 4886 
12075 12079 
13647 13643 
8327 8323 
1688 1684 
14632 14626 
14473 14469 
11897 11912 
14561 5807 
11933 11927 
5722 5712 
14144 14140 
11785 11781 
5883 5887 
14411 14397 
14239 2654 
14282 14277 
11976 11981 
5899 5895 
11754 3126 
14121 14116 
14289 14293 
11705 11711 
14091 3088 
1180 12316 
1163 1159 
11663 12313 
1226 12441 
10570 10575 
1142 1138 
10821 10817 
250 246 
4330 4326 
10282 10295 
10297 10350 
4297 4284 
2826 2830 
14031 14027 
13987 8593 
13870 13885 
13873 13882 
13873 13880 
8583 8578 
6525 6529 
4226 4231 
15370 15374 
1870 1881 
344 1891 
8953 7288 
1877 8018 
8020 8015 
386 380 
7960 7956 
8915 7274 
447 1998 
3682 3676 
471 3714 
7836 7831 
12976 12972 
2077 2099 
2077 2100 
581 577 
11402 11407 
9525 9494 
7144 1520 
7142 1520 
251 7686 
11413 2124 
620 9396 
9411 2221 
643 11278 
648 652 
5117 1583 
656 661 
5211 13474 
9227 9231 
13511 13506 
4983 4998 
5207 5182 
9190 9180 
9187 9212 
897 901 
762 1638 
5192 5181 
12722 12717 
12538 12542 
14840 14852 
8896 8891 
14899 14905 
10866 5474 
10859 10863 
1368 13031 
13052 12943 
8818 1392 
5386 5392 
11042 11046 
1303 6038 
1303 6040 
1303 11992 
1303 11990 
12969 6038 
12969 6040 
12969 12967 
12969 12965 
12969 287 
6038 12967 
6038 12965 
6038 1302 
6038 1304 
6038 11992 
6038 11990 
6038 12968 
6038 12970 
6038 7293 
6038 7291 
6040 12967 
6040 12965 
6040 1302 
6040 1304 
6040 11992 
6040 11990 
6040 12968 
6040 12970 
6040 7293 
6040 7291 
12967 1301 
12967 11992 
12967 11990 
12967 12968 
12967 12970 
12967 287 
12967 286 
12967 7293 
12967 7291 
12967 1299 
12967 288 
12965 1301 
12965 11992 
12965 11990 
12965 12968 
12965 12970 
12965 287 
12965 286 
12965 7293 
12965 7291 
12965 1299 
12965 288 
11992 3616 
11992 3617 
11992 7293 
11992 7291 
11992 1299 
11992 3615 
11990 3616 
11990 3617 
11990 7293 
11990 7291 
11990 1299 
11990 3615 
12966 1299 
12966 288 
3616 1299 
11991 12967 
11991 12965 
11991 1301 
11991 3616 
11991 12966 
11991 1299 
1301 11992 
1301 11990 
1301 3616 
1301 3617 
1301 286 
1301 7293 
1301 7291 
1301 12966 
1301 3615 
1301 288 
1299 3615 
1299 288 
3615 1300 
3617 7293 
3617 7291 
3617 1299 
3617 1300 
1455 1459 
6895 6899 
14979 14991 
6039 7293 
6039 7291 
6039 7292 
7293 1299 
7293 3615 
7293 288 
7293 1300 
7291 1299 
7291 3615 
7291 288 
7291 1300 
12968 6039 
12968 287 
12968 286 
12968 7293 
12968 7291 
12968 288 
12968 7292 
12970 6039 
12970 287 
12970 286 
12970 7293 
12970 7291 
12970 288 
12970 7292 
287 12966 
286 7293 
286 7291 
286 12966 
286 1299 
286 7292 
286 1300 
288 7292 
288 1300 
7292 1300 
9321 9317 
4507 13066 
4506 13066 
10673 10677 
4476 7122 
167 161 
10512 10525 
11151 11147 
11160 11174 
5298 5305 
2334 2463 
6130 4654 
9087 9082 
5295 5291 
11196 11200 
6113 6109 
4676 6738 
4676 6740 
4676 2 
6739 4676 
6739 6041 
6739 6043 
6739 4675 
6739 4677 
134 128 
38 34 
46 51 
6042 1 
6042 3 
6738 4675 
6738 4677 
6738 1 
6738 3 
6738 2 
6740 4675 
6740 4677 
6740 1 
6740 3 
6740 2 
6041 6738 
6041 6740 
6041 4675 
6041 4677 
6041 1 
6041 3 
6043 6738 
6043 6740 
6043 4675 
6043 4677 
6043 1 
6043 3 
4675 1 
4675 3 
4675 2 
4677 1 
4677 3 
4677 2 
9155 9151 
9127 9131 
6066 2418 
6066 6072 
881 874 
15098 15102 
812 816 
15340 15344 
3279 3272 
3362 3366 
12136 12140 
11463 11470 
11506 11510 
12121 3429 
3242 3254 
3202 3198 
4774 4778 
11576 11580 
13710 13714 
12039 4876 
4869 4862 
4856 12081 
4192 4188 
4920 4924 
7613 7609 
12036 12032 
912 4423 
7568 7572 
948 953 
906 893 
1664 1654 
955 959 
5648 14773 
14472 14464 
5672 14775 
5791 5783 
5745 5969 
14442 14447 
11969 11963 
6027 14366 
14193 14186 
5906 5910 
3045 3087 
1302 11992 
1302 11990 
1302 3617 
1302 6039 
1302 7293 
1302 7291 
1302 3615 
1304 11992 
1304 11990 
1304 3617 
1304 6039 
1304 7293 
1304 7291 
1304 3615 
5914 10192 
10614 10634 
10572 10568 
10821 10817 
2699 2706 
2934 2926 
10805 10801 
10548 10490 
8365 8369 
12388 12382 
12335 12339 
10325 10329 
2718 2726 
1086 1090 
4294 4298 
8353 7429 
7431 12203 
6451 6455 
6427 4275 
10345 10377 
14025 13999 
14003 14023 
7465 7461 
6440 6449 
8611 8606 
6626 6630 
6605 6609 
8561 6666 
13929 13933 
6553 6549 
6758 12600 
7942 7952 
7930 7934 
1885 1889 
7945 7949 
8954 8941 
3580 3584 
437 433 
8003 7999 
2010 2004 
1848 1852 
3769 3776 
12772 12778 
12837 12841 
3683 3687 
7833 7826 
7231 7236 
3657 3651 
13034 1443 
7155 13042 
6039 7292 
6039 7291 
6039 7293 
6039 12968 
6039 12970 
2049 2111 
1766 481 
9519 9523 
7854 7810 
11455 11462 
7783 7779 
7136 245 
281 277 
11382 11386 
9288 9282 
11346 13381 
9414 9410 
1524 1528 
11317 2176 
9595 11309 
5266 5262 
5121 5112 
4987 5004 
4384 15429 
1623 5007 
1616 1620 
5162 5174 
678 682 
752 1631 
12626 12631 
5651 14788 
5488 5492 
14871 10989 
3936 10858 
3928 3924 
14745 5544 
10879 5527 
6840 6836 
3910 5469 
1383 1392 
1392 1382 
1316 1323 
1323 1319 
12453 12448 
6264 12447 
1441 1435 
3617 7292 
3617 7291 
3617 7293 
3617 1301 
3617 1299 
3617 1300 
3616 11991 
3616 1301 
3616 1299 
3615 7291 
3615 7293 
3615 1301 
3615 1299 
3615 1300 
1304 11990 
1304 11992 
1304 3617 
1304 6039 
1304 7292 
1304 3615 
1304 7291 
1304 7293 
1302 11990 
1302 11992 
1302 3617 
1302 6039 
1302 7292 
1302 3615 
1302 7291 
1302 7293 
11990 3617 
11990 3616 
11990 12967 
11990 12965 
11990 3615 
11990 7291 
11990 7293 
11990 1301 
11990 1299 
6038 1304 
6038 1302 
6038 11990 
6038 11992 
6038 12969 
6038 12967 
6038 12965 
6038 7291 
6038 7293 
6038 12968 
6038 12970 
6040 1304 
6040 1302 
6040 11990 
6040 11992 
6040 12969 
6040 12967 
6040 12965 
6040 7291 
6040 7293 
6040 12968 
6040 12970 
11992 3617 
11992 3616 
11992 12967 
11992 12965 
11992 3615 
11992 7291 
11992 7293 
11992 1301 
11992 1299 
1303 11990 
1303 11992 
1303 3617 
1303 3616 
1303 3615 
6904 6899 
6890 6363 
10602 10653 
1426 1421 
1426 1422 
1301 286 
1301 288 
1301 12966 
7291 1301 
7291 1299 
7291 12968 
7291 12970 
7291 286 
7291 288 
7291 1300 
7293 1301 
7293 1299 
7293 12968 
7293 12970 
7293 286 
7293 288 
7293 1300 
286 1300 
286 12966 
12969 12967 
12969 12965 
12969 287 
12967 7291 
12967 7293 
12967 11991 
12967 1301 
12967 1299 
12967 287 
12967 12968 
12967 12970 
12967 286 
12967 288 
12965 7291 
12965 7293 
12965 11991 
12965 1301 
12965 1299 
12965 287 
12965 12968 
12965 12970 
12965 286 
12965 288 
12968 286 
12968 288 
12970 286 
12970 288 
287 12968 
287 12970 
287 12966 
288 1300 
288 12966 
11991 1301 
11991 1299 
11991 12966 
1299 286 
1299 288 
1299 12966 
8790 8786 
8770 6179 
1284 1280 
5341 5345 
6287 6291 
5328 11124 
4616 10509 
11130 15031 
8751 2467 
8723 8719 
201 205 
177 173 
2465 2332 
7009 6966 
2382 2378 
1 6738 
1 6740 
1 6042 
1 4676 
1 6041 
1 6043 
1 4675 
1 4677 
3 6738 
3 6740 
3 6042 
3 4676 
3 6041 
3 6043 
3 4675 
3 4677 
6739 1 
6739 3 
6739 6041 
6739 6043 
6738 6041 
6738 6043 
6738 4675 
6738 4677 
6738 2 
6740 6041 
6740 6043 
6740 4675 
6740 4677 
6740 2 
2371 2376 
6042 4676 
6042 4675 
4676 2 
6041 4675 
6041 4677 
6043 4675 
6043 4677 
4675 2 
4677 2 
11243 11239 
9142 9138 
15315 15322 
15287 15179 
798 794 
823 819 
15183 15175 
6648 6652 
8183 8211 
3409 3404 
10158 10154 
3468 3446 
3424 3431 
12113 7397 
11635 7406 
12162 7415 
4841 13766 
7367 7362 
13790 13786 
4374 4380 
13817 13823 
8288 8292 
4926 4930 
960 965 
994 987 
930 935 
1664 1669 
15472 15463 
14464 14471 
5695 11833 
5606 5595 
5890 5886 
5885 5889 
14126 14122 
14380 4100 
11726 11722 
5914 5909 
5915 5911 
5915 5909 
2970 2975 
10699 10695 
7292 3615 
7292 1300 
3168 3161 
2687 2695 
12336 12331 
1138 1142 
1139 1143 
6241 6237 
4603 4599 
2944 2940 
12185 12181 
10282 10277 
10292 10296 
10303 10307 
2718 2729 
10411 10419 
2777 4308 
3205 10311 
3205 10314 
3206 3202 
10308 10323 
10400 10396 
10534 10482 
4279 4275 
6410 8671 
10375 10380 
4419 4423 
4209 4214 
10365 10361 
8576 8570 
8570 8574 
7458 7462 
7457 7453 
7527 7531 
9066 6743 
6742 9065 
6742 9066 
6761 6757 
8983 8987 
1902 1945 
12723 8939 
1875 1879 
374 382 
9026 9018 
9024 9019 
1816 1820 
499 503 
545 550 
3733 3729 
566 577 
7231 7226 
6039 1302 
6039 1304 
6039 7293 
6039 12968 
6039 12970 
6039 7292 
6039 7291 
2036 2050 
2108 2118 
9366 9388 
9458 9454 
11294 11290 
4369 4365 
1538 655 
13434 11268 
2161 2165 
5227 5223 
5227 5222 
5268 5263 
1613 5069 
5143 13468 
5075 5079 
5087 5077 
15508 15516 
14691 14687 
6870 13195 
6869 13195 
6812 11967 
14947 14954 
10981 10985 
10875 10885 
6833 6881 
7147 12954 
7292 1300 
1303 3617 
1303 3615 
1303 3616 
1314 11991 
1314 12964 
12969 6040 
12969 6038 
12969 11991 
12969 12967 
12969 12965 
1302 7293 
1302 3617 
1302 3615 
1302 7292 
1302 7291 
11991 12967 
11991 12965 
11990 1303 
11990 1302 
11990 1304 
11990 12967 
11990 12965 
11990 7293 
11990 3617 
11990 3615 
11990 3616 
11990 7291 
11990 1301 
11990 1299 
11992 1303 
11992 1302 
11992 1304 
11992 12967 
11992 12965 
11992 7293 
11992 3617 
11992 3615 
11992 3616 
11992 7291 
11992 1301 
11992 1299 
7291 1301 
7291 1299 
7291 1300 
7293 3617 
7293 3615 
7293 12968 
7293 12970 
7293 288 
7293 286 
7293 1301 
7293 1299 
7293 1300 
12967 7293 
12967 12968 
12967 12970 
12967 287 
12967 288 
12967 286 
12967 7291 
12967 1301 
12967 1299 
12965 7293 
12965 12968 
12965 12970 
12965 287 
12965 288 
12965 286 
12965 7291 
12965 1301 
12965 1299 
3617 7292 
3617 7291 
3617 1301 
3617 1299 
3617 1300 
3615 7292 
3615 7291 
3615 1301 
3615 1299 
3615 1300 
3616 1301 
3616 1299 
12968 287 
12968 288 
12968 286 
12968 7291 
12970 287 
12970 288 
12970 286 
12970 7291 
12966 1301 
12966 1299 
288 7291 
288 12966 
288 1301 
288 1299 
288 1300 
286 7291 
286 12966 
286 1301 
286 1299 
286 1300 
6040 11991 
6040 11990 
6040 11992 
6040 1302 
6040 1304 
6040 12967 
6040 12965 
6040 7293 
6040 12968 
6040 12970 
6040 7291 
6038 11991 
6038 11990 
6038 11992 
6038 1302 
6038 1304 
6038 12967 
6038 12965 
6038 7293 
6038 12968 
6038 12970 
6038 7291 
1304 7293 
1304 3617 
1304 3615 
1304 7292 
1304 7291 
287 12966 
1277 1273 
6311 6307 
1283 1291 
6184 6188 
15008 15004 
2608 2595 
7765 6166 
9340 15003 
9329 9337 
15027 15031 
11089 11096 
11089 11095 
11137 11133 
8464 10524 
11170 11175 
162 156 
1 6041 
1 6043 
1 4675 
1 4677 
1 6740 
1 6738 
3 6739 
3 6041 
3 6043 
3 4675 
3 4677 
3 6740 
3 6738 
6739 6041 
6739 6043 
2411 6054 
6041 4675 
6041 4677 
6041 6740 
6041 6738 
6041 4676 
6043 4675 
6043 4677 
6043 6740 
6043 6738 
6043 4676 
4675 6740 
4675 6738 
4675 2 
4677 6740 
4677 6738 
4677 2 
7 4669 
6738 2 
6738 4676 
6740 2 
6740 4676 
9123 7069 
9140 9136 
15120 15125 
44 88 
77 81 
50 54 
8090 8101 
10107 10102 
3345 3349 
3397 3415 
12284 12293 
4761 4780 
4783 4779 
4804 4812 
3228 3224 
11554 11558 
7381 7377 
4898 7364 
4839 12116 
12114 4839 
7428 7433 
13567 13574 
8326 7453 
8326 7452 
7455 7448 
4925 12052 
14548 14543 
14524 14520 
11899 11905 
14471 14467 
10067 10063 
5761 5714 
11785 11781 
3067 3074 
10142 11731 
5883 5890 
14389 14385 
4034 4038 
6009 6005 
6007 14374 
1234 1230 
3157 3161 
10198 3144 
2678 2674 
2904 2909 
12298 12294 
2887 2892 
11653 12320 
2708 2702 
10273 10410 
12196 8352 
10441 10778 
12256 12242 
12212 12216 
10361 10365 
1069 8401 
13992 13996 
6508 15272 
15268 4219 
15265 15261 
8650 8654 
4265 13959 
13954 13964 
15410 15406 
7521 6555 
6665 6661 
1018 1023 
15392 15387 
6742 9065 
6742 9066 
6741 9065 
296 300 
331 335 
1844 1840 
1875 1881 
7932 7905 
12697 12693 
7876 7882 
3773 3768 
409 405 
8903 7273 
2046 2050 
2050 2044 
2087 2071 
7147 7142 
7145 7141 
7793 7789 
9542 9555 
9397 9393 
1506 633 
2145 2141 
2146 11420 
11292 11288 
2251 9249 
5140 5144 
5136 5142 
1589 5082 
11255 11259 
882 878 
5069 5065 
15505 15501 
714 695 
15485 15481 
698 703 
703 699 
12650 12666 
12519 12523 
14900 14904 
3878 3874 
5596 5592 
6861 6866 
13088 13231 
3957 3961 
5565 5561 
13038 1347 
14993 15001 
10986 10981 
5454 5550 
5436 5440 
10900 10894 
6036 12978 
1306 1310 
1303 3616 
1303 11990 
1303 11992 
1303 3617 
1303 3615 
1302 11991 
1302 11990 
1302 11992 
1302 6039 
1302 7292 
1302 7291 
1302 7293 
1302 6040 
1302 6038 
1302 3617 
1302 3615 
6039 7292 
6039 7291 
6039 7293 
6039 12968 
6039 12970 
7291 6040 
7291 6038 
7291 3617 
7291 3615 
7291 12967 
7291 1301 
7291 1299 
7291 12968 
7291 12970 
7291 12965 
7291 288 
7291 286 
7291 1300 
7293 6040 
7293 6038 
7293 3617 
7293 3615 
7293 12967 
7293 1301 
7293 1299 
7293 12968 
7293 12970 
7293 12965 
7293 288 
7293 286 
7293 1300 
6040 12967 
6040 12968 
6040 12970 
6040 12969 
6040 12965 
6038 12967 
6038 12968 
6038 12970 
6038 12969 
6038 12965 
1304 3616 
1304 11991 
1304 11990 
1304 11992 
1304 6039 
1304 7292 
1304 7291 
1304 7293 
1304 6040 
1304 6038 
1304 3617 
1304 3615 
12969 12965 
12969 287 
7292 3617 
7292 3615 
11991 6040 
11991 6038 
3617 1301 
3617 1299 
3617 1300 
12958 12954 
12960 12956 
12967 1301 
12967 1299 
12967 12968 
12967 12970 
12967 12969 
12967 288 
12967 286 
12967 287 
12965 288 
12965 286 
12965 287 
11990 7291 
11990 7293 
11990 6040 
11990 6038 
11990 3617 
11990 3615 
11990 12967 
11990 1301 
11990 1299 
11990 12965 
11992 7291 
11992 7293 
11992 6040 
11992 6038 
11992 3617 
11992 3615 
11992 12967 
11992 1301 
11992 1299 
11992 12965 
11983 11987 
1301 12965 
1301 288 
1301 286 
1301 12966 
1299 12965 
1299 288 
1299 286 
1299 12966 
8769 13151 
14998 15006 
6280 6285 
5432 5425 
11040 11046 
12968 12965 
12968 288 
12968 286 
12968 287 
12970 12965 
12970 288 
12970 286 
12970 287 
288 1300 
288 12966 
286 1300 
286 12966 
13118 13097 
12966 287 
9317 9325 
8784 8779 
11070 11064 
9280 9284 
9300 9347 
4494 4489 
6352 6348 
10955 10951 
7126 7122 
5296 5302 
6951 6937 
2333 2337 
4555 4551 
208 212 
220 11190 
214 225 
11169 11181 
2266 2261 
7026 7033 
4664 20 
9079 9083 
126 8498 
6739 1 
6739 3 
2 4675 
2 4677 
2 6041 
2 6043 
2 6042 
1 4675 
1 4677 
1 6041 
1 6043 
3 4675 
3 4677 
3 6041 
3 6043 
6044 6082 
6738 4676 
6738 1 
6738 3 
6738 4675 
6738 4677 
4675 6041 
4675 6043 
4675 6042 
4677 6041 
4677 6043 
4677 6042 
4676 1 
4676 3 
4676 2 
6740 4676 
6740 1 
6740 3 
6740 4675 
6740 4677 
9133 9127 
9132 9127 
2412 15108 
54 49 
816 15322 
15179 15183 
8058 8063 
3348 12147 
3457 3462 
3456 12140 
3456 12139 
12154 12158 
7315 7673 
7419 7415 
4802 4796 
7413 7423 
7418 7413 
11634 8346 
11515 11520 
4777 4773 
4828 4833 
12105 12109 
13751 13755 
13555 13559 
4995 5000 
12061 12057 
12042 12037 
995 991 
5672 5668 
6767 11891 
14492 14486 
14641 14646 
14164 5774 
14163 14167 
5769 14143 
11918 14421 
5835 5829 
14275 14271 
10136 5877 
14401 14394 
14440 14430 
14431 14436 
5981 5976 
3019 3014 
3616 7292 
3621 14381 
3615 1301 
3615 1299 
3615 1300 
1250 1245 
3040 3036 
1188 1192 
4066 4134 
10796 10800 
10806 10802 
2795 2816 
2809 2836 
12385 12381 
10792 10796 
4421 12369 
1072 1076 
6454 6458 
6447 4284 
10370 10375 
10393 10389 
2752 4310 
8401 8405 
10449 10453 
4209 6518 
13986 13990 
13994 8539 
13991 13996 
8600 8588 
8635 8629 
4237 4230 
6741 9064 
6741 9066 
6742 9064 
6742 9066 
9066 9062 
8045 8058 
7912 7908 
7963 425 
3589 3595 
1843 2007 
1850 1846 
8004 8008 
8003 8008 
3785 3779 
1995 1982 
1755 1750 
480 1788 
469 464 
3523 3519 
526 532 
7204 7200 
2051 2055 
2047 2051 
2119 2115 
7168 7163 
11378 9554 
7722 7726 
13403 649 
11351 2198 
9446 9440 
11283 11287 
5127 5123 
2178 2173 
5138 5142 
13446 13452 
1549 1554 
5115 5110 
9202 9198 
11265 11269 
11256 11260 
9220 9216 
1576 765 
674 11245 
1580 15429 
3860 3856 
3870 12648 
12735 3834 
14882 3946 
3940 3919 
3819 3815 
13228 13223 
5522 10865 
10849 10843 
10872 10876 
1363 1357 
12886 12862 
12459 12451 
1443 1448 
6830 6838 
13212 13207 
3615 1299 
3615 1301 
3615 1300 
3617 1299 
3617 1301 
3617 1300 
1300 286 
1300 288 
1303 3616 
1303 11988 
1303 11990 
1303 11992 
1303 3615 
1303 3617 
1304 3616 
1304 6040 
1304 6038 
1304 6039 
1304 7291 
1304 7293 
1304 7292 
1304 11990 
1304 11992 
1304 3615 
1304 3617 
1302 3616 
1302 6040 
1302 6038 
1302 6039 
1302 7291 
1302 7293 
1302 7292 
1302 11990 
1302 11992 
1302 3615 
1302 3617 
6039 7291 
6039 7293 
6039 7292 
6039 12968 
6039 12970 
6039 287 
7291 11990 
7291 11992 
7291 3615 
7291 3617 
7291 12968 
7291 12970 
7291 287 
7291 12965 
7291 12967 
7291 1299 
7291 1301 
7291 1300 
7291 286 
7291 288 
7293 11990 
7293 11992 
7293 3615 
7293 3617 
7293 12968 
7293 12970 
7293 287 
7293 12965 
7293 12967 
7293 1299 
7293 1301 
7293 1300 
7293 286 
7293 288 
6040 7291 
6040 7293 
6040 11990 
6040 11992 
6040 12968 
6040 12970 
6040 12965 
6040 12967 
6038 7291 
6038 7293 
6038 11990 
6038 11992 
6038 12968 
6038 12970 
6038 12965 
6038 12967 
12968 287 
12968 12965 
12968 12967 
12968 286 
12968 288 
12970 287 
12970 12965 
12970 12967 
12970 286 
12970 288 
11991 1304 
11991 1302 
11991 1303 
11991 6040 
11991 6038 
11990 3615 
11990 3617 
11990 12965 
11990 12967 
11990 1299 
11990 1301 
11992 3615 
11992 3617 
11992 12965 
11992 12967 
11992 1299 
11992 1301 
12965 1299 
12965 1301 
12965 12969 
12965 286 
12965 288 
1299 286 
1299 288 
1299 12966 
1301 286 
1301 288 
1301 12966 
12967 1299 
12967 1301 
12967 12969 
12967 286 
12967 288 
287 1300 
286 12966 
288 12966 
12969 286 
12969 288 
6033 11992 
13063 13081 
10959 5399 
10662 10668 
10962 10958 
1466 8778 
8772 8777 
6189 6193 
5375 5371 
9284 9340 
1476 1471 
1475 1471 
4493 4478 
6220 6216 
2567 2571 
7111 7106 
6153 6149 
4637 4643 
232 236 
9266 9270 
6965 6466 
2281 2285 
11127 2464 
2477 2481 
2482 2306 
11128 2466 
11128 2469 
11202 219 
7022 7026 
8514 8519 
6733 6737 
6733 6739 
7075 7070 
2373 15065 
6068 2424 
8492 8498 
6739 1 
6739 3 
6739 4675 
6739 4677 
6738 6042 
6738 1 
6738 3 
6738 6041 
6738 6043 
6738 4675 
6738 4677 
6740 6042 
6740 1 
6740 3 
6740 6041 
6740 6043 
6740 4675 
6740 4677 
1 6041 
1 6043 
1 4675 
1 4677 
1 4676 
3 6041 
3 6043 
3 4675 
3 4677 
3 4676 
2 4676 
6043 4675 
6043 4677 
6043 4676 
6041 4675 
6041 4677 
6041 4676 
6042 4675 
6042 4677 
72 77 
9156 9151 
15319 15323 
808 803 
8096 8091 
3284 3327 
3366 3370 
3504 3500 
3228 3219 
3224 3229 
11480 11484 
3377 4756 
7399 7395 
13779 13787 
7356 7367 
11632 7413 
13764 13760 
7415 11630 
4359 4438 
4899 4894 
12088 12080 
8326 8322 
13746 13742 
8340 8352 
13658 13662 
7627 960 
7617 7611 
7618 7611 
1701 8231 
1700 8231 
4984 751 
12040 7496 
1643 15477 
11890 11885 
14607 11872 
14487 14491 
14458 14454 
6814 6810 
5751 5747 
14140 14133 
14120 14202 
5580 2645 
5948 11753 
3086 11766 
14295 14299 
3616 7292 
7292 3615 
7292 3617 
7292 287 
7292 1300 
5992 5999 
12300 12296 
1283 1287 
3129 3036 
3033 2797 
3265 3261 
3273 3260 
10807 10803 
4595 4590 
10735 10741 
12332 12336 
10412 10405 
8444 8439 
10775 10433 
10530 10539 
10763 10440 
6436 6443 
4198 4193 
8582 8578 
6697 6690 
4389 4385 
13915 13911 
999 1012 
1026 1030 
15258 15254 
6583 6576 
12620 12616 
9065 6742 
9064 6742 
9064 6743 
8047 8043 
8969 8987 
12703 8986 
7942 7881 
8005 8010 
12906 12827 
7839 7843 
552 560 
7242 7220 
7155 7151 
6038 12965 
6038 1304 
6038 1302 
6038 12967 
6038 11990 
6038 11992 
6038 12970 
6038 12968 
6038 7291 
6038 7293 
6039 12968 
6039 7291 
6039 7293 
6039 287 
6039 7292 
6040 12965 
6040 1304 
6040 1302 
6040 12967 
6040 11990 
6040 11992 
6040 12970 
6040 12968 
6040 7291 
6040 7293 
12970 6039 
12970 12966 
12970 7291 
12970 7293 
12970 287 
12970 286 
12970 288 
12969 6040 
12969 6038 
12969 12965 
12969 12967 
12969 12966 
1712 1716 
2079 2075 
7175 13032 
11388 11382 
11382 11387 
7770 13355 
7778 602 
12991 7137 
2121 2126 
9545 11360 
13369 13363 
2235 9434 
11322 9593 
5231 13465 
11276 217 
9596 9601 
9597 9601 
9607 9603 
5217 5212 
13451 9202 
13454 13458 
9208 9199 
5113 5107 
5160 5164 
758 766 
1581 1585 
12546 12636 
12849 12853 
3965 14749 
1365 1369 
12468 12463 
11010 11015 
10886 10891 
12942 12946 
1375 1371 
1432 1419 
12968 7291 
12968 7293 
12968 287 
12968 286 
12968 288 
1303 6040 
1303 6038 
1303 11990 
1303 11992 
1299 3615 
1299 3617 
1299 286 
1299 288 
11990 7291 
11990 7293 
11990 1299 
11990 1301 
11990 3615 
11990 3617 
11992 7291 
11992 7293 
11992 1299 
11992 1301 
11992 3615 
11992 3617 
12965 11990 
12965 11992 
12965 12970 
12965 12968 
12965 7291 
12965 7293 
12965 1299 
12965 1301 
12965 286 
12965 288 
12967 11990 
12967 11992 
12967 12970 
12967 12968 
12967 7291 
12967 7293 
12967 1299 
12967 1301 
12967 286 
12967 288 
286 1300 
288 1300 
1301 3615 
1301 3617 
1301 286 
1301 288 
12966 12968 
12966 286 
12966 288 
7291 1299 
7291 1301 
7291 3615 
7291 3617 
7291 287 
7291 286 
7291 288 
7291 1300 
7293 1299 
7293 1301 
7293 3615 
7293 3617 
7293 287 
7293 286 
7293 288 
7293 1300 
287 7292 
287 1300 
287 12971 
11991 1303 
11991 12969 
11991 6040 
11991 6038 
11991 12965 
11991 12967 
1352 1348 
6905 6889 
8789 8785 
13148 13144 
14990 14986 
5386 5390 
6329 6278 
1421 1470 
1422 1427 
15000 15020 
8752 8759 
8750 6192 
11070 11074 
15019 15007 
4620 4629 
2591 2586 
9282 9277 
5334 5340 
9271 11169 
2353 2357 
15045 15041 
15055 2305 
8458 8462 
9257 2261 
9254 9246 
2275 2279 
8693 8698 
2296 2305 
2298 2303 
2319 2323 
10489 10485 
6729 6733 
2265 13423 
11156 9100 
140 136 
6043 4675 
6043 4677 
6043 4676 
6043 1 
6043 3 
6041 4675 
6041 4677 
6041 4676 
6041 1 
6041 3 
6042 4675 
6042 4677 
6042 4676 
6739 6043 
6739 6041 
6739 6042 
6739 4675 
6739 4677 
6738 6043 
6738 6041 
6738 4675 
6738 4677 
6738 1 
6738 3 
6738 2 
6740 6043 
6740 6041 
6740 4675 
6740 4677 
6740 1 
6740 3 
6740 2 
4675 1 
4675 3 
4675 2 
4677 1 
4677 3 
4677 2 
11216 9182 
11224 11229 
7077 9122 
8661 8666 
4676 1 
4676 3 
15261 15252 
15168 15180 
843 824 
15136 15319 
8141 8147 
3416 3420 
3480 3485 
3232 3236 
12154 12125 
3204 3200 
4781 4813 
4798 4802 
7695 7699 
11633 4180 
13801 13808 
11520 11524 
8250 4936 
4929 4925 
8254 8288 
8286 8291 
7590 1638 
1639 7582 
961 965 
722 792 
14808 14803 
14798 5674 
11866 11857 
5814 5809 
14478 14515 
14480 14476 
14477 14514 
14475 14471 
14250 14246 
5779 5775 
14222 14217 
14436 14425 
5949 3099 
14306 14311 
5958 3098 
3098 3094 
3099 3094 
3014 3010 
7292 1300 
3615 7292 
3615 1300 
1304 11990 
1304 11992 
1304 6039 
1304 7291 
1304 7293 
1304 3616 
1304 3615 
1304 3617 
1304 7292 
3616 7292 
1302 11990 
1302 11992 
1302 6039 
1302 7291 
1302 7293 
1302 3616 
1302 3615 
1302 3617 
1302 7292 
3617 7292 
3617 1300 
11674 11668 
10165 10161 
10670 4607 
3002 2997 
11698 11702 
1284 1292 
1167 1162 
3168 3163 
2948 2943 
4096 4090 
10247 10255 
10700 2866 
1112 10362 
1072 1077 
8435 4301 
1039 13833 
6481 6493 
13862 13920 
13870 13866 
13857 13869 
8565 8558 
4261 6588 
6597 6592 
6597 6593 
6668 6675 
317 310 
8980 8976 
6741 9065 
6741 9066 
8054 8058 
3610 3605 
8930 8926 
7855 7861 
1809 1805 
3662 3656 
7250 7254 
12969 286 
12969 288 
6039 7292 
6039 1302 
6039 287 
6039 12968 
6039 12970 
6039 7291 
6039 7293 
287 12968 
287 12970 
287 7291 
287 7293 
287 12969 
287 1300 
1713 11391 
13326 13321 
13338 13333 
13305 13312 
7764 9539 
7699 4343 
2133 2137 
2216 2212 
2239 2246 
2219 9451 
9450 9454 
9226 9230 
633 11302 
5215 9603 
5136 5132 
9221 13442 
1563 1550 
13522 13518 
5158 5166 
5118 11261 
9201 9206 
5103 5099 
11236 11232 
785 789 
5052 5056 
14834 14838 
11859 11863 
3858 3882 
3860 14905 
3937 3932 
3953 3938 
3819 3815 
8882 8878 
5603 10878 
3803 3795 
1314 1308 
13236 13240 
6856 1369 
13239 13249 
13249 13240 
10858 11018 
1303 3616 
1303 6038 
1303 6040 
1303 11992 
1303 11990 
1303 11991 
1391 1384 
12455 6361 
12971 12964 
1299 286 
1299 288 
11992 3617 
11992 7291 
11992 7293 
11992 12965 
11992 12967 
11992 1299 
11992 1301 
6038 11992 
6038 11990 
6038 11991 
6038 12968 
6038 12970 
6038 7291 
6038 7293 
6038 12966 
6038 12965 
6038 12967 
7291 12965 
7291 12967 
7291 1299 
7291 1301 
7291 286 
7291 288 
7291 1300 
7293 12965 
7293 12967 
7293 1299 
7293 1301 
7293 286 
7293 288 
7293 1300 
12968 7291 
12968 7293 
12968 12966 
12968 12965 
12968 12967 
12968 286 
12968 288 
12970 7291 
12970 7293 
12970 12966 
12970 12965 
12970 12967 
12970 286 
12970 288 
11991 12965 
11991 12967 
12965 1299 
12965 1301 
12965 286 
12965 288 
12967 1299 
12967 1301 
12967 286 
12967 288 
286 1300 
288 1300 
6040 11992 
6040 11990 
6040 11991 
6040 12968 
6040 12970 
6040 7291 
6040 7293 
6040 12966 
6040 12965 
6040 12967 
11990 3617 
11990 7291 
11990 7293 
11990 12965 
11990 12967 
11990 1299 
11990 1301 
1301 286 
1301 288 
1304 3616 
1304 6039 
1304 7292 
1304 3615 
1304 6038 
1304 6040 
1304 11992 
1304 11990 
1304 3617 
1304 7291 
1304 7293 
1302 3615 
1302 6038 
1302 6040 
1302 11992 
1302 11990 
1302 3617 
1302 7291 
1302 7293 
6281 6285 
6354 6347 
13121 13113 
13060 13064 
8747 8742 
11050 2592 
9329 9337 
9341 9337 
5377 5372 
11079 11083 
2587 2583 
2544 2548 
250 4468 
4536 4540 
5347 6151 
5404 5408 
2551 2575 
9417 9423 
221 225 
7109 165 
5293 2291 
11099 2515 
11098 2516 
2527 2531 
4640 4644 
4639 4645 
11164 11158 
15047 15056 
115 8692 
8505 8510 
8501 8691 
10507 6710 
2447 2451 
117 8671 
1 4676 
1 4677 
1 6043 
1 6041 
1 4675 
3 4677 
3 6043 
3 6041 
3 4675 
2 4672 
2 6739 
2 4675 
4676 3 
4676 6043 
4676 6041 
4677 2 
4677 6043 
4677 6041 
4677 6739 
6043 4675 
6041 4675 
6042 6738 
6042 6740 
6738 1 
6738 3 
6738 4677 
6738 2 
6738 6043 
6738 6041 
6738 4675 
6740 1 
6740 3 
6740 4677 
6740 2 
6740 6043 
6740 6041 
6740 4675 
6739 4675 
7097 7093 
9106 15076 
6485 6489 
15145 15300 
15148 15309 
9172 9168 
827 816 
8100 8096 
8100 8095 
8100 8094 
7295 1300 
7292 1302 
7292 3615 
7292 3617 
7292 287 
7292 1300 
12132 12150 
3224 3396 
12166 12162 
3248 3262 
4805 4815 
7383 7387 
7389 7393 
7635 4435 
13710 13714 
4928 13622 
4894 4888 
951 947 
4872 4868 
4907 12077 
13724 13733 
8270 4943 
12063 12068 
8252 8247 
7531 7546 
7564 7570 
5666 5678 
5665 5669 
14621 14625 
14566 14572 
14524 14517 
11896 14501 
14163 14158 
14400 14327 
11941 11958 
4018 4014 
3999 4004 
4009 4005 
14114 3038 
2640 2644 
3616 1302 
3616 11992 
3616 11990 
3615 11992 
3615 11990 
3615 7291 
3615 7293 
3615 1299 
3615 1301 
3615 1300 
3617 7291 
3617 7293 
3617 1299 
3617 1301 
3617 1300 
11969 1224 
1239 1235 
12425 6229 
12307 12302 
1181 1174 
12308 1180 
10815 10811 
10652 10648 
10293 10288 
10354 10349 
6397 6401 
12248 12244 
8415 8421 
12224 12229 
14021 14017 
13849 13845 
14010 14004 
12250 12244 
13878 13871 
8606 6683 
1009 1016 
13897 13892 
902 15394 
15395 902 
7536 7532 
15392 15388 
7526 7521 
15385 15239 
15382 15236 
6542 6546 
15210 6543 
15368 15374 
1905 1911 
9065 6743 
9065 6742 
9066 6743 
9066 6741 
9064 6743 
9064 6741 
9064 6742 
8946 7919 
3608 3604 
12801 12797 
1834 1830 
12789 12785 
1817 1823 
1823 1818 
3662 3658 
7255 7260 
7852 7848 
7851 7847 
3737 7851 
12936 6028 
486 501 
3720 3725 
7846 3729 
13324 13319 
13346 13350 
11402 11406 
9475 9479 
7767 7773 
9480 9476 
7304 7312 
11407 11411 
2046 2050 
9377 9423 
11377 11373 
2242 2246 
13386 13399 
11274 11280 
1548 1555 
5202 5206 
5024 5029 
13483 5194 
5156 5160 
5163 5167 
773 778 
778 782 
12552 12685 
14891 14877 
14890 14878 
3935 3941 
3882 3886 
12911 12907 
6858 6862 
1376 1380 
10981 10977 
1414 1423 
13276 13272 
13266 13274 
12966 11991 
12966 12970 
12966 12968 
12966 12969 
6039 1302 
6039 1304 
6039 12970 
6039 12968 
6039 7293 
6039 7291 
6039 7292 
12970 7293 
12970 7291 
12970 12965 
12970 12967 
12970 7292 
12970 286 
12970 288 
1302 11992 
1302 11990 
1302 7293 
1302 7291 
1302 3617 
1302 3615 
1303 6038 
1303 6040 
1303 11992 
1303 11990 
1303 11991 
7293 3617 
7293 3615 
7293 12965 
7293 12967 
7293 286 
7293 288 
7293 287 
7293 1301 
7293 1299 
7291 3617 
7291 3615 
7291 12965 
7291 12967 
7291 286 
7291 288 
7291 287 
7291 1301 
7291 1299 
11992 7293 
11992 7291 
11992 3617 
11992 3615 
11992 12965 
11992 12967 
11992 1300 
11992 3616 
11992 1301 
11992 1299 
6038 1302 
6038 1304 
6038 12966 
6038 11992 
6038 11990 
6038 11991 
6038 12970 
6038 12968 
6038 7293 
6038 7291 
6038 12965 
6038 12967 
12968 7293 
12968 7291 
12968 12965 
12968 12967 
12968 7292 
12968 286 
12968 288 
11991 12965 
11991 12967 
11991 1300 
12965 1300 
12965 12969 
12965 286 
12965 288 
12965 1301 
12965 1299 
12967 1300 
12967 12969 
12967 286 
12967 288 
12967 1301 
12967 1299 
6040 1302 
6040 1304 
6040 12966 
6040 11992 
6040 11990 
6040 11991 
6040 12970 
6040 12968 
6040 7293 
6040 7291 
6040 12965 
6040 12967 
11990 7293 
11990 7291 
11990 3617 
11990 3615 
11990 12965 
11990 12967 
11990 1300 
11990 3616 
11990 1301 
11990 1299 
1304 11992 
1304 11990 
1304 7293 
1304 7291 
1304 3617 
1304 3615 
1300 3616 
12969 286 
12969 288 
13098 13085 
13086 13099 
14995 14973 
9333 9328 
13008 13027 
7292 286 
7292 288 
7292 287 
287 1301 
287 1299 
286 1301 
286 1299 
288 1301 
288 1299 
9317 8792 
8743 8749 
8759 8755 
6353 6349 
6349 6354 
2602 2606 
1489 186 
6939 6210 
6211 6218 
8733 8729 
11060 11091 
4555 4559 
2482 2486 
11133 6151 
11135 2453 
8714 6128 
6977 6981 
2290 2296 
7027 7031 
6105 6101 
2 6042 
2 6738 
2 6740 
2 6043 
2 6041 
1 6043 
1 6041 
1 6739 
1 4676 
1 4675 
1 4677 
3 6043 
3 6041 
3 6739 
3 4676 
3 4675 
3 4677 
6042 6738 
6042 6740 
6738 1 
6738 3 
6738 6043 
6738 6041 
6738 4675 
6738 4677 
6740 1 
6740 3 
6740 6043 
6740 6041 
6740 4675 
6740 4677 
6739 4675 
6739 4677 
6043 4676 
6043 4675 
6043 4677 
6041 4676 
6041 4675 
6041 4677 
15296 15314 
45 49 
9133 9137 
838 834 
838 831 
8185 8223 
8126 8121 
4695 4691 
6005 6013 
3500 3496 
4795 4799 
13564 13568 
11607 11615 
4856 4863 
4856 4860 
4861 8327 
13583 13579 
11605 11611 
4943 4937 
4941 4945 
4940 4944 
13594 4930 
7593 1676 
14559 14555 
14813 14806 
14801 14648 
14163 5830 
10123 10089 
10076 10070 
14476 14472 
6014 6000 
10074 10070 
14447 14443 
14301 14297 
14295 14303 
14295 14301 
10885 10889 
5900 5904 
5909 5913 
5908 5914 
14124 14120 
3023 2995 
3617 287 
3617 1301 
3617 1299 
3616 1301 
3616 1299 
3615 287 
3615 1301 
3615 1299 
5977 5973 
3143 3139 
10655 10651 
3259 3263 
1288 1293 
3269 3164 
3153 3158 
1217 1221 
4038 14109 
3126 10826 
1185 12334 
2761 2755 
12292 12181 
12274 13797 
4096 4071 
10794 10798 
2724 2728 
10791 10787 
10533 10528 
4446 12370 
12195 12191 
12210 12206 
8443 4310 
4310 8442 
4205 4201 
13840 12234 
13827 12247 
6689 6685 
6527 6531 
8622 6654 
8585 13990 
6519 6523 
15258 15254 
13942 13936 
13953 13981 
13982 13955 
15231 15227 
306 321 
1899 1940 
3581 3585 
7940 7936 
3782 3786 
3782 3788 
8908 8904 
7870 7866 
12766 12770 
6020 6024 
2003 2014 
532 465 
3746 573 
7210 7206 
6039 1304 
6039 7294 
6039 12970 
6039 12968 
6039 7293 
6039 7291 
6039 7292 
7292 287 
7292 12969 
7292 288 
7292 286 
13011 12998 
13005 12995 
13004 7176 
7781 7786 
7770 7188 
9565 9569 
7728 7732 
7703 7699 
9249 9245 
639 645 
639 646 
11326 2165 
9206 13439 
5185 5203 
5160 5193 
5193 5161 
865 861 
4984 4980 
14688 6784 
14853 14848 
11859 11855 
3862 3856 
14861 3953 
6852 6848 
5505 5509 
3807 3811 
3868 3872 
14730 12468 
13232 13237 
5485 5490 
8844 8848 
8823 13283 
8813 1402 
6319 6294 
1433 1437 
11990 3616 
11990 7293 
11990 7291 
11990 12965 
11990 12967 
11990 1299 
11990 1301 
11990 1300 
1302 6039 
1302 6038 
1302 6040 
1302 3617 
1302 3615 
1302 11990 
1302 11992 
1302 7293 
1302 7291 
1304 3617 
1304 3615 
1304 11990 
1304 11992 
1304 7293 
1304 7291 
1299 287 
1299 288 
1299 286 
1303 6038 
1303 6040 
1303 11990 
1303 11992 
1303 11991 
12970 7293 
12970 7291 
12970 12966 
12970 12965 
12970 12967 
12970 7292 
12970 288 
12970 286 
7293 12965 
7293 12967 
7293 1299 
7293 1301 
7293 287 
7293 288 
7293 286 
7291 12965 
7291 12967 
7291 1299 
7291 1301 
7291 287 
7291 288 
7291 286 
6038 1304 
6038 11990 
6038 11992 
6038 11991 
6038 12970 
6038 12968 
6038 7293 
6038 7291 
6038 12966 
6038 12965 
6038 12967 
12968 7293 
12968 7291 
12968 12966 
12968 12965 
12968 12967 
12968 7292 
12968 288 
12968 286 
6040 1304 
6040 11990 
6040 11992 
6040 11991 
6040 12970 
6040 12968 
6040 7293 
6040 7291 
6040 12966 
6040 12965 
6040 12967 
11991 12966 
11991 12965 
11991 12967 
11991 1300 
12965 1299 
12965 1301 
12965 1300 
12965 288 
12965 286 
12967 1299 
12967 1301 
12967 1300 
12967 288 
12967 286 
1301 287 
1301 288 
1301 286 
11992 3616 
11992 7293 
11992 7291 
11992 12965 
11992 12967 
11992 1299 
11992 1301 
11992 1300 
3617 11990 
3617 11992 
3617 7293 
3617 7291 
3617 1299 
3617 1301 
3617 287 
3615 11990 
3615 11992 
3615 7293 
3615 7291 
3615 1299 
3615 1301 
3615 287 
1341 13046 
5449 5461 
12969 288 
12969 286 
8771 8775 
8742 5415 
4593 4589 
11081 11086 
2541 2537 
250 4478 
4464 4473 
168 163 
6190 6200 
6201 6191 
2472 2476 
2492 2497 
11104 11099 
11143 11139 
7057 7062 
7062 6984 
11211 11183 
7019 7014 
7018 7014 
7026 8690 
8668 8672 
1 6738 
1 6740 
1 4675 
1 4677 
1 6042 
1 6043 
1 6041 
3 6738 
3 6740 
3 4675 
3 4677 
3 6042 
3 6043 
3 6041 
2 6738 
2 6740 
2 6043 
2 6041 
6043 4676 
6041 4676 
6738 4675 
6738 4677 
6738 6043 
6738 6041 
6740 4675 
6740 4677 
6740 6043 
6740 6041 
6042 4676 
4675 6042 
4675 6043 
4675 6041 
4677 6042 
4677 6043 
4677 6041 
6739 4675 
6739 4677 
140 133 
140 135 
15064 15070 
74 78 
2419 2403 
87 8652 
855 851 
9153 9157 
8211 8206 
8211 8203 
8200 316 
8213 8199 
10116 10123 
4688 4693 
6003 5999 
10129 10133 
3638 3634 
3478 3482 
3488 3483 
11532 4749 
4760 4765 
4800 4796 
7384 7389 
7662 7657 
13748 13752 
13749 13755 
7418 7428 
13628 13632 
13656 13660 
4431 4422 
4435 937 
13624 13620 
13675 13671 
7617 7613 
13590 13584 
4923 4896 
908 7509 
976 12038 
1666 1662 
5636 5640 
5629 5624 
5844 5838 
12465 12461 
14725 14729 
14260 14264 
3057 3053 
2999 3003 
5988 5984 
10065 11751 
12435 12441 
14308 14304 
14192 14197 
3616 1299 
3616 1301 
3616 1300 
3618 11989 
10215 10224 
5918 10215 
12418 12425 
4012 4016 
10177 10184 
1145 1141 
3154 3165 
10712 10620 
4135 4131 
4062 4056 
1128 1124 
14100 2763 
10346 10350 
12332 1169 
4117 4122 
4137 4131 
12199 12203 
6961 6954 
10485 10492 
12204 12211 
1100 1096 
8411 8407 
8432 8436 
14036 14042 
921 7501 
1067 1071 
4226 4234 
8579 6595 
15209 15213 
7993 7987 
8951 8957 
12690 12694 
1708 1744 
1802 1798 
7274 7269 
7269 7273 
1743 1732 
1746 1732 
2080 2084 
1762 1766 
507 2031 
2019 2012 
287 7293 
287 7291 
287 1299 
287 1301 
286 12965 
286 12967 
286 1300 
12968 286 
12968 288 
12968 12965 
12968 12967 
12970 286 
12970 288 
12970 12965 
12970 12967 
6039 7292 
6039 7293 
6039 7291 
6039 12968 
6039 12970 
7292 287 
7292 12968 
7292 12970 
7292 286 
7292 288 
288 12965 
288 12967 
288 1300 
9515 9519 
9488 9484 
7139 7715 
9579 9575 
2228 2232 
9236 2241 
9425 9260 
2153 2200 
13540 13534 
13542 13548 
11325 11321 
5252 5245 
1573 783 
13447 11221 
13455 11266 
1562 1566 
672 677 
15518 850 
14686 14692 
11855 11881 
12484 12480 
12514 12540 
12527 12532 
12883 6817 
5541 5546 
8826 8830 
12840 12835 
6860 6871 
14738 14743 
11001 10983 
12851 12855 
11017 11022 
1303 6039 
1303 6038 
1303 6040 
12969 12965 
12969 12967 
12969 11991 
7293 6040 
7293 11992 
7293 11990 
7293 1299 
7293 1301 
7293 12968 
7293 12970 
7293 286 
7293 288 
7293 12965 
7293 12967 
7291 6040 
7291 11992 
7291 11990 
7291 1299 
7291 1301 
7291 12968 
7291 12970 
7291 286 
7291 288 
7291 12965 
7291 12967 
3617 287 
3617 7293 
3617 7291 
3617 11992 
3617 11990 
3617 1299 
3617 1301 
3615 287 
3615 7293 
3615 7291 
3615 11992 
3615 11990 
3615 1299 
3615 1301 
1302 3617 
1302 3615 
1302 3616 
1302 6039 
1302 6038 
1302 7293 
1302 7291 
1302 6040 
1302 11992 
1302 11990 
1304 3617 
1304 3615 
1304 3616 
1304 6039 
1304 6038 
1304 7293 
1304 7291 
1304 6040 
1304 11992 
1304 11990 
3616 11992 
3616 11990 
11989 12966 
6038 7293 
6038 7291 
6038 11992 
6038 11990 
6038 12968 
6038 12970 
6038 12969 
6038 12965 
6038 12967 
6038 11991 
6040 11992 
6040 11990 
6040 12968 
6040 12970 
6040 12969 
6040 12965 
6040 12967 
6040 11991 
11991 12966 
11992 1299 
11992 1301 
11992 12965 
11992 12967 
11992 12966 
11990 1299 
11990 1301 
11990 12965 
11990 12967 
11990 12966 
12966 1300 
12966 11988 
12965 11991 
12965 1300 
12967 11991 
12967 1300 
1299 286 
1299 288 
1299 12965 
1299 12967 
1299 12966 
1301 286 
1301 288 
1301 12965 
1301 12967 
1301 12966 
5423 5432 
10973 5417 
5418 10972 
2658 2662 
6267 6263 
13070 13074 
11035 11031 
8726 8730 
4592 4588 
11090 11094 
184 178 
239 234 
5275 5270 
11156 11152 
17 29 
4664 14 
10488 10484 
1 6738 
1 6740 
1 6739 
3 6041 
3 6043 
3 4675 
3 4677 
3 6738 
3 6740 
2 4675 
2 4677 
2 6738 
2 6740 
2 6739 
7096 7084 
4400 4404 
11202 11206 
7045 7041 
32 46 
6042 4676 
73 69 
74 52 
6738 4676 
6041 4675 
6041 4677 
6041 6738 
6041 6740 
6041 4676 
6740 4676 
4675 6738 
4675 6740 
4675 6042 
4677 6738 
4677 6740 
4677 6042 
6043 4675 
6043 4677 
6043 6738 
6043 6740 
6043 4676 
15281 15287 
15291 15296 
15079 9136 
6074 6070 
11243 9173 
9173 9169 
9158 9153 
2378 2394 
8653 8643 
8198 8205 
8071 8084 
8117 8125 
3296 3292 
3632 3627 
3347 3351 
12128 12132 
3397 3391 
3401 4809 
13758 13768 
13775 13771 
7692 4455 
12159 12164 
4783 11559 
11567 11580 
13751 13762 
7395 7399 
13653 13649 
4440 4435 
13712 13716 
4872 4877 
4385 4379 
8314 7464 
8261 8254 
8259 8254 
4917 4899 
1699 4948 
979 985 
7565 7561 
994 998 
14553 14559 
14519 14515 
14628 14624 
14653 14698 
11847 11843 
5787 5840 
5772 5768 
11801 14149 
5869 5873 
14162 5827 
14409 14416 
14409 14417 
11761 5922 
14457 14211 
14296 14302 
10895 2634 
3275 3279 
3093 3106 
4023 14300 
10617 10636 
10179 10175 
12298 12293 
4114 4118 
14104 2762 
2700 2696 
2817 2821 
6968 6972 
14073 14077 
1137 14098 
10421 10425 
10416 10420 
10805 10356 
10805 10353 
10801 10797 
8351 8358 
8350 8354 
4290 4284 
8416 14087 
14079 14055 
4293 4297 
10790 10776 
7437 7442 
10287 10283 
4378 4402 
12236 13828 
6471 6467 
8515 8521 
922 915 
4252 4222 
13891 13896 
6611 6607 
8605 8601 
7989 7983 
382 386 
9027 9022 
7914 12741 
8909 8902 
2000 2005 
3665 3661 
7282 7278 
3702 3706 
12772 3762 
2018 2011 
7782 7818 
11388 11382 
13375 13388 
231 1522 
2213 2217 
2153 2158 
11293 11284 
1554 1560 
2161 2173 
13488 5199 
5136 13484 
661 11260 
15512 686 
12563 12558 
14847 14852 
14784 14780 
8905 8909 
12528 12523 
14900 14895 
14899 14894 
3933 3929 
14771 5525 
5515 5508 
5616 5622 
12539 12535 
13191 13215 
1331 12844 
14950 14945 
5495 5499 
8829 8799 
6886 12849 
14959 14969 
14997 15004 
11009 11013 
2646 2650 
9326 9331 
1303 3616 
1303 11991 
1303 11992 
1303 11990 
8826 8805 
6300 6296 
6283 6260 
9355 9351 
11992 1301 
11992 12967 
11992 12965 
11992 1299 
11992 1300 
6038 1303 
6038 12970 
6038 12968 
6038 7293 
6038 7291 
6038 11991 
6038 11992 
6038 11990 
6038 12967 
6038 12965 
6040 1303 
6040 12970 
6040 12968 
6040 7293 
6040 7291 
6040 11991 
6040 11992 
6040 11990 
6040 12967 
6040 12965 
12967 1299 
12967 1300 
12969 288 
12969 286 
12969 12967 
12969 12965 
12969 12966 
12965 1299 
12965 1300 
11991 12967 
11991 12965 
12970 7293 
12970 7291 
12970 288 
12970 286 
12970 12967 
12970 12965 
13102 13109 
5428 5432 
6261 6257 
4518 4514 
4496 4500 
13085 6198 
5348 8772 
6200 6189 
6928 6236 
5323 5318 
8741 8736 
8743 8736 
218 222 
8725 8721 
167 158 
7022 6467 
2496 2502 
2 6738 
2 6740 
2 6042 
2 6041 
2 6043 
6739 2 
6739 4676 
6739 1 
6739 3 
4676 1 
4676 3 
5259 9067 
130 117 
130 118 
15066 9091 
117 131 
6059 6053 
6042 1 
6042 3 
1 6041 
1 4675 
1 4677 
1 6043 
3 6041 
3 4675 
3 4677 
3 6043 
6738 4676 
6738 1 
6738 3 
6738 6041 
6738 4675 
6738 4677 
6738 6043 
6740 4676 
6740 1 
6740 3 
6740 6041 
6740 4675 
6740 4677 
6740 6043 
6041 4675 
6041 4677 
4675 6043 
4677 4673 
4677 6043 
9123 9127 
825 831 
848 854 
15340 15333 
316 348 
8092 8086 
3599 3603 
3342 3348 
3351 3345 
3354 3361 
3416 3420 
3414 3420 
12137 3214 
3479 3475 
11566 4783 
4799 4803 
7328 7323 
3184 3188 
11547 11551 
4776 11559 
4839 7439 
7428 4842 
13702 13706 
13694 13690 
11590 11594 
4861 8324 
13592 13598 
13616 13612 
13627 13635 
13642 13637 
938 932 
4880 4875 
8309 8305 
982 12020 
15456 900 
7581 7576 
7575 7571 
719 723 
14537 14530 
5720 5715 
5877 5881 
5865 5861 
5844 11778 
14218 14143 
6015 6001 
11912 11916 
14180 14186 
4023 4028 
3616 11992 
3616 11990 
6039 12970 
6039 12968 
6039 7293 
6039 7291 
1304 6038 
1304 6040 
1304 6039 
1304 3615 
1304 3616 
1304 3617 
1304 7293 
1304 7291 
1304 11992 
1304 11990 
1302 6038 
1302 6040 
1302 6039 
1302 3615 
1302 3616 
1302 3617 
1302 7293 
1302 7291 
1302 11992 
1302 11990 
1250 1242 
10227 10231 
4033 10684 
288 12967 
288 12965 
288 1299 
288 12966 
12968 7293 
12968 7291 
12968 288 
12968 286 
12968 12967 
12968 12965 
3617 7293 
3617 7291 
3617 287 
3617 11992 
3617 11990 
3617 1301 
3617 1299 
3615 7293 
3615 7291 
3615 287 
3615 11992 
3615 11990 
3615 1301 
3615 1299 
287 1301 
287 1299 
7292 6039 
7292 12970 
7292 12968 
7292 287 
7292 288 
7292 286 
1300 12966 
286 12967 
286 12965 
286 1299 
286 12966 
11990 1301 
11990 12967 
11990 12965 
11990 1299 
11990 1300 
1299 12966 
1301 288 
1301 286 
1301 12967 
1301 12965 
1301 12966 
7293 287 
7293 11992 
7293 11990 
7293 1301 
7293 288 
7293 286 
7293 12967 
7293 12965 
7293 1299 
7291 287 
7291 11992 
7291 11990 
7291 1301 
7291 288 
7291 286 
7291 12967 
7291 12965 
7291 1299 
10162 10169 
3254 3258 
12325 12321 
10186 10192 
12300 12296 
1220 1216 
1208 4082 
14082 14089 
2757 2908 
2770 2756 
4132 6397 
10332 10307 
10307 10316 
4117 4121 
2885 4625 
2890 2878 
2818 10423 
10425 10429 
8415 6411 
10280 10275 
10783 10779 
12258 12254 
12375 6494 
1105 1101 
4331 4325 
6484 6480 
8403 8399 
4267 4262 
4260 4256 
4414 6520 
1018 13961 
4214 1069 
6652 6648 
1001 994 
15393 15398 
15391 15398 
13952 13956 
8629 8637 
15251 15198 
15390 15245 
15235 15179 
6752 6748 
1943 383 
1943 384 
8012 8016 
1876 8017 
8026 8030 
8025 1874 
7922 7918 
7973 7969 
12733 12737 
7881 7874 
7877 7881 
414 409 
1772 1776 
1802 1796 
1801 1796 
12819 12814 
12832 9066 
508 502 
459 3750 
7849 12772 
3758 7272 
12760 12764 
495 2025 
563 7824 
580 7761 
2068 2061 
2037 2041 
7786 7790 
9535 9451 
612 616 
9413 9409 
9279 9274 
9400 9404 
7696 243 
13410 13405 
13412 13406 
242 238 
11321 11315 
13394 13416 
2157 2162 
2161 2157 
2189 2167 
5005 5009 
5166 9171 
667 671 
5047 5051 
13467 5184 
6768 6788 
12565 12569 
12499 12519 
14789 14785 
14787 14780 
12696 12538 
14901 14905 
14872 14876 
12482 12477 
3936 3966 
5530 5534 
3815 3809 
12682 1338 
6840 6835 
3890 3885 
3974 3978 
1330 1326 
1350 6882 
13172 13167 
5585 5490 
13303 13312 
1386 1390 
6888 6879 
10866 10871 
10874 5573 
1303 6038 
1303 6040 
1303 11991 
1303 11990 
1303 11992 
9330 9326 
13071 13064 
9346 1477 
1457 1452 
12970 12967 
12970 12965 
12970 7293 
12970 7291 
12970 288 
12970 286 
12969 288 
12969 286 
12969 12966 
1300 12966 
6038 1304 
6038 1302 
6038 11991 
6038 11990 
6038 12970 
6038 12968 
6038 12967 
6038 12965 
6038 7293 
6038 7291 
6038 11992 
6040 1304 
6040 1302 
6040 11991 
6040 11990 
6040 12970 
6040 12968 
6040 12967 
6040 12965 
6040 7293 
6040 7291 
6040 11992 
12967 7293 
12967 7291 
12967 11992 
12967 12969 
12967 288 
12967 286 
12967 1300 
12967 1301 
12967 1299 
12965 7293 
12965 7291 
12965 11992 
12965 12969 
12965 288 
12965 286 
12965 1300 
12965 1301 
12965 1299 
11991 12967 
11991 12965 
11991 1300 
12968 12967 
12968 12965 
12968 7293 
12968 7291 
12968 288 
12968 286 
9374 1482 
13097 13101 
13099 13103 
5341 5337 
5322 5318 
5323 5318 
4538 4543 
5296 5303 
10505 2582 
8692 8686 
6139 11126 
6140 11128 
11110 11105 
6980 7024 
7008 156 
15053 15045 
8684 8680 
34 38 
13 9 
8461 8470 
2512 6042 
2 4675 
2 4677 
6738 6041 
6738 6043 
6738 1 
6738 3 
6738 2 
6738 4675 
6738 4677 
6740 6041 
6740 6043 
6740 1 
6740 3 
6740 2 
6740 4675 
6740 4677 
6739 6041 
6739 6043 
6042 6739 
6042 6738 
6042 6740 
6042 1 
6042 3 
1 4675 
1 4677 
1 4676 
3 4675 
3 4677 
3 4676 
6041 1 
6041 3 
6041 4675 
6041 4677 
6041 4676 
6043 1 
6043 3 
6043 4675 
6043 4677 
6043 4676 
6117 2429 
2428 2365 
109 105 
105 96 
6092 6099 
9079 9087 
104 115 
820 824 
8187 8191 
8202 8198 
8074 8070 
316 311 
307 311 
8142 8146 
4692 4688 
3317 3321 
12128 12124 
7292 12970 
7292 12968 
7292 288 
7292 286 
7292 287 
14343 14351 
12163 11708 
11480 11486 
7398 7393 
11589 11596 
947 942 
4907 8233 
7619 7631 
7618 7628 
7504 913 
7508 7497 
12061 12057 
1632 1636 
14548 14544 
14534 5776 
5788 5784 
14154 14150 
14154 14166 
5628 5633 
5828 14170 
5855 11762 
14449 11930 
11930 14448 
5848 5844 
11815 14135 
11946 11950 
5952 5961 
11968 11964 
4020 4031 
1304 11990 
1304 7293 
1304 7291 
1304 11992 
1304 3617 
1304 3615 
1302 11990 
1302 7293 
1302 7291 
1302 11992 
1302 3617 
1302 3615 
14366 1278 
1248 1253 
1187 1194 
1188 1192 
3087 3091 
11992 3617 
11992 3615 
11992 3616 
11992 1300 
11992 1301 
11992 1299 
7293 11992 
7293 3617 
7293 3615 
7293 288 
7293 286 
7293 287 
7293 1301 
7293 1299 
288 1301 
288 1299 
288 12966 
3617 287 
3617 1301 
3617 1299 
3615 287 
3615 1301 
3615 1299 
287 1301 
287 1299 
7291 11992 
7291 3617 
7291 3615 
7291 288 
7291 286 
7291 287 
7291 1301 
7291 1299 
286 1301 
286 1299 
286 12966 
1301 12966 
1299 12966 
6039 1304 
6039 1302 
6039 7292 
6039 12970 
6039 12968 
6039 7293 
6039 7291 
11990 12967 
11990 12965 
11990 7293 
11990 7291 
11990 3617 
11990 3615 
11990 3616 
11990 1300 
11990 1301 
11990 1299 
3616 1300 
3616 1301 
3616 1299 
1286 1293 
1269 1264 
10191 10243 
10599 10605 
10738 10734 
10175 10179 
4101 4105 
2887 2892 
10713 2879 
10726 10732 
12347 12351 
4133 4129 
10311 10306 
6951 6397 
10783 10777 
10543 10538 
4163 8339 
6478 6482 
6416 6412 
14055 13999 
8441 8433 
6490 4405 
4255 4259 
4255 4247 
4241 4237 
8580 8571 
6628 6623 
6539 6545 
15370 15365 
1904 1900 
1851 1847 
8036 3597 
8916 8912 
1827 1823 
7895 7938 
3545 3549 
2000 2005 
7227 1342 
2098 2102 
9504 9500 
479 475 
2042 2038 
7175 7180 
7177 7181 
13349 13345 
7730 7709 
7706 7702 
606 610 
7679 7675 
11349 9554 
2205 2209 
2208 2201 
2230 2226 
5135 5131 
4396 4404 
13471 13475 
5171 5166 
11259 9165 
15510 718 
851 846 
701 712 
698 702 
14608 14820 
14844 14849 
14661 14665 
3876 14885 
6802 12896 
14917 14921 
3974 5531 
6017 6022 
8862 8858 
6894 6875 
5556 5560 
6898 6902 
6271 6266 
3996 3990 
10871 10875 
6038 1303 
6038 11991 
6038 12970 
6038 12968 
6038 7293 
6038 7291 
6038 11992 
6038 11990 
6038 12967 
6038 12965 
6040 1303 
6040 11991 
6040 12970 
6040 12968 
6040 7293 
6040 7291 
6040 11992 
6040 11990 
6040 12967 
6040 12965 
6039 12970 
6039 12968 
6039 7293 
6039 7291 
6039 7292 
9328 9339 
11991 12967 
11991 12965 
11991 1300 
8788 8792 
14978 13146 
6364 2667 
10906 10912 
12978 7137 
7292 286 
7292 288 
7292 287 
286 12969 
286 12967 
286 12965 
286 1301 
286 1299 
286 12966 
7293 11992 
7293 11990 
7293 286 
7293 288 
7293 287 
7293 3617 
7293 3615 
7293 12967 
7293 12965 
7293 1301 
7293 1299 
288 12969 
288 12967 
288 12965 
288 1301 
288 1299 
288 12966 
7291 11992 
7291 11990 
7291 286 
7291 288 
7291 287 
7291 3617 
7291 3615 
7291 12967 
7291 12965 
7291 1301 
7291 1299 
12970 7293 
12970 7291 
12970 7292 
12970 286 
12970 288 
12970 12967 
12970 12965 
12969 12967 
12969 12965 
12969 12966 
12968 7293 
12968 7291 
12968 7292 
12968 286 
12968 288 
12968 12967 
12968 12965 
12967 1301 
12967 1299 
12967 1300 
12965 1301 
12965 1299 
12965 1300 
12966 1298 
14999 15003 
15005 15000 
8770 13123 
10958 5415 
11023 11027 
8738 8734 
6162 6168 
6235 6239 
11058 11071 
193 11165 
2282 2277 
2280 2284 
159 166 
4639 31 
4654 6725 
2559 2554 
7090 7086 
6995 7055 
6454 6464 
8451 2727 
6052 2509 
6738 6042 
6738 2 
6738 6043 
6738 6041 
6738 4677 
6738 4675 
6738 1 
6738 3 
6740 6041 
6740 4677 
6740 4675 
6740 1 
6740 3 
6042 6740 
6042 4677 
6042 4675 
6043 6740 
6043 4677 
6043 4675 
6043 1 
6043 3 
4677 1 
4677 3 
6041 4677 
6041 4675 
6041 1 
6041 3 
4675 1 
4675 3 
2 6043 
2 6740 
2 6041 
6739 4677 
6739 4675 
6739 1 
6739 3 
6739 4676 
11198 11202 
136 130 
2444 2347 
8443 8671 
6058 6062 
6063 6067 
1 4676 
3 4676 
15282 15287 
6113 6117 
8128 8122 
11677 11681 
3352 3348 
3209 3214 
3462 3457 
11695 11701 
11550 11546 
7382 12104 
7385 12114 
7402 7398 
11502 11498 
4784 4788 
12101 12107 
13731 13727 
11624 11628 
4440 4436 
4935 4939 
13684 13674 
13704 13710 
11589 11593 
1026 1030 
4954 4970 
1604 1678 
12013 11996 
969 12061 
1653 1658 
1681 1650 
14607 14820 
14569 14561 
14563 14483 
14784 14789 
14785 14711 
5686 5690 
14788 14710 
14715 14709 
5702 5708 
14178 14182 
14299 14295 
11786 11791 
1241 1251 
5970 14203 
14288 14278 
1302 6038 
1302 6040 
1302 6039 
1302 7293 
1302 7291 
1302 11992 
1302 11990 
1302 3617 
1302 3615 
1303 11991 
1303 11992 
1303 11990 
1304 6038 
1304 6040 
1304 6039 
1304 7293 
1304 7291 
1304 11992 
1304 11990 
1304 3617 
1304 3615 
4040 4047 
10661 10657 
1301 3616 
1301 12966 
3617 1301 
3617 1299 
3615 1301 
3615 1299 
1299 3616 
1299 12966 
287 3617 
287 3615 
287 1301 
287 1299 
3228 3232 
1300 3616 
1300 12966 
11992 3617 
11992 3615 
11992 12967 
11992 12965 
11992 1301 
11992 1299 
11992 1300 
11992 3616 
11990 3617 
11990 3615 
11990 12967 
11990 12965 
11990 1301 
11990 1299 
11990 1300 
11990 3616 
4058 4065 
4057 4049 
3105 3109 
3051 3047 
10612 10608 
12409 12405 
12340 8373 
4461 12398 
14079 14074 
10799 10347 
2755 2759 
10546 10550 
7408 4159 
14004 14059 
14044 2836 
10396 14052 
10787 10776 
1059 1063 
1068 1072 
8409 1076 
13999 13995 
6512 6521 
15425 15429 
7483 7493 
7480 7484 
4202 4198 
8571 8579 
1018 992 
15246 15250 
6564 6560 
13907 13903 
15203 15197 
12607 12578 
8937 8932 
7984 7999 
7981 417 
7964 7960 
7970 424 
1996 2000 
498 440 
12783 3776 
12732 12728 
1803 1796 
551 558 
3748 3744 
3753 3733 
1446 1442 
11387 11376 
2063 2067 
7130 7123 
7130 7126 
600 604 
245 237 
7704 254 
9544 11344 
9543 11345 
243 226 
13400 13396 
13397 13423 
11282 11278 
5232 13446 
5220 5225 
13450 11232 
13467 5178 
15435 15429 
5081 5077 
14817 14813 
12518 6800 
11885 14642 
12655 12650 
6832 6825 
14864 14873 
14840 14836 
5517 5510 
3884 3888 
3926 3915 
13188 13182 
3818 3811 
3899 3893 
12854 6895 
14944 14938 
14928 14937 
1299 3616 
1299 287 
1299 12966 
11992 3615 
11992 3617 
11992 12967 
11992 12965 
11992 1299 
11992 1301 
11992 1300 
11992 3616 
6039 1304 
6039 1302 
6039 7292 
6039 12968 
6039 12970 
6039 7293 
6039 7291 
12970 7293 
12970 7291 
12970 288 
12970 286 
12970 12967 
12970 12965 
12968 7293 
12968 7291 
12968 288 
12968 286 
12968 12967 
12968 12965 
6038 1303 
6038 12968 
6038 12970 
6038 7293 
6038 7291 
6038 12969 
6038 11992 
6038 11990 
6038 11991 
6038 12967 
6038 12965 
6040 1303 
6040 12968 
6040 12970 
6040 7293 
6040 7291 
6040 12969 
6040 11992 
6040 11990 
6040 11991 
6040 12967 
6040 12965 
7292 12968 
7292 12970 
7292 288 
7292 286 
7293 11992 
7293 11990 
7293 288 
7293 286 
7293 3615 
7293 3617 
7293 12967 
7293 12965 
7293 1299 
7293 1301 
7293 287 
7291 11992 
7291 11990 
7291 288 
7291 286 
7291 3615 
7291 3617 
7291 12967 
7291 12965 
7291 1299 
7291 1301 
7291 287 
12969 11991 
12969 12967 
12969 12965 
12967 1299 
12967 1301 
12967 1300 
12965 1299 
12965 1301 
12965 1300 
288 12967 
288 12965 
288 1299 
288 1301 
288 12966 
286 12967 
286 12965 
286 1299 
286 1301 
286 12966 
1301 3616 
1301 287 
1301 12966 
1300 3616 
1300 12966 
11991 12967 
11991 12965 
11991 1300 
11990 3615 
11990 3617 
11990 12967 
11990 12965 
11990 1299 
11990 1301 
11990 1300 
11990 3616 
5349 5344 
10972 10976 
10665 2629 
10906 10911 
9324 9320 
6241 6255 
10958 10966 
9294 9298 
8782 8786 
7695 7691 
4483 4488 
4573 4581 
4618 4625 
11168 185 
15033 15029 
11137 171 
8480 8484 
2488 2492 
4644 4656 
6740 6043 
6740 6041 
6740 3 
6740 4677 
6740 4675 
2 6740 
2 6738 
2 6042 
2 6043 
2 6041 
6738 6043 
6738 6041 
6738 3 
6738 4677 
6738 4675 
3 6739 
3 4676 
3 4677 
3 4675 
1 6740 
1 6738 
1 6042 
1 6043 
1 6041 
1 6739 
1 4676 
1 4677 
1 4675 
4665 6724 
5262 5257 
6996 7059 
11213 11217 
30 26 
6042 3 
6042 4676 
6043 3 
6043 4676 
6043 4677 
6043 4675 
6041 3 
6041 4676 
6041 4677 
6041 4675 
6739 4677 
6739 4675 
11186 11200 
2425 2421 
6060 6064 
835 839 
8179 335 
3493 3482 
12150 12142 
3429 3433 
7352 7356 
4790 3442 
11634 7379 
7367 7372 
12102 12098 
13731 13735 
8314 7447 
1671 1676 
4885 4881 
15456 12037 
7578 7582 
7540 7536 
14484 11841 
10070 10066 
5625 5613 
14183 14176 
3012 3016 
3031 3035 
1304 6038 
1304 6040 
1304 7293 
1304 7291 
1304 11992 
1304 11990 
1304 3615 
1304 3617 
1302 6038 
1302 6040 
1302 7293 
1302 7291 
1302 11992 
1302 11990 
1302 3615 
1302 3617 
3615 1299 
3615 1301 
3615 287 
3617 1299 
3617 1301 
3617 287 
1303 11992 
1303 11990 
1303 11991 
3126 5944 
5934 3116 
5920 5924 
14110 14115 
14118 14113 
2990 2958 
1277 1273 
4068 4061 
10697 10702 
2757 2751 
10611 10601 
12195 12165 
4159 4154 
6400 6965 
10285 10280 
4276 8510 
13815 13819 
15257 15245 
4194 4198 
8586 8590 
926 7521 
6523 15383 
1015 1011 
13929 13933 
1910 1914 
6757 6752 
316 310 
1876 1880 
1877 1884 
1976 1981 
8940 8936 
8909 8904 
8923 8918 
12771 12767 
501 526 
2025 2029 
569 573 
7820 7824 
2108 2115 
9381 9385 
11442 11436 
2059 9499 
9524 9538 
615 620 
13375 13384 
11421 11415 
11348 11344 
11287 11283 
13432 13436 
4344 649 
1567 780 
658 663 
13483 13479 
5198 5194 
9201 9208 
11265 9195 
733 728 
5055 5051 
14809 12628 
12537 12668 
14829 5659 
14796 14669 
6808 14665 
3824 3828 
12462 14724 
5612 5608 
5612 5607 
14928 14924 
5372 5376 
5597 10880 
6315 6319 
6323 1393 
6298 6294 
12979 12959 
12969 286 
12969 288 
12969 12967 
12969 12965 
12969 12966 
11991 12967 
11991 12965 
11991 1300 
6292 6349 
11015 5447 
13074 13078 
13070 13078 
13073 13078 
10919 10924 
9392 9397 
6185 4537 
13025 13021 
8727 8731 
11065 11052 
11066 11062 
10513 10559 
2472 2467 
2584 2550 
11144 11140 
2575 2571 
178 11176 
7067 7071 
2337 2333 
56 60 
48 61 
2 6041 
2 4676 
2 6043 
6041 6738 
6041 6740 
6041 4676 
6041 4675 
6041 4677 
6043 4675 
6043 4677 
6042 2 
6042 3 
6042 1 
6042 6738 
6042 6740 
6739 4675 
6739 4677 
3 6041 
3 6738 
3 6740 
3 4676 
3 6043 
3 4675 
3 4677 
1 6041 
1 6738 
1 6740 
1 4676 
1 6043 
1 4675 
1 4677 
6740 6043 
6740 4675 
6740 4677 
6738 6043 
6738 4675 
6738 4677 
4676 6043 
6443 6447 
2450 2454 
105 6455 
15423 15419 
886 891 
15313 15309 
8166 8162 
8128 8121 
5988 5984 
12158 12132 
7342 11634 
4452 4456 
13630 13660 
13664 8251 
11592 11588 
7641 7653 
4869 12076 
8300 8296 
4947 4952 
4948 4952 
7596 7592 
7605 7600 
7604 7600 
4905 7592 
967 12044 
12037 12042 
15477 15481 
14598 14592 
14557 14552 
14538 14534 
14472 14477 
14705 14709 
5712 5708 
10099 5879 
5826 14161 
14715 11947 
14256 14260 
5892 10130 
11759 11763 
11757 10079 
2979 2983 
3011 3015 
2997 2992 
10632 10628 
12968 7292 
12968 7291 
12968 7293 
12968 286 
12968 288 
12968 12967 
12968 12965 
3621 6039 
286 12967 
286 12965 
286 1299 
286 1301 
286 12966 
288 12967 
288 12965 
288 1299 
288 1301 
288 12966 
7292 286 
7292 288 
7292 287 
6039 1304 
6039 1302 
6039 12968 
6039 12970 
6039 7292 
6039 7291 
6039 7293 
12970 7292 
12970 7291 
12970 7293 
12970 286 
12970 288 
12970 12967 
12970 12965 
1303 11991 
1303 11990 
1303 11992 
7291 3615 
7291 3617 
7291 11990 
7291 11992 
7291 286 
7291 288 
7291 287 
7291 12967 
7291 12965 
7291 1299 
7291 1301 
7293 3615 
7293 3617 
7293 11990 
7293 11992 
7293 286 
7293 288 
7293 287 
7293 12967 
7293 12965 
7293 1299 
7293 1301 
287 1299 
287 1301 
3618 7294 
1300 12966 
12967 1299 
12967 1301 
12967 1300 
1304 7291 
1304 7293 
1304 3615 
1304 3617 
1304 11990 
1304 11992 
3615 11990 
3615 11992 
3615 287 
3615 1299 
3615 1301 
3617 11990 
3617 11992 
3617 287 
3617 1299 
3617 1301 
1302 7291 
1302 7293 
1302 3615 
1302 3617 
1302 11990 
1302 11992 
11990 12967 
11990 12965 
11990 1299 
11990 1301 
11990 1300 
11990 3616 
11992 12967 
11992 12965 
11992 1299 
11992 1301 
11992 1300 
11992 3616 
6040 1304 
6040 1302 
6040 1303 
6040 12968 
6040 12970 
6040 7291 
6040 7293 
6040 11991 
6040 11990 
6040 11992 
6040 12967 
6040 12965 
6038 1304 
6038 1302 
6038 1303 
6038 12968 
6038 12970 
6038 7291 
6038 7293 
6038 11991 
6038 11990 
6038 11992 
6038 12967 
6038 12965 
1299 3616 
1299 12966 
1301 3616 
1301 12966 
12965 1299 
12965 1301 
12965 1300 
14372 14377 
12423 12416 
1198 12406 
3142 3135 
3130 3126 
2679 2684 
2687 4055 
4056 14096 
2678 2683 
1153 1148 
3156 3160 
14087 14083 
10803 10807 
10348 10829 
10829 10349 
4465 4461 
12287 12283 
12392 6958 
6957 6961 
2744 2740 
10284 10288 
14033 14029 
10439 10449 
14014 14018 
13977 4248 
13982 8581 
1026 1022 
1024 1020 
7476 4223 
6576 6580 
6578 6572 
6668 6664 
8600 8596 
4215 987 
6559 6563 
7539 7545 
15180 15185 
15351 15347 
15366 15357 
15332 15336 
15330 15336 
15199 15338 
6744 6755 
1908 1912 
1873 1868 
1867 8005 
1970 1977 
9011 9007 
3537 1861 
3784 3792 
12906 12918 
12905 12919 
12799 8890 
12806 12800 
3795 3806 
7288 7284 
3741 3756 
7157 3720 
1432 1436 
2071 2065 
2058 2049 
2049 2057 
7719 7723 
603 607 
9382 13355 
2146 11342 
2186 2174 
1554 1558 
5244 5240 
5191 5185 
9205 9201 
5085 5079 
725 880 
3859 3854 
3969 3965 
3870 3874 
6850 6861 
14764 14768 
13202 13196 
5614 5607 
12454 12870 
12878 14741 
12467 14731 
7223 7219 
6031 6035 
13159 13163 
14970 14974 
10869 5571 
2642 2646 
13073 13078 
13081 13077 
6292 6296 
11012 5419 
2627 2622 
1465 1461 
2607 10574 
9358 9291 
13101 6210 
5339 5343 
10510 4617 
4499 4495 
7125 7130 
4476 6977 
2474 2470 
11116 11120 
170 155 
7011 7060 
11148 2342 
8486 8490 
2328 6129 
6042 6739 
6042 2 
6042 6740 
6042 6738 
6740 4676 
6740 4675 
6740 4677 
6738 4676 
6738 4675 
6738 4677 
6041 6739 
6041 2 
6041 3 
6041 1 
6041 6740 
6041 6738 
6043 6739 
6043 2 
6043 3 
6043 1 
6043 6740 
6043 6738 
2 6740 
2 6738 
2 4676 
3 6740 
3 6738 
3 4676 
3 4675 
3 4677 
1 6740 
1 6738 
1 4676 
1 4675 
1 4677 
6736 3 
129 125 
2364 2369 
15262 15258 
82 78 
808 813 
15407 876 
2393 2397 
8187 8193 
8178 8171 
8177 8172 
297 8063 
3300 3296 
3331 3327 
3496 3491 
3447 3451 
3408 3404 
3386 3379 
11480 11476 
12111 12107 
12121 12194 
13760 13755 
7682 7678 
7319 7691 
12216 12211 
7336 11643 
12096 12100 
4859 11577 
11614 11595 
4826 13719 
7663 7395 
13601 13605 
13710 13714 
7642 7637 
7625 7621 
12079 12074 
15452 15448 
975 12053 
1592 1682 
12037 12019 
12009 12005 
14540 14536 
14524 14520 
5809 5804 
14482 14477 
5813 5820 
5784 5814 
11925 6819 
14698 14702 
11960 11956 
14198 14190 
10072 11762 
14127 14123 
5941 5934 
3029 3035 
6039 12968 
6039 12970 
6039 7291 
6039 7293 
6039 7292 
12968 7291 
12968 7293 
12968 12965 
12968 12967 
12968 7292 
12968 286 
12968 288 
12970 7291 
12970 7293 
12970 12965 
12970 12967 
12970 7292 
12970 286 
12970 288 
7291 12965 
7291 12967 
7291 1299 
7291 1301 
7291 287 
7291 286 
7291 288 
7293 12965 
7293 12967 
7293 1299 
7293 1301 
7293 287 
7293 286 
7293 288 
7292 287 
7292 286 
7292 288 
6040 11990 
6040 11991 
6040 11992 
6040 12968 
6040 12970 
6040 7291 
6040 7293 
6040 12965 
6040 12967 
6038 11990 
6038 11991 
6038 11992 
6038 12968 
6038 12970 
6038 7291 
6038 7293 
6038 12965 
6038 12967 
1304 6040 
1304 6038 
1304 11990 
1304 3615 
1304 3617 
1304 11992 
1304 6039 
1304 7291 
1304 7293 
1303 6040 
1303 6038 
1303 11990 
1303 11991 
1303 11992 
1302 6040 
1302 6038 
1302 11990 
1302 3615 
1302 3617 
1302 11992 
1302 6039 
1302 7291 
1302 7293 
3615 11992 
3615 7291 
3615 7293 
3615 1299 
3615 1301 
3615 287 
3617 11992 
3617 7291 
3617 7293 
3617 1299 
3617 1301 
3617 287 
3234 3230 
3227 3238 
12967 1299 
12967 1301 
12967 1300 
12967 12969 
12967 286 
12967 288 
12965 1299 
12965 1301 
12965 1300 
12965 12969 
12965 286 
12965 288 
11991 12965 
11991 12967 
11991 1300 
11990 3615 
11990 3617 
11990 3616 
11990 7291 
11990 7293 
11990 12965 
11990 12967 
11990 1299 
11990 1301 
11990 1300 
11992 3616 
11992 7291 
11992 7293 
11992 12965 
11992 12967 
11992 1299 
11992 1301 
11992 1300 
1300 12966 
1299 287 
1299 286 
1299 288 
1299 12966 
1301 287 
1301 286 
1301 288 
1301 12966 
3616 1299 
3616 1301 
3616 1300 
2944 2949 
286 12966 
288 12966 
12969 286 
12969 288 
12969 12966 
4058 4053 
1232 1228 
2762 2758 
10821 10825 
4620 2712 
2708 4620 
10718 10723 
1267 1272 
1220 8366 
14080 14069 
10805 10809 
2860 2850 
12389 12375 
8397 8392 
10287 10279 
14051 14056 
4297 4293 
10414 10410 
10447 10451 
10440 10448 
915 911 
13823 13827 
13839 13850 
8637 8642 
6650 15215 
1916 1923 
6762 6766 
355 351 
8979 8983 
8044 8048 
1970 1977 
3548 3536 
9016 400 
12913 12918 
1795 1803 
12793 12788 
12795 444 
3781 3785 
1804 1800 
2025 2013 
13289 12765 
7178 7155 
3721 3731 
7721 270 
7760 13375 
257 7319 
9550 9472 
2149 2153 
13393 13401 
616 624 
623 627 
1521 1517 
2255 2260 
4362 4367 
4385 4389 
11263 11267 
13520 13524 
9233 9229 
781 1567 
4342 4347 
9187 9182 
5076 5080 
14811 14815 
3957 3962 
12495 12490 
12892 12896 
3879 12486 
12471 12475 
14748 3978 
13177 13170 
5491 5595 
3802 3798 
7225 7229 
7231 1362 
1342 12938 
12883 12879 
14981 14972 
6871 6875 
3989 3997 
5482 5478 
12940 12948 
6039 7291 
6039 7293 
6039 7292 
6039 12968 
6039 12970 
12968 286 
12968 288 
6040 11990 
6040 11992 
6040 11991 
6040 7291 
6040 7293 
6040 12967 
6040 12965 
6040 12968 
6040 12970 
6038 11990 
6038 11992 
6038 11991 
6038 7291 
6038 7293 
6038 12967 
6038 12965 
6038 12968 
6038 12970 
12970 286 
12970 288 
8800 8787 
6297 13098 
5432 10969 
10661 10678 
5395 5400 
7292 287 
7292 12968 
7292 12970 
7292 286 
7292 288 
6226 6232 
6245 6250 
6245 6249 
6248 6254 
10575 10579 
6381 6218 
11058 11068 
11113 11120 
2477 2493 
8718 4564 
2495 2499 
8456 8451 
4476 7032 
4455 7026 
8480 8475 
4627 8441 
15429 15424 
11188 11184 
60 4664 
40 36 
6042 3 
6042 6740 
6042 6738 
6042 6739 
6042 1 
6740 1 
6740 2 
6740 4677 
6740 4675 
6043 3 
6043 6740 
6043 6738 
6043 1 
6043 2 
6738 1 
6738 2 
6738 4677 
6738 4675 
6041 3 
6041 6740 
6041 6738 
6041 1 
6041 2 
3 6740 
3 6738 
3 6739 
3 4677 
3 4675 
3 4676 
1 4677 
1 4675 
1 4676 
6739 1 
6739 4677 
6739 4675 
6739 4676 
44 6719 
15431 15424 
103 99 
8658 8654 
2 4677 
2 4675 
2377 2381 
2386 2382 
15153 15157 
11241 11236 
874 821 
15296 872 
9129 9133 
6614 15163 
840 9160 
15100 15108 
15099 15113 
15098 15113 
328 334 
336 316 
8081 8077 
8066 8061 
10118 10123 
3331 3305 
3211 3218 
3328 3323 
3312 3316 
11460 11466 
11677 3469 
12134 12118 
12297 12132 
12120 12196 
13694 11569 
11646 7673 
13630 11588 
13596 4939 
7626 7630 
1027 13730 
8233 8239 
5674 5678 
14478 14473 
14468 14463 
3272 3267 
3265 3261 
10071 5950 
5898 5902 
4018 4022 
7291 3617 
7291 3615 
7291 12967 
7291 1299 
7291 1301 
7291 12965 
7291 287 
7291 12968 
7291 12970 
7291 286 
7291 288 
7293 3617 
7293 3615 
7293 12967 
7293 1299 
7293 1301 
7293 12965 
7293 287 
7293 12968 
7293 12970 
7293 286 
7293 288 
1304 6040 
1304 6038 
1304 11990 
1304 11992 
1304 6039 
1304 7291 
1304 7293 
1304 3617 
1304 3615 
1302 6040 
1302 6038 
1302 11990 
1302 11992 
1302 6039 
1302 7291 
1302 7293 
1302 3617 
1302 3615 
3617 1299 
3617 1301 
3617 287 
3615 1299 
3615 1301 
3615 287 
1303 11990 
1303 11992 
1303 3616 
1303 3617 
1303 3615 
12332 12325 
1299 12965 
1299 287 
1299 286 
1299 288 
1299 12966 
1301 12965 
1301 287 
1301 286 
1301 288 
1301 12966 
11990 3616 
11990 7291 
11990 7293 
11990 3617 
11990 3615 
11990 12967 
11990 1299 
11990 1301 
11990 12965 
11990 1300 
11992 3616 
11992 7291 
11992 7293 
11992 3617 
11992 3615 
11992 12967 
11992 1299 
11992 1301 
11992 12965 
11992 1300 
11991 12967 
11991 12965 
11991 1300 
3616 1299 
3616 1301 
3616 1300 
12967 1299 
12967 1301 
12967 1300 
12967 12968 
12967 12970 
12967 286 
12967 288 
12967 12969 
12965 1300 
12965 12968 
12965 12970 
12965 286 
12965 288 
12965 12969 
1300 12966 
14361 1244 
5959 5964 
3233 3229 
286 12969 
286 12966 
288 12969 
288 12966 
12969 12966 
3141 3239 
14083 14079 
2700 2696 
4053 14084 
10823 10819 
10551 10539 
12342 12346 
11710 11705 
10518 10555 
1142 1129 
14043 1123 
4297 2834 
2857 2852 
10292 10351 
13839 13843 
13891 13887 
6691 6686 
4236 4229 
4251 6636 
13982 13978 
926 930 
4230 4235 
6612 15164 
15331 15337 
1917 1925 
12694 12698 
7964 7958 
9044 9040 
9031 9036 
12796 12791 
9007 9014 
12905 12856 
1723 1729 
9501 9513 
7289 2038 
555 559 
554 559 
546 542 
7251 12945 
7811 7824 
7816 7820 
7821 7811 
565 7830 
566 571 
7207 7203 
9521 2101 
7732 7726 
13359 13364 
252 7723 
251 247 
1499 1504 
2145 9563 
200 1508 
7099 7094 
2227 2232 
2220 2179 
5204 5209 
5165 13467 
9223 9077 
5038 1626 
5082 5068 
5086 5081 
6790 6794 
14872 14878 
3853 3861 
12649 11886 
14865 14859 
14811 14815 
3957 3961 
14784 14780 
6851 6863 
6805 6811 
6804 6812 
13258 13253 
3946 3911 
6809 6827 
13270 13279 
5525 5529 
5603 14278 
5588 5592 
13240 13236 
10998 10992 
10996 13217 
4008 14282 
1334 1338 
6901 6267 
6310 6346 
10990 5394 
13124 13129 
6903 6274 
6351 6355 
5406 5411 
1437 7187 
8794 1466 
1457 1461 
12963 11991 
6922 6236 
8732 8738 
8743 8748 
2650 6365 
10976 10971 
7131 13048 
4502 7126 
4550 4489 
5296 5288 
4561 4557 
10495 8445 
7009 7015 
7026 6971 
11154 11150 
6946 6942 
7098 7094 
6477 6456 
4651 4655 
6042 6739 
6042 6740 
6042 6738 
6042 3 
6042 1 
15418 15424 
6992 138 
11217 11222 
8 12 
15150 8631 
6041 6740 
6041 6738 
6041 3 
6041 1 
6043 6740 
6043 6738 
6043 3 
6043 1 
6739 4675 
6739 3 
6739 4676 
6739 1 
6739 4677 
3 4676 
3 4677 
1 4677 
6740 4675 
6740 3 
6740 1 
6740 4677 
6738 4675 
6738 3 
6738 1 
6738 4677 
4676 1 
4676 2 
4675 3 
4675 1 
4675 2 
4677 2 
119 6483 
15290 15305 
15249 15384 
9157 9153 
4695 4699 
4730 4734 
3203 3199 
11462 11458 
7313 7317 
11519 11531 
13717 4846 
4873 4869 
4864 7425 
13553 13548 
7458 7454 
7628 15469 
7630 7625 
15479 15475 
12051 12047 
15511 15495 
12032 15503 
14550 14555 
5745 14154 
5609 5615 
11912 11906 
2986 2980 
6021 6025 
14387 14382 
14373 11983 
5968 5972 
6250 6254 
14318 4045 
10645 10641 
12970 7292 
12970 7291 
12970 7293 
12970 12965 
12970 12967 
12970 288 
12970 286 
12968 7291 
12968 7293 
12968 12965 
12968 12967 
12968 288 
12968 286 
6039 12970 
6039 7292 
6039 12968 
6039 7291 
6039 7293 
12969 288 
12969 286 
12969 12966 
7291 3617 
7291 12965 
7291 12967 
7291 1299 
7291 1301 
7291 287 
7291 288 
7291 286 
7293 3617 
7293 12965 
7293 12967 
7293 1299 
7293 1301 
7293 287 
7293 288 
7293 286 
288 12966 
7292 12968 
7292 287 
7292 288 
7292 286 
286 12966 
3180 3174 
11991 12965 
11991 12967 
11991 1300 
12965 1299 
12965 1301 
12965 1300 
12965 12969 
12965 288 
12965 286 
1304 6039 
1304 6038 
1304 6040 
1304 3615 
1304 11992 
1304 11990 
1304 7291 
1304 7293 
1304 3617 
1302 6039 
1302 6038 
1302 6040 
1302 3615 
1302 11992 
1302 11990 
1302 7291 
1302 7293 
1302 3617 
1303 3617 
1303 3616 
3617 1299 
3617 1301 
3617 287 
3615 11992 
3615 11990 
3615 1303 
3615 7291 
3615 7293 
3615 1299 
3615 1301 
3615 287 
1299 3616 
1299 287 
1299 288 
1299 286 
1299 12966 
1301 3616 
1301 287 
1301 288 
1301 286 
1301 12966 
11992 1303 
11992 7291 
11992 7293 
11992 3617 
11992 12965 
11992 12967 
11992 1299 
11992 1301 
11992 1300 
11992 3616 
11990 1303 
11990 7291 
11990 7293 
11990 3617 
11990 12965 
11990 12967 
11990 1299 
11990 1301 
11990 1300 
11990 3616 
1300 3616 
1300 12966 
6038 11992 
6038 11990 
6038 11991 
6038 12970 
6038 12968 
6038 7291 
6038 7293 
6038 12965 
6038 12967 
6040 11992 
6040 11990 
6040 11991 
6040 12970 
6040 12968 
6040 7291 
6040 7293 
6040 12965 
6040 12967 
12967 1299 
12967 1301 
12967 1300 
12967 12969 
12967 288 
12967 286 
10682 10678 
10549 10591 
12223 12227 
4067 2731 
2901 2831 
10740 10734 
8359 8363 
3165 12233 
1129 1119 
2742 2738 
10293 10311 
10279 1078 
14032 14041 
10794 10800 
4160 8391 
10277 1078 
13991 13995 
10790 10359 
10788 10359 
8423 8507 
6510 6514 
1064 4172 
4177 13932 
13867 13871 
8592 8578 
8563 6677 
13937 13908 
4206 4199 
6622 6617 
717 721 
15348 15344 
12621 12625 
7981 7985 
1908 1903 
7984 7991 
356 298 
1884 1876 
9039 9035 
1834 1823 
3551 3547 
7891 7896 
7895 7882 
12790 12786 
7871 7867 
7866 550 
1736 1740 
1736 1746 
7838 7834 
7161 7165 
2088 9511 
585 7764 
591 595 
13016 13012 
254 258 
2135 2140 
2124 2132 
11348 11342 
9259 9255 
1507 13411 
623 615 
2249 2245 
4396 4392 
2255 2259 
9229 9224 
1537 1541 
13491 13487 
5115 5111 
13464 13460 
13459 9196 
9168 9172 
5094 5089 
5070 5066 
12526 12636 
3853 3848 
14864 6860 
6816 6826 
5513 5509 
12483 12488 
13236 13232 
13193 13197 
8916 14920 
14971 14967 
14969 8849 
14969 8848 
13226 13230 
13309 9336 
8827 8832 
1400 1396 
6242 6246 
6892 6342 
11015 11019 
13076 13081 
6035 7294 
13080 13088 
1318 1311 
7291 3615 
7291 6040 
7291 6038 
7291 11992 
7291 11990 
7291 287 
7291 12970 
7291 12968 
7291 12967 
7291 1299 
7291 1301 
7291 12965 
7291 286 
7291 288 
6039 6035 
6039 7293 
6039 7291 
6039 12970 
6039 12968 
6040 11992 
6040 11990 
6040 11991 
6040 12970 
6040 12968 
6040 12967 
6040 12966 
6040 12965 
6038 11992 
6038 11990 
6038 11991 
6038 12970 
6038 12968 
6038 12967 
6038 12966 
6038 12965 
11991 12967 
11991 12966 
11991 12965 
11991 1300 
1302 6039 
1302 7293 
1302 3617 
1302 7291 
1302 3615 
1302 6040 
1302 6038 
1302 11992 
1302 11990 
7293 3617 
7293 3615 
7293 6040 
7293 6038 
7293 11992 
7293 11990 
7293 287 
7293 12970 
7293 12968 
7293 12967 
7293 1299 
7293 1301 
7293 12965 
7293 286 
7293 288 
1304 6039 
1304 7293 
1304 3617 
1304 7291 
1304 3615 
1304 6040 
1304 6038 
1304 11992 
1304 11990 
8806 8774 
8809 8771 
6348 6352 
5391 5398 
10890 10929 
277 7298 
7292 287 
7292 12970 
7292 12968 
7292 286 
7292 288 
8797 15007 
286 12969 
12967 1299 
12967 1301 
12967 1300 
12967 286 
12967 288 
12967 12969 
288 12969 
12970 12967 
12970 12966 
12970 12964 
12970 12965 
12970 286 
12970 288 
12968 12967 
12968 12966 
12968 12964 
12968 12965 
12968 286 
12968 288 
12966 12969 
12965 1300 
12965 286 
12965 288 
12965 12969 
14995 8793 
13097 13102 
8733 8729 
6357 6361 
11059 11054 
13033 4488 
4509 4543 
11101 11106 
6378 6382 
6374 2657 
11089 11085 
2601 4595 
10577 10573 
10573 10569 
2472 5280 
6203 6198 
6394 6398 
2500 2332 
4582 8474 
7072 7076 
7070 7078 
4636 4644 
11157 11153 
6479 6428 
2459 2355 
6739 6734 
6739 4677 
6739 6042 
6739 6041 
6739 6043 
6041 3 
6041 1 
6042 6740 
6042 6738 
6042 4676 
6042 3 
6042 1 
4676 3 
4676 1 
4676 2 
6740 6041 
6740 6043 
6740 4676 
6740 3 
6740 1 
6740 2 
6738 6041 
6738 6043 
6738 4676 
6738 3 
6738 1 
6738 2 
4675 6740 
4675 6738 
4677 6042 
4677 6740 
4677 6738 
6043 3 
6043 1 
11193 11201 
11243 15282 
11197 15069 
821 15399 
9162 856 
15270 15266 
8071 8066 
10132 10136 
3226 3215 
4756 4760 
12142 12209 
12102 12098 
13755 13765 
7366 7370 
13778 13782 
13636 13631 
13634 13640 
4881 4876 
4884 4880 
13716 13711 
4869 4861 
7423 7419 
4839 4843 
7621 7626 
1692 1686 
4922 7596 
12017 12021 
1644 7601 
8195 8199 
8211 8207 
14645 14615 
14627 14623 
14679 14683 
5668 5672 
11886 11882 
11918 11925 
14456 14469 
14143 14147 
5871 10101 
14399 14395 
14399 14408 
11983 12428 
10169 10174 
14733 14728 
5949 5956 
5936 3086 
14309 4043 
11992 3616 
11992 12967 
11992 1299 
11992 1301 
11992 12965 
11992 1300 
3617 7291 
3617 11992 
3617 11990 
3617 287 
3617 1299 
3617 1301 
3615 11992 
3615 11990 
3615 287 
3615 1299 
3615 1301 
3616 11989 
3616 1299 
3616 1301 
3616 1300 
1303 3617 
1303 3615 
1303 11992 
1303 11990 
1303 3616 
11990 3616 
11990 12967 
11990 1299 
11990 1301 
11990 12965 
11990 1300 
14374 14379 
287 1298 
287 1299 
287 1301 
1299 12965 
1299 286 
1299 288 
1301 12965 
1301 286 
1301 288 
2624 2716 
11707 11703 
12133 10244 
8370 8353 
1200 4132 
6403 6399 
10440 10766 
10753 4335 
10410 10417 
10408 10404 
10769 10773 
6491 6495 
6418 4263 
6451 6455 
1086 1079 
10377 10387 
4314 4320 
6691 6687 
4257 6641 
13861 13882 
13999 14003 
6713 6704 
15327 15357 
15327 15350 
731 707 
15200 15195 
707 730 
12693 12551 
1842 3593 
1845 1840 
1845 1839 
393 397 
8901 8895 
7227 12820 
1718 1709 
464 459 
426 7290 
12936 12940 
7844 7840 
2079 2083 
2108 2112 
7799 7795 
7133 229 
11447 11441 
9288 9384 
1510 1506 
242 7699 
2145 9601 
4384 15453 
5237 5233 
650 646 
5168 5173 
737 5067 
14828 14823 
14869 3935 
3946 3950 
3839 8934 
8999 8995 
14934 14939 
13252 13248 
3805 13292 
1370 1374 
1374 1379 
12459 12445 
13251 13247 
14709 14705 
13217 13222 
1320 1324 
14715 12433 
6352 6251 
10904 10920 
1433 1429 
7292 287 
7292 12970 
7292 12968 
7292 286 
7292 288 
6039 1304 
6039 1302 
6039 7291 
6039 7293 
6039 7292 
6039 12970 
6039 12968 
11991 12965 
11991 12967 
11991 1300 
12965 1299 
12965 1300 
12967 1299 
12967 1300 
12966 6038 
12966 11991 
12966 12970 
12966 12968 
12970 286 
12970 288 
12970 12965 
12970 12967 
12968 286 
12968 288 
12968 12965 
12968 12967 
6040 7291 
6040 7293 
6040 12966 
6040 11990 
6040 11992 
6040 11991 
6040 12970 
6040 12968 
6040 12965 
6040 12967 
6038 11990 
6038 11992 
6038 11991 
6038 12970 
6038 12968 
6038 12965 
6038 12967 
6311 6315 
11028 5467 
12969 7292 
6273 6277 
5446 5440 
6269 6264 
5430 5435 
266 4454 
264 269 
9360 9301 
1451 1455 
1451 1456 
220 7113 
6198 11137 
4609 8468 
7033 7029 
2463 6181 
29 33 
7013 7019 
7013 7017 
6065 6061 
8636 8640 
6042 3 
6042 1 
6041 3 
6041 1 
6041 4676 
6043 3 
6043 1 
6043 4676 
2 6042 
2 4675 
2 4677 
2 6041 
2 6043 
6739 6041 
6739 6043 
6739 4676 
6740 4675 
6740 4677 
6740 6041 
6740 6043 
6740 4676 
6738 4675 
6738 4677 
6738 6041 
6738 6043 
6738 4676 
15416 15424 
6096 6091 
3 4676 
1 4676 
4675 6041 
4675 6043 
4675 3 
4675 1 
4677 6041 
4677 6043 
4677 3 
4677 1 
11265 13433 
15419 15423 
11219 15080 
828 835 
816 885 
816 882 
9118 9127 
15384 15255 
15052 15078 
871 867 
15177 15173 
324 329 
10131 3273 
10144 3283 
3326 3322 
3395 3391 
3354 3369 
12176 12185 
3467 3463 
3462 3458 
7677 7681 
7366 7370 
7665 7660 
13742 13736 
8267 8262 
11592 4895 
4930 4925 
1659 1653 
7603 7598 
7584 7580 
12031 986 
994 998 
14598 14594 
11869 11865 
5666 14482 
5659 5632 
5739 5743 
2944 2934 
10074 10070 
5951 10186 
14108 14103 
7291 6038 
7291 11990 
7291 11992 
7291 287 
7291 12970 
7291 12968 
7291 286 
7291 288 
7291 1301 
7291 12965 
7291 12967 
7291 1299 
1304 3615 
1304 3617 
1304 6040 
1304 7291 
1304 7293 
1304 6038 
1304 11990 
1304 11992 
1303 3615 
1303 3617 
1303 3616 
1303 11990 
1303 11992 
3615 7291 
3615 7293 
3615 11990 
3615 11992 
3615 287 
3615 1301 
3615 1299 
3617 7291 
3617 7293 
3617 11990 
3617 11992 
3617 287 
3617 1301 
3617 1299 
1302 3615 
1302 3617 
1302 6040 
1302 7291 
1302 7293 
1302 6038 
1302 11990 
1302 11992 
11990 1301 
11990 12965 
11990 12967 
11990 1299 
11990 1300 
11992 1301 
11992 12965 
11992 12967 
11992 1299 
11992 1300 
3616 11990 
3616 11992 
7293 6038 
7293 11990 
7293 11992 
7293 287 
7293 12970 
7293 12968 
7293 286 
7293 288 
7293 1301 
7293 12965 
7293 12967 
7293 1299 
11986 1300 
287 1301 
287 1299 
1301 12965 
1301 12967 
10063 10058 
1241 1236 
3238 3245 
1286 1282 
1287 1283 
286 1301 
286 12965 
286 12967 
286 1299 
288 1301 
288 12965 
288 12967 
288 1299 
3133 3139 
3145 3141 
2697 2693 
2693 2701 
2895 2846 
2906 2816 
2905 2899 
10563 10558 
12130 10256 
12373 12369 
1211 1215 
4104 4110 
2704 8458 
2902 10759 
2902 10760 
4433 7404 
10311 10307 
4160 4150 
6408 6413 
4332 4320 
4271 4267 
8420 4281 
13911 13852 
8632 8625 
6705 6709 
7483 7488 
15392 15396 
13926 13930 
13933 13928 
6640 6648 
6636 6652 
15340 15335 
6757 6741 
6741 9066 
6741 9065 
355 344 
12603 7960 
12696 12691 
12711 12705 
12671 12679 
8968 7954 
8948 8901 
415 410 
12772 12766 
3683 3679 
549 542 
3696 3692 
7166 7162 
13006 13023 
7726 7720 
7726 7719 
7725 7717 
9578 9599 
2156 2161 
13399 11298 
2167 2163 
5151 5158 
666 673 
12545 12549 
14830 14824 
13242 13246 
14905 14932 
14931 14905 
3907 12478 
12916 6026 
8832 8828 
12436 6893 
14987 14983 
14952 14980 
1440 8876 
6039 7291 
6039 7293 
6039 12968 
6039 7292 
6039 12970 
9335 9329 
1302 6039 
1302 6040 
1302 6038 
1302 7291 
1302 7293 
1302 11990 
1302 11992 
1302 3615 
1302 3617 
1304 6039 
1304 6040 
1304 6038 
1304 7291 
1304 7293 
1304 11990 
1304 11992 
1304 3615 
1304 3617 
11991 6040 
11991 6038 
11991 1300 
11991 12965 
11991 12967 
6040 7291 
6040 7293 
6040 11990 
6040 11992 
6040 12968 
6040 12966 
6040 12970 
6040 12965 
6040 12967 
6038 7291 
6038 7293 
6038 11990 
6038 11992 
6038 12968 
6038 12966 
6038 12970 
6038 12965 
6038 12967 
11990 3615 
11990 3617 
11990 1300 
11990 3616 
11990 12965 
11990 12967 
11990 1299 
11990 1301 
11992 3615 
11992 3617 
11992 1300 
11992 3616 
11992 12965 
11992 12967 
11992 1299 
11992 1301 
1303 11990 
1303 11992 
1303 3615 
1303 3617 
1303 3616 
1408 1403 
6902 13095 
10988 10984 
5456 5452 
11022 10983 
7189 1423 
4520 4516 
7292 12970 
7292 287 
7292 286 
7292 288 
9314 9322 
9314 9324 
4523 4527 
1416 1412 
3615 1299 
3615 1301 
3615 287 
3616 1299 
3616 1301 
1299 287 
1299 286 
1299 288 
1301 287 
1301 286 
1301 288 
1300 3616 
1300 12965 
1300 12967 
12966 12970 
12966 12969 
12967 1299 
12967 1301 
12967 12969 
12967 286 
12967 288 
12965 1299 
12965 1301 
12965 12969 
12965 286 
12965 288 
12968 7292 
12968 12966 
12968 12965 
12968 12967 
12968 286 
12968 288 
7291 11990 
7291 11992 
7291 3615 
7291 3617 
7291 12968 
7291 12970 
7291 12965 
7291 12967 
7291 1299 
7291 1301 
7291 287 
7291 286 
7291 288 
12969 286 
12969 288 
12970 12965 
12970 12967 
12970 286 
12970 288 
7293 11990 
7293 11992 
7293 3615 
7293 3617 
7293 12968 
7293 12970 
7293 12965 
7293 12967 
7293 1299 
7293 1301 
7293 287 
7293 286 
7293 288 
3617 1299 
3617 1301 
3617 287 
8782 8787 
8721 6285 
1468 1461 
11040 11047 
1473 183 
221 216 
15040 15045 
8478 4617 
2531 6061 
2532 6061 
2575 2570 
8642 8638 
2559 59 
6044 2 
6043 4675 
6043 4677 
6043 6738 
6043 6740 
6043 2 
6043 1 
6043 3 
3 6739 
6042 4675 
6042 4677 
6042 2 
6042 1 
6042 3 
6041 4675 
6041 4677 
6041 6738 
6041 6740 
6041 2 
6041 1 
6041 3 
6738 1 
6738 3 
4675 6738 
4675 6740 
4675 1 
4675 3 
4675 6739 
4677 6738 
4677 6740 
4677 1 
4677 3 
4677 6739 
4676 6043 
4676 6041 
4676 6738 
4676 6740 
6740 1 
6740 3 
1 6739 
4671 14 
13416 11275 
11222 126 
6458 6453 
11259 11255 
15413 15417 
15389 15242 
9103 9099 
15306 15310 
15302 15306 
15311 15322 
15102 15106 
876 872 
9066 6742 
9066 6743 
8086 8113 
10135 10139 
3373 3377 
3348 3343 
3479 3474 
11550 11569 
13690 13694 
3442 3431 
3419 4795 
7668 7664 
11623 11618 
4441 4432 
13756 13752 
7648 7652 
13579 13584 
13598 13588 
15473 15480 
8240 8235 
790 15478 
13615 13611 
15492 15496 
972 12038 
7518 7522 
4942 4948 
6743 9065 
6760 6745 
6742 9065 
14546 14523 
14526 14545 
11850 8211 
14491 14480 
5651 5640 
14429 14433 
5856 5851 
14208 14212 
6005 6010 
14193 14109 
5952 5967 
3619 3615 
10203 10207 
10534 10528 
287 1297 
1293 1289 
1224 1219 
1170 1166 
10235 10231 
10506 10513 
12385 1254 
1245 1267 
1144 1137 
10816 1113 
2806 2802 
2727 2882 
2883 2887 
12365 12369 
4121 4125 
8465 8460 
7419 7399 
4136 4145 
1103 1089 
13854 13865 
8509 8498 
13810 13816 
6519 4242 
8386 8404 
13888 13884 
4240 6525 
6523 4240 
13827 13833 
15225 6645 
6628 13966 
13986 13979 
906 901 
6533 6538 
915 719 
8001 1913 
1875 2001 
395 399 
397 401 
8974 9000 
483 487 
420 424 
12828 12832 
437 431 
2078 2083 
7224 7146 
3780 13339 
3781 13339 
7115 241 
9531 9527 
9532 9536 
7697 7701 
11428 11433 
2145 9594 
9555 11310 
11320 9551 
2255 2261 
2224 2184 
1589 1699 
2239 5231 
1574 1570 
13480 5156 
5179 5117 
11267 11263 
5058 787 
5063 5055 
5065 5069 
5067 5072 
9066 6742 
6743 9066 
6743 9065 
6742 9065 
6742 9064 
6741 9065 
14599 14595 
3945 3938 
14899 14895 
14881 14877 
5496 3993 
6825 12865 
13243 13239 
14750 14724 
5524 5528 
12876 12451 
13224 13147 
5544 5548 
14728 2646 
8863 1426 
1316 1325 
5558 5562 
5576 10907 
1304 6039 
1304 7293 
1304 7291 
1304 3617 
1304 3615 
1304 6038 
1304 6040 
1304 11990 
1304 11992 
1302 6039 
1302 7293 
1302 7291 
1302 3617 
1302 3615 
1302 6038 
1302 6040 
1302 11990 
1302 11992 
3617 11990 
3617 11992 
3617 287 
3617 1299 
3617 1301 
9338 9342 
9328 1436 
11990 3616 
11990 1300 
11990 1299 
11990 1301 
11990 12967 
11990 12965 
1303 11991 
1303 6038 
1303 6040 
1303 11990 
1303 11992 
6038 11990 
6038 11992 
6038 12966 
6038 12968 
6038 12970 
6038 12967 
6038 12965 
6040 11990 
6040 11992 
6040 12966 
6040 12968 
6040 12970 
6040 12967 
6040 12965 
11991 6038 
11991 6040 
11991 12966 
11991 1300 
11991 12967 
11991 12965 
11992 3616 
11992 1300 
11992 1299 
11992 1301 
11992 12967 
11992 12965 
10999 10994 
5458 5466 
3615 11990 
3615 11992 
3615 287 
3615 1299 
3615 1301 
7292 287 
7292 12968 
7292 12970 
7292 286 
7292 288 
6039 7293 
6039 7291 
6039 7292 
6039 12968 
6039 12970 
7294 287 
7293 3617 
7293 3615 
7293 6038 
7293 6040 
7293 11990 
7293 11992 
7293 287 
7293 12968 
7293 12970 
7293 1299 
7293 1301 
7293 12967 
7293 12965 
7293 286 
7293 288 
287 1299 
287 1301 
287 1298 
1299 12967 
1299 12965 
1299 286 
1299 288 
1301 12967 
1301 12965 
1301 286 
1301 288 
12968 12967 
12968 12965 
12968 286 
12968 288 
12970 12967 
12970 12965 
12970 286 
12970 288 
7291 3617 
7291 3615 
7291 6038 
7291 6040 
7291 11990 
7291 11992 
7291 287 
7291 12968 
7291 12970 
7291 1299 
7291 1301 
7291 12967 
7291 12965 
7291 286 
7291 288 
12969 286 
12969 288 
12966 12968 
12966 12970 
12966 12969 
12967 12969 
12967 286 
12967 288 
12965 12969 
12965 286 
12965 288 
1300 12967 
1300 12965 
15015 8793 
15012 15008 
13028 13023 
12985 13026 
6168 6164 
4538 6208 
2596 2592 
189 211 
2459 2451 
15023 2457 
15023 2458 
6131 8706 
2486 2490 
4583 4601 
7014 7104 
2452 2448 
2532 2537 
6117 6112 
4677 6042 
4677 3 
4677 1 
4677 6041 
4677 6043 
4677 6739 
4675 6042 
4675 3 
4675 1 
4675 6041 
4675 6043 
4675 6739 
8670 8665 
105 109 
8643 15141 
6041 6739 
6041 2 
6041 6738 
6041 6740 
6043 6739 
6043 2 
6043 6738 
6043 6740 
6042 3 
6042 1 
6042 2 
3 6737 
3 6041 
3 6043 
3 6739 
3 6738 
3 6740 
2 6738 
2 6740 
1 6737 
1 6041 
1 6043 
1 6739 
1 6738 
1 6740 
11218 11211 
11269 11259 
831 836 
15077 15082 
15121 15125 
889 843 
8219 8223 
3321 3317 
11486 11477 
7318 7307 
3477 3473 
12133 12126 
13757 13764 
12268 13758 
3432 3428 
4882 4877 
4857 4851 
12259 12255 
13790 13785 
8308 8293 
4957 4953 
8249 8245 
12036 7578 
950 946 
776 769 
14505 14670 
14486 14498 
14474 14478 
14493 14485 
14146 14158 
14684 14688 
14443 14438 
5759 14167 
14136 5744 
11938 11933 
14263 14258 
14259 14263 
2950 2954 
5935 5952 
3072 3076 
3086 3091 
3091 3097 
2947 2942 
10629 10624 
3247 3237 
3616 1300 
3616 1299 
3616 1301 
5973 5968 
5936 5951 
4018 4022 
10526 10702 
2932 2936 
10609 10597 
1178 1184 
10209 10205 
10204 10225 
2742 2747 
10693 10676 
10676 10694 
12349 7408 
7412 7408 
10280 10292 
4141 4145 
14065 2826 
14063 14058 
14059 14055 
2880 2710 
2712 2880 
10436 10762 
10759 10433 
7391 7396 
12217 12221 
4146 8371 
10348 10344 
8464 8470 
4291 4297 
14039 10404 
8466 8460 
4326 4337 
7033 7037 
12379 4420 
14023 14027 
8546 10399 
4173 1042 
13812 13808 
6444 6423 
13849 13853 
13941 13948 
10385 10377 
7488 15398 
15384 15388 
6658 6654 
15370 15355 
15224 15220 
6611 6620 
352 356 
1884 1880 
7999 7995 
7918 466 
3586 3590 
489 484 
462 458 
2080 2084 
558 562 
7242 7246 
3660 3652 
534 530 
2047 2043 
11391 11399 
2103 2107 
7213 7209 
9519 9514 
13359 13354 
7721 7725 
2257 2253 
9397 9407 
4450 4444 
2146 2153 
1521 11283 
1523 1530 
7050 7040 
5141 5134 
2219 2224 
5177 13486 
5203 5148 
5154 5150 
1569 1564 
6766 6772 
12549 12544 
12548 12541 
12542 12538 
6784 14833 
6794 6798 
14855 14859 
6827 6823 
13258 13262 
10896 3993 
13235 13240 
5492 10871 
13082 13089 
13139 13145 
1400 1407 
6039 1304 
6039 7292 
6039 7293 
6039 12968 
6039 7291 
6039 12970 
1302 6039 
1302 3615 
1302 3617 
1302 6038 
1302 6040 
1302 11990 
1302 11992 
1302 7293 
1302 7291 
1303 6038 
1303 6040 
1303 11990 
1303 11992 
1303 11991 
1304 11990 
1304 11992 
1304 7293 
1304 7291 
11990 7293 
11990 7291 
11990 1301 
11990 1299 
11990 12967 
11990 1300 
11990 12965 
11992 7293 
11992 7291 
11992 1301 
11992 1299 
11992 12967 
11992 1300 
11992 12965 
6038 1304 
6038 11990 
6038 11992 
6038 7293 
6038 12968 
6038 7291 
6038 12966 
6038 12967 
6038 11991 
6038 12970 
6038 12965 
6040 1304 
6040 11990 
6040 11992 
6040 7293 
6040 12968 
6040 7291 
6040 12966 
6040 12967 
6040 11991 
6040 12970 
6040 12965 
11991 12965 
3615 1304 
3615 11990 
3615 11992 
3615 7293 
3615 287 
3615 7291 
3615 1301 
3615 1299 
3617 1304 
3617 11990 
3617 11992 
3617 7293 
3617 287 
3617 7291 
3617 1301 
3617 1299 
14993 15001 
5565 5569 
10588 10595 
13002 13019 
9332 9336 
12966 11991 
12966 12970 
12966 12969 
7292 287 
7292 12968 
7292 286 
7292 288 
7292 12970 
7293 287 
7293 12968 
7293 1301 
7293 1299 
7293 12967 
7293 286 
7293 288 
7293 12970 
7293 12965 
7291 1301 
7291 1299 
7291 12967 
7291 286 
7291 288 
7291 12970 
7291 12965 
1301 12967 
1301 286 
1301 288 
1301 12965 
1299 12967 
1299 286 
1299 288 
1299 12965 
1300 11991 
1300 12965 
12967 1300 
12967 11991 
12967 286 
12967 288 
12967 12970 
12967 12969 
12965 12969 
12968 7291 
12968 12966 
12968 12967 
12968 286 
12968 288 
12968 12965 
12970 12965 
286 12970 
286 12965 
286 12969 
288 12970 
288 12965 
288 12969 
287 7291 
287 1301 
287 1299 
8761 5374 
5407 5403 
11025 11029 
7203 170 
13059 13055 
4568 4573 
11048 11042 
2602 2598 
177 189 
187 1468 
1461 1467 
146 142 
4491 4487 
4550 4554 
11086 2521 
2549 2545 
208 204 
4448 4452 
7017 7026 
2518 6098 
2525 2529 
2573 2569 
2574 31 
74 15157 
4676 6740 
4676 6738 
4676 6041 
4676 6043 
6438 6444 
6708 6714 
6042 4677 
6042 4675 
6042 3 
6042 1 
6042 2 
6041 2 
6043 2 
4677 6740 
4677 6738 
4677 6739 
4677 3 
4677 1 
4677 6041 
4677 6043 
4675 6740 
4675 6738 
4675 6739 
4675 3 
4675 1 
4675 6041 
4675 6043 
3 6041 
3 6043 
1 6041 
1 6043 
6740 3 
6740 1 
6740 6041 
6740 6043 
6738 3 
6738 1 
6738 6041 
6738 6043 
6739 3 
6739 1 
11220 11215 
8623 15139 
9133 15299 
15308 15224 
12103 12175 
7361 4864 
12275 12269 
12271 12275 
11650 11646 
3435 3429 
7647 7619 
8267 8271 
7639 7643 
13736 13731 
13736 13732 
8263 8259 
8262 8258 
8316 995 
8229 4936 
14619 14614 
5675 5681 
14464 14468 
5795 5791 
14646 14650 
14510 14679 
14680 14676 
14681 14685 
11823 14132 
14730 14218 
14423 11966 
5963 5973 
14283 14279 
3616 11990 
3616 11992 
3616 1301 
3616 1299 
3616 1300 
3107 3111 
10165 10171 
2931 2927 
10638 10519 
1189 1177 
1178 1189 
1171 1175 
14098 1162 
10823 10819 
1158 2771 
2688 2720 
11697 11692 
3196 3200 
1229 1217 
1218 12307 
1198 1202 
3155 3159 
14058 2834 
10426 10431 
12285 12290 
10252 10312 
10794 10789 
10794 10787 
2888 2894 
10766 10762 
10768 10760 
2863 2877 
10744 10750 
8380 8384 
10279 10286 
8452 8448 
4419 4246 
8346 4163 
4160 4156 
1046 1055 
10332 10299 
10394 8545 
4243 4251 
4179 4183 
6504 6500 
6503 6516 
6503 6525 
8546 8550 
7491 15397 
4203 4208 
15393 15384 
15394 15383 
4188 6544 
13985 10380 
6548 6553 
6636 6619 
6584 6576 
12605 12687 
1941 9037 
12601 12612 
8027 8038 
8016 8012 
7967 7971 
7968 7972 
12669 8975 
12665 9030 
1854 1847 
1857 1846 
1859 1846 
1813 2013 
7993 7989 
401 397 
2015 1805 
12926 12932 
1797 1801 
1780 1771 
7848 7844 
464 3743 
7243 12824 
3731 2054 
572 576 
7794 7780 
7791 2094 
2052 3717 
13344 9390 
1482 13390 
2129 2133 
11344 2141 
13372 13361 
11327 11323 
11328 11317 
11304 11299 
13405 13409 
13518 13502 
13521 13502 
5138 13483 
13478 13474 
658 662 
5017 5012 
5230 5234 
9190 13445 
5002 5006 
3941 3946 
12586 12590 
12514 12518 
3838 3849 
6869 6833 
14879 13278 
12496 5522 
6828 6823 
6874 6879 
12877 12882 
14896 14885 
14886 14893 
13214 13218 
10899 5587 
5466 5460 
7295 6039 
6039 7293 
6039 7291 
6039 7292 
6039 12968 
6039 12970 
12968 286 
12968 12967 
12968 288 
12968 12965 
12970 286 
12970 12967 
12970 288 
12970 12965 
7292 12968 
7292 12970 
7292 286 
7292 288 
7292 287 
3617 11990 
3617 11992 
3617 287 
3617 1301 
3617 1299 
3616 1301 
3616 1299 
3616 1300 
1302 6039 
1302 7293 
1302 7291 
1302 3617 
1302 3615 
1302 11990 
1302 11992 
1304 6039 
1304 7293 
1304 7291 
1304 3617 
1304 3615 
1304 11990 
1304 11992 
6038 1302 
6038 1304 
6038 12966 
6038 7293 
6038 7291 
6038 11991 
6038 11990 
6038 11992 
6038 12968 
6038 12970 
6038 12967 
6038 12965 
6040 1302 
6040 1304 
6040 12966 
6040 7293 
6040 7291 
6040 11991 
6040 11990 
6040 11992 
6040 12968 
6040 12970 
6040 12967 
6040 12965 
12966 11991 
12966 12968 
12966 12970 
12966 12969 
7293 3617 
7293 3615 
7293 11990 
7293 11992 
7293 12968 
7293 12970 
7293 286 
7293 12967 
7293 288 
7293 287 
7293 12965 
7293 1301 
7293 1299 
7291 3617 
7291 3615 
7291 11990 
7291 11992 
7291 12968 
7291 12970 
7291 286 
7291 12967 
7291 288 
7291 287 
7291 12965 
7291 1301 
7291 1299 
1303 6038 
1303 6040 
1303 11991 
1303 11990 
1303 11992 
11990 3616 
11990 12967 
11990 12965 
11990 1301 
11990 1299 
11990 1300 
11992 3616 
11992 12967 
11992 12965 
11992 1301 
11992 1299 
11992 1300 
11991 12967 
11991 12965 
11991 1300 
3615 11990 
3615 11992 
3615 287 
3615 1301 
3615 1299 
12967 288 
12967 1301 
12967 1299 
12967 1300 
12967 12969 
12965 1301 
12965 1299 
12965 1300 
12965 12969 
13125 8764 
287 1301 
287 1299 
286 12967 
286 12965 
286 1301 
286 1299 
286 12969 
288 12965 
288 1301 
288 1299 
288 12969 
5437 5442 
10960 10943 
11092 11087 
11070 2520 
6122 8698 
6090 6063 
2528 2538 
2540 2536 
6980 7032 
6988 6992 
15036 15044 
4609 15153 
6057 6078 
63 70 
11202 11198 
7056 11225 
15159 15163 
2 6042 
2 6740 
2 6738 
6739 3 
6739 1 
6739 4675 
6739 2 
6042 6740 
6042 6738 
6041 4675 
6041 4676 
6041 6740 
6041 6738 
6043 4675 
6043 4676 
6043 6740 
6043 6738 
3 6041 
3 6043 
3 4675 
3 6042 
3 6740 
3 6738 
1 6041 
1 6043 
1 4675 
1 6042 
1 6740 
1 6738 
4677 6739 
4677 3 
4677 1 
4677 6041 
4677 6043 
4677 6740 
4677 6738 
4675 6740 
4675 6738 
4676 6740 
4676 6738 
813 11265 
6436 6443 
6439 6447 
2361 2367 
8605 15177 
8627 8617 
15075 15086 
15090 15086 
15175 8605 
8600 15186 
15267 15262 
8098 8094 
12173 12169 
3448 3444 
3357 3351 
11661 11656 
12092 4841 
7409 7416 
12274 12267 
13660 13666 
8272 8266 
958 953 
12025 12007 
1010 1014 
1676 1669 
7576 7572 
8216 8210 
14531 14535 
14525 14540 
14523 14472 
14623 14627 
5692 5699 
5724 5728 
5727 5732 
11765 5961 
11767 5961 
11797 3032 
11795 11799 
10167 10162 
10838 10842 
14308 14303 
3007 3020 
10643 10639 
10650 10673 
10681 10685 
10685 10668 
12341 12337 
12317 12312 
3119 3115 
3120 3125 
3118 3122 
10183 10189 
10247 10239 
14063 14053 
2800 2804 
2881 2885 
4463 4435 
1215 1134 
8461 8457 
4429 4433 
4137 8374 
10297 10287 
10346 10342 
10463 10468 
4163 1059 
4165 4180 
8539 8535 
4197 4212 
1909 7988 
7990 1984 
1968 1972 
12678 12682 
12670 12675 
12660 9021 
1987 1993 
1985 1990 
1958 1954 
1841 1846 
423 419 
8887 8878 
1709 1705 
484 2029 
2031 2035 
2034 1769 
2094 2090 
2087 2091 
13335 7762 
7267 7272 
6032 6026 
7802 7798 
7794 7799 
7769 7755 
9394 9403 
7224 7186 
11374 11378 
11373 11366 
7709 7705 
13367 13371 
9474 13384 
9258 9252 
2189 2193 
2221 2217 
2220 2224 
2218 2224 
9231 9221 
13405 13409 
13508 13527 
9207 9212 
9206 9213 
5046 5068 
691 695 
5091 5084 
6788 6783 
3943 3947 
3849 3860 
12514 12519 
12507 14806 
8860 8853 
3901 3905 
14908 14903 
13241 6879 
4014 10905 
14955 14951 
6252 6248 
11969 2646 
11991 1300 
11991 12967 
11991 12965 
6038 1302 
6038 1304 
6038 11991 
6038 11992 
6038 11990 
6038 12968 
6038 12970 
6038 12967 
6038 12965 
6038 7293 
6038 7291 
6040 12966 
6040 1302 
6040 1304 
6040 11991 
6040 11992 
6040 11990 
6040 12968 
6040 12970 
6040 12967 
6040 12965 
6040 7293 
6040 7291 
12966 6038 
12966 11991 
12966 12968 
12966 12970 
12966 12969 
12967 7293 
12967 7291 
12967 1301 
12967 1299 
12967 286 
12967 288 
12965 7293 
12965 7291 
12965 1301 
12965 1299 
12965 286 
12965 288 
12968 6039 
12968 12967 
12968 12965 
12968 7293 
12968 7291 
12968 7292 
12968 286 
12968 288 
12970 6039 
12970 12967 
12970 12965 
12970 7293 
12970 7291 
12970 7292 
12970 286 
12970 288 
12969 12967 
12969 12965 
12969 286 
12969 288 
7292 3616 
7292 286 
7292 288 
7292 287 
1301 3617 
1301 3615 
1301 286 
1301 288 
1301 287 
1299 3617 
1299 3615 
1299 286 
1299 288 
1299 287 
7293 1301 
7293 1299 
7293 3617 
7293 3615 
7293 3616 
7293 286 
7293 288 
7293 287 
6039 7293 
6039 7291 
6039 7292 
6039 3616 
1431 14948 
1431 1435 
1300 12967 
1300 12965 
6289 6293 
5556 5552 
1348 1352 
6232 6223 
5375 5371 
173 7208 
8815 15022 
4489 13048 
6194 6199 
6227 8711 
5325 5321 
6213 8727 
5296 2475 
6147 6198 
11073 11069 
2509 6083 
7081 7076 
6100 6095 
4676 6043 
4676 6041 
3 4676 
3 4675 
3 4677 
3 6043 
3 6738 
3 6041 
3 6740 
4675 2 
4675 6043 
4675 6738 
4675 6041 
4675 6740 
4675 6739 
1 4676 
1 4675 
1 4677 
1 6043 
1 6738 
1 6041 
2 4677 
2 6738 
2 6739 
6735 6727 
4677 6043 
4677 6738 
4677 6041 
4677 6740 
4677 6739 
6041 6740 
6043 6738 
6043 6740 
6740 6042 
6738 6041 
6738 6042 
15082 15060 
15103 15107 
9147 9151 
857 869 
6742 9064 
6742 9066 
6741 9065 
9066 6743 
8138 8134 
3259 3251 
14334 14343 
3503 3492 
3427 3362 
4815 4811 
13556 13581 
13710 8291 
7648 7644 
7449 8326 
988 12043 
963 7579 
1661 1665 
714 718 
14631 14488 
5810 5814 
5796 5789 
14667 14663 
11841 11837 
11936 11941 
14240 14236 
14126 11819 
14119 14115 
10070 14421 
7291 1301 
7291 1299 
7291 3617 
7291 3615 
7291 3616 
7291 286 
7291 288 
7291 287 
11992 1300 
11992 12967 
11992 12965 
11992 7293 
11992 7291 
11992 1301 
11992 1299 
11992 3617 
11992 3615 
1302 11992 
1302 11990 
1302 6039 
1302 7293 
1302 7291 
1302 3617 
1302 3615 
1302 3616 
3616 287 
3617 287 
1304 11992 
1304 11990 
1304 6039 
1304 7293 
1304 7291 
1304 3617 
1304 3615 
1304 3616 
3615 287 
11990 1300 
11990 12967 
11990 12965 
11990 7293 
11990 7291 
11990 1301 
11990 1299 
11990 3617 
11990 3615 
1303 6040 
1303 6038 
1303 11991 
1303 11992 
1303 11990 
11745 11740 
4069 4073 
1289 12396 
1284 12392 
10235 10256 
10712 2882 
11696 12223 
4106 6387 
4112 4280 
14062 4134 
2847 2852 
2840 10753 
2839 10754 
10772 10439 
12372 12364 
1091 1098 
10478 10474 
14012 14007 
8489 8493 
13813 13817 
8516 8566 
8535 8530 
6664 8596 
7514 7519 
13928 13924 
6627 6620 
12542 12548 
8019 8015 
7989 7984 
1949 1944 
12609 12571 
8954 8958 
8974 8969 
8946 9001 
423 419 
12930 12937 
3674 3670 
12943 12948 
3772 3762 
7165 7169 
1725 1721 
2115 2111 
7119 7115 
9518 9548 
233 240 
13353 13349 
1479 1474 
1485 1489 
7691 7687 
5183 2163 
5139 11297 
5192 5198 
15451 15447 
13483 13487 
5128 5124 
674 678 
6806 6789 
12577 12582 
12576 12594 
12530 6809 
9054 9050 
6807 6789 
14833 12502 
14826 14830 
14767 14772 
3973 3977 
14904 6850 
6849 14904 
12449 6857 
12452 12448 
14762 14756 
14752 14748 
11991 1300 
11991 6038 
11991 12967 
11991 12965 
6038 1302 
6038 1304 
6038 12966 
6038 12967 
6038 12965 
6038 12968 
6038 12970 
6038 7293 
6038 7291 
6040 1303 
6040 11991 
6040 11992 
6040 11990 
6040 1302 
6040 1304 
6040 12966 
6040 12967 
6040 12965 
6040 12968 
6040 12970 
6040 7293 
6040 7291 
12966 12968 
12966 12970 
12967 1301 
12967 1299 
12967 12968 
12967 12970 
12967 286 
12967 7293 
12967 7291 
12967 288 
12965 1301 
12965 1299 
12965 12968 
12965 12970 
12965 286 
12965 7293 
12965 7291 
12965 288 
14916 1402 
1300 12967 
1300 12965 
2638 2634 
5582 5586 
12968 286 
12968 7293 
12968 7291 
12968 288 
12968 7292 
12970 286 
12970 7293 
12970 7291 
12970 288 
12970 7292 
286 7293 
286 7291 
286 7292 
286 12969 
288 7292 
288 12969 
7293 288 
7293 287 
7291 288 
7291 287 
6039 1302 
6039 1304 
6039 12968 
6039 3616 
6039 12970 
6039 7293 
6039 7291 
6039 7292 
7292 12969 
7292 287 
9342 9346 
8824 9340 
13105 13109 
8768 8762 
5376 5407 
10929 10921 
1453 7200 
1352 6918 
8756 8752 
5434 5438 
11016 10963 
9312 9316 
6216 4573 
11097 5428 
198 192 
5304 5308 
39 4599 
39 4602 
5288 5292 
2321 2325 
8473 8469 
8450 4609 
11166 2290 
137 132 
6041 4675 
6041 4677 
6041 6738 
6041 6740 
6043 4675 
6043 4677 
6043 6738 
6043 6740 
4676 6041 
4676 6043 
3 6041 
3 6043 
3 4675 
3 4677 
3 6042 
3 6738 
3 6740 
1 6041 
1 6043 
1 4675 
1 4677 
1 6042 
1 6738 
1 6740 
4675 2 
4675 6739 
4675 6738 
4675 6740 
4677 2 
4677 6739 
4677 6738 
4677 6740 
2 6739 
2 6738 
2 6740 
11191 11195 
6468 6413 
6470 6411 
75 104 
6042 6738 
6042 6740 
2372 2368 
13435 13439 
15235 15230 
15271 15275 
15314 15308 
15229 15220 
8105 8109 
8135 8131 
3644 3640 
6020 7332 
3242 3295 
4750 4756 
11507 11502 
3383 3379 
12115 3449 
3329 3350 
11686 11698 
4798 4794 
12151 12156 
12254 12258 
7661 4395 
7650 7646 
12075 8321 
7667 4396 
13581 13585 
8269 13636 
15452 15446 
13719 13714 
13714 13718 
8303 8308 
8335 7454 
8335 8339 
4952 4947 
1682 1648 
7592 7597 
7601 7597 
1673 1668 
14624 14607 
5819 14472 
14629 14634 
11910 11919 
11907 11903 
10099 10090 
10066 10061 
3064 3071 
11992 1300 
11992 6038 
11992 1302 
11992 1304 
11992 12967 
11992 12965 
11992 3617 
11992 3615 
11992 1301 
11992 1299 
11992 7293 
11992 7291 
1302 3617 
1302 3615 
1302 3616 
1302 7293 
1302 7291 
11990 1300 
11990 6038 
11990 1302 
11990 1304 
11990 12967 
11990 12965 
11990 3617 
11990 3615 
11990 1301 
11990 1299 
11990 7293 
11990 7291 
1304 3617 
1304 3615 
1304 3616 
1304 7293 
1304 7291 
1303 11991 
1303 11992 
1303 11990 
1303 6038 
10138 10132 
3617 1301 
3617 1299 
3617 7293 
3617 7291 
3617 287 
3616 7293 
3616 7291 
3616 7292 
3616 287 
1301 286 
1301 7293 
1301 7291 
1301 288 
1301 287 
3615 1301 
3615 1299 
3615 7293 
3615 7291 
3615 287 
1299 286 
1299 7293 
1299 7291 
1299 288 
1299 287 
10151 10157 
12325 5975 
10834 10838 
10832 10840 
10224 10220 
10209 10213 
10209 10214 
2988 2692 
7297 7302 
1259 6011 
1267 1274 
12348 12344 
1238 1231 
3157 10299 
14079 14074 
1211 1149 
10719 10734 
12367 7370 
1142 10266 
2855 2850 
4411 4406 
4181 4214 
4229 4233 
4206 4201 
1022 1028 
930 15382 
6539 6543 
13851 6572 
6615 6610 
6593 6605 
15231 15220 
7561 7550 
9066 6742 
9066 6743 
329 320 
329 322 
1968 1962 
8988 8992 
8991 8987 
3552 3560 
7955 7947 
12701 12697 
3685 8957 
7884 7878 
7867 7871 
2032 2027 
7855 468 
2035 2039 
477 2037 
7262 7275 
9374 12757 
11420 11405 
2124 2119 
13360 13375 
11407 11403 
11409 11427 
11408 11404 
11408 11403 
11313 11309 
13392 1488 
7707 7698 
1494 1490 
1500 7074 
9575 9579 
2177 2173 
2161 2165 
2166 2161 
2226 2230 
5251 5247 
1535 1539 
9196 9215 
1531 833 
672 676 
703 707 
6807 6773 
6807 6774 
14839 14834 
12512 12520 
6790 6781 
14791 14787 
12649 6822 
14782 14759 
13304 13299 
5518 10881 
14906 14910 
6866 6870 
10859 5465 
1402 7240 
1399 1390 
1302 3615 
1302 3617 
1302 6039 
1302 3616 
1303 11990 
1303 11992 
1303 6038 
1303 6040 
3615 287 
11990 1299 
11990 1301 
11990 6038 
11990 6040 
11990 7291 
11990 7293 
11990 1302 
11990 1304 
11990 3615 
11990 3617 
11992 1299 
11992 1301 
11992 6038 
11992 6040 
11992 7291 
11992 7293 
11992 1302 
11992 1304 
11992 3615 
11992 3617 
6040 7291 
6040 7293 
6040 1302 
6040 1304 
6038 12968 
6038 12970 
6038 7291 
6038 7293 
6038 1302 
6038 1304 
12966 12969 
12966 6038 
12966 12968 
12966 12970 
12966 6040 
11991 1300 
11991 12966 
11991 1303 
11991 12967 
11991 12965 
11991 6038 
11991 6040 
12967 11990 
12967 11992 
12967 1299 
12967 1301 
12967 12969 
12967 6038 
12967 12968 
12967 12970 
12967 6040 
12967 286 
12967 288 
12967 7291 
12967 7293 
12965 11990 
12965 11992 
12965 1299 
12965 1301 
12965 12969 
12965 6038 
12965 12968 
12965 12970 
12965 6040 
12965 286 
12965 288 
12965 7291 
12965 7293 
1300 12967 
1300 12965 
1300 11990 
1300 11992 
1299 286 
1299 288 
1299 7291 
1299 7293 
1299 3615 
1299 3617 
1299 287 
1301 286 
1301 288 
1301 7291 
1301 7293 
1301 3615 
1301 3617 
1301 287 
3617 287 
13245 6258 
5459 5455 
2626 2631 
10986 10982 
5456 5461 
10990 10975 
9358 13325 
12969 286 
12969 288 
12968 6040 
12968 286 
12968 288 
12968 7291 
12968 7293 
12968 6039 
12968 7292 
7291 1302 
7291 1304 
7291 3615 
7291 3617 
7291 6039 
7291 287 
7291 3616 
7293 1302 
7293 1304 
7293 3615 
7293 3617 
7293 6039 
7293 287 
7293 3616 
12970 6040 
12970 286 
12970 288 
12970 7291 
12970 7293 
12970 6039 
12970 7292 
286 7291 
286 7293 
286 7292 
288 7291 
288 7293 
288 7292 
6039 7292 
6039 3616 
287 3616 
7292 287 
7292 3616 
9353 13329 
9349 8825 
1422 1428 
1363 1349 
6912 6221 
6910 6220 
5373 5369 
10590 10596 
6244 6213 
4503 4498 
13051 13047 
9300 9295 
8795 9303 
4533 6153 
4588 4592 
11063 11058 
177 181 
6169 6174 
4492 4488 
4486 6975 
7011 7061 
129 125 
8659 6463 
38 64 
6041 6739 
6043 6739 
6042 4675 
6042 4677 
3 4676 
3 6042 
3 4675 
3 4677 
3 6738 
3 6740 
3 6041 
3 6043 
1 4676 
1 6042 
1 4675 
1 4677 
1 6738 
1 6740 
1 6041 
1 6043 
2 6738 
2 6740 
2 6041 
2 6043 
2 6739 
4675 6738 
4675 6740 
4675 6041 
4675 6043 
4677 6738 
4677 6740 
4677 6041 
4677 6043 
6738 6041 
6738 6043 
6740 6041 
6740 6043 
4676 6738 
4676 6740 
11223 9099 
15053 15064 
2448 2437 
15131 15127 
9072 9067 
11221 9099 
6425 6421 
2382 2357 
2404 87 
15148 15144 
832 4351 
817 823 
15106 15100 
15196 15187 
15267 15272 
868 872 
9065 6741 
9065 6743 
8179 8188 
6743 9064 
8197 8193 
8098 8094 
8067 8072 
8083 8093 
3254 3249 
14337 3633 
3297 3301 
3495 14351 
4765 4769 
12172 12176 
4778 4787 
4795 4791 
11584 4827 
11636 11632 
4814 4818 
13731 13726 
795 769 
1668 15492 
769 790 
952 7564 
8203 14636 
14617 14564 
14514 14440 
14552 14538 
5703 5699 
14208 14690 
11907 12877 
11827 14114 
5739 5744 
14201 14216 
14215 14230 
3999 4007 
14727 14722 
14264 14257 
1311 1307 
1304 3615 
1304 3617 
1304 6039 
1304 3616 
10143 10147 
11971 11967 
5958 5954 
11795 11791 
14282 14278 
14377 1251 
10166 10162 
4054 4058 
10614 10534 
10523 10543 
14063 2783 
2717 2721 
10771 10767 
1105 10289 
4275 8410 
8366 8370 
1081 1077 
4290 4294 
7450 7446 
13796 13800 
4250 4157 
13815 13820 
1073 1069 
8421 8498 
6701 6697 
6502 6495 
4172 4176 
1039 1043 
13865 13858 
1045 1035 
13895 13886 
8396 13974 
4194 4198 
6531 8580 
13953 13948 
8538 6673 
15227 15219 
7544 7517 
6646 6642 
12693 12697 
12559 12563 
7989 7984 
7936 7940 
1998 1993 
12917 12913 
8872 12819 
8942 8868 
1785 1781 
1785 1780 
1846 3591 
468 464 
517 513 
546 542 
1768 1763 
501 2038 
9372 9367 
12992 12996 
12983 12996 
587 592 
258 253 
7775 7750 
9392 9396 
9557 9561 
9562 9558 
9522 9529 
9541 9545 
11326 2128 
4378 4372 
7084 644 
11441 11446 
6997 6993 
4392 4396 
5224 5228 
1531 1536 
5003 5007 
5115 1556 
1550 665 
4341 707 
832 839 
841 846 
843 848 
15499 15495 
12616 12621 
12587 12583 
3838 3842 
3887 12514 
14768 14754 
12735 12740 
3827 3822 
9028 12864 
12883 12887 
6855 6847 
13296 13305 
13220 13230 
5487 10864 
12446 12437 
9347 9351 
3617 287 
1304 11990 
1304 11992 
1304 6039 
1304 7293 
1304 7291 
1304 3617 
1304 3615 
1304 3616 
12966 6040 
12966 6038 
12966 12968 
12966 12970 
12966 12969 
11990 7293 
11990 7291 
11990 1299 
11990 1301 
11990 3617 
11990 3615 
11992 7293 
11992 7291 
11992 1299 
11992 1301 
11992 3617 
11992 3615 
12967 11990 
12967 11992 
12967 12968 
12967 12970 
12967 12969 
12967 7293 
12967 7291 
12967 1300 
12967 1299 
12967 1301 
12967 286 
12967 288 
12965 11990 
12965 11992 
12965 12968 
12965 12970 
12965 12969 
12965 7293 
12965 7291 
12965 1300 
12965 1299 
12965 1301 
12965 286 
12965 288 
1300 286 
1300 288 
1302 11990 
1302 11992 
1302 6039 
1302 7293 
1302 7291 
1302 3617 
1302 3615 
1302 3616 
3615 287 
1303 6040 
1303 6038 
1303 11990 
1303 11992 
6040 12967 
6040 12965 
6040 1304 
6040 1302 
6040 11990 
6040 11992 
6040 12968 
6040 12970 
6040 7293 
6040 7291 
6038 12967 
6038 12965 
6038 1304 
6038 1302 
6038 11990 
6038 11992 
6038 12968 
6038 12970 
6038 7293 
6038 7291 
11991 1303 
11991 12966 
11991 6040 
11991 6038 
11991 12967 
11991 12965 
12969 1300 
12969 286 
12969 288 
7293 1299 
7293 1301 
7293 3617 
7293 3615 
7293 286 
7293 288 
7293 287 
7293 3616 
12968 6039 
12968 7293 
12968 7291 
12968 7292 
12968 286 
12968 288 
12970 6039 
12970 7293 
12970 7291 
12970 7292 
12970 286 
12970 288 
7291 1299 
7291 1301 
7291 3617 
7291 3615 
7291 286 
7291 288 
7291 287 
7291 3616 
6039 7293 
6039 7291 
6039 7292 
6039 3616 
13323 8836 
13320 8833 
11983 11979 
5385 13119 
13104 13099 
5577 5572 
1371 1367 
1299 3617 
1299 3615 
1299 286 
1299 288 
1299 287 
1301 3617 
1301 3615 
1301 286 
1301 288 
1301 287 
287 3616 
7292 286 
7292 288 
7292 287 
7292 3616 
6207 6211 
6278 6217 
13119 5386 
13086 13082 
10964 10958 
1355 1359 
195 1468 
4461 4465 
13026 13031 
8761 5346 
10511 2580 
7106 172 
8706 8696 
5327 5323 
11056 4645 
11059 4646 
9274 9270 
11174 5266 
9286 9290 
15037 15032 
5275 11191 
8678 8667 
6048 6 
3 6738 
3 6740 
3 4675 
3 4677 
3 6041 
3 6043 
1 6738 
1 6740 
1 4675 
1 4677 
1 6041 
1 6043 
2 6041 
2 6043 
2 6739 
6042 3 
6042 1 
6042 4675 
6042 4677 
6738 4675 
6738 4677 
6738 4676 
6738 2 
6738 6041 
6738 6043 
6043 6739 
4675 6041 
4675 6043 
4677 6041 
4677 6043 
6041 6739 
6740 4675 
6740 4677 
6740 4676 
6740 2 
6740 6041 
6740 6043 
641 9084 
15056 15060 
15308 15312 
15297 15291 
14646 14640 
5806 5802 
6024 6028 
3297 3302 
3509 3505 
3450 3446 
11689 11693 
3408 11589 
3407 11589 
3429 3387 
13761 13756 
13573 13581 
13657 13653 
11572 11576 
13745 13739 
1619 4979 
1637 1633 
7587 7583 
7525 7531 
7579 7583 
14586 14582 
5666 5662 
5703 5709 
5703 5707 
5835 14428 
14694 14699 
14148 5727 
4008 4012 
5632 5607 
10110 10105 
5735 5739 
3071 3067 
5619 5614 
14398 14394 
14396 14407 
3073 3067 
6025 6029 
14374 5999 
14404 14408 
14404 14409 
11762 11757 
3044 3027 
3052 3048 
10209 10214 
10663 10667 
11735 12308 
11733 11729 
12289 10181 
10159 10163 
2800 2796 
12364 12368 
12217 12221 
12399 12388 
10836 10841 
2717 4130 
10330 10335 
4145 4264 
10337 10333 
4232 4236 
10406 13934 
4306 4302 
6495 6500 
13960 13956 
13929 13877 
15383 15387 
13980 6609 
8538 13949 
6601 6592 
1912 1907 
1837 1833 
7901 7897 
454 449 
449 453 
12762 12766 
12832 12828 
12780 12776 
511 518 
519 509 
3764 3755 
6039 12970 
6039 12968 
6039 7293 
6039 7291 
6039 1302 
6039 7292 
6039 3616 
7292 286 
7292 288 
7292 3616 
7292 287 
7748 7744 
9455 9448 
13010 13017 
215 1482 
11331 9564 
11445 11449 
9238 13392 
5213 5217 
13508 13504 
5121 5117 
1542 11271 
5111 5115 
12633 12629 
3862 3866 
12487 12483 
13204 13209 
12492 14754 
13284 14955 
13279 13288 
13217 13226 
5530 5534 
12725 12735 
8942 1386 
13329 9356 
12966 6040 
12966 6038 
12966 12969 
12966 12970 
12966 12968 
11991 1303 
11991 12966 
11991 6040 
11991 6038 
11991 12967 
11991 12965 
12967 286 
12967 288 
12967 1301 
12967 1300 
12967 1299 
12965 286 
12965 288 
12965 1301 
12965 1300 
12965 1299 
11990 7293 
11990 7291 
11990 1302 
11990 12967 
11990 12965 
11990 1301 
11990 3615 
11990 3617 
11990 1299 
11992 7293 
11992 7291 
11992 1302 
11992 12967 
11992 12965 
11992 1301 
11992 3615 
11992 3617 
11992 1299 
12969 12967 
12969 12965 
12969 286 
12969 288 
6040 1304 
6040 11990 
6040 11992 
6040 12970 
6040 12968 
6040 7293 
6040 7291 
6040 1302 
6040 12967 
6040 12965 
6038 1304 
6038 11990 
6038 11992 
6038 12970 
6038 12968 
6038 7293 
6038 7291 
6038 1302 
6038 12967 
6038 12965 
12970 7293 
12970 7291 
12970 12967 
12970 12965 
12970 7292 
12970 286 
12970 288 
12968 7293 
12968 7291 
12968 12967 
12968 12965 
12968 7292 
12968 286 
12968 288 
5544 2624 
10880 10884 
10607 10590 
13334 13339 
1402 7248 
7293 1302 
7293 12967 
7293 12965 
7293 286 
7293 288 
7293 3616 
7293 1301 
7293 287 
7293 3615 
7293 3617 
7293 1299 
1301 287 
1301 3615 
1301 3617 
7291 1302 
7291 12967 
7291 12965 
7291 286 
7291 288 
7291 3616 
7291 1301 
7291 287 
7291 3615 
7291 3617 
7291 1299 
286 1301 
286 1300 
286 1299 
287 3615 
287 3617 
287 1299 
288 1301 
288 1300 
288 1299 
1435 1431 
13111 13082 
6274 6270 
5375 5381 
5384 5392 
10916 10912 
7241 7228 
10984 10989 
6171 4527 
2541 2545 
167 172 
7047 4477 
4511 4515 
136 130 
9280 11182 
4619 8644 
11218 7018 
8507 8502 
42 38 
2 6738 
2 6740 
6734 6730 
3 6739 
3 4675 
3 4677 
3 6738 
3 6740 
1 6739 
1 4675 
1 4677 
1 6738 
1 6740 
6043 4676 
6043 3 
6043 1 
6043 6739 
6043 4675 
6043 4677 
6041 4676 
6041 3 
6041 1 
6041 6739 
6041 4675 
6041 4677 
6739 4675 
6739 4677 
6739 2 
6042 4676 
6042 4674 
6042 3 
6042 1 
6042 4675 
6042 4677 
4675 6738 
4675 6740 
4677 6738 
4677 6740 
2313 2460 
89 85 
80 87 
15151 15145 
9068 9072 
6491 15239 
15309 15314 
352 348 
353 358 
3260 3254 
14368 14372 
3628 3633 
11583 11579 
3419 3435 
11617 11613 
11527 13659 
4812 13732 
4381 4371 
4875 4879 
4378 15450 
15447 15443 
4972 4976 
1679 7623 
15431 934 
1666 1662 
775 771 
7556 7560 
14615 14619 
14564 14543 
5651 5647 
11866 11870 
5835 14424 
14432 14695 
5730 5734 
5659 4006 
5637 14238 
11916 11920 
11859 11855 
14427 11853 
11847 11843 
10068 10072 
4025 4030 
1303 6040 
1303 6038 
1303 11990 
1303 11992 
1304 11990 
1304 11992 
1304 6039 
1304 7293 
1304 7291 
1304 3616 
1304 3615 
1304 3617 
1302 3616 
1302 3615 
1302 3617 
14387 14392 
14108 14103 
14102 2777 
14120 14115 
3615 1299 
3617 1299 
3616 287 
5992 5988 
2671 2676 
2783 2787 
2782 11794 
10679 10674 
10181 10176 
2768 14082 
10235 10231 
2915 2929 
3061 3056 
1278 12391 
12354 12350 
10170 10166 
1172 1168 
14067 14063 
13771 12136 
1159 1155 
1091 1100 
2835 2843 
4436 4432 
10350 10359 
8464 8459 
10359 10351 
2868 2864 
7443 7435 
14022 14027 
4180 8359 
13846 13909 
12057 12053 
13884 13880 
7520 7513 
6616 8579 
6742 9064 
6741 9064 
9066 6741 
9066 6742 
328 317 
419 411 
12667 12803 
1896 7951 
1876 1829 
439 443 
1858 1862 
492 496 
7290 7285 
7290 7284 
7290 7286 
3783 3788 
7270 7266 
7289 7283 
3685 3689 
578 574 
7839 7843 
12752 12748 
9358 9352 
1780 1776 
7813 7806 
7812 7808 
9439 9446 
2065 2061 
9414 9409 
13355 1464 
9514 9565 
9495 9489 
9273 1477 
11423 11431 
223 162 
11315 5144 
638 643 
635 639 
11441 11445 
5239 5243 
4987 4983 
5156 2208 
1582 1587 
5199 5208 
1560 1545 
1547 1555 
4361 4356 
15418 15414 
9192 681 
5002 5007 
5103 5098 
15473 15477 
6765 6774 
14834 14838 
12544 6784 
6787 6783 
3944 3936 
3923 3919 
3921 3925 
14772 14768 
12478 12474 
9019 9023 
13195 13191 
13192 13268 
13221 13215 
5530 5534 
13115 13119 
13147 13143 
3740 14922 
12975 12969 
12970 6039 
12970 12967 
12970 12965 
12970 6040 
12970 7292 
12970 286 
12970 288 
12970 7291 
12970 7293 
6039 1302 
6039 1304 
6039 7292 
6039 7291 
6039 7293 
6039 3616 
1300 12967 
1300 12965 
1300 11991 
1300 286 
1300 288 
12966 6038 
12966 12969 
12966 12970 
12966 12968 
12966 6040 
11990 7291 
11990 7293 
11990 1301 
11990 1299 
11990 3615 
11990 3617 
11992 7291 
11992 7293 
11992 1301 
11992 1299 
11992 3615 
11992 3617 
1301 3615 
1301 3617 
1301 287 
1299 3615 
1299 3617 
1299 287 
11991 1301 
11991 1299 
7291 1301 
7291 1299 
7291 3615 
7291 3617 
7291 3616 
7291 287 
12967 6040 
12967 11991 
12967 11990 
12967 11992 
12967 286 
12967 288 
12967 7291 
12967 7293 
12967 1301 
12967 1299 
7293 1301 
7293 1299 
7293 3615 
7293 3617 
7293 3616 
7293 287 
12965 6040 
12965 11991 
12965 11990 
12965 11992 
12965 286 
12965 288 
12965 7291 
12965 7293 
12965 1301 
12965 1299 
12969 1300 
12969 12967 
12969 12965 
12969 286 
12969 288 
6040 1302 
6040 1304 
6040 11990 
6040 11992 
6040 7291 
6040 7293 
6038 1303 
6038 12970 
6038 12968 
6038 12967 
6038 12965 
6038 1302 
6038 1304 
6038 11990 
6038 11992 
6038 7291 
6038 7293 
12968 6039 
12968 12967 
12968 12965 
12968 6040 
12968 7292 
12968 286 
12968 288 
12968 7291 
12968 7293 
1303 6040 
1303 11990 
1303 11992 
288 7291 
288 7293 
288 1301 
288 1299 
1302 11990 
1302 11992 
1302 7291 
1302 7293 
1302 3615 
1302 3617 
1302 3616 
1304 11990 
1304 11992 
1304 7291 
1304 7293 
1304 3615 
1304 3617 
1304 3616 
13255 13101 
7242 13057 
12980 1298 
3616 287 
3615 287 
3617 287 
286 7291 
286 7293 
286 1301 
286 1299 
7292 286 
7292 288 
7292 3616 
7292 287 
6336 6329 
5458 5462 
10912 10908 
1278 1284 
6171 6175 
6216 6212 
6915 6923 
6154 6158 
6238 6350 
5360 5328 
11005 11009 
4531 4526 
13042 13038 
15016 15028 
5354 5349 
5354 5350 
5355 5349 
10922 10730 
4514 4518 
4570 4633 
4658 4663 
168 7108 
8698 8703 
6089 6075 
5274 5270 
7095 7100 
15055 15051 
24 59 
6042 3 
6042 1 
6042 4676 
3 4676 
3 4675 
3 6043 
3 6041 
3 6738 
3 6740 
1 4676 
1 4675 
1 6043 
1 6041 
1 6738 
1 6740 
6043 2 
6043 6738 
6043 6740 
6041 2 
6041 6738 
6041 6740 
2 6738 
2 6740 
2 6739 
4676 6043 
4676 6041 
4676 6738 
4676 6740 
4675 6738 
4675 6740 
4677 3 
4677 1 
4677 6738 
4677 6740 
15060 15064 
5241 5237 
15099 15095 
15231 15227 
15317 15322 
8147 8140 
4700 4704 
4708 4724 
4746 4750 
3357 3302 
7314 7318 
7328 7322 
3388 3392 
3460 3465 
12112 12107 
3446 3441 
3340 3335 
3314 3329 
11479 11475 
11513 11519 
4796 4800 
11461 13555 
4392 4396 
13544 13548 
4929 4919 
7453 7449 
8280 8285 
15433 15426 
15383 15379 
12057 999 
766 770 
12035 12021 
1697 1693 
14587 14625 
14475 14480 
14676 14682 
14454 14450 
14682 14677 
14162 14156 
11883 11923 
14204 14200 
5884 5879 
6001 5995 
14098 14094 
3074 3069 
3032 3021 
10697 10702 
14334 11747 
12335 5979 
1160 1156 
2788 10216 
3158 3162 
3151 10269 
3161 10279 
3122 10242 
10728 10732 
2720 2716 
2878 2873 
10485 10481 
4281 4285 
4290 14043 
10786 10363 
8343 1036 
8374 8370 
1040 13872 
4191 4209 
4187 6557 
6444 8584 
8576 8588 
15210 15206 
13946 13942 
13899 13903 
6634 6630 
8565 8594 
7515 7520 
6620 6631 
6651 6657 
734 730 
15332 15336 
7941 7948 
1907 7957 
9051 9046 
8058 8053 
12696 12702 
3811 3807 
12799 12806 
7879 7883 
7839 7830 
7255 7250 
3680 3673 
569 9399 
2047 2051 
7846 7827 
2077 2060 
9377 9381 
12991 12995 
7768 7764 
7683 7695 
11420 11416 
2156 2152 
2219 2215 
9250 13392 
4354 4349 
5161 5156 
5162 5156 
5152 5146 
5137 5123 
5116 5207 
5117 5207 
15455 15459 
11283 11277 
5200 1554 
9210 13453 
808 813 
9193 5079 
15489 747 
9146 5082 
8998 9029 
14859 14863 
8928 8934 
12492 12478 
14729 14733 
6867 12441 
6867 12439 
11905 12446 
12516 12476 
13274 13199 
1370 1380 
1401 14892 
14945 14949 
13230 13234 
2647 2643 
5538 13239 
5487 10875 
5488 10876 
5475 5479 
14913 1394 
3751 3746 
1300 288 
1300 286 
12969 12967 
12969 12965 
12969 1300 
12969 288 
12969 286 
1303 11990 
1303 11992 
12966 6040 
12966 6038 
12966 11991 
12966 12969 
12966 12970 
12966 12968 
6040 11991 
6040 1303 
6040 12970 
6040 12968 
6040 12967 
6040 12965 
6040 7291 
6040 7293 
6040 11990 
6040 11992 
6040 1304 
6040 1302 
6038 11991 
6038 1303 
6038 12970 
6038 12968 
6038 12967 
6038 12965 
6038 7291 
6038 7293 
6038 11990 
6038 11992 
6038 1304 
6038 1302 
1304 3617 
1304 3615 
1304 3616 
1302 3617 
1302 3615 
1302 3616 
11991 1303 
11991 12967 
11991 12965 
12970 12967 
12970 12965 
12970 7291 
12970 7293 
12970 6039 
12970 7292 
12970 288 
12970 286 
11990 1304 
11990 1302 
11990 1301 
11990 1299 
11990 3617 
11990 3615 
12967 7291 
12967 7293 
12967 11990 
12967 11992 
12967 1300 
12967 288 
12967 286 
12967 1301 
12967 1299 
12965 7291 
12965 7293 
12965 11990 
12965 11992 
12965 1300 
12965 288 
12965 286 
12965 1301 
12965 1299 
12968 12967 
12968 12965 
12968 7291 
12968 7293 
12968 6039 
12968 7292 
12968 288 
12968 286 
6039 1304 
6039 1302 
6039 7292 
6039 3616 
11992 1304 
11992 1302 
11992 1301 
11992 1299 
11992 3617 
11992 3615 
7291 6039 
7291 11990 
7291 11992 
7291 1304 
7291 1302 
7291 288 
7291 286 
7291 1301 
7291 1299 
7291 3617 
7291 3615 
7291 3616 
7291 287 
3616 287 
7293 6039 
7293 11990 
7293 11992 
7293 1304 
7293 1302 
7293 288 
7293 286 
7293 1301 
7293 1299 
7293 3617 
7293 3615 
7293 3616 
7293 287 
1301 3617 
1301 3615 
1301 287 
1299 3617 
1299 3615 
1299 287 
3617 287 
3615 287 
1407 6878 
12428 12424 
13150 13154 
7245 7241 
12974 285 
288 1301 
288 1299 
286 1301 
286 1299 
7292 288 
7292 286 
7292 3616 
7292 287 
7741 7745 
6163 6159 
6184 6193 
10515 10510 
4517 4521 
6121 6125 
4572 4568 
4620 4641 
11173 11178 
5281 5276 
6959 7027 
7028 6958 
47 58 
2512 2516 
6971 7025 
2469 2464 
6090 6086 
3 6043 
3 6041 
3 6740 
3 6738 
1 6043 
1 6041 
1 6740 
1 6738 
6043 6740 
6043 6738 
6043 2 
6041 6740 
6041 6738 
6041 2 
4676 3 
4676 1 
4676 6740 
4676 6738 
4676 6739 
6740 2 
6042 4677 
6042 4675 
4677 6043 
4677 6041 
4677 6740 
4677 6738 
4677 6739 
4675 6043 
4675 6041 
4675 6740 
4675 6738 
4675 6739 
11219 11229 
2451 2447 
2408 2412 
6738 2 
6443 6438 
837 9072 
15261 15254 
15318 15243 
15321 15325 
15320 15325 
307 340 
8189 8185 
8104 8094 
4691 4703 
3272 3276 
3331 3311 
3306 3310 
11602 11606 
12104 4826 
4838 4834 
5034 5039 
4906 4897 
5030 5041 
12006 12001 
935 929 
1004 1008 
4977 4944 
12041 12016 
15485 748 
7558 7553 
14493 14489 
14551 14810 
14552 14557 
5761 5757 
14735 14731 
10083 10078 
11931 11935 
11962 11958 
14110 5849 
2950 2945 
3003 3007 
11809 11793 
14386 14382 
14333 14338 
14303 14309 
12323 12327 
10206 3108 
10688 10696 
12192 12204 
5987 5983 
5986 5982 
10238 10242 
12292 12286 
10245 10218 
10223 10250 
10918 10922 
10702 10530 
3177 3173 
1159 1155 
12380 12370 
1138 1122 
14049 14053 
14069 14050 
12249 12243 
1137 1127 
10416 10411 
1061 10400 
10363 1069 
10384 10367 
8402 8408 
2873 10773 
8333 7439 
6705 6716 
10435 4339 
6506 6502 
13895 13889 
8602 8597 
6615 6610 
6631 15335 
731 735 
730 734 
12579 12574 
322 326 
1928 1924 
7964 7968 
409 405 
7952 7957 
379 386 
473 3703 
3600 3596 
7884 3710 
496 492 
3714 3691 
3680 7171 
3683 3687 
3784 3758 
518 522 
516 524 
2062 2066 
3666 3653 
3668 3664 
11354 11350 
583 588 
3651 3647 
7758 7141 
7150 7146 
11385 2119 
11370 11380 
7726 7734 
234 238 
9452 9446 
7732 633 
11323 11329 
627 622 
9598 9602 
9597 9592 
13415 13411 
6994 4374 
2222 2218 
5213 5200 
5219 5224 
9242 9248 
671 667 
1557 1561 
803 799 
12551 6807 
14839 14835 
3993 3932 
8934 8872 
4001 4005 
8942 6860 
8851 8856 
13297 14938 
13114 13262 
5591 5568 
12966 11991 
12966 12969 
11991 12967 
11991 12965 
6040 1303 
6040 1302 
6040 1304 
6040 12970 
6040 12968 
6040 12966 
6040 7291 
6040 7293 
6040 11991 
6040 11992 
6040 11990 
6040 12967 
6040 12965 
6038 1303 
6038 1302 
6038 1304 
6038 12970 
6038 12968 
6038 12966 
6038 7291 
6038 7293 
6038 11991 
6038 11992 
6038 11990 
6038 12967 
6038 12965 
6039 1302 
6039 1304 
6039 12970 
6039 12968 
6039 7291 
6039 7293 
6039 3616 
6039 7292 
1302 1307 
1302 7291 
1302 7293 
1302 11992 
1302 11990 
1302 3616 
1302 3617 
1302 3615 
1304 7291 
1304 7293 
1304 11992 
1304 11990 
1304 3616 
1304 3617 
1304 3615 
1303 11991 
1303 11992 
1303 11990 
13127 13131 
13172 13168 
5459 5463 
5560 5564 
12970 12966 
12970 7291 
12970 7293 
12970 7292 
12970 12967 
12970 12965 
12970 288 
12970 286 
12968 12966 
12968 7291 
12968 7293 
12968 7292 
12968 12967 
12968 12965 
12968 288 
12968 286 
11992 12967 
11992 12965 
11992 1301 
11992 1299 
11992 3617 
11992 3615 
12969 12967 
12969 12965 
12969 288 
12969 286 
12969 1300 
12967 288 
12967 286 
12967 1301 
12967 1299 
12967 1300 
12965 288 
12965 286 
12965 1301 
12965 1299 
12965 1300 
7291 11992 
7291 11990 
7291 3616 
7291 12967 
7291 12965 
7291 288 
7291 286 
7291 1301 
7291 1299 
7291 3617 
7291 3615 
7291 287 
7293 11992 
7293 11990 
7293 3616 
7293 12967 
7293 12965 
7293 288 
7293 286 
7293 1301 
7293 1299 
7293 3617 
7293 3615 
7293 287 
1301 3617 
1301 3615 
1301 287 
1299 3617 
1299 3615 
1299 287 
288 1301 
288 1299 
288 1300 
286 1301 
286 1299 
286 1300 
7292 288 
7292 286 
7292 287 
3616 7292 
3616 287 
1433 1437 
13069 13073 
11990 12967 
11990 12965 
11990 1301 
11990 1299 
11990 3617 
11990 3615 
3617 287 
3615 287 
8791 8795 
5446 5440 
5385 13141 
5462 5458 
10596 10590 
9316 9321 
7229 13056 
1444 1440 
13046 13040 
13040 13034 
8785 6175 
6304 8755 
11003 2529 
6251 6247 
4103 4107 
10487 10492 
9263 2270 
7096 7065 
5297 5278 
2417 2329 
2421 6106 
6042 3 
6042 1 
6042 4677 
6042 4675 
17 4670 
4412 15406 
6417 6461 
2334 2405 
6067 6071 
4676 6739 
4676 6737 
4676 6740 
4676 6738 
4677 6739 
4677 6740 
4677 6738 
4675 6739 
4675 6740 
4675 6738 
3 4676 
3 6043 
3 6041 
3 4677 
3 4675 
3 6740 
3 6738 
1 4676 
1 6043 
1 6041 
1 4677 
1 4675 
1 6740 
1 6738 
6043 4677 
6043 4675 
6043 2 
6043 6740 
6043 6738 
6041 4677 
6041 4675 
6041 2 
6041 6740 
6041 6738 
2 6740 
2 6738 
7078 9090 
9085 9076 
9106 9094 
6467 6472 
8150 8154 
8100 8104 
8098 8094 
4701 4705 
4730 4735 
7334 7338 
1253 7342 
11602 11608 
4786 4790 
13699 13705 
5033 5029 
7621 7616 
4916 4912 
5022 7609 
12001 12005 
7481 12037 
5014 5010 
1673 1696 
1687 7591 
795 747 
14549 14553 
14610 14624 
14690 14695 
5704 5708 
14414 14419 
14176 14168 
11854 11849 
14218 4040 
4020 4026 
14202 11827 
3625 14379 
14389 14393 
5994 5989 
10223 5963 
10668 10679 
3033 3037 
12331 12335 
12289 11727 
14084 2769 
14085 2769 
10835 10840 
10523 10540 
11688 11692 
3174 3167 
3165 3169 
2786 2790 
2715 10716 
2892 2869 
2888 2892 
2893 2907 
10508 10742 
3139 10271 
1068 1072 
1077 1082 
2866 2862 
10804 10808 
7369 7373 
4147 7391 
7399 7393 
10342 10338 
10362 10366 
8413 8417 
4275 4279 
4284 14036 
8418 10455 
6694 6690 
4173 4178 
4185 4189 
6441 6445 
4188 4212 
8594 8590 
13896 10387 
13948 13952 
4310 4314 
4323 4336 
6501 6505 
8609 8614 
8608 8616 
6671 6675 
15351 15356 
6617 6579 
6604 6600 
15366 15361 
9065 6742 
9064 6742 
9064 6743 
297 301 
8003 8010 
1940 1944 
7913 7909 
7916 7937 
9014 9010 
7281 7276 
7953 8971 
7959 7955 
9004 8997 
1988 1980 
1976 441 
1866 1861 
1861 1823 
542 553 
3696 3692 
12801 8853 
7876 7872 
7161 7157 
1736 1740 
7813 7809 
590 7783 
591 7771 
585 589 
7225 13045 
12985 12995 
11378 11382 
201 196 
7127 7120 
2134 2138 
6994 7058 
4394 15448 
13524 4985 
2218 2213 
5026 5031 
5185 5076 
1658 15513 
5071 1572 
15513 1657 
15492 15496 
12560 12556 
6741 9066 
6742 9066 
14776 14799 
3890 14880 
8855 8847 
1377 1381 
8842 3771 
1303 6040 
1303 6038 
1303 11990 
1303 11992 
11988 1305 
6140 1433 
12454 6325 
10910 10904 
5556 5563 
5581 10597 
3615 7291 
3615 7293 
3615 1299 
3615 1301 
3615 287 
12966 12970 
12966 12968 
11991 1303 
11991 6040 
11991 6038 
11991 12966 
11991 12967 
11991 12965 
6040 1302 
6040 1304 
6040 11990 
6040 11992 
6040 12966 
6040 12970 
6040 12968 
6040 12967 
6040 12965 
6040 7291 
6040 7293 
6038 1302 
6038 1304 
6038 11990 
6038 11992 
6038 12966 
6038 12970 
6038 12968 
6038 12967 
6038 12965 
6038 7291 
6038 7293 
12970 12967 
12970 12965 
12970 7291 
12970 7293 
12970 288 
12970 286 
12970 7292 
12968 12967 
12968 12965 
12968 7291 
12968 7293 
12968 288 
12968 286 
12968 7292 
12969 288 
12969 286 
12969 7292 
12967 7291 
12967 7293 
12967 1299 
12967 1301 
12967 288 
12967 286 
12967 1300 
12965 7291 
12965 7293 
12965 1299 
12965 1301 
12965 288 
12965 286 
12965 1300 
7291 1299 
7291 1301 
7291 288 
7291 286 
7291 287 
7293 1299 
7293 1301 
7293 288 
7293 286 
7293 287 
288 7292 
288 1300 
286 7292 
286 1300 
7292 287 
1299 288 
1299 286 
1299 287 
11992 3615 
11992 3617 
11992 12967 
11992 12965 
11992 7291 
11992 7293 
11992 1299 
11992 1301 
1301 288 
1301 286 
1301 287 
11990 3615 
11990 3617 
11990 12967 
11990 12965 
11990 7291 
11990 7293 
11990 1299 
11990 1301 
7294 3626 
6039 1302 
6039 1304 
6039 3616 
6039 12970 
6039 12968 
6039 7291 
6039 7293 
6039 7292 
1302 11990 
1302 11992 
1302 3616 
1302 3615 
1302 3617 
1302 7291 
1302 7293 
1304 11990 
1304 11992 
1304 3616 
1304 3615 
1304 3617 
1304 7291 
1304 7293 
3617 7291 
3617 7293 
3617 1299 
3617 1301 
3617 287 
13321 13325 
13069 13065 
6146 1435 
13230 13234 
5548 5459 
13022 13000 
1455 1449 
8745 6291 
11006 11018 
13035 6270 
4541 4536 
6359 6365 
5422 5426 
216 211 
6121 11113 
4545 11128 
2506 2502 
173 7114 
15039 11147 
6949 6945 
5306 2480 
11136 11132 
2489 2485 
19 27 
6981 7061 
11146 15043 
7084 7088 
2309 2469 
2404 2408 
2404 2409 
8693 77 
2450 2455 
2420 2431 
4672 20 
4676 3 
4676 1 
4676 6042 
3 4677 
3 4675 
3 6740 
3 6738 
3 6042 
3 6043 
3 6041 
1 4677 
1 4675 
1 6740 
1 6738 
1 6042 
1 6043 
1 6041 
4677 6740 
4677 6738 
4677 6042 
4677 6043 
4677 6041 
4675 6740 
4675 6738 
4675 6042 
4675 6043 
4675 6041 
6043 2 
6041 2 
6740 6043 
6740 6041 
6740 2 
6738 6043 
6738 6041 
6738 2 
6739 3 
6739 1 
6739 4677 
6739 4675 
2394 15062 
15171 15162 
5249 5245 
15076 15086 
15238 15242 
8209 8213 
4689 4694 
14350 14346 
3357 3371 
3296 3300 
11649 11654 
11699 11684 
7363 7359 
11486 11490 
11564 11569 
11633 11610 
13760 13756 
13679 13674 
11608 11614 
4873 4867 
4867 4872 
4926 4922 
11996 12003 
7483 7488 
788 784 
1697 1701 
14646 14639 
14475 14479 
14516 14521 
14642 12884 
10096 10090 
14433 5842 
5708 5714 
4018 4022 
14248 14242 
14248 14236 
5606 5610 
5885 5911 
10044 14410 
14195 14300 
2663 2658 
4032 2659 
11754 11758 
14394 14390 
14295 14291 
14109 14114 
3012 3000 
2968 2973 
3616 7291 
3616 7293 
3616 7292 
3616 287 
3243 3247 
1246 1250 
14084 14089 
10156 10163 
4073 4078 
2692 2696 
2776 2771 
2909 2913 
3042 3047 
2902 2875 
12362 12372 
12348 12344 
3134 3162 
2706 2746 
11690 12225 
13772 13776 
12215 12270 
10271 3131 
1179 4129 
6382 8479 
2743 14051 
14055 14051 
2722 2726 
10297 10292 
1103 1068 
4283 14037 
10406 1071 
8369 8374 
4295 4299 
4177 4219 
8504 8629 
8503 8507 
8603 8610 
13967 13981 
15383 6623 
4196 4192 
6613 7538 
9065 6742 
9066 6742 
6742 9064 
6741 9066 
6741 9064 
6743 9066 
6743 9064 
6744 6748 
12571 12576 
378 12873 
9044 12875 
8043 3580 
12698 12702 
475 471 
478 482 
1826 1832 
3667 7157 
12939 1313 
1303 6040 
1303 6038 
1303 11990 
1303 11992 
1716 1712 
7151 7147 
12969 12967 
12969 12965 
12966 6040 
12966 6038 
12966 11990 
12966 11992 
12966 11991 
12966 12969 
6039 7291 
6039 7293 
6039 7292 
6040 11990 
6040 11992 
6040 12969 
6040 12968 
6040 12970 
6040 12967 
6040 12965 
6040 7291 
6040 7293 
12968 6039 
12968 12967 
12968 12965 
12968 7291 
12968 7293 
12968 7292 
12968 288 
12968 286 
6038 11990 
6038 11992 
6038 12969 
6038 12968 
6038 12970 
6038 12967 
6038 12965 
6038 7291 
6038 7293 
12971 285 
12970 6039 
12970 12967 
12970 12965 
12970 7291 
12970 7293 
12970 7292 
12970 288 
12970 286 
11365 11370 
11370 11366 
11353 11348 
7818 9507 
7793 7816 
7793 7817 
7220 7140 
7218 7132 
12955 12951 
1753 1743 
12989 12997 
13002 13047 
11331 11326 
610 9479 
633 1503 
7700 4381 
11299 643 
1509 644 
2272 13377 
6997 11279 
9602 9607 
1578 1552 
5242 13418 
13465 13455 
13441 13446 
13431 13435 
13430 13434 
824 820 
688 694 
15487 15514 
3963 3952 
3862 3858 
3821 8879 
8876 8913 
12470 12474 
3928 3932 
3986 5513 
4012 4016 
5517 5510 
1395 1410 
13259 13199 
1339 1335 
1328 1303 
13114 6338 
8839 8834 
7196 3763 
11991 1299 
11991 1301 
11991 12967 
11991 12965 
12967 7291 
12967 7293 
12967 288 
12967 286 
1302 6040 
1302 6038 
1302 11990 
1302 11992 
1302 3616 
1302 3615 
1302 3617 
1302 6039 
1302 7291 
1302 7293 
3616 6039 
3616 7291 
3616 7293 
3616 7292 
3616 287 
11990 1299 
11990 1301 
11990 3615 
11990 3617 
11990 12967 
11990 12965 
11990 7291 
11990 7293 
3615 7291 
3615 7293 
3615 287 
7291 287 
7291 288 
7291 286 
7293 287 
7293 288 
7293 286 
1300 288 
1300 286 
1299 3615 
1299 3617 
1299 12967 
1299 12965 
1299 7291 
1299 7293 
1299 287 
1299 288 
1299 286 
11992 1299 
11992 1301 
11992 3615 
11992 3617 
11992 12967 
11992 12965 
11992 7291 
11992 7293 
1301 3615 
1301 3617 
1301 12967 
1301 12965 
1301 7291 
1301 7293 
1301 287 
1301 288 
1301 286 
287 1300 
3617 7291 
3617 7293 
3617 287 
7292 287 
7292 288 
7292 286 
7294 286 
1304 6040 
1304 6038 
1304 11990 
1304 11992 
1304 3616 
1304 3615 
1304 3617 
1304 6039 
1304 7291 
1304 7293 
12965 7291 
12965 7293 
12965 288 
12965 286 
13083 6189 
8820 8809 
12433 4069 
6327 6348 
4591 4587 
4599 2611 
2608 2604 
5433 5418 
4610 4606 
4600 4605 
5401 5397 
148 152 
6927 6938 
2522 2518 
11173 11166 
4456 4452 
138 142 
4645 6098 
4676 6740 
4676 6738 
4677 6739 
4677 6042 
4677 3 
4677 6043 
4677 6041 
4677 1 
4677 6740 
4677 6738 
4675 6739 
4675 6042 
4675 3 
4675 6043 
4675 6041 
4675 1 
4675 6740 
4675 6738 
6739 4676 
6739 3 
6739 1 
7042 4416 
2472 2468 
2474 2401 
2432 2422 
6043 1 
6043 6740 
6043 6738 
6043 2 
6041 1 
6041 6740 
6041 6738 
6041 2 
1 6740 
1 6738 
6740 2 
6738 2 
3 6043 
3 6041 
3 6740 
3 6738 
6975 4410 
11216 11220 
6470 6474 
8457 8461 
6086 6079 
9124 9120 
15194 15198 
8158 8154 
5800 5796 
8052 8056 
4710 4705 
3270 3274 
3284 3288 
3500 3495 
3348 3343 
3494 3490 
3203 3218 
4796 3401 
12092 12086 
4370 4365 
945 951 
13547 13543 
13689 13693 
8274 8269 
7470 7477 
12054 1009 
13636 13631 
1682 1686 
790 799 
14563 14559 
14545 14539 
14539 14543 
14632 14636 
14672 14678 
5834 14171 
10072 10068 
14177 10055 
10053 14177 
5604 5608 
2952 14241 
14304 14308 
2672 14330 
3006 3000 
6020 14386 
6002 5998 
10168 10172 
11792 11796 
2967 2963 
11742 11727 
4082 4086 
10707 10702 
10544 10540 
1183 1194 
1179 1183 
14067 14060 
2841 2717 
2901 2863 
4447 4443 
12372 12376 
10271 10338 
2697 2755 
1074 10833 
2717 2838 
4113 4117 
4111 4115 
1066 1062 
4248 6506 
8398 8391 
8407 4272 
8496 8501 
4170 4176 
6516 8340 
10317 10306 
10298 10302 
4228 6542 
13885 13896 
6627 4226 
8546 8542 
8531 8535 
12870 12866 
7980 7972 
7288 7284 
12690 12686 
7913 7278 
440 445 
1846 1851 
2005 2001 
7868 7862 
12840 12836 
7855 7844 
2051 2025 
12837 12825 
7164 7246 
1742 1747 
7763 1487 
267 273 
11344 11339 
616 620 
11453 11457 
2141 2146 
9581 9577 
1508 1513 
7722 7717 
7681 7701 
9591 9595 
1519 1523 
6988 6992 
5179 5183 
13451 13440 
15472 15508 
15482 15511 
14833 14828 
12624 8937 
8912 3830 
3862 3896 
13276 13280 
8991 8995 
8991 8996 
8959 3871 
8881 8877 
5481 5485 
1385 1390 
13206 13210 
5546 5523 
1318 1309 
1312 1308 
1396 1392 
11966 11962 
11991 1300 
12966 11990 
12966 11992 
12966 11991 
12967 7291 
12967 7293 
12967 1301 
12967 1299 
12967 11991 
12967 12968 
12967 12970 
12967 1300 
12967 288 
12967 286 
12967 12969 
12965 7291 
12965 7293 
12965 1301 
12965 1299 
12965 11991 
12965 12968 
12965 12970 
12965 1300 
12965 288 
12965 286 
12965 12969 
11990 3615 
11990 3617 
11990 12967 
11990 12965 
11990 7291 
11990 7293 
11990 1301 
11990 1299 
11992 3615 
11992 3617 
11992 12967 
11992 12965 
11992 7291 
11992 7293 
11992 1301 
11992 1299 
1301 11991 
1301 288 
1301 286 
1301 287 
1299 11991 
1299 288 
1299 286 
1299 287 
1303 6040 
1303 6038 
1303 12966 
1303 11990 
1303 11992 
6038 1302 
6038 1304 
6038 12966 
6038 11990 
6038 11992 
6038 12967 
6038 12965 
6038 7291 
6038 7293 
6038 12968 
6038 12970 
6040 1302 
6040 1304 
6040 12966 
6040 11990 
6040 11992 
6040 12967 
6040 12965 
6040 7291 
6040 7293 
6040 12968 
6040 12970 
3616 7292 
3616 287 
3615 7291 
3615 7293 
3615 1301 
3615 1299 
3615 287 
7291 3616 
7291 1301 
7291 1299 
7291 12968 
7291 12970 
7291 288 
7291 286 
7291 287 
7293 3616 
7293 1301 
7293 1299 
7293 12968 
7293 12970 
7293 288 
7293 286 
7293 287 
3617 7291 
3617 7293 
3617 1301 
3617 1299 
3617 287 
1302 11990 
1302 11992 
1302 3615 
1302 3617 
1302 6039 
1302 7291 
1302 7293 
1302 3616 
1304 11990 
1304 11992 
1304 3615 
1304 3617 
1304 6039 
1304 7291 
1304 7293 
1304 3616 
12968 7292 
12968 288 
12968 286 
6039 7291 
6039 7293 
6039 3616 
6039 12968 
6039 12970 
6039 7292 
13085 13092 
13092 6198 
7223 7131 
1300 288 
1300 286 
1300 12969 
12970 7292 
12970 288 
12970 286 
288 12969 
7292 288 
7292 286 
7292 287 
286 12969 
7206 7201 
1291 6910 
1291 1287 
6908 12397 
10952 10942 
7221 4514 
13011 13006 
13010 13005 
13037 13033 
13022 13032 
4614 4618 
2529 2525 
6957 6952 
11144 11138 
8444 8652 
3 6740 
3 6738 
3 6042 
1 6740 
1 6738 
1 6042 
4677 6739 
4677 1 
4677 3 
4677 2 
4677 6740 
4677 6738 
4675 6739 
4675 1 
4675 3 
4675 2 
4675 6740 
4675 6738 
6041 4677 
6041 4675 
6041 4676 
6041 1 
6041 3 
6041 6740 
6041 6738 
2 6740 
2 6738 
6043 4677 
6043 4675 
6043 4676 
6043 1 
6043 3 
6043 6740 
6043 6738 
4676 6739 
4676 6740 
4676 6738 
6740 6042 
6738 6042 
6739 2 
6431 6436 
15058 2327 
2403 2407 
2419 2426 
11234 11238 
11240 11249 
15150 15104 
9191 9187 
15250 15246 
9149 9155 
290 295 
354 8171 
14604 14611 
8122 8126 
8076 8080 
8083 8087 
3497 3493 
3386 3381 
3386 3382 
4790 4786 
3350 3355 
11665 11661 
13757 13752 
13583 13588 
11558 11570 
13590 13594 
11559 11566 
4911 4915 
4914 4918 
13605 13609 
971 965 
939 947 
13622 13627 
790 782 
7581 7577 
1654 1658 
769 764 
14642 14638 
14646 14639 
5798 5792 
5768 5773 
5659 5663 
14762 14766 
14767 14762 
14655 14659 
14455 14459 
14440 5834 
4022 5599 
14165 14169 
14734 14742 
14735 14743 
14697 14432 
5877 5873 
14410 14310 
14173 14178 
2663 2668 
5852 5856 
14238 14245 
5918 5914 
2672 4047 
2948 2944 
2930 2926 
10185 10176 
3094 3087 
3198 3183 
1231 1235 
10683 10688 
12382 12377 
1198 4143 
2840 2836 
1196 4147 
2750 2754 
2714 2721 
12234 13785 
4156 4161 
6505 8628 
6505 8626 
8472 8468 
4235 4239 
6492 6498 
10387 13970 
4198 4193 
13866 13858 
13865 13871 
8575 6526 
12034 12040 
7516 7520 
15350 15356 
6741 8227 
300 304 
309 305 
12603 12599 
8036 8042 
7905 7911 
1862 1866 
7938 7934 
1878 465 
12704 12689 
523 1790 
545 549 
470 486 
562 12692 
7265 12707 
12713 12718 
12935 12940 
1702 3614 
1704 3614 
1703 3613 
1703 3614 
1799 2089 
7853 7860 
571 3752 
12751 12746 
12788 12793 
1312 1318 
1705 1721 
3759 3763 
6038 7291 
6038 7293 
6038 12966 
6038 12970 
6038 12967 
6038 12965 
6038 12968 
6040 7291 
6040 7293 
6040 12966 
6040 12970 
6040 12967 
6040 12965 
6040 12968 
6039 12968 
6039 7292 
1303 11992 
1303 11990 
1303 6038 
1303 6040 
7798 589 
7812 9389 
7770 7774 
12966 12970 
12966 12968 
12966 12969 
12970 6039 
12970 12967 
12970 12965 
12970 7292 
12970 286 
12970 288 
7143 227 
273 7311 
11339 11334 
231 7734 
2161 2165 
9479 613 
9464 2195 
643 1519 
2244 2240 
2218 2223 
1518 5130 
5201 5116 
824 828 
5082 5066 
691 685 
14829 14812 
6808 6797 
9047 6830 
14809 14805 
4000 3996 
6824 14643 
4019 4027 
3807 3811 
6851 1372 
12470 12474 
5592 4025 
5584 5579 
12741 3794 
3803 3796 
8870 1418 
14920 14924 
13191 13182 
12805 13068 
8814 8806 
7291 1301 
7291 1299 
7291 3616 
7291 12970 
7291 6039 
7291 12967 
7291 12965 
7291 12968 
7291 286 
7291 288 
7291 287 
11991 1303 
11991 1302 
11991 1304 
11991 1300 
11991 3615 
11991 3617 
1302 3615 
1302 3617 
1302 6038 
1302 6040 
1302 7291 
1302 7293 
1302 3616 
1302 6039 
12967 12968 
12967 286 
12967 288 
12967 12969 
12965 12968 
12965 286 
12965 288 
12965 12969 
11990 1302 
11990 1304 
11990 1300 
11990 3615 
11990 3617 
11990 6038 
11990 6040 
11990 7291 
11990 7293 
11990 1301 
11990 1299 
11990 12967 
11990 12965 
11992 1302 
11992 1304 
11992 1300 
11992 3615 
11992 3617 
11992 6038 
11992 6040 
11992 7291 
11992 7293 
11992 1301 
11992 1299 
11992 12967 
11992 12965 
1301 12967 
1301 12965 
1301 286 
1301 288 
1301 287 
3615 7291 
3615 7293 
3615 1301 
3615 1299 
3615 287 
3617 7291 
3617 7293 
3617 1301 
3617 1299 
3617 287 
1299 12967 
1299 12965 
1299 286 
1299 288 
1299 287 
1300 3615 
1300 3617 
7293 1301 
7293 1299 
7293 3616 
7293 12970 
7293 6039 
7293 12967 
7293 12965 
7293 12968 
7293 286 
7293 288 
7293 287 
3616 6039 
3616 7292 
3616 287 
1304 3615 
1304 3617 
1304 6038 
1304 6040 
1304 7291 
1304 7293 
1304 3616 
1304 6039 
8805 8801 
8739 8743 
7295 280 
12968 7292 
12968 286 
12968 288 
288 12969 
7292 286 
7292 288 
7292 287 
6382 4087 
4590 4597 
5386 5391 
2613 2609 
4534 160 
4576 4580 
2608 2604 
4458 4463 
7019 147 
8683 4610 
2585 2590 
6111 6104 
6991 7054 
125 8696 
8500 8504 
52 57 
25 29 
3 4676 
3 4677 
3 4675 
3 6740 
3 6738 
3 6042 
3 6041 
3 6043 
1 4677 
1 4675 
1 6740 
1 6738 
1 6042 
1 6041 
1 6043 
2 6740 
2 6738 
2 6739 
4677 6740 
4677 6738 
4677 6041 
4677 6043 
4675 6740 
4675 6738 
4675 6041 
4675 6043 
4676 1 
4676 6740 
4676 6738 
6740 6041 
6740 6043 
6738 6041 
6738 6043 
8503 8509 
15165 15169 
15274 15280 
15269 15279 
875 879 
8219 8223 
8131 8136 
8099 8078 
11539 11534 
3374 12124 
11640 11636 
11617 11621 
4882 7620 
4967 4980 
12035 12031 
8308 8303 
8242 8238 
8239 8243 
14474 14478 
5809 5818 
10099 10105 
10099 10103 
5634 5630 
14765 14752 
14182 5833 
5836 5841 
11935 11931 
11913 14397 
11912 11952 
11914 14397 
5914 5910 
2676 4074 
11833 11829 
2992 2972 
14262 14257 
5926 5921 
11801 11797 
10561 10557 
10613 10551 
1220 1209 
10182 10174 
2693 2689 
10548 10544 
3213 3209 
1148 2769 
2870 10759 
1270 1197 
10330 10334 
3180 3153 
4123 4127 
10364 10831 
10725 10729 
10262 10266 
3178 10301 
14046 14054 
14046 14053 
1080 1075 
10351 10356 
8450 8454 
8470 8474 
8613 8609 
8352 13867 
13962 13891 
6629 6594 
13930 13926 
7555 7548 
6741 8228 
6741 8227 
6741 8226 
6742 8226 
12622 12618 
9029 6814 
7881 7876 
537 2090 
545 7865 
482 488 
8991 8995 
12844 12840 
3613 1704 
3613 1703 
3614 1702 
3614 1704 
3614 1703 
3612 1702 
3612 1704 
3612 1703 
1702 3613 
1754 1767 
12966 6040 
12966 6038 
12966 12969 
12966 12970 
12966 12968 
6040 12965 
6040 12967 
6040 7291 
6040 1304 
6040 1302 
6040 12970 
6040 12968 
6040 7293 
6039 12970 
6039 12968 
6039 7293 
6039 7294 
6039 7292 
6038 12965 
6038 12967 
6038 7291 
6038 1304 
6038 1302 
6038 12970 
6038 12968 
6038 7293 
1303 11990 
1303 11992 
1303 11991 
1303 6040 
1303 6038 
7814 9381 
586 7795 
7783 7779 
9552 9556 
230 226 
7125 6993 
668 673 
4369 4376 
5176 5180 
5224 5228 
9189 13447 
785 789 
5071 5075 
15487 791 
12576 3867 
14851 14847 
3891 3897 
6823 6791 
8927 8919 
8956 3838 
12516 12512 
12499 12494 
13268 13263 
8896 8891 
3815 3819 
13286 13290 
12469 12465 
1394 1390 
13185 13190 
13239 13233 
4042 12453 
5526 6333 
5584 5579 
1331 1318 
6880 12421 
4065 4061 
5549 5553 
12968 7293 
12968 288 
12968 286 
12968 7292 
12970 7293 
12970 288 
12970 286 
12970 7292 
12965 7291 
12965 1299 
12965 1301 
12965 12969 
12965 12970 
12965 12968 
12965 7293 
12965 288 
12965 286 
12965 1300 
12967 7291 
12967 1299 
12967 1301 
12967 12969 
12967 12970 
12967 12968 
12967 7293 
12967 288 
12967 286 
12967 1300 
12964 12969 
12969 288 
12969 286 
12969 1300 
1299 3615 
1299 3617 
1299 7293 
1299 288 
1299 286 
1299 287 
288 1300 
288 7292 
286 1300 
286 7292 
1304 3615 
1304 3617 
1304 6039 
1304 7293 
11990 3616 
11990 6040 
11990 6038 
11990 12965 
11990 12967 
11990 7291 
11990 1304 
11990 1302 
11990 1299 
11990 3615 
11990 3617 
11990 1301 
11990 7293 
11992 3616 
11992 6040 
11992 6038 
11992 12965 
11992 12967 
11992 7291 
11992 1304 
11992 1302 
11992 1299 
11992 3615 
11992 3617 
11992 1301 
11992 7293 
11991 3616 
11991 1304 
11991 1302 
11991 3615 
11991 3617 
3616 1299 
3616 1301 
1301 7293 
1301 288 
1301 286 
1301 287 
7293 288 
7293 286 
7293 287 
3615 1301 
3615 7293 
3615 287 
3617 1301 
3617 7293 
3617 287 
7291 1304 
7291 1302 
7291 1299 
7291 3615 
7291 3617 
7291 1301 
7291 6039 
7291 12970 
7291 12968 
7291 288 
7291 286 
7291 287 
287 7292 
1302 3615 
1302 3617 
1302 6039 
1302 7293 
13096 6209 
2632 2628 
2640 2620 
9327 9332 
8782 8791 
2623 2619 
4537 13016 
11111 15022 
6254 6258 
6361 6357 
6929 6933 
11085 5418 
9304 9300 
8718 4617 
8657 4606 
7101 7084 
7101 7082 
15033 15037 
7086 7090 
2 6740 
2 6738 
1 4677 
1 4675 
1 6740 
1 6738 
1 6041 
1 6043 
4677 6740 
4677 6738 
4677 6042 
4677 6041 
4677 6043 
4675 6740 
4675 6738 
4675 6042 
4675 6041 
4675 6043 
6740 6042 
6740 6041 
6740 6043 
6738 6042 
6738 6041 
6738 6043 
6041 6739 
6043 6739 
4676 6042 
4676 6041 
4676 6043 
6042 6739 
15043 2304 
8485 8498 
6064 6060 
844 6438 
6442 6459 
15217 15184 
15208 15183 
15291 15305 
15254 15101 
884 9162 
3259 3255 
3291 3297 
4746 4760 
7334 7328 
7358 7349 
11613 11617 
11636 11632 
4894 4898 
8329 7446 
8325 12065 
8321 12075 
15445 15450 
5021 5025 
1669 1665 
15477 15481 
14567 14563 
5670 5661 
14638 14633 
14526 14522 
11873 12510 
14172 14176 
10087 10121 
14234 14241 
14128 14123 
14400 14396 
14402 14408 
14195 14191 
10648 5606 
5619 5610 
14323 14318 
2998 3013 
10561 10639 
14267 14263 
10605 10609 
5929 5925 
4080 1220 
14082 14078 
14100 14093 
14088 14083 
5961 5965 
2925 2921 
3067 3063 
12300 12290 
10164 10179 
11809 11805 
3121 3113 
10692 10707 
10676 10689 
2915 2906 
2858 10725 
1277 1272 
1200 6391 
1139 1131 
4106 4112 
10729 10734 
12206 12200 
12190 12194 
1194 6409 
2742 2746 
2719 2723 
10339 10348 
2741 2746 
7688 4395 
12245 13797 
10409 4322 
8463 8469 
8371 8375 
8590 8586 
8627 8608 
15198 8477 
4326 4331 
13875 13871 
6627 6599 
6629 8579 
6629 8575 
7543 7548 
9065 8227 
9065 6742 
9065 8228 
9065 8226 
9066 8227 
9066 8228 
6742 8228 
6742 8226 
8227 6742 
8227 6743 
8227 6741 
9064 6742 
9064 8228 
9064 8226 
8228 6743 
8228 6741 
8226 6743 
8226 6741 
7997 1965 
463 467 
12855 383 
1833 1837 
7888 7883 
438 2028 
2089 1807 
2000 2016 
7259 7255 
7252 3685 
1794 1787 
2048 2044 
3712 3716 
12778 7245 
12815 1336 
3612 1704 
3612 1703 
3612 1702 
3614 1704 
3614 1703 
3614 1702 
3613 1702 
7852 7846 
7849 7845 
6040 11990 
6040 11992 
6040 1304 
6040 1302 
6040 12966 
6040 12970 
6040 12968 
6040 12965 
6040 12967 
6040 7293 
6040 7291 
12966 12970 
12966 12968 
12966 12969 
6038 11990 
6038 11992 
6038 1304 
6038 1302 
6038 12966 
6038 12970 
6038 12968 
6038 12965 
6038 12967 
6038 7293 
6038 7291 
12970 12965 
12970 12967 
12970 7293 
12970 7291 
12970 286 
12970 288 
12968 12965 
12968 12967 
12968 7293 
12968 7291 
12968 286 
12968 288 
7292 6040 
7292 6038 
7292 1304 
7292 1302 
7292 12970 
7292 12968 
593 7790 
9371 7782 
7782 9368 
7156 7160 
12969 286 
12969 288 
9420 9416 
11399 11403 
204 197 
1497 1507 
198 203 
6976 7054 
5255 5250 
5224 5228 
5193 5103 
1554 1549 
15483 748 
14780 6791 
8916 3826 
3907 6851 
13200 13196 
10858 10865 
11966 11962 
13220 13224 
12449 12453 
13174 13170 
12790 8854 
12785 12792 
14928 13092 
5563 5572 
5471 5475 
7223 7229 
6039 11990 
6039 11992 
6039 12966 
6039 12965 
6039 12967 
11990 1304 
11990 1302 
11990 3617 
11990 3616 
11990 12965 
11990 12967 
11990 7293 
11990 7291 
11990 1300 
11990 1299 
11990 3615 
11990 1301 
11992 1304 
11992 1302 
11992 3617 
11992 3616 
11992 12965 
11992 12967 
11992 7293 
11992 7291 
11992 1300 
11992 1299 
11992 3615 
11992 1301 
12965 7293 
12965 7291 
12965 1300 
12965 1299 
12965 12969 
12965 286 
12965 288 
12965 1301 
12967 7293 
12967 7291 
12967 1300 
12967 1299 
12967 12969 
12967 286 
12967 288 
12967 1301 
1299 3615 
1299 286 
1299 288 
1299 287 
3616 1300 
3616 1299 
3616 1301 
1303 11991 
1303 6040 
1303 6038 
1303 6039 
1303 11990 
1303 11992 
1304 3617 
1304 7293 
1304 7291 
1304 3615 
11991 1304 
11991 1302 
11991 3617 
11991 3616 
11991 3615 
7293 1299 
7293 3615 
7293 286 
7293 288 
7293 287 
7293 1301 
7291 1299 
7291 3615 
7291 286 
7291 288 
7291 287 
7291 1301 
3615 287 
3615 1301 
3617 7293 
3617 7291 
3617 1299 
3617 287 
3617 1301 
1302 3617 
1302 7293 
1302 7291 
1302 3615 
1293 6918 
14972 14968 
13164 13157 
10923 10574 
5569 10580 
7176 7182 
286 1301 
288 1301 
287 1301 
8810 8806 
7198 7191 
6270 6274 
8740 8736 
8743 5383 
8734 8730 
10928 10924 
11022 11027 
6248 6254 
2620 2610 
2627 2609 
5416 5421 
4567 4563 
8718 8708 
2615 8658 
11040 11036 
10510 10506 
77 72 
8457 8463 
4676 3 
4676 1 
4676 6042 
4676 6041 
4676 6043 
3 6740 
3 6738 
3 6041 
3 6043 
3 6739 
1 6740 
1 6738 
1 6041 
1 6043 
1 6739 
6041 6739 
6043 6739 
2 6740 
2 6738 
4677 2 
4677 3 
4677 1 
4677 6042 
4677 6740 
4677 6738 
4677 6041 
4677 6043 
4675 2 
4675 3 
4675 1 
4675 6042 
4675 6740 
4675 6738 
4675 6041 
4675 6043 
6740 6041 
6740 6043 
6738 6041 
6738 6043 
2323 2327 
15145 15150 
2447 2451 
15155 15130 
15300 9135 
315 321 
8176 8181 
11892 11897 
3497 14360 
14331 14370 
3429 3422 
3366 3380 
4794 4798 
11588 4886 
13649 13653 
13666 13662 
13665 13599 
4887 7611 
4346 4340 
4966 4925 
13603 13587 
4945 4941 
4927 4918 
11996 1690 
12025 12030 
12038 12034 
1003 1007 
991 1004 
997 1002 
1674 1667 
758 754 
5803 5807 
14790 14799 
14491 14501 
14546 14502 
14545 14550 
14470 14466 
14521 14527 
5697 5711 
5665 5644 
5709 5713 
10093 10088 
10129 10118 
14203 11844 
11908 11930 
14190 14186 
14236 14131 
5545 5549 
2940 2936 
14123 14119 
3251 3246 
11746 11736 
10178 10174 
2686 2690 
10594 10563 
11817 11813 
10724 10720 
2908 2904 
2766 2761 
10733 10737 
12213 12222 
1068 10350 
10344 10340 
10472 10480 
7458 7454 
8599 8604 
8391 8399 
10397 10393 
13808 13804 
6460 6455 
1030 13877 
13840 13844 
6675 6667 
955 945 
1014 1000 
13960 13964 
938 7566 
9065 8227 
9065 8228 
8227 9066 
9066 8228 
8226 6742 
8226 9066 
8226 6741 
8226 6743 
7974 7953 
7943 8989 
7942 7938 
7942 7937 
7892 7904 
1956 425 
12892 12896 
7924 7286 
12856 12852 
507 513 
1783 1800 
2008 2012 
12826 12830 
569 564 
12757 12762 
1329 1307 
1324 1328 
1704 3613 
1702 3612 
1702 3614 
1703 3613 
1703 3612 
1703 3614 
3613 1702 
1307 12962 
12966 12968 
12966 12970 
12966 12969 
12968 12967 
12968 12965 
12968 7293 
12968 7291 
12968 288 
12968 286 
12970 12967 
12970 12965 
12970 7293 
12970 7291 
12970 288 
12970 286 
6038 7292 
6038 11990 
6038 11992 
6038 12966 
6038 12968 
6038 12970 
6038 12967 
6038 12965 
6038 7293 
6038 7291 
6040 7292 
6040 11990 
6040 11992 
6040 12966 
6040 12968 
6040 12970 
6040 12967 
6040 12965 
6040 7293 
6040 7291 
7292 12968 
7292 12970 
2121 2117 
595 7806 
12975 12982 
12969 288 
12969 286 
9396 9433 
607 616 
11405 11401 
11338 11342 
7739 1486 
13379 13375 
2148 2152 
11293 643 
9595 9590 
5242 5237 
7108 7098 
5206 13436 
1589 1558 
1562 1541 
15462 796 
15462 797 
15461 796 
5098 5103 
12548 12552 
14827 14785 
14778 14774 
14777 14773 
3916 3911 
3957 3953 
6844 3886 
13272 13268 
12733 12737 
3826 13300 
12490 12484 
13190 13194 
12938 11981 
8821 8836 
14959 14955 
12436 12430 
10904 10908 
10910 5535 
5563 5552 
1304 11991 
1304 6038 
1304 6040 
1304 7292 
1304 11990 
1304 11992 
1304 3617 
1304 3615 
1304 7293 
1304 7291 
12967 7293 
12967 7291 
12967 1300 
12967 1299 
12967 1301 
12967 12969 
12967 288 
12967 286 
11990 3617 
11990 3615 
11990 3616 
11990 12967 
11990 12965 
11990 7293 
11990 7291 
11990 1300 
11990 1299 
11990 1301 
11992 3617 
11992 3615 
11992 3616 
11992 12967 
11992 12965 
11992 7293 
11992 7291 
11992 1300 
11992 1299 
11992 1301 
3616 1299 
3616 1301 
1299 287 
1299 288 
1299 286 
1301 287 
1301 288 
1301 286 
11991 3617 
11991 3615 
11991 3616 
7291 1299 
7291 1301 
7291 287 
7291 288 
7291 286 
7293 1299 
7293 1301 
7293 287 
7293 288 
7293 286 
6039 11990 
6039 11992 
6039 12966 
6039 12967 
6039 12965 
12965 7293 
12965 7291 
12965 1300 
12965 1299 
12965 1301 
12965 12969 
12965 288 
12965 286 
3617 7293 
3617 7291 
3617 1299 
3617 1301 
3617 287 
3615 7293 
3615 7291 
3615 1299 
3615 1301 
3615 287 
1303 11991 
1303 6038 
1303 6040 
1303 6039 
1303 11990 
1303 11992 
1302 11991 
1302 6038 
1302 6040 
1302 7292 
1302 11990 
1302 11992 
1302 3617 
1302 3615 
1302 7293 
1302 7291 
3618 7296 
7201 7205 
14972 14977 
6913 6908 
6284 6316 
6283 8744 
11011 11016 
5444 5450 
5390 5394 
12402 6924 
6313 6229 
6299 6303 
4591 4585 
5438 5434 
9324 9328 
2617 2613 
8723 8718 
9303 9299 
7143 222 
9300 9295 
6944 6940 
4565 8688 
11101 11094 
11096 11101 
5302 5298 
6102 4633 
7069 6996 
2313 2320 
2320 2315 
15217 8500 
2445 2440 
4676 6042 
4677 3 
4677 6740 
4677 6738 
4677 6042 
4677 6043 
4677 6041 
4675 3 
4675 6740 
4675 6738 
4675 6042 
4675 6043 
4675 6041 
3 6739 
3 6740 
3 6738 
3 6042 
3 6043 
3 6041 
1 4677 
1 4675 
1 6739 
1 6740 
1 6738 
1 6042 
1 6043 
1 6041 
6739 6043 
6739 6041 
6740 6043 
6740 6041 
6738 6043 
6738 6041 
2 6739 
2 6740 
2 6738 
11272 11263 
2474 2309 
2328 2333 
9115 9123 
8527 6645 
895 891 
15249 15254 
15240 15244 
728 718 
12891 12896 
267 271 
3215 3312 
3329 3313 
3452 3447 
3485 3450 
7362 3429 
12114 12119 
3334 3338 
4760 4784 
3358 3362 
11479 11475 
11586 11591 
12095 12091 
7371 7376 
4874 4878 
7642 7637 
7672 7677 
13677 13681 
13683 13688 
13698 13694 
7592 1644 
8259 8255 
8259 8253 
14582 14587 
14517 14513 
5658 14208 
11861 11853 
11861 11857 
14192 14196 
5949 5945 
5903 5952 
11831 11827 
5548 10664 
10673 10677 
2962 2958 
2930 2925 
10622 10626 
11711 11752 
3087 3091 
12392 12396 
12299 12295 
12294 12290 
3019 2825 
3022 3027 
3108 2803 
2980 10690 
10708 10723 
2906 2901 
12365 1214 
12373 12369 
1141 1113 
2720 2725 
2585 2581 
2872 2876 
10265 10240 
3180 3175 
1154 1150 
10830 10356 
12239 12244 
4155 7386 
10476 6715 
6427 6511 
10313 10309 
6697 6701 
4242 4238 
8593 8589 
14035 13906 
6695 8480 
4220 4216 
959 954 
968 7496 
6655 6659 
782 777 
6611 6582 
8227 6743 
8226 6741 
8226 6743 
8226 6742 
8228 6741 
8228 6743 
8228 6742 
8021 8042 
8019 8024 
1841 1825 
1857 1853 
522 527 
8024 8036 
513 469 
568 572 
12730 12726 
12817 12813 
3614 3610 
1765 1758 
12805 3658 
1326 12961 
6039 11992 
6039 11990 
6039 1300 
6039 12966 
6039 12965 
6039 12967 
12965 1301 
12965 1299 
12965 12969 
12965 288 
12965 286 
6040 1304 
6040 11992 
6040 11990 
6040 12966 
6040 12970 
6040 12968 
6040 7293 
6040 7291 
6040 12965 
6040 12967 
12966 12970 
12966 12968 
12966 12969 
6038 1304 
6038 11992 
6038 11990 
6038 12966 
6038 12970 
6038 12968 
6038 7293 
6038 7291 
6038 12965 
6038 12967 
12967 1301 
12967 1299 
12967 12969 
12967 288 
12967 286 
1303 6039 
1303 11991 
1303 6040 
1303 6038 
1303 11992 
1303 11990 
11992 3617 
11992 3615 
11992 1300 
11992 3616 
11992 7293 
11992 7291 
11992 12965 
11992 12967 
11992 1301 
11992 1299 
11990 3617 
11990 3615 
11990 1300 
11990 3616 
11990 7293 
11990 7291 
11990 12965 
11990 12967 
11990 1301 
11990 1299 
3617 7293 
3617 7291 
3617 287 
3617 1301 
3617 1299 
7293 12965 
7293 12967 
7293 287 
7293 1301 
7293 1299 
7293 288 
7293 286 
7291 12965 
7291 12967 
7291 287 
7291 1301 
7291 1299 
7291 288 
7291 286 
1302 11991 
1302 6040 
1302 6038 
1302 11992 
1302 11990 
1302 3617 
1302 3615 
1302 7293 
1302 7291 
1304 11992 
1304 11990 
1304 3617 
1304 3615 
1304 7293 
1304 7291 
3615 7293 
3615 7291 
3615 287 
3615 1301 
3615 1299 
11991 1304 
11991 3617 
11991 3615 
11991 3616 
11384 11392 
9512 9518 
7816 7810 
7773 7769 
12970 7293 
12970 7291 
12970 12965 
12970 12967 
12970 7292 
12970 288 
12970 286 
12968 7293 
12968 7291 
12968 12965 
12968 12967 
12968 7292 
12968 288 
12968 286 
12972 13035 
12969 288 
12969 286 
7294 285 
7292 288 
7292 286 
287 1301 
287 1299 
287 7292 
9424 9416 
1471 1483 
13014 13019 
279 275 
1481 1487 
259 7695 
2142 11325 
9581 9587 
4380 4384 
2175 2171 
9589 9593 
4366 15412 
6973 6977 
13415 5204 
5219 5223 
13443 13432 
1579 1583 
13477 13481 
1554 1549 
15462 15466 
15478 15473 
14858 14854 
14840 14836 
3898 3894 
6804 6800 
6810 6799 
4003 3997 
14893 14888 
3812 13312 
11971 11967 
13171 13166 
11912 11908 
6900 6906 
13097 13101 
1300 3616 
1300 12965 
1300 12967 
3616 1301 
3616 1299 
1301 288 
1301 286 
1299 288 
1299 286 
8818 8814 
6313 6317 
6318 6307 
10918 10923 
10951 5464 
7186 1446 
7225 7229 
12410 2646 
12408 12404 
2644 6362 
5382 5373 
5370 5366 
11017 11021 
15012 15016 
4578 4574 
5354 5375 
11153 11117 
11103 11108 
11102 11109 
6122 6118 
2540 5418 
11167 11178 
7001 169 
5289 5285 
2494 2488 
7094 7090 
15398 6417 
6505 6501 
109 6489 
2446 2441 
2447 2441 
2442 2447 
6721 11 
6719 11 
3 4675 
3 4677 
3 6043 
3 6041 
3 6738 
3 6740 
3 6739 
1 4675 
1 4677 
1 6043 
1 6041 
1 6738 
1 6740 
1 6739 
6042 3 
6042 1 
6042 4675 
6042 4677 
2 4675 
2 4677 
2 6738 
2 6740 
4677 6043 
4677 6041 
4677 6738 
4677 6740 
4675 6043 
4675 6041 
4675 6738 
4675 6740 
4676 2 
4676 6042 
4676 3 
4676 1 
6043 6738 
6043 6740 
6043 6739 
6041 6738 
6041 6740 
6041 6739 
13377 9249 
2394 2390 
6493 85 
9134 9140 
6755 6759 
8122 8127 
8206 8201 
3296 3286 
14351 14345 
14351 14346 
3459 3455 
12180 12176 
3393 3399 
12104 12112 
11633 3434 
11514 11524 
12078 3413 
11610 11606 
13739 13743 
13743 13737 
962 958 
4977 4985 
992 999 
12040 12035 
15513 15508 
14476 14480 
14163 14168 
5760 14160 
6809 6799 
14639 11868 
14743 5662 
14418 14422 
10121 10126 
11946 11950 
10137 10133 
10052 10057 
5937 5941 
11737 11741 
5944 5949 
14291 14296 
10651 10658 
10637 10631 
3098 2808 
3166 3170 
3157 3162 
2846 2851 
2899 2905 
4443 4439 
12287 12283 
4129 4133 
10822 2779 
10831 10835 
4439 4444 
4275 8431 
6425 6430 
8407 8411 
8425 8417 
10410 4323 
4333 4328 
4299 6695 
13796 12259 
13900 8387 
13884 13888 
8562 14000 
14015 14011 
4217 4222 
13851 13940 
6588 6592 
9066 8227 
9066 8228 
9066 8226 
9065 8226 
8226 9064 
9060 8182 
1958 1954 
9039 9033 
8060 3563 
8062 8058 
8003 8013 
8054 8050 
9010 8986 
12886 12890 
468 472 
462 458 
1802 1797 
490 486 
3601 3605 
2027 2031 
3716 2049 
9376 9380 
3773 3778 
7237 3752 
7292 6040 
7292 6038 
7292 12970 
7292 12968 
1302 11991 
1302 7292 
1302 6040 
1302 6038 
1302 3615 
1302 3617 
1302 11992 
1302 11990 
1302 7293 
1302 7291 
7235 3756 
3752 3756 
7785 7781 
12971 284 
12970 12966 
12970 7293 
12970 7291 
12970 12965 
12970 12967 
12970 286 
12970 288 
12968 12966 
12968 7293 
12968 7291 
12968 12965 
12968 12967 
12968 286 
12968 288 
617 613 
11406 11410 
11418 11422 
9441 11319 
270 266 
207 203 
7115 5256 
11246 11251 
5174 13503 
5128 5123 
9179 9173 
5176 5180 
4990 4986 
14822 14818 
8199 6815 
1386 1382 
8903 8916 
8894 8900 
3950 3882 
12464 4043 
10858 5507 
10856 10860 
8935 8880 
1410 1405 
12945 1321 
6893 6897 
12449 12453 
13191 13186 
3796 3792 
13064 13060 
6899 6903 
12434 12430 
6040 11992 
6040 11990 
6040 12970 
6040 12968 
6040 12966 
6040 7293 
6040 7291 
6040 12965 
6040 12967 
6038 11992 
6038 11990 
6038 12970 
6038 12968 
6038 12966 
6038 7293 
6038 7291 
6038 12965 
6038 12967 
12966 12969 
1303 11991 
1303 6040 
1303 6038 
1303 6039 
1303 11992 
1303 11990 
6039 11992 
6039 11990 
6039 12966 
6039 12965 
6039 12967 
6039 1300 
1305 6040 
7293 12965 
7293 12967 
7293 1301 
7293 1299 
7293 287 
7293 286 
7293 288 
1304 11991 
1304 7292 
1304 6040 
1304 6038 
1304 3615 
1304 3617 
1304 11992 
1304 11990 
1304 7293 
1304 7291 
3615 11992 
3615 11990 
3615 7293 
3615 7291 
3615 1301 
3615 1299 
3615 287 
3617 11992 
3617 11990 
3617 7293 
3617 7291 
3617 1301 
3617 1299 
3617 287 
11992 3616 
11992 7293 
11992 7291 
11992 12965 
11992 12967 
11992 1301 
11992 1299 
11992 1300 
11991 3615 
11991 3617 
11991 3616 
11990 3616 
11990 7293 
11990 7291 
11990 12965 
11990 12967 
11990 1301 
11990 1299 
11990 1300 
3616 1301 
3616 1299 
3616 1300 
7291 12965 
7291 12967 
7291 1301 
7291 1299 
7291 287 
7291 286 
7291 288 
14928 14932 
6179 14935 
6227 12413 
14951 14947 
12965 1301 
12965 1299 
12965 1300 
12965 12969 
12965 286 
12965 288 
12969 286 
12969 288 
12967 1301 
12967 1299 
12967 1300 
12967 12969 
12967 286 
12967 288 
1301 287 
1301 286 
1301 288 
1299 287 
1299 286 
1299 288 
288 284 
4523 11130 
6166 6172 
12400 12393 
6157 6152 
8669 10919 
4546 4542 
11136 11125 
2627 6374 
5380 5427 
4590 10930 
4534 11122 
4543 162 
8620 8616 
2533 2537 
9277 9281 
9276 9281 
9282 9275 
13352 13361 
158 114 
15035 15039 
7006 123 
5328 5324 
8460 8456 
4666 4670 
6522 6415 
2494 2501 
6042 6739 
1 4677 
1 4675 
1 6042 
1 6043 
1 6041 
1 6738 
1 6740 
1 6739 
3 4677 
3 4675 
3 6042 
3 6043 
3 6041 
3 6738 
3 6740 
3 6739 
10 4660 
4676 6043 
4676 6041 
6043 6738 
6043 6740 
6043 6739 
6041 6738 
6041 6740 
6041 6739 
4677 2 
4677 6043 
4677 6041 
4677 6738 
4677 6740 
4675 6043 
4675 6041 
4675 6738 
4675 6740 
2 4675 
2 6738 
2 6740 
6446 6428 
2479 2405 
2408 2412 
77 15201 
6046 6050 
9227 9223 
2284 2288 
15226 15179 
15238 15331 
15330 15337 
15275 15262 
15276 15335 
878 882 
8118 8114 
8112 8107 
11670 3439 
3309 3303 
11505 11515 
11662 7656 
13629 13634 
4803 3404 
11640 7665 
13784 13790 
13718 13723 
8296 8292 
12053 13811 
11993 1701 
11993 1699 
1700 11995 
983 987 
1701 11995 
1699 11995 
14533 14539 
14568 14559 
6779 6775 
14447 14451 
14643 14653 
5828 11850 
14733 14701 
11954 11949 
14215 14330 
10667 10671 
14256 14252 
14313 14308 
5954 5958 
14307 14293 
14105 14109 
14323 14288 
10220 10216 
3015 3030 
2919 2926 
2926 2918 
3217 3221 
3026 2817 
2805 2800 
1171 12367 
3148 10277 
1155 1151 
4142 4137 
1114 1110 
2778 2782 
10809 10815 
6413 8613 
10473 10469 
12252 12257 
14033 8370 
1073 1062 
4289 4285 
4288 4294 
10442 10447 
6439 6433 
7476 1032 
6534 8587 
7469 7473 
13953 13949 
1047 1041 
10406 10401 
14023 14018 
4316 4312 
13910 6548 
6639 6643 
13976 13980 
7555 7561 
7558 7554 
7544 7539 
358 362 
1962 1958 
8028 8023 
12887 12873 
8992 8987 
12904 12910 
418 12866 
12875 12879 
3544 3540 
3598 3602 
3695 3684 
3693 3697 
12847 12840 
1755 1764 
1792 1788 
12700 12704 
12746 8820 
12773 12768 
2042 2051 
1305 11991 
1305 11990 
12966 6039 
12966 6040 
12966 6038 
12966 12970 
12966 12968 
12966 12969 
7293 1299 
7293 1301 
7293 286 
7293 288 
7293 287 
6040 11992 
6040 11990 
6040 12970 
6040 12968 
6040 12965 
6040 12967 
6040 7293 
6040 7291 
6038 11992 
6038 11990 
6038 12970 
6038 12968 
6038 12965 
6038 12967 
6038 7293 
6038 7291 
1302 11991 
1302 7292 
1302 6040 
1302 6038 
1302 11992 
1302 11990 
1302 3615 
1302 3617 
1302 7293 
1302 7291 
7292 6040 
7292 6038 
7292 12970 
7292 12968 
1304 11991 
1304 7292 
1304 6040 
1304 6038 
1304 11992 
1304 11990 
1304 3615 
1304 3617 
1304 7293 
1304 7291 
7291 1299 
7291 1301 
7291 286 
7291 288 
7291 287 
1303 11991 
1303 6039 
1303 6040 
1303 6038 
1303 11992 
1303 11990 
6039 11992 
6039 11990 
6039 12965 
6039 12967 
6039 1300 
2120 2115 
7831 7822 
12970 12965 
12970 12967 
12970 7293 
12970 7291 
12970 286 
12970 288 
12968 12965 
12968 12967 
12968 7293 
12968 7291 
12968 286 
12968 288 
12965 7293 
12965 7291 
12965 1299 
12965 1301 
12965 1300 
12965 12969 
12965 286 
12965 288 
12967 7293 
12967 7291 
12967 1299 
12967 1301 
12967 1300 
12967 12969 
12967 286 
12967 288 
12969 286 
12969 288 
212 208 
213 220 
11282 11294 
13400 13414 
13507 13513 
1571 1566 
13388 5244 
4997 5001 
838 892 
14841 3914 
6825 6830 
5504 5508 
12572 1372 
3861 3856 
11887 11883 
6876 12498 
14878 14891 
3957 3953 
3974 3962 
3962 3975 
3963 3967 
10867 10871 
6866 6870 
12492 12463 
14894 13266 
1353 1428 
12829 13068 
14906 14919 
13105 3873 
13240 13244 
1341 13078 
5552 5558 
1326 7168 
11992 3615 
11992 3617 
11992 3616 
11992 12965 
11992 12967 
11992 7293 
11992 7291 
11992 1299 
11992 1301 
11992 1300 
11991 3615 
11991 3617 
11991 3616 
3616 1299 
3616 1301 
3616 1300 
3615 7293 
3615 7291 
3615 1299 
3615 1301 
3615 287 
11990 3615 
11990 3617 
11990 3616 
11990 12965 
11990 12967 
11990 7293 
11990 7291 
11990 1299 
11990 1301 
11990 1300 
3617 7293 
3617 7291 
3617 1299 
3617 1301 
3617 287 
14997 15002 
8852 6172 
11978 6924 
6924 6920 
8743 8738 
10567 10532 
10570 10574 
9323 9319 
8801 9312 
1299 286 
1299 288 
1299 287 
1301 286 
1301 288 
1301 287 
8804 8800 
6210 6205 
6207 6211 
9338 9344 
6213 6217 
8723 8719 
10546 10552 
2578 2582 
9344 9288 
201 205 
11121 11115 
11122 11117 
8669 8665 
5375 2533 
5372 2528 
4676 6739 
4676 3 
4676 2 
4676 1 
4677 6738 
4677 6740 
4677 6043 
4677 6041 
4675 6738 
4675 6740 
4675 6043 
4675 6041 
2 4677 
2 4675 
2 6043 
2 6041 
2 6042 
3 4677 
3 4675 
3 6738 
3 6740 
3 6043 
3 6041 
1 4677 
1 4675 
1 6738 
1 6740 
1 6043 
1 6041 
6739 3 
6739 1 
6739 4677 
6739 4675 
6738 6043 
6738 6041 
6740 6043 
6740 6041 
6455 6459 
15040 15045 
8496 8500 
818 814 
15231 8588 
15158 15163 
76 15190 
9081 9077 
840 844 
15346 15351 
15362 15355 
15258 15240 
8131 8137 
8135 8131 
11497 11501 
3365 3369 
12157 12153 
12125 3484 
11671 11667 
11509 11513 
11651 11659 
11598 11594 
4832 4828 
13594 13590 
13694 13707 
7596 7640 
11993 1700 
1699 11993 
1699 11995 
1700 11995 
11994 1699 
4884 4888 
967 7627 
1701 11993 
1630 1625 
8293 8297 
15457 15451 
948 944 
764 759 
6761 6767 
6762 6766 
14529 14533 
5774 5782 
14555 5802 
6789 11883 
6790 11886 
10104 10100 
14619 14625 
5888 5892 
10084 10108 
10112 5848 
5835 5841 
5724 5728 
14234 14238 
14187 11842 
11839 14108 
10613 10607 
3257 3253 
4078 14383 
5610 5616 
3247 3203 
11731 12313 
10627 10689 
1219 1185 
1228 12339 
14093 14089 
3005 3009 
3115 3060 
3156 3170 
3164 10276 
3153 12286 
11794 3013 
2812 2808 
10710 10706 
4416 4420 
12246 12242 
3165 3169 
3172 3167 
3172 3168 
10269 10296 
4279 4286 
10458 10454 
8431 8427 
8416 8411 
4290 14027 
10425 4332 
6699 6693 
14026 14021 
8570 8574 
6553 6548 
6542 8569 
7496 7491 
8239 8235 
1929 1925 
9049 12572 
8183 8187 
7924 7928 
1910 7943 
480 484 
482 486 
489 438 
3608 3603 
494 3695 
12690 12695 
3691 3685 
2072 2058 
551 7873 
3651 12844 
3780 3784 
2059 2055 
3719 598 
9399 9416 
583 591 
7251 12776 
12969 286 
12969 288 
12969 287 
12970 7291 
12970 7293 
12970 12965 
12970 12967 
12970 286 
12970 288 
12968 7291 
12968 7293 
12968 12965 
12968 12967 
12968 286 
12968 288 
7294 12969 
7292 6038 
7292 6040 
7292 1304 
7292 1302 
7292 12970 
7292 12968 
7292 12969 
7837 7841 
611 9434 
279 275 
9556 9552 
207 203 
12999 4456 
6978 11261 
13386 13390 
13388 13393 
13399 13395 
13529 13533 
13515 13519 
13476 5069 
5202 5101 
13462 13458 
883 887 
15488 15480 
893 714 
12614 12610 
12909 12913 
12515 6842 
12516 3912 
8966 12633 
12493 12489 
1408 1417 
10992 10996 
13320 13330 
5542 5547 
1445 8843 
12966 6038 
12966 6040 
12966 6039 
12966 12970 
12966 12968 
6036 1305 
6038 1303 
6038 1304 
6038 1302 
6038 12970 
6038 12968 
6038 7291 
6038 7293 
6038 12965 
6038 12967 
6038 11990 
6038 11992 
12965 11990 
12965 11992 
12965 286 
12965 288 
12965 1301 
12965 1299 
12965 1300 
12967 11990 
12967 11992 
12967 286 
12967 288 
12967 1301 
12967 1299 
12967 1300 
6039 1303 
6039 12965 
6039 12967 
6039 11990 
6039 11992 
6039 1300 
3617 287 
3617 1301 
3617 1299 
11991 3617 
11991 3615 
11991 3616 
11990 3617 
11990 3615 
11990 1301 
11990 1299 
11990 1300 
11990 3616 
11992 3617 
11992 3615 
11992 1301 
11992 1299 
11992 1300 
11992 3616 
3615 287 
3615 1301 
3615 1299 
1303 11991 
1303 11990 
1303 11992 
7291 12965 
7291 12967 
7291 11990 
7291 11992 
7291 3617 
7291 3615 
7291 12969 
7291 286 
7291 288 
7291 287 
7291 1301 
7291 1299 
6040 1303 
6040 1304 
6040 1302 
6040 12970 
6040 12968 
6040 7291 
6040 7293 
6040 12965 
6040 12967 
6040 11990 
6040 11992 
7293 12965 
7293 12967 
7293 11990 
7293 11992 
7293 3617 
7293 3615 
7293 12969 
7293 286 
7293 288 
7293 287 
7293 1301 
7293 1299 
1304 11991 
1304 7291 
1304 7293 
1304 11990 
1304 11992 
1304 3617 
1304 3615 
1302 11991 
1302 7291 
1302 7293 
1302 11990 
1302 11992 
1302 3617 
1302 3615 
8819 8815 
8796 8845 
12428 12435 
8755 8751 
8750 8746 
286 1301 
286 1299 
1301 3616 
288 1301 
288 1299 
1299 3616 
287 1301 
287 1299 
6217 6232 
6254 6258 
2653 2674 
4519 4515 
6208 4543 
4578 4584 
10552 10541 
2559 11027 
9274 9278 
195 191 
11122 11154 
2514 2510 
11062 11058 
6424 6420 
15044 15049 
5326 5335 
15041 2496 
2499 2503 
147 119 
4653 4657 
2 4677 
2 6043 
2 6041 
9 5 
4676 6739 
4676 6738 
4676 6740 
6739 6043 
6739 6041 
4675 2 
4675 3 
4675 1 
4675 6739 
4675 6738 
4675 6740 
4675 6043 
4675 6041 
4677 3 
4677 1 
4677 6739 
4677 6738 
4677 6740 
4677 6043 
4677 6041 
6738 6042 
6738 6043 
6738 6041 
6740 6042 
6740 6043 
6740 6041 
3 6738 
3 6740 
3 6042 
3 6043 
3 6041 
1 6738 
1 6740 
1 6042 
1 6043 
1 6041 
7033 6952 
36 31 
6505 2402 
2416 2420 
4630 4625 
4630 4624 
15099 15107 
9222 9161 
15313 863 
15318 15322 
301 8127 
8141 8136 
3506 3502 
12171 12175 
11536 11531 
11650 11656 
269 264 
3336 3331 
12069 12073 
12072 12068 
13633 11570 
4348 4354 
7590 7634 
1636 1642 
972 976 
979 1005 
1606 1611 
1609 1614 
14587 14592 
14583 14591 
14458 14463 
14479 14483 
14157 14151 
14689 11880 
5725 5721 
14628 14632 
11867 11862 
5650 5709 
5638 5631 
11760 11755 
11953 11960 
5621 5605 
4087 14318 
10656 10652 
2956 2926 
5922 10167 
10169 10175 
5933 5929 
14309 14305 
11780 2969 
14335 11702 
12326 10222 
3133 3137 
3123 3130 
2964 2960 
1194 1184 
12360 4119 
10228 10224 
10271 10264 
2811 2818 
2850 2846 
1171 1167 
3147 3152 
10796 10800 
7370 7411 
7411 7375 
12232 12240 
12266 12262 
4268 4151 
2781 10359 
4396 4400 
8352 8356 
6702 6707 
13915 13921 
13916 13912 
6548 6544 
8538 8542 
733 728 
7537 7545 
8225 8221 
12595 12591 
8983 8977 
8195 8201 
12661 12656 
1963 477 
3554 3548 
12711 12716 
3794 3798 
2002 2006 
3717 3722 
3723 2029 
12750 578 
12797 7231 
2055 602 
12977 12983 
7178 7166 
12966 12970 
12966 12968 
12966 6039 
12966 6040 
12966 6038 
12970 7292 
12970 6040 
12970 6038 
12970 12965 
12970 12967 
12970 7291 
12970 7293 
12970 286 
12970 288 
12968 7292 
12968 6040 
12968 6038 
12968 12965 
12968 12967 
12968 7291 
12968 7293 
12968 286 
12968 288 
7292 6040 
7292 6038 
7292 1304 
7292 1302 
7292 12969 
7832 9536 
602 607 
7773 7767 
286 1300 
286 1301 
286 1299 
7291 3617 
7291 11990 
7291 11992 
7291 3615 
7291 286 
7291 288 
7291 287 
7291 1301 
7291 1299 
287 1301 
287 1299 
12965 7291 
12965 7293 
12965 11990 
12965 11992 
12965 286 
12965 1300 
12965 288 
12965 1301 
12965 1299 
7293 3617 
7293 11990 
7293 11992 
7293 3615 
7293 286 
7293 288 
7293 287 
7293 1301 
7293 1299 
288 1301 
288 1299 
1300 288 
12969 7291 
12969 7293 
12969 286 
12969 288 
12969 287 
12967 7291 
12967 7293 
12967 11990 
12967 11992 
12967 286 
12967 1300 
12967 288 
12967 1301 
12967 1299 
9436 9440 
11393 11407 
9559 9563 
245 241 
11410 11405 
11300 11293 
1492 1487 
7131 7138 
1494 1499 
7699 7703 
11293 11289 
1520 1543 
5175 5179 
670 813 
5222 5227 
6741 6748 
14816 14828 
14829 14833 
3928 3924 
7282 7286 
1355 1349 
1355 1348 
13303 13307 
6864 6872 
14898 14908 
5521 5525 
5524 10900 
13318 8810 
1324 1328 
11978 11982 
11977 11966 
11962 11966 
10914 10919 
5538 5534 
6039 1303 
6039 12965 
6039 12967 
6039 11990 
6039 11992 
6037 1304 
6040 1303 
6040 1304 
6040 1302 
6040 12965 
6040 12967 
6040 7291 
6040 7293 
6040 11990 
6040 11992 
6038 1303 
6038 1304 
6038 1302 
6038 12965 
6038 12967 
6038 7291 
6038 7293 
6038 11990 
6038 11992 
1303 11990 
1303 11992 
1303 11991 
1304 7291 
1304 7293 
1304 3617 
1304 11990 
1304 11992 
1304 3615 
1304 11991 
1302 7291 
1302 7293 
1302 3617 
1302 11990 
1302 11992 
1302 3615 
1302 11991 
12431 12435 
2643 2647 
10647 2671 
11991 3616 
11990 3615 
11990 1301 
11990 1299 
11990 3616 
11992 3615 
11992 1301 
11992 1299 
11992 3616 
3615 11991 
3615 287 
3615 1301 
3615 1299 
3617 11990 
3617 11992 
3617 11991 
3617 287 
3617 1301 
3617 1299 
1301 3616 
1299 3616 
9295 9291 
2630 2623 
2629 2625 
11148 11162 
4465 4470 
9289 15012 
6924 6928 
6129 6133 
5382 5378 
10544 10536 
9350 9346 
10508 10512 
5284 9267 
5330 5335 
4675 6738 
4675 6740 
4675 6739 
4677 6738 
4677 6740 
4677 6739 
4676 1 
4676 3 
6041 4675 
6041 4677 
6041 6738 
6041 6740 
6041 6739 
6042 4676 
6042 1 
6042 3 
6042 4675 
6042 4677 
6042 6738 
6042 6740 
6043 4675 
6043 4677 
6043 6738 
6043 6740 
6043 6739 
1 4675 
1 4677 
1 6738 
1 6740 
3 4675 
3 4677 
3 6738 
3 6740 
6738 2 
6740 2 
6733 6727 
2265 2260 
2487 117 
8609 8598 
23 35 
15070 15076 
2463 2459 
15215 15219 
6066 2337 
2387 2392 
878 873 
9130 9123 
15383 15376 
15090 15094 
15351 15240 
9132 9168 
289 293 
6784 6789 
4704 4708 
3505 3509 
3353 3349 
11668 11681 
11611 11606 
11650 11654 
4808 4816 
11643 11655 
13761 13767 
4374 4370 
8336 7646 
13597 13605 
11587 4893 
960 964 
8317 8313 
7647 12055 
13699 8276 
1638 15438 
7600 7604 
944 949 
7575 7562 
7577 7504 
5000 4996 
5023 5027 
6773 6805 
5785 5781 
14552 14558 
14799 14779 
5683 5688 
14145 5700 
14675 14680 
5901 5906 
14700 11870 
14182 5712 
14177 14181 
14727 14723 
4051 5632 
14250 14244 
5636 5610 
5943 5951 
10603 10610 
5984 12324 
14310 14306 
2984 2979 
2871 2905 
12308 12301 
12324 12320 
11826 11821 
10645 2671 
2993 2997 
10690 2885 
2803 14080 
1167 1171 
10250 10240 
10471 10466 
10351 10360 
2760 2764 
4150 4154 
4261 4257 
4268 4272 
1075 1079 
8592 8588 
13954 13823 
6678 6682 
4224 4216 
4224 4219 
8584 8580 
14026 14030 
6669 6665 
7516 7510 
9045 12573 
8193 12563 
1866 1862 
1960 1896 
8993 8997 
9004 9018 
12680 12676 
1804 1794 
3554 3559 
541 7863 
3671 3675 
12729 7290 
3646 3642 
12844 6032 
3718 3712 
7240 7244 
12781 12786 
12966 6038 
12966 6040 
12966 6039 
12966 12969 
12969 12967 
12969 12965 
12969 288 
12969 286 
12969 1300 
12967 7293 
12967 7291 
12967 11992 
12967 11990 
12967 288 
12967 286 
12967 1300 
12967 1301 
12967 1299 
12965 7293 
12965 7291 
12965 11992 
12965 11990 
12965 288 
12965 286 
12965 1300 
12965 1301 
12965 1299 
1301 287 
1301 3615 
1301 3617 
1301 3616 
287 3615 
287 3617 
288 1300 
288 1301 
288 1299 
286 1300 
286 1301 
286 1299 
12968 12966 
12968 6038 
12968 6040 
12968 7292 
12968 12967 
12968 12965 
12968 7293 
12968 7291 
12968 288 
12968 286 
7292 1304 
7292 1302 
12970 12966 
12970 6038 
12970 6040 
12970 7292 
12970 12967 
12970 12965 
12970 7293 
12970 7291 
12970 288 
12970 286 
7293 11992 
7293 11990 
7293 288 
7293 286 
7293 1301 
7293 1299 
7293 287 
7293 3615 
7293 3617 
6038 7292 
6038 1304 
6038 1302 
6038 1303 
6038 12967 
6038 12965 
6038 7293 
6038 7291 
6038 11992 
6038 11990 
6040 7292 
6040 1304 
6040 1302 
6040 1303 
6040 12967 
6040 12965 
6040 7293 
6040 7291 
6040 11992 
6040 11990 
7291 11992 
7291 11990 
7291 288 
7291 286 
7291 1301 
7291 1299 
7291 287 
7291 3615 
7291 3617 
1299 287 
1299 3615 
1299 3617 
1299 3616 
9531 7826 
9513 620 
3765 7792 
7779 7784 
9476 9481 
13012 13016 
2130 9552 
1505 11260 
5144 5140 
5114 5106 
886 882 
8228 6743 
8228 6741 
8228 6742 
8226 6741 
8226 6742 
12517 6832 
14675 14680 
3920 3916 
8919 12638 
3924 3928 
3889 3883 
3888 3883 
5503 3955 
8880 8886 
13286 8930 
8939 13098 
10886 10880 
12846 12933 
14921 14925 
12845 12933 
14931 14926 
14937 6257 
6327 6331 
10902 10909 
5557 10957 
6039 1303 
6039 12967 
6039 12965 
6039 11992 
6039 11990 
1304 7293 
1304 7291 
1304 11992 
1304 11990 
1304 11991 
1304 3615 
1304 3617 
1302 7293 
1302 7291 
1302 11992 
1302 11990 
1302 11991 
1302 3615 
1302 3617 
11991 3615 
11991 3617 
11991 3616 
11992 1301 
11992 1299 
11992 3615 
11992 3617 
11992 3616 
1303 11992 
1303 11990 
1303 11991 
11990 1301 
11990 1299 
11990 3615 
11990 3617 
11990 3616 
13038 13034 
13139 8737 
6282 6250 
13143 13148 
10953 10948 
6228 6221 
11134 11126 
13166 13162 
5410 11018 
2564 2568 
11159 11155 
11124 11120 
11048 11042 
10530 10513 
5326 5333 
8706 8711 
7119 7112 
11097 140 
4676 6738 
4676 6740 
4675 6041 
4675 6043 
4677 6041 
4677 6043 
2 6739 
2 4675 
2 4677 
2 6044 
2 6041 
2 6043 
6044 10 
1 4676 
1 6738 
1 6740 
1 6739 
1 4675 
1 4677 
3 4676 
3 6738 
3 6740 
3 6739 
3 4675 
3 4677 
6739 4675 
6739 4677 
6739 6041 
6739 6043 
6739 6042 
6738 4675 
6738 4677 
6740 4675 
6740 4677 
6441 6445 
11086 114 
8498 8484 
8486 8496 
11243 6451 
6454 6458 
6520 15398 
2311 2461 
2322 2316 
2323 2327 
9197 9193 
9189 9185 
2347 2338 
72 66 
6483 6476 
15098 15113 
9142 9148 
3487 7326 
12135 12193 
3452 3436 
11505 11509 
4844 4848 
11650 11654 
13716 13736 
11615 4360 
12060 8329 
7601 1627 
995 1001 
15460 15464 
15465 741 
14663 14668 
14451 14465 
5752 5748 
14638 14646 
14483 14494 
14495 14491 
10104 10112 
10677 10673 
5613 5620 
14388 14392 
14106 14110 
10589 10584 
3076 3083 
13023 1268 
1221 12384 
4100 11826 
4108 4114 
11805 11800 
1202 1198 
2807 2814 
1140 1135 
1183 1193 
4128 4124 
2808 2812 
4159 4155 
7408 14052 
1184 1188 
14060 14040 
2756 2764 
2783 10392 
10842 10837 
8334 8351 
13789 13784 
8367 8371 
13925 13930 
8408 8413 
14034 14003 
13997 13992 
13973 13989 
10409 10413 
4214 7459 
15218 15209 
6557 6561 
15421 7549 
912 904 
8530 8534 
6611 7538 
6742 8227 
8228 6742 
8228 6741 
8226 6742 
12608 12615 
12630 12626 
352 6802 
6797 6793 
8021 8017 
8176 8180 
8986 8990 
12890 12894 
7894 7888 
7914 7921 
12718 12713 
3783 12732 
1315 7216 
2099 2104 
9394 9398 
3770 12769 
12965 7291 
12965 11990 
12965 11992 
12965 288 
12965 1301 
12965 1299 
12965 1300 
12966 6040 
12966 6038 
12966 6039 
12966 12969 
6040 7293 
6040 1303 
6040 1304 
6040 12965 
6040 12967 
6040 7291 
6040 11990 
6040 11992 
6038 7293 
6038 1303 
6038 1304 
6038 12965 
6038 12967 
6038 7291 
6038 11990 
6038 11992 
12968 12966 
12968 6040 
12968 6038 
12968 7293 
12968 286 
12968 12965 
12968 12967 
12968 7291 
12968 288 
12970 12966 
12970 6040 
12970 6038 
12970 7293 
12970 286 
12970 12965 
12970 12967 
12970 7291 
12970 288 
12969 286 
12969 12965 
12969 12967 
12969 288 
12967 7291 
12967 11990 
12967 11992 
12967 288 
12967 1301 
12967 1299 
12967 1300 
1301 3616 
1299 3616 
288 1301 
288 1299 
287 1301 
287 1299 
7292 1302 
7292 12968 
7292 12970 
7292 6040 
7292 6038 
7292 1304 
7293 1304 
7293 286 
7293 12965 
7293 12967 
7293 3615 
7293 11990 
7293 11992 
7293 3617 
7293 288 
7293 287 
7293 1301 
7293 1299 
7291 3615 
7291 11990 
7291 11992 
7291 3617 
7291 288 
7291 287 
7291 1301 
7291 1299 
286 12965 
286 12967 
286 7291 
286 1301 
286 1299 
3615 11990 
3615 11992 
3615 287 
3615 1301 
3615 1299 
7781 7777 
9334 9373 
11403 11407 
2057 11367 
7829 7824 
13354 9492 
9573 635 
9467 11315 
11457 11439 
11457 11441 
11297 11286 
13385 2217 
11261 11257 
13505 5185 
5198 5202 
5219 5231 
5238 9202 
5099 13453 
8913 8932 
8973 8968 
8944 3841 
10845 10849 
14920 14916 
13298 13303 
13295 13289 
12795 8863 
12808 1408 
13126 13130 
10891 10884 
8851 14951 
13058 13051 
14967 14973 
13139 8728 
5538 5542 
1300 3616 
6039 1303 
6039 12965 
6039 12967 
6039 11990 
6039 11992 
6039 11991 
6039 1300 
1303 11990 
1303 11992 
1303 11991 
11991 1300 
11991 3616 
11990 3617 
11990 1301 
11990 1299 
11990 1300 
11990 3616 
11992 3617 
11992 1301 
11992 1299 
11992 1300 
11992 3616 
3617 287 
3617 1301 
3617 1299 
1304 7291 
1304 3615 
1304 11990 
1304 11992 
1304 3617 
1302 6040 
1302 6038 
1302 7293 
1302 7291 
1302 3615 
1302 11990 
1302 11992 
1302 3617 
8825 9309 
14951 14947 
8834 14952 
8832 8799 
5430 5434 
9323 9327 
9313 9291 
4492 4486 
4514 4518 
8784 8780 
9340 9367 
8781 8777 
11131 11127 
4471 4466 
11096 8702 
11058 11064 
2555 2551 
4676 6739 
4676 6738 
4676 6740 
5300 5304 
171 175 
8666 8650 
4593 4597 
10489 10493 
4675 6041 
4675 6043 
4675 6738 
4675 6740 
4677 6041 
4677 6043 
4677 6738 
4677 6740 
2 4675 
2 4677 
2 6041 
2 6043 
6041 6738 
6041 6740 
6043 6738 
6043 6740 
3 4676 
3 4675 
3 4677 
3 6739 
3 6041 
3 6043 
3 6738 
3 6740 
3 6042 
1 4676 
1 4675 
1 4677 
1 6739 
1 6041 
1 6043 
1 6738 
1 6740 
1 6042 
6739 6042 
6738 6042 
6740 6042 
7094 7004 
7011 15050 
2482 2477 
8500 8495 
36 4619 
8498 8494 
11219 11215 
2301 2305 
2373 9182 
15126 15122 
15162 15158 
832 851 
832 850 
874 866 
875 867 
875 866 
15387 15382 
15230 15239 
9077 9072 
899 903 
15354 15348 
8125 8119 
3367 3359 
12196 12192 
3355 3347 
4829 4825 
12129 12136 
7667 7663 
12249 12253 
13730 13725 
5017 5021 
4909 4905 
4916 7617 
4868 8263 
8276 8282 
973 969 
15421 15417 
8258 8253 
1665 1659 
15465 15472 
5745 5749 
5742 14167 
5667 5660 
11924 11930 
5864 5868 
14106 14111 
14260 14268 
14266 14271 
3222 3217 
12300 12304 
10274 10285 
1242 1234 
2656 2661 
10181 10185 
2686 2682 
2688 2700 
4448 1269 
12280 12284 
12405 12409 
12344 12340 
12288 12284 
12386 12373 
3022 2795 
12267 12263 
2802 2806 
2717 10743 
12253 12248 
4152 4148 
10309 1077 
8618 8622 
10761 4298 
10370 10375 
14036 14032 
14038 14033 
10386 10394 
15405 15401 
13882 13810 
8524 8533 
14012 14007 
6570 6574 
8086 8093 
14912 14918 
408 477 
14951 14955 
7273 7266 
8009 8013 
9457 9453 
7266 7270 
1891 7932 
1878 557 
2021 2028 
1967 1963 
7190 553 
11294 11332 
9573 9579 
9578 9574 
9343 9339 
2112 9155 
7888 7884 
9057 12855 
8285 12859 
11149 11155 
9018 9013 
5020 5024 
5045 5032 
8820 15099 
9064 6554 
12041 12047 
5034 5030 
5107 6945 
9214 9202 
8301 7006 
5187 5178 
3450 13507 
6961 15111 
4661 4666 
950 954 
12071 12078 
6590 4116 
12937 12932 
15223 15234 
7823 7819 
3633 12112 
5229 3739 
5229 3738 
5229 3737 
13679 12124 
15255 15259 
4089 7622 
7553 7558 
13142 13146 
1759 22 
2 1699 
2 4341 
2 1701 
3 1699 
3 1702 
3 1704 
3 1701 
3 1703 
1 1699 
1 1702 
1 1704 
1 1701 
1 1703 
4342 2 
4342 3 
4342 1 
4342 1699 
4342 1702 
4342 1704 
4342 1700 
4342 1701 
4340 2 
4340 3 
4340 1 
4340 1699 
4340 1702 
4340 1704 
4340 1700 
4340 1701 
1702 1700 
1702 1701 
1704 1700 
1704 1701 
1701 1703 
1699 4341 
1699 1702 
1699 1704 
1699 1703 
4341 1700 
4341 1701 
1854 1860 
6107 4469 
4492 39 
4466 4462 
6270 6266 
4438 4442 
1671 1666 
6221 5531 
6230 1713 
1623 1556 
1589 1593 
7168 7172 
7114 7121 
6058 6054 
6059 6054 
1670 1666 
7181 7175 
48 52 
13225 13229 
5581 5585 
5410 5406 
1441 4515 
6438 6443 
11073 11068 
1509 6338 
580 12790 
5425 5447 
13277 12766 
1459 1401 
5482 5487 
12711 12716 
6303 6307 
3833 5322 
8701 7003 
7009 7013 
7027 965 
7022 7026 
1348 12390 
1340 1324 
10955 10951 
5326 5322 
3892 598 
6392 12727 
189 196 
8230 4676 
8230 10840 
8230 10842 
287 8231 
287 8229 
4675 12965 
4675 12967 
4675 287 
4675 288 
4675 8230 
4675 10840 
4675 10842 
4675 8231 
4675 8229 
4675 286 
4677 12965 
4677 12967 
4677 287 
4677 288 
4677 8230 
4677 10840 
4677 10842 
4677 8231 
4677 8229 
4677 286 
12967 288 
12967 4676 
12967 10840 
12967 10842 
12967 10841 
12967 286 
12967 7291 
12967 7293 
12965 288 
12965 4676 
12965 10840 
12965 10842 
12965 10841 
12965 286 
12965 7291 
12965 7293 
4676 10840 
4676 10842 
4676 10841 
10840 8231 
10840 8229 
10840 286 
10840 7291 
10840 7293 
10840 7292 
10842 8231 
10842 8229 
10842 286 
10842 7291 
10842 7293 
10842 7292 
8231 286 
8231 7292 
8229 286 
8229 7292 
10841 7291 
10841 7293 
286 7291 
286 7293 
286 7292 
288 12966 
288 10840 
288 10842 
288 8231 
288 8229 
288 7291 
288 7293 
288 7292 
12966 286 
12966 7291 
12966 7293 
174 145 
8648 2457 
12355 2496 
7349 8404 
640 700 
7482 4049 
7647 7651 
11399 11403 
11305 11313 
4338 3614 
6743 4337 
6743 4339 
6743 4338 
6743 3614 
6742 4338 
6741 4337 
6741 4339 
6741 4338 
6741 3614 
3613 6743 
3613 6741 
3613 4337 
3613 4339 
4337 3614 
4339 3614 
3612 6743 
3612 6741 
3612 4337 
3612 4339 
4305 3607 
4317 4321 
6763 6786 
6762 6766 
4333 4328 
9000 3395 
13933 13929 
3546 3550 
14354 925 
13993 13989 
8350 8354 
14349 916 
13788 13784 
4937 4924 
11905 8361 
8376 8371 
13747 13754 
15401 15397 
8174 8179 
8179 8172 
5812 5816 
5835 12997 
14716 14710 
1120 14613 
3368 1003 
14591 14587 
3364 999 
10345 3332 
10329 10333 
2824 2828 
14178 2905 
2813 2808 
2867 2871 
966 14509 
14107 14115 
12463 12501 
12436 12440 
10306 10310 
2954 10511 
10277 10281 
14103 10285 
10198 10194 
8533 2622 
10484 10480 
2587 2592 
3230 3226 
3103 3099 
2548 2544 
4814 819 
8567 8560 
10556 10552 
10555 10559 
7408 7460 
8486 8482 
7447 7438 
8021 8016 
9408 9403 
490 9419 
7276 7280 
9394 9384 
9480 11352 
2009 2005 
535 529 
11228 9561 
2155 7240 
1964 1968 
2166 2171 
9047 9054 
12019 12023 
9173 9078 
11176 15061 
8872 12859 
15047 576 
5126 5130 
9223 9219 
8270 8306 
8297 8301 
5147 5151 
9133 9129 
15095 15102 
8813 15102 
13364 13368 
3837 3833 
15154 15150 
3838 3834 
6740 6736 
3797 15185 
15186 5261 
15233 15229 
12902 12907 
6717 6722 
4188 4194 
4186 4190 
4111 13567 
219 224 
3658 3664 
4120 6631 
7580 7573 
13641 13630 
15347 15339 
15339 15349 
13123 13119 
13145 13154 
13099 14742 
1818 1813 
2 4341 
2 4342 
2 4340 
2 1699 
2 1701 
1699 1703 
1701 1703 
3 1699 
3 1701 
3 1703 
1 1699 
1 1701 
1 1703 
4341 1700 
4341 1699 
4341 1701 
4342 1700 
4342 1702 
4342 1704 
4342 3 
4342 1 
4342 1699 
4342 1701 
4340 1700 
4340 1702 
4340 1704 
4340 3 
4340 1 
4340 1699 
4340 1701 
1702 3 
1702 1 
1702 1699 
1702 1701 
1700 1702 
1700 1704 
1704 3 
1704 1 
1704 1699 
1704 1701 
24 18 
7148 4475 
7147 4475 
6200 6207 
6201 6205 
6268 6264 
5656 6019 
7096 7100 
7079 7075 
8896 8900 
4583 4579 
11071 11075 
6060 6064 
12668 12677 
10920 10924 
6506 7050 
6409 6482 
1416 1472 
11037 11033 
10913 10908 
4618 4623 
4523 4549 
74 68 
11023 10904 
10895 10942 
7854 3844 
6999 7003 
1449 1453 
6374 6369 
12714 12718 
12713 12709 
1388 1383 
6451 12387 
1367 2430 
3844 7852 
3876 3889 
14483 14487 
3906 627 
12507 12512 
2466 2470 
8231 10840 
8231 10842 
8231 7292 
8229 10840 
8229 10842 
8229 7292 
8230 4676 
8230 10840 
8230 10842 
4674 8232 
4675 288 
4675 286 
4675 8231 
4675 8230 
4675 8229 
4675 10840 
4675 10842 
4675 12967 
4675 12965 
4677 288 
4677 286 
4677 8231 
4677 8230 
4677 8229 
4677 10840 
4677 10842 
4677 12967 
4677 12965 
10840 12967 
10840 12965 
10840 7292 
10840 7291 
10840 7293 
10842 12967 
10842 12965 
10842 7292 
10842 7291 
10842 7293 
12966 4675 
12966 4677 
12966 288 
12966 286 
12966 287 
7292 678 
286 8231 
286 8229 
286 10840 
286 10842 
286 12967 
286 12965 
286 7292 
286 7291 
286 7293 
288 8231 
288 8229 
288 10840 
288 10842 
288 12967 
288 12965 
288 7292 
288 7291 
288 7293 
12967 7291 
12967 7293 
12967 10841 
12965 7291 
12965 7293 
12965 10841 
287 12967 
287 12965 
287 7291 
287 7293 
7291 10841 
7293 10841 
3928 3932 
2326 2320 
3944 3949 
2331 2336 
4676 10840 
4676 10842 
4676 12967 
4676 12965 
4676 10841 
8614 8610 
8597 8592 
10634 10638 
7655 7650 
329 324 
328 324 
11342 11346 
1046 1050 
11311 11476 
11580 11574 
6757 11585 
3613 6742 
3613 6741 
3613 6743 
10060 10073 
6741 3612 
6741 3614 
6741 4338 
6741 4339 
6741 4337 
3601 4334 
6743 3612 
6743 3614 
6743 4338 
6743 4339 
6743 4337 
3612 4339 
3612 4337 
3614 4339 
3614 4337 
5017 5013 
5029 4236 
5002 4995 
6846 3446 
3564 3568 
3435 3431 
3419 3413 
13907 11619 
12070 12075 
13865 4962 
11629 4932 
938 14387 
14388 934 
13699 13713 
13789 13793 
13769 13773 
15436 15442 
15464 11661 
7400 11844 
11676 4859 
12149 12156 
7376 7383 
8196 14825 
13035 13039 
13005 12981 
1212 1220 
5870 5865 
5934 5930 
5928 5932 
5945 5949 
5954 10377 
10845 14317 
10861 10850 
989 984 
10443 2985 
981 976 
2993 2998 
10220 10227 
10469 10465 
2840 2775 
7332 7336 
3283 3291 
12622 12628 
10185 10180 
10186 10179 
7331 7335 
7409 12221 
12229 12233 
8415 7483 
11832 11836 
4719 4715 
4704 4700 
8470 8474 
10590 10582 
7474 7470 
4820 4812 
10601 10605 
7422 7426 
7445 7441 
850 799 
8115 8120 
14952 14957 
9402 9406 
14935 14931 
8026 8040 
9468 9473 
9360 9355 
7259 7268 
7271 15006 
15023 7893 
11211 11207 
15031 564 
11420 11424 
9240 9245 
9592 6945 
1937 12848 
5047 9520 
2103 2099 
8811 6954 
8799 15069 
4623 4618 
2076 5152 
13386 13391 
6963 15103 
13365 13360 
12809 12813 
12810 3828 
4634 3865 
8731 4635 
6987 6983 
5245 3737 
5246 3736 
6608 4134 
4142 4148 
7813 7805 
15249 6642 
4099 4095 
3693 3689 
7622 7626 
7525 7643 
1856 1860 
3 4340 
3 4342 
3 1701 
3 1699 
3 1702 
3 1704 
2 1702 
2 1704 
1 4340 
1 4342 
1 1701 
1 1699 
1 1702 
1 1704 
1701 1702 
1701 1704 
1701 1703 
1699 1702 
1699 1704 
1699 1703 
4340 1701 
4340 1699 
4340 1702 
4340 1704 
4340 1703 
4340 1700 
4342 1701 
4342 1699 
4342 1702 
4342 1704 
4342 1703 
4342 1700 
4341 1700 
1703 1700 
1811 1818 
1759 1767 
7135 7140 
18 14 
1618 1609 
7139 7135 
1494 1733 
13238 13234 
13208 1727 
1588 1584 
5568 5572 
4504 4517 
7105 8903 
8904 7095 
7104 8904 
6416 6411 
6537 6533 
1416 1467 
56 62 
1408 1404 
10923 10885 
10907 10897 
3876 3881 
3877 3881 
5354 5445 
6388 6397 
10947 10891 
3856 3865 
4531 12775 
5462 11109 
5465 123 
12644 12640 
89 95 
1315 1320 
162 157 
100 104 
2446 2436 
287 12967 
287 12965 
287 7293 
287 7291 
12966 286 
12966 288 
12966 287 
12966 4675 
12966 4677 
7292 8231 
7292 10842 
7292 10840 
286 7292 
286 8229 
286 8231 
286 4675 
286 4677 
286 10842 
286 10840 
286 12967 
286 12965 
286 7293 
286 7291 
288 7292 
288 8229 
288 8231 
288 4675 
288 4677 
288 10842 
288 10840 
288 12967 
288 12965 
288 7293 
288 7291 
8659 8663 
12361 12624 
2489 2729 
251 247 
4672 8230 
8229 4675 
8229 4677 
8229 10842 
8229 10840 
8231 4675 
8231 4677 
8231 10842 
8231 10840 
8230 4676 
4675 10842 
4675 10840 
4675 12967 
4675 12965 
4675 8230 
4677 10842 
4677 10840 
4677 12967 
4677 12965 
4677 8230 
12967 7293 
12967 7291 
12967 4676 
12967 10841 
12965 7293 
12965 7291 
12965 4676 
12965 10841 
7293 10841 
10842 12967 
10842 12965 
10842 7293 
10842 7291 
10842 8230 
10842 4676 
10840 12967 
10840 12965 
10840 7293 
10840 7291 
10840 8230 
10840 4676 
4676 10841 
7291 10841 
2338 2355 
4057 4061 
10804 10687 
10753 10757 
8604 3999 
2709 2717 
7794 7790 
10671 10663 
7659 7655 
10660 10653 
739 752 
7658 7654 
14831 14836 
11375 11371 
11352 11348 
11341 11467 
11330 11476 
11457 4254 
6742 4338 
3612 4339 
3612 4337 
3612 6742 
3612 6743 
3612 6741 
3614 4339 
3614 4337 
3614 6742 
3614 6743 
3614 6741 
3613 4339 
3613 4337 
3613 6743 
3613 6741 
6743 4338 
6741 4338 
4339 6742 
4339 6743 
4339 6741 
4337 6742 
4337 6743 
4337 6741 
3496 3500 
13878 3585 
13920 13924 
3481 3486 
3539 3534 
12896 13490 
11779 11787 
14351 11660 
4926 4922 
15460 11927 
15457 15462 
4890 11670 
11901 8374 
11926 11931 
15406 15420 
15487 15491 
15492 15488 
4859 11692 
8168 8164 
12969 12974 
5846 5842 
1123 14612 
5728 5721 
5892 5896 
14323 5632 
5761 5756 
5599 5594 
6019 5609 
5645 5650 
1017 1023 
1102 1010 
5594 5601 
14198 3333 
2823 14286 
2852 2856 
14121 14117 
3314 3318 
3045 10137 
2898 2908 
10876 2862 
14170 14165 
10315 10310 
2966 2955 
3280 3284 
10303 8518 
14466 14462 
3260 3265 
3245 3240 
3281 3250 
14457 12597 
10487 10497 
10523 10527 
7400 7366 
7400 11843 
12231 881 
2521 2525 
4831 4827 
8476 8461 
846 832 
843 837 
8109 8113 
14957 14949 
14906 14911 
14992 511 
7999 1900 
9283 9287 
9375 1995 
521 526 
11228 1993 
15032 557 
9508 9513 
2168 2174 
11998 12005 
9509 9528 
2054 2059 
2126 2121 
15061 15065 
7888 2172 
2071 2075 
2070 2074 
2073 2069 
2064 2104 
8802 8806 
12846 12840 
9105 9116 
6967 6975 
12795 3828 
12048 12043 
5193 5197 
12886 13503 
13524 13530 
15134 15138 
5300 5304 
12912 12918 
10840 4677 
10840 7292 
10840 4676 
10842 4677 
10842 7292 
10842 4676 
8231 4675 
8231 10840 
8231 10842 
8231 4677 
8231 4676 
12967 7293 
12967 7291 
12967 4675 
12967 10840 
12967 10842 
12967 4677 
12967 10841 
12967 7292 
286 12967 
286 12965 
286 7293 
286 7291 
286 8230 
286 8231 
286 8229 
286 4675 
286 10840 
286 10842 
286 4677 
288 12967 
288 12965 
288 7293 
288 7291 
288 8230 
288 8231 
288 8229 
288 4675 
288 10840 
288 10842 
288 4677 
8230 4675 
8230 4677 
4677 10841 
287 12966 
287 12967 
287 12965 
287 7293 
287 7291 
12966 286 
12966 288 
12966 8230 
12966 4675 
12966 4677 
4675 10840 
4675 10842 
4675 10841 
12965 7293 
12965 7291 
12965 4675 
12965 10840 
12965 10842 
12965 4677 
12965 10841 
12965 7292 
6710 6706 
6641 6635 
8229 4675 
8229 10840 
8229 10842 
8229 4677 
8229 4676 
12115 13676 
3718 3722 
15262 15258 
13644 15311 
1785 1764 
4439 4435 
2 1704 
2 1702 
2 1703 
4341 1 
4341 3 
4341 1704 
4341 1702 
4341 1699 
4341 1701 
1 1704 
1 1702 
1 1699 
1 1701 
1 1703 
1703 1700 
1703 1696 
1699 4342 
1699 4340 
1699 1703 
1701 4342 
1701 4340 
1701 1703 
3 1704 
3 1702 
3 1699 
3 1701 
3 1703 
4354 4350 
1704 1699 
1704 1701 
1704 4342 
1704 4340 
1704 1700 
1702 1699 
1702 1701 
1702 4342 
1702 4340 
1702 1700 
4342 1700 
4340 1700 
31 26 
4422 4417 
1655 1661 
1659 1667 
1661 1667 
7182 4504 
2251 2247 
14698 14693 
13245 2280 
13235 13227 
1570 1574 
5547 1726 
50 1485 
2279 2275 
6285 6277 
5392 5387 
4518 4524 
4519 4524 
6358 6354 
14661 14657 
7868 5383 
13285 13281 
3877 3881 
1475 1471 
6446 6457 
6443 12648 
1351 1347 
11112 12776 
6372 6376 
6377 6372 
1353 2394 
2394 2390 
2399 2395 
144 148 
11006 10998 
2694 2471 
7293 10840 
7293 10842 
7291 10840 
7291 10842 
12526 12522 
2419 2423 
10841 7292 
10841 4676 
2712 2722 
10825 695 
10809 10813 
7719 7695 
7685 709 
7735 7731 
7690 7683 
7656 7661 
11470 11476 
11546 11553 
993 997 
3384 995 
10062 10058 
6742 3612 
6742 3614 
6743 3613 
6743 4339 
6743 4337 
6741 3613 
6741 4339 
6741 4337 
3612 6743 
3612 6741 
3614 6743 
3614 6741 
3402 8323 
4338 6743 
4338 6741 
3613 4339 
3613 4337 
6833 3566 
6780 6785 
6786 6781 
13876 13893 
3566 3570 
3499 3505 
11808 11813 
13823 13861 
4937 4949 
907 903 
11742 11738 
4941 4947 
4947 4943 
4948 4943 
4868 11938 
12184 12202 
15342 15351 
7435 7430 
1247 1243 
13055 13059 
13029 13063 
1158 1154 
12991 12995 
5807 5801 
1126 1131 
5738 5732 
14600 14596 
14600 14595 
14237 10407 
14319 14323 
10401 10397 
1069 1001 
1010 1072 
14541 14547 
14063 3307 
14069 14073 
12452 12456 
10362 10358 
14562 14557 
10455 10450 
2886 2890 
14134 14080 
10133 10184 
12463 12457 
2965 2959 
3282 10248 
4766 3275 
2588 2593 
3146 3142 
12287 11821 
12284 12279 
4713 4718 
3192 3180 
10579 10573 
12230 8489 
7414 811 
774 783 
14899 14895 
14950 14946 
9371 9286 
547 538 
544 539 
9484 9490 
9567 9563 
1919 1923 
9328 9324 
2044 2048 
2135 2130 
15018 2171 
9519 12011 
11289 9521 
8800 15076 
11162 11167 
11175 11171 
8984 8980 
15049 15045 
2211 5380 
9021 9026 
9020 9024 
5018 5010 
9143 9139 
9224 9228 
3806 3822 
15065 8776 
11146 11136 
6825 5003 
2094 2090 
2090 2096 
12876 6981 
13347 13340 
13523 13527 
13513 13438 
3777 3782 
15112 15119 
13330 13334 
3827 15191 
5247 5243 
15198 15202 
8257 6599 
13535 12087 
6605 6610 
12111 12116 
12081 12116 
3679 3673 
13602 13598 
13640 13636 
13163 13167 
4429 4408 
4341 1699 
4341 1701 
4341 1700 
2 1699 
2 1701 
2 1704 
2 1702 
3 4341 
3 4342 
3 4340 
3 1699 
3 1701 
1 4341 
1 4342 
1 4340 
1 1699 
1 1701 
1699 1704 
1699 1702 
1699 1703 
1701 1704 
1701 1702 
1701 1703 
4342 1699 
4342 1701 
4342 1700 
4342 1704 
4342 1702 
4340 1699 
4340 1701 
4340 1700 
4340 1704 
4340 1702 
1700 1704 
1700 1702 
1700 1703 
5694 5662 
7151 7140 
4473 4465 
7974 7970 
7150 7141 
8907 8919 
6054 6058 
14696 14691 
1568 1572 
6030 6025 
7076 7048 
6101 6097 
5483 2288 
6266 1602 
1527 6296 
4578 4582 
5484 5491 
11058 6345 
1512 11050 
6327 1359 
1509 11050 
6283 6307 
6519 6524 
6519 6523 
5448 5452 
4542 4538 
6450 6444 
1318 2393 
13309 12778 
631 277 
148 144 
4676 10842 
4676 10840 
4676 10841 
8229 4676 
8229 286 
8229 288 
8229 4677 
8229 7292 
8229 10842 
8229 10840 
286 4677 
286 12965 
286 12967 
286 7292 
286 7293 
286 7291 
286 10842 
286 10840 
288 4677 
288 12965 
288 12967 
288 7292 
288 7293 
288 7291 
288 10842 
288 10840 
287 4675 
287 12966 
287 8229 
287 4677 
4675 12966 
4675 8229 
4675 286 
4675 288 
4675 12965 
4675 12967 
4675 10842 
4675 10840 
4675 10841 
12966 286 
12966 288 
12966 4677 
4677 12965 
4677 12967 
4677 10842 
4677 10840 
4677 10841 
8230 287 
8230 4675 
8230 4676 
8230 4677 
7293 10842 
7293 10840 
7293 12963 
7291 10842 
7291 10840 
7292 10842 
7292 10840 
12965 7293 
12965 7291 
12965 10842 
12965 10840 
12965 10841 
12967 7293 
12967 7291 
12967 10842 
12967 10840 
12967 10841 
8231 287 
8231 4675 
8231 4676 
8231 286 
8231 288 
8231 4677 
8231 7292 
8231 10842 
8231 10840 
669 673 
683 689 
12931 12530 
12930 12530 
4036 4031 
10778 10793 
10793 10777 
10767 10778 
8628 8632 
7801 7805 
686 690 
10753 10749 
4005 3994 
743 747 
730 734 
7531 7650 
7659 7663 
335 329 
14849 14845 
11369 11364 
11307 11311 
6743 3613 
6743 3614 
6743 3612 
6743 4339 
6743 4337 
11472 6885 
6742 3613 
6742 3612 
6741 3613 
6741 3614 
6741 3612 
6741 4339 
6741 4337 
3613 4339 
3613 4337 
3613 4338 
3614 4339 
3614 4337 
3614 4338 
3612 4339 
3612 4337 
3612 4338 
3446 6863 
10050 10104 
4245 4241 
3504 3508 
8302 8279 
955 8280 
953 949 
14340 14344 
14338 14344 
13721 13725 
15442 15438 
11704 11698 
893 889 
13687 13680 
13743 13739 
11953 11947 
11956 11960 
7387 12218 
8108 8112 
8162 8157 
13071 1269 
13027 13031 
14727 14723 
5913 5847 
5987 5982 
14213 14209 
14236 5968 
3351 3338 
14594 14583 
14648 14632 
3035 3029 
3035 3039 
14130 14126 
14127 14132 
3294 3289 
14560 14573 
12409 12427 
2886 2882 
2902 2907 
2903 2907 
14090 14086 
10151 10177 
2971 2965 
3084 3075 
14418 14422 
2608 2604 
12615 12619 
12252 12248 
3234 3217 
2684 2505 
8415 8419 
884 874 
12592 12588 
10561 10552 
4686 4693 
4693 4687 
4812 4817 
10595 10600 
8090 8094 
8034 8026 
8012 8008 
7991 7986 
11266 11260 
9366 9564 
11278 11272 
11278 11274 
9545 9549 
1067 1063 
11999 12011 
2064 2071 
12850 12859 
12849 12859 
5077 5072 
6931 5041 
5046 3459 
15095 5126 
5128 15097 
13373 3795 
9211 9215 
3796 13371 
3796 13369 
12827 12820 
12891 3424 
7842 7846 
9082 13418 
15106 9083 
3787 3783 
6739 3617 
6739 3616 
3617 6738 
3617 6740 
6726 13534 
5240 5244 
5237 5231 
15221 5256 
15193 15197 
5313 5307 
215 219 
6738 3615 
3616 6738 
3616 6740 
3615 6740 
6633 6628 
3647 6681 
3647 6684 
15282 15288 
13594 13598 
4113 13594 
12953 4083 
4084 12944 
13672 12144 
15302 15306 
7457 7453 
4375 4381 
4373 4369 
1811 1804 
13172 13177 
4401 4405 
2 1703 
4341 1699 
4341 1701 
4341 3 
4341 1 
3 1704 
3 1702 
3 1703 
1 1704 
1 1702 
1 1703 
1704 1700 
1704 2 
1702 1700 
1702 2 
1699 3 
1699 1 
1699 1704 
1699 1702 
1699 2 
1701 3 
1701 1 
1701 1704 
1701 1702 
1701 2 
4342 1699 
4342 1701 
4342 3 
4342 1 
4342 1704 
4342 1702 
4342 1700 
4340 1699 
4340 1701 
4340 3 
4340 1 
4340 1704 
4340 1702 
4340 1700 
6219 6215 
7135 7130 
1757 6248 
14706 14701 
1626 1618 
7962 7968 
13255 2283 
13257 13253 
1742 1737 
14695 14691 
6140 6135 
6121 1425 
1496 6268 
1533 1529 
1522 1517 
4555 4581 
61 1475 
6271 1498 
6280 6273 
12675 12680 
1513 11041 
589 593 
6428 6424 
12711 12717 
1337 1333 
11015 11011 
647 653 
12504 12517 
146 142 
287 4677 
287 4675 
287 12966 
287 8231 
287 8229 
4677 12967 
4677 12965 
4677 12966 
4677 10841 
4677 8231 
4677 8229 
4677 10842 
4677 10840 
4677 286 
4677 288 
4675 12967 
4675 12965 
4675 12966 
4675 10841 
4675 8231 
4675 8229 
4675 10842 
4675 10840 
4675 286 
4675 288 
12966 286 
12966 288 
8230 287 
8230 4677 
8230 4675 
8230 4676 
2387 2391 
10825 10831 
4676 10841 
4676 8231 
4676 8229 
4676 10842 
4676 10840 
8231 10842 
8231 10840 
8231 286 
8231 288 
8231 7292 
8229 10842 
8229 10840 
8229 286 
8229 288 
8229 7292 
286 7292 
286 7293 
286 7291 
288 7292 
288 7293 
288 7291 
10842 286 
10842 288 
10842 7292 
10842 7293 
10842 7291 
10840 286 
10840 288 
10840 7292 
10840 7293 
10840 7291 
12967 10841 
12967 10842 
12967 10840 
12967 286 
12967 288 
12967 7293 
12967 7291 
12965 10841 
12965 10842 
12965 10840 
12965 286 
12965 288 
12965 7293 
12965 7291 
3991 3958 
3999 8593 
8576 8587 
3996 3969 
7716 7752 
7533 7529 
10685 10681 
746 752 
8603 8607 
296 292 
14812 14816 
14805 14801 
3613 4338 
3613 4337 
3613 4339 
6742 3613 
6742 3614 
6742 4337 
6742 4339 
3614 4337 
3614 4339 
6741 3613 
6741 4338 
6741 4337 
6741 4339 
6743 3613 
6743 4338 
6743 4337 
6743 4339 
4337 3612 
4339 3612 
9004 995 
8302 8306 
6798 4235 
3594 3590 
3529 3541 
3430 4199 
13489 13468 
8310 947 
942 8346 
13465 8280 
3248 3263 
12103 13806 
13848 13844 
13849 13844 
4188 4182 
11959 11951 
4088 11855 
7380 7375 
12195 12188 
12197 12205 
11867 11871 
12199 7391 
14775 8133 
8193 8197 
14757 14762 
1257 1253 
1257 1251 
1264 1259 
8221 8211 
1273 13010 
5828 5824 
5856 5860 
10848 10853 
14308 5729 
3357 3351 
14669 14673 
14219 14223 
14623 14618 
5746 5739 
1008 1004 
6469 6473 
14278 14274 
3042 3046 
14560 14556 
10902 10889 
10111 10115 
10175 10179 
10219 10215 
10376 10217 
2999 2995 
10952 10956 
14085 10305 
14091 14095 
3076 3085 
14423 14412 
4729 4723 
2587 3151 
12605 12609 
12258 12263 
3190 3185 
849 824 
4814 4804 
8443 12579 
7501 7507 
813 808 
8081 14888 
8064 8073 
395 389 
9421 9425 
14992 14988 
9405 9409 
9466 9470 
11250 11353 
11355 11250 
15005 15009 
7221 7225 
2010 11248 
9571 9582 
1925 539 
8891 8887 
9325 2058 
11220 2028 
1930 7950 
6962 6966 
9227 9231 
15069 15073 
2187 2204 
7876 7881 
7876 7880 
9166 9162 
12794 12802 
11157 11153 
3797 3793 
12837 6990 
3841 3837 
4619 3868 
4631 8725 
5140 5136 
12901 13449 
8251 6607 
5200 3615 
13411 5213 
5224 3754 
15133 15137 
7816 5272 
13576 13580 
12154 13601 
13600 12154 
13603 13608 
13619 13623 
13153 13149 
2 4341 
3 1704 
3 1702 
1 1704 
1 1702 
1699 4340 
1699 4342 
1699 1703 
1699 3 
1699 1 
1699 1704 
1699 1702 
1701 4340 
1701 4342 
1701 1703 
1701 3 
1701 1 
1701 1704 
1701 1702 
1700 4340 
1700 4342 
1700 3 
1700 1 
4342 3 
4342 1 
4342 1704 
4342 1702 
4342 2 
4340 3 
4340 1 
4340 1704 
4340 1702 
4340 2 
1704 2 
1704 4341 
1703 3 
1703 1 
1702 2 
1702 4341 
6186 6205 
7177 7186 
7128 7123 
7103 7107 
4472 6125 
1552 1530 
9054 4588 
13272 2236 
6360 6364 
1533 1549 
13224 5555 
1524 1520 
5564 1611 
1404 1400 
5401 5413 
1511 1515 
10922 10918 
4544 4536 
1361 1357 
6329 6325 
12667 1341 
5347 5343 
14492 14496 
2424 2428 
2394 2402 
12744 3911 
2430 2420 
7314 12513 
7322 7327 
14478 14474 
2339 121 
2378 2382 
12371 2481 
12371 2483 
7292 285 
8230 4676 
8230 10840 
8230 10842 
10842 12967 
10842 7292 
10842 7293 
10842 7291 
10840 12965 
10840 286 
10840 288 
10840 12967 
10840 7292 
10840 7293 
10840 7291 
7291 285 
10841 12967 
10841 7293 
10841 7291 
286 12966 
286 10842 
286 12967 
286 7292 
286 7293 
286 7291 
288 12966 
288 10842 
288 12967 
288 7292 
288 7293 
288 7291 
8231 4677 
8231 4675 
8231 287 
8231 10840 
8231 286 
8231 288 
8231 10842 
8231 7292 
8229 4677 
8229 4675 
8229 287 
8229 10840 
8229 286 
8229 288 
8229 10842 
8229 7292 
4677 287 
4677 8230 
4677 10840 
4677 12965 
4677 286 
4677 288 
4677 12966 
4677 10842 
4677 12967 
4675 287 
4675 8230 
4675 10840 
4675 12965 
4675 286 
4675 288 
4675 12966 
4675 10842 
4675 12967 
4676 10840 
4676 12965 
4676 10842 
4676 10841 
4676 12967 
287 12966 
12967 7293 
12967 7291 
12965 286 
12965 288 
12965 10842 
12965 10841 
12965 7293 
12965 7291 
283 7300 
3951 3955 
3953 3957 
12358 8647 
3985 3977 
704 10659 
10734 10739 
3993 8580 
7509 7505 
8606 8599 
14842 14837 
14808 14814 
11363 11370 
4293 4289 
6879 6875 
11477 6871 
10076 10080 
3613 4338 
3613 4337 
6744 4339 
6741 4339 
6741 3614 
6741 3613 
6741 4338 
6741 4337 
4338 3612 
4339 3613 
4339 3612 
6742 4339 
6742 4338 
6742 4337 
6743 4339 
6743 3614 
6743 3613 
6743 4338 
6743 4337 
4337 3612 
3614 4338 
11574 11584 
4970 4223 
4919 4915 
11790 11786 
13802 13798 
13845 13829 
8396 8392 
11691 11695 
11703 11699 
12283 11845 
15366 15361 
12177 12195 
14788 14784 
8210 8214 
13016 5823 
5710 1186 
1143 1147 
14299 14295 
3342 3338 
5749 5744 
998 1077 
1005 1021 
2813 2817 
14642 14636 
14643 14636 
8940 8936 
14187 10341 
14259 14264 
14119 14123 
6499 14145 
3056 3060 
3039 3063 
3285 3280 
3010 3006 
10251 10243 
10191 10195 
3077 3081 
2652 2648 
2957 2961 
3243 3237 
4763 4759 
12625 12621 
8417 12936 
12596 12592 
12583 8547 
10562 10556 
8540 8544 
4824 4830 
4823 4833 
7485 7489 
7490 7485 
4830 4826 
8463 10605 
14886 14890 
331 335 
8070 8066 
9394 9385 
9420 9375 
14984 14980 
9348 9352 
7270 7246 
1945 1939 
7222 15020 
9318 11206 
1965 6962 
9056 9060 
4597 4593 
6913 6918 
9253 9249 
4603 8727 
8791 9230 
12841 12833 
12883 12879 
5100 5104 
8280 8274 
5007 4985 
15166 6589 
13552 6711 
15196 6646 
6647 15196 
6609 6605 
3635 3639 
15208 15204 
7821 7817 
4109 12940 
12932 12952 
6618 6626 
15271 15277 
3649 3653 
15320 15324 
13603 13596 
7770 7774 
13140 13146 
1863 1858 
1834 1838 
1700 3 
1700 1 
1700 1703 
3 4340 
3 4342 
3 1703 
3 1704 
3 1702 
1 4340 
1 4342 
1 1703 
1 1704 
1 1702 
4341 1700 
4341 1699 
4341 1701 
4341 3 
4341 1 
4340 1704 
4340 1702 
4342 1704 
4342 1702 
1699 3 
1699 1 
1699 4340 
1699 4342 
1699 1703 
1699 1704 
1699 1702 
1701 3 
1701 1 
1701 4340 
1701 4342 
1701 1703 
1701 1704 
1701 1702 
1703 2 
1704 2 
1702 2 
7980 7984 
7982 7976 
6229 6225 
7166 7170 
2256 2251 
7136 7129 
1586 1556 
13208 1724 
1582 1562 
6035 6039 
5402 5392 
1422 1477 
1421 1417 
1418 1423 
1485 1489 
6269 1591 
6342 6338 
4511 4515 
13282 13288 
5408 2299 
6444 6440 
5411 2299 
67 71 
13240 13234 
10925 10929 
13314 13310 
13295 13300 
12749 6388 
1368 12724 
2406 2411 
2400 1308 
1309 1318 
2328 2334 
172 167 
8247 7322 
650 7308 
2360 2366 
2464 2469 
4676 12966 
4676 10841 
4676 12967 
4676 12965 
8230 4677 
8230 4675 
8230 10841 
8230 10842 
8230 10840 
7292 10842 
7292 10840 
10842 12967 
10842 12965 
10842 7293 
10842 7291 
10840 12967 
10840 12965 
10840 7293 
10840 7291 
286 12966 
286 7292 
286 10842 
286 10840 
286 12967 
286 12965 
286 7293 
286 7291 
288 12966 
288 7292 
288 10842 
288 10840 
288 12967 
288 12965 
288 7293 
288 7291 
8231 4677 
8231 4675 
8231 286 
8231 288 
8231 7292 
8231 10842 
8231 10840 
8229 4677 
8229 4675 
8229 286 
8229 288 
8229 7292 
8229 10842 
8229 10840 
4677 286 
4677 288 
4677 12966 
4677 10841 
4677 10842 
4677 10840 
4677 12967 
4677 12965 
4675 286 
4675 288 
4675 12966 
4675 10841 
4675 10842 
4675 10840 
4675 12967 
4675 12965 
287 8231 
287 8229 
287 4677 
287 4675 
287 12966 
12967 7293 
12967 7291 
12965 7293 
12965 7291 
10841 12967 
10841 12965 
3950 112 
706 10651 
7549 7540 
7691 7695 
10643 4005 
10667 7727 
394 389 
11373 11369 
11343 11338 
11314 11431 
8993 9010 
3613 4339 
3613 4337 
6741 4338 
6741 3612 
6741 3613 
6741 3614 
6741 4339 
6741 4337 
6743 4338 
6743 3612 
6743 3613 
6743 3614 
6743 4339 
6743 4337 
6742 4338 
6742 4339 
6742 4337 
3614 4339 
3614 4337 
4338 3614 
6896 6891 
3386 3382 
6778 6772 
3609 6767 
3425 3420 
3587 3592 
13911 13907 
8322 14351 
14000 11806 
13979 13975 
11635 11639 
11647 11640 
14391 14395 
13973 13967 
13694 13686 
11684 11688 
13680 13675 
15402 15425 
15484 883 
13758 13763 
8216 8220 
8219 8215 
12990 12986 
5755 5751 
1026 1030 
5864 5856 
14208 5880 
1029 1055 
999 1005 
5978 14290 
14234 14238 
3337 14076 
2895 2899 
10882 10887 
14566 14577 
12456 12449 
12489 12483 
10224 10233 
12478 12474 
10219 10228 
2653 2646 
2961 2956 
10281 11821 
3262 3247 
14444 14461 
3161 3157 
2589 2595 
2595 2599 
12615 2729 
2669 2673 
7343 8408 
14457 14451 
2500 2735 
12309 12305 
3179 3193 
2524 2532 
2533 2522 
2533 2529 
8448 8452 
8070 8077 
14929 9392 
422 426 
8011 8007 
8042 8037 
541 1902 
9482 9487 
7935 7931 
15017 15022 
9483 11261 
9279 9275 
7255 7251 
1964 1959 
7218 7225 
7906 7902 
8833 8837 
8842 8846 
8812 8816 
8803 9142 
8786 8771 
15067 15073 
2206 2202 
12012 6911 
9072 9076 
9073 2103 
9130 9120 
9120 9131 
3826 3822 
12811 7888 
13441 13435 
5129 15123 
3787 3791 
13341 13331 
5004 5008 
15116 15120 
13504 13508 
13473 12918 
15136 13568 
4122 12157 
12118 12114 
15281 15276 
15297 15304 
12115 12126 
12113 12126 
7756 7760 
15316 15320 
7569 7565 
13128 13124 
13104 14743 
13184 13177 
14729 1177 
3 4340 
3 4342 
3 1703 
3 1704 
3 1702 
1 4340 
1 4342 
1 1703 
1 1704 
1 1702 
4340 2 
4340 1704 
4340 1702 
4340 1699 
4340 1701 
4342 2 
4342 1704 
4342 1702 
4342 1699 
4342 1701 
7137 7141 
4437 4441 
2 1703 
2 1704 
2 1702 
2 1699 
2 1701 
1704 1699 
1704 1701 
1704 1700 
1702 1699 
1702 1701 
1702 1700 
1699 1709 
4341 1699 
4341 1701 
4341 1700 
4346 1711 
7174 7170 
6255 6251 
1566 6352 
13201 5531 
41 48 
4466 4499 
8893 7112 
8918 8923 
10865 1545 
5595 5590 
7061 7065 
1423 4549 
6103 6099 
7085 6093 
13227 13232 
5369 5365 
4577 8718 
6514 6537 
8941 8945 
6368 1497 
11033 11042 
12708 12712 
11062 2421 
6308 11028 
11018 11037 
1348 1352 
2383 2389 
4651 4670 
668 703 
2331 2335 
2465 2471 
2338 2356 
2387 2392 
8230 4677 
8230 4675 
8230 10840 
8230 10841 
8230 10842 
287 8229 
287 8231 
287 4677 
287 4675 
287 12966 
12966 7292 
10842 12965 
10842 12967 
10842 7293 
10842 7291 
8231 4677 
8231 4675 
8231 286 
8231 288 
8231 10840 
8231 10842 
8229 4677 
8229 4675 
8229 286 
8229 288 
8229 10840 
8229 10842 
10841 12965 
10841 12967 
4677 286 
4677 288 
4677 12966 
4677 10840 
4677 10841 
4677 10842 
4677 12965 
4677 12967 
286 12966 
286 10840 
286 10842 
286 12965 
286 12967 
286 7292 
286 7293 
286 7291 
288 12966 
288 10840 
288 10842 
288 12965 
288 12967 
288 7292 
288 7293 
288 7291 
12965 7292 
12965 7293 
12965 7291 
10840 12965 
10840 12967 
10840 7293 
10840 7291 
4675 286 
4675 288 
4675 12966 
4675 10840 
4675 10841 
4675 10842 
4675 12965 
4675 12967 
12967 7292 
12967 7293 
12967 7291 
4676 12966 
4676 10841 
4676 12965 
4676 12967 
7810 7806 
12555 12560 
705 710 
10738 10742 
4038 4042 
2723 2499 
10715 10697 
10827 10831 
4009 4014 
14825 14830 
11497 11504 
11314 11439 
11419 11415 
3370 3375 
3612 6741 
3612 6743 
3612 6742 
3614 6741 
3614 6743 
3614 6742 
11433 11458 
4261 4255 
960 14056 
8312 8316 
13882 13890 
8303 8307 
4974 4970 
13972 11787 
4894 11962 
11965 4901 
11967 11963 
8379 8375 
914 909 
13736 13740 
8386 8390 
8394 11894 
886 882 
894 888 
13794 15409 
11942 11938 
11871 7463 
8139 13055 
12994 12999 
5804 1170 
5724 5718 
5723 5719 
14715 4417 
5964 2797 
14637 10880 
5619 5623 
3321 3316 
14163 14155 
14251 14256 
14072 14090 
14153 12462 
12454 12449 
14584 12483 
10944 10897 
14426 14430 
10295 10299 
12477 12428 
2773 2939 
10293 10288 
3148 3084 
2570 2566 
12389 2664 
7335 14463 
2638 2642 
12559 12563 
12590 12594 
8503 8507 
12623 12599 
3128 3132 
12614 12610 
8406 7475 
8407 7476 
8540 10572 
875 871 
8477 810 
4808 4814 
8561 10597 
800 805 
785 790 
789 784 
342 338 
453 14898 
495 471 
7989 7985 
1899 1903 
536 1900 
11349 11345 
7933 7942 
11343 11293 
9300 7915 
7924 7929 
9570 1981 
7258 7280 
7247 7252 
7238 7242 
9501 9505 
8859 8873 
2097 2041 
2106 2110 
15067 15071 
5102 5107 
12796 12800 
9082 9086 
9122 9113 
3812 3808 
13348 13356 
3881 607 
13526 13530 
3788 3792 
12815 3844 
3759 5224 
5238 5245 
4676 8230 
5260 5264 
13669 12123 
13602 13607 
3699 3704 
13589 6627 
12159 12163 
12133 13655 
14742 13110 
14741 13109 
4341 2 
4341 1 
4341 3 
4341 1703 
2 4340 
2 4342 
2 1699 
2 1701 
1 1703 
1 1704 
1 1702 
1 1699 
1 1701 
1 1700 
3 1703 
3 1704 
3 1702 
3 1699 
3 1701 
3 1700 
4340 1 
4340 3 
4340 1703 
4340 1704 
4340 1702 
4340 1699 
4340 1701 
4342 1 
4342 3 
4342 1703 
4342 1704 
4342 1702 
4342 1699 
4342 1701 
1704 1699 
1704 1701 
1704 1700 
1702 1699 
1702 1701 
1702 1700 
13199 1710 
6171 6175 
6185 6162 
6192 6196 
5520 5524 
7116 7120 
2265 2261 
1728 1733 
6341 6336 
10858 10862 
6105 7095 
6354 6286 
6338 6343 
4545 4550 
6512 6520 
5413 5419 
2297 13245 
6324 11058 
12657 12666 
13301 12783 
6395 6399 
1448 1452 
1465 1461 
12783 12779 
2428 2320 
1339 2698 
652 682 
211 127 
670 687 
3934 3938 
287 12966 
287 8231 
287 8229 
287 4677 
287 4675 
287 4676 
4677 10842 
4677 10840 
4677 8230 
286 12966 
286 7293 
286 7291 
286 12965 
286 12967 
286 8231 
286 8229 
286 4677 
286 10842 
286 10840 
286 4675 
4675 8230 
288 12966 
288 7293 
288 7291 
288 12965 
288 12967 
288 8231 
288 8229 
288 4677 
288 10842 
288 10840 
288 4675 
12965 4677 
12965 10842 
12965 10840 
12965 4675 
12967 4677 
12967 10842 
12967 10840 
12967 4675 
7292 286 
7292 288 
7292 12966 
7292 12965 
7292 12967 
10841 286 
10841 288 
10841 7293 
10841 7291 
10841 8231 
10841 8229 
8231 4677 
8231 10842 
8231 10840 
8231 4675 
8231 4676 
8229 4677 
8229 10842 
8229 10840 
8229 4675 
8229 4676 
10842 4675 
10842 8230 
10840 4675 
10840 8230 
7293 12965 
7293 12967 
7293 10842 
7293 10840 
7291 12965 
7291 12967 
7291 10842 
7291 10840 
12966 4677 
12966 4674 
12966 4675 
10728 10733 
10729 10725 
10750 10743 
3941 8621 
10662 10825 
4051 4047 
4043 4051 
10822 10658 
10694 10685 
7450 7497 
322 14876 
14875 14871 
4282 4278 
11299 11321 
4337 6742 
4337 6741 
3614 6743 
3614 4337 
3614 4339 
3614 6742 
3614 6741 
3612 6743 
3612 4337 
3612 4339 
3612 6742 
3612 6741 
6743 4337 
6743 4339 
6743 4338 
6742 4338 
6742 4336 
6741 4338 
4339 6742 
4339 6741 
3613 6743 
3613 6742 
3613 6741 
8968 8973 
10044 10048 
10045 10050 
6836 6832 
3387 3391 
3402 8278 
3580 3575 
6801 6797 
4977 4973 
4933 4938 
3526 11909 
3542 3538 
4900 11983 
4895 4879 
936 929 
931 937 
917 923 
11805 11809 
13701 13825 
13692 13698 
13715 13719 
4864 4860 
12178 15360 
8124 8128 
13052 8171 
12991 13003 
1169 1164 
5707 5711 
5720 5724 
5998 6017 
5754 14310 
14306 14302 
3344 3352 
14196 14207 
5922 10408 
5765 5890 
5989 5995 
2808 2812 
10083 10088 
10083 10087 
1062 986 
3293 3297 
10113 10130 
10120 10116 
2852 2863 
14093 14097 
3267 3279 
10164 10172 
10473 10477 
2767 2763 
12492 12486 
3149 3162 
7343 14409 
3163 3169 
3165 3161 
2740 2735 
3220 3216 
12250 12246 
12249 12245 
12591 8554 
10569 10574 
2516 2512 
11834 12282 
11836 12262 
12260 12255 
11842 7475 
3208 4811 
868 4832 
867 4822 
766 762 
8088 8084 
8068 8072 
409 9445 
7993 7989 
7978 7974 
7930 7935 
7264 2175 
7948 7944 
11408 11413 
1983 1979 
1982 1978 
9567 11225 
11290 11301 
15060 15064 
2214 2218 
2212 2208 
15046 15052 
15045 15041 
8864 8868 
2049 2121 
2146 2142 
6943 6949 
9591 9586 
15053 15044 
9190 9196 
9218 9222 
8760 4613 
6565 6561 
9108 3839 
9120 9103 
6996 6572 
5066 13532 
15117 15121 
3862 3866 
12062 12068 
12062 12067 
15141 13562 
4176 4171 
15259 15266 
3713 3650 
15301 15297 
13648 13642 
13636 13632 
7786 7778 
15336 15327 
13143 13150 
4341 1 
4341 3 
4341 1701 
4341 1699 
4342 1 
4342 3 
4342 2 
4342 1701 
4342 1699 
4342 1704 
4342 1702 
4340 1 
4340 3 
4340 2 
4340 1701 
4340 1699 
4340 1704 
4340 1702 
1701 1704 
1701 1702 
1701 1703 
1699 1704 
1699 1702 
1699 1703 
1700 4341 
1700 4342 
1700 4340 
1 1701 
1 1699 
1 1704 
1 1702 
1 1703 
3 1701 
3 1699 
3 1704 
3 1702 
3 1703 
2 1704 
2 1702 
6258 1577 
2241 2247 
2254 2258 
5501 13226 
5506 5500 
10843 10847 
2229 5371 
2250 2246 
6368 6282 
7054 7058 
10978 10982 
6556 6552 
5347 5351 
4532 4536 
1444 1448 
11072 11076 
12698 11060 
10999 11014 
5346 5351 
5329 183 
11116 11111 
6392 6396 
1393 1347 
1342 1392 
4660 4664 
99 103 
2314 10761 
119 125 
3922 12730 
2511 2684 
286 7293 
286 7291 
286 8231 
286 8229 
286 10842 
286 10840 
286 10841 
288 7293 
288 7291 
288 8231 
288 8229 
288 10842 
288 10840 
288 10841 
285 8231 
285 8229 
8231 10842 
8231 10840 
8231 10841 
8229 10842 
8229 10840 
8229 10841 
10842 8230 
10840 8230 
287 4677 
287 4675 
287 8231 
287 8229 
4677 12965 
4677 12967 
4677 286 
4677 288 
4677 8231 
4677 8229 
4677 10842 
4677 10840 
4677 8230 
4675 12965 
4675 12967 
4675 286 
4675 288 
4675 8231 
4675 8229 
4675 10842 
4675 10840 
4675 8230 
12966 7292 
12966 287 
12966 4677 
12966 4675 
12966 286 
12966 288 
4676 10842 
4676 10840 
4676 8230 
7293 10842 
7293 10840 
7293 10841 
7292 12965 
7292 12967 
7292 286 
7292 288 
12965 286 
12965 288 
12965 7293 
12965 7291 
12965 4676 
12965 10842 
12965 10840 
12967 286 
12967 288 
12967 7293 
12967 7291 
12967 4676 
12967 10842 
12967 10840 
7291 10842 
7291 10840 
7291 10841 
7294 12967 
689 706 
156 10722 
3941 8618 
10708 10712 
14809 14813 
14840 14834 
11369 9456 
11311 11306 
6742 3613 
6742 3614 
6742 3612 
11476 11471 
6743 3613 
6743 4337 
6743 4339 
6743 3614 
6743 3612 
6741 3613 
6741 4337 
6741 4339 
6741 3614 
6741 3612 
3613 4337 
3613 4339 
3613 4338 
4337 3614 
4337 3612 
4339 3614 
4339 3612 
11446 11451 
11454 11463 
3614 4338 
3612 4338 
3417 8301 
8991 8987 
11592 11587 
3524 8347 
13952 13957 
11805 905 
13815 13866 
13886 13882 
11637 4930 
11817 907 
13838 13842 
11893 11889 
11733 4714 
13805 13798 
14335 11961 
15404 15408 
15377 15373 
8207 13033 
13048 13043 
13018 13014 
13067 13063 
1238 1171 
14329 6040 
6038 14329 
14701 1146 
6040 14330 
6040 14328 
5872 5931 
14208 14214 
5998 14295 
5652 5642 
3350 3346 
999 1015 
10099 10103 
2792 2797 
14262 14244 
3326 3321 
14594 14590 
14106 3311 
14104 3311 
10423 2987 
12468 12477 
3054 3060 
3273 14005 
10292 10262 
2919 2930 
14467 14471 
12599 12595 
2574 2568 
10480 10540 
2933 2562 
2563 2559 
12588 12584 
3121 3181 
8407 8403 
8404 7468 
8424 7467 
7468 8424 
8539 10578 
2542 2538 
447 443 
443 439 
9427 9431 
14975 522 
14975 523 
9366 9362 
9334 9340 
9329 9333 
15003 7221 
7969 546 
9345 2020 
9278 9273 
7924 1975 
9060 9056 
2213 2217 
7204 2213 
6936 6942 
8809 8803 
6967 6963 
7878 8771 
7874 13297 
9124 9120 
12869 12875 
15082 12847 
5165 5159 
5074 5145 
5069 5073 
6825 6810 
9067 9071 
12879 12883 
3849 3853 
5032 5028 
5027 5033 
3771 3775 
13448 13454 
15122 15126 
6740 3617 
6740 3615 
3616 6740 
3616 6738 
6739 3617 
4132 4143 
13466 13480 
4101 4105 
6738 3617 
6738 3615 
13558 13581 
5266 5262 
5260 5264 
12945 8399 
6677 6682 
7767 3674 
7625 7621 
13625 15316 
13618 4074 
15347 15352 
1837 1813 
1808 1778 
1780 1804 
4341 3 
4341 1 
4341 1704 
4341 1702 
4342 1701 
4342 1699 
4342 1700 
4342 3 
4342 1 
4342 1704 
4342 1702 
4340 1701 
4340 1699 
4340 1700 
4340 3 
4340 1 
4340 1704 
4340 1702 
3 1704 
3 1702 
1704 2 
1702 2 
1701 1704 
1701 1702 
1701 1703 
1701 2 
1 1704 
1 1702 
1699 1704 
1699 1702 
1699 1703 
1699 2 
1703 2 
31 18 
1662 1654 
6197 6201 
42 46 
6253 1741 
6056 6052 
14701 14687 
6021 10864 
4509 4505 
2250 2259 
1527 1591 
13283 5386 
4626 4622 
1490 1495 
1489 62 
5587 5581 
5595 5589 
1467 1462 
6377 6381 
6480 6485 
596 600 
14533 14538 
2314 5472 
3892 3873 
11108 11103 
6501 6497 
1320 1308 
3897 3902 
14515 14519 
1327 1323 
8229 10840 
8229 10842 
8229 287 
8229 4677 
8229 288 
8229 286 
8229 10841 
8231 10840 
8231 10842 
8231 287 
8231 4677 
8231 288 
8231 286 
8231 10841 
287 4677 
287 12966 
12966 288 
12966 286 
12966 7292 
4675 8229 
4675 8231 
4675 10840 
4675 10842 
4675 287 
4675 12966 
4675 12965 
4675 12967 
4675 288 
4675 286 
4677 12966 
4677 12965 
4677 12967 
4677 288 
4677 286 
4676 8230 
4676 8229 
4676 8231 
4676 10840 
4676 10842 
4668 4672 
10840 4677 
10840 12965 
10840 12967 
10840 288 
10840 286 
10840 7293 
10840 7291 
12964 7294 
10842 4677 
10842 12965 
10842 12967 
10842 288 
10842 286 
10842 7293 
10842 7291 
12965 288 
12965 286 
12965 7293 
12965 7291 
12965 7292 
12967 288 
12967 286 
12967 7293 
12967 7291 
12967 7292 
3927 662 
288 7293 
288 7291 
288 7292 
288 10841 
286 7293 
286 7291 
286 7292 
286 10841 
7293 10841 
7291 10841 
8608 8612 
8607 8612 
4063 4058 
7515 7511 
8193 8197 
11362 11375 
11494 11529 
4300 4307 
11433 11438 
4290 4296 
11453 11457 
6743 4337 
6743 4339 
6743 3614 
6743 3612 
6743 3613 
6741 4337 
6741 4339 
6741 3614 
6741 3612 
6741 3613 
4337 3613 
4338 6743 
4338 6741 
4339 3613 
11588 11592 
8974 3373 
6842 6846 
3483 3479 
11609 11613 
4270 4266 
3441 3480 
3518 3523 
14375 14379 
13979 13975 
11782 13980 
11776 11772 
4943 4947 
11666 11662 
13472 13477 
13467 13471 
945 11898 
897 901 
11793 11788 
894 887 
11737 11733 
11737 11732 
12085 13801 
15424 15432 
13686 13682 
15428 15433 
11911 8377 
11906 11889 
881 4853 
7343 7350 
11730 4706 
15427 15416 
15506 15501 
15374 15378 
14744 1248 
5708 5704 
5889 14228 
1038 1028 
5870 5880 
3348 14174 
1130 14675 
2804 2814 
6477 6481 
5637 10889 
14161 14149 
14144 14140 
14148 14144 
10160 10164 
3041 3031 
2995 2991 
10245 10241 
3049 3045 
10159 3043 
10171 10196 
2582 2578 
2625 2629 
2664 2506 
7319 7323 
12295 12299 
8536 8532 
10494 10498 
10534 10540 
12562 12576 
826 822 
8481 8460 
419 423 
9379 9384 
9378 9374 
9460 9455 
9362 9366 
9294 9329 
9330 9294 
9405 9409 
517 510 
9343 9347 
9063 557 
7893 7888 
11230 9589 
15075 15070 
15071 15075 
11166 3821 
2215 5384 
5160 12017 
12020 12016 
11411 11422 
5098 5104 
9133 15078 
8751 3885 
9095 9078 
12877 5020 
5046 5050 
3799 3838 
7863 7858 
5175 5181 
5121 5134 
5130 6731 
13394 13390 
3761 3765 
3793 3789 
3861 3867 
13414 3757 
13429 13433 
3739 3744 
6617 15196 
12911 13464 
3637 13561 
6635 6630 
4150 4155 
4111 4098 
6688 6684 
6687 6678 
6676 3632 
13583 13587 
3674 3670 
7787 7783 
7421 7428 
7166 7162 
13115 13129 
4345 4 
13104 13099 
4341 3 
4341 1 
4341 1703 
3 1703 
3 1704 
3 1702 
1 1703 
1 1704 
1 1702 
2 1704 
2 1702 
2 1700 
1701 2 
4340 1701 
4340 1699 
4340 3 
4340 1 
4340 2 
4340 1703 
4340 1704 
4340 1702 
4342 1701 
4342 1699 
4342 3 
4342 1 
4342 2 
4342 1703 
4342 1704 
4342 1702 
1704 1700 
1702 1700 
1699 2 
6177 6181 
13191 13198 
13201 13195 
1689 1685 
6224 29 
35 48 
5549 5545 
7090 8901 
6123 13271 
1557 1562 
4513 4509 
6316 6312 
6337 6331 
4630 4635 
13281 13285 
13280 1451 
1448 1457 
4591 4602 
6307 11035 
4636 4640 
6536 6540 
1430 1434 
6494 6498 
2312 2316 
3881 3877 
12749 12743 
8697 8693 
5443 105 
11069 11065 
6521 6525 
12347 12352 
2422 2430 
8232 4675 
8232 4677 
8229 286 
8229 288 
8229 10841 
8231 286 
8231 288 
8231 10841 
10841 7293 
10841 7291 
287 12966 
287 8229 
287 8231 
8230 10842 
8230 10840 
288 7292 
288 10841 
288 7293 
288 7291 
286 7292 
286 10841 
286 7293 
286 7291 
10842 8229 
10842 8231 
10842 286 
10842 288 
10842 7293 
10842 7291 
10840 8229 
10840 8231 
10840 286 
10840 288 
10840 7293 
10840 7291 
4675 12965 
4675 12967 
4675 287 
4675 12966 
4675 8230 
4675 10842 
4675 10840 
4675 8229 
4675 8231 
4675 286 
4675 288 
4677 12965 
4677 12967 
4677 287 
4677 12966 
4677 8230 
4677 10842 
4677 10840 
4677 8229 
4677 8231 
4677 286 
4677 288 
4676 12965 
4676 12967 
4676 8230 
4676 10842 
4676 10840 
12966 286 
12966 288 
12966 7292 
12965 10842 
12965 10840 
12965 286 
12965 288 
12965 7292 
12965 7294 
12965 7293 
12965 7291 
12967 10842 
12967 10840 
12967 286 
12967 288 
12967 7292 
12967 7293 
12967 7291 
275 10827 
8556 8563 
10814 7551 
736 732 
10623 10618 
325 320 
11258 11254 
11390 11394 
4289 4285 
3612 6743 
3612 6742 
3612 6741 
3614 6743 
3614 6742 
3614 6741 
6742 4338 
6742 4339 
6741 4339 
6741 3613 
4337 3612 
4337 3614 
4337 6743 
4337 6742 
6846 6842 
3493 3497 
4257 4982 
13946 13952 
3521 8331 
14358 14054 
8345 8350 
4879 4872 
4876 4872 
11716 11720 
11784 4725 
4206 4202 
11985 11981 
11987 11991 
11973 11968 
12935 12940 
12281 12277 
13853 13859 
12102 12098 
15446 15456 
15440 15436 
15454 15458 
15379 15365 
12177 15361 
8181 8158 
13050 13044 
1216 1224 
13072 1275 
13013 5834 
12974 12978 
10843 6039 
10843 6040 
10845 6039 
10845 6040 
5804 5808 
14679 14675 
5996 5992 
14252 14257 
5991 5987 
10844 6039 
10844 6040 
10137 10141 
5632 5636 
14167 14181 
10117 10122 
5935 10397 
10410 2992 
14541 14557 
3029 3044 
3023 3018 
10988 10984 
2841 2845 
3297 10263 
10913 10909 
12388 12392 
3078 3064 
3062 3087 
2506 2502 
7314 7308 
8514 8518 
3164 3159 
10492 10497 
2549 2544 
2548 2544 
826 822 
7467 7409 
798 803 
802 806 
457 440 
8062 8066 
437 468 
1843 1849 
1845 1849 
9426 9420 
1876 1871 
9301 9306 
9324 9314 
7934 7940 
7950 7955 
9295 9291 
9565 11224 
7925 7921 
7914 7918 
520 7239 
9055 556 
555 560 
11411 9519 
11405 11409 
11223 11227 
8874 8858 
568 578 
557 15043 
9007 9003 
9523 9518 
15072 15068 
9166 9160 
9169 9173 
9170 9174 
9137 9132 
5094 5090 
5093 5089 
6919 5012 
9185 9190 
3834 9124 
7853 7857 
13525 13519 
5140 13428 
12038 12043 
9071 13413 
13436 13442 
4201 13545 
13463 12924 
12064 12072 
3622 3626 
3626 3619 
6201 6206 
4342 1701 
4342 1704 
4342 1702 
4342 1703 
4342 1700 
4341 1700 
4340 1701 
4340 1704 
4340 1702 
4340 1703 
4340 1700 
3 4342 
3 4340 
3 1704 
3 1702 
3 1703 
1 4342 
1 4340 
1 1704 
1 1702 
1 1703 
1703 1700 
1704 4341 
1704 1700 
1702 4341 
1702 1700 
1702 1699 
2 4342 
2 4340 
2 1704 
2 1702 
2 4341 
1707 4344 
4343 1701 
14721 4414 
1701 4341 
6206 6202 
1777 1786 
7147 4465 
4455 4466 
5526 5522 
1746 6254 
6264 6256 
1544 1539 
1542 1546 
6038 10843 
13289 13293 
6119 1492 
55 13249 
1590 1584 
6014 6008 
6014 6010 
13224 13228 
5558 5562 
1619 5569 
7119 4613 
6456 14688 
1612 1608 
4536 4530 
8724 4640 
600 596 
6508 6504 
5425 11114 
11115 11111 
6380 12700 
12698 6380 
6383 6390 
6436 6431 
11048 11052 
11006 11000 
94 1423 
6428 6422 
1382 1386 
1384 1380 
2692 1374 
200 208 
2344 12722 
12364 12368 
2433 2438 
8229 286 
8229 288 
8229 10842 
8229 10840 
8229 10841 
8231 286 
8231 288 
8231 10842 
8231 10840 
8231 10841 
286 12966 
286 10842 
286 10840 
286 10841 
286 12965 
286 12967 
286 7292 
286 7291 
286 7293 
288 10842 
288 10840 
288 10841 
288 12965 
288 12967 
288 7292 
288 7291 
288 7293 
8230 4675 
8230 4677 
8230 4676 
8230 10842 
8230 10840 
287 4675 
287 4677 
287 8229 
287 8231 
287 12966 
4675 8229 
4675 8231 
4675 286 
4675 12966 
4675 288 
4675 10842 
4675 10840 
4675 12965 
4675 12967 
12966 288 
12966 7292 
4677 8229 
4677 8231 
4677 286 
4677 12966 
4677 288 
4677 10842 
4677 10840 
4677 12965 
4677 12967 
122 126 
10841 7291 
10841 7293 
10842 12965 
10842 12967 
10842 7291 
10842 7293 
10840 12965 
10840 12967 
10840 7291 
10840 7293 
4676 10842 
4676 10840 
4676 12965 
4676 12967 
12965 7292 
12965 7291 
12965 7293 
12967 7292 
12967 7291 
12967 7293 
10685 10681 
4052 708 
715 719 
7729 7723 
10675 10669 
10673 10669 
7652 7648 
330 335 
320 316 
11506 11502 
11287 11283 
1046 1050 
11308 6770 
4338 3614 
4338 3612 
4338 6742 
3613 6743 
3613 6741 
3614 4337 
3614 4339 
3614 6742 
3614 6743 
3614 6741 
6742 3613 
3612 4337 
3612 4339 
3612 6742 
3612 6743 
3612 6741 
4337 6742 
4337 6743 
4337 6741 
4339 6742 
4339 6743 
4339 6741 
8973 8978 
3503 3562 
4249 4979 
4262 4256 
13953 13947 
8262 964 
14395 14411 
8359 14337 
11706 11702 
8354 13830 
13765 13779 
12147 13727 
12165 8400 
4847 15480 
4846 15480 
8194 8201 
1215 1211 
1298 1294 
12973 12969 
1152 1156 
5672 14330 
5713 5709 
5824 5820 
14226 14230 
14225 14229 
10844 6039 
10843 6039 
1026 1032 
14217 14213 
5896 5890 
5795 5994 
8921 8917 
2827 10413 
12486 12497 
10240 10244 
10233 3006 
3015 3019 
10451 10446 
974 978 
14399 14403 
14402 14398 
3027 3031 
10460 2914 
2912 10460 
14009 14014 
12517 12521 
14449 14445 
2901 2905 
11820 3227 
10526 10522 
2729 2724 
12261 11846 
11827 8495 
11828 8498 
8485 8481 
8433 830 
805 763 
8021 14923 
459 463 
465 470 
469 465 
9454 9460 
1873 1864 
9379 1994 
2003 1999 
505 511 
7273 7277 
2155 9297 
506 510 
9568 9572 
1941 15052 
9043 9039 
2074 2044 
2034 2043 
9149 9165 
9160 9164 
3823 3819 
3817 3812 
13303 13299 
3406 3400 
5112 5118 
5076 5096 
9126 9107 
9106 9110 
12878 12874 
12877 12881 
3806 13356 
6994 6998 
5351 5345 
13340 13317 
13339 13344 
13314 13308 
12039 12044 
12002 11998 
5008 13534 
13396 13400 
3776 3769 
15146 15150 
15170 15166 
13354 13350 
7009 8261 
12051 12055 
5283 5287 
15224 15220 
4221 12058 
6701 3636 
3640 3645 
6670 6666 
12143 12147 
4340 3 
4340 1 
4340 2 
4340 1701 
4340 1699 
4340 1704 
4340 1702 
4342 3 
4342 1 
4342 2 
4342 1701 
4342 1699 
4342 1704 
4342 1702 
3 1704 
3 1702 
3 1703 
1 1704 
1 1702 
1 1703 
2 1701 
2 1699 
2 1704 
2 1702 
4341 1700 
4341 1701 
4341 1699 
1701 1704 
1701 1702 
1699 1704 
1699 1702 
1700 1702 
1780 1776 
6228 42 
6254 6258 
14709 14714 
1537 1541 
544 4478 
6126 4596 
7143 4472 
6058 6062 
1591 1586 
5560 5564 
5599 5603 
561 4511 
13252 67 
6095 6099 
6360 1517 
5588 5592 
5612 5617 
6293 6297 
6301 6307 
1338 1334 
1455 11120 
4563 4559 
1448 5323 
6503 6494 
1370 1374 
2684 2688 
2317 2323 
2318 2322 
6416 6411 
2477 2482 
7852 7848 
692 688 
10771 10775 
10780 10749 
12367 12372 
12366 12371 
2456 2460 
287 4675 
287 4677 
287 12966 
8231 287 
8231 10841 
8231 10840 
8231 10842 
8231 286 
8231 288 
8231 4675 
8231 4677 
8229 287 
8229 10841 
8229 10840 
8229 10842 
8229 286 
8229 288 
8229 4675 
8229 4677 
10841 286 
10841 288 
10841 7291 
10841 7293 
7291 12967 
7291 12965 
4675 12966 
4675 12967 
4675 12965 
10840 286 
10840 288 
10840 4675 
10840 4677 
10840 4676 
10840 7291 
10840 7293 
10840 12967 
10840 12965 
7293 12967 
7293 12965 
10842 286 
10842 288 
10842 4675 
10842 4677 
10842 4676 
10842 7291 
10842 7293 
10842 12967 
10842 12965 
286 4675 
286 4677 
286 12966 
286 7291 
286 7293 
286 12967 
286 12965 
286 7292 
288 4675 
288 4677 
288 12966 
288 7291 
288 7293 
288 12967 
288 12965 
288 7292 
4677 12966 
4677 12967 
4677 12965 
12966 7292 
8230 10840 
8230 10842 
8230 4675 
8230 4677 
8230 4676 
12967 7292 
12965 7292 
4676 12967 
4676 12965 
156 152 
12329 8560 
3996 2708 
7801 7807 
7464 7468 
7543 7549 
8585 8581 
7656 7660 
14812 14802 
14840 14845 
324 328 
11278 11382 
11277 11511 
11510 11492 
11276 11382 
11396 11402 
3612 4338 
3613 4338 
3614 4338 
4339 3613 
4339 3614 
4339 3612 
4337 3613 
4337 3614 
4337 3612 
6743 4339 
6743 4337 
6743 3613 
6743 3614 
6743 3612 
6742 4339 
6742 4337 
6742 3614 
6742 3612 
6741 4339 
6741 4337 
6741 3613 
6741 3614 
6741 3612 
11454 11458 
6895 11475 
6858 6862 
11450 11559 
4276 11451 
5053 3447 
3371 14107 
14132 14128 
6791 4261 
3497 8314 
3506 3511 
12908 8278 
13977 13983 
13994 13990 
8353 8357 
11739 11744 
7326 7330 
13840 15421 
15447 15454 
11694 11699 
7336 7352 
11925 11938 
15393 15385 
1219 1213 
1213 1217 
13043 1282 
14721 14725 
13101 13095 
5821 5764 
14719 14710 
5723 5727 
5689 5679 
10062 10066 
5818 5764 
5884 14221 
6009 6005 
5666 5658 
1021 1059 
5973 5978 
12643 12661 
10402 10411 
10891 10887 
1093 1088 
3315 3311 
10335 10331 
14577 14586 
12514 12470 
10217 10222 
10214 10222 
10273 10267 
11806 11802 
14449 2597 
2606 2611 
3138 2904 
2933 2937 
11793 11788 
10533 10529 
12299 12569 
3100 3105 
12576 12572 
2533 2539 
2554 2550 
8515 8519 
3192 3188 
7397 7392 
8085 8081 
416 423 
14937 14933 
14952 14948 
1865 1861 
7941 498 
1990 1996 
1968 1972 
9267 9263 
1909 1913 
8880 8885 
8838 8842 
11244 6931 
2150 11183 
11246 6926 
15104 15093 
15102 15093 
15061 8858 
2086 2081 
5119 5115 
5076 5071 
6975 6971 
12884 12888 
7020 7013 
5207 13397 
13405 9088 
15160 15164 
12897 12904 
5192 5197 
5190 6720 
13417 13428 
13421 13426 
4124 4128 
4676 12967 
4676 12965 
8230 4675 
8230 4677 
8230 10842 
8230 10840 
8230 4676 
10842 4676 
10842 288 
10842 12967 
10842 12965 
10842 7291 
10842 7293 
10840 4676 
10840 288 
10840 12967 
10840 12965 
10840 7291 
10840 7293 
12933 12937 
12928 12933 
7741 7734 
7424 7420 
15354 7423 
13172 13164 
4341 3 
4341 1 
4341 2 
4340 1701 
4340 1699 
4340 3 
4340 1 
4340 2 
4340 1704 
4340 1702 
4342 1701 
4342 1699 
4342 3 
4342 1 
4342 2 
4342 1704 
4342 1702 
1701 1704 
1701 1702 
1699 1704 
1699 1702 
13155 13159 
3 1704 
3 1702 
3 1703 
1 1704 
1 1702 
1 1703 
1704 1700 
1702 1700 
4 1703 
2 1704 
2 1702 
2 1700 
2 1703 
41 35 
6225 6221 
18 22 
5525 6233 
5544 13217 
7217 7213 
2242 2246 
6020 6016 
5600 5604 
5604 1611 
5391 2217 
2265 5403 
4589 4580 
7118 7090 
7122 7117 
6071 7123 
5495 5453 
6293 6289 
6346 1525 
1565 1570 
5584 1615 
5616 5620 
5592 5612 
588 4521 
7084 7080 
5355 5359 
12779 12775 
8704 8709 
8709 8716 
1410 8692 
1407 1411 
1330 1338 
6442 6447 
2438 2434 
1376 1371 
10960 10955 
3916 637 
6518 14468 
11094 11098 
14531 14527 
2339 2335 
260 264 
657 661 
2393 2388 
10841 288 
10841 7291 
10841 7293 
8229 4675 
8229 4677 
8229 286 
8229 10842 
8229 10840 
8229 10841 
8229 288 
8231 4675 
8231 4677 
8231 286 
8231 10842 
8231 10840 
8231 10841 
8231 288 
286 12966 
286 10842 
286 10840 
286 10841 
286 12967 
286 12965 
286 7292 
286 7291 
286 7293 
288 12967 
288 12965 
288 7292 
288 7291 
288 7293 
287 8229 
287 8231 
287 4675 
287 4677 
287 12966 
12966 288 
12966 7292 
4675 286 
4675 12966 
4675 10842 
4675 10840 
4675 288 
4675 12967 
4675 12965 
4677 286 
4677 12966 
4677 10842 
4677 10840 
4677 288 
4677 12967 
4677 12965 
12967 7292 
12967 7291 
12967 7293 
12959 12963 
700 696 
687 4048 
3942 3947 
10832 4074 
12965 7292 
12965 7291 
12965 7293 
10735 10731 
8612 8608 
3972 8583 
4068 4063 
4067 4063 
7681 7686 
10662 7518 
7500 740 
10622 796 
8562 8558 
14881 8103 
8115 8119 
6742 4339 
6742 4337 
6742 3613 
6742 3612 
6742 3614 
6741 4339 
6741 4337 
6741 3613 
4333 4338 
4338 4334 
4325 4321 
6752 6756 
6743 3613 
6743 3612 
6743 3614 
4339 3613 
4339 3612 
4339 3614 
4337 3613 
4337 3612 
4337 3614 
11455 4299 
8978 8983 
1038 1033 
3489 3493 
970 966 
8316 3518 
13966 13970 
14081 14076 
11675 14368 
11765 11751 
15456 14343 
14341 14345 
4862 4858 
7337 7350 
7349 7339 
7354 11869 
7340 11868 
13852 13848 
13842 13846 
11950 11943 
15497 15505 
14773 8131 
8167 8163 
13030 13025 
8202 8198 
1288 12995 
5756 5828 
14326 5709 
1157 5986 
5982 5978 
14661 5969 
5992 5997 
5973 14658 
1017 1022 
1018 1022 
14142 3308 
10882 10886 
14126 3297 
14579 14583 
14599 14594 
14447 10319 
10244 2898 
10220 10216 
2786 2765 
10262 3260 
12607 12612 
4715 4710 
3075 3083 
12594 12344 
2611 2623 
2614 2620 
3250 4796 
3091 3096 
3103 3099 
2557 2565 
3121 4783 
4781 4776 
2537 2514 
11855 8411 
12230 12226 
870 866 
865 869 
4681 858 
8519 10560 
780 787 
14927 14932 
424 9420 
7956 7993 
375 371 
9388 9384 
7927 1902 
11204 11200 
7246 7237 
9360 9364 
1977 9570 
8810 8815 
7908 7902 
8960 8956 
15032 7196 
11408 9493 
11406 9493 
11406 9495 
8814 8810 
8853 8860 
4489 4494 
8995 8946 
5114 5118 
8822 8826 
11155 11151 
12875 12879 
7041 7035 
5165 12033 
11995 12037 
9113 9109 
15172 15167 
4232 4227 
6709 6714 
13555 13559 
3722 3726 
6681 6677 
3697 3701 
7758 4075 
13709 12167 
13624 13675 
14723 14727 
4340 3 
4340 1 
4340 1701 
4340 1699 
4340 1704 
4340 1702 
4342 3 
4342 1 
4342 1701 
4342 1699 
4342 1704 
4342 1702 
3 1701 
3 1699 
3 1704 
3 1702 
1 1701 
1 1699 
1 1704 
1 1702 
2 1700 
2 1703 
2 4340 
2 4342 
1703 4340 
1703 4342 
1703 3 
1703 1 
1701 1704 
1701 1702 
1700 4340 
1700 4342 
1700 4341 
1700 3 
1700 1 
1699 1704 
1699 1702 
1699 1705 
4341 1701 
4341 1699 
7978 7974 
6204 33 
1723 1719 
53 57 
1754 1750 
1559 1563 
6092 6096 
79 5487 
5574 11036 
2215 2211 
590 586 
6378 1510 
602 612 
2282 2278 
1331 1327 
1305 2461 
4638 4634 
194 12776 
205 201 
12755 12760 
3915 3911 
1383 1379 
193 187 
8684 8673 
1373 2448 
4676 10842 
4676 10840 
4676 12965 
4676 12967 
8230 4676 
8230 4675 
8230 4677 
8230 10842 
8230 10840 
10842 8231 
10842 12965 
10842 12967 
10842 7291 
10842 7293 
10842 286 
10842 288 
10840 8231 
10840 12965 
10840 12967 
10840 7291 
10840 7293 
10840 286 
10840 288 
10841 7291 
10841 7293 
10841 286 
10841 288 
8232 7315 
8229 4675 
8229 4677 
8229 287 
8229 10842 
8229 10840 
8229 10841 
8229 286 
8229 288 
8231 10841 
8231 286 
8231 288 
4674 287 
4675 287 
4675 10842 
4675 10840 
4675 8231 
4675 12965 
4675 12967 
4675 12966 
4675 286 
4675 288 
4677 287 
4677 10842 
4677 10840 
4677 8231 
4677 12965 
4677 12967 
4677 12966 
4677 286 
4677 288 
287 8231 
287 12966 
144 149 
664 668 
8678 8672 
7291 286 
7291 288 
7293 286 
7293 288 
12965 7291 
12965 7293 
12965 286 
12965 288 
12965 7292 
12967 7291 
12967 7293 
12967 286 
12967 288 
12967 7292 
286 7292 
288 7292 
12966 286 
12966 288 
12966 7292 
257 169 
263 10713 
7295 7303 
4011 4015 
10722 10697 
732 737 
7460 7464 
7544 7531 
7490 7485 
289 293 
3612 4339 
3612 4337 
3612 6742 
4339 6742 
4337 6742 
6741 4338 
6741 3612 
6741 3614 
6741 4339 
6741 4337 
6743 4338 
6743 3612 
6743 3614 
6743 4339 
6743 4337 
3614 4339 
3614 4337 
3614 6742 
4338 6742 
8967 8992 
6781 6776 
6817 6811 
6818 6811 
13915 13911 
11653 11657 
955 959 
13966 13962 
14382 14378 
11675 14355 
15427 3557 
8352 8337 
11747 11793 
4956 4205 
13828 13839 
13718 13714 
11936 11940 
13788 13784 
15396 15391 
13066 13070 
8150 8146 
13085 1250 
14699 1138 
14218 14222 
10418 10409 
10125 10129 
10428 10432 
1064 1076 
10333 10247 
10333 10329 
10339 10326 
10146 10164 
10139 10135 
12654 12658 
13996 14085 
12616 12612 
10927 10919 
14608 2876 
14434 14414 
4742 4737 
12512 12516 
12602 12598 
2756 2752 
3143 3136 
10528 10524 
11826 11830 
3093 3097 
4776 4781 
8048 8052 
8012 8008 
1846 1850 
486 498 
7955 7960 
9477 9465 
9332 9328 
9323 9319 
11248 11252 
1991 1987 
2174 2169 
9262 9276 
9263 9267 
9546 11244 
11238 11234 
11395 2012 
11194 11189 
8796 8800 
2117 6929 
9237 9241 
15088 15092 
8765 8761 
12831 12840 
9050 9055 
8994 8989 
9509 5138 
6959 6963 
12841 6973 
11147 11143 
7871 12799 
7020 6594 
5022 5018 
13534 13529 
8230 4675 
8230 4677 
8230 4676 
8230 10840 
8230 10842 
4670 4674 
6729 6718 
15270 15265 
4136 4130 
6629 6624 
4676 10840 
4676 10842 
4676 12965 
4676 12967 
12088 12093 
13569 13564 
3686 3678 
15287 6665 
13635 13631 
13631 12152 
13152 13156 
1703 4341 
1703 4340 
1703 4342 
4341 1702 
4341 1704 
1702 4340 
1702 1701 
1702 4342 
1702 1699 
1704 1699 
2 1700 
4340 1701 
4340 1704 
4340 1699 
1 1703 
1 1702 
1 4340 
1 1700 
1 1701 
1 4342 
1 1704 
1 1699 
4342 1704 
4342 1699 
3 1703 
3 1702 
3 4340 
3 1700 
3 1701 
3 4342 
3 1704 
3 1699 
1701 4342 
1701 1704 
4411 4407 
6219 6223 
4371 4402 
1630 1636 
7179 7174 
7168 7164 
7216 7211 
7155 4499 
6150 6146 
6144 6132 
6143 6139 
6114 4464 
6063 6059 
5618 5622 
9030 9036 
5498 6290 
1540 1544 
4580 4591 
5462 5458 
5462 5457 
1442 1438 
12751 12755 
12674 12664 
10955 10951 
2467 2463 
2684 2680 
6526 14510 
14516 14485 
8692 661 
6434 12358 
6438 6434 
2399 2394 
8229 4675 
8229 4677 
8229 286 
8229 288 
8229 10840 
8229 10842 
8229 10841 
8231 4675 
8231 4677 
8231 286 
8231 288 
8231 10840 
8231 10842 
8231 10841 
4675 286 
4675 288 
4675 12966 
4675 10840 
4675 10842 
4675 12965 
4675 12967 
287 8229 
287 8231 
287 4675 
287 4677 
287 12966 
12966 7292 
286 12966 
286 10840 
286 10842 
286 12965 
286 12967 
286 7291 
286 7293 
286 7292 
288 12966 
288 10840 
288 10842 
288 12965 
288 12967 
288 7291 
288 7293 
288 7292 
4677 286 
4677 288 
4677 12966 
4677 10840 
4677 10842 
4677 12965 
4677 12967 
10779 10783 
2363 2367 
10770 10788 
12339 12335 
8671 8667 
8669 8665 
2490 2494 
10841 7291 
10841 7293 
10840 12965 
10840 12967 
10840 7291 
10840 7293 
10842 12965 
10842 12967 
10842 7291 
10842 7293 
7291 10839 
12965 7291 
12965 7293 
12965 7292 
12967 7291 
12967 7293 
12967 7292 
7811 7794 
7795 7811 
150 156 
10723 7687 
719 715 
3960 3965 
3964 8637 
747 742 
735 739 
7480 7455 
7507 7503 
7499 7509 
10637 10633 
10639 10630 
3613 6741 
3613 6743 
6741 3612 
6741 3614 
6741 4339 
6741 4337 
6743 3612 
6743 3614 
6743 4339 
6743 4337 
6742 4339 
6742 4337 
6763 6759 
3612 6742 
3612 4339 
3612 4337 
3614 6742 
3614 4339 
3614 4337 
8977 8968 
3366 3370 
3371 3365 
3408 959 
3386 3390 
4275 11617 
11611 4276 
3559 3555 
3507 8311 
14057 14061 
8272 8268 
14015 14007 
3566 3571 
4974 4998 
14406 12278 
14083 14075 
8369 8347 
13853 13834 
13801 13797 
12211 12215 
8195 8200 
13091 13087 
1261 1265 
1157 1152 
14702 14698 
14247 14251 
5637 5632 
1032 1007 
10095 10114 
5952 5956 
5978 5974 
2989 3011 
6003 14649 
14144 14140 
10156 10148 
10341 3314 
12639 12632 
14598 14602 
10393 10389 
10438 10434 
2983 2978 
10988 10944 
10885 10889 
12486 12466 
12483 12478 
2902 2897 
2889 2893 
10382 2904 
2970 2966 
10322 2896 
10263 3270 
10263 3274 
10264 3271 
12436 12440 
12394 12402 
2961 10479 
2650 2637 
10478 10482 
10903 10910 
12592 12587 
3124 3128 
11824 3242 
3242 11825 
4783 4788 
12591 12587 
10516 10511 
8490 8494 
10546 10550 
10543 10547 
7416 7410 
14928 14922 
14922 14927 
403 408 
425 420 
430 426 
1926 1921 
9374 9352 
11276 11270 
1975 1971 
15008 7240 
9265 9261 
11210 11214 
9249 2177 
8785 8781 
3442 3446 
15056 15060 
13308 585 
9050 9008 
2039 2035 
6962 6985 
9188 9124 
9213 9209 
5081 13429 
5035 5046 
13408 13404 
15127 3769 
3768 15129 
15132 15128 
5284 5290 
6620 6624 
15202 277 
4088 4084 
6691 6695 
12065 4225 
4132 13662 
3775 3786 
6629 6637 
8233 12959 
5251 3778 
15276 15281 
12947 7325 
13733 13701 
1 1701 
1 1699 
1 4341 
1 1702 
1 1704 
1 1703 
1 4340 
1 4342 
3 1701 
3 1699 
3 4341 
3 1702 
3 1704 
3 1703 
3 4340 
3 4342 
1701 4341 
1701 1702 
1701 1704 
1701 4340 
1701 4342 
1699 4341 
1699 1702 
1699 1704 
1699 4340 
1699 4342 
2 4341 
2 1703 
1702 4340 
1702 4342 
1702 1700 
1704 4340 
1704 4342 
1704 1700 
1703 4340 
1703 4342 
4340 1700 
4342 1700 
13173 20 
1800 6197 
1739 1743 
9033 7144 
6345 6341 
5580 5584 
6099 7127 
4443 4447 
7129 7133 
5610 5614 
7128 7132 
7130 7099 
6365 6370 
6280 6284 
4567 8714 
2292 91 
1504 12703 
5466 6313 
13319 612 
5361 5326 
6539 6534 
6529 14483 
6438 12366 
287 8230 
287 4677 
287 4675 
287 8229 
287 8231 
286 7293 
286 8229 
286 8231 
286 10841 
286 10842 
286 10840 
286 7291 
288 7293 
288 8229 
288 8231 
288 10841 
288 10842 
288 10840 
288 7291 
12966 7292 
12966 287 
12966 4677 
12966 4675 
12966 286 
12966 288 
7292 286 
7292 288 
7293 10841 
7293 10842 
7293 10840 
8230 4677 
8230 4675 
8230 4676 
12965 7292 
12965 4677 
12965 4675 
12965 286 
12965 288 
12965 7293 
12965 10842 
12965 10840 
12965 7291 
12967 7292 
12967 4677 
12967 4675 
12967 286 
12967 288 
12967 7293 
12967 10842 
12967 10840 
12967 7291 
4675 286 
4675 288 
4675 8229 
4675 8231 
4675 10842 
4675 10840 
4677 286 
4677 288 
4677 8229 
4677 8231 
4677 10842 
4677 10840 
692 688 
674 670 
6409 6404 
2709 2715 
10841 7291 
4676 8229 
4676 8231 
4676 10842 
4676 10840 
8229 10841 
8229 10842 
8229 10840 
8231 10841 
8231 10842 
8231 10840 
10842 7291 
10840 7291 
653 648 
664 668 
4027 4019 
4002 3998 
7708 7715 
7513 7508 
8578 8582 
7718 7675 
7662 7658 
7488 7431 
7500 10627 
7432 7426 
6742 4338 
11304 11468 
6741 4339 
6741 4338 
6741 3612 
6741 3614 
6741 4337 
6743 4339 
6743 4338 
6743 3612 
6743 3614 
6743 4337 
4339 3612 
4339 3614 
4339 3613 
4337 3613 
3612 4337 
3614 4337 
8973 8977 
4298 4294 
3483 3490 
3416 8278 
3402 3409 
3399 3393 
13989 13993 
8320 8324 
13500 8307 
14351 14347 
945 939 
4902 11702 
920 915 
4188 4183 
11905 11901 
4897 4901 
7351 7357 
905 12248 
8360 13783 
8369 8375 
4846 4827 
11873 11866 
13758 13754 
13761 13766 
13710 13716 
7404 15358 
1280 13054 
14329 12968 
14329 12970 
14328 12968 
14328 12970 
14330 12968 
14330 12970 
5682 5678 
3333 3337 
14185 14203 
3321 14149 
10228 10224 
14569 12651 
14632 14628 
2991 2996 
2837 2841 
1086 992 
6474 6469 
10331 10337 
10130 10118 
12637 12623 
2811 2817 
12635 12631 
12387 12391 
2791 2762 
11783 11779 
12401 2618 
2602 12588 
2603 12588 
4786 4778 
8410 8406 
4704 4699 
4697 4693 
8495 796 
10549 10566 
8102 8095 
8027 8009 
469 14955 
476 480 
1990 1986 
1884 529 
9547 9551 
7907 7911 
8843 8847 
15032 15041 
8757 15048 
9512 9516 
2117 2113 
6899 6903 
11195 2154 
9240 9235 
11172 2193 
9104 9108 
15095 15091 
6973 6995 
12015 12004 
5125 5143 
2068 2091 
5013 5007 
9195 9200 
7870 7866 
3863 3867 
6625 6620 
4235 12043 
3726 3703 
13400 5255 
13562 13558 
15219 15223 
6677 6673 
6687 3649 
3657 6648 
12146 12150 
7581 7585 
15335 15339 
15318 15323 
7624 7628 
1817 1825 
1697 2 
1 4340 
1 4342 
1 1701 
1 1699 
1 1703 
1 1702 
1 1704 
3 4340 
3 4342 
3 1701 
3 1699 
3 1703 
3 1702 
3 1704 
1701 1702 
1701 1704 
1701 2 
1699 1702 
1699 1704 
1699 2 
1702 1700 
1702 2 
1704 1700 
1704 2 
1703 2 
4340 1701 
4340 1699 
4340 1702 
4340 1704 
4340 1700 
4342 1701 
4342 1699 
4342 1702 
4342 1704 
4342 1700 
4341 1 
4341 3 
4341 1701 
4341 1699 
7171 7167 
4363 4368 
1716 1720 
1725 1729 
7156 7152 
6121 1760 
6055 6059 
1742 5584 
5394 5390 
4599 4595 
4602 4607 
4605 4483 
13259 79 
6116 6347 
5543 13242 
5545 13242 
5582 1565 
9031 9035 
13279 2228 
1508 1488 
7100 7105 
6089 6271 
6262 6267 
6009 6005 
13295 13299 
7068 6508 
7068 6507 
1463 1472 
7115 7111 
5486 2280 
595 600 
96 92 
6379 6383 
11064 11060 
11064 11059 
6552 14521 
12741 12746 
6456 6452 
2436 1343 
6431 6426 
196 187 
123 119 
2409 2397 
287 4677 
287 12966 
287 8229 
287 8231 
287 4675 
286 12965 
286 12967 
286 7293 
286 10841 
286 10840 
286 10842 
286 7291 
288 12965 
288 12967 
288 7293 
288 10841 
288 10840 
288 10842 
288 7291 
4675 8230 
4675 286 
4675 288 
4675 12965 
4675 12967 
4675 10840 
4675 10842 
4677 12966 
4677 8229 
4677 8231 
4677 8230 
4677 286 
4677 288 
4677 12965 
4677 12967 
4677 10840 
4677 10842 
8229 4675 
8229 286 
8229 288 
8229 10841 
8229 10840 
8229 10842 
8231 4675 
8231 286 
8231 288 
8231 10841 
8231 10840 
8231 10842 
12965 4676 
12965 7293 
12965 10840 
12965 10842 
12965 7291 
12967 4676 
12967 7293 
12967 10840 
12967 10842 
12967 7291 
12966 7292 
12966 4675 
12966 286 
12966 288 
7292 286 
7292 288 
7292 12965 
7292 12967 
4676 10840 
4676 10842 
187 194 
7296 4048 
145 149 
2478 2482 
10840 7291 
10842 7291 
10841 7291 
7293 10841 
7293 10840 
7293 10842 
8230 4676 
8230 10840 
8230 10842 
12957 12953 
10835 4049 
10780 10775 
12364 2731 
3967 3971 
4002 3991 
7727 7565 
10682 7472 
7515 7519 
8582 8578 
8602 8597 
7651 7646 
8110 8114 
8109 8114 
8112 8108 
335 330 
14871 319 
14837 14824 
382 11361 
4313 4309 
1029 1050 
11474 11478 
8975 8971 
4338 3612 
4338 3614 
6741 4339 
6741 4337 
6741 4338 
6741 3612 
6741 3614 
6743 4339 
6743 4337 
6743 4338 
6743 3612 
6743 3614 
6742 3612 
6742 3614 
6742 3613 
4339 6742 
4339 3612 
4339 3614 
4339 3613 
4337 6742 
4337 3612 
4337 3614 
4337 3613 
3460 3502 
1072 1076 
9600 3496 
3495 3490 
4973 4228 
11677 11683 
15432 15428 
8359 8355 
896 900 
15456 15452 
11885 11881 
15481 15497 
4854 4850 
4855 4850 
15490 15503 
8401 8405 
13764 13769 
13061 13056 
13059 13055 
13074 1245 
13003 12999 
13005 13001 
12998 13002 
12970 12974 
1178 1172 
1178 1173 
5720 5727 
5828 5835 
10867 10990 
2812 2808 
14667 14659 
10241 10237 
973 977 
994 14024 
10197 10190 
10145 10160 
10162 10171 
10242 10237 
2857 2926 
11782 4729 
10313 10317 
2581 12505 
3257 2898 
12376 12380 
10474 10465 
11806 11801 
4749 4756 
2614 2610 
2905 10480 
2739 2503 
3177 10485 
4692 4698 
3242 3141 
10550 10554 
2536 2543 
8402 8406 
11849 11844 
4678 3218 
10581 10586 
7408 7412 
444 448 
14958 15000 
7953 15001 
7949 7945 
9325 9329 
7943 7939 
9539 9477 
7920 7912 
525 15044 
8858 8862 
9351 9356 
8799 11190 
2180 9261 
15036 15032 
6930 6925 
6930 6935 
8813 8817 
2196 11160 
8786 15067 
8785 15054 
7215 7219 
2220 2216 
2032 2039 
9186 9119 
9225 9229 
15074 15101 
5148 5152 
2096 5150 
5125 5129 
5135 5002 
5107 9089 
2092 2088 
15111 15115 
3814 3810 
7021 7016 
7022 7017 
4225 4220 
6694 6689 
3652 3657 
13585 13593 
15249 15243 
4102 4091 
4085 4090 
7823 7819 
7825 7821 
6738 3617 
6738 3616 
6740 3617 
6740 3616 
3615 6738 
3615 6740 
15275 15279 
3623 3627 
15291 15295 
7745 7749 
15307 7613 
7618 7591 
7628 7637 
14767 14771 
14756 14752 
1 1701 
1 1699 
1 1702 
1 1704 
1 1703 
3 1701 
3 1699 
3 1702 
3 1704 
3 1703 
1702 1700 
2 1703 
4341 1 
4341 3 
4341 1701 
4341 1699 
4340 1 
4340 3 
4340 1701 
4340 1699 
4340 1702 
4340 1704 
4340 1700 
4342 1 
4342 3 
4342 1701 
4342 1699 
4342 1702 
4342 1704 
4342 1700 
6198 6202 
4357 13186 
1704 1700 
1701 1702 
1701 1704 
1701 1703 
1699 1702 
1699 1704 
1699 1703 
1698 1707 
1667 1639 
6171 6167 
4424 4388 
7181 7177 
4498 4503 
4474 6114 
5566 5570 
1562 1566 
6032 1605 
10851 6013 
4604 6145 
4625 4629 
6363 6359 
5605 11010 
13312 11139 
594 600 
5433 5356 
5359 11114 
6375 12696 
10959 10955 
5339 5331 
6538 6534 
103 107 
1372 1363 
226 222 
11088 2337 
2398 2394 
8230 10840 
8230 10842 
8230 4675 
8230 4677 
12325 12330 
286 12965 
286 12967 
286 12966 
288 12965 
288 12967 
288 12966 
8229 4675 
8229 4677 
8229 287 
8229 10841 
8229 286 
8229 288 
8231 4675 
8231 4677 
8231 287 
8231 10841 
8231 286 
8231 288 
10840 7292 
10840 8229 
10840 8231 
10840 4675 
10840 4677 
10840 7291 
10840 7293 
10840 286 
10840 288 
10840 12965 
10840 12967 
10842 7292 
10842 8229 
10842 8231 
10842 4675 
10842 4677 
10842 7291 
10842 7293 
10842 286 
10842 288 
10842 12965 
10842 12967 
10841 7291 
10841 7293 
10841 286 
10841 288 
7291 286 
7291 288 
7291 12965 
7291 12967 
7293 286 
7293 288 
7293 12965 
7293 12967 
4676 10840 
4676 10842 
4676 7292 
4676 12965 
4676 12967 
7292 12965 
7292 12967 
159 163 
4675 287 
4675 286 
4675 288 
4675 12965 
4675 12967 
4675 12966 
4677 287 
4677 286 
4677 288 
4677 12965 
4677 12967 
4677 12966 
287 12966 
705 711 
671 666 
3995 2465 
4064 10675 
7322 7327 
8586 8581 
10682 10676 
7668 7542 
8192 8196 
8196 8190 
4325 4332 
4337 6741 
4337 6743 
4337 3614 
4337 3612 
6742 3614 
6742 3612 
6741 4338 
6741 4339 
6741 3613 
6741 3614 
6741 3612 
6743 4338 
6743 4339 
6743 3613 
6743 3614 
6743 3612 
3613 6742 
4339 3614 
4339 3612 
4338 6742 
4338 3614 
4338 3612 
13934 13938 
4273 3556 
3603 13915 
3601 13915 
3561 3554 
11627 11623 
11679 13976 
943 14365 
14389 14393 
14379 14416 
4191 4195 
11916 13834 
11888 11881 
11736 11743 
13827 13823 
11964 11979 
15427 15431 
11965 11978 
13762 13766 
15385 15391 
13708 13693 
13704 13708 
8198 8203 
13079 13084 
8189 8185 
13044 13049 
13040 1281 
1200 1196 
5825 5818 
14281 14251 
3364 3360 
14217 5976 
5671 14618 
14141 14148 
14134 14139 
3323 3329 
14577 14581 
10365 14595 
2983 2987 
14116 14120 
14115 14110 
14143 14148 
2968 3015 
2857 2861 
2900 10384 
11790 4732 
12391 12387 
10444 10448 
12261 12269 
3291 11813 
11810 11814 
12517 12545 
12258 12552 
2590 2594 
3106 3110 
10470 10466 
12433 12428 
10526 10498 
2512 2508 
12235 12239 
786 8436 
3203 3199 
7480 7416 
12185 12189 
14879 14872 
14885 14881 
9412 9407 
9407 9411 
521 14978 
7946 1881 
1868 7980 
11317 9533 
2150 2146 
8841 1919 
9063 8890 
8886 8861 
8899 9022 
8786 15052 
2066 2062 
9088 9129 
12794 7869 
3472 5005 
5027 5031 
12806 3836 
15171 6583 
13342 13337 
4241 4234 
7840 7836 
7862 7857 
8268 7035 
4233 4229 
3744 13420 
3746 3751 
7841 3779 
8235 12956 
13573 13569 
4096 4103 
4094 4090 
7305 7315 
12049 3627 
7759 7755 
7601 7597 
12141 12146 
14761 14747 
14755 14759 
2 4340 
2 4342 
2 1701 
2 1699 
4341 2 
4340 3 
4340 1 
4340 1701 
4340 1699 
4340 1702 
4340 1704 
4340 1700 
4342 3 
4342 1 
4342 1701 
4342 1699 
4342 1698 
4342 1702 
4342 1704 
4342 1700 
1 1701 
1 1699 
1 1702 
1 1704 
3 1701 
3 1699 
3 1702 
3 1704 
13120 13114 
13118 13114 
6206 6187 
1701 1702 
1701 1704 
1701 1703 
1702 1700 
1704 1700 
1699 1702 
1699 1704 
1699 1703 
1700 1703 
1637 1642 
1638 1652 
6151 6155 
4517 4512 
61 65 
13262 13266 
6081 6075 
5522 5527 
10845 6039 
7203 7215 
71 4530 
2262 2266 
13239 13235 
5545 13230 
5554 5563 
10859 5617 
4623 9042 
5394 5389 
5403 13284 
5481 5460 
12685 12674 
6310 11033 
11034 11029 
1392 7121 
14546 14552 
2427 12699 
5336 5340 
5341 5319 
14501 14496 
110 105 
103 12766 
6376 6380 
1383 6445 
6451 6446 
12610 12647 
15201 15197 
4676 8231 
4676 287 
4676 8230 
4676 8229 
8688 8677 
1374 1369 
287 4675 
287 4677 
287 8229 
287 12966 
4675 8229 
4675 286 
4675 288 
4675 10840 
4675 10842 
4675 12966 
4675 12965 
4675 12967 
4677 8229 
4677 286 
4677 288 
4677 10840 
4677 10842 
4677 12966 
4677 12965 
4677 12967 
12965 7291 
12965 7293 
12965 7292 
8229 286 
8229 288 
8229 10840 
8229 10842 
8229 10841 
8231 287 
8231 4675 
8231 4677 
8231 286 
8231 288 
8231 10840 
8231 10842 
8231 10841 
12967 7291 
12967 7293 
12967 7292 
286 10840 
286 10842 
286 12966 
286 10841 
286 12965 
286 12967 
286 7291 
286 7293 
288 10840 
288 10842 
288 12966 
288 10841 
288 12965 
288 12967 
288 7291 
288 7293 
10840 12965 
10840 12967 
10840 7291 
10840 7293 
10840 7292 
10842 12965 
10842 12967 
10842 7291 
10842 7293 
10842 7292 
10841 7291 
10841 7293 
8230 4675 
8230 4677 
8230 10840 
8230 10842 
197 213 
12326 4038 
12329 12335 
7304 7332 
705 710 
10773 10769 
3997 3992 
8647 4017 
10648 10652 
10636 8580 
7503 7497 
3613 6741 
3613 6743 
6742 4338 
6741 3612 
6741 3614 
6741 4337 
6741 4338 
6743 3612 
6743 3614 
6743 4337 
6743 4338 
4306 4302 
3612 4337 
3612 4338 
3612 4339 
3614 4337 
3614 4338 
3614 4339 
11456 11465 
11590 11595 
6843 6847 
3466 5022 
3426 3430 
967 962 
3467 3473 
3473 3469 
13941 13946 
14096 14091 
4996 4240 
11702 11720 
11774 11750 
4234 4239 
11908 11904 
15476 15480 
13737 13732 
4680 15518 
7381 7385 
15361 15365 
15343 15347 
1294 8171 
13084 13088 
13023 13019 
14718 1171 
5762 5754 
1140 1132 
14277 14273 
5950 5954 
10399 10417 
10370 10379 
10914 10962 
2935 2943 
11797 11801 
2591 2587 
3087 3083 
2618 2622 
3058 3062 
12535 12289 
3125 3129 
12584 12590 
12581 12585 
12377 12373 
10523 2635 
12253 12263 
12562 12568 
12430 12434 
2732 2514 
3222 3226 
8512 8507 
3181 3177 
3217 3213 
8460 8478 
8466 10580 
813 817 
435 431 
8042 8009 
466 472 
7992 7971 
7970 1869 
7912 7908 
514 2176 
15016 15022 
7256 7236 
7266 7261 
570 565 
8801 8797 
12866 12862 
8999 9003 
8787 8769 
8771 8777 
2042 2046 
9155 9151 
2102 2094 
11167 11171 
11172 11168 
15169 15191 
6573 6579 
5013 5005 
5005 13538 
5045 5040 
6948 6952 
3835 3787 
603 607 
12023 12004 
4246 12019 
9196 9192 
5188 5183 
9195 9199 
9109 9105 
13548 13544 
6598 6602 
12031 12035 
13556 12040 
13558 13552 
3736 13410 
8251 8255 
7847 236 
11995 6722 
6732 4227 
12051 12056 
3691 3706 
15281 6654 
3676 3672 
13593 13588 
4110 13600 
7738 7742 
7762 7753 
7753 7764 
7753 7765 
15279 15285 
7587 7583 
13671 13667 
15342 15346 
1830 1826 
4340 2 
4340 1699 
4340 1 
4340 1702 
4340 1704 
4340 1701 
4340 3 
4342 2 
4342 1699 
4342 1 
4342 1702 
4342 1704 
4342 1701 
4342 3 
4341 1699 
4341 1702 
4341 1704 
4341 1701 
1702 1701 
1702 3 
1702 1700 
1704 1701 
1704 3 
1704 1700 
8 1778 
1 1702 
1 1704 
1 1701 
1 1703 
3 1703 
2 1699 
2 1701 
1700 1706 
1700 1703 
1701 3 
1699 1 
1699 1702 
1699 1704 
1699 3 
31 35 
6045 6041 
7173 7178 
13199 13194 
1530 1526 
5630 1652 
6167 6160 
5541 5546 
4500 4492 
8867 8863 
13257 13261 
5600 11027 
10843 6039 
4530 4535 
13303 4539 
8949 8945 
1081 8923 
6496 6492 
11122 12787 
4582 4578 
14547 6508 
4581 3892 
2427 2431 
1331 1326 
2385 2352 
232 7803 
4676 8229 
4676 8231 
4676 286 
4676 288 
4675 12966 
4675 12965 
4675 12967 
4675 8230 
4675 8229 
4675 8231 
4675 10840 
4675 10842 
4675 286 
4675 288 
4677 12966 
4677 12965 
4677 12967 
4677 8230 
4677 8229 
4677 8231 
4677 10840 
4677 10842 
4677 286 
4677 288 
8229 10840 
8229 10842 
8229 286 
8229 288 
8229 10841 
8231 10840 
8231 10842 
8231 286 
8231 288 
8231 10841 
286 7291 
286 7293 
286 10841 
288 7291 
288 7293 
288 10841 
7291 287 
7291 10841 
12965 10840 
12965 10842 
12965 286 
12965 288 
12965 7291 
12965 7293 
12965 287 
12967 10840 
12967 10842 
12967 286 
12967 288 
12967 7291 
12967 7293 
12967 287 
10840 7292 
10840 286 
10840 288 
10840 7291 
10840 7293 
10842 7292 
10842 286 
10842 288 
10842 7291 
10842 7293 
8230 10840 
8230 10842 
7293 287 
7293 10841 
7292 10841 
12966 286 
12966 288 
12966 287 
12328 12332 
144 140 
143 10743 
10826 10821 
704 708 
2375 2370 
3966 8632 
7588 7546 
7512 7516 
8577 8573 
11528 11523 
11302 11298 
4312 4308 
9489 9485 
6743 3613 
3613 6742 
6741 3613 
6741 4337 
6741 4339 
6741 3612 
6741 3614 
6742 3612 
6742 3614 
6742 4338 
4337 6742 
4337 3612 
4337 3614 
3612 4338 
3614 4338 
4339 6742 
4339 3612 
4339 3614 
3605 3601 
11614 11619 
3444 3448 
3380 3389 
3379 3372 
6844 4983 
3593 3588 
8278 13485 
11666 11662 
939 935 
13988 13984 
4938 13872 
13518 3543 
4898 4893 
909 905 
4198 4214 
4194 4215 
12097 12093 
13844 11980 
15472 15466 
13728 13733 
8156 8152 
8158 8162 
1216 1211 
1279 12975 
13092 13113 
5973 5969 
14696 5665 
5908 5919 
5927 5916 
2984 2989 
14140 3321 
14202 1112 
1101 14204 
14654 14649 
2803 2799 
2998 2801 
1080 1084 
3311 14128 
14559 14563 
10133 10129 
2876 2885 
10419 10390 
2869 2865 
2871 2867 
2927 2792 
2836 2832 
10325 10329 
12510 12469 
2888 2881 
2893 2898 
14384 14380 
11781 11794 
11751 11782 
3104 3112 
11792 11796 
10305 10270 
10267 10271 
10269 2569 
12279 12551 
3130 3126 
8530 8534 
3178 3183 
2551 2547 
8456 12563 
8499 8495 
8497 10286 
10285 8497 
10282 11829 
3179 3186 
8442 7418 
11841 11845 
827 837 
10556 10566 
14891 14882 
9415 9409 
9408 453 
454 9407 
7923 7919 
500 505 
15004 1880 
502 507 
1921 7908 
8822 8818 
9588 9584 
9490 9495 
11218 9164 
1990 11273 
15069 2109 
2013 2009 
11252 6910 
15157 15174 
15174 15159 
12842 12835 
6951 6955 
6576 6540 
9218 13394 
15125 13397 
5132 5128 
5071 5066 
5069 5083 
13348 13352 
5212 5238 
5212 5237 
13413 3745 
5283 5279 
6603 6608 
8261 8257 
15219 15223 
5245 5249 
4086 4078 
4066 4070 
13609 15317 
7723 7561 
7580 7660 
13146 13150 
13143 13139 
13142 13138 
13136 13131 
1 1701 
1 1699 
1 1704 
1 1702 
1 1703 
3 1701 
3 1699 
3 1704 
3 1702 
3 1703 
1700 1 
1700 3 
4340 1 
4340 3 
4340 1701 
4340 1699 
4340 1704 
4340 1702 
4342 2 
4342 1 
4342 3 
4342 1701 
4342 1699 
4342 1704 
4342 1702 
4341 2 
4341 1700 
4341 1701 
4341 1699 
2 4340 
2 1700 
1701 1704 
1701 1702 
1701 1703 
1699 1704 
1699 1702 
1699 1703 
4426 4369 
1716 1721 
1718 1733 
7172 7168 
6148 6140 
4440 4446 
13208 13212 
13207 13211 
1661 1657 
6040 10845 
6040 10843 
6039 10845 
6039 10843 
6039 10844 
8861 8865 
4458 4463 
13253 13258 
1535 1539 
6038 10845 
6038 10843 
6038 10844 
5579 6313 
11130 13307 
11037 11041 
7067 6545 
1427 4577 
1345 2443 
10987 10993 
11120 12792 
3894 3881 
8713 8704 
5447 11062 
14532 12649 
1369 6447 
3932 3899 
8689 8685 
5309 186 
7848 259 
240 7805 
10841 8230 
10840 7293 
10840 7291 
10840 8230 
10842 7293 
10842 7291 
10842 8230 
4675 10841 
4675 8229 
4675 8231 
4675 10840 
4675 10842 
4675 8230 
4677 10841 
4677 8229 
4677 8231 
4677 10840 
4677 10842 
4677 8230 
8229 10840 
8229 10842 
8231 10840 
8231 10842 
4676 286 
4676 288 
4676 8229 
4676 8231 
12966 287 
12966 4676 
12966 286 
12966 288 
12966 4675 
12966 4677 
12965 286 
12965 288 
12965 4675 
12965 4677 
12965 10841 
12965 10840 
12965 10842 
12965 7293 
12965 7291 
12967 286 
12967 288 
12967 4675 
12967 4677 
12967 10841 
12967 10840 
12967 10842 
12967 7293 
12967 7291 
286 7292 
286 4675 
286 4677 
286 8229 
286 8231 
286 10840 
286 10842 
286 7293 
286 7291 
288 7292 
288 4675 
288 4677 
288 8229 
288 8231 
288 10840 
288 10842 
288 7293 
288 7291 
287 12965 
287 12967 
287 7292 
287 7293 
287 7291 
8661 8665 
157 10729 
701 4040 
10673 10664 
4011 4015 
4010 4014 
387 391 
11402 11406 
6743 3612 
6743 3614 
6743 3613 
6741 3612 
6741 3614 
4338 6741 
4338 6742 
4338 3612 
4338 3614 
6742 3612 
6742 3614 
6742 3613 
4337 3612 
4337 3614 
4339 3612 
4339 3614 
4299 4303 
4288 4292 
3461 3465 
3467 9607 
11424 6833 
11613 11618 
8317 3513 
14345 8308 
3511 14338 
14338 3512 
14086 13981 
889 884 
11751 4855 
13872 13861 
11734 11739 
904 12261 
7362 7353 
13762 13769 
15440 15436 
15400 7356 
15502 11947 
13799 13777 
13787 15412 
12184 12189 
12193 15346 
1195 1191 
13065 8158 
1186 1181 
6058 6062 
6066 5779 
5819 5831 
5794 14218 
5660 5656 
5956 5947 
5907 5941 
14588 14594 
5671 5675 
14614 2804 
1055 1059 
1054 1059 
10341 10335 
10423 2981 
2989 2985 
2990 2984 
10148 10156 
2883 2887 
8933 8929 
14135 14131 
3306 3302 
12485 12481 
12636 12391 
3075 3056 
14368 14364 
14377 14419 
3095 3100 
12519 14427 
12429 12434 
3138 3142 
2558 2554 
11815 11819 
3209 3223 
3212 3206 
8506 8498 
12237 12241 
8468 8475 
801 10580 
7444 7440 
10576 10587 
7423 12201 
789 785 
488 484 
7996 7992 
414 410 
1939 1935 
7250 15015 
1879 1884 
9267 9262 
516 520 
1888 545 
9256 9252 
8839 8843 
2121 2125 
12870 12877 
567 9037 
9600 6915 
12813 15111 
588 580 
582 588 
583 579 
4246 4241 
15150 15146 
2071 2067 
9067 9073 
9076 2082 
9211 5224 
5084 5079 
5042 5038 
13466 13461 
8270 7015 
12050 6718 
13434 13430 
12048 6717 
12060 5125 
6691 6687 
3660 13422 
3761 3757 
3674 3670 
15265 3682 
6629 7747 
7778 7782 
7776 7782 
8393 8397 
15293 15298 
7561 7566 
7597 7640 
15333 7625 
14725 1216 
14719 14723 
1844 1849 
1817 1809 
13186 13178 
4341 2 
4341 1701 
4341 1699 
1 4340 
1 4342 
1 1704 
1 1702 
1 4341 
1 1701 
1 1699 
1 1700 
3 4340 
3 4342 
3 1704 
3 1702 
3 4341 
3 1701 
3 1699 
3 1700 
1704 1701 
1704 1699 
1704 1700 
1702 1701 
1702 1699 
1702 1700 
4340 1704 
4340 1702 
4340 1701 
4340 1699 
4342 1704 
4342 1702 
4342 1701 
4342 1699 
1703 4340 
1703 4342 
6180 6193 
6162 6166 
2 1701 
2 1699 
2 1700 
6119 6123 
6122 6115 
4447 4443 
4370 4384 
41 6223 
1544 1729 
6261 6012 
10843 6039 
10843 6040 
10844 6039 
7182 7188 
2250 2246 
8859 8876 
2263 2267 
5518 5512 
5511 5521 
5526 13210 
1510 6338 
1623 1619 
6037 10862 
1605 1611 
8876 8861 
4484 4479 
4475 4471 
2276 2281 
13247 13242 
13238 13221 
5627 10874 
7218 7222 
8910 7072 
1399 1394 
4633 4626 
4635 4627 
6563 6495 
1418 1414 
5430 11082 
1385 12678 
1384 1380 
12624 12628 
12785 12781 
4547 4551 
6560 6538 
2317 2321 
6436 6431 
2473 2467 
175 181 
8229 287 
8229 10841 
8229 10842 
8229 10840 
8229 7292 
8229 288 
8229 286 
8231 287 
8231 10841 
8231 10842 
8231 10840 
8231 7292 
8231 288 
8231 286 
10841 7292 
8230 4675 
8230 4677 
8230 10841 
8230 10842 
8230 10840 
4675 8229 
4675 8231 
4675 12966 
4675 10842 
4675 10840 
4675 12967 
4675 288 
4675 286 
4675 12965 
4677 8229 
4677 8231 
4677 12966 
4677 10842 
4677 10840 
4677 12967 
4677 288 
4677 286 
4677 12965 
12966 288 
12966 286 
10842 7292 
10842 12967 
10842 288 
10842 286 
10842 12965 
10842 7291 
10842 7293 
287 7292 
7292 288 
7292 286 
4676 8229 
4676 8231 
4676 12966 
4676 287 
4676 288 
4676 286 
288 12965 
288 7291 
288 7293 
286 12965 
286 7291 
286 7293 
710 714 
704 700 
14509 703 
2377 2373 
12967 288 
12967 286 
12967 7291 
12967 7293 
12965 7291 
12965 7293 
10840 7292 
10840 12967 
10840 288 
10840 286 
10840 12965 
10840 7291 
10840 7293 
663 668 
682 693 
4023 4019 
7675 7679 
8594 8602 
7480 7484 
376 384 
8969 8973 
10063 10067 
6742 4338 
4337 3613 
4339 3613 
6743 4338 
6743 3612 
6743 3614 
6743 4337 
6743 4339 
6743 3613 
6741 4338 
6741 3612 
6741 3614 
6741 4337 
6741 4339 
6741 3613 
3612 4337 
3612 4339 
3614 4337 
3614 4339 
4338 3612 
4338 3614 
10059 10055 
11397 11401 
3413 3379 
5016 13520 
3570 3566 
13523 13527 
3537 3542 
3565 3561 
11715 11688 
14408 14384 
11764 11768 
13879 13875 
3542 3538 
4869 4873 
14454 14447 
14412 14455 
4963 4968 
11905 11909 
11735 11731 
13816 13810 
15503 15507 
11949 11944 
15397 15401 
12180 12176 
7398 12204 
12201 12205 
14793 14789 
8121 8117 
8150 13070 
13049 13054 
1201 1206 
1195 1204 
1274 1283 
6054 6061 
1147 1152 
14310 14303 
1134 1128 
14203 14199 
14190 14186 
14207 14191 
5965 5961 
2990 2986 
10150 10154 
10157 10152 
3312 10344 
10433 10437 
3075 3081 
3028 3032 
12632 12613 
10919 2771 
3301 3297 
10326 10335 
12470 12466 
11800 11795 
14493 12513 
14515 14495 
12496 12501 
12498 12503 
10242 10232 
12585 12589 
12386 12391 
2736 2740 
14443 14439 
12564 12568 
10268 12447 
2614 2569 
2730 2506 
10288 11827 
4791 4770 
4791 4771 
12300 12296 
12558 10281 
3122 3126 
3173 10509 
3227 3223 
3224 3217 
8422 8417 
8066 8073 
7990 7994 
403 410 
430 423 
9414 9421 
7981 7977 
1882 1877 
11325 11321 
7912 1929 
1929 1925 
15004 531 
534 1896 
1900 534 
7260 7264 
9266 9259 
7242 7238 
9482 9486 
1978 11263 
2205 15025 
9521 11428 
2009 2005 
2002 2006 
2008 2004 
9193 9133 
15108 15112 
6962 6967 
2073 9070 
12010 12014 
9084 5191 
5149 5145 
5144 5140 
13478 8266 
13374 3798 
4220 4231 
3793 5278 
5297 5285 
4148 4144 
6635 6626 
3659 3664 
5258 5262 
5254 5258 
4105 13676 
7771 7775 
15276 15289 
15315 13598 
13619 13623 
1841 1854 
13176 13172 
1 4340 
1 4342 
1 1704 
1 1702 
1 1700 
1 1701 
1 1699 
3 4340 
3 4342 
3 1704 
3 1702 
3 1700 
3 1701 
3 1699 
14704 14708 
4341 1 
4341 3 
4341 1701 
4341 1699 
4411 4415 
2 4341 
2 1700 
2 1701 
2 1699 
1704 1700 
1704 1701 
1704 1699 
1702 1700 
1702 1701 
1702 1699 
1701 1703 
1699 1703 
4340 1704 
4340 1702 
4340 1701 
4340 1699 
4340 1703 
4342 1704 
4342 1702 
4342 1701 
4342 1699 
4342 1703 
1740 1744 
1548 1558 
6030 1666 
1667 6033 
8862 8866 
4443 4451 
6264 6268 
10843 6039 
13252 13248 
5619 5623 
9001 8922 
8915 8911 
7116 7112 
1103 7089 
6479 7093 
1500 1496 
1590 5601 
5606 5610 
5418 5414 
13331 12776 
4565 4569 
4558 4565 
4558 4569 
6557 6531 
1447 1459 
8698 8702 
11089 11084 
6542 8687 
12761 119 
632 637 
4676 12966 
4676 8229 
4676 8231 
4676 286 
4676 288 
286 10840 
286 10842 
286 7291 
286 7293 
286 7292 
4675 12967 
4675 12965 
4675 286 
4675 288 
4675 10840 
4675 10842 
4677 12967 
4677 12965 
4677 286 
4677 288 
4677 10840 
4677 10842 
288 10840 
288 10842 
288 7291 
288 7293 
288 7292 
8230 10841 
8230 4675 
8230 4677 
8230 10840 
8230 10842 
12966 4675 
12966 4677 
12966 286 
12966 288 
12967 286 
12967 288 
12967 10840 
12967 10842 
12967 7291 
12967 7293 
12965 286 
12965 288 
12965 10840 
12965 10842 
12965 7291 
12965 7293 
10841 4675 
10841 4677 
10841 12967 
10841 12965 
8229 4675 
8229 4677 
8229 286 
8229 288 
8229 10840 
8229 10842 
8229 7292 
8231 4675 
8231 4677 
8231 286 
8231 288 
8231 10840 
8231 10842 
8231 7292 
10840 7291 
10840 7293 
10840 7292 
10842 7291 
10842 7293 
10842 7292 
7291 287 
7293 287 
287 7292 
4066 4062 
4055 10675 
7482 7478 
12174 12178 
8611 8607 
10699 10695 
7663 7657 
8110 8086 
329 14869 
8115 8119 
11508 11523 
4338 6742 
6780 6776 
6785 6791 
6742 4337 
6742 4339 
6742 3613 
6743 3613 
6743 3612 
6743 3614 
6741 3613 
6741 3612 
6741 3614 
4337 6743 
4337 6741 
4337 3613 
4337 3612 
4337 3614 
4339 6743 
4339 6741 
4339 3613 
4339 3612 
4339 3614 
11546 11542 
6797 6802 
11457 11461 
6864 4281 
3386 3382 
11446 6835 
11586 11594 
3421 3416 
11612 13903 
7051 7047 
7052 7048 
4242 4220 
4242 4222 
3475 3471 
8317 8321 
12928 11896 
4872 14353 
13856 13860 
4937 4947 
4923 4927 
13825 13829 
4866 4862 
13829 13823 
8397 8401 
12119 12108 
13681 12151 
4680 15517 
4678 15517 
15515 15511 
12212 12208 
8163 8168 
1224 1217 
1284 12991 
5775 5746 
6059 6064 
5770 5749 
1153 1160 
5733 5737 
5832 5836 
14313 5709 
5685 5689 
10074 10078 
5830 5834 
5689 5683 
1012 1008 
14173 14164 
5660 14650 
14567 14576 
14603 2867 
2984 2968 
2802 2806 
2860 2852 
10447 10443 
10447 10451 
2789 2793 
10938 10934 
12493 12497 
14129 14125 
2947 2951 
14384 14423 
12438 12454 
2590 12396 
12402 2579 
2901 12428 
12378 2672 
12530 12536 
14416 14451 
4782 3276 
7376 7394 
811 815 
814 3212 
8457 8461 
8055 8059 
9400 9396 
7270 7263 
9458 9462 
7915 7911 
9280 7901 
9280 7900 
7241 7245 
9561 9557 
9363 11253 
9371 9366 
15033 15041 
8882 8877 
9571 9575 
5345 5367 
5350 5344 
572 568 
570 574 
4629 8727 
8730 8725 
2067 2058 
2050 12010 
3832 3836 
13356 13360 
11993 6739 
9094 5094 
3804 3800 
12039 12035 
12066 12072 
6672 6678 
3673 6642 
13429 13433 
15245 15249 
7607 7601 
12165 15345 
1791 1786 
14736 14732 
14723 14728 
4422 4348 
1 1701 
1 1699 
1 1704 
1 1702 
1 4340 
1 4342 
3 1701 
3 1699 
3 1704 
3 1702 
3 4340 
3 4342 
2 4341 
4341 1 
4341 3 
4341 1701 
4341 1699 
4340 1703 
4342 1703 
1700 1 
1700 3 
1700 1704 
1700 1702 
1704 4340 
1704 4342 
1702 4340 
1702 4342 
1701 1704 
1701 1702 
1701 4340 
1701 4342 
1701 1703 
1699 1704 
1699 1702 
1699 4340 
1699 4342 
1699 1703 
29 13192 
4387 4393 
14687 14683 
13198 13194 
4352 4357 
4358 4352 
13274 2254 
1743 1739 
13203 13209 
1671 1666 
7134 7130 
2254 13275 
2260 2264 
13276 13280 
6148 6141 
6145 6141 
6108 6338 
4458 6095 
5553 5562 
4504 4609 
4464 7111 
4461 4465 
6297 5600 
6299 5601 
6301 5593 
1574 1578 
8998 8913 
88 106 
5585 5590 
102 1456 
95 100 
1385 1392 
6460 12646 
6455 6451 
11042 11055 
11061 11040 
1304 1308 
3880 3873 
6559 6563 
6449 6445 
1345 1351 
3931 3926 
3946 12727 
627 637 
2502 2498 
10841 8230 
10841 12967 
10841 12965 
4677 12966 
4677 10841 
4677 8230 
4677 12967 
4677 12965 
4677 8229 
4677 8231 
4677 288 
4677 286 
4677 10840 
4677 10842 
4675 12966 
4675 10841 
4675 8230 
4675 12967 
4675 12965 
4675 8229 
4675 8231 
4675 288 
4675 286 
4675 10840 
4675 10842 
8230 10840 
8230 10842 
8229 288 
8229 286 
8229 10840 
8229 10842 
8229 7292 
8231 288 
8231 286 
8231 10840 
8231 10842 
8231 7292 
10840 7291 
10840 7293 
10840 7292 
10842 7291 
10842 7293 
10842 7292 
4676 8229 
4676 8231 
4676 288 
4676 286 
288 10840 
288 10842 
288 7291 
288 7293 
288 7292 
12967 288 
12967 286 
12967 287 
12967 10840 
12967 10842 
12967 7291 
12967 7293 
12965 288 
12965 286 
12965 287 
12965 10840 
12965 10842 
12965 7291 
12965 7293 
286 10840 
286 10842 
286 7291 
286 7293 
286 7292 
12966 4676 
12966 288 
12966 286 
12966 287 
287 7291 
287 7293 
10805 10795 
10807 10811 
734 730 
3978 3970 
8627 8619 
7791 7715 
8433 8437 
10602 10598 
14786 14790 
14876 14872 
11347 11343 
4306 4319 
4338 6743 
4338 6741 
4338 3613 
6742 3612 
6742 3614 
6743 4339 
6743 4337 
6743 3613 
6743 3612 
6743 3614 
6741 4339 
6741 4337 
6741 3613 
6741 3612 
6741 3614 
4337 6742 
4337 3613 
4337 3612 
4337 3614 
4339 6742 
4339 3613 
4339 3612 
4339 3614 
11415 6826 
11399 11571 
11604 11608 
11398 11572 
3402 3406 
3428 3424 
14024 14032 
14018 14025 
14016 14024 
3478 3459 
13949 13953 
4710 4706 
11995 6740 
11995 6739 
14465 14422 
4976 4980 
13873 13869 
4903 4898 
15469 14332 
13856 13852 
11975 11970 
13789 13769 
11935 15448 
13762 13766 
13698 13683 
13685 13699 
12218 12214 
14784 14779 
13036 13042 
13042 13033 
1301 12968 
1301 12970 
6000 6004 
8983 8979 
1063 1058 
1065 1072 
14197 14201 
10406 10402 
14137 14133 
10125 10121 
5938 2970 
10927 10922 
14132 14128 
14124 10321 
10427 10375 
2897 2907 
2806 2810 
2919 2913 
2640 2635 
10962 10956 
14460 14456 
10228 10232 
12460 12419 
3064 10464 
10238 10234 
10250 10238 
2586 2590 
10267 10271 
3281 3277 
2585 2590 
3244 3136 
2604 2598 
2608 2604 
12265 889 
3243 3136 
2721 2509 
3263 3233 
3264 3234 
2541 10536 
8503 8507 
10568 10556 
8420 8430 
12216 12212 
790 786 
10577 10581 
8030 8037 
345 439 
7977 7973 
7941 1917 
1923 7902 
15035 8853 
9361 1971 
2197 2193 
8837 8833 
9177 9181 
2125 9131 
11185 2134 
2119 2113 
9250 11179 
9587 9591 
12866 12859 
12873 12877 
9522 9517 
2041 2086 
6968 3427 
8744 8740 
7879 7875 
12015 12038 
12020 12027 
4648 4644 
6595 6590 
9099 5208 
5043 5047 
5135 5127 
5131 5127 
5126 5149 
5202 3706 
3764 3771 
12966 286 
12966 288 
12966 287 
4677 12966 
4677 286 
4677 288 
4677 10840 
4677 10842 
4677 12967 
4677 12965 
4675 12966 
4675 286 
4675 288 
4675 10840 
4675 10842 
4675 12967 
4675 12965 
5129 5115 
5125 5119 
3700 15257 
3697 15257 
8262 12938 
7530 4076 
12055 6720 
12058 6720 
12060 6710 
3672 6646 
7536 7540 
12140 12145 
15303 7553 
7669 7665 
13132 1210 
1783 1777 
12 13188 
2 4341 
2 1703 
2 4340 
2 4342 
3 1704 
3 1702 
3 1701 
3 1699 
3 1700 
4341 3 
4341 1 
4341 1701 
4341 1699 
1 1704 
1 1702 
1 1701 
1 1699 
1 1700 
1704 1701 
1704 1699 
1704 1700 
1702 1701 
1702 1699 
1702 1700 
4340 3 
4340 1 
4340 1704 
4340 1702 
4340 1701 
4340 1699 
4342 3 
4342 1 
4342 1704 
4342 1702 
4342 1701 
4342 1699 
4342 1698 
1703 4340 
1703 4342 
1703 3 
1703 1 
7284 7288 
5549 5553 
4408 1548 
1668 10849 
8889 8884 
7126 7136 
1561 10853 
7136 7121 
13252 13248 
4524 4530 
7090 7095 
11108 13314 
7053 7057 
8706 6533 
1429 5501 
7072 7076 
5424 5419 
6372 6376 
2652 2658 
3896 3900 
6495 6499 
6549 6559 
3933 3925 
3924 3919 
12721 12741 
2318 2323 
8231 4676 
8231 4677 
8231 4675 
8231 286 
8231 288 
8231 7292 
8231 10840 
8231 10842 
7292 10840 
7292 10842 
7292 10841 
8229 4676 
8229 4677 
8229 4675 
8229 286 
8229 288 
8229 7292 
8229 10840 
8229 10842 
8230 7292 
8230 10840 
8230 10842 
8230 10841 
4676 12966 
4676 286 
4676 288 
286 7292 
286 10840 
286 10842 
286 12967 
286 12965 
286 7291 
286 7293 
288 7292 
288 10840 
288 10842 
288 12967 
288 12965 
288 7291 
288 7293 
287 12967 
287 12965 
287 7291 
287 7293 
12756 12752 
2428 2376 
10840 12967 
10840 12965 
10840 7291 
10840 7293 
10842 12967 
10842 12965 
10842 7291 
10842 7293 
10841 7291 
10841 7293 
12967 7291 
12967 7293 
12965 7291 
12965 7293 
10739 10733 
710 4040 
4036 4032 
4034 726 
12323 760 
3985 3990 
743 739 
8606 8612 
7509 10671 
10672 7512 
315 309 
11497 11493 
11520 11526 
4322 4326 
11473 11469 
11457 11452 
6743 3613 
6743 3612 
6743 3614 
6741 3613 
6741 3612 
6741 3614 
3612 4338 
3612 4337 
3612 4339 
6742 3612 
6742 3614 
6742 4338 
6742 4337 
3614 4338 
3614 4337 
3614 4339 
11588 11594 
11390 6866 
6844 6894 
3445 13504 
3441 3450 
6907 6903 
6834 13524 
11993 6740 
3585 13880 
11623 11627 
11985 11975 
4903 4899 
11923 8364 
8394 13688 
15462 15506 
4829 15513 
4835 4830 
15374 15367 
15398 12198 
8399 8404 
12983 12979 
12984 12979 
1172 1176 
5740 5733 
5797 5793 
5788 14227 
10390 10386 
10902 10895 
12621 12606 
10439 10448 
10185 10175 
14569 14542 
10322 12476 
12370 12365 
2764 2760 
14444 14440 
3076 3082 
14442 10291 
12308 12553 
871 867 
3278 3273 
2596 2601 
10523 10515 
11838 11847 
7361 7369 
11865 8432 
12216 12212 
7405 7400 
14951 14958 
402 406 
9355 9559 
1956 1961 
9250 9255 
11230 11226 
11236 9566 
1988 11251 
9137 2126 
11200 11204 
2004 9572 
9244 9248 
2159 11148 
12837 15057 
9054 12862 
8733 8724 
9125 9120 
12806 8758 
7876 7871 
12004 12029 
9092 9108 
15178 15174 
4643 4639 
5214 9219 
5041 13479 
13371 13366 
3844 13408 
7836 7841 
8279 8275 
12927 8277 
3790 15225 
6678 6674 
13433 13437 
8256 4082 
8258 4083 
7757 7752 
13586 4084 
4097 4092 
7695 7575 
7571 7567 
13724 13678 
7645 7649 
1842 1835 
1842 1837 
1700 3 
1700 1 
1700 1702 
1700 1704 
1702 4342 
1702 4340 
1704 4342 
1704 4340 
1701 4341 
1701 1702 
1701 1704 
1701 4342 
1701 4340 
1699 4341 
1699 1702 
1699 1704 
1699 4342 
1699 4340 
3 1701 
3 1699 
3 4341 
3 1702 
3 1704 
3 4342 
3 4340 
1 1701 
1 1699 
1 4341 
1 1702 
1 1704 
1 4342 
1 4340 
2 4341 
2 4342 
2 4340 
4342 1703 
4340 1703 
7152 7146 
6093 6097 
10861 10865 
4527 4523 
2236 5385 
4509 4513 
4484 4532 
5396 5400 
2257 2251 
4518 4514 
13234 5488 
1633 6305 
7078 7084 
1452 1456 
2295 2299 
12649 12655 
8688 8683 
10986 10981 
10968 10985 
1355 1317 
2695 2700 
2317 2313 
8230 4677 
8230 4675 
8230 10842 
8230 10840 
7291 287 
7293 287 
12965 10842 
12965 10840 
12965 286 
12965 10841 
12965 7291 
12965 7293 
12965 287 
10842 286 
10842 7292 
10842 7291 
10842 7293 
286 7292 
286 7291 
286 7293 
8229 288 
8229 10842 
8229 10840 
8229 286 
8229 7292 
8231 288 
8231 10842 
8231 10840 
8231 286 
8231 7292 
288 12965 
288 12967 
288 12966 
288 10842 
288 10840 
288 7292 
288 7291 
288 7293 
4676 8229 
4676 8231 
4676 288 
4676 12966 
4676 286 
10841 7291 
10841 7293 
4677 8229 
4677 8231 
4677 288 
4677 12965 
4677 12967 
4677 12966 
4677 10842 
4677 10840 
4677 286 
12966 286 
12966 287 
4675 8229 
4675 8231 
4675 288 
4675 12965 
4675 12967 
4675 12966 
4675 10842 
4675 10840 
4675 286 
12967 10842 
12967 10840 
12967 286 
12967 10841 
12967 7291 
12967 7293 
12967 287 
10840 286 
10840 7292 
10840 7291 
10840 7293 
281 10825 
3961 3956 
709 705 
8649 8645 
6414 6418 
6415 6421 
2732 2502 
2736 2740 
706 713 
7686 7682 
7700 7690 
7680 7676 
10686 10674 
8622 8580 
7670 7503 
10623 10627 
10600 10604 
356 361 
11364 11369 
6767 6773 
6748 6752 
3421 3416 
6742 3613 
6743 4339 
6743 4337 
6743 4338 
6743 3612 
6743 3614 
6741 4339 
6741 4337 
6741 4338 
6741 3612 
6741 3614 
4339 3612 
4339 3614 
4339 6744 
4339 6742 
4339 3613 
4337 3612 
4337 3614 
4337 6742 
4337 3613 
4338 3612 
4338 3614 
3612 6742 
3614 6742 
11640 11644 
13506 12893 
14108 14104 
3550 3554 
11652 11661 
5032 12911 
8303 12904 
14062 14048 
13958 13962 
4224 4220 
4180 4187 
4991 4996 
12913 12918 
14347 14352 
4142 4135 
12093 12089 
12095 12099 
11987 11992 
15484 15479 
11975 15434 
4848 4844 
4836 4830 
12175 12184 
1229 1224 
8225 13024 
13019 8223 
1267 1271 
1288 1277 
12979 12987 
5826 13011 
1168 5741 
5762 5758 
14304 14247 
5664 5668 
1045 1040 
10063 10047 
1098 1144 
14629 14624 
14623 14604 
14282 14275 
14585 14589 
12630 12626 
10918 10922 
10235 10231 
10213 3299 
4737 11772 
10264 10281 
12424 10488 
4772 4767 
11856 11850 
11861 12277 
8516 8521 
2545 2541 
12240 12236 
8504 8510 
7409 7413 
802 807 
820 813 
329 333 
469 475 
8009 7994 
7916 7911 
1917 1912 
11325 11332 
1929 1922 
2175 2179 
543 537 
9539 9534 
11223 9547 
11203 9158 
15058 8804 
8835 8842 
8850 8855 
11254 9609 
12829 12825 
8824 8830 
9585 9590 
8779 8764 
1991 2063 
15072 15129 
12825 12830 
8750 7876 
15104 15097 
11152 3822 
9093 9097 
13469 13461 
13478 13473 
3828 13387 
13373 13380 
13380 13374 
15186 6604 
5143 5148 
4198 4202 
3745 3741 
6570 7332 
15212 15218 
3720 3726 
15262 15266 
3639 3635 
6642 6637 
12129 12122 
13605 12147 
15319 15323 
13134 14745 
14720 14716 
1839 1828 
1699 1703 
1699 4341 
1701 1703 
1701 4341 
3 1702 
3 1704 
3 4340 
3 4342 
3 1699 
3 1701 
3 4341 
1 4340 
1 4342 
1 1699 
1 1701 
1 4341 
1702 1 
1702 4340 
1702 4342 
1702 1699 
1702 1701 
4340 2 
4340 1699 
4340 1701 
4340 1703 
4342 2 
4342 1699 
4342 1701 
4342 1703 
1704 1 
1704 4340 
1704 4342 
1704 1699 
1704 1701 
4341 1700 
2 4341 
4355 4361 
6177 6184 
58 62 
1709 1714 
7164 7170 
1725 1655 
7173 7169 
7188 7192 
4450 4454 
13255 13251 
1737 1742 
1750 4454 
13242 13226 
1514 1506 
6293 10862 
5576 5582 
5384 5380 
2229 5386 
7090 7085 
5506 5502 
4621 4616 
1423 1427 
1424 4596 
6369 6376 
6469 6473 
12791 12783 
1447 12772 
11088 11084 
11089 11084 
5461 12703 
2672 2668 
3924 3928 
3900 3904 
6432 2481 
231 235 
8230 10841 
8230 10842 
8230 10840 
8229 4675 
8229 4677 
8229 286 
8229 288 
8229 10842 
8229 10840 
8229 7292 
8231 4675 
8231 4677 
8231 286 
8231 288 
8231 10842 
8231 10840 
8231 7292 
4675 286 
4675 288 
4675 12966 
4675 8230 
4675 10841 
4675 10842 
4675 10840 
4675 12965 
4675 12967 
4677 286 
4677 288 
4677 12966 
4677 8230 
4677 10841 
4677 10842 
4677 10840 
4677 12965 
4677 12967 
286 12966 
286 10842 
286 10840 
286 7292 
286 12965 
286 12967 
286 7291 
286 7293 
288 12966 
288 10842 
288 10840 
288 7292 
288 12965 
288 12967 
288 7291 
288 7293 
287 8229 
287 8231 
287 4675 
287 4677 
287 12966 
10842 7292 
10842 12965 
10842 12967 
10842 7291 
10842 7293 
10840 7292 
10840 12965 
10840 12967 
10840 7291 
10840 7293 
4676 287 
4676 12966 
4674 287 
12965 7291 
12965 7293 
12967 7291 
12967 7293 
670 666 
672 281 
14517 14523 
2426 2430 
2431 2435 
2449 2453 
2727 2723 
10841 12965 
10841 12967 
10737 10744 
4032 4036 
2384 3973 
7529 4076 
4076 7528 
10763 10767 
4030 4034 
7674 7654 
10616 10620 
10692 10696 
410 11339 
11356 11360 
11534 11547 
11475 11479 
11579 6771 
4338 3614 
4338 6743 
4338 6741 
4338 3612 
6875 6888 
4297 4288 
3612 6742 
3614 4339 
3614 4337 
3614 6743 
3614 6741 
3614 6742 
6743 3612 
6743 3613 
6741 3612 
6741 3613 
6742 3613 
6742 3607 
4339 6743 
4339 6741 
4339 3612 
4339 3613 
4337 6743 
4337 6741 
4337 3612 
4337 3613 
6816 4263 
3498 3503 
14089 14069 
13937 13941 
14060 14055 
4976 4968 
3527 8326 
11916 11911 
11742 11746 
4993 4989 
4884 4874 
4879 4873 
869 895 
896 869 
11925 11930 
15458 15454 
15464 11969 
4852 4848 
13826 13834 
11946 11950 
15399 15403 
14769 8129 
8158 8169 
1227 1223 
8215 8211 
8201 8197 
12999 12991 
1299 14328 
1299 14329 
1301 14328 
1301 14329 
14330 1299 
14330 1301 
1193 1188 
5867 5863 
5729 5735 
5793 5846 
5895 5885 
5665 6017 
14285 14280 
1021 1016 
10370 10361 
1122 1110 
10390 10411 
2861 2856 
996 1002 
3345 3341 
12512 12506 
10180 10175 
12509 6511 
12510 6515 
10196 10163 
2917 2879 
10442 10448 
2877 2896 
10908 10903 
10911 10916 
3317 3309 
10211 10215 
3058 10166 
2887 2891 
2646 14565 
11796 11778 
11794 11790 
14395 14387 
2948 2952 
2956 2950 
3265 3260 
3275 3270 
3130 3135 
2564 2581 
2758 2762 
11862 11866 
14530 12577 
2571 2577 
2577 8532 
3165 10486 
8451 794 
8506 8521 
10651 10655 
320 316 
444 9415 
7966 7960 
9339 9393 
7994 7255 
11305 11309 
2166 2162 
7897 15007 
1909 1913 
9253 9249 
2183 15013 
15027 15031 
9492 1997 
9147 9158 
2145 2151 
8764 8768 
5371 5361 
5363 5359 
2088 9137 
9234 9229 
11141 11136 
4641 617 
4627 4623 
12013 12009 
9118 9114 
6920 6924 
6927 3467 
15129 15133 
15183 15160 
9095 9099 
13468 5049 
13358 13354 
3760 3771 
5098 5094 
13445 13452 
6629 6633 
12062 12066 
7560 7552 
15336 4095 
15335 15330 
15335 15331 
6659 6664 
15311 13662 
7602 7607 
15340 15347 
15305 13621 
1827 1822 
1702 1699 
1702 1701 
1702 4342 
1702 4340 
1700 1702 
1700 1703 
1704 1700 
1704 1699 
1704 1701 
1704 4342 
1704 4340 
2 1704 
2 1700 
2 1702 
2 1699 
2 1701 
1 4341 
1 1704 
1 1702 
1 1699 
1 1701 
1 4342 
1 4340 
3 4341 
3 1704 
3 1702 
3 1699 
3 1701 
3 4342 
3 4340 
1699 4342 
1699 4340 
1699 1703 
1701 4342 
1701 4340 
1701 1703 
4342 1703 
4340 1703 
4341 1699 
4341 1701 
1858 6164 
38 5540 
13211 5552 
1693 1686 
1671 1677 
1680 10848 
7211 7190 
5567 1631 
85 4511 
5587 5592 
1628 1619 
13296 13300 
1457 1453 
1498 1493 
11027 11033 
1443 13299 
7070 7065 
6524 6528 
11096 11092 
12655 12647 
12742 12738 
111 119 
12741 12736 
6382 6393 
2324 2340 
2386 2382 
2742 2480 
7820 7816 
10831 10826 
8229 10840 
8229 10842 
8229 7292 
8229 288 
8229 286 
8229 287 
8231 10840 
8231 10842 
8231 7292 
8231 288 
8231 286 
8231 287 
4675 12966 
4675 8229 
4675 8231 
4675 10840 
4675 10842 
4675 12965 
4675 12967 
4675 288 
4675 286 
4677 12966 
4677 8229 
4677 8231 
4677 10840 
4677 10842 
4677 12965 
4677 12967 
4677 288 
4677 286 
4676 12965 
4676 12967 
4676 288 
4676 286 
10841 4675 
10841 4677 
10841 12966 
10841 12965 
10841 12967 
12966 4676 
667 3941 
3946 678 
7771 7775 
8230 10840 
8230 10842 
8230 7292 
288 7291 
288 7293 
286 7291 
286 7293 
7292 288 
7292 286 
7292 287 
10840 12965 
10840 12967 
10840 7292 
10840 288 
10840 286 
10840 7291 
10840 7293 
10842 12965 
10842 12967 
10842 7292 
10842 288 
10842 286 
10842 7291 
10842 7293 
12965 288 
12965 286 
12965 7291 
12965 7293 
12967 288 
12967 286 
12967 7291 
12967 7293 
10722 174 
4062 7298 
3972 3976 
12353 2539 
7537 7533 
738 743 
7520 7516 
10699 10695 
10669 10665 
8117 8112 
8106 8111 
11549 11545 
6776 11547 
6742 4338 
6742 4337 
6742 4339 
6741 4337 
6741 4339 
4337 6743 
4337 3614 
4337 3612 
4339 6743 
4339 3614 
4339 3612 
6745 4338 
6743 3614 
6743 3612 
4338 6743 
4338 3613 
4338 3614 
4338 3612 
6978 6987 
6987 6983 
13899 13903 
3487 3492 
3507 3511 
14113 14011 
13502 13514 
14068 14064 
14067 14071 
14073 14081 
926 911 
4915 4911 
11695 11700 
11699 11703 
6723 6719 
13564 4120 
13557 13563 
4887 4883 
11935 8353 
11937 8354 
12125 13745 
4849 4845 
13758 13754 
13094 13090 
8152 8157 
8151 8147 
13042 13048 
1228 13057 
8207 8211 
14739 14744 
1299 14329 
1299 14328 
1299 14330 
1300 14328 
1300 14330 
1301 14329 
1301 14328 
1301 14330 
5732 5728 
5728 5733 
6071 14677 
14284 2819 
5696 2827 
8946 8988 
10060 10070 
10123 5930 
10123 10128 
1029 1035 
1062 1067 
14631 14635 
5641 5636 
10172 10177 
10171 10177 
10444 10439 
14561 12616 
10468 12462 
10462 10466 
10456 3046 
2652 2660 
6499 12524 
12603 12599 
3248 10485 
10491 12426 
11865 11869 
10277 11856 
8495 8499 
773 777 
14872 14868 
494 498 
14959 14963 
7964 7960 
519 14996 
7911 7915 
11297 11419 
7151 7163 
11223 11219 
11231 11222 
11231 11219 
1969 11290 
8781 8775 
15049 15053 
2079 2083 
2099 2091 
8744 605 
12846 9038 
12847 9038 
9166 9170 
9168 2070 
9129 9133 
5346 8765 
12822 12816 
9091 15115 
3831 3826 
15161 15165 
6951 3452 
11155 11151 
6936 5103 
13417 13421 
3806 3801 
15185 15181 
13357 13361 
3741 3745 
15205 15213 
5306 5312 
5140 5130 
12923 12914 
6623 7575 
6572 7303 
15307 7588 
13609 13615 
1823 1819 
1771 48 
23 16 
1700 1702 
1700 1704 
2 1701 
2 1699 
2 4342 
2 4340 
2 4341 
1701 1702 
1701 1704 
1701 4342 
1701 4340 
1701 4341 
1701 1703 
1699 1702 
1699 1704 
1699 4342 
1699 4340 
1699 4341 
1699 1703 
1 1700 
1 1701 
1 1699 
1 1702 
1 1704 
1 4342 
1 4340 
3 1700 
3 1701 
3 1699 
3 1702 
3 1704 
3 4342 
3 4340 
4341 1703 
4342 1703 
4340 1703 
1702 4342 
1702 4340 
1704 4342 
1704 4340 
6149 6144 
6171 6175 
70 66 
6040 10843 
6038 10843 
6038 10844 
6039 10843 
6039 10844 
7150 7163 
4474 4484 
1523 1527 
6283 1552 
4512 86 
13267 13278 
4498 6342 
6267 6262 
2264 2268 
2265 2269 
6264 1513 
1451 1423 
6358 1413 
8890 8883 
1509 1503 
5496 5492 
1596 1601 
7092 6515 
7093 6515 
11061 5446 
13330 13334 
11081 11077 
6388 6392 
12966 4676 
217 222 
287 8229 
287 8231 
287 4675 
287 4677 
287 4676 
4594 4590 
6492 8670 
2391 2386 
6439 2669 
4675 12966 
4675 10840 
4675 10842 
4675 12965 
4675 12967 
4675 288 
4675 286 
4677 12966 
4677 10840 
4677 10842 
4677 12965 
4677 12967 
4677 288 
4677 286 
10841 4675 
10841 4677 
10841 12966 
10841 12965 
10841 12967 
8230 10841 
8230 4675 
8230 4677 
8230 10840 
8230 10842 
8229 4675 
8229 4677 
8229 10840 
8229 10842 
8229 288 
8229 286 
8229 7292 
8231 4675 
8231 4677 
8231 10840 
8231 10842 
8231 288 
8231 286 
8231 7292 
10840 12965 
10840 12967 
10840 288 
10840 286 
10840 7292 
10840 7291 
10840 7293 
10842 12965 
10842 12967 
10842 288 
10842 286 
10842 7292 
10842 7291 
10842 7293 
12965 288 
12965 286 
12965 7291 
12965 7293 
12967 288 
12967 286 
12967 7291 
12967 7293 
286 7292 
286 7291 
286 7293 
288 7292 
288 7291 
288 7293 
4676 12965 
4676 12967 
4676 288 
4676 286 
666 674 
6437 6425 
7817 7813 
10796 10792 
10796 10790 
687 682 
702 4025 
2446 4000 
7772 7768 
752 12562 
10611 10615 
4039 8572 
7676 7669 
8613 8617 
7665 7517 
7452 7448 
8227 8222 
11353 11357 
6781 11456 
11371 11375 
11454 11450 
4338 6743 
4338 6741 
4337 6742 
4337 6743 
4337 6741 
6743 3612 
6743 3614 
6741 3612 
6741 3614 
6742 3613 
6742 3612 
6742 3614 
4339 6742 
4339 3613 
4339 6743 
4339 6741 
3613 6743 
3613 6741 
11607 11603 
8993 9005 
14044 14040 
14101 14085 
14084 14104 
4686 4682 
14070 13997 
13972 13979 
948 944 
4907 4911 
8312 3530 
8313 3530 
14341 14347 
14354 892 
4181 4154 
11916 8365 
4796 4792 
11891 11896 
876 12249 
15496 15492 
13735 13742 
13698 15380 
15425 15406 
12185 12190 
14790 14794 
8139 8134 
13101 13105 
8187 8192 
13030 13026 
8193 8197 
12969 12975 
13022 13037 
5767 5763 
1172 1176 
5766 14239 
5848 5797 
1180 10869 
5693 5682 
14191 14198 
5873 5878 
1131 1127 
5668 5680 
14170 1063 
10090 10096 
10098 10092 
1099 1103 
10432 10436 
991 980 
3344 3340 
1004 996 
10353 10348 
10448 3054 
14418 14413 
14123 14409 
14411 14407 
3316 3312 
3310 3316 
12626 12622 
11783 11765 
11780 11774 
2619 2613 
12950 940 
11772 11768 
12393 2611 
2605 2601 
12533 12538 
4761 4757 
12350 12365 
3196 3234 
8492 8496 
3241 3246 
8426 7413 
8112 8117 
498 14947 
7974 524 
541 545 
1865 1869 
7934 7940 
9310 9305 
9571 9585 
15032 7887 
2205 2209 
9518 11292 
9187 9183 
11240 2078 
2086 2082 
8826 8821 
8784 8789 
8781 8776 
8745 8739 
8736 606 
7878 576 
2063 9540 
9110 9105 
9200 9107 
9232 9228 
12863 12867 
12820 3836 
12800 12804 
15121 5193 
5126 5130 
5131 12058 
6557 6597 
6589 6557 
6566 12946 
6554 12944 
5256 5252 
3784 5252 
5273 5288 
13648 13644 
13619 13615 
14758 14754 
1855 1844 
1805 1810 
4441 4445 
14708 4370 
2 1704 
2 1702 
2 1700 
1700 4341 
3 4340 
3 1704 
3 1702 
3 4342 
3 1703 
1 4340 
1 1704 
1 1702 
1 4342 
1 1703 
1704 1700 
1704 4342 
1704 4341 
1702 1700 
1702 4342 
1702 4341 
1701 3 
1701 1 
1701 4340 
1701 2 
1701 1704 
1701 1702 
1701 4342 
1701 4341 
1699 3 
1699 1 
1699 4340 
1699 2 
1699 1704 
1699 1702 
1699 4342 
1699 4341 
4340 1704 
4340 1702 
4340 1703 
4342 1703 
5523 5519 
5556 5552 
10844 6040 
10845 6040 
10845 6038 
13259 13247 
13257 13251 
4466 4462 
6250 6254 
8940 8944 
6346 6340 
9038 7060 
1449 1453 
2273 2277 
5584 11044 
4531 4535 
1435 1430 
5430 124 
2408 1342 
2408 1340 
6381 6376 
6373 6382 
6438 6434 
12699 12704 
2657 2663 
2661 2657 
219 4570 
4567 219 
4571 4580 
4576 4580 
10841 4675 
10841 4677 
10841 12965 
10841 12967 
12954 14496 
12966 10841 
12966 4675 
12966 4677 
12966 4676 
4676 287 
4676 286 
4676 288 
8229 287 
8229 286 
8229 288 
8229 7292 
8231 287 
8231 286 
8231 288 
8231 7292 
4675 12965 
4675 12967 
4675 10840 
4675 10842 
4675 8229 
4675 8231 
4675 287 
4675 286 
4675 288 
4677 12965 
4677 12967 
4677 10840 
4677 10842 
4677 8229 
4677 8231 
4677 287 
4677 286 
4677 288 
10840 8229 
10840 8231 
10840 7291 
10840 286 
10840 288 
10840 7293 
10840 7292 
10842 8229 
10842 8231 
10842 7291 
10842 286 
10842 288 
10842 7293 
10842 7292 
12965 4676 
12965 10840 
12965 10842 
12965 7291 
12965 286 
12965 288 
12965 7293 
287 8230 
12967 4676 
12967 10840 
12967 10842 
12967 7291 
12967 286 
12967 288 
12967 7293 
286 7293 
286 7292 
288 7293 
288 7292 
7291 286 
7291 288 
7299 4071 
10794 10790 
3955 8640 
8558 8563 
7466 7470 
10597 10593 
8605 8609 
10639 10645 
376 382 
381 386 
11485 11479 
4314 4321 
6750 6786 
6794 6790 
11372 11384 
3362 3412 
3390 8954 
6815 6822 
4339 6742 
4339 6743 
4339 6741 
6741 3614 
6902 6858 
6885 6889 
6881 6888 
3612 3608 
13922 13928 
5009 5014 
5026 5016 
11635 11639 
8322 8318 
13987 14088 
14359 14364 
13910 13915 
13527 13531 
13526 13530 
4170 4178 
12914 12918 
12919 4117 
4944 4939 
8351 15455 
7327 11904 
4846 4850 
13797 13778 
13798 13792 
15429 15433 
15508 15504 
7354 7358 
12217 12213 
15381 15376 
14789 14793 
13106 1219 
13057 13053 
8186 8190 
1208 1204 
1300 14328 
1300 14329 
5758 5754 
5811 5778 
14317 14311 
14672 14668 
14204 14194 
14227 14243 
5945 10419 
2835 2810 
2832 2812 
14600 14605 
14587 14583 
2802 2798 
10361 10366 
3320 10346 
10200 3054 
10316 10312 
14111 14386 
3290 3299 
3088 3101 
14467 14471 
2592 2558 
2603 10507 
12249 12263 
12288 12293 
12256 12260 
8527 8523 
2537 2543 
8447 8441 
10585 10589 
8507 8512 
7441 7436 
8074 8079 
455 450 
14880 14869 
14926 14930 
423 418 
14961 7949 
501 497 
7980 7984 
14970 7958 
7909 7913 
7914 7909 
15029 7888 
543 15028 
7261 7257 
9266 2145 
8811 8790 
2195 5361 
11188 2128 
11158 11162 
9005 9013 
2082 2087 
2122 2126 
3463 6903 
4644 4650 
6996 7002 
6999 9022 
617 621 
2051 2047 
2097 2007 
6915 6908 
15183 15177 
6935 6931 
3868 3877 
3869 3878 
3878 4667 
5214 5226 
15168 8267 
5280 5284 
6578 12951 
6709 12087 
6708 12087 
12931 12935 
12930 12935 
15234 15230 
15276 15280 
3684 15296 
3684 15299 
4083 4087 
7546 7725 
7540 7565 
7570 7565 
15322 7626 
4387 4383 
34 27 
3 1699 
3 1701 
4341 3 
4341 1699 
4341 1701 
4341 1700 
1 4341 
1 4340 
1 4342 
1 1699 
1 1701 
4340 3 
4340 2 
4340 1699 
4340 1701 
4340 1704 
4340 1702 
4340 1700 
4342 3 
4342 2 
4342 1699 
4342 1701 
4342 1704 
4342 1702 
4342 1700 
6231 6225 
1701 1704 
1701 1702 
1699 1704 
1699 1702 
2 1699 
2 1701 
2 1704 
2 1702 
2 1703 
1704 1700 
1702 1700 
6206 6210 
61 6215 
6099 6095 
5543 5539 
7228 7266 
4481 7136 
1672 1656 
8911 8919 
1508 1504 
5488 5484 
1654 1648 
1654 1650 
4506 4511 
4610 4605 
5433 5438 
6471 6467 
5418 5422 
5442 5447 
5456 12730 
1489 1495 
1372 1376 
5600 11015 
141 136 
2347 2343 
2342 2338 
12709 12713 
12664 1361 
4560 4554 
6405 6419 
6435 12588 
2501 2497 
7805 7811 
8229 10842 
8229 286 
8229 288 
8229 10840 
8229 7292 
8231 10842 
8231 286 
8231 288 
8231 10840 
8231 7292 
10838 7295 
12953 12949 
10840 12967 
10840 12965 
10840 7292 
10840 7291 
10840 7293 
10842 286 
10842 288 
10842 12967 
10842 12965 
10842 7292 
10842 7291 
10842 7293 
12966 10842 
12966 10840 
12966 10841 
4675 12966 
4675 8229 
4675 8231 
4675 10842 
4675 286 
4675 288 
4675 10840 
4675 12967 
4675 12965 
4677 12966 
4677 8229 
4677 8231 
4677 10842 
4677 286 
4677 288 
4677 10840 
4677 12967 
4677 12965 
10841 7291 
10841 7293 
287 4675 
287 4677 
287 8230 
287 8229 
287 8231 
12967 10841 
12967 7291 
12967 7293 
12965 10841 
12965 7291 
12965 7293 
8230 286 
8230 288 
8230 7292 
286 10840 
286 12967 
286 12965 
286 7292 
286 7291 
286 7293 
288 10840 
288 12967 
288 12965 
288 7292 
288 7291 
288 7293 
4676 287 
4676 286 
4676 288 
4676 12967 
4676 12965 
4584 261 
8689 8685 
8688 8682 
6497 8671 
6434 12587 
2373 2377 
2372 2378 
12325 8677 
12329 12334 
10765 10770 
715 719 
10691 10683 
8616 8612 
8611 8606 
7510 7506 
7463 7436 
11543 11547 
11549 11545 
11430 11440 
11425 11441 
6764 6770 
11367 11362 
6794 6802 
6756 11580 
9006 9013 
6807 6811 
6742 3613 
6741 3614 
6741 3612 
6741 3613 
6743 3614 
6743 3612 
6743 3613 
4338 6743 
4338 6741 
3614 3610 
4337 6743 
4337 6741 
4337 3614 
4337 3612 
4339 6743 
4339 6741 
4339 3614 
4339 3612 
3418 3414 
6819 6814 
3484 3488 
6864 3489 
14024 14020 
3588 3592 
3564 3556 
8310 3515 
14075 3514 
905 14479 
4983 4979 
14338 14342 
13950 11681 
13858 13863 
13805 13810 
15470 15474 
15478 15482 
4861 11738 
11743 11734 
4943 4957 
4958 4962 
11959 15493 
11883 11888 
11893 8382 
12107 12111 
13680 13684 
15405 15411 
11947 11942 
14786 8123 
14790 14783 
1176 6009 
1172 6007 
5676 5688 
5677 5688 
14191 14184 
14176 14180 
1136 1140 
1139 1135 
10062 10056 
10385 14214 
1140 1131 
1141 1132 
14600 5966 
2845 2849 
5626 10892 
1002 1093 
10043 10049 
14417 14127 
10367 10363 
10135 10140 
10433 10438 
12637 12632 
14577 14564 
14420 14424 
14383 14387 
12613 12609 
10949 2780 
10299 14534 
12456 12452 
2930 2934 
12483 2600 
2633 2606 
4787 4794 
4808 4812 
12287 12293 
12295 12563 
3149 3155 
12425 8493 
3234 3238 
10583 10579 
791 785 
14935 14929 
7995 7999 
398 9432 
1889 1881 
1877 1856 
9314 9342 
7900 7946 
7235 7261 
9450 1954 
9147 9143 
11247 11243 
8813 8830 
8788 8784 
7178 7182 
604 7173 
9550 2080 
2080 9547 
15061 15057 
8740 8744 
8748 8752 
12866 12870 
12872 12877 
9238 9233 
12833 12839 
6973 6969 
3866 4628 
2012 2016 
12805 3830 
3826 3822 
3803 3799 
13396 13402 
13472 13476 
3802 3811 
3825 7849 
6559 6563 
663 659 
15217 669 
5208 5189 
5033 5037 
5320 5316 
3779 3775 
3760 3764 
3743 3747 
15225 15219 
8284 12931 
6601 8236 
12946 937 
12057 6691 
5274 5278 
4079 4084 
15276 15280 
13549 13554 
13578 13582 
7315 4097 
7310 7314 
7607 15312 
4087 13602 
8123 14780 
13152 14729 
14727 14721 
14717 14723 
1700 4 
1700 3 
1700 1 
1700 1703 
4347 4351 
4340 1701 
4340 1699 
4340 3 
4340 1 
4342 1701 
4342 1699 
4342 3 
4342 1 
23 19 
1701 3 
1701 1 
1701 1703 
1701 2 
1699 3 
1699 1 
1699 1703 
1699 2 
1704 1700 
1704 1701 
1704 1699 
1702 1700 
1702 1701 
1702 1699 
1702 1706 
1703 2 
4341 2 
3 4341 
3 1703 
1 4341 
5539 5528 
7209 7199 
4474 4463 
1526 1520 
568 563 
7141 8912 
2218 2214 
4505 4509 
7124 8907 
8909 7124 
5510 5504 
5426 5432 
6300 6304 
13300 13296 
7051 7055 
12702 12696 
4620 8716 
6485 6477 
6370 6374 
12619 12615 
2417 2421 
5607 2502 
6376 6415 
2386 2390 
6381 6406 
1348 6425 
10840 8229 
10840 8231 
10840 286 
10840 288 
10840 7292 
10840 7291 
10840 7293 
10842 8229 
10842 8231 
10842 286 
10842 288 
10842 7292 
10842 7291 
10842 7293 
8229 286 
8229 288 
8229 7292 
8231 286 
8231 288 
8231 7292 
4675 12967 
4675 12965 
4675 287 
4675 10840 
4675 10842 
4675 8229 
4675 8231 
4675 286 
4675 288 
4677 12967 
4677 12965 
4677 287 
4677 10840 
4677 10842 
4677 8229 
4677 8231 
4677 286 
4677 288 
12966 4675 
12966 4677 
12966 10840 
12966 10842 
12966 10841 
8230 12966 
8230 4675 
8230 4677 
8230 10840 
8230 10842 
286 7292 
286 7291 
286 7293 
288 7292 
288 7291 
288 7293 
12967 4676 
12967 10840 
12967 10842 
12967 10841 
12967 286 
12967 288 
12967 7291 
12967 7293 
12965 4676 
12965 10840 
12965 10842 
12965 10841 
12965 286 
12965 288 
12965 7291 
12965 7293 
10841 7291 
10841 7293 
287 4676 
287 8229 
287 8231 
4676 286 
4676 288 
10746 2442 
10819 10813 
168 172 
12545 12549 
12324 4031 
4059 4064 
3958 3962 
10682 10687 
10688 10684 
721 725 
362 366 
379 371 
4318 4322 
3380 3375 
11406 6804 
6878 3437 
3411 3415 
6742 4337 
6742 4339 
4337 6741 
4337 3614 
4337 3612 
4339 6741 
4339 3614 
4339 3612 
4338 3614 
4338 3612 
3613 6742 
3613 6743 
3613 4337 
3613 4339 
3613 6741 
6743 4337 
6743 4339 
6743 3614 
6743 3612 
6741 3614 
6741 3612 
6873 8312 
12891 8307 
4201 4193 
3551 3547 
6872 8312 
8320 3509 
3508 8320 
3521 13521 
14342 14337 
939 934 
4164 13827 
4971 4966 
13780 13776 
7387 7391 
8144 8136 
14766 13119 
13113 13103 
1181 1189 
12993 12997 
5850 5846 
5767 5763 
1163 5992 
5997 5656 
14674 14670 
5922 5913 
5898 5902 
14247 14243 
1034 1058 
1143 1138 
8955 8951 
3360 3364 
10060 10167 
10130 10155 
14222 10399 
2995 2999 
14569 14638 
5958 5962 
3363 995 
10363 10368 
10209 10213 
14646 14652 
11789 11782 
12505 12496 
14540 14544 
10232 3096 
12606 12602 
932 922 
14464 14450 
3273 3277 
11877 11873 
11877 11872 
11871 11875 
852 846 
8492 8488 
10525 10529 
784 803 
8024 8031 
411 415 
7957 7953 
1884 1879 
9341 8809 
14988 14997 
9455 9460 
11324 11317 
1952 1947 
1894 7221 
7158 7162 
9287 9192 
15053 15066 
566 5364 
11270 11274 
7004 6992 
1994 1998 
2111 2008 
7861 7856 
7854 13326 
9505 9522 
6932 6927 
13348 5327 
13351 13346 
15108 15103 
13395 13391 
15149 15181 
15183 15177 
13479 13487 
3837 3843 
5161 9073 
5176 5180 
13426 13431 
7833 5295 
6700 6706 
13535 13540 
12077 13571 
15253 15258 
6610 6628 
3723 3715 
13556 13560 
3657 13671 
7728 7741 
8257 8253 
15293 15298 
13618 13623 
1704 1700 
1704 3 
1704 1701 
1704 1699 
1704 2 
1704 1 
1702 1700 
1702 3 
1702 1701 
1702 1699 
1702 2 
1702 1 
1703 1700 
1703 3 
1703 1 
1700 3 
1700 1 
1700 4340 
1700 4342 
3 1701 
3 1699 
3 4340 
3 4342 
3 4341 
1 4340 
1 4342 
1 4341 
6191 6187 
1701 2 
1701 1 
1701 4340 
1701 4342 
1701 4341 
1699 2 
1699 1 
1699 4340 
1699 4342 
1699 4341 
2 4341 
4462 4467 
33 13243 
7130 7125 
9051 9046 
95 13270 
6314 6309 
6300 6296 
584 4515 
4526 4532 
1499 1495 
11036 11040 
1602 5592 
5605 5609 
592 624 
13290 1437 
5437 5427 
6341 6345 
14646 14650 
12700 12705 
13329 13333 
5450 12733 
6377 6392 
13334 5297 
3926 12958 
6508 6504 
11085 11089 
6491 6498 
2350 2346 
2431 2438 
2434 2353 
1322 1326 
8230 10841 
8230 10840 
8230 10842 
10840 7291 
10840 7292 
10840 7293 
10842 7291 
10842 7292 
10842 7293 
8229 10840 
8229 10842 
8229 7292 
8231 10840 
8231 10842 
8231 7292 
4675 12967 
4675 12965 
4675 286 
4675 288 
4675 8230 
4675 10841 
4675 8229 
4675 8231 
4675 10840 
4675 10842 
4677 12967 
4677 12965 
4677 286 
4677 288 
4677 8230 
4677 10841 
4677 8229 
4677 8231 
4677 10840 
4677 10842 
286 8229 
286 8231 
286 10840 
286 10842 
286 7291 
286 7292 
286 7293 
288 8229 
288 8231 
288 10840 
288 10842 
288 7291 
288 7292 
288 7293 
4676 12967 
4676 12965 
4676 286 
4676 288 
287 8229 
287 8231 
287 7292 
12966 4676 
12966 4675 
12966 4677 
12966 10841 
12967 286 
12967 288 
12967 10841 
12967 10840 
12967 10842 
12967 7291 
12967 7293 
12965 286 
12965 288 
12965 10841 
12965 10840 
12965 10842 
12965 7291 
12965 7293 
14508 14512 
8682 12310 
2378 2371 
7552 7557 
2713 2717 
7535 7531 
3957 4028 
4010 4006 
8554 8558 
10651 10655 
10647 10653 
14817 14828 
11359 11355 
6789 6785 
4319 6765 
3370 3375 
6794 6798 
6808 6812 
6742 3614 
6742 3612 
6742 3613 
6743 4337 
6743 4339 
6743 3614 
6743 3612 
6741 4337 
6741 4339 
6741 3614 
6741 3612 
4337 3614 
4337 3612 
4339 3614 
4339 3612 
3614 4338 
3612 4338 
11616 11620 
3459 3447 
9010 6966 
3489 3493 
11640 14074 
14059 14055 
14048 14052 
4233 4229 
13886 13899 
12896 8312 
13952 13956 
8305 8300 
4194 4190 
5002 4995 
13532 13541 
5025 3525 
12906 13503 
14342 14336 
4949 4953 
7329 7333 
15445 15441 
7366 809 
13693 13689 
13695 15384 
15422 15428 
15428 15424 
13015 13011 
5729 5725 
6060 6056 
10083 10070 
6066 1138 
14169 14173 
14613 14630 
14612 14622 
1031 995 
10392 12484 
12666 12649 
1002 1006 
1011 12475 
12495 12489 
2899 2903 
3318 10357 
12501 12467 
10436 10440 
964 959 
14410 14406 
12507 12511 
4682 4678 
12522 12526 
14389 14393 
12304 12299 
12303 12299 
12297 12292 
4763 4770 
4763 4759 
10277 11833 
3245 4776 
2552 2557 
8442 766 
8014 8018 
8016 8021 
8028 8020 
8028 8024 
467 463 
468 463 
498 502 
517 513 
9371 9362 
8810 8815 
7943 7949 
8808 7950 
14987 14991 
7966 7962 
11328 9450 
8822 8826 
1907 1903 
2192 2188 
538 542 
9464 9468 
15025 563 
548 572 
548 573 
9531 9523 
11293 11297 
1977 1983 
9614 9610 
11192 11187 
9027 9031 
8996 8992 
9057 9064 
8990 8985 
1992 1996 
2108 9185 
9221 2140 
11185 11189 
11183 11188 
2035 2039 
5029 5034 
12837 15142 
15139 15196 
15191 15187 
9080 5179 
13542 13547 
3804 3798 
3822 3826 
5043 5047 
3730 3651 
5278 5273 
3646 6633 
6633 6629 
15290 15295 
4104 4108 
1872 1876 
1703 1701 
1703 1699 
1703 3 
1703 1 
1703 2 
1704 1700 
1704 1701 
1704 1699 
1704 3 
1704 1 
1702 1700 
1702 1701 
1702 1699 
1702 3 
1702 1 
1701 3 
1701 1 
1701 2 
1701 4340 
1701 4342 
1699 3 
1699 1 
1699 2 
1699 4340 
1699 4342 
3 4340 
3 4342 
1 4340 
1 4342 
1700 3 
1700 1 
1700 4341 
1700 4340 
1700 4342 
1773 6223 
21 25 
1711 1716 
2 4340 
2 4342 
6038 10844 
7287 7283 
10844 6039 
6039 10843 
7201 7214 
1747 1751 
5513 5509 
1651 1647 
1670 1665 
8915 8910 
13255 13251 
6255 1516 
6313 6308 
596 591 
6366 6361 
14642 1382 
5474 5470 
5435 5431 
1462 1467 
12683 11005 
11061 2311 
6415 6411 
6419 6423 
10841 4677 
10841 4675 
10841 12967 
10841 12965 
4674 8230 
4677 8231 
4677 8229 
4677 10842 
4677 10840 
4677 286 
4677 288 
4677 12967 
4677 12965 
4676 8231 
4676 8229 
4676 287 
4676 286 
4676 288 
4675 8231 
4675 8229 
4675 10842 
4675 10840 
4675 286 
4675 288 
4675 12967 
4675 12965 
12967 7293 
12967 7291 
12965 7293 
12965 7291 
4670 4674 
8230 10841 
8230 4677 
8230 4675 
8230 10842 
8230 10840 
677 276 
132 12765 
6445 6440 
1313 1317 
12966 7293 
12966 7291 
8231 10842 
8231 10840 
8231 287 
8231 286 
8231 288 
8231 7292 
8229 10842 
8229 10840 
8229 287 
8229 286 
8229 288 
8229 7292 
10842 286 
10842 288 
10842 12967 
10842 12965 
10842 7292 
10842 7293 
10842 7291 
10840 286 
10840 288 
10840 12967 
10840 12965 
10840 7292 
10840 7293 
10840 7291 
286 12967 
286 12965 
286 12966 
286 7292 
286 7293 
286 7291 
288 12967 
288 12965 
288 12966 
288 7292 
288 7293 
288 7291 
152 156 
236 240 
14508 14512 
3931 3936 
3947 3951 
7730 7726 
7703 7707 
10709 10704 
10691 10792 
12327 4023 
12336 12332 
745 720 
7454 7424 
10646 10651 
3973 10675 
8587 8583 
7418 7404 
11549 11543 
4326 4289 
6742 4339 
6742 4337 
6742 3614 
6742 3612 
6743 4339 
6743 4337 
6741 3613 
6741 3610 
4339 3614 
4339 3612 
4339 6741 
4339 3613 
4337 3614 
4337 3612 
4337 6741 
4337 3613 
4338 3613 
3614 6741 
3612 6741 
11615 3493 
14064 14060 
4232 4236 
3478 3483 
5008 5004 
11650 4914 
13950 13954 
14345 880 
13527 13523 
4886 4882 
15484 15488 
8220 8214 
12987 12993 
12995 14313 
5751 5747 
1072 1066 
14146 14150 
6071 6067 
5903 5907 
1088 1092 
14217 14223 
14592 14588 
14593 14588 
14608 2874 
10146 10142 
5942 5946 
2869 2865 
3343 3339 
10413 10402 
10211 10215 
11809 11787 
3056 3065 
2603 12395 
12597 12593 
2752 12592 
2925 2929 
869 865 
12431 10508 
2755 2536 
14388 14393 
4832 4836 
8453 8449 
7423 7413 
306 301 
1856 1860 
9344 9348 
538 543 
11322 11317 
9140 9474 
9469 9481 
9470 9140 
2079 2093 
8783 8777 
9051 9055 
9531 9527 
9128 2070 
9174 9170 
11288 11284 
2096 2115 
2097 2115 
2097 2114 
8989 8994 
9520 9516 
2004 1995 
11262 5077 
2146 5337 
9014 966 
6915 3458 
6924 5031 
4638 4634 
12799 12794 
9015 966 
6564 6559 
3746 13421 
6926 6930 
3744 15158 
3887 3883 
11999 12003 
5317 7820 
10841 8230 
5241 5247 
7764 7768 
7745 7740 
7745 7737 
8256 8251 
3707 3683 
6639 3715 
3705 3700 
3712 3716 
13623 7463 
4096 4101 
15322 15318 
13145 14740 
1703 3 
1703 1 
1703 2 
3 1702 
3 1704 
3 1699 
1 1702 
1 1704 
1 1699 
1704 2 
1704 1699 
1702 2 
1702 1699 
1700 1703 
1700 3 
1700 1 
1700 4340 
1700 4342 
1700 1702 
1700 1704 
1701 3 
1701 1 
1701 4340 
1701 4342 
1701 1702 
1701 1704 
4340 1699 
4342 1699 
1769 1765 
7263 7237 
55 6228 
10870 10874 
7259 7234 
4464 7129 
7138 8877 
5518 5522 
6286 6282 
8896 8901 
7206 4518 
2247 2255 
4535 4539 
8916 7090 
5454 5445 
6355 6351 
1578 1572 
609 615 
13313 13309 
4563 4579 
4585 4557 
1368 1364 
671 666 
4564 4571 
2653 12601 
12597 2657 
10840 7293 
10840 286 
10840 288 
10840 7291 
10840 8230 
10840 7292 
12963 7293 
4677 12965 
4677 12967 
4677 287 
4677 10841 
4677 8229 
4677 8231 
4677 10840 
4677 10842 
4677 286 
4677 288 
4677 8230 
287 8229 
287 8231 
4676 12965 
4676 12967 
4676 287 
4676 12966 
4676 286 
4676 288 
10842 7293 
10842 286 
10842 288 
10842 7291 
10842 8230 
10842 7292 
8229 10840 
8229 10842 
8229 286 
8229 288 
8229 7292 
12965 10841 
12965 10840 
12965 10842 
12965 7293 
12965 286 
12965 288 
12965 7291 
286 7291 
286 7292 
286 7294 
285 7295 
12966 7293 
12966 286 
12966 288 
12966 7291 
7293 286 
7293 288 
288 7291 
288 7292 
8231 10840 
8231 10842 
8231 286 
8231 288 
8231 7292 
4675 12965 
4675 12967 
4675 287 
4675 10841 
4675 8229 
4675 8231 
4675 10840 
4675 10842 
4675 286 
4675 288 
4675 8230 
12967 10841 
12967 10840 
12967 10842 
12967 7293 
12967 286 
12967 288 
12967 7291 
10716 2454 
4040 4044 
709 4034 
709 4032 
14508 12306 
10767 10774 
10766 10770 
738 733 
10778 10783 
8638 8634 
7471 7485 
7443 7447 
14819 14823 
14858 14854 
11527 11531 
4301 4297 
11422 11427 
11594 11615 
4279 4275 
6813 6817 
4339 6743 
4339 6741 
4339 3612 
4339 3614 
4337 6743 
4337 6741 
4337 3612 
4337 3614 
6743 3612 
6743 3614 
6741 3612 
6741 3614 
6742 4339 
6742 4337 
4338 6743 
4338 6741 
4338 3612 
4338 3614 
4338 3613 
3549 13855 
11704 11681 
909 944 
948 952 
4207 4202 
14341 14345 
15457 15461 
4864 12239 
12243 12238 
15392 15397 
8141 14782 
8159 8165 
8160 8165 
1243 1247 
5769 5737 
5705 5709 
5661 5688 
10110 10106 
5904 5917 
14230 5930 
5949 5943 
14282 14275 
10136 10143 
3005 3001 
10908 10912 
973 969 
10206 10210 
2888 2907 
10423 10466 
4691 4686 
14436 14454 
11809 11805 
6496 6491 
12463 12454 
12464 12454 
12939 14493 
11782 11770 
2626 2616 
4756 4763 
4761 4787 
8479 8475 
8533 8537 
7420 7424 
10606 10613 
14892 14896 
14959 14955 
9427 9431 
416 412 
9148 2077 
9382 1950 
1951 9382 
1939 1946 
1913 1909 
11240 11236 
11235 11231 
14997 15001 
11255 1984 
9578 9582 
7894 7898 
9555 9559 
11184 15077 
11167 5347 
11173 12804 
3443 3438 
12810 12814 
6974 7000 
2041 2035 
5111 12011 
6841 6894 
3800 3795 
15097 15084 
5199 5195 
13470 13466 
13487 13478 
13371 13376 
11993 6740 
11995 6740 
5149 5162 
13460 15153 
13537 4140 
7830 7826 
15253 15237 
7291 10842 
7291 10840 
12966 288 
12966 7291 
12966 7293 
7293 10842 
7293 10840 
286 12966 
286 4675 
286 4677 
286 12965 
286 12967 
286 8229 
286 8231 
286 7291 
286 7293 
286 7292 
286 10842 
286 10840 
287 4675 
287 4677 
287 8229 
287 8231 
12965 7291 
12965 7293 
12965 10842 
12965 10840 
4676 287 
4676 286 
4676 12966 
4676 288 
4676 12965 
4676 12967 
12963 12967 
12967 7291 
12967 7293 
12967 10842 
12967 10840 
8229 7292 
8229 10841 
8229 10842 
8229 10840 
4675 12965 
4675 12967 
4675 8229 
4675 8231 
4675 10841 
4675 10842 
4675 10840 
4677 12965 
4677 12967 
4677 8229 
4677 8231 
4677 10841 
4677 10842 
4677 10840 
8231 7292 
8231 10841 
8231 10842 
8231 10840 
288 4675 
288 4677 
288 12965 
288 12967 
288 8229 
288 8231 
288 7291 
288 7293 
288 7292 
288 10842 
288 10840 
5263 3700 
10842 8230 
8230 10840 
10841 8230 
3620 3616 
3661 15284 
3663 8250 
13612 13616 
4095 4091 
4097 4093 
4096 4092 
12134 12129 
8116 8112 
14744 14740 
13099 6105 
1700 1702 
3 4342 
3 1700 
3 1702 
3 1699 
3 1701 
3 1703 
1 4342 
1 1700 
1 1702 
1 1699 
1 1701 
1 1703 
4340 1700 
4340 1699 
4340 1701 
1703 2 
4342 1699 
4342 1701 
4342 2 
6038 10843 
6038 10845 
6038 10844 
6039 1300 
6039 10843 
6039 10845 
6040 10843 
6040 10845 
6040 10844 
6092 6086 
1702 1699 
1702 1701 
1699 2 
1701 2 
6164 7223 
6125 61 
2190 2185 
4488 4484 
8860 8864 
2238 2215 
13281 2230 
1746 1742 
6262 1518 
2265 2282 
6310 6299 
5391 5395 
5375 13323 
9059 9063 
6359 6363 
1568 1555 
1567 1563 
5592 5584 
654 638 
1403 1399 
6382 6391 
3882 634 
3876 3880 
617 12774 
7046 7050 
8687 6500 
2391 2339 
1321 1314 
12598 12594 
2500 2505 
7292 10842 
7292 8230 
7292 10840 
8681 3934 
8654 8648 
7707 7703 
12298 12304 
10716 10710 
4018 12321 
7675 7669 
8563 8567 
10661 10665 
10640 10635 
7438 7442 
362 357 
4337 3612 
4337 3613 
3614 6742 
3614 4337 
3614 4339 
3614 4338 
4339 3612 
4339 3613 
6741 3614 
6741 4337 
6741 4339 
6741 3612 
6741 4338 
6743 3614 
6743 4337 
6743 4339 
6743 3612 
6743 4338 
6742 3612 
6742 4338 
3612 4338 
4261 4268 
3411 3407 
14121 14117 
4258 4254 
3405 8311 
8311 6956 
4224 4230 
918 913 
938 942 
11758 11744 
11893 11897 
15493 15498 
13765 13771 
13773 13765 
13772 13765 
12225 12219 
15403 12198 
14780 14776 
8216 8188 
13035 13039 
1280 1284 
1258 1262 
1186 1157 
1299 6039 
1299 10843 
1299 10845 
10843 1301 
1300 10843 
1300 10845 
10845 1301 
5768 5741 
6068 6072 
5783 5787 
5706 5957 
1073 1080 
10099 10095 
1139 1135 
3012 3017 
3363 3359 
1058 1062 
2870 2864 
10210 10214 
10170 10180 
3345 14427 
3073 3077 
10284 12442 
10492 10497 
2532 2536 
11820 11824 
12580 2577 
864 859 
2561 2557 
8511 8515 
7372 7377 
10580 10584 
7414 7428 
8019 8023 
14933 14938 
9396 9391 
9391 9387 
9316 9312 
1909 9304 
7953 7957 
9526 9522 
9491 1994 
9489 1994 
9196 2143 
2145 9195 
2144 9195 
8785 8781 
6981 6977 
11146 11152 
5341 5363 
11149 11153 
5355 11150 
8775 8770 
9020 9014 
9022 9018 
6972 8992 
2111 2107 
12863 12868 
12807 8759 
12810 8759 
12812 12817 
5376 5380 
8748 3858 
4636 4640 
15119 15192 
12817 12813 
6840 12008 
5093 2034 
3780 13383 
6694 6698 
15263 5265 
8237 10841 
287 4675 
287 4677 
287 8229 
287 8231 
287 4676 
4675 8229 
4675 8231 
4675 10841 
4675 12967 
4675 12965 
4675 10842 
4675 10840 
4675 286 
4675 288 
4677 8229 
4677 8231 
4677 10841 
4677 12967 
4677 12965 
4677 10842 
4677 10840 
4677 286 
4677 288 
286 7292 
286 12966 
286 7293 
286 7291 
288 7292 
288 12966 
288 7293 
288 7291 
8229 10841 
8229 10842 
8229 10840 
8229 286 
8229 288 
8229 7292 
8231 10841 
8231 10842 
8231 10840 
8231 286 
8231 288 
8231 7292 
10841 8230 
8232 4673 
10842 286 
10842 288 
10842 7292 
10842 7293 
10842 7291 
10840 286 
10840 288 
10840 7292 
10840 7293 
10840 7291 
8230 10842 
8230 10840 
8230 7292 
12966 7293 
12966 7291 
4676 12967 
4676 12965 
4676 286 
4676 288 
4676 12966 
12967 10842 
12967 10840 
12967 286 
12967 288 
12967 7293 
12967 7291 
12965 10842 
12965 10840 
12965 286 
12965 288 
12965 7293 
12965 7291 
15277 15281 
3690 3686 
13624 13628 
13627 13631 
4091 8426 
7401 7405 
7406 7385 
1832 1837 
1827 1831 
4403 13189 
4404 4408 
13110 13104 
4370 4378 
3 1704 
3 4340 
3 4342 
3 1703 
3 1702 
3 1699 
3 1701 
1 1704 
1 4340 
1 4342 
1 1703 
1 1702 
1 1699 
1 1701 
2 4341 
2 1704 
2 4340 
2 4342 
4341 1704 
1704 4340 
1704 4342 
1704 1700 
4340 1699 
4340 1701 
4340 1700 
4342 1699 
4342 1701 
4342 1700 
6148 6213 
6222 51 
61 66 
6 1702 
1703 1699 
1703 1701 
1703 1700 
1702 1699 
1702 1701 
32 13237 
1725 1731 
1725 1730 
1726 1730 
5530 5536 
2186 2190 
13265 13260 
1737 76 
7135 6273 
14657 14653 
579 583 
1577 14641 
5572 5576 
11117 11113 
13314 13318 
4603 4608 
118 114 
6379 6383 
11051 11055 
1563 12689 
11005 11009 
1436 1447 
3909 4568 
11052 2406 
6402 6408 
6527 6532 
2452 2456 
2351 2356 
5285 5292 
3940 3953 
7792 7799 
7304 7299 
7799 7794 
12342 2725 
7555 7560 
10758 10764 
12317 8543 
7714 7709 
746 751 
8592 8588 
7644 7648 
11490 11494 
11455 11451 
10048 10053 
3613 4337 
3613 4339 
3613 6741 
3613 6743 
6741 3614 
6741 3612 
6741 3606 
4337 6741 
4337 6743 
4337 3614 
4337 3612 
6743 3614 
6743 3612 
4339 6741 
4339 6743 
4339 3614 
4339 3612 
6742 4338 
6742 3613 
6742 4337 
6742 4339 
6744 3608 
6881 6886 
5021 5017 
8326 8321 
3584 3580 
5003 3538 
13515 13505 
14333 14337 
13494 13501 
12266 12261 
14361 14365 
866 841 
8426 8422 
8120 14795 
8190 8186 
13018 13014 
8218 8214 
13064 13060 
1190 1186 
10844 6040 
10844 6039 
1299 10844 
1299 6040 
1299 6039 
1299 10845 
1299 10843 
1301 10844 
1301 6040 
1301 6038 
1301 6039 
1301 10845 
1301 10843 
6039 10845 
6039 10843 
5674 10852 
5674 10851 
5681 5685 
6070 6064 
5810 5804 
5726 5742 
5713 5709 
1093 7090 
1094 1099 
3325 3329 
12663 12668 
7074 7070 
10139 10131 
14559 14563 
10994 11003 
14436 14440 
11795 4733 
3307 3302 
14524 14519 
12415 12410 
12574 12570 
2597 2593 
4798 4791 
4791 4800 
4763 4770 
12358 2580 
857 848 
12548 12552 
8503 12552 
2569 10557 
3195 3191 
8522 8526 
448 453 
302 309 
312 317 
14936 14929 
14929 14934 
472 476 
330 326 
9404 477 
14972 14968 
9353 9346 
9294 8807 
11228 11238 
9573 9579 
7901 7905 
15000 15009 
2071 2066 
9493 9497 
2093 9118 
2110 2100 
5362 5366 
2117 9085 
11253 11260 
9606 9610 
15074 12830 
11161 3812 
2019 2026 
6926 6920 
6926 6910 
12861 6950 
9238 9242 
6736 6732 
5030 5035 
9067 15104 
15152 15156 
13406 13399 
4651 4658 
5152 5158 
13460 12909 
15234 15239 
287 8230 
287 8229 
287 8231 
287 4676 
287 4675 
287 4677 
6711 12058 
4130 4126 
6614 13574 
6603 6599 
11911 11903 
8229 288 
8229 286 
8229 7292 
8229 10841 
8229 4675 
8229 4677 
8229 10842 
8229 10840 
288 12966 
288 7292 
288 7293 
288 7291 
288 12967 
288 4675 
288 4677 
288 10842 
288 10840 
288 12965 
4676 288 
4676 286 
4676 12966 
4676 12967 
4676 12965 
286 12966 
286 7292 
286 7293 
286 7291 
286 12967 
286 4675 
286 4677 
286 10842 
286 10840 
286 12965 
12966 7293 
12966 7291 
8231 288 
8231 286 
8231 7292 
8231 10841 
8231 4675 
8231 4677 
8231 10842 
8231 10840 
7292 10842 
7292 10840 
10841 4675 
10841 4677 
12967 4675 
12967 4677 
12967 10842 
12967 10840 
4675 10842 
4675 10840 
4675 12965 
4677 10842 
4677 10840 
4677 12965 
7293 12967 
7293 10842 
7293 10840 
7293 12965 
7291 12967 
7291 10842 
7291 10840 
7291 12965 
10842 12965 
10840 12965 
12939 7312 
3636 6630 
6635 6631 
6647 6643 
7570 7691 
7603 7623 
15326 15330 
7626 7631 
8040 8027 
13160 13153 
4381 4356 
4341 1 
4341 3 
1704 3 
1704 2 
1702 3 
1702 2 
4340 1703 
4340 1 
4340 1699 
4340 1701 
4340 1704 
4340 1702 
4340 3 
4342 1 
4342 1699 
4342 1701 
4342 1704 
4342 1702 
4342 3 
1703 1698 
1703 4342 
1703 1700 
1703 1699 
1703 1701 
1700 1704 
1700 1702 
1700 2 
1299 10844 
1 1699 
1 1701 
1 1704 
1 1702 
1699 1704 
1699 1702 
1699 3 
1699 2 
1701 1704 
1701 1702 
1701 3 
1701 2 
10843 1299 
10843 1300 
10843 1301 
10844 6038 
10844 1301 
10844 6039 
54 58 
59 6244 
7266 7262 
1682 1686 
1685 1681 
6011 6007 
7162 4489 
1528 1521 
2238 2234 
5495 5499 
1728 6323 
6324 6317 
13279 4516 
6331 6336 
5470 5463 
1399 6387 
1564 1560 
12708 1334 
4570 4574 
1413 1418 
12714 6416 
6417 6401 
178 185 
675 679 
10791 2432 
7513 7509 
3991 10685 
14865 14872 
14871 14866 
14870 14866 
11564 11569 
6741 4338 
6741 4339 
6741 4337 
6743 4338 
6743 4339 
6743 4337 
4339 6742 
4339 3613 
4339 3614 
4339 3612 
4337 6742 
4337 3613 
4337 3614 
4337 3612 
6742 3614 
6742 3612 
4338 6742 
3381 3426 
6891 6887 
4269 11629 
3474 3481 
5019 5015 
13510 13515 
13489 13493 
14049 14003 
14004 14045 
11723 11743 
14443 11778 
3529 4979 
11673 11677 
896 12258 
4192 13833 
3506 4914 
904 909 
15484 15498 
13699 13703 
11987 11983 
828 7340 
13704 4145 
12242 8398 
15413 15418 
12201 12205 
7395 7388 
14778 14783 
14770 14766 
5830 5834 
1301 10845 
1301 6039 
1301 6040 
1300 10845 
10845 6039 
10845 6040 
5848 5787 
5728 5705 
14290 14286 
10852 10856 
1142 1138 
8929 8925 
14660 14656 
1118 7061 
10168 10172 
14575 14580 
14635 12665 
7066 7059 
3324 3320 
14572 14568 
12656 12625 
12658 12621 
10997 10924 
14406 14394 
2899 10481 
2903 2794 
14501 12527 
12435 12429 
10262 10499 
2618 2614 
10277 10271 
2580 2587 
2745 2741 
2943 2936 
836 840 
857 853 
12287 8505 
3242 3238 
8435 759 
10595 10591 
10604 10583 
7430 7424 
412 416 
9414 9410 
7244 7238 
9441 11322 
9336 9331 
9385 9381 
7938 7933 
11288 11283 
9555 9559 
9273 8808 
8835 8840 
9039 9034 
11309 11303 
9538 9543 
8764 15063 
9515 9511 
2008 5093 
5318 11155 
7001 7005 
5187 5193 
5133 5119 
13418 15215 
6578 6582 
5041 5046 
3762 5267 
7823 7827 
7823 7819 
15231 15237 
5274 5270 
15258 7552 
6635 6644 
13542 4120 
8271 11898 
4064 4071 
4148 13706 
12124 12129 
13705 4155 
3680 3673 
3675 3679 
7697 7691 
14763 14771 
13187 13192 
1791 1801 
4341 3 
4341 1699 
4341 1701 
4341 1 
4383 4389 
4340 3 
4340 1699 
4340 1701 
4340 1 
4340 1704 
4340 1700 
4340 1702 
1 1704 
1 1702 
3 1699 
3 1701 
3 1704 
3 1702 
4342 3 
4342 1699 
4342 1701 
4342 1 
4342 1704 
4342 1700 
4342 1702 
1700 1703 
1700 1702 
1703 2 
1704 1700 
1704 2 
1702 2 
1699 1 
1699 1704 
1699 1703 
1699 1702 
1701 1 
1701 1704 
1701 1703 
1701 1702 
6181 6188 
6133 1749 
14688 14683 
13269 13274 
7105 7110 
2285 2280 
2278 2288 
1514 1510 
5571 5589 
1609 1614 
11119 11124 
8737 8733 
1473 87 
1458 1464 
1417 1413 
1387 1382 
12702 12697 
1313 1317 
1314 1326 
3881 3886 
6514 8696 
11066 2314 
12592 12599 
12616 2660 
4676 12965 
4676 12967 
4676 287 
4676 288 
4676 12966 
4676 286 
12753 12757 
14501 3928 
12308 12312 
8667 12588 
10841 7293 
10841 7291 
7293 286 
12965 288 
12965 10841 
12965 10840 
12965 10842 
12965 7293 
12965 7291 
12965 286 
4677 12965 
4677 12967 
4677 287 
4677 288 
4677 10840 
4677 10842 
4677 8231 
4677 8229 
4677 286 
10840 7293 
10840 7291 
10840 8231 
10840 8229 
10840 286 
10840 7292 
7291 286 
12966 7293 
12966 7291 
12966 286 
12967 288 
12967 10841 
12967 10840 
12967 10842 
12967 7293 
12967 7291 
12967 286 
288 12966 
288 10840 
288 10842 
288 7293 
288 7291 
288 8231 
288 8229 
288 8230 
288 7292 
287 8231 
287 8229 
287 8230 
8231 286 
8231 7292 
8230 7292 
8229 286 
8229 7292 
286 8230 
286 7292 
4675 12965 
4675 12967 
4675 287 
4675 288 
4675 10840 
4675 10842 
4675 8231 
4675 8229 
4675 286 
10842 7293 
10842 7291 
10842 8231 
10842 8229 
10842 286 
10842 7292 
7306 11880 
10801 10805 
7735 7709 
7648 7655 
8105 8100 
8105 8101 
11504 11499 
392 348 
11469 11465 
11588 11593 
6812 6816 
3612 4339 
3612 4337 
3612 4338 
3614 4339 
3614 4337 
3614 4338 
3591 3587 
3613 4339 
6741 3613 
6741 4339 
6741 4337 
6743 4339 
6743 4337 
3420 3392 
6861 6857 
14072 14067 
4223 4216 
11636 4927 
11637 4927 
13500 13496 
8333 8329 
13864 13871 
13524 13531 
891 12266 
4983 4979 
14338 4877 
15498 15502 
12261 831 
4810 4871 
4135 4129 
4111 4107 
15400 15394 
12183 12179 
12191 12195 
12215 12223 
12212 12208 
7395 7391 
8125 8129 
13037 13032 
13057 13061 
1253 1257 
1299 10843 
1299 10844 
1299 6038 
1299 10845 
1300 6038 
1300 6039 
1300 6040 
6038 10845 
10843 6038 
5691 5672 
6039 10845 
10844 6038 
5853 5857 
5727 5733 
5655 5659 
14181 14218 
14260 14254 
3014 2865 
2863 2867 
14136 14132 
7044 7048 
1066 1062 
10407 10411 
10402 10421 
12650 2642 
980 12492 
1041 1037 
3307 3302 
10220 10249 
10201 10197 
10259 10254 
10242 10234 
2786 10963 
10307 10303 
835 10305 
12570 12566 
2607 2948 
8457 8453 
11821 4787 
10285 10290 
3207 3221 
3204 3187 
7438 7418 
8015 8019 
14939 14943 
443 426 
9362 9391 
9362 9390 
9319 9323 
9446 1955 
9331 9335 
9341 1946 
7272 7244 
7216 7220 
9376 9380 
8803 8799 
9518 9514 
2062 9511 
9113 9109 
2113 2108 
9249 8793 
8781 8786 
6820 11425 
6916 6920 
15087 15083 
3798 3805 
11187 15074 
12814 11182 
12851 12855 
614 608 
5094 5090 
12874 3433 
12795 13325 
12794 13325 
7003 7007 
2027 2022 
12909 12905 
12906 12898 
6532 6528 
12902 13536 
15175 15179 
8262 8268 
6537 6578 
4665 4670 
13570 13566 
3718 3714 
3742 15262 
12946 12942 
8231 10840 
8231 10842 
8231 288 
8231 286 
8231 7292 
8233 7572 
4677 287 
4677 12967 
4677 12965 
4677 8231 
4677 10840 
4677 10842 
4677 8229 
4677 288 
4677 286 
4675 287 
4675 12967 
4675 12965 
4675 8231 
4675 10840 
4675 10842 
4675 8229 
4675 288 
4675 286 
10840 8229 
10840 288 
10840 286 
10840 7291 
10840 7292 
10840 7293 
10842 8229 
10842 288 
10842 286 
10842 7291 
10842 7292 
10842 7293 
3711 3707 
3690 3686 
13628 13632 
13670 12149 
15296 15304 
13652 13644 
15303 15307 
13140 13136 
1823 1827 
1818 1831 
4341 1 
4341 3 
6039 10844 
6038 1300 
6038 10844 
6038 1299 
6038 1301 
6038 10843 
6038 10845 
6040 1300 
6040 10844 
6040 1299 
6040 1301 
6040 10843 
6040 10845 
6193 6189 
14692 14688 
2 1704 
2 1702 
2 1703 
1704 1700 
1702 1700 
1 4340 
1 4342 
1 1704 
1 1702 
1 1703 
1 1699 
1 1701 
1 1700 
3 4340 
3 4342 
3 1704 
3 1702 
3 1703 
3 1699 
3 1701 
3 1700 
1703 1700 
4340 1699 
4340 1701 
4342 1699 
4342 1701 
10844 1299 
10844 1301 
7269 7274 
6156 6160 
13222 6232 
13237 13233 
6317 1626 
7145 7150 
13263 13267 
4500 4536 
7125 7130 
1591 1595 
1610 1606 
1454 1448 
7024 7028 
1589 1585 
1581 1600 
621 1442 
8744 8732 
12695 12699 
642 647 
4601 4605 
4592 3923 
239 234 
255 251 
262 273 
11088 11094 
3928 3933 
3933 3929 
2423 2411 
2457 6404 
2450 2467 
2377 2383 
4676 287 
4676 12967 
4676 12965 
4676 12966 
4676 288 
4676 286 
287 8231 
287 8229 
287 8230 
288 7291 
288 7292 
288 7293 
286 7291 
286 7292 
286 7293 
8230 288 
8230 286 
8230 7292 
8229 288 
8229 286 
8229 7292 
10841 7291 
10841 7293 
12967 10840 
12967 10842 
12967 10841 
12967 288 
12967 286 
12967 7291 
12967 7293 
12965 10840 
12965 10842 
12965 10841 
12965 288 
12965 286 
12965 7291 
12965 7293 
12966 288 
12966 286 
12966 7291 
12966 7293 
207 211 
280 700 
7785 7780 
4021 4027 
8664 8660 
8624 8654 
7700 7704 
7516 7664 
10683 7668 
8565 10596 
14839 14843 
8163 8159 
11583 11595 
8972 8968 
8969 8956 
3613 4337 
3613 4339 
3613 4338 
4339 3614 
4339 3612 
4337 3614 
4337 3612 
6742 3613 
6742 4337 
6742 4339 
6742 3614 
6742 3612 
6743 4337 
6743 4339 
6743 3614 
6743 3612 
6741 4337 
6741 4339 
6741 3614 
6741 3612 
4312 4304 
4280 4284 
8946 3376 
1008 1012 
4244 4249 
3454 3459 
14078 14094 
4204 4199 
3546 3542 
3554 11652 
14030 14026 
14036 14032 
15492 15498 
15481 15497 
15511 15505 
903 12259 
14363 14367 
11919 11923 
12182 15365 
8175 8201 
12988 12992 
1247 1243 
13024 13019 
5766 5772 
1254 1261 
5817 5821 
5684 5680 
1300 10843 
1300 10845 
1301 10843 
1301 10845 
5703 5708 
5720 5714 
14264 14268 
14154 14150 
1132 14607 
5910 5904 
3000 2996 
1055 1051 
10112 10108 
10927 10923 
10194 10190 
2794 2798 
10934 10945 
14438 14444 
10147 10138 
10203 3299 
6479 12644 
12517 12281 
12429 12447 
14395 14390 
3286 3282 
10220 10224 
12452 12446 
10226 10342 
10566 10557 
2579 2573 
8433 8428 
4805 4801 
10563 8477 
10576 10580 
849 4849 
776 772 
3133 3168 
7426 7421 
9404 446 
426 430 
14975 7960 
1867 1860 
1853 1861 
9447 9440 
9339 9333 
11230 11226 
549 553 
552 556 
11313 11317 
8836 8840 
9172 9165 
9172 9164 
9165 9169 
11156 11160 
2058 2054 
2065 9511 
2005 2014 
2146 3797 
9584 12850 
12855 12859 
5379 12809 
9055 9048 
9099 9087 
9182 9188 
8301 13483 
12789 12785 
271 256 
5041 5031 
5250 5242 
3774 5256 
7834 7830 
7292 10841 
7293 10841 
12966 7293 
12966 7291 
8231 4675 
8231 4677 
8231 286 
8231 288 
8231 10840 
8231 10842 
8231 7292 
8229 4675 
8229 4677 
8229 286 
8229 288 
8229 10840 
8229 10842 
8229 7292 
287 4676 
287 8231 
287 8229 
287 4675 
287 4677 
4676 286 
4676 288 
4676 12966 
4676 12965 
4676 12967 
286 12966 
286 10840 
286 10842 
286 12965 
286 12967 
286 7292 
286 7293 
286 7291 
288 12966 
288 10840 
288 10842 
288 12965 
288 12967 
288 7292 
288 7293 
288 7291 
4675 286 
4675 288 
4675 8230 
4675 10840 
4675 10842 
4675 12965 
4675 12967 
4677 286 
4677 288 
4677 8230 
4677 10840 
4677 10842 
4677 12965 
4677 12967 
12965 7293 
12965 7291 
12967 7293 
12967 7291 
10840 12965 
10840 12967 
10840 7292 
10840 7293 
10840 7291 
10842 12965 
10842 12967 
10842 7292 
10842 7293 
10842 7291 
8230 10840 
8230 10842 
7291 10841 
7301 7314 
12067 12073 
8278 8263 
5279 5275 
7750 7754 
10833 710 
15270 7701 
7717 7704 
13681 13677 
7606 7610 
15319 7473 
14743 14739 
14720 14716 
1 1701 
1 4340 
1 4342 
1 1699 
3 1701 
3 4340 
3 4342 
3 1699 
1699 1702 
1699 1704 
1699 1703 
2 1699 
2 1702 
2 1704 
1701 4340 
1701 4342 
1701 2 
1701 1702 
1701 1704 
1701 1703 
4341 1 
4341 3 
4340 1699 
4340 1700 
4342 1699 
4342 1700 
1700 1703 
4433 4425 
6218 6198 
6225 51 
5514 5518 
1523 1519 
5523 13226 
7195 7199 
1737 6245 
13235 5557 
582 578 
8891 8881 
2215 2219 
4487 4532 
5474 2289 
6281 6273 
565 569 
8885 8881 
2267 5454 
1416 1420 
6374 6378 
6380 6372 
13328 241 
656 3915 
11093 11097 
10992 2677 
137 141 
12722 12735 
12592 12628 
2407 2403 
149 158 
154 158 
12321 12619 
12326 12330 
7792 10751 
7565 7570 
4065 4061 
3963 3954 
3966 3961 
10706 10727 
10722 10718 
7640 7644 
11552 11548 
6772 6768 
11345 11592 
8966 8960 
6742 3613 
6742 3614 
6742 3612 
6742 4337 
6742 4339 
3613 4337 
3613 4339 
3614 4337 
3614 4339 
3612 4337 
3612 4339 
6743 4338 
6743 3613 
6743 4337 
6743 4339 
6741 4338 
6741 3613 
6741 4337 
6741 4339 
4327 4319 
11393 11398 
3401 3405 
6816 6820 
12878 12886 
4207 4203 
3539 3534 
3470 8337 
11651 11647 
14054 14050 
3487 3491 
3510 8351 
13504 942 
11744 11748 
13828 13823 
11674 11670 
8357 8353 
15480 11957 
12253 12249 
11876 11888 
14813 14809 
8148 8152 
12969 8228 
1249 1254 
12968 8226 
12968 8228 
12968 8227 
13099 13103 
1190 1186 
12992 13015 
1290 1167 
14298 14294 
1300 6038 
1300 6040 
5833 5837 
5854 5858 
6038 10844 
6038 10845 
6040 10844 
6040 10845 
6039 10844 
6039 10845 
1301 6039 
1301 6038 
1301 6040 
1301 10844 
1299 6039 
1299 6038 
1299 6040 
1299 10844 
5876 5881 
5731 5719 
14244 14262 
5947 2849 
5991 5969 
5991 5971 
5969 5990 
14160 14141 
3001 2997 
2839 3000 
10897 10902 
14128 14137 
3330 3341 
10399 10411 
2878 2883 
10926 10967 
12459 14540 
12507 12511 
12443 12447 
14536 12456 
11773 863 
11767 11760 
12384 2751 
10317 10321 
11867 7341 
3226 3222 
10521 10556 
2552 2548 
8420 8416 
10631 10635 
7374 7378 
14898 289 
14886 14882 
7999 7995 
1840 1831 
415 422 
14984 14979 
9301 1930 
9380 9376 
7956 536 
9293 9137 
15039 15043 
9109 9113 
8822 8833 
15028 7883 
7874 7870 
2056 9531 
9553 9549 
9526 9522 
2002 11256 
11250 15108 
9019 984 
9515 2049 
12881 12890 
5136 5132 
13417 13423 
3846 266 
7828 7833 
258 263 
15198 15202 
7293 10840 
7293 10842 
12966 288 
12966 286 
12966 7293 
12966 7291 
4676 288 
4676 287 
4676 286 
4676 8229 
4676 8231 
7291 10840 
7291 10842 
8229 10840 
8229 10842 
8229 7292 
8231 10840 
8231 10842 
8231 7292 
286 7293 
286 7291 
286 8229 
286 8231 
286 10840 
286 10842 
286 7292 
288 12965 
288 12967 
288 7293 
288 7291 
288 8229 
288 8231 
288 10840 
288 10842 
288 7292 
4675 288 
4675 12965 
4675 12967 
4675 286 
4675 10841 
4675 8229 
4675 8231 
4675 10840 
4675 10842 
4675 8230 
4677 288 
4677 12965 
4677 12967 
4677 286 
4677 10841 
4677 8229 
4677 8231 
4677 10840 
4677 10842 
4677 8230 
10840 7292 
10840 8230 
10842 7292 
10842 8230 
287 8229 
287 8231 
287 7292 
12965 286 
12965 7293 
12965 7291 
12965 10841 
12965 10840 
12965 10842 
12967 286 
12967 7293 
12967 7291 
12967 10841 
12967 10840 
12967 10842 
10841 8230 
5187 6668 
6669 3618 
5229 6660 
5231 6660 
3712 3705 
5278 7756 
6637 3624 
4148 4143 
13594 13599 
13620 13612 
7603 7598 
7593 7473 
7466 7462 
4405 14732 
4401 14755 
1242 14726 
4369 4365 
4357 4353 
1 1699 
1 1701 
1 4340 
1 4342 
1 1702 
1 1704 
1 1703 
3 1699 
3 1701 
3 4340 
3 4342 
3 1702 
3 1704 
3 1703 
2 1699 
2 1701 
2 4340 
2 4342 
1699 4340 
1699 4342 
1699 1702 
1699 1704 
1701 4340 
1701 4342 
1701 1702 
1701 1704 
6039 10843 
6039 10845 
4340 1702 
4340 1704 
4340 1703 
4342 1702 
4342 1704 
1700 4341 
1702 1700 
1702 4341 
1704 1700 
1704 4341 
7267 7271 
7086 7094 
1732 1736 
1727 13231 
7084 7079 
5435 5431 
7075 8709 
2306 5463 
5480 13243 
5477 5481 
6350 6346 
12792 5392 
2323 11084 
655 659 
660 664 
3893 3898 
108 11088 
129 125 
2327 11081 
1390 6462 
1332 1328 
5296 245 
12776 12772 
188 192 
11100 162 
12585 14529 
12738 2441 
2473 2477 
12578 12573 
220 7801 
3976 10775 
10685 7664 
737 744 
3990 10664 
4011 4003 
10652 753 
7447 7451 
4338 3614 
3613 4338 
6742 3612 
6742 3613 
6743 3612 
6743 3613 
6743 4338 
6743 4339 
6743 4337 
6741 3612 
6741 3613 
6741 4338 
6741 4339 
6741 4337 
3612 4338 
3612 4339 
3612 4337 
3551 4329 
4318 4328 
13884 13877 
13935 11661 
8328 8332 
4915 4911 
13972 11702 
4199 4203 
5029 13539 
14005 14001 
892 873 
874 870 
11992 11988 
4136 4142 
11939 11935 
4133 4127 
13750 11925 
8375 8379 
4158 13771 
13712 12152 
13667 13663 
12175 12179 
13041 13045 
12968 8228 
12968 8227 
12968 8226 
12969 8227 
12970 8228 
12970 8227 
12970 8226 
13035 8205 
1201 1197 
5774 5788 
10843 1300 
10843 1301 
6038 1299 
6038 10844 
6038 10843 
6038 10845 
6038 1300 
10844 6039 
10844 1300 
6040 1299 
6040 10844 
6040 10843 
6040 10845 
6040 1300 
10845 1300 
1178 1184 
5888 5896 
5711 5717 
5998 5991 
8974 8978 
14209 14214 
1094 7065 
3006 3002 
2881 2886 
10931 10959 
14450 11772 
12449 12427 
4730 4726 
10363 10358 
10344 10348 
865 861 
4733 4722 
3250 3245 
2747 2528 
834 11852 
7347 7353 
7352 7347 
334 330 
408 412 
308 300 
14930 14934 
9387 9391 
9390 9398 
14967 14963 
9326 9330 
7957 7961 
534 14980 
9455 9459 
9360 9365 
7917 9262 
7917 9261 
9124 9106 
8827 8822 
15071 15076 
9253 8794 
7887 11202 
7877 7881 
5102 5112 
11186 9224 
15113 15090 
12827 12819 
11147 11143 
7862 12807 
6927 2020 
5120 5126 
15145 15141 
13390 13394 
9065 15164 
5320 13338 
6537 6542 
5086 5090 
5130 6921 
6935 6920 
15135 15131 
3789 3793 
15193 15188 
15225 15232 
15175 8251 
13443 13448 
5054 5061 
3761 5259 
12965 7293 
12965 7291 
12965 10841 
12965 10842 
12965 10840 
4676 12966 
4676 286 
4676 288 
4676 12965 
4676 12967 
287 4676 
287 8229 
287 8231 
287 4675 
287 4677 
4675 286 
4675 288 
4675 12965 
4675 12967 
4675 8230 
4675 10841 
4675 10842 
4675 10840 
4677 286 
4677 288 
4677 12965 
4677 12967 
4677 8230 
4677 10841 
4677 10842 
4677 10840 
12967 7293 
12967 7291 
12967 10841 
12967 10842 
12967 10840 
288 12965 
288 12967 
288 7293 
288 7291 
288 10842 
288 10840 
288 7292 
286 12965 
286 12967 
286 7293 
286 7291 
286 10842 
286 10840 
286 7292 
12055 12050 
6632 6613 
13555 13551 
8257 8235 
10842 12964 
10842 7292 
8229 4675 
8229 4677 
8229 286 
8229 288 
8229 10842 
8229 10840 
8229 7292 
10840 12964 
10840 7292 
8231 4675 
8231 4677 
8231 286 
8231 288 
8231 10842 
8231 10840 
8231 7292 
8230 10841 
8230 10842 
8230 10840 
7308 7312 
3706 3702 
3702 3698 
13590 13585 
13682 13690 
13689 13685 
3684 15285 
7393 7389 
1850 1816 
13129 13118 
2 1704 
2 1701 
2 1702 
2 1703 
1700 4341 
1700 2 
1700 1 
1700 3 
1699 4341 
1699 2 
1699 1704 
1699 1702 
1699 1 
1699 3 
1699 4342 
1699 4340 
1701 1702 
1701 1 
1701 3 
1701 4342 
1701 4340 
4341 1701 
4341 1 
4341 3 
4429 4425 
1702 1 
1702 3 
1702 4342 
1702 4340 
1704 1701 
1704 1 
1704 3 
1704 4342 
1704 4340 
1 1703 
1 4342 
1 4340 
3 1703 
3 4342 
3 4340 
4354 4358 
6112 6094 
1710 1680 
1679 1683 
7158 1747 
6129 4467 
13225 13219 
2222 2226 
73 77 
6063 6052 
5538 5534 
1636 1622 
2248 2238 
6195 6204 
2272 2262 
5499 6328 
1632 1638 
2264 100 
632 4538 
11049 12711 
6344 6353 
11015 11005 
6534 6999 
7000 6534 
6426 6430 
12663 12668 
673 677 
12771 12767 
11110 169 
12664 12618 
1325 1329 
12966 286 
12966 288 
12966 7293 
12966 7291 
7293 10842 
7293 10840 
7291 10842 
7291 10840 
691 10822 
8669 12298 
161 157 
2421 12744 
2351 2399 
12322 12383 
2745 2749 
197 201 
10715 10720 
8656 8652 
7766 7771 
4042 4047 
8581 8573 
3992 8610 
7650 7646 
14817 14821 
11560 11565 
6772 6779 
3613 6743 
3613 6741 
6742 4337 
6742 4339 
6742 4338 
6743 4337 
6743 4339 
6743 3612 
6743 3614 
6741 4337 
6741 4339 
6741 3612 
6741 3614 
4337 3612 
4337 3614 
4339 3612 
4339 3614 
12889 12885 
3431 12900 
1027 14015 
4217 4246 
11637 3487 
11639 4928 
13928 13946 
13948 13952 
8340 3512 
13504 6968 
11778 11783 
14040 15465 
889 873 
13535 13815 
4995 4991 
11971 15453 
8362 928 
14351 14355 
13804 4125 
11936 11940 
11950 11946 
4106 4101 
11923 11927 
14801 14808 
14807 14819 
1237 1241 
1248 1252 
5765 5817 
6039 10845 
6039 10843 
6040 1300 
6040 10845 
6040 10843 
6040 1299 
6040 1301 
6038 1300 
6038 10845 
6038 10843 
6038 1299 
6038 1301 
1300 10845 
1300 10843 
10845 1299 
10845 1301 
10843 1299 
10843 1301 
1299 10844 
1301 10844 
14272 14286 
1155 1150 
5735 5740 
14182 14195 
5905 5914 
5901 5880 
5943 5938 
5662 2834 
3035 3041 
6043 7034 
7045 7052 
7052 7046 
2878 2874 
10918 10914 
3344 3353 
3345 3349 
3307 3311 
3316 3320 
3274 10154 
10144 10155 
14515 6509 
12462 12466 
12459 12466 
14462 14457 
12266 12273 
11813 4778 
819 815 
10574 10565 
11853 8491 
3176 3171 
307 303 
14932 14936 
491 487 
447 441 
9310 9314 
526 7959 
7947 7942 
2194 2213 
1941 9132 
2177 2181 
2182 2178 
7174 7178 
9579 9583 
8785 8789 
8828 8833 
9516 2076 
9091 9084 
9169 2121 
2164 5368 
608 604 
2062 2058 
9233 9229 
11244 11248 
5097 15138 
15133 15154 
15155 15132 
11187 3831 
7851 7847 
3850 3854 
6736 6854 
13424 13428 
5123 13474 
8240 4668 
6577 4668 
245 13331 
12907 12912 
3781 3786 
8242 4670 
10840 286 
10840 288 
10840 8230 
10840 12967 
10840 12965 
10840 7293 
10840 7291 
10840 7292 
10842 286 
10842 288 
10842 8230 
10842 12967 
10842 12965 
10842 7293 
10842 7291 
10842 7292 
8229 4677 
8229 4675 
8229 10840 
8229 10842 
8229 286 
8229 288 
8231 4677 
8231 4675 
8231 10840 
8231 10842 
8231 286 
8231 288 
286 8230 
286 12967 
286 12965 
286 7293 
286 7291 
286 12966 
287 8229 
287 8231 
287 4677 
287 4675 
287 4676 
288 8230 
288 12967 
288 12965 
288 7293 
288 7291 
288 12966 
4675 10840 
4675 10842 
4675 286 
4675 288 
4675 12967 
4675 12965 
4677 10840 
4677 10842 
4677 286 
4677 288 
4677 12967 
4677 12965 
12967 7293 
12967 7291 
12967 10841 
12965 7293 
12965 7291 
12965 10841 
4676 286 
4676 288 
4676 12967 
4676 12965 
4676 12966 
7293 12966 
7293 10841 
7291 12966 
7291 10841 
12063 12031 
6666 6662 
7750 7719 
15258 15265 
7694 7689 
7690 7694 
4125 13690 
13655 13651 
1807 1803 
13118 13107 
2 1700 
2 1699 
2 1701 
3 4342 
3 4340 
3 1702 
3 1704 
3 1699 
3 1701 
1 4342 
1 4340 
1 1702 
1 1704 
1 1699 
1 1701 
1699 1703 
1701 1703 
4342 1700 
4342 1702 
4342 1704 
4342 1699 
4342 1701 
4342 1703 
4340 1700 
4340 1702 
4340 1704 
4340 1699 
4340 1701 
4340 1703 
4341 1703 
1702 1699 
1702 1701 
1702 4341 
1704 1699 
1704 1701 
1704 4341 
1772 6157 
6169 6174 
6082 6076 
7281 2233 
8910 8914 
6261 6071 
6265 6069 
6307 1521 
4538 4543 
8713 8717 
7074 8721 
1561 6294 
1454 1458 
2326 1485 
2338 2344 
6383 6388 
12639 12632 
13324 12787 
249 239 
4607 4611 
4593 3946 
12618 12626 
12614 12624 
7292 10841 
8230 7293 
8230 7291 
8230 7292 
10709 10714 
10797 10793 
12313 12317 
12313 12318 
7820 7816 
7818 7822 
7817 7821 
10698 10689 
10745 10755 
8630 8626 
7484 7409 
7662 7658 
7450 7459 
379 374 
361 367 
3613 6741 
3613 6743 
11365 11369 
3614 6741 
3614 6743 
3614 4339 
3614 4337 
3614 4338 
3612 6741 
3612 6743 
3612 4339 
3612 4337 
3612 4338 
6741 4339 
6741 4337 
6741 4338 
6743 4339 
6743 4337 
6743 4338 
6742 4339 
6742 4337 
4697 4686 
6832 6828 
6827 4207 
3528 3538 
13516 946 
8334 8329 
14051 14047 
862 867 
4980 4976 
946 8366 
7343 7349 
13748 13738 
15497 4808 
12242 12256 
8395 8402 
7378 8404 
12205 12210 
13041 13037 
12975 13021 
14330 12970 
14330 12969 
12970 14328 
14328 12969 
14328 12968 
14329 12968 
6039 10845 
6039 10843 
6039 1300 
1300 10844 
1299 10844 
1301 10844 
6040 10845 
6040 10843 
6040 1299 
6040 1301 
6040 1300 
6038 10845 
6038 10843 
10845 1299 
10845 1301 
10845 1300 
10843 1299 
10843 1301 
10843 1300 
5840 5845 
14687 14683 
5948 5944 
8961 8965 
14623 14627 
14629 14633 
3009 3004 
3009 3005 
2851 2871 
14581 14585 
2979 2983 
3042 3046 
2886 2881 
10455 10353 
11785 11781 
11789 11793 
14510 14526 
3293 3298 
12425 12420 
10367 10361 
12651 12655 
2788 2784 
10522 10526 
11816 14379 
12452 12448 
2934 2938 
4767 4763 
11817 11821 
10325 3102 
12346 12350 
2599 2620 
4856 4860 
4856 4861 
10286 10281 
10324 3102 
10324 3103 
10546 10550 
4827 4822 
8547 10603 
7392 7423 
466 311 
9415 9406 
410 445 
472 476 
8004 7979 
9400 9405 
1946 1955 
1949 1945 
1905 1909 
11353 11347 
9135 9555 
2067 2071 
9162 9158 
9546 9542 
8774 7889 
1992 1996 
9579 9583 
11219 11223 
609 603 
609 605 
2006 2014 
11315 11311 
2085 11239 
11252 5102 
2144 2148 
11199 11195 
12862 12852 
12815 3855 
2034 6731 
5160 5156 
6909 6897 
9178 9080 
6895 6914 
9207 13420 
15139 15156 
6922 6945 
5329 5325 
15217 15212 
8269 9066 
4672 4665 
3870 4662 
6581 8257 
4675 10842 
4675 10840 
4675 288 
4675 12966 
4675 12967 
4675 12965 
4677 10842 
4677 10840 
4677 288 
4677 12966 
4677 12967 
4677 12965 
4676 8229 
4676 8231 
4676 286 
4676 288 
4676 12966 
12967 7293 
12967 7292 
12965 7293 
12965 7292 
10842 288 
10842 8230 
10842 7291 
10842 12967 
10842 12965 
10842 7293 
10842 7292 
10840 288 
10840 8230 
10840 7291 
10840 12967 
10840 12965 
10840 7293 
10840 7292 
8229 286 
8229 4675 
8229 4677 
8229 10842 
8229 10840 
8229 288 
8231 286 
8231 4675 
8231 4677 
8231 10842 
8231 10840 
8231 288 
288 12966 
288 8230 
288 7291 
288 12967 
288 12965 
288 7293 
286 4675 
286 4677 
286 10842 
286 10840 
286 12966 
286 8230 
286 7291 
286 12967 
286 12965 
286 7293 
10841 7293 
10841 7292 
265 275 
7291 12967 
7291 12965 
7291 10841 
8230 7291 
8230 10841 
8230 7293 
287 8230 
287 7291 
287 7293 
13541 13546 
3736 3708 
13570 13575 
4114 4109 
4103 4107 
7611 7615 
15316 15320 
15322 15327 
13185 7 
3 1700 
3 1701 
3 1699 
3 4341 
3 4342 
3 4340 
3 1702 
3 1704 
1 1700 
1 1701 
1 1699 
1 4341 
1 4342 
1 4340 
1 1702 
1 1704 
1700 4342 
1700 4340 
1701 4342 
1701 4340 
1701 1702 
1701 1704 
1701 1703 
1699 4342 
1699 4340 
1699 1702 
1699 1704 
1699 1703 
1822 1818 
1791 1795 
4427 4431 
4341 1702 
4341 1704 
4342 1702 
4342 1704 
4340 1702 
4340 1704 
6026 6020 
6026 6022 
10847 10843 
4467 4460 
4453 4458 
6242 6246 
13224 1720 
7176 7172 
1732 80 
4486 6256 
6224 6198 
2242 5419 
2265 2261 
1593 1584 
5552 5556 
5559 5564 
6342 5577 
1632 1641 
5594 5598 
5383 5389 
5383 5387 
13288 13292 
5462 5458 
8728 4542 
5463 2250 
5463 2252 
5475 108 
11056 11062 
5497 5488 
6359 6354 
1587 1581 
1621 1580 
4565 4561 
5438 11088 
12693 12687 
12786 13320 
649 241 
1442 1438 
4576 1468 
6467 6471 
12626 12622 
6476 12606 
2329 2333 
1341 1337 
1345 2705 
5304 7824 
5302 5294 
5296 5303 
8678 8673 
3922 3942 
2410 2417 
2387 2357 
208 213 
207 214 
4046 12314 
2464 10724 
12330 12321 
7512 727 
8624 8628 
8589 8581 
8566 8595 
8643 8590 
10628 10621 
10600 10606 
772 768 
8127 8111 
11503 11507 
11508 11504 
6770 6774 
3593 3597 
3613 6743 
3613 6741 
3612 6743 
3612 6741 
3612 4339 
3612 4337 
3612 4338 
3614 4339 
3614 4337 
3614 4338 
6743 3614 
6743 4339 
6743 4337 
6743 4338 
6741 3614 
6741 4339 
6741 4337 
6741 4338 
4339 6742 
4337 6742 
6742 4338 
3597 3592 
11392 3590 
1008 1022 
6815 6856 
6830 6834 
3538 3534 
13913 13934 
13946 11677 
3516 8349 
3514 8348 
11756 14367 
12936 937 
4905 11951 
15447 11962 
11953 11957 
4881 4876 
15496 15491 
15501 15505 
13751 13747 
7400 7414 
13042 13038 
12968 14330 
12968 14328 
12968 14329 
12969 14330 
12969 14328 
14330 12970 
14328 12970 
8197 8193 
14310 1282 
5767 5796 
6038 10843 
6038 10845 
6038 10844 
6038 1299 
6038 1301 
6040 10843 
6040 10845 
6040 10844 
6040 1299 
6040 1301 
10844 1299 
10844 1301 
10844 1300 
6039 10843 
6039 10845 
6039 1299 
6039 1301 
10843 1299 
10843 1301 
10845 1299 
10845 1301 
14274 14269 
14258 14253 
8956 8935 
10075 10080 
14166 14170 
3022 3030 
1051 1055 
14577 14621 
14578 14621 
2864 2868 
2861 14221 
5923 3008 
14599 14603 
1035 14132 
3355 14128 
3341 3334 
10104 10195 
10193 10104 
14559 14555 
5938 2985 
14123 14119 
10165 10176 
3056 3052 
2960 2956 
14433 14429 
12480 12475 
12483 12477 
10430 10435 
12474 6505 
14406 14410 
2772 2627 
12306 12585 
10264 10271 
12571 12567 
8518 8500 
10516 10316 
3159 3181 
8411 8405 
418 414 
7973 7981 
7971 7980 
9398 9347 
7940 7932 
7907 7903 
7887 7883 
15057 15062 
15051 15056 
2221 2206 
2087 9084 
1976 11278 
11349 9598 
9267 8811 
9476 9480 
2070 2075 
9084 2085 
9250 2139 
9509 9492 
11237 15118 
12883 6892 
12835 12843 
5164 5169 
15128 15132 
6905 6913 
15137 15143 
15138 15142 
3834 13323 
5279 7834 
7834 5285 
8230 287 
4676 12966 
4676 288 
4676 286 
6709 6713 
5234 5228 
6615 6610 
8244 8248 
4675 8229 
4675 8231 
4675 10842 
4675 10840 
4675 12966 
4675 288 
4675 286 
4675 12965 
4675 12967 
4677 8229 
4677 8231 
4677 10842 
4677 10840 
4677 12966 
4677 288 
4677 286 
4677 12965 
4677 12967 
8229 4676 
8229 10842 
8229 10840 
8229 287 
8229 288 
8229 286 
8231 4676 
8231 10842 
8231 10840 
8231 287 
8231 288 
8231 286 
10842 287 
10842 288 
10842 286 
10842 7292 
10842 12965 
10842 12967 
10842 7293 
10842 7291 
10840 287 
10840 288 
10840 286 
10840 7292 
10840 12965 
10840 12967 
10840 7293 
10840 7291 
288 12965 
288 12967 
288 7293 
288 7291 
286 12965 
286 12967 
286 7293 
286 7291 
287 10841 
287 7293 
287 7291 
10841 7293 
10841 7291 
12965 7293 
12965 7291 
12967 7293 
12967 7291 
7292 12965 
7292 12967 
7292 10841 
12966 288 
12966 286 
12049 12044 
3742 3753 
15185 3650 
7756 7752 
12088 12095 
7716 7722 
3691 3720 
7692 7696 
13689 13684 
13677 13673 
14766 14770 
13148 13170 
13094 13088 
4376 13110 
3 1699 
3 1700 
3 4342 
3 4340 
3 1702 
3 1704 
1 1699 
1 1700 
1 4342 
1 4340 
1 1702 
1 1704 
1701 3 
1701 1 
1701 4342 
1701 4340 
1699 4342 
1699 4340 
1839 1877 
1774 1778 
4435 39 
13193 13197 
2 4342 
2 4340 
2 1702 
2 1704 
2 1705 
1702 4341 
1704 4341 
4343 1705 
1703 4341 
4342 1702 
4342 1704 
4340 1702 
4340 1704 
1705 4341 
1700 4342 
1700 4340 
1700 1702 
1700 1704 
1700 1703 
1700 4341 
1696 1692 
6038 1300 
6039 1299 
6039 1301 
6039 10843 
6040 10843 
6040 10844 
6040 10845 
6128 6124 
4453 4464 
1707 1688 
7229 80 
6214 6218 
2218 2209 
6181 7282 
6185 6192 
4474 4478 
7202 7197 
8914 8918 
7088 7076 
2288 2293 
2256 2262 
4512 1466 
7125 7121 
6058 1556 
2297 2292 
6278 6269 
1560 1567 
5484 5489 
1590 1390 
1589 1390 
1589 1389 
650 639 
650 640 
4555 4564 
4626 4622 
6468 8685 
6448 6452 
1336 1331 
676 672 
12773 12768 
6461 8688 
3960 3922 
12322 12326 
12323 8665 
12584 12572 
2705 2696 
207 203 
214 218 
7505 7501 
716 732 
8575 8571 
752 757 
14863 14853 
14857 14822 
14857 14820 
373 340 
376 380 
3613 6742 
3613 4339 
3613 4337 
3612 6743 
3612 6741 
3612 4339 
3612 4337 
3612 4338 
3614 6743 
3614 6741 
3614 4339 
3614 4337 
3614 4338 
6743 3613 
6743 4339 
6743 4337 
6741 3613 
6741 4339 
6741 4337 
6742 4339 
6742 4337 
6815 6819 
11393 11398 
13896 13888 
11631 3482 
3480 3476 
6972 6968 
14451 14468 
8355 3491 
11658 11654 
13518 13509 
13505 947 
14032 13998 
13823 13815 
4154 4160 
13807 13803 
14375 14371 
4130 4126 
11954 15444 
12231 8388 
12267 12247 
15385 15392 
15401 15405 
7376 7372 
7371 7376 
12218 12214 
15370 15343 
8192 8201 
8191 8174 
13025 13021 
12984 12989 
12970 14330 
12970 14328 
12969 14330 
12969 14328 
14330 12968 
14328 12968 
12989 12980 
1299 6040 
1299 10843 
1299 10844 
1301 6040 
1301 10843 
1301 10844 
1300 6039 
14721 14707 
14694 1150 
14693 1149 
5972 5966 
14137 3369 
10101 10107 
7038 7034 
2886 2891 
6510 6515 
14424 14419 
14526 14520 
10483 3070 
14452 14464 
4705 10145 
4704 10145 
6522 12500 
12434 12430 
12410 12414 
845 841 
12528 12532 
11794 10291 
10271 10266 
10529 10546 
12289 12293 
14398 10303 
2528 2524 
2512 2508 
2517 2537 
2540 2513 
4804 4799 
3108 3112 
12358 12362 
10571 10567 
10581 10585 
3145 795 
3134 3139 
14914 14901 
14895 459 
14880 14876 
14912 14920 
447 442 
417 413 
9404 9409 
481 485 
11342 11355 
9111 9118 
9110 9120 
9551 9547 
11328 11332 
11334 9597 
1974 11286 
9255 8797 
11274 9578 
7902 7897 
7876 7872 
8917 8912 
11236 11219 
2037 2032 
9195 9191 
15104 13411 
9047 9043 
12801 13315 
9183 9179 
13402 3833 
15162 15158 
13333 13362 
6739 11995 
6739 11993 
6740 11993 
13375 3756 
13343 13355 
5271 15238 
13465 12919 
13466 12919 
6591 6587 
13490 8298 
5251 5247 
8230 4675 
8230 4677 
8230 10841 
8230 10842 
8230 10840 
10841 12965 
10841 12967 
10841 7292 
12965 10842 
12965 10840 
12965 286 
12965 288 
12965 7292 
12965 7293 
12965 7291 
12967 10842 
12967 10840 
12967 286 
12967 288 
12967 7292 
12967 7293 
12967 7291 
8296 8292 
266 227 
10836 15244 
4675 12966 
4675 10841 
4675 12965 
4675 12967 
4675 10842 
4675 10840 
4675 8229 
4675 8231 
4675 286 
4675 288 
4677 12966 
4677 10841 
4677 12965 
4677 12967 
4677 10842 
4677 10840 
4677 8229 
4677 8231 
4677 286 
4677 288 
10842 8229 
10842 8231 
10842 286 
10842 288 
10842 7292 
10842 7293 
10842 7291 
10842 287 
12966 286 
12966 288 
4676 12966 
4676 8229 
4676 8231 
4676 286 
4676 288 
10840 8229 
10840 8231 
10840 286 
10840 288 
10840 7292 
10840 7293 
10840 7291 
10840 287 
8229 286 
8229 288 
8229 287 
8231 286 
8231 288 
8231 287 
286 7293 
286 7291 
7293 287 
7291 287 
288 7293 
288 7291 
13579 13575 
12087 12092 
13598 13602 
7533 7543 
7532 7543 
12122 12126 
14754 14750 
13125 13129 
6028 6034 
6026 6022 
2 1703 
3 1701 
3 1699 
3 1702 
3 1704 
3 1703 
1 1701 
1 1699 
1 1702 
1 1704 
1 1703 
1701 4341 
1701 1702 
1701 1704 
1701 1703 
1699 4341 
1699 1702 
1699 1704 
1699 1703 
4342 3 
4342 1 
4342 1701 
4342 1699 
4342 1702 
4342 1704 
4340 3 
4340 1 
4340 1701 
4340 1699 
4340 1702 
4340 1704 
4341 1698 
4341 1702 
4341 1704 
1700 4341 
10844 6040 
10845 1300 
10845 1301 
57 62 
6245 1751 
14698 6091 
7252 2229 
7255 2214 
7257 7280 
7254 7278 
2229 7272 
7264 7271 
7148 7142 
7147 7143 
6195 7286 
8740 8735 
6059 1564 
6326 6320 
5402 5398 
8879 8885 
7046 6048 
1598 5603 
13312 13317 
13294 13298 
4559 8716 
7042 7037 
1423 1419 
1398 6359 
1394 1390 
12706 12711 
12774 12770 
7843 12776 
1475 1430 
2331 2335 
12708 12713 
3940 3945 
8690 8686 
8687 6463 
8679 12317 
668 683 
2375 2706 
2707 2711 
699 703 
4065 4060 
2721 2726 
2505 2542 
3974 3978 
12350 12355 
738 744 
10644 10640 
380 385 
11510 11489 
11567 11592 
6741 4337 
6741 4339 
3613 6742 
3613 6743 
3613 4338 
3613 6741 
3613 4337 
3613 4339 
3612 6742 
6742 4337 
6742 4339 
6743 4338 
6743 4337 
6743 4339 
3614 6742 
3614 6741 
9007 9002 
8987 8980 
8986 8990 
11389 11394 
4302 4308 
3427 974 
6834 6838 
11413 11400 
980 986 
994 906 
13950 13954 
8310 8315 
13822 13827 
8355 8359 
4928 4939 
13995 14000 
13831 13826 
4155 4150 
8367 13739 
8357 13744 
13514 13518 
11992 11988 
4188 4173 
4184 4177 
925 921 
4877 4873 
7415 12197 
15346 7409 
12991 12975 
14737 14727 
5742 5738 
14692 6008 
3028 3032 
1153 1158 
1097 1088 
1102 1107 
1101 1110 
6070 1553 
5713 14209 
2849 2856 
5966 2849 
2858 2848 
5650 5642 
6065 1107 
2962 2968 
3355 3351 
1077 1073 
14444 14451 
6492 6502 
14429 14433 
10142 10138 
14519 14526 
10230 10224 
10261 10358 
11783 11810 
12443 12439 
12526 12283 
12541 8467 
8431 8427 
3211 3207 
456 461 
458 462 
14925 14929 
296 301 
392 397 
428 424 
8009 7990 
9421 9435 
9420 9436 
9423 9435 
7963 1915 
7971 1911 
7978 7982 
9538 9528 
9088 9084 
2188 2166 
9516 9509 
11287 11283 
5362 5366 
6910 6921 
15125 2117 
15118 13400 
15116 15112 
3818 13326 
4658 4653 
5322 5317 
12788 7828 
6929 5019 
5019 6932 
6936 12908 
13403 13383 
13370 13376 
15215 15210 
13472 8267 
10841 8230 
10841 12965 
10841 12967 
10841 7292 
12966 4676 
12966 4675 
12966 4677 
12966 286 
12966 288 
7305 7309 
8230 10840 
8230 10842 
4675 286 
4675 288 
4675 10841 
4675 8230 
4675 10840 
4675 10842 
4675 12965 
4675 12967 
4675 8229 
4675 8231 
4677 286 
4677 288 
4677 10841 
4677 8230 
4677 10840 
4677 10842 
4677 12965 
4677 12967 
4677 8229 
4677 8231 
10840 12965 
10840 12967 
10840 8229 
10840 8231 
10840 7293 
10840 7291 
10840 287 
10840 7292 
10842 12965 
10842 12967 
10842 8229 
10842 8231 
10842 7293 
10842 7291 
10842 287 
10842 7292 
8229 287 
8231 287 
4676 286 
4676 288 
4676 8229 
4676 8231 
286 10840 
286 10842 
286 12965 
286 12967 
286 8229 
286 8231 
286 7293 
286 7291 
288 10840 
288 10842 
288 12965 
288 12967 
288 8229 
288 8231 
288 7293 
288 7291 
12965 7293 
12965 7291 
12965 7292 
12967 7293 
12967 7291 
12967 7292 
7293 287 
7291 287 
7310 7318 
7322 7327 
7732 7727 
3665 13593 
4104 4100 
13678 12120 
8084 8088 
1809 1805 
3 1700 
3 4340 
3 4342 
3 1704 
3 1702 
3 1701 
3 1699 
1 1700 
1 4340 
1 4342 
1 1704 
1 1702 
1 1701 
1 1699 
1849 1877 
4 4340 
1700 4340 
1700 4342 
2 4340 
2 4342 
2 1704 
2 1702 
2 1703 
1703 4341 
4342 1704 
4342 1702 
4342 1701 
4342 1699 
4342 1703 
4340 1704 
4340 1702 
4340 1701 
4340 1699 
4340 1703 
1704 1701 
1704 1699 
1704 4341 
1702 1701 
1702 1699 
1702 4341 
1701 4341 
1699 4341 
6039 10843 
6039 10844 
6038 10843 
6040 10843 
6040 10844 
7268 7264 
10859 10864 
6155 6164 
5540 5532 
5539 5532 
14668 14664 
1610 1627 
7197 7190 
6151 101 
13259 2302 
6270 6274 
6272 6277 
1602 1596 
1594 14654 
5555 5559 
5483 1496 
6347 6342 
6323 6347 
5603 5607 
1443 1447 
11123 11119 
13303 12766 
12767 12763 
2345 2351 
10943 11001 
4620 3894 
6388 12726 
12331 12599 
2401 2381 
713 699 
3944 10697 
686 691 
687 691 
4024 12342 
741 7507 
10662 7498 
3996 4001 
14868 14863 
14863 14842 
11549 11553 
11574 11564 
11444 11438 
11444 11437 
3613 6742 
3613 6743 
3613 6741 
3612 6742 
3612 6743 
3612 4337 
3612 6741 
3612 4338 
11313 11319 
6742 3614 
6742 4339 
6743 3614 
6743 4337 
6743 4338 
6743 4339 
6741 4338 
6741 4339 
3614 4337 
3614 6741 
3614 4338 
4337 6741 
4337 6745 
3419 3423 
11392 11396 
4318 3548 
6958 6962 
13925 13935 
14049 14045 
1001 997 
13849 13838 
11657 4949 
8332 13528 
4895 4899 
4968 4973 
4892 4914 
4913 4908 
4916 4921 
7333 7338 
12030 12042 
4179 4174 
11899 11903 
11980 11976 
11956 11960 
12219 12223 
1229 13069 
1230 13069 
8195 8191 
12996 5759 
5872 5865 
5969 5958 
14185 14191 
6061 6055 
5967 5963 
1104 1100 
2870 14627 
5645 2839 
6048 14574 
5927 10417 
6477 14515 
14426 12475 
2943 2939 
12496 12500 
10967 10960 
2631 2635 
856 852 
3242 14386 
12309 12305 
10292 10286 
851 846 
12310 12538 
10518 10510 
2594 2590 
4782 4767 
11863 11859 
8480 8475 
8498 8509 
800 789 
8071 8057 
8058 8069 
9419 9423 
9373 9369 
7934 7917 
11466 11470 
1966 1971 
14998 2174 
1904 1915 
15000 2179 
9480 9486 
9254 9261 
15108 15102 
15108 15100 
9177 9191 
9170 9195 
9195 9199 
2134 9245 
11195 11203 
11148 11152 
5152 5140 
6874 6906 
3844 3838 
13353 5327 
4650 4654 
6739 11994 
6738 11993 
6738 11994 
11994 6740 
13439 13434 
6916 13458 
9224 9228 
15201 13427 
6740 11995 
5046 5042 
5047 12074 
15185 15189 
3783 3779 
8230 10842 
8230 10840 
8229 10842 
8229 10840 
8229 287 
8231 286 
8231 288 
8231 10842 
8231 10840 
8231 287 
4675 8231 
4675 286 
4675 288 
4675 10841 
4675 8230 
4675 12965 
4675 12967 
4675 8229 
4675 10842 
4675 10840 
4677 8231 
4677 286 
4677 288 
4677 10841 
4677 8230 
4677 12965 
4677 12967 
4677 8229 
4677 10842 
4677 10840 
12966 4675 
12966 4677 
12966 10841 
4676 12966 
4676 286 
4676 288 
4676 7292 
4676 12965 
4676 12967 
10840 7291 
10840 7293 
10840 287 
10842 7291 
10842 7293 
10842 287 
12965 10842 
12965 10840 
12965 7291 
12965 7293 
286 7292 
286 12965 
286 12967 
286 8229 
286 10842 
286 10840 
286 7291 
286 7293 
288 7292 
288 12965 
288 12967 
288 8229 
288 10842 
288 10840 
288 7291 
288 7293 
7291 287 
7293 287 
12967 10842 
12967 10840 
12967 7291 
12967 7293 
7292 12965 
7292 12967 
10841 8230 
10841 12965 
10841 12967 
5056 5060 
15253 5260 
13654 13659 
7708 7704 
13651 13656 
8083 8075 
3 1704 
3 1702 
3 1701 
3 1699 
3 4342 
3 4340 
1 1704 
1 1702 
1 1701 
1 1699 
1 4342 
1 4340 
1700 3 
1700 1 
1701 4341 
1701 4342 
1701 4340 
1699 4341 
1699 4342 
1699 4340 
2 1703 
2 4342 
2 4340 
2 1706 
1704 1701 
1704 1699 
1704 4341 
1704 2 
1704 4342 
1704 4340 
1702 1701 
1702 1699 
1702 4341 
1702 2 
1702 4342 
1702 4340 
4341 1703 
1703 4342 
1703 4340 
6040 10843 
6038 10843 
6038 10845 
6118 6109 
1688 1682 
7157 7153 
7265 7279 
1751 1744 
4480 4476 
1667 1671 
5516 5512 
7206 7202 
5489 5485 
2284 2288 
5396 13303 
618 623 
13286 13292 
11069 11065 
649 636 
7028 7032 
637 649 
635 650 
7055 8701 
1478 1431 
117 122 
6344 1491 
6337 6333 
7838 12769 
249 253 
1439 1435 
6377 6381 
12698 1323 
1310 1306 
5312 7800 
5306 5310 
12755 12751 
12750 197 
12744 12740 
6464 8682 
6471 6463 
12711 2381 
186 182 
12741 12737 
3914 8672 
7792 7788 
153 2442 
12345 12349 
8596 8592 
12368 12364 
7477 738 
10623 10628 
10624 10628 
7462 15337 
10662 10666 
367 348 
6801 11431 
11379 11385 
6761 6756 
4307 4318 
11421 11392 
11391 11421 
3584 3588 
11635 11640 
13870 13874 
13878 13882 
968 964 
1014 1009 
3556 3551 
14038 14073 
883 889 
4684 4678 
13835 13839 
13950 13954 
11739 11712 
4171 12033 
13997 14003 
14334 14338 
911 14370 
14363 14358 
13768 13791 
8399 8395 
8399 8394 
11917 11921 
11944 11950 
12210 12214 
14791 13042 
1223 1258 
1258 1262 
1266 5735 
14284 5701 
5873 5869 
5860 5855 
1169 1176 
5939 5935 
14648 14628 
8956 8961 
3374 1076 
6049 6045 
1124 1128 
3001 2997 
6489 14420 
10913 10898 
2978 2982 
10375 10370 
2814 2818 
2813 2805 
12482 12476 
10120 3299 
14594 10366 
10973 2787 
867 863 
4699 4693 
12500 14402 
11796 10135 
12641 2624 
868 863 
14387 10294 
4708 4768 
3231 3226 
12576 12632 
12631 12564 
12564 12568 
10343 10347 
10349 10345 
3085 10336 
2558 2562 
10506 10502 
8483 8515 
2551 10552 
805 801 
14888 14884 
410 416 
485 508 
14956 14951 
7983 7987 
1959 1963 
1935 1931 
1936 1931 
9150 9154 
15041 15037 
8851 8855 
5383 7881 
8860 8856 
5359 5355 
5359 5352 
6874 6878 
15120 15125 
12815 12822 
12846 12842 
254 229 
12795 7843 
3861 12829 
6919 15145 
3796 3800 
15166 15162 
274 281 
6574 6568 
6739 11993 
6740 11993 
6738 11993 
5046 5042 
3780 3774 
13561 12920 
3765 3761 
7826 7822 
8230 4676 
8230 10841 
10841 8229 
10841 8231 
8229 286 
8229 288 
8229 10840 
8229 10842 
8229 287 
8231 286 
8231 288 
8231 10840 
8231 10842 
8231 287 
10840 287 
10840 7291 
10840 7293 
10842 287 
10842 7291 
10842 7293 
287 7291 
287 7293 
4676 8229 
4676 8231 
4676 286 
4676 288 
4675 8230 
4675 12966 
4675 10841 
4675 12965 
4675 12967 
4675 8229 
4675 8231 
4675 286 
4675 288 
4675 10840 
4675 10842 
4677 8230 
4677 12966 
4677 10841 
4677 12965 
4677 12967 
4677 8229 
4677 8231 
4677 286 
4677 288 
4677 10840 
4677 10842 
286 10840 
286 10842 
286 7291 
286 7292 
286 7293 
288 10840 
288 10842 
288 7291 
288 7292 
288 7293 
12966 4676 
12966 286 
12966 288 
12966 7292 
12965 286 
12965 288 
12965 10840 
12965 10842 
12965 7291 
12965 7292 
12965 7293 
12967 286 
12967 288 
12967 10840 
12967 10842 
12967 7291 
12967 7292 
12967 7293 
7323 7327 
12060 12064 
13607 13612 
7599 10829 
7571 7618 
15305 15310 
1 1702 
1 1704 
1 1703 
3 1702 
3 1704 
3 1703 
1698 4343 
1701 4340 
1701 4342 
1701 1 
1701 3 
1701 4341 
1701 1702 
1701 1704 
1699 4340 
1699 4342 
1699 1 
1699 3 
1699 4341 
1699 1702 
1699 1704 
1769 1765 
2 1703 
4342 1 
4342 3 
4342 1702 
4342 1704 
4342 1703 
4340 1 
4340 3 
4340 1702 
4340 1704 
4340 1703 
1705 1709 
4341 1702 
4341 1704 
7248 7278 
6245 6128 
6029 6025 
7170 7176 
7152 7169 
7285 6179 
7089 4476 
1629 1625 
1637 1641 
1627 1623 
13287 13297 
7118 8724 
5457 5461 
7054 8712 
106 5468 
11065 11070 
11067 11055 
13313 7854 
13314 13318 
647 4637 
1386 1381 
12788 12784 
12782 12788 
12783 12778 
12762 12757 
1309 1315 
12688 12684 
7837 5294 
1343 1334 
1319 2381 
177 171 
4065 4071 
12579 12575 
2481 2477 
5269 5264 
10816 7537 
10676 10809 
3952 3956 
7531 7524 
7479 7486 
6758 6753 
6741 4338 
6741 4339 
6741 4337 
6743 4338 
6743 4339 
6743 4337 
4321 4325 
6997 6987 
972 968 
14473 14469 
14098 14102 
11644 13866 
13951 13955 
11685 11691 
13862 13849 
4979 4970 
4936 4944 
11713 11700 
11705 11709 
6543 6555 
6545 6553 
4167 4163 
4163 4153 
4131 4135 
15469 15475 
13785 13789 
11934 12188 
11937 12188 
15416 15410 
15370 15386 
7389 7385 
5857 5706 
14157 5735 
10079 10074 
14159 14164 
5850 5720 
1124 14222 
14253 5954 
5986 5643 
14198 5911 
10097 10101 
1117 1109 
1108 1117 
2980 2975 
14131 6508 
3349 3345 
10393 5913 
5911 5916 
5923 5919 
3342 3348 
14603 2635 
10215 10464 
14537 14530 
14530 14535 
10272 10267 
2907 2943 
4715 4719 
12416 12420 
2615 2761 
852 848 
12265 838 
2556 2560 
2591 2587 
2562 2566 
10526 10536 
2596 2590 
2532 10572 
7428 7434 
8457 8451 
785 7416 
4841 4825 
14898 14893 
8060 8069 
8068 8060 
450 446 
450 445 
14902 14906 
508 494 
14980 14973 
7963 7967 
9371 9366 
9451 9447 
9385 9389 
9330 9334 
9130 9162 
2208 2212 
9107 9111 
9111 9106 
9266 9273 
8806 8813 
9571 11262 
9594 9600 
11286 9592 
15054 15061 
9501 9508 
9498 9502 
2008 9512 
6898 6893 
9046 15096 
12841 3872 
11432 6841 
3817 3813 
15072 13332 
12855 12851 
13339 243 
5145 5141 
6709 6705 
13430 13434 
6957 6952 
8294 8289 
6581 6585 
5085 5106 
3748 3752 
4676 12966 
4676 286 
4676 288 
4676 8229 
4676 8231 
8230 287 
8230 10842 
8230 10840 
12966 7292 
12966 286 
12966 288 
12966 4675 
12966 4677 
8229 287 
8229 10842 
8229 10840 
8231 287 
8231 10842 
8231 10840 
4675 8229 
4675 8231 
4675 10842 
4675 10840 
4677 8229 
4677 8231 
4677 10842 
4677 10840 
286 12967 
286 12965 
286 4675 
286 4677 
286 7291 
286 7293 
286 8229 
286 8231 
286 10842 
286 10840 
288 12967 
288 12965 
288 4675 
288 4677 
288 7291 
288 7293 
288 8229 
288 8231 
288 10842 
288 10840 
12967 4675 
12967 4677 
12967 7291 
12967 7293 
12967 10842 
12967 10841 
12967 10840 
12965 4675 
12965 4677 
12965 7291 
12965 7293 
12965 10842 
12965 10841 
12965 10840 
287 10842 
287 10840 
7291 287 
7291 10842 
7291 10841 
7291 10839 
7291 10840 
7293 287 
7293 10842 
7293 10841 
7293 10840 
7292 286 
7292 288 
7292 12967 
7292 12965 
12070 12074 
6622 3659 
13465 13469 
13459 13573 
12948 12953 
7724 7720 
10836 12961 
12961 10834 
3630 3636 
3729 3723 
7744 7739 
12944 7315 
7611 7600 
13633 13628 
13165 13161 
14748 14742 
14742 14747 
1785 1746 
2 4342 
2 4340 
2 4341 
4341 1703 
4342 1702 
4342 1704 
4342 1703 
4340 1702 
4340 1704 
4340 1703 
1701 4342 
1701 4340 
1701 1702 
1701 1704 
1699 4342 
1699 4340 
1699 4343 
1699 1702 
1699 1704 
1 1701 
1 1699 
1 4342 
1 4340 
1 1702 
1 1704 
1 4341 
3 1701 
3 1699 
3 4342 
3 4340 
3 1702 
3 1704 
3 4341 
1702 4341 
1704 4341 
6207 6203 
6233 6243 
1662 1658 
6286 6290 
7884 577 
7072 7076 
2278 13255 
2296 2292 
5478 5473 
6348 6353 
6301 6305 
9008 9003 
113 109 
111 5458 
1489 12715 
12657 12662 
5316 5312 
242 246 
1445 12772 
14515 14493 
6457 6461 
6383 12710 
11129 11124 
175 11123 
12747 12743 
12720 12725 
6381 6385 
6388 6393 
2682 10965 
226 12753 
155 2414 
4038 4033 
6394 2451 
2476 8658 
2498 2701 
7591 7595 
8582 8586 
8630 8619 
2528 2520 
2517 2513 
742 7477 
3613 4338 
6743 4337 
6743 4339 
4338 6741 
4338 6742 
4338 6743 
4338 3612 
4338 3614 
6741 4337 
6741 4339 
6742 4337 
6742 4339 
3423 3427 
3612 4337 
3612 4339 
6516 6522 
4945 4941 
8335 8330 
14000 14004 
14088 14082 
5002 5007 
5002 5006 
933 7348 
13517 13522 
3510 3502 
14336 15484 
4176 4180 
11983 11987 
4902 4907 
4909 4905 
8392 11929 
15494 15489 
7423 11881 
7422 7432 
15429 15383 
11947 11952 
11948 11953 
7398 7394 
5778 13000 
13000 5779 
13012 13005 
5710 5691 
5708 5703 
5669 5990 
6069 6077 
14239 14243 
5965 5953 
5647 5651 
8923 8918 
1107 1111 
5913 5917 
1123 1119 
3042 3048 
10885 5632 
14604 14611 
14616 14612 
10373 10365 
10944 10929 
2886 2634 
10915 10924 
3313 10257 
2944 2953 
10916 10950 
2798 2792 
10140 10152 
10260 10268 
10260 10266 
2748 2600 
2784 2778 
2787 2925 
2933 2929 
14482 14475 
11822 4773 
11832 11836 
4733 3245 
2752 2756 
2768 2772 
12393 12388 
815 11863 
8587 8593 
2519 2513 
4818 4830 
7413 7408 
3184 3188 
448 452 
535 531 
9424 9428 
9385 9377 
14997 15009 
2222 2214 
8815 8819 
2184 2188 
9471 11454 
9140 9136 
2166 5351 
15051 15056 
7895 7888 
15025 15039 
2060 2053 
2093 2089 
8767 8763 
9492 9497 
2064 2068 
9186 9076 
2079 9561 
6886 6876 
9504 2019 
11435 11431 
6870 6941 
13413 13421 
15150 15154 
15154 15149 
11247 6895 
11251 15144 
3865 3861 
13334 13324 
13397 15215 
6959 6955 
262 251 
14489 14483 
6740 11995 
6740 11994 
15195 15190 
15195 15191 
15236 15230 
7826 5285 
8229 288 
8229 286 
8229 4675 
8229 4677 
8229 10840 
8229 10842 
8231 288 
8231 286 
8231 4675 
8231 4677 
8231 10840 
8231 10842 
288 7293 
288 7291 
288 4675 
288 4677 
288 12967 
288 12965 
288 10840 
288 10842 
8230 4675 
8230 4677 
286 7293 
286 7291 
286 4675 
286 4677 
286 12967 
286 12965 
286 10840 
286 10842 
4676 8229 
4676 8231 
4676 288 
4676 286 
4676 8230 
4675 12967 
4675 12965 
4675 10840 
4675 10842 
4675 12966 
4677 12967 
4677 12965 
4677 10840 
4677 10842 
4677 12966 
12967 10840 
12967 10842 
12967 10841 
12967 7292 
12965 10840 
12965 10842 
12965 10841 
12965 7292 
5101 5095 
5060 3620 
6679 6627 
13544 13534 
13580 13611 
4094 4098 
13695 13700 
13661 4135 
4137 13692 
13658 3662 
13688 13684 
4102 4095 
15285 15289 
2 1702 
2 1704 
2 4341 
2 4340 
3 1702 
3 1704 
3 4341 
3 1703 
4341 1703 
1703 1700 
1702 1699 
1702 1701 
1702 4341 
1702 4342 
1702 4340 
1702 1700 
1704 1699 
1704 1701 
1704 4341 
1704 4342 
1704 4340 
1704 1700 
1705 1700 
4342 1700 
4340 1700 
1699 4342 
1699 4340 
1701 4342 
1701 4340 
26 35 
1756 1752 
6240 6223 
6192 57 
7189 570 
7193 7200 
7223 6156 
1526 1547 
8933 8937 
5410 5405 
7845 1448 
12746 12742 
14520 14524 
14530 14534 
14523 14519 
225 229 
12737 12733 
8681 8677 
2399 2403 
2703 2696 
10840 12966 
10842 12966 
287 8229 
287 8231 
287 7293 
287 7291 
287 10840 
287 10842 
10841 7292 
10841 12966 
7293 12967 
7293 12965 
7293 10840 
7293 10842 
7293 10841 
7291 12967 
7291 12965 
7291 10840 
7291 10842 
7291 10841 
4061 4054 
4061 4065 
12536 12544 
2723 2718 
7542 7546 
739 8413 
3988 10661 
336 309 
11548 11540 
6764 6760 
3408 3402 
3589 3604 
3613 6743 
3614 6743 
3614 6742 
3614 4339 
3614 6741 
3612 6743 
3612 6742 
3612 4339 
3612 6741 
4339 6741 
6742 4339 
4276 4272 
11637 11633 
13901 13910 
1029 1019 
3477 3484 
14046 14041 
960 14016 
4231 5029 
11731 11744 
13746 13750 
13751 13746 
15514 15509 
7334 4089 
7333 4088 
4798 4810 
11959 15418 
11909 12134 
12146 12136 
14767 13087 
14761 14755 
12981 12991 
4386 1193 
1167 1162 
5831 5899 
5843 5847 
14266 14287 
14284 14271 
6000 5993 
10077 5904 
14649 14642 
3379 3375 
5935 5942 
8968 8964 
8971 8967 
3348 3352 
2891 2895 
6506 6501 
14589 14602 
14594 14590 
14585 14589 
12643 2625 
10941 10893 
5632 10996 
14410 14422 
3300 11803 
10959 10963 
10925 10956 
10928 10924 
2826 2812 
2615 2611 
10968 10973 
14467 14462 
10496 10500 
4762 4757 
713 8570 
8480 8497 
8490 2546 
2551 2555 
2566 2570 
7444 7459 
291 295 
302 306 
305 301 
9385 9401 
9426 9430 
7952 7958 
1925 1908 
9294 9298 
1917 1922 
551 7989 
1943 1939 
2187 2178 
8798 8789 
15053 15057 
2049 2044 
2058 2038 
11233 11226 
9043 9039 
8841 8845 
9009 9004 
11436 2014 
11445 11440 
11231 15127 
15105 15084 
9504 9512 
3795 13361 
9051 9065 
12867 3435 
13359 13354 
13363 13359 
6739 11994 
6740 11993 
6740 11995 
6740 11994 
6738 11993 
6738 11995 
6738 11994 
11995 6739 
6726 6933 
6555 6551 
7812 7807 
15205 15210 
13450 13568 
15210 15206 
6597 6601 
6597 6602 
13478 13471 
5207 5211 
5098 5094 
5096 5100 
13542 13538 
8230 286 
8230 288 
8230 287 
286 12967 
286 12965 
286 8229 
286 8231 
286 10842 
286 10840 
286 7291 
286 7293 
12967 10842 
12967 10840 
12967 7291 
12967 7293 
12967 10841 
12965 10842 
12965 10840 
12965 7291 
12965 7293 
12965 10841 
288 12967 
288 12965 
288 8229 
288 8231 
288 10842 
288 10840 
288 7291 
288 7293 
8229 287 
8229 10842 
8229 10840 
8231 287 
8231 10842 
8231 10840 
4675 286 
4675 288 
4675 12967 
4675 12965 
4675 8229 
4675 8231 
4675 12966 
4675 10842 
4675 10840 
4677 286 
4677 288 
4677 12967 
4677 12965 
4677 8229 
4677 8231 
4677 12966 
4677 10842 
4677 10840 
8233 8229 
6667 6663 
5232 6666 
5240 5236 
7719 7760 
3676 3680 
287 10842 
287 10840 
287 7291 
287 7293 
287 7292 
12966 10842 
12966 10840 
12966 10841 
10842 7291 
10842 7293 
10840 7291 
10840 7293 
4676 8229 
4676 8231 
4676 12966 
4676 10842 
4676 10840 
6647 13605 
3688 3692 
7479 7475 
15291 15283 
7627 7632 
15313 13682 
13089 4414 
4 1706 
3 1699 
3 1701 
3 1702 
3 1704 
1 1699 
1 1701 
1 1702 
1 1704 
2 1702 
2 1704 
2 1703 
1699 4342 
1699 4340 
1699 2 
1699 1702 
1699 1704 
1699 1703 
1701 4342 
1701 4340 
1701 2 
1701 1702 
1701 1704 
1700 4342 
1700 4340 
1702 4341 
1704 4341 
4340 1702 
4340 1704 
4340 1703 
4342 1702 
4342 1704 
4342 1703 
1760 37 
1703 4341 
7276 7270 
51 45 
1787 1791 
1753 1749 
6241 6131 
14710 14704 
7285 7281 
4455 4464 
6250 6111 
1722 1727 
7236 7232 
7158 7154 
6183 6179 
6201 2283 
10845 5639 
4490 4486 
5461 5457 
88 94 
2284 2288 
10870 10874 
5403 5408 
13277 13281 
7082 8699 
1586 1590 
1595 1590 
6341 6347 
4640 628 
1468 1472 
11069 11073 
1381 12644 
5599 11030 
13320 12779 
7048 7044 
14531 8682 
1460 1430 
1395 1389 
2375 2371 
10984 10998 
238 12759 
185 12752 
1392 6431 
1333 1328 
1327 1334 
1325 2368 
243 12772 
671 675 
165 160 
8649 8644 
2688 2494 
7291 10841 
7293 10841 
691 7515 
10665 10793 
697 3966 
7678 7682 
10784 10658 
8618 3991 
760 764 
7496 7490 
753 757 
3399 3404 
3613 4339 
3613 4337 
3613 4338 
4339 6741 
4339 3612 
4339 3614 
4339 6742 
4337 6741 
4337 3612 
4337 3614 
4337 6742 
3612 6742 
3612 6743 
4338 3612 
4338 3614 
4338 6742 
4338 6743 
3614 6742 
3614 6743 
6821 6817 
3591 3602 
13894 13902 
11414 11421 
11407 11415 
13918 13933 
4208 4212 
4235 3527 
11659 4944 
5012 5005 
11755 11717 
12022 12018 
13747 13751 
4881 15471 
11694 11698 
15425 15421 
13513 11897 
12194 12200 
7418 7403 
12183 12188 
8100 8094 
8173 8177 
8124 8120 
13077 1260 
13071 13075 
1269 1204 
14316 1266 
1171 1167 
5832 5836 
5922 5926 
14648 14628 
5970 1140 
2864 2973 
2862 2974 
2848 2844 
2843 2848 
14563 14559 
2876 2881 
8966 8961 
10417 10421 
6487 14537 
14547 14540 
10182 10170 
11794 11798 
3240 3252 
2614 2600 
4753 4712 
4724 4729 
2593 2589 
2746 10969 
11840 11820 
11821 11826 
10530 10525 
11837 11833 
8576 8458 
11828 11833 
10552 10556 
3110 3106 
11879 814 
10585 10590 
7371 7385 
3139 3135 
425 411 
411 427 
486 490 
9402 9397 
11336 11332 
7915 7911 
8873 8869 
2103 2109 
1999 11264 
2087 2074 
8770 12808 
11420 6729 
11237 15181 
15146 15142 
6833 6731 
3784 3780 
6562 8290 
6566 8290 
12059 6698 
12057 12061 
5101 5106 
5113 5109 
13555 13551 
15241 265 
15239 15243 
7808 7801 
6632 13615 
4105 7481 
7473 15326 
7473 15328 
14767 14759 
14761 14757 
14759 14755 
2 1700 
2 1699 
2 1701 
2 4340 
1699 4340 
1699 3 
1699 1 
1699 4342 
1699 4341 
1699 1702 
1699 1704 
1701 4340 
1701 3 
1701 1 
1701 4342 
1701 4341 
1701 1702 
1701 1704 
1700 4340 
1700 4341 
1793 1762 
1771 1763 
3 4342 
3 1702 
3 1704 
1 4342 
1 1702 
1 1704 
4342 1702 
4342 1704 
4342 1703 
4340 3 
4340 1 
4341 1703 
1697 1703 
40 44 
6103 4364 
13227 1733 
6257 6261 
6164 6168 
7137 7143 
7137 7133 
1525 10867 
8729 8725 
8754 8748 
2274 5423 
1534 1538 
12800 7869 
8989 8983 
4503 4499 
7081 7064 
4563 4537 
7095 14561 
10891 10886 
4609 4605 
11133 11129 
6356 1481 
12703 2367 
7848 7844 
2408 2404 
1407 1400 
6469 6465 
1380 1376 
12676 12681 
12674 12679 
2391 2396 
2410 12721 
10994 10990 
7822 12771 
7312 7317 
4050 4043 
4043 4048 
2702 2695 
2694 2706 
8230 286 
8230 288 
8230 4675 
8230 4677 
8229 4675 
8229 4677 
8229 10842 
8229 10840 
8229 4676 
8231 286 
8231 288 
8231 287 
8231 4675 
8231 4677 
8231 10842 
8231 10840 
8231 4676 
286 7293 
286 7291 
286 8229 
286 4675 
286 4677 
286 10842 
286 10840 
286 12967 
286 12965 
287 7293 
287 7291 
287 8229 
287 10842 
287 10840 
7293 10842 
7293 10840 
7293 12967 
7293 12965 
7293 10841 
10842 12967 
10842 12965 
10842 4676 
10842 12966 
10840 12967 
10840 12965 
10840 4676 
10840 12966 
288 7293 
288 7291 
288 8229 
288 4675 
288 4677 
288 10842 
288 10840 
288 12967 
288 12965 
4676 12966 
4675 10842 
4675 10840 
4675 12967 
4675 12965 
4675 12966 
4677 10842 
4677 10840 
4677 12967 
4677 12965 
4677 12966 
12967 10841 
12965 10841 
7291 10842 
7291 10840 
7291 12967 
7291 12965 
7291 10841 
7292 286 
7292 288 
7292 12967 
7292 12965 
12966 10841 
7770 5287 
2450 2445 
8652 8656 
719 723 
7540 10811 
3975 3980 
10764 10768 
14815 14819 
11544 11550 
4337 3614 
4337 3612 
4337 6741 
4337 6743 
3613 4339 
4338 6741 
4338 6743 
3614 6741 
3614 6743 
3614 6742 
3612 6741 
3612 6743 
3612 6742 
6742 3613 
6741 3613 
6741 4339 
6743 3613 
6743 4339 
4289 11603 
11625 11629 
13906 13910 
12882 12877 
11640 11644 
3476 3472 
13920 13916 
4216 4210 
4941 4937 
13869 4939 
8344 8339 
8336 8340 
11728 4697 
11995 6740 
11993 6740 
15490 15486 
15420 15415 
8117 8121 
8120 8127 
1255 12968 
8210 8218 
8225 8215 
13080 1194 
1213 14318 
4385 4379 
5805 5810 
5806 5810 
14184 14175 
10077 10069 
14191 14195 
1136 14614 
2869 2873 
10191 10184 
2965 2969 
14606 2636 
10430 10434 
1046 1042 
10376 10229 
10412 10369 
6489 6493 
14427 14432 
12435 12430 
10943 10947 
14447 14437 
14431 14409 
14439 6497 
14413 12500 
2928 10355 
14470 7340 
12523 12519 
4761 11811 
10322 10318 
12279 840 
12286 12290 
7346 7350 
8458 733 
8454 8461 
11877 812 
7366 7370 
7374 3160 
8430 8426 
7446 801 
294 299 
499 493 
9447 11355 
9340 9336 
7938 7909 
14998 15002 
9090 9094 
1955 1951 
1948 8807 
11299 11295 
9267 9112 
11225 11221 
8833 8837 
7895 7891 
9007 9002 
11281 11277 
11290 11282 
11325 11321 
9165 9161 
11220 11224 
11223 11219 
11201 11197 
7873 7866 
15121 9049 
9251 11179 
11178 9250 
11183 11187 
5157 5161 
9194 9198 
15156 15160 
3796 3801 
5341 5335 
632 636 
5185 5180 
9214 9210 
13396 13392 
6738 11993 
6738 11995 
242 5289 
12084 12089 
12084 12088 
6632 6627 
5074 13665 
13660 13664 
13603 4128 
13598 13602 
5240 7721 
3634 6648 
3626 13670 
13623 13628 
3705 3701 
13640 13636 
15266 15287 
15307 15311 
15353 15346 
7627 7622 
15324 15328 
1 1699 
1 1701 
1 1703 
1 4342 
1 4340 
1 1702 
1 1704 
3 1699 
3 1701 
3 1703 
3 4342 
3 4340 
3 1702 
3 1704 
1699 4342 
1699 4340 
1699 1702 
1699 1704 
1701 4342 
1701 4340 
1701 1702 
1701 1704 
1783 1769 
2 1703 
1703 4342 
1703 4340 
1700 4342 
1700 4340 
1700 1702 
1700 1704 
1700 4341 
1702 4341 
1704 4341 
4342 1702 
4342 1704 
4343 4347 
4340 1702 
4340 1704 
4350 1654 
1879 1883 
4463 6108 
6024 10850 
6167 7243 
6182 6186 
2266 2270 
7103 7099 
1529 1525 
1631 1635 
10855 10861 
8750 8743 
2235 2231 
2258 2252 
8743 8747 
5402 5406 
8923 8969 
100 4537 
6346 6342 
11061 11066 
5632 5614 
12797 12792 
5404 5408 
1462 1466 
1572 1584 
10898 5626 
6445 6441 
2332 2336 
655 659 
12765 12756 
1437 133 
685 679 
678 685 
173 157 
12524 12520 
1345 1341 
2473 1344 
2500 2716 
12966 10839 
12966 10841 
4675 286 
4675 288 
4675 8231 
4675 8229 
4675 10842 
4675 10840 
4675 12967 
4675 12965 
4675 12966 
4677 286 
4677 288 
4677 8231 
4677 8229 
4677 10842 
4677 10840 
4677 12967 
4677 12965 
4677 12966 
8230 4676 
8230 4675 
8230 4677 
8230 286 
8230 288 
4676 8232 
4676 8231 
4676 8229 
12967 7291 
12967 7293 
12967 10841 
12965 7291 
12965 7293 
12965 10841 
8231 10842 
8231 10840 
8231 287 
8229 10842 
8229 10840 
8229 287 
287 7291 
287 7293 
10842 12967 
10842 12965 
10842 287 
10842 7291 
10842 7293 
10842 12966 
10840 12967 
10840 12965 
10840 287 
10840 7291 
10840 7293 
10840 12966 
286 7292 
286 8231 
286 8229 
286 10842 
286 10840 
286 12967 
286 12965 
286 7291 
286 7293 
288 7292 
288 8231 
288 8229 
288 10842 
288 10840 
288 12967 
288 12965 
288 7291 
288 7293 
7291 10841 
7293 10841 
7292 12967 
7292 12965 
12961 10841 
4014 4018 
8665 12336 
12338 12342 
7681 7668 
3957 2540 
12362 12357 
10777 10786 
10803 7512 
782 7438 
7438 7442 
11597 6785 
4339 3612 
4339 6741 
4339 3614 
4339 6742 
4339 6743 
4338 3613 
4338 3612 
4338 3614 
4337 3612 
4337 3614 
3612 6741 
3612 6743 
6741 3614 
3614 6743 
4327 4323 
4324 4320 
3411 3415 
4295 4299 
994 1005 
995 1005 
11618 3580 
3541 3545 
4680 4685 
982 878 
4690 4695 
4257 4253 
11725 11719 
11993 6739 
11995 6739 
4944 4936 
13980 4905 
13955 13959 
11779 11783 
11723 11710 
8389 8393 
15439 15435 
15437 11953 
15517 14332 
14332 15516 
14331 15517 
14333 15517 
13686 13691 
11927 11922 
11893 8406 
7373 7369 
12197 7376 
15518 14332 
13782 13786 
14806 14802 
13048 1247 
13014 13010 
8147 8195 
13009 13015 
1232 1226 
8203 8199 
8206 8218 
13070 13076 
4394 4373 
8171 8208 
14263 14259 
5743 5738 
6070 14585 
1155 1150 
5915 3041 
3396 14126 
1070 1063 
10078 10074 
14606 14601 
14616 14607 
3022 5937 
2862 2855 
1086 1090 
1102 1098 
10420 10424 
2871 2974 
8927 8951 
8964 8951 
1121 1125 
10206 10213 
10949 10954 
2882 2886 
2836 10916 
10135 10162 
10972 10976 
12572 12568 
2936 10346 
3277 3270 
2782 2778 
14500 14484 
10320 10324 
3095 3090 
2717 2721 
12282 12300 
12298 12285 
2563 2568 
12295 12290 
2570 2564 
2517 2576 
732 8446 
8525 8521 
8516 8579 
7437 7443 
796 785 
300 296 
315 320 
424 432 
8018 8014 
7954 504 
9314 9318 
1918 1926 
1923 1919 
9483 9487 
9082 9156 
7931 1940 
9149 7927 
11220 11225 
8823 8837 
2085 2080 
2082 9170 
9609 9613 
12836 12840 
11269 11265 
9035 9042 
15078 12805 
15083 15087 
5359 5363 
12802 12812 
11437 6722 
9190 9195 
6903 6907 
15163 15176 
12820 3851 
3748 13384 
5038 13558 
6613 6609 
13521 13525 
254 249 
5063 5096 
5075 5089 
5034 5027 
3728 3732 
13587 13591 
287 8230 
287 10842 
287 10840 
287 7293 
287 7291 
10842 286 
10842 288 
10842 7293 
10842 7291 
10842 12967 
10842 12965 
10842 12966 
10840 286 
10840 288 
10840 7293 
10840 7291 
10840 12967 
10840 12965 
10840 12966 
8229 287 
8229 4675 
8229 4677 
8229 10842 
8229 10840 
8229 286 
8229 288 
8231 287 
8231 4675 
8231 4677 
8231 10842 
8231 10840 
8231 286 
8231 288 
8230 10842 
8230 10840 
8230 10836 
4675 10842 
4675 10840 
4675 286 
4675 288 
4675 12967 
4675 12965 
4675 12966 
4676 8231 
4676 8229 
4676 286 
4676 288 
286 7293 
286 7291 
286 7292 
286 12967 
286 12965 
288 7293 
288 7291 
288 7292 
288 12967 
288 12965 
12967 10841 
12965 10841 
4677 10842 
4677 10840 
4677 286 
4677 288 
4677 12967 
4677 12965 
4677 12966 
12085 12091 
6683 6675 
15313 15317 
13152 13156 
4340 1702 
4340 1704 
1 1699 
1 4342 
1 4340 
1 1701 
1 1702 
1 1704 
1 4341 
1 1700 
2 1699 
2 4342 
2 1701 
1699 4342 
1699 1702 
1699 1704 
1701 1702 
1701 1704 
3 1699 
3 4342 
3 4340 
3 1701 
3 1702 
3 1704 
3 4341 
4342 1701 
4342 1700 
1803 1799 
1702 4341 
1702 1700 
1704 4341 
1704 1700 
1700 1703 
4341 1700 
4341 1703 
1888 7241 
4452 4460 
6219 6223 
6224 6219 
13214 13218 
13258 2267 
6268 6272 
6338 6271 
6331 5566 
13269 13273 
5552 5560 
13305 13299 
8726 617 
579 4516 
578 4516 
2297 2293 
6312 12696 
4584 4579 
4578 4582 
8937 8941 
4538 4543 
6454 6458 
11129 11134 
1425 1464 
11094 115 
1476 2416 
2356 2352 
222 226 
125 129 
2419 2423 
233 263 
5289 5284 
2435 2442 
1357 1353 
7702 7649 
10841 12966 
7293 12967 
7293 12965 
7293 10841 
7292 12967 
7292 12965 
7291 12967 
7291 12965 
7291 10841 
10727 10732 
3963 3969 
3971 3961 
7492 7482 
4048 742 
8621 8617 
4004 4000 
3994 3989 
7446 7441 
7446 7442 
14865 14854 
4338 6741 
4338 6743 
4338 3614 
4338 3612 
6741 3614 
6741 3612 
6741 4339 
6741 4337 
6741 3613 
6743 3614 
6743 3612 
6743 4339 
6743 4337 
6743 3613 
4339 3613 
4337 3613 
3614 4339 
3614 4337 
3612 4339 
3612 4337 
11301 9485 
3396 3423 
4295 11635 
4301 4291 
1005 997 
1003 997 
13871 13866 
4280 8341 
6976 8280 
4938 4934 
12917 12913 
4683 4688 
11669 13948 
4997 13757 
11985 11980 
14331 15517 
14331 15516 
14331 15518 
14333 15517 
14333 15516 
14333 15518 
7337 7341 
14332 15517 
14332 15516 
14332 15518 
13682 13686 
11960 15415 
12196 12201 
7347 11884 
15399 15395 
7360 7364 
13024 8198 
4383 4388 
5754 5810 
14711 14716 
6052 6048 
8981 8914 
10075 10071 
14613 14604 
5642 5646 
1064 1060 
1558 1562 
2957 2953 
2960 2965 
10911 10906 
2844 2849 
14120 14114 
1045 3359 
1111 1116 
1587 1581 
12442 12437 
10936 10932 
10934 10930 
2983 2989 
1036 1040 
3075 3274 
14508 14502 
10233 10314 
10348 2928 
14503 14507 
3240 3234 
4711 4717 
10317 10311 
2744 2609 
10486 10494 
4837 4841 
2524 12374 
8477 8499 
801 797 
291 298 
14938 14960 
9403 9408 
412 9428 
9380 9373 
7972 7978 
9446 9451 
1952 1948 
7910 533 
9550 9556 
9088 9092 
9087 9091 
9126 9130 
9277 9273 
9180 9176 
11206 11196 
7869 7865 
6963 6957 
11272 11276 
3796 3800 
15154 15147 
11994 6740 
11993 6739 
6740 11993 
15198 15204 
8279 8283 
4655 4660 
13339 245 
9064 9060 
6539 6547 
3756 3730 
6585 6589 
4664 6550 
6520 6524 
6692 6698 
5090 5086 
12946 13602 
8231 287 
8231 10842 
8231 10840 
4675 288 
4675 286 
4675 8231 
4675 8229 
4675 8230 
4675 10842 
4675 10840 
4675 12966 
4675 12967 
4675 12965 
4677 288 
4677 286 
4677 8231 
4677 8229 
4677 8230 
4677 10842 
4677 10840 
4677 12966 
4677 12967 
4677 12965 
8229 287 
8229 10842 
8229 10840 
10842 12966 
10842 12967 
10842 7293 
10842 7291 
10842 12965 
10840 12966 
10840 12967 
10840 7293 
10840 7291 
10840 12965 
4676 8231 
4676 8229 
4676 8230 
8230 10842 
8230 10840 
8230 12966 
12966 10841 
13490 13494 
287 10842 
287 10840 
287 7293 
287 7291 
7293 12965 
7293 10841 
7291 12965 
7291 10841 
288 7292 
288 8231 
288 8229 
288 10842 
288 10840 
288 12967 
288 7293 
288 7291 
288 12965 
286 7292 
286 8231 
286 8229 
286 10842 
286 10840 
286 12967 
286 7293 
286 7291 
286 12965 
7292 12967 
7292 12965 
10832 10837 
12967 7293 
12967 7291 
12967 10841 
12965 10841 
7321 7308 
12076 12080 
3620 3624 
13638 3637 
3630 3634 
13668 4132 
3694 3686 
13163 13168 
4342 2 
4342 1 
4342 3 
4341 1699 
4341 1701 
4341 1 
4341 3 
4340 1 
4340 3 
4340 1702 
4340 1704 
1700 4341 
1 1702 
1 1704 
3 1702 
3 1704 
1699 4340 
1699 1 
1699 3 
1699 1702 
1699 1704 
1699 1703 
1701 4340 
1701 1 
1701 3 
1701 1702 
1701 1704 
1701 1703 
4412 4408 
1860 1873 
4445 4440 
4368 4407 
1711 1715 
1716 6253 
6207 6211 
6220 5521 
1719 6253 
1728 1626 
7196 7191 
6266 1744 
1739 1735 
13239 5541 
7143 7139 
5467 5462 
7005 7001 
8722 4602 
1561 1553 
1566 12639 
6457 6453 
12721 12726 
12643 12637 
12666 12662 
11001 11009 
7833 7827 
8682 3900 
2690 2694 
139 1433 
6425 3917 
1365 1361 
7787 7792 
10738 10734 
10677 10673 
3933 4020 
2471 2467 
10761 7668 
7501 7573 
10805 10801 
7531 3970 
341 336 
351 367 
3613 4339 
3613 4337 
3614 6741 
3614 6743 
3614 4338 
3614 4339 
3614 4337 
4337 6742 
3612 4339 
3612 4337 
3612 6742 
6741 4338 
6741 3613 
6741 3612 
6741 4339 
6741 4337 
6743 4338 
6743 3612 
6743 4339 
6743 4337 
11461 11419 
11613 4280 
4283 11621 
6996 7000 
3538 3571 
3528 3524 
3486 3482 
4951 13979 
3493 14048 
8301 8297 
3455 3447 
8287 8291 
979 14074 
4933 4937 
8371 8365 
14046 8362 
910 886 
905 891 
4996 4992 
4140 4135 
13688 13684 
15517 14331 
14332 15518 
4155 13679 
15516 14331 
15401 15397 
7422 7418 
15352 7425 
15353 15349 
12969 8228 
12989 12982 
8219 8226 
1222 1218 
14736 14698 
14680 14675 
14260 5688 
5709 5713 
14644 5629 
3377 14116 
10088 10106 
2953 2891 
5640 10923 
10915 10910 
10128 10141 
1573 1579 
10441 10446 
14527 14531 
2942 2936 
10366 10353 
14511 14468 
11766 14390 
11756 4751 
14453 14449 
2933 2927 
2626 2663 
2636 2642 
12507 12511 
2764 2768 
2765 2759 
2654 2781 
11815 11819 
2549 2545 
12550 12554 
2736 2743 
2513 12377 
11832 11828 
3196 3192 
8574 8580 
3210 3201 
3129 3124 
428 424 
495 471 
7949 7945 
14984 14988 
9309 9322 
15027 15031 
554 15003 
2215 2196 
7180 7175 
7163 7167 
9082 9279 
9276 9080 
15005 15010 
15046 15050 
8744 15063 
9175 9168 
2065 2034 
9022 8858 
2045 2049 
11255 11238 
12872 15128 
7874 5365 
15135 9052 
13355 13351 
12809 12800 
12027 12023 
15175 15169 
13404 15196 
6569 15232 
5327 7754 
12043 12051 
279 4674 
4676 286 
4676 288 
4676 12965 
4676 12967 
6714 6738 
13612 13619 
15251 8239 
15247 8238 
15249 15253 
287 7292 
286 12965 
286 12967 
286 7291 
286 7293 
286 8231 
286 8229 
286 10842 
286 10840 
286 7292 
5253 5257 
8231 287 
8231 10842 
8231 10840 
8231 7292 
8229 287 
8229 10842 
8229 10840 
8229 7292 
288 12965 
288 12967 
288 7291 
288 7293 
288 8231 
288 8229 
288 10842 
288 10840 
288 7292 
7291 10842 
7291 10840 
7291 10841 
10842 7292 
10842 8230 
10840 7292 
10840 8230 
4677 12966 
4677 286 
4677 288 
4677 12965 
4677 12967 
4677 8231 
4677 8229 
4677 10842 
4677 10840 
4677 8230 
4675 12966 
4675 286 
4675 288 
4675 12965 
4675 12967 
4675 8231 
4675 8229 
4675 10842 
4675 10840 
4675 8230 
7293 10842 
7293 10840 
7293 10841 
12966 10842 
12966 10840 
12965 7291 
12965 7293 
12965 10842 
12965 10840 
7292 10841 
12967 7291 
12967 7293 
12967 10842 
12967 10840 
7726 7710 
13623 13627 
12103 12107 
12157 15319 
8085 8089 
13087 13091 
1 1699 
1 1701 
1 4342 
1 4340 
1 1704 
1 1702 
2 4341 
4342 1703 
4342 1704 
4342 1702 
4340 1703 
4340 1704 
4340 1702 
4341 1 
4341 3 
4341 1699 
4341 1701 
4341 1700 
1700 4342 
1700 4340 
1700 1703 
3 1699 
3 1701 
3 4342 
3 4340 
3 1704 
3 1702 
1699 4342 
1699 4340 
1699 1703 
1699 1704 
1699 1702 
1701 4342 
1701 4340 
1701 1703 
1701 1704 
1701 1702 
14751 14746 
4343 1706 
4359 1691 
1692 1682 
1667 1663 
6089 6084 
5513 5509 
1520 6076 
5555 13240 
10848 10852 
10847 14650 
7139 7133 
5468 5463 
2289 13267 
5496 5500 
1538 1533 
1536 6062 
14635 14639 
5583 5579 
7082 7121 
7080 7067 
7068 7078 
8936 7065 
5493 5454 
99 106 
5598 5602 
5601 5605 
7076 7071 
12683 12688 
7840 7836 
1421 1425 
1419 1425 
1463 1459 
12719 2390 
2329 2325 
12727 121 
665 670 
12333 704 
12333 703 
2465 2474 
2730 2740 
2724 2508 
10722 10818 
4037 4041 
2553 2549 
2551 2555 
4017 3957 
8654 1366 
10764 10760 
7559 7517 
7455 7451 
7503 7498 
7501 766 
11343 11347 
4339 6741 
4339 6743 
6742 4339 
6742 3612 
6742 3614 
11398 11402 
11581 11585 
11588 6789 
11419 11464 
6741 3613 
6741 6745 
6743 3613 
3614 6741 
3614 6743 
3612 6741 
3612 6743 
4323 4327 
6751 6747 
8991 8985 
11440 11471 
3423 3418 
6870 6874 
11480 6808 
6875 6854 
14073 14068 
1011 1006 
4245 4249 
8355 4957 
11765 11761 
13834 13828 
3527 3521 
14005 4881 
11713 11717 
857 4872 
5009 5001 
13751 13758 
4901 13979 
4888 949 
13708 13704 
15479 15471 
11891 11887 
7344 8435 
13789 13782 
11973 11969 
1230 13082 
5759 5776 
5781 5794 
14718 14713 
14609 14613 
14616 14673 
3370 3365 
5727 5723 
2841 10910 
10191 10186 
3340 3336 
1591 1579 
10382 10374 
2833 2829 
6490 6497 
4683 4689 
4685 4689 
4695 4691 
4687 4704 
14433 14438 
3284 3322 
10368 10364 
10360 10354 
12425 2938 
2943 2939 
4742 4746 
14421 14417 
3295 3291 
2618 2613 
12270 12266 
4769 14353 
10523 10519 
2766 2770 
4798 11839 
3158 10305 
14923 14919 
7952 7947 
509 7955 
1905 1909 
7982 7986 
9307 9320 
15007 15011 
11308 9477 
9563 9567 
9150 9094 
9277 9271 
9525 9529 
11433 11429 
9157 9108 
9576 9583 
9589 9596 
8772 8784 
2048 2052 
5371 5366 
11282 11278 
15147 15151 
11180 11176 
11158 11165 
4648 4652 
15185 15177 
15185 15176 
13378 13349 
13483 13493 
13484 13566 
15197 15202 
15210 15206 
15211 15206 
275 4663 
287 4677 
287 4676 
287 8231 
287 8229 
287 4675 
12046 12071 
6707 6703 
242 246 
4674 12963 
8231 10841 
8231 4675 
8231 10842 
8231 10840 
8230 7292 
8230 10842 
8230 10840 
8230 7291 
8230 7293 
4675 12965 
4675 12967 
4675 10842 
4675 10840 
8229 10841 
8229 4675 
8229 10842 
8229 10840 
12966 7292 
12966 7291 
12966 7293 
4676 12966 
4676 12964 
4676 12965 
4676 12967 
286 4677 
286 4676 
286 12966 
286 8231 
286 8229 
286 8230 
286 4675 
286 7292 
286 12965 
286 12967 
286 10842 
286 10840 
286 7291 
286 7293 
288 4677 
288 4676 
288 12966 
288 8231 
288 8229 
288 8230 
288 4675 
288 7292 
288 12965 
288 12967 
288 10842 
288 10840 
288 7291 
288 7293 
10841 4675 
10841 12962 
10842 7291 
10842 7293 
10840 7291 
10840 7293 
12965 10842 
12965 10840 
12965 7291 
12965 7293 
12967 10842 
12967 10840 
12967 7291 
12967 7293 
4677 8231 
4677 8229 
4677 10841 
4677 12965 
4677 12967 
4677 10842 
4677 10840 
6679 3643 
3648 6646 
3683 3665 
3673 15312 
15300 15294 
7457 7462 
8102 8097 
1804 1798 
1799 1804 
1802 1807 
13105 13101 
4341 1700 
4341 1 
4341 3 
4341 1699 
4341 1701 
1700 4342 
1700 4340 
1 1699 
1 1701 
1 4342 
1 4340 
1 1703 
1 1704 
1 1702 
3 1699 
3 1701 
3 4342 
3 4340 
3 1703 
3 1704 
3 1702 
1699 4342 
1699 4340 
1699 1704 
1699 1702 
1701 4342 
1701 4340 
1701 1704 
1701 1702 
4342 1704 
4342 1702 
4342 2 
4340 1704 
4340 1702 
4340 2 
1704 2 
1876 1880 
1703 2 
1702 2 
2 1706 
1681 1677 
1682 1678 
7161 7169 
6134 4466 
6243 13232 
13230 13235 
14681 14664 
2204 2200 
8919 8923 
7194 7856 
604 609 
4539 4505 
7002 7006 
4528 4548 
602 4527 
4509 4544 
6375 6379 
7026 7030 
8693 8700 
6387 1370 
12757 12753 
3900 3904 
6426 6431 
6396 1378 
1363 12699 
7318 7311 
12314 12548 
2511 2729 
5283 5279 
708 704 
2445 2440 
12342 4031 
2483 2479 
10771 10761 
7600 7594 
7549 7592 
10687 10696 
4034 8628 
3948 3944 
733 737 
14864 14868 
11361 11365 
11370 11376 
3612 6741 
3612 6743 
3614 6742 
3614 6743 
3613 6741 
3613 6742 
3613 6743 
6742 4338 
6743 4338 
6741 3614 
6741 4338 
3417 3408 
3414 3408 
4292 4298 
4296 4292 
3422 3426 
6813 6817 
3586 13861 
3569 3573 
12900 8306 
11775 11770 
13973 13960 
13989 13993 
11731 11725 
11764 11760 
13820 13824 
903 909 
4929 4933 
4160 4166 
13806 13775 
15493 15488 
15487 15483 
15383 15388 
12185 12190 
14799 14803 
13024 13020 
8148 13016 
1226 1222 
12968 8227 
12970 8227 
8228 12968 
8228 12970 
8226 12968 
8226 12970 
1197 1188 
5842 5846 
14241 14237 
14615 1613 
14614 1608 
10090 10094 
2990 2986 
8962 8958 
8966 8962 
14115 997 
10156 10160 
1042 6480 
3361 3357 
3352 3348 
2890 2895 
10924 10920 
995 991 
4702 4698 
4703 10167 
10386 10433 
10516 10520 
2685 2670 
2785 2781 
6503 6508 
12511 12507 
12515 12511 
2638 2616 
965 845 
10286 10291 
10296 10301 
10526 10530 
4786 4790 
8458 8453 
3142 3137 
8520 8524 
14906 14911 
325 330 
325 332 
9388 9375 
9418 9414 
9372 9366 
9313 9308 
11319 11323 
9300 9289 
9284 9279 
11301 11308 
9105 9137 
9071 9075 
9285 9279 
9279 9283 
8846 8850 
15008 2209 
9478 9484 
11441 11437 
9169 9164 
11210 11218 
9025 9021 
586 592 
12830 12805 
11435 11428 
12864 12860 
5370 5366 
12805 12829 
2139 3806 
11260 13431 
15126 15130 
3804 3808 
9226 3774 
9228 3774 
13466 13461 
12028 12034 
6725 6729 
15231 3733 
13487 13491 
8231 4676 
8231 286 
8231 288 
8231 4675 
8231 4677 
8231 10842 
8231 10840 
4675 12965 
4675 12967 
4675 10842 
4675 10840 
8229 4676 
8229 286 
8229 288 
8229 4675 
8229 4677 
8229 10842 
8229 10840 
287 12966 
287 8231 
287 8229 
287 4675 
287 4677 
4677 12965 
4677 12967 
4677 10842 
4677 10840 
4676 10842 
4676 10840 
13507 13495 
13503 13499 
12966 286 
12966 288 
12966 4675 
12966 4677 
12966 7292 
286 4675 
286 4677 
286 12965 
286 12967 
286 7292 
286 8230 
286 10842 
286 10840 
286 7291 
286 7293 
288 4675 
288 4677 
288 12965 
288 12967 
288 7292 
288 8230 
288 10842 
288 10840 
288 7291 
288 7293 
12965 7292 
12965 10842 
12965 10840 
12965 7291 
12965 7293 
12965 10841 
12967 7292 
12967 10842 
12967 10840 
12967 7291 
12967 7293 
12967 10841 
4175 12076 
3622 5092 
12061 12065 
12059 5059 
13593 13598 
3759 3754 
8230 10842 
8230 10840 
8230 7291 
8230 7293 
7291 10841 
7293 10841 
10842 7291 
10842 7293 
10840 7291 
10840 7293 
12099 12105 
4122 4128 
7608 7573 
15271 3685 
12147 15325 
1857 1851 
1795 1790 
13126 13122 
13105 13112 
4341 1701 
4341 1699 
1 4341 
1 1701 
1 1699 
1 4342 
1 4340 
1 1702 
1 1704 
1 1703 
1701 4342 
1701 4340 
1701 1702 
1701 1704 
1699 4342 
1699 4340 
1699 1702 
1699 1704 
1774 41 
13191 13187 
2 4341 
2 4342 
2 4340 
3 4341 
3 1701 
3 1699 
3 4342 
3 4340 
3 1702 
3 1704 
3 1703 
1707 1713 
4342 1702 
4342 1704 
4342 1700 
4342 1703 
4340 1702 
4340 1704 
4340 1700 
4340 1703 
1702 1700 
1704 1700 
50 1768 
13226 13222 
1182 1177 
14654 6022 
6188 6184 
7197 7192 
2260 2256 
78 82 
6263 6270 
6333 1501 
5631 5620 
4535 4511 
5463 5467 
101 1485 
4599 12819 
1443 11135 
11112 11116 
13318 12790 
12772 1460 
12770 12766 
1438 1434 
6405 6381 
623 3892 
5306 5302 
140 146 
6426 6430 
6428 12399 
1378 6430 
1377 6430 
1377 6427 
662 652 
663 658 
680 6550 
225 650 
3900 3910 
129 144 
2418 2422 
8663 4025 
7531 4049 
3927 3931 
2489 2484 
12377 12382 
3982 10609 
7643 7647 
7489 7451 
391 387 
4338 3614 
4338 3612 
3612 6742 
4337 3614 
4337 3612 
4337 6741 
4337 6743 
4337 6742 
4337 3613 
4339 3614 
4339 3612 
4339 6741 
4339 6743 
4339 6742 
4339 3613 
6741 3613 
6742 3613 
6743 3613 
6810 3604 
3605 3601 
11481 11477 
11485 11480 
6885 6892 
3596 3589 
3593 3589 
6948 6952 
6905 6947 
3582 3578 
4270 3536 
3480 3475 
3480 3476 
4994 4990 
4967 4976 
12902 12906 
8295 8299 
5009 5013 
11682 11686 
12912 13469 
13515 6518 
13533 13529 
4890 4886 
13776 13772 
15441 15437 
15463 15459 
11883 7335 
13785 13789 
11933 11941 
7421 7430 
12196 15406 
8117 14789 
12992 12996 
1243 1239 
12990 12984 
14297 14293 
5740 14222 
6074 6070 
14608 14678 
5907 5917 
2863 2857 
2856 5654 
14590 14572 
5938 5932 
5937 5932 
5882 5878 
5919 5923 
2874 2870 
10104 10096 
3012 3008 
3007 10402 
3369 1043 
3346 3339 
12609 12617 
6482 14510 
6480 6485 
14504 6474 
14504 6457 
14509 14517 
2673 2668 
10925 2814 
11009 2682 
1026 14446 
14524 12526 
3249 4726 
12517 12305 
2563 2559 
12548 12552 
10481 10477 
8480 8484 
12464 12468 
3192 3197 
10318 3146 
8503 3134 
2595 2590 
8517 8513 
7433 7408 
8583 8547 
8079 8075 
412 9434 
9411 9430 
9393 9413 
9315 9376 
9315 9375 
15003 15007 
9333 9341 
9348 9352 
9348 9353 
9280 9284 
9129 9125 
1971 2005 
7905 7894 
8800 8804 
8785 8789 
5385 5389 
11434 11292 
11434 6910 
11176 11171 
12816 12821 
4628 4633 
2137 2133 
9232 9228 
3828 9049 
3459 3464 
13345 13339 
13339 13346 
7865 11166 
12796 13330 
5107 15160 
6965 6970 
13390 3838 
3839 13357 
13358 13388 
6726 6721 
6703 6699 
3762 3758 
13596 13600 
7792 7751 
7754 7766 
7763 7759 
284 8231 
288 12966 
288 7292 
288 8231 
288 8229 
288 4675 
288 4677 
288 8230 
288 12965 
288 12967 
288 7293 
288 7291 
288 10842 
288 10840 
287 12966 
287 8231 
287 8229 
287 4675 
287 4677 
12966 7292 
12966 4675 
12966 4677 
7292 12965 
7292 12967 
6565 4659 
5067 5063 
13604 12935 
3746 5242 
3733 15233 
6550 6554 
8230 7293 
8230 7291 
8230 10842 
8230 10840 
7293 10842 
7293 10840 
7293 10841 
8231 4675 
8231 4677 
8231 10842 
8231 10840 
8229 4675 
8229 4677 
8229 10842 
8229 10840 
10842 4676 
10840 4676 
7291 10842 
7291 10840 
7291 10841 
4675 12965 
4675 12967 
4675 10842 
4675 10840 
4677 12965 
4677 12967 
4677 10842 
4677 10840 
12965 7293 
12965 7291 
12965 10842 
12965 10840 
12965 4676 
12965 10841 
12967 7293 
12967 7291 
12967 10842 
12967 10840 
12967 4676 
12967 10841 
286 12966 
286 7292 
286 8231 
286 8229 
286 4675 
286 4677 
286 8230 
286 12965 
286 12967 
286 7293 
286 7291 
286 10842 
286 10840 
4676 10841 
6559 4672 
6540 6544 
6652 6659 
13627 13631 
12122 6641 
15310 15314 
13136 13144 
10 4435 
8 4346 
2 1702 
2 1704 
2 4340 
2 4342 
1 1701 
1 1699 
1 4341 
1 4340 
1 4342 
3 1702 
3 1704 
3 1701 
3 1699 
3 4341 
3 4340 
3 4342 
4341 1700 
1858 1862 
44 48 
13165 13169 
1701 4341 
1701 4340 
1701 4342 
1701 1703 
1699 4341 
1699 4340 
1699 4342 
1699 1703 
1702 1 
1702 1701 
1702 1699 
1702 4340 
1702 4342 
1704 1 
1704 1701 
1704 1699 
1704 4340 
1704 4342 
4340 1703 
4342 1703 
1693 1697 
1763 1767 
6138 67 
60 6139 
7226 7222 
5519 5528 
14633 14637 
7133 7127 
8908 7088 
2252 2248 
7096 7100 
4494 87 
87 83 
6335 1503 
6341 6336 
14590 1523 
1609 10872 
5592 5588 
5593 5587 
5612 5604 
5590 10874 
5602 5607 
5485 5477 
4489 4483 
7120 7115 
1484 13239 
6363 6368 
5565 11059 
600 604 
12672 12666 
2355 2362 
12671 12666 
1438 1434 
1405 8685 
6409 12708 
689 693 
147 143 
6437 1387 
1314 1309 
11009 11004 
12744 638 
12409 12413 
1355 2479 
1342 1347 
2503 2734 
2504 2734 
7783 7777 
264 277 
707 712 
3921 3929 
10823 10819 
10710 10645 
7683 7679 
10641 10792 
10650 10654 
3981 3987 
3983 3987 
3984 3988 
11556 11565 
3614 4339 
3614 4337 
3614 6742 
3614 6743 
3614 6741 
3612 4339 
3612 4337 
3612 6742 
3612 6743 
3612 6741 
11511 11516 
4338 3614 
4338 3612 
4338 6742 
4339 6742 
4339 6743 
4339 6741 
3613 4338 
3613 4339 
3613 4337 
4337 6742 
4337 6743 
4337 6741 
11451 11456 
11490 6826 
11490 6825 
6813 6809 
11594 11599 
4317 4297 
3422 3428 
11612 4290 
6859 6876 
6883 6879 
6957 6964 
13861 13857 
5001 3536 
13965 13960 
3496 3501 
13986 13993 
978 962 
11775 11780 
11754 11750 
11998 4209 
13849 13836 
3514 3508 
8379 8374 
896 971 
13737 13766 
924 949 
8392 8396 
13661 4147 
11957 11952 
15446 11945 
15423 15419 
12194 12198 
13052 1265 
13051 1264 
13062 1269 
12984 12988 
12970 14330 
14302 14295 
1231 4399 
14715 14722 
12968 14330 
12969 14330 
14166 14161 
3386 3382 
3387 3383 
5949 3008 
8955 8951 
10909 10903 
2937 10360 
2959 2963 
4751 14369 
10162 10166 
12611 2929 
10451 10447 
10445 10440 
3055 3059 
14375 14405 
12440 12570 
12448 12444 
2664 2660 
4071 14473 
14476 14471 
12289 12498 
12477 12473 
2694 2735 
4857 828 
2542 2537 
4821 4817 
7392 7398 
294 314 
8064 8059 
447 443 
8045 8035 
454 441 
421 417 
7962 7953 
7965 7952 
9402 9416 
9307 9303 
9500 9496 
9455 9460 
9345 9093 
9286 9291 
9286 9281 
544 7905 
9157 9153 
15120 15116 
5382 5378 
11260 11256 
2121 2135 
11252 11248 
11225 11230 
9045 9049 
7007 3457 
4608 4604 
9236 13392 
13588 13584 
12895 12899 
5094 5089 
3768 3763 
3741 3745 
12923 13526 
7764 7770 
3861 3852 
8246 12936 
8251 8246 
12967 10842 
12967 7291 
12967 7293 
12967 10841 
4672 7297 
12965 7292 
12965 10840 
12965 286 
12965 288 
12965 10842 
12965 7291 
12965 7293 
12965 10841 
287 4675 
287 4677 
287 8231 
287 8229 
8231 10840 
8231 286 
8231 288 
8231 10842 
8229 10840 
8229 286 
8229 288 
8229 10842 
286 12967 
286 10842 
286 7291 
286 7293 
286 8230 
288 12967 
288 10842 
288 7291 
288 7293 
288 8230 
10842 7291 
10842 7293 
10842 8230 
10840 4676 
10840 286 
10840 288 
10840 12967 
10840 7291 
10840 7293 
10840 8230 
4675 12965 
4675 8231 
4675 8229 
4675 10840 
4675 286 
4675 288 
4675 12967 
4675 10842 
4677 12965 
4677 8231 
4677 8229 
4677 10840 
4677 286 
4677 288 
4677 12967 
4677 10842 
4676 10842 
12966 287 
12966 4675 
12966 4677 
12966 7292 
12966 286 
12966 288 
3655 15243 
12957 12953 
4115 4111 
4097 4101 
7602 7595 
7602 7593 
12128 12123 
15288 15305 
13110 4387 
1795 36 
1 1701 
1 1699 
1 4342 
1 1702 
1 1704 
1 4340 
3 1701 
3 1699 
3 4342 
3 1702 
3 1704 
3 4340 
2 4342 
2 1702 
2 1704 
2 4340 
2 1703 
4340 1703 
4342 1703 
1702 1700 
1704 1700 
4341 1 
4341 3 
4341 1701 
4341 1699 
1701 4342 
1701 1702 
1701 1704 
1701 4340 
1701 1703 
1699 2 
1699 4342 
1699 1702 
1699 1704 
1699 4340 
1699 1703 
13159 13163 
1700 1703 
13214 5516 
7137 7141 
77 13225 
13216 5518 
13217 5513 
1622 1627 
1502 1506 
5580 5585 
5395 5465 
8871 8877 
5472 11131 
1536 1532 
4536 4540 
4537 4541 
7113 8704 
11073 11066 
12676 12672 
1436 1432 
8695 8699 
8699 8688 
8697 8693 
12719 2408 
1361 1356 
2422 8665 
149 135 
7291 8230 
7291 10841 
7293 8230 
7293 10841 
7292 286 
7292 288 
7292 12967 
5284 5278 
2496 2501 
719 725 
7568 7631 
7511 7507 
3990 3983 
752 740 
14828 14810 
14838 14834 
14852 14856 
11361 11357 
11566 11561 
3613 4338 
4338 3614 
4338 3612 
4338 6742 
3614 4339 
3614 4337 
3614 6742 
3614 6743 
3614 6741 
4339 6742 
4339 6743 
4337 6742 
4337 6743 
11585 11581 
4324 4320 
3612 4339 
3612 4337 
3612 6742 
3612 6743 
3612 6741 
3603 3609 
3609 6744 
8980 8984 
6813 6809 
6812 3594 
6887 6891 
6885 6874 
14054 14058 
11993 11997 
8339 8343 
11780 11776 
4985 4979 
4980 4984 
13517 13512 
13517 13509 
4881 11717 
11711 11715 
4975 4908 
4899 4894 
14020 955 
963 839 
13809 13802 
13798 13785 
12243 4870 
15436 15431 
4848 4844 
4839 4830 
13692 13688 
15423 15419 
15424 15419 
15372 15362 
15366 15372 
11946 12207 
15380 15385 
8213 5787 
4417 14712 
14315 14319 
14280 5839 
5733 5737 
5736 5740 
2851 2838 
14187 14191 
2981 2977 
10081 10086 
14430 14426 
1582 1577 
10411 10406 
1035 1030 
14495 14491 
6452 14480 
10449 3060 
14368 4744 
3250 3246 
3295 3291 
12447 12443 
10502 2779 
12458 10469 
11791 4706 
12589 12577 
2612 2729 
2748 2752 
6521 6534 
12503 12499 
10306 10310 
4786 4778 
3202 4775 
11875 11871 
7386 7377 
7386 7380 
4813 4806 
8499 8509 
7395 7391 
14907 14903 
14943 14964 
9112 9297 
9404 9575 
1943 1947 
9524 9363 
9530 9546 
9481 9461 
8803 8807 
8796 8792 
7890 15015 
9242 9246 
5385 7864 
8772 12818 
8759 8763 
11271 11292 
9163 9167 
2052 2056 
2055 2059 
12854 7006 
5370 5356 
6907 6911 
6923 6919 
6581 6577 
5346 5342 
5169 5162 
13392 13388 
5219 15188 
15187 15197 
13570 13576 
5243 7744 
12921 12925 
13603 12923 
7793 7773 
8229 4677 
8229 4675 
8229 10840 
8229 10842 
8229 4676 
8231 4677 
8231 4675 
8231 10840 
8231 10842 
8231 4676 
4676 10839 
4676 10841 
4677 10840 
4677 10842 
4677 10841 
4675 10840 
4675 10842 
4675 10841 
12966 286 
12966 288 
12966 4677 
12966 4675 
12090 12086 
12101 12105 
8412 8416 
8042 1829 
4398 4391 
1788 1783 
3 1701 
3 1699 
1 1702 
1 1704 
1 4340 
2 1702 
2 1704 
2 1700 
2 4340 
2 4342 
2 1701 
2 1699 
1702 1700 
1702 4340 
1702 4342 
1702 4341 
1702 1701 
1702 1699 
1704 1700 
1704 4340 
1704 4342 
1704 4341 
1704 1701 
1704 1699 
4340 1701 
4340 1699 
4342 1701 
4342 1699 
1701 1703 
1699 1703 
1700 3 
1700 1703 
4341 1701 
4341 1699 
4341 1703 
1762 62 
4460 6129 
6121 6125 
1653 1646 
7249 7253 
6087 6093 
6087 6091 
8903 8918 
13292 13288 
13281 84 
78 82 
1513 1519 
14620 10884 
5468 5472 
5474 5470 
1532 1536 
1559 1564 
4582 8711 
618 613 
4610 8713 
7044 14483 
12707 12701 
12696 12692 
12672 12676 
4656 4660 
2400 12713 
287 7292 
287 7291 
287 7293 
7292 12966 
7292 286 
7292 288 
7292 12965 
7292 12967 
213 217 
145 140 
12354 12392 
286 12965 
286 12967 
286 7291 
286 7293 
286 8229 
286 8231 
286 4677 
286 4675 
286 10840 
286 10842 
286 8230 
10840 8230 
10840 4676 
7291 10840 
7291 10842 
7291 8230 
7293 10840 
7293 10842 
7293 8230 
288 12965 
288 12967 
288 7291 
288 7293 
288 8229 
288 8231 
288 4677 
288 4675 
288 10840 
288 10842 
288 8230 
10842 8230 
10842 4676 
12965 7291 
12965 7293 
12965 4677 
12965 4675 
12965 10840 
12965 10842 
12965 10841 
12967 7291 
12967 7293 
12967 4677 
12967 4675 
12967 10840 
12967 10842 
12967 10841 
10747 10751 
4025 2530 
10760 10772 
10702 10648 
4004 3989 
10821 7643 
4070 8561 
10653 10687 
8626 3986 
10639 10633 
7491 7497 
10594 10589 
7488 7482 
331 336 
3613 4339 
3613 4338 
3613 4337 
4338 6741 
4338 6743 
3614 4338 
3614 4337 
3614 6741 
3614 6743 
3614 6742 
3612 4338 
3612 4337 
3612 6741 
3612 6743 
3612 6742 
4337 6741 
4337 6743 
4337 6742 
6753 13873 
13904 13908 
11633 11629 
13912 13917 
3468 3475 
6873 6878 
13921 13925 
3461 3457 
11671 4942 
3533 3540 
4955 4970 
13941 13945 
11733 11737 
5007 5014 
5001 4994 
5004 3552 
4956 4972 
8351 8355 
5030 13809 
3511 8385 
957 8388 
12250 12255 
13772 13768 
13757 13753 
13783 13787 
4146 13704 
12188 12184 
15412 15403 
15374 15370 
7375 7371 
14789 14785 
8109 8114 
8182 8178 
14296 14291 
14659 14654 
14657 14661 
5989 5993 
5744 14187 
1160 1164 
14232 5710 
14158 1077 
14158 1075 
5896 5906 
5896 5901 
10963 10952 
10959 10953 
2978 2816 
2979 2815 
8952 8956 
3322 3318 
10378 10373 
12609 12621 
10445 10441 
12447 12451 
12310 12305 
14457 14453 
3265 3287 
3266 3289 
3289 3267 
12299 12306 
10499 10527 
10545 10549 
8479 8472 
12485 12489 
2742 2746 
4778 3235 
3195 3202 
8517 8511 
794 790 
763 8587 
8042 8046 
448 437 
296 301 
14989 14993 
7930 9272 
9303 1928 
531 547 
544 548 
9527 1982 
9292 9156 
8821 8815 
8828 8832 
2193 2199 
9145 9150 
11298 11289 
8756 8761 
9122 9126 
12862 7001 
5350 5345 
12859 7001 
8870 8866 
15131 15138 
15132 15138 
5194 5180 
13447 13557 
6599 6603 
3846 3850 
5078 15177 
13542 12911 
8235 8240 
287 7293 
287 7291 
287 12967 
287 12965 
12966 287 
12966 286 
12966 4675 
12966 4677 
6735 6730 
3634 15237 
7749 7737 
7741 5262 
8236 8240 
286 4675 
286 4677 
286 7293 
286 7291 
286 12967 
286 12965 
286 8229 
286 10840 
286 10842 
288 12966 
288 8231 
288 8230 
288 4675 
288 4677 
288 7293 
288 7291 
288 12967 
288 12965 
288 8229 
288 10840 
288 10842 
4675 12967 
4675 12965 
4675 8229 
4675 10840 
4675 10842 
4675 10841 
4677 12967 
4677 12965 
4677 8229 
4677 10840 
4677 10842 
4677 10841 
12967 10840 
12967 10842 
12967 10841 
12967 7292 
12965 10840 
12965 10842 
12965 10841 
12965 7292 
10840 7292 
10840 4676 
8229 10840 
8229 10842 
8229 4676 
8231 286 
8231 4675 
8231 4677 
8231 10840 
8231 10842 
8231 4676 
8230 286 
8230 7293 
8230 7291 
8230 10840 
8230 10842 
10842 7292 
10842 4676 
7293 12967 
7293 12965 
7293 10840 
7293 10842 
7291 12967 
7291 12965 
7291 10840 
7291 10842 
10841 7292 
10841 4676 
12954 12949 
7323 7327 
6650 6656 
7602 7606 
4103 4099 
15261 15265 
3723 3717 
4381 4376 
3 1701 
3 1699 
3 1703 
3 4340 
3 4342 
3 1702 
3 1704 
1 1701 
1 1699 
1 1703 
1 4340 
1 4342 
1 1702 
1 1704 
2 1701 
2 1699 
1701 4340 
1701 4342 
1701 4341 
1699 4340 
1699 4342 
1699 4341 
4340 1702 
4340 1704 
4342 1702 
4342 1704 
1703 4340 
1703 4342 
14735 14731 
1771 6149 
13269 13278 
53 58 
13278 13266 
6262 6266 
5505 5499 
8746 8742 
7189 7194 
7189 7193 
5482 5475 
6286 6295 
10885 10889 
7063 7056 
5468 13313 
4575 4571 
4483 4489 
1529 1384 
10954 10958 
10969 10975 
11159 11152 
11159 11155 
7024 7028 
5410 5402 
5405 11135 
2300 2305 
1555 1574 
2361 2365 
7037 7043 
6486 6491 
8713 8706 
4596 1454 
6507 14476 
662 666 
172 167 
1326 1311 
4663 3891 
648 643 
6547 12544 
12731 12727 
637 3935 
3928 8668 
8655 8650 
2460 2464 
3936 3941 
10654 10659 
4036 8603 
7561 7565 
3980 3987 
7449 7453 
11381 11377 
4338 6741 
4338 6743 
4338 6742 
4339 3614 
4339 3612 
4339 6741 
4339 6743 
4339 6742 
4339 3613 
4337 3614 
4337 3612 
4337 6741 
4337 6743 
4337 6742 
4337 3613 
6741 3613 
6743 3613 
3614 6741 
3614 6743 
3612 6741 
3612 6743 
6742 3613 
4299 4303 
4305 4313 
11592 4301 
4252 11601 
8979 8975 
6887 6848 
6899 6892 
11651 11656 
13914 13918 
13912 13918 
12865 6999 
12864 6999 
998 991 
893 1000 
6867 6873 
4959 4963 
14038 13987 
888 934 
5014 5010 
11724 11719 
12017 4195 
4906 11976 
11987 11992 
13778 13812 
4171 4175 
13763 13759 
8373 8378 
11892 11887 
13648 4123 
13754 13750 
11965 15435 
11945 11949 
12232 12227 
7337 7342 
12217 12221 
13698 13694 
15367 15371 
13041 13037 
6023 5998 
14245 14255 
14206 14202 
5921 5936 
2847 2839 
2866 2975 
14570 14528 
2966 2970 
10936 2817 
3440 3447 
14121 14116 
3322 3327 
6457 12590 
2644 2648 
2888 2892 
14423 10266 
14374 14094 
12314 12319 
10185 10189 
12319 12310 
3288 3278 
3299 3304 
10344 10348 
10395 10439 
10438 10434 
12637 12641 
11785 11790 
10267 14435 
12417 12421 
2728 2732 
12528 12522 
12304 12551 
12504 12471 
12567 12571 
10238 10234 
10530 10526 
14336 10296 
11810 11816 
4775 4768 
7368 7372 
3181 3186 
14896 14892 
439 432 
429 425 
7953 516 
530 544 
9373 9377 
9512 9517 
15038 8793 
8747 8763 
15096 15092 
9064 15067 
2192 2199 
11493 11497 
2044 2040 
2042 2046 
2149 2145 
9056 9052 
12849 6990 
2155 2160 
15066 15070 
7862 11152 
5148 5152 
2077 2061 
2093 2066 
2143 2147 
9041 3838 
5346 3814 
4650 4660 
13390 13386 
7767 7773 
13351 3845 
3881 3886 
4659 4664 
3756 15203 
13548 13544 
15222 15215 
6601 6605 
6604 8251 
3639 3643 
13478 13474 
286 7292 
286 12967 
286 12965 
286 7291 
286 7293 
286 8229 
286 8231 
286 4675 
286 4677 
286 8230 
286 10842 
286 10840 
288 7292 
288 12967 
288 12965 
288 7291 
288 7293 
288 8229 
288 8231 
288 4675 
288 4677 
288 8230 
288 10842 
288 10840 
12966 287 
12966 286 
12966 288 
12966 4675 
12966 4677 
4670 12966 
3640 3636 
250 278 
10841 4676 
8229 4675 
8229 4677 
8229 10842 
8229 10840 
8229 10841 
8229 4676 
8231 4675 
8231 4677 
8231 10842 
8231 10840 
8231 10841 
8231 4676 
4675 10842 
4675 10840 
4677 10842 
4677 10840 
6658 6646 
15253 15257 
15277 7591 
4397 4401 
4341 1701 
4341 1699 
1 4341 
1 4340 
1 4342 
1 1701 
1 1699 
1 1703 
1 1702 
1 1704 
13178 13183 
13178 13184 
14733 14737 
20 16 
2 1701 
2 1699 
2 1703 
2 1702 
2 1704 
1701 1702 
1701 1704 
1699 1702 
1699 1704 
1681 4432 
3 4341 
3 4340 
3 4342 
3 1701 
3 1699 
3 1703 
3 1702 
3 1704 
4340 1701 
4340 1699 
4340 1702 
4340 1704 
4340 1700 
4342 1701 
4342 1699 
4342 1702 
4342 1704 
4342 1700 
1702 1700 
1704 1700 
6245 6240 
6102 1645 
1657 1669 
582 7249 
13292 13288 
5532 5536 
5514 5526 
5521 5517 
14557 14561 
5552 93 
5549 5557 
5601 5613 
5375 5371 
5427 5434 
4585 8706 
5451 11126 
4485 1466 
11110 11106 
11032 11028 
5361 5328 
13323 11146 
7029 7033 
5433 5437 
105 11055 
11072 11068 
5306 5302 
130 134 
12424 12414 
12341 12347 
11061 2327 
7292 8230 
7291 8230 
7291 10842 
7291 10840 
287 7292 
287 12967 
287 12965 
287 7291 
287 7293 
7293 8230 
7293 10842 
7293 10840 
12967 7291 
12967 7293 
12967 4675 
12967 4677 
12967 10842 
12967 10840 
12965 7291 
12965 7293 
12965 4675 
12965 4677 
12965 10842 
12965 10840 
2450 2455 
12371 12376 
10842 4676 
8230 10842 
8230 10840 
8230 10841 
10840 4676 
10747 10752 
2428 2424 
10667 2426 
12378 12382 
7332 8440 
4046 8599 
2537 2533 
7522 7516 
7504 7497 
7509 10609 
10632 10636 
11556 11560 
11582 11586 
3612 4338 
3612 4337 
3612 4339 
3612 6742 
3612 6743 
3612 6741 
3614 4338 
3614 4337 
3614 4339 
3614 6742 
3614 6743 
3614 6741 
3613 4338 
4337 6743 
4337 6741 
4339 6743 
4339 6741 
4338 6743 
4338 6741 
6817 6826 
3397 3438 
4258 11409 
13871 13867 
4304 4300 
13917 13913 
6838 6905 
8307 3475 
3476 3472 
992 893 
4724 4729 
13849 13853 
11771 11720 
13838 4226 
13530 13523 
3527 13531 
959 977 
4869 12249 
4173 4166 
13703 13697 
11975 11970 
11975 11971 
8381 8385 
15487 15483 
13693 13689 
4135 4131 
15388 15392 
12204 12200 
8097 8102 
8088 8102 
8101 8105 
8198 8193 
14330 1280 
14329 14324 
14281 14275 
14279 5680 
14154 14150 
5763 5768 
5716 14232 
5961 5966 
3446 3451 
10053 10049 
2954 2961 
10926 10935 
14105 14100 
10198 10202 
10427 3050 
10141 10152 
10145 4693 
6452 6448 
10264 10268 
12585 6440 
12591 12586 
2777 2773 
10330 10326 
10319 10242 
10318 10325 
10216 10220 
3228 3220 
4765 4769 
10300 3101 
2567 2571 
11870 7352 
7392 7396 
8052 8017 
291 387 
450 454 
14949 14953 
405 409 
14986 14982 
9303 9341 
9361 9369 
7912 7908 
8818 15041 
9177 9170 
11286 11282 
9604 11283 
15052 8794 
7894 2175 
8780 7868 
8756 8752 
8763 12818 
8872 8868 
15092 9061 
12864 12868 
8764 12817 
11464 5136 
11266 5184 
2068 2064 
15078 15085 
5337 5333 
12794 12790 
13465 8262 
6570 3891 
7795 7790 
4677 12965 
4677 12967 
4677 8230 
4677 8231 
4677 8229 
4677 288 
4677 286 
4677 10840 
4677 10842 
4675 12965 
4675 12967 
4675 8230 
4675 8231 
4675 8229 
4675 288 
4675 286 
4675 10840 
4675 10842 
8231 288 
8231 286 
8231 10840 
8231 10842 
8231 7292 
8229 288 
8229 286 
8229 10840 
8229 10842 
8229 7292 
8238 8243 
7734 7730 
13621 4095 
14766 14770 
4377 4371 
1822 1818 
1800 1796 
13180 13176 
3 4341 
3 1701 
3 1699 
3 1702 
3 1704 
3 4340 
3 4342 
3 1700 
4341 1701 
4341 1699 
2 1701 
2 1699 
2 1700 
1680 1684 
1 4341 
1 1701 
1 1699 
1 1702 
1 1704 
1 4340 
1 4342 
1 1700 
4340 1703 
1700 1703 
1701 1702 
1701 1704 
1701 4340 
1701 4342 
1701 1703 
1699 1702 
1699 1704 
1699 4340 
1699 4342 
1699 1703 
1702 4340 
1702 4342 
1702 1700 
1704 4340 
1704 4342 
1704 1700 
4342 1703 
13191 6216 
4410 4415 
7198 7193 
7168 6272 
7199 7203 
8735 8731 
7173 8735 
10887 10891 
7126 7122 
7077 7081 
13233 13238 
1463 6374 
1500 1504 
5568 5562 
11039 11048 
10963 10967 
7033 7037 
4505 4509 
4497 4501 
14553 14546 
14553 14547 
11103 11107 
103 1479 
11047 11043 
12801 13328 
1405 1409 
11066 2380 
108 11069 
6313 12694 
3908 3904 
12778 12771 
12966 4676 
12966 4677 
12966 4675 
12966 287 
12966 288 
12966 286 
287 7291 
287 7293 
12965 287 
12965 288 
12965 286 
12965 10840 
12965 10842 
12965 7291 
12965 7293 
12965 10841 
12967 287 
12967 288 
12967 286 
12967 10840 
12967 10842 
12967 7291 
12967 7293 
12967 10841 
12964 4676 
4676 12965 
4676 12967 
2422 2417 
8649 8645 
2352 2348 
10840 7291 
10840 7293 
10840 7292 
288 10840 
288 10842 
288 7291 
288 7293 
288 7292 
286 10840 
286 10842 
286 7291 
286 7293 
286 7292 
7291 10841 
7293 10841 
10842 7291 
10842 7293 
10842 7292 
10733 10737 
7665 7669 
7559 7563 
10796 10646 
8616 4001 
768 764 
3613 4337 
3613 4339 
3614 4337 
3614 4339 
3614 4338 
3612 4337 
3612 4339 
3612 4338 
4338 6743 
4338 6741 
4339 6742 
4339 6743 
4339 6741 
4337 6742 
4337 6743 
4337 6741 
11393 11399 
4689 4711 
13833 13837 
11675 4923 
4907 13987 
4195 4191 
13526 13532 
15498 15502 
4181 4174 
13803 13808 
13739 13731 
11962 11969 
4820 4816 
12211 7398 
8126 8122 
12968 8228 
13067 1247 
12969 8226 
1205 1209 
1218 1293 
1272 1276 
1209 1200 
1208 1200 
5863 5867 
6022 6026 
1094 1090 
10115 10105 
10407 10412 
1587 1149 
10909 10913 
2849 2843 
14410 14414 
14077 14105 
3318 3323 
12615 3338 
12615 3337 
10948 10943 
2961 2879 
14478 14473 
14429 14084 
10265 14430 
10251 10457 
10336 10330 
10385 10381 
2643 10939 
10335 10339 
913 908 
12527 12291 
3110 3114 
10546 2590 
12455 10552 
11835 11831 
7357 812 
7359 7355 
7355 7361 
10590 10586 
8498 8493 
481 504 
449 453 
7961 492 
7989 531 
1893 1888 
9451 9428 
7921 9271 
556 7933 
7283 7279 
15010 7286 
9110 9115 
565 569 
8814 8844 
11280 11420 
9593 9597 
9594 9600 
2124 2129 
11178 11182 
15086 15077 
8775 8771 
2024 2028 
9182 9190 
3805 3789 
3805 3788 
5200 5196 
5147 5152 
9214 9210 
9216 9212 
2079 2075 
3785 13376 
5341 5345 
15152 15138 
12894 12899 
7782 7789 
6570 3905 
8264 8260 
4675 8231 
4675 8229 
4675 10840 
4675 10842 
4677 8231 
4677 8229 
4677 10840 
4677 10842 
8230 288 
8230 286 
8230 4675 
8230 4677 
6700 6691 
13582 13578 
6615 6619 
7747 7743 
3657 3690 
270 8236 
271 10834 
8238 270 
266 272 
12069 12063 
3669 3676 
6629 13620 
13631 13641 
15255 15250 
4109 4105 
15283 7602 
4102 4094 
1823 1818 
4393 4398 
1819 13173 
14744 14740 
2 1700 
3 4340 
3 4342 
3 1700 
3 1701 
3 1699 
3 1702 
3 1704 
1 4340 
1 4342 
1 1700 
1 1701 
1 1699 
1 1702 
1 1704 
1701 1702 
1701 1704 
1700 1702 
1700 1704 
1700 1703 
1699 1702 
1699 1704 
4341 3 
4341 1 
4341 1701 
4341 1699 
4340 1701 
4340 1699 
4340 1702 
4340 1704 
4342 1701 
4342 1699 
4342 1702 
4342 1704 
1697 4345 
6246 6251 
14734 14730 
14719 14723 
1707 1726 
4415 4411 
6172 2258 
1774 1770 
1636 1650 
7211 7219 
8911 8907 
6101 6090 
1607 1603 
1606 1602 
14636 14631 
8897 8893 
7081 7076 
1525 1529 
5536 5541 
6345 10880 
10870 5586 
4509 4513 
2280 2284 
4637 8707 
174 164 
8681 8677 
163 159 
2387 2394 
2381 2377 
11050 11056 
11005 10985 
13331 7839 
12735 12739 
187 183 
131 136 
2411 2407 
8231 10840 
8231 10842 
8231 7292 
8229 10840 
8229 10842 
8229 7292 
12965 4675 
12965 4677 
12965 10840 
12965 10842 
12965 4676 
12965 7293 
12965 7291 
12967 4675 
12967 4677 
12967 10840 
12967 10842 
12967 4676 
12967 7293 
12967 7291 
287 12967 
287 12965 
287 7293 
287 7291 
288 12967 
288 12965 
288 4675 
288 4677 
288 8231 
288 8229 
288 10840 
288 10842 
288 7292 
288 7293 
288 7291 
286 12967 
286 12965 
286 4675 
286 4677 
286 8231 
286 8229 
286 10840 
286 10842 
286 7292 
286 7293 
286 7291 
7293 10841 
7292 10841 
7291 10841 
10840 4676 
10840 7292 
10840 7293 
10840 7291 
12966 287 
12966 8230 
12966 288 
12966 286 
12966 4675 
12966 4677 
642 646 
647 642 
235 239 
10842 4676 
10842 7292 
10842 7293 
10842 7291 
643 651 
8646 2471 
10778 10686 
2441 2445 
2446 2441 
7673 7679 
10643 10800 
3992 10608 
11347 11343 
11345 11341 
11338 11333 
3590 3595 
4339 6743 
4339 6741 
4339 6742 
4337 6743 
4337 6741 
4337 6742 
3614 4339 
3614 4337 
3614 6743 
3614 6741 
3612 4339 
3612 4337 
3612 6743 
3612 6741 
3613 6743 
3613 6741 
4338 6742 
4302 4307 
3467 3471 
14405 14400 
3492 3497 
11644 3555 
13977 13973 
4704 11761 
5013 5008 
4908 13989 
13515 13510 
5002 4997 
11677 11982 
13802 13806 
15424 15428 
15387 12150 
7389 7378 
8124 8128 
13028 13019 
13045 1254 
1211 1207 
5779 5901 
5848 5713 
5877 5899 
14297 14293 
14170 14174 
6069 1102 
5931 5927 
1156 1125 
2857 2831 
10085 10089 
10413 10409 
2926 2922 
10941 2662 
2881 2877 
14510 14515 
14530 14524 
14488 14484 
14347 14351 
14361 14357 
10247 10242 
10269 10273 
3238 3233 
12459 10514 
12462 10515 
2773 2777 
3236 3232 
10296 10291 
10566 10562 
8559 8553 
4805 4809 
11849 3185 
11865 11860 
3200 3204 
3194 3203 
7426 7448 
3170 3166 
7455 762 
781 777 
14913 14903 
437 433 
472 468 
7976 7980 
9303 9296 
7936 7940 
1931 495 
1919 562 
540 15020 
7286 7290 
548 543 
9100 9150 
11448 11453 
11453 11457 
9094 9090 
8773 8769 
8778 15044 
9233 9229 
2112 2106 
11256 11247 
15192 15199 
3843 3852 
13460 13547 
5056 12085 
8244 8239 
6671 3636 
8402 8408 
7595 7599 
12132 13671 
15319 15313 
13100 4360 
2 4341 
2 1701 
2 1699 
1 4340 
1 1700 
1 1702 
1 4342 
1 1704 
3 4340 
3 1700 
3 1702 
3 4342 
3 1704 
1701 1 
1701 3 
1701 4340 
1701 5 
1701 4342 
1699 1 
1699 3 
1699 4340 
1699 4342 
1700 1702 
1700 4342 
1700 1704 
1702 4342 
4341 1701 
4341 1699 
4341 1 
4341 3 
4340 1700 
4340 1702 
4340 1704 
4342 1704 
1682 1207 
6103 6250 
14731 14727 
6218 13202 
1640 1636 
14722 14655 
14621 1723 
2247 5374 
8903 8899 
6079 1603 
13212 5542 
14607 14611 
7083 7079 
91 95 
10848 5588 
6348 1486 
5472 5468 
4516 4526 
7100 7096 
6404 6408 
6366 6405 
11025 12672 
1440 1436 
14514 14519 
10739 10743 
8670 8666 
12389 12393 
1319 1312 
284 280 
12966 287 
12966 286 
12966 288 
12966 4677 
12966 4675 
287 12965 
287 12967 
287 7293 
287 7291 
286 12965 
286 12967 
286 7293 
286 7291 
286 4677 
286 4675 
286 8230 
286 10842 
286 10840 
286 7292 
286 8229 
286 8231 
288 12965 
288 12967 
288 7293 
288 7291 
288 4677 
288 4675 
288 8230 
288 10842 
288 10840 
288 7292 
288 8229 
288 8231 
12965 7293 
12965 7291 
12965 4677 
12965 4675 
12965 4676 
12965 10842 
12965 10840 
12965 10841 
12967 7293 
12967 7291 
12967 4677 
12967 4675 
12967 4676 
12967 10842 
12967 10840 
12967 10841 
7293 10842 
7293 10840 
7293 10841 
7291 10842 
7291 10840 
7291 10841 
12729 12745 
2711 2509 
2505 2712 
8230 7292 
4677 10842 
4677 10840 
4677 8229 
4677 8231 
4675 10842 
4675 10840 
4675 8229 
4675 8231 
7292 8229 
7292 8231 
4676 10842 
4676 10840 
4676 10841 
10842 7292 
10842 8229 
10842 8231 
10840 7292 
10840 8229 
10840 8231 
3964 3968 
3954 8653 
3965 3971 
10822 10818 
7679 7672 
7683 7673 
4065 4061 
10698 10677 
10690 10686 
10689 10685 
4032 8601 
10779 10783 
7497 7569 
755 760 
14896 14804 
385 400 
401 397 
11567 11573 
11564 11573 
11544 11552 
6742 3613 
3612 4339 
3612 4337 
3612 4338 
3612 6742 
3612 6741 
3612 6743 
3614 4339 
3614 4337 
3614 4338 
3614 6742 
3614 6741 
3614 6743 
3613 6741 
3613 6743 
4338 6741 
4338 6743 
4339 3613 
4339 6741 
4339 6743 
4337 3613 
4337 6741 
4337 6743 
4328 4332 
3582 3592 
8973 8977 
6771 6775 
14072 14389 
6894 6856 
5166 6910 
8305 8301 
888 991 
5036 13524 
6525 6520 
5044 5048 
3523 958 
934 939 
12259 12254 
7319 7333 
4829 4825 
11740 11809 
13734 4972 
13735 4971 
15452 15456 
8420 8413 
7373 7377 
1270 1266 
1247 6014 
5964 1122 
5962 5957 
3377 3371 
1123 1119 
14132 14139 
14553 14549 
1066 1062 
1064 1060 
12597 12591 
1547 1552 
2883 2976 
2881 2977 
14081 14370 
10142 10146 
3336 3330 
12620 12637 
14361 14357 
4720 10160 
12323 12327 
10476 10472 
12538 12531 
12276 12280 
12539 12535 
14463 14468 
823 828 
12512 14336 
10287 10291 
812 7374 
12500 11851 
11835 4792 
10300 10309 
8497 8502 
8589 8584 
7456 7429 
7973 7949 
8004 7999 
462 9379 
441 493 
8000 7984 
1896 1900 
1895 1900 
9367 9371 
9545 9505 
9344 9340 
9101 9097 
587 8781 
1999 1990 
3803 3807 
11171 11175 
11483 11478 
6937 6943 
9611 6949 
11239 9002 
2132 2143 
15123 9024 
12795 7831 
11477 5160 
2075 9031 
15066 15076 
5153 5184 
13425 15191 
13359 13355 
8282 8288 
5236 5241 
13540 13552 
8261 8265 
4675 10842 
4675 286 
4675 288 
4675 8231 
4675 8229 
4675 10840 
4677 10842 
4677 286 
4677 288 
4677 8231 
4677 8229 
4677 10840 
4676 10842 
4676 10840 
12965 287 
12965 4676 
12965 4675 
12965 4677 
12965 10842 
12965 10841 
12965 286 
12965 288 
12965 7293 
12965 7291 
12965 10840 
12967 287 
12967 4675 
12967 4677 
12967 10842 
12967 10841 
12967 286 
12967 288 
12967 7293 
12967 7291 
12967 10840 
10841 7293 
10841 7291 
5225 6689 
6687 5225 
6704 6700 
3845 15215 
6595 6600 
8231 10840 
8229 10840 
10842 286 
10842 288 
10842 7293 
10842 7291 
10842 8231 
10842 8229 
10842 8230 
10840 8230 
4117 4111 
14772 14776 
13124 13120 
4341 1701 
4341 1699 
1684 14735 
2 4341 
2 1701 
2 1699 
2 4340 
2 4342 
1 4340 
1 4342 
1 1700 
1 1702 
1 1704 
3 4340 
3 4342 
3 1700 
3 1702 
3 1704 
1701 1 
1701 3 
1701 4340 
1701 4342 
1699 1 
1699 3 
1699 4340 
1699 4342 
4340 1700 
4340 1702 
4340 1704 
4340 1703 
4342 1700 
4342 1702 
4342 1704 
4342 1703 
1700 1702 
1700 1704 
1700 1703 
6186 6180 
1791 1787 
1789 1784 
1746 5544 
14672 14663 
7233 7229 
1614 1610 
7147 7143 
6378 6374 
13222 13228 
6384 6380 
601 8756 
7131 7135 
1535 14577 
6304 1507 
6357 6306 
603 607 
7114 7118 
5421 11129 
4599 8717 
4518 4522 
5330 5325 
8698 8693 
2386 12704 
10998 1331 
5310 5314 
5312 1430 
12713 12375 
142 138 
11005 11009 
7293 10840 
7293 8230 
7291 10840 
7291 8230 
287 7293 
287 7291 
287 7292 
286 7293 
286 7291 
286 7292 
286 8231 
286 8229 
286 10840 
286 8230 
288 7293 
288 7291 
288 7292 
288 8231 
288 8229 
288 10840 
288 8230 
12966 287 
12966 4675 
12966 4677 
12966 286 
12966 288 
12718 12373 
12392 12346 
7716 7707 
7292 8230 
701 705 
2709 2514 
10691 10695 
8590 8594 
2436 2432 
4006 4011 
7613 7555 
7614 7557 
7490 744 
11324 11560 
3613 4338 
3613 4339 
3613 4337 
4339 3612 
4339 3614 
4339 6742 
4339 6741 
4337 6741 
4338 3612 
4338 3614 
4338 6743 
4338 6742 
4338 6741 
3612 4337 
3612 6741 
3614 4337 
3614 6741 
6742 4337 
11597 11601 
11396 11392 
6788 6782 
8962 8943 
8960 8956 
6975 6971 
3475 3480 
14399 14100 
4198 4193 
4226 4195 
4991 3540 
955 959 
13828 13720 
4969 4982 
4860 4852 
839 834 
4150 13667 
15423 15419 
12198 12220 
15355 15351 
14786 14782 
8117 8113 
1298 1293 
1229 1225 
5824 5868 
5813 5817 
6064 6060 
5689 5685 
14199 1099 
1023 1019 
14127 14123 
14104 14100 
14102 14399 
14102 14402 
3324 10366 
10103 10187 
12608 12598 
12605 12609 
2881 2927 
2649 2654 
2967 2975 
2976 2980 
3071 10455 
14374 10267 
14479 894 
10471 10331 
10214 10218 
14342 10289 
12301 12558 
12477 12482 
10241 10237 
10508 10323 
2611 2767 
10294 10290 
4039 2579 
8449 8453 
8458 12514 
7427 7474 
3179 3170 
3155 3150 
3154 3150 
7979 7975 
508 7922 
7920 7924 
7923 7919 
15015 1901 
9444 9454 
15025 15029 
2215 2219 
9492 9485 
9469 9462 
2195 2191 
5389 5385 
9598 9594 
9010 9006 
15048 15052 
6936 11475 
2096 2091 
2109 2113 
12801 12805 
12834 12838 
4627 4622 
7046 7057 
6922 6927 
13448 13453 
6577 6582 
7767 7758 
7766 7758 
6568 6573 
3908 3901 
12091 12095 
15144 6613 
3837 3749 
6578 6582 
4670 4666 
8229 10842 
8229 10840 
8229 4676 
8229 10841 
8231 10842 
8231 10840 
8231 4676 
8231 10841 
287 12967 
287 12965 
287 7292 
287 7291 
287 7293 
12966 287 
12966 288 
12966 286 
12966 4675 
12966 4677 
7291 8230 
7293 8230 
288 4675 
288 4677 
288 12967 
288 12965 
288 8229 
288 8231 
288 10842 
288 10840 
288 7291 
288 7293 
288 8230 
12967 7292 
12967 10842 
12967 10840 
12967 7291 
12967 7293 
12965 7292 
12965 10842 
12965 10840 
12965 7291 
12965 7293 
286 4675 
286 4677 
286 12967 
286 12965 
286 8229 
286 8231 
286 10842 
286 10840 
286 7291 
286 7293 
286 8230 
4675 12967 
4675 12965 
4675 8229 
4675 8231 
4675 10842 
4675 10840 
4677 12967 
4677 12965 
4677 8229 
4677 8231 
4677 10842 
4677 10840 
6607 6615 
4676 10841 
10842 7291 
10842 7293 
10842 8230 
10842 4676 
10840 7291 
10840 7293 
10840 8230 
10840 4676 
3703 3660 
10818 10813 
6648 6639 
3689 3685 
7584 7574 
8078 8072 
8072 8077 
8075 8071 
2 1701 
2 1699 
2 1700 
4343 1697 
4342 2 
4342 1 
4342 3 
4342 1701 
4342 1699 
4342 1702 
4342 1704 
1 1701 
1 1699 
1 1702 
1 1704 
1 1700 
1 1703 
3 1701 
3 1699 
3 1702 
3 1704 
3 1700 
3 1703 
4340 2 
4340 1 
4340 3 
4340 1701 
4340 1699 
4340 1702 
4340 1704 
4341 1701 
4341 1699 
4341 1702 
4341 1704 
1700 1703 
1701 1702 
1701 1704 
1699 1702 
1699 1704 
6151 6147 
6260 6250 
14641 1626 
14685 14704 
14702 14673 
7207 599 
7124 7128 
2249 2245 
2273 2277 
7133 7119 
8721 8725 
14540 7088 
6392 6355 
5581 5590 
5594 5598 
5592 5598 
10900 10905 
7054 7048 
7057 7047 
12700 12695 
1481 1475 
1372 6411 
12716 12721 
6422 6427 
8230 10841 
669 673 
12339 12335 
8440 4078 
10760 10765 
10793 10671 
8627 8631 
8654 8650 
2460 2448 
7627 7623 
10777 10781 
7480 7484 
7448 7452 
11562 11556 
8933 8938 
3613 6743 
3613 6741 
3613 6742 
3614 4338 
3614 4337 
3614 4339 
3614 6743 
3614 6741 
3612 4338 
3612 4337 
3612 4339 
3612 6743 
3612 6741 
4337 3613 
4337 6743 
4337 6741 
4338 6743 
4338 6741 
4339 3613 
4339 6743 
4339 6741 
11413 11409 
8947 8973 
8967 8962 
11530 11539 
6777 6773 
3450 3497 
13856 13860 
14052 14048 
6874 4242 
11652 11647 
8317 3525 
8315 3525 
14390 14386 
12066 12035 
8351 8359 
13830 13825 
13734 13729 
15449 15455 
12257 12263 
12257 12261 
13815 13820 
4153 4144 
7341 12180 
11892 12187 
12185 12190 
12177 15336 
14808 8103 
13033 13024 
13009 13004 
5846 5842 
6003 14298 
14310 5978 
14277 14281 
14172 14176 
5986 1182 
2856 2850 
10080 10084 
5955 5951 
5914 5918 
1133 14595 
10098 10111 
1150 2955 
14100 14104 
14530 1061 
2941 2928 
10403 2922 
1038 1043 
6530 1037 
10366 10360 
14442 14452 
2677 2681 
873 869 
2716 2712 
2614 2610 
2767 2758 
10284 11857 
3249 3255 
10311 10512 
8586 8581 
8563 8557 
3134 3126 
7453 770 
3158 8519 
8527 3158 
8526 8519 
14908 14918 
14925 14920 
477 481 
9369 9373 
519 523 
8001 7997 
1889 1893 
2208 2212 
9108 9117 
11215 1931 
1915 1920 
9549 9553 
8974 8970 
8827 8831 
1996 9579 
9578 9584 
9166 9171 
2161 9236 
11173 11169 
12850 12854 
6943 6939 
9234 9240 
9027 15116 
9026 15116 
3800 3805 
12803 12807 
5137 5144 
15199 15203 
2084 2080 
13346 13350 
3822 3827 
7829 7833 
5310 5306 
3897 3893 
5217 5213 
5087 5092 
5082 12091 
8254 8260 
8256 8260 
8239 8234 
8230 7293 
8230 7292 
8231 288 
8231 286 
8229 288 
8229 286 
288 8230 
288 7293 
288 7292 
286 8230 
286 7293 
286 7292 
4675 12967 
4675 12965 
4675 10842 
4675 10840 
4675 8231 
4675 8229 
4675 288 
4675 286 
4677 12967 
4677 12965 
4677 10842 
4677 10840 
4677 8231 
4677 8229 
4677 288 
4677 286 
10842 8231 
10842 8229 
10842 7291 
10842 288 
10842 286 
10842 8230 
10842 7293 
10840 8231 
10840 8229 
10840 7291 
10840 288 
10840 286 
10840 8230 
10840 7293 
4676 12967 
4676 12965 
4676 10842 
4676 10840 
287 7293 
287 7292 
12966 4675 
12966 4677 
12966 288 
12966 286 
12966 287 
12967 10842 
12967 10840 
12967 7291 
12967 288 
12967 286 
12967 287 
12967 7293 
12965 10842 
12965 10840 
12965 7291 
12965 288 
12965 286 
12965 287 
12965 7293 
10841 7293 
12962 4676 
7291 288 
7291 286 
7291 287 
7291 10841 
7291 8230 
6721 6725 
6629 6633 
3640 3635 
3689 12933 
4124 4119 
7301 7297 
7305 7309 
12161 12173 
4116 12167 
4089 4095 
15311 15307 
15287 15295 
13110 4431 
1818 1814 
1857 1861 
1699 1 
1699 3 
1699 1702 
1699 1704 
1699 2 
1701 1 
1701 3 
1701 1702 
1701 1704 
1701 2 
4341 1699 
4341 1701 
4341 1702 
4341 1704 
4341 1700 
4340 1699 
4340 1701 
4340 1 
4340 3 
4340 1702 
4340 1704 
1 1702 
1 1704 
1 1703 
3 1702 
3 1704 
3 1703 
2 1700 
2 1703 
4342 1699 
4342 1701 
4342 1 
4342 3 
4342 1702 
4342 1704 
1702 2 
1702 1700 
1704 2 
1704 1700 
1656 1661 
1628 1623 
1749 10854 
7210 7206 
7217 7131 
8909 8913 
4580 14540 
2255 6208 
2254 2250 
5571 5567 
5572 5567 
10905 14617 
7204 8734 
7075 1097 
4492 4546 
79 83 
2288 2292 
1490 1494 
6346 6342 
4523 613 
1390 1394 
1508 1504 
6439 6435 
1421 1426 
6405 6400 
11071 2316 
12686 12682 
1362 2364 
6485 929 
672 661 
2482 2477 
12394 12398 
2505 2501 
1328 2360 
1332 1338 
10677 10661 
4039 2588 
2494 2593 
2492 4035 
2455 2459 
8665 8605 
3975 3979 
7679 7653 
710 714 
7528 7524 
10611 10605 
14838 14848 
11355 11359 
3614 6743 
3614 6741 
3614 4339 
3614 4337 
3614 4338 
3613 4339 
3602 3608 
3612 6743 
3612 6741 
3612 4339 
3612 4337 
3612 4338 
6742 4339 
6743 4339 
6743 4337 
6743 4338 
6741 4339 
6741 4337 
6741 4338 
4338 6744 
4336 6744 
6804 4274 
3471 8960 
6901 6905 
6962 6968 
13862 13857 
5042 4253 
11642 11626 
14028 14023 
14077 14081 
6855 6851 
6866 6873 
6986 12901 
4203 4199 
13842 13838 
8345 8356 
13809 13824 
4955 4944 
13502 13489 
12253 12257 
13762 13756 
4134 4138 
12195 12199 
12236 4853 
15390 15383 
15365 15361 
8103 8109 
14793 8110 
13027 13031 
1238 1243 
5808 5812 
5795 5799 
13085 13081 
5759 5745 
1191 1200 
5880 5876 
5735 5729 
14672 14605 
2855 5659 
14171 8900 
1112 1544 
14208 1118 
5721 10376 
5927 5923 
5676 5682 
2856 2860 
1096 1100 
14143 14147 
10370 10383 
1558 1562 
1126 1130 
1012 1007 
10369 10383 
10371 10383 
10092 10194 
10153 10161 
6525 14483 
4727 4757 
14474 881 
3271 4762 
14352 10323 
2738 2742 
2750 2627 
12501 12520 
10527 10531 
10251 10247 
15505 15509 
11868 11864 
11868 11857 
8556 8550 
8594 10587 
2565 10577 
11895 11889 
8565 8535 
3149 8523 
2558 2554 
7452 7418 
8540 8544 
497 7967 
9381 9376 
518 514 
1900 1905 
1898 1894 
9323 9319 
9315 9310 
7912 2222 
9265 9261 
11207 11202 
6947 6951 
9086 9090 
2190 2186 
15112 15088 
11256 11260 
2127 2123 
2071 2104 
15115 15084 
12830 12814 
7855 7850 
5170 5176 
8292 8296 
13422 13426 
6562 4653 
12025 12017 
3774 3768 
15179 15153 
6621 13547 
8266 8252 
8259 8264 
4674 287 
6494 6489 
4676 12966 
4676 287 
4676 12965 
4676 12967 
6689 6685 
13548 13552 
6614 6610 
8230 7293 
8230 7291 
8231 10842 
8231 10840 
8231 286 
8231 288 
8229 10842 
8229 10840 
8229 286 
8229 288 
4675 12966 
4675 287 
4675 8231 
4675 8229 
4675 10842 
4675 10840 
4675 286 
4675 288 
4675 12965 
4675 12967 
4677 12966 
4677 287 
4677 8231 
4677 8229 
4677 10842 
4677 10840 
4677 286 
4677 288 
4677 12965 
4677 12967 
286 12965 
286 7292 
286 12967 
286 8230 
286 7293 
286 7291 
288 12965 
288 7292 
288 12967 
288 8230 
288 7293 
288 7291 
7293 10841 
10842 286 
10842 288 
10842 12965 
10842 12967 
10842 8230 
10842 7293 
10842 7291 
10840 286 
10840 288 
10840 12965 
10840 12967 
10840 8230 
10840 7293 
10840 7291 
12966 10842 
12966 10840 
12966 10841 
12965 7292 
12965 7293 
12965 10841 
12965 7291 
10841 7291 
4119 4115 
3728 3724 
13669 13665 
13645 13629 
13630 13649 
13629 13649 
13629 13650 
15282 15286 
15303 7498 
8057 8066 
1699 1 
1699 3 
1699 4340 
1699 4342 
1699 1704 
1699 1702 
1701 1 
1701 3 
1701 4340 
1701 4342 
1701 1704 
1701 1702 
4341 1699 
4341 1701 
4343 1701 
2 4341 
2 1700 
2 1699 
2 1701 
4340 1704 
4340 1702 
4340 1703 
4342 1704 
4342 1702 
4342 1703 
1 4340 
1 4342 
1 1704 
1 1702 
1 1703 
3 4340 
3 4342 
3 1704 
3 1702 
3 1703 
1700 1 
1700 3 
1700 1704 
1700 1702 
13189 13194 
1618 1614 
14642 14637 
6204 6209 
1645 6240 
6243 6239 
1738 1743 
13227 5526 
7228 7224 
7076 7099 
7076 7100 
7210 7206 
7198 4544 
6351 1494 
14530 1382 
1480 1475 
6359 6388 
1513 1517 
11039 12675 
12669 12674 
11030 11026 
10973 10978 
12672 10976 
12431 12427 
12430 12426 
12702 12684 
11032 11036 
121 128 
5299 5295 
645 649 
2490 2494 
2500 2504 
287 12965 
287 7292 
287 12967 
7292 12967 
12967 7293 
12967 10841 
12967 7291 
662 3951 
10811 10807 
683 688 
4045 2589 
10645 10788 
10791 10645 
7333 4072 
2547 2541 
10603 757 
4316 4323 
3613 6743 
3613 4339 
3613 4337 
3613 4338 
3614 6742 
3614 6743 
3614 4339 
3614 4337 
3612 6742 
3612 6743 
3612 4339 
3612 4337 
6743 4339 
6743 4337 
6743 4338 
6742 4339 
6742 4337 
6741 3614 
6741 3612 
6741 4339 
6741 4337 
6892 6901 
11593 11381 
3575 6771 
3489 3493 
7044 7040 
5059 12052 
8338 3538 
8307 8311 
14037 14041 
11711 11715 
13501 11925 
13495 8387 
13769 13765 
11847 11843 
8173 8178 
8143 8203 
12992 12986 
13075 13071 
13077 5833 
1185 1189 
6061 14560 
5729 5724 
5946 2944 
2850 2842 
3375 1011 
2989 2995 
1072 1068 
10391 12600 
10393 12600 
10953 2671 
12567 10361 
12595 12624 
2914 3066 
10446 10452 
2899 2910 
10951 10956 
4758 3262 
12450 12446 
2622 2626 
2641 2634 
928 6462 
4708 4712 
14511 12543 
14470 14466 
2693 2629 
12294 12298 
10310 10306 
14451 12508 
3108 3112 
2752 2756 
7325 7335 
11868 11875 
3135 8547 
10295 10291 
3198 3204 
4048 2588 
8484 8496 
14951 14930 
299 303 
7955 7959 
1910 1914 
9369 9550 
7902 7898 
11289 11295 
11219 9144 
7901 7896 
9478 9499 
2208 2213 
15033 7887 
11486 11482 
11260 11256 
9177 9173 
9238 9233 
9028 15120 
11193 11198 
595 7862 
9082 9190 
6961 6956 
9212 9208 
9216 9222 
2054 2059 
9064 9060 
15121 9033 
9034 15116 
7806 7801 
7805 7801 
11146 7804 
5168 5164 
13365 13360 
6554 6550 
6538 6534 
5107 5132 
13386 3808 
3827 3832 
12006 12021 
12087 12083 
12103 12111 
6683 6678 
8238 10814 
8239 10821 
3645 3697 
6665 6660 
6645 13645 
13630 13621 
13623 13627 
15262 15267 
3671 7583 
4122 4126 
15284 15280 
7557 7565 
8035 8031 
8069 8065 
8019 8015 
13128 13122 
13119 13111 
1699 2 
1699 1 
1699 3 
1699 1702 
1699 1704 
1699 4341 
1699 4342 
1699 4340 
1701 2 
1701 1 
1701 3 
1701 1702 
1701 1704 
1701 4341 
1701 4342 
1701 4340 
1 1702 
1 1704 
1 4342 
1 4340 
1 1703 
3 1702 
3 1704 
3 4342 
3 4340 
3 1703 
2 1702 
2 1704 
1702 4341 
1702 4342 
1702 4340 
1704 4341 
1704 4342 
1704 4340 
1700 2 
1700 1702 
1700 1704 
1700 4341 
4342 1703 
4340 1703 
6028 6022 
6028 6023 
1870 6159 
7163 7167 
7166 7158 
6273 6257 
14603 14598 
7877 7873 
588 5416 
4561 4557 
7138 7134 
5381 5387 
4570 4585 
2268 2240 
4490 6109 
4493 4497 
13235 13239 
7869 13314 
8857 8850 
8859 8854 
7075 7103 
82 89 
14553 1572 
10903 6346 
1575 1568 
4521 11109 
1528 1523 
1524 1528 
5603 5598 
12760 12753 
1449 1455 
12411 12370 
2332 2346 
2337 2343 
4673 4677 
658 653 
8694 654 
132 136 
2388 2394 
10842 12965 
10842 12967 
10842 286 
10842 288 
10842 7291 
10842 7293 
10842 8229 
10842 8231 
10842 8230 
4675 287 
4675 10842 
4675 10840 
4675 12965 
4675 12967 
4675 286 
4675 288 
4675 8229 
4675 8231 
4677 287 
4677 10842 
4677 10840 
4677 12965 
4677 12967 
4677 286 
4677 288 
4677 8229 
4677 8231 
286 7292 
286 7291 
286 7293 
286 8229 
286 8231 
286 8230 
287 12965 
287 12967 
288 7292 
288 7291 
288 7293 
288 8229 
288 8231 
288 8230 
7291 8230 
7293 8230 
4676 12966 
4676 287 
4676 12965 
4676 12967 
12965 286 
12965 288 
12965 7292 
12965 7291 
12965 7293 
12967 286 
12967 288 
12967 7292 
12967 7291 
12967 7293 
10840 12965 
10840 12967 
10840 286 
10840 288 
10840 7291 
10840 7293 
10840 8229 
10840 8231 
10840 8230 
10841 12965 
10841 12967 
10841 7291 
10841 7293 
12966 4675 
12966 4677 
12966 10841 
12966 10842 
12966 10840 
7728 7718 
228 222 
10742 10731 
8652 8647 
7323 7319 
4032 4027 
4036 8639 
4036 8640 
7607 7539 
10648 10652 
8602 8597 
7676 7688 
8177 8181 
11556 11560 
3614 4339 
3614 4337 
3614 6743 
3614 6742 
3612 4339 
3612 4337 
3612 6743 
3612 6742 
3613 4337 
3613 6742 
4339 6743 
4339 6742 
4337 6743 
4337 6742 
4338 6741 
4338 3614 
4338 3613 
4338 3612 
4328 4332 
4326 4331 
6741 3613 
6741 4339 
6741 4337 
11607 11611 
13909 13914 
8982 3438 
6976 6980 
13926 13932 
14059 14055 
14102 14398 
14027 14032 
14050 14046 
14047 14030 
973 969 
11782 11790 
12036 12031 
13845 13838 
3536 3542 
3536 3541 
4912 4908 
911 951 
12242 12270 
4196 4200 
4978 4983 
13515 13504 
11806 11737 
13725 13749 
8423 8419 
11844 814 
8415 7428 
15481 15507 
15516 15506 
15380 15384 
15381 15377 
13669 12139 
12140 12144 
14796 14788 
14801 8125 
13091 13087 
1246 1250 
14753 14746 
13086 13082 
1220 1213 
13053 13057 
5893 5897 
5752 14190 
5742 5730 
5904 5703 
14658 14666 
1085 1098 
3409 14161 
3389 3368 
3387 3382 
5915 5922 
5707 5711 
3352 3348 
10175 10116 
10176 10116 
10407 10416 
2798 2654 
1041 1036 
14375 4723 
14485 14489 
4762 3266 
12328 14515 
12321 12327 
12450 12454 
10237 10242 
891 12288 
12533 12526 
10519 10514 
2590 2732 
11852 11856 
11873 11882 
12532 12304 
4054 4050 
819 810 
8563 8569 
11887 805 
741 747 
312 318 
8027 8039 
8038 8034 
342 348 
328 332 
9410 9414 
14978 14982 
14979 7999 
9415 9421 
514 518 
1919 1925 
7949 7953 
7957 7953 
9453 9458 
9457 9453 
9350 9346 
9349 9345 
558 562 
9164 9160 
9162 9157 
9540 2003 
9483 9469 
11284 9495 
9469 11285 
11432 11428 
9138 9143 
9267 9258 
11200 11204 
8947 8993 
8902 7115 
9136 9142 
9599 11230 
7873 7865 
7884 7874 
8752 8748 
6550 6554 
13363 13359 
13365 13360 
7044 7035 
7811 7806 
3817 3821 
8278 8282 
8291 8295 
12951 12956 
13621 6632 
13528 13532 
3864 3869 
7663 7667 
4416 4428 
2 1699 
2 1701 
2 1702 
2 1704 
1700 4342 
1700 4340 
1699 4342 
1699 4340 
1699 1702 
1699 1704 
1699 1 
1699 3 
1699 1703 
1701 4342 
1701 4340 
1701 1702 
1701 1704 
1701 1 
1701 3 
1701 1703 
1702 1 
1702 3 
1704 1 
1704 3 
1703 4341 
1 1703 
1 4341 
3 1703 
3 4341 
4342 1 
4342 3 
4342 1703 
4340 1 
4340 3 
4340 1703 
14743 6053 
4367 4361 
6170 6174 
6168 6173 
6140 6147 
13205 6219 
1739 1743 
5531 13230 
1600 1596 
14648 14652 
2243 2247 
6093 6294 
5502 5496 
6368 6372 
13253 2308 
5632 5636 
2229 5382 
11136 11131 
7079 7109 
7208 4543 
10952 10948 
5611 5607 
11134 11127 
5420 5424 
5442 5446 
12699 12704 
1481 5576 
11047 11043 
613 619 
2353 2358 
12712 12706 
5325 5308 
12719 12715 
11013 11009 
2687 12409 
2690 2684 
4676 287 
4676 12966 
4676 12965 
4676 12967 
4675 287 
4675 8229 
4675 10842 
4675 12966 
4675 288 
4675 286 
4675 12965 
4675 12967 
4675 10840 
4677 287 
4677 8229 
4677 10842 
4677 12966 
4677 288 
4677 286 
4677 12965 
4677 12967 
4677 10840 
287 12965 
287 12967 
287 7292 
284 7292 
288 12965 
288 12967 
288 8230 
288 10840 
288 7291 
288 7293 
288 7292 
8230 10840 
8230 7291 
8230 7293 
286 12965 
286 12967 
286 8230 
286 10840 
286 7291 
286 7293 
286 7292 
8231 4675 
8231 4677 
8231 10842 
8231 288 
8231 286 
8231 10840 
8229 10842 
8229 288 
8229 286 
8229 10840 
10841 7291 
10841 7293 
10842 12966 
10842 288 
10842 286 
10842 12965 
10842 12967 
10842 8230 
10842 7291 
10842 7293 
10840 7291 
10840 7293 
12966 10840 
12966 10841 
12965 10840 
12965 10841 
12965 7291 
12965 7293 
12965 7292 
12967 10840 
12967 10841 
12967 7291 
12967 7293 
12967 7292 
10669 10665 
3970 3966 
3967 3980 
2412 3989 
7645 7641 
10637 10632 
7531 7527 
10593 10598 
4313 3606 
4337 3612 
4337 3613 
4337 6743 
4337 6741 
4339 3612 
4339 3613 
4339 6743 
4339 6741 
3614 4337 
3614 4339 
3614 6743 
3614 6741 
3612 6743 
3612 6741 
6897 6901 
3613 6743 
3613 6741 
4338 6743 
4338 6741 
4338 6742 
13917 13913 
13988 13984 
8335 8339 
4213 4217 
5023 5015 
4941 4921 
4208 4204 
4863 11845 
4181 4177 
8373 8377 
15402 12219 
15362 15366 
15360 15367 
14808 14803 
1299 14330 
1300 14329 
1300 14330 
1301 14329 
1301 14330 
14741 6053 
5773 5783 
14241 14246 
5988 5994 
14269 14273 
5739 5734 
5666 5661 
14153 14157 
14192 1084 
10390 3377 
10099 10104 
1533 1528 
10927 10932 
12577 12581 
3308 3313 
3307 3311 
3306 3313 
2662 2658 
2794 2789 
6514 6520 
4754 4758 
4760 4764 
12441 12437 
12524 12320 
12480 12484 
2504 2508 
10541 10546 
823 817 
8539 8534 
8530 8526 
4816 4820 
3120 3125 
3116 3127 
3109 3113 
2745 2739 
2560 2556 
7437 7433 
8505 8509 
793 3165 
14965 7975 
7959 7955 
14981 14985 
472 468 
529 524 
7949 7944 
15031 557 
15024 558 
9161 9157 
9285 9290 
9311 9303 
11262 11258 
9133 9138 
8777 8781 
9099 9092 
8792 2148 
8960 12883 
6520 6512 
13445 13418 
13436 13445 
12813 12809 
7029 7025 
15176 15187 
15187 15175 
15183 15175 
5264 5260 
7822 7762 
12934 12938 
6658 6654 
3634 3638 
6629 6615 
6617 6629 
7607 7611 
7665 7670 
15324 15320 
8041 8037 
14757 14749 
14751 14747 
4414 4419 
2 1699 
2 1701 
1 1700 
1 4342 
1 4340 
1 1699 
1 1701 
1 1702 
1 1704 
3 1700 
3 4342 
3 4340 
3 1699 
3 1701 
3 1702 
3 1704 
1699 1702 
1699 1704 
1701 1702 
1701 1704 
4342 1699 
4342 1701 
4342 1702 
4342 1704 
4342 1703 
4340 1699 
4340 1701 
4340 1702 
4340 1704 
4340 1703 
1700 4342 
1700 4340 
4341 1700 
1889 6158 
6186 6190 
6045 6049 
13206 13210 
13187 1712 
1617 6036 
7269 7265 
7266 7270 
6165 6160 
6250 6125 
6255 6103 
6068 6072 
6229 6222 
1742 1732 
1761 6243 
2233 2229 
2238 2234 
7134 7130 
5504 13276 
6368 6363 
14623 10940 
6357 6349 
8741 8746 
5419 5423 
6390 1480 
6370 1488 
5576 6339 
4608 4604 
13312 5401 
12672 5591 
4600 615 
3920 3924 
3920 3925 
5446 5355 
1370 1363 
10969 10973 
6446 6453 
12711 12707 
4677 8231 
4677 10840 
4677 10842 
4677 8229 
4677 288 
4677 286 
4677 12965 
4677 12967 
4677 287 
4675 8231 
4675 10840 
4675 10842 
4675 8229 
4675 288 
4675 286 
4675 12965 
4675 12967 
4675 287 
12966 4677 
12966 4675 
12966 10840 
12966 10842 
12966 10841 
216 208 
118 125 
4676 287 
8231 10840 
8231 10842 
8231 288 
8231 286 
8231 4676 
8229 288 
8229 286 
8229 4676 
8230 7291 
8230 7293 
287 7292 
12965 287 
12965 7291 
12965 7293 
12965 7292 
12967 287 
12967 7291 
12967 7293 
12967 7292 
288 12965 
288 12967 
288 4676 
288 8230 
288 7291 
288 7293 
288 7292 
286 12965 
286 12967 
286 4676 
286 8230 
286 7291 
286 7293 
286 7292 
10840 8229 
10840 288 
10840 286 
10840 12965 
10840 12967 
10840 8230 
10840 7291 
10840 7293 
10842 8229 
10842 288 
10842 286 
10842 12965 
10842 12967 
10842 8230 
10842 7291 
10842 7293 
10841 12965 
10841 12967 
10841 7291 
10841 7293 
210 214 
10784 10667 
7310 7314 
2479 2472 
8600 8594 
8611 722 
7514 7510 
3614 4337 
3614 6743 
3614 6741 
3614 6742 
3612 4337 
3612 6743 
3612 6741 
3612 6742 
4339 3614 
4339 3612 
4339 6742 
4337 6741 
4337 6742 
4338 3614 
4338 3612 
6823 6827 
11631 11627 
13999 14003 
8322 8326 
8292 8288 
12037 6855 
11718 11723 
8338 4898 
13824 13820 
11981 11733 
11810 11814 
4873 4869 
4864 4859 
4151 4147 
4145 4140 
13713 8389 
15392 15405 
12223 12219 
13691 13686 
7445 8437 
15330 7451 
8125 8115 
13050 13054 
1301 12970 
1301 14329 
1301 14330 
1301 14328 
1299 14329 
1299 14330 
1299 14328 
12969 14330 
12970 1299 
12970 14330 
12968 1301 
12968 1299 
12968 14330 
14328 1300 
5893 5897 
1289 5876 
14329 1300 
14330 1300 
3381 3386 
5915 5920 
3428 3415 
5710 3009 
7062 6529 
7062 6531 
7060 7064 
3330 3337 
3331 3337 
14201 1125 
1113 12578 
3070 3066 
10136 10140 
14412 14408 
12585 12571 
12561 12557 
2627 2632 
6440 6444 
2785 2779 
830 826 
846 841 
4763 4767 
14514 12331 
12461 12476 
12285 12281 
2604 2600 
8545 8539 
8558 8462 
8527 8523 
2547 2473 
2529 2534 
8574 8578 
802 798 
14955 14959 
14918 14911 
8033 8037 
478 483 
7947 7943 
9482 9478 
9593 11253 
2205 2209 
15051 8780 
8756 8829 
11506 11453 
2029 2000 
11194 11189 
9257 9252 
11422 11441 
6956 6952 
2126 2130 
7858 13325 
2071 2065 
6976 6948 
13365 13360 
4618 4640 
12824 12828 
12836 6587 
13551 15138 
939 934 
3825 3890 
5291 5287 
5283 5287 
4677 8229 
4677 8231 
4677 287 
4677 10842 
4677 10840 
4677 288 
4677 286 
4677 12965 
4677 12967 
4675 8229 
4675 8231 
4675 287 
4675 10842 
4675 10840 
4675 288 
4675 286 
4675 12965 
4675 12967 
5239 5247 
15184 6694 
3739 3735 
7709 7704 
10842 8230 
10842 288 
10842 286 
10842 12965 
10842 12967 
10842 12966 
10842 7293 
10842 7291 
8254 8233 
10841 12966 
10841 7293 
10841 7291 
10840 8230 
10840 288 
10840 286 
10840 12965 
10840 12967 
10840 12966 
10840 7293 
10840 7291 
12966 7293 
12966 7291 
4676 10842 
4676 10840 
4676 12965 
4676 12967 
4676 12966 
13615 13619 
13532 6626 
8410 8414 
7488 7492 
8075 8079 
14763 14759 
3 1700 
3 4340 
3 4342 
3 1699 
3 1701 
3 4341 
3 1704 
3 1702 
1 1700 
1 4340 
1 4342 
1 1699 
1 1701 
1 1704 
1 1702 
1704 2 
1700 4340 
1700 4342 
1699 4341 
1699 2 
4342 1699 
4342 1701 
4342 1704 
4342 1702 
4342 1703 
4340 1699 
4340 1701 
4340 1704 
4340 1702 
4340 1703 
1701 4341 
1701 2 
1702 2 
4341 1704 
4341 1702 
4341 1703 
4341 2 
7276 2251 
4477 6125 
1788 1636 
1641 1779 
6109 6105 
5503 5507 
14589 14585 
6352 5568 
6351 6347 
5389 5394 
4526 4531 
6366 11064 
5572 6341 
6344 5579 
8731 8736 
6329 5588 
1313 1305 
12657 12662 
8229 10842 
8229 10840 
8229 288 
8229 286 
8231 10842 
8231 10840 
8231 288 
8231 286 
287 12965 
287 12967 
287 7292 
236 169 
2430 2435 
2517 2506 
288 12965 
288 12967 
288 7292 
288 7293 
288 7291 
286 12965 
286 12967 
286 7292 
286 7293 
286 7291 
8230 288 
8230 286 
8230 10841 
8230 7293 
8230 7291 
12965 7292 
12965 7293 
12965 7291 
12967 7292 
12967 7293 
12967 7291 
12735 12731 
10778 10782 
10666 10659 
8603 8615 
10642 10638 
7554 7617 
7535 7539 
744 748 
3613 4339 
3613 4337 
3613 6741 
3612 6743 
3612 6741 
3614 6743 
3614 6741 
4339 3612 
4339 3614 
4339 6743 
4339 6741 
4339 6742 
4337 3612 
4337 3614 
4337 6743 
4337 6741 
4337 6742 
4338 3613 
4338 3612 
4338 3614 
11331 11581 
4307 4330 
11433 11429 
6771 11616 
13879 13899 
13913 13917 
5062 5051 
3482 3477 
14063 14059 
11635 11640 
5029 5025 
4708 4712 
12046 6854 
3525 3520 
13739 4979 
11652 11673 
4986 8351 
4943 11989 
11992 11988 
13755 13746 
4125 4110 
13714 13707 
12209 15363 
8138 8134 
13126 13104 
13017 13009 
13038 1212 
12968 8228 
12968 8227 
12970 8227 
8228 12970 
8227 12969 
1223 1218 
5845 5840 
5744 5750 
5903 5907 
5972 5977 
2954 2964 
5636 2670 
2993 2989 
1112 1125 
10390 10384 
10210 10088 
10389 10384 
10389 10382 
2913 10411 
10410 10414 
14502 14506 
10376 10369 
12433 12427 
10168 10164 
14481 14476 
14370 14366 
14523 12446 
2765 2759 
12517 12308 
11827 11837 
4791 4787 
12518 12308 
12518 12307 
4810 3215 
12533 687 
2498 2738 
3183 3179 
10550 10546 
9558 9554 
7245 7240 
2013 2017 
8801 15048 
8876 8882 
8856 8864 
2024 2028 
11408 11412 
11442 11408 
9094 9090 
9096 9089 
9189 9198 
11467 11471 
11409 11413 
15067 15082 
6914 6919 
6991 5072 
15069 15076 
4637 4655 
5145 5150 
5133 5129 
5078 5074 
13470 13475 
6580 13474 
7780 7776 
13411 15200 
3855 3860 
3849 3853 
12021 12017 
5248 5244 
13543 15133 
15143 15148 
15145 6609 
8229 286 
8229 10840 
8229 10842 
8231 286 
8231 10840 
8231 10842 
4677 12967 
4677 12965 
4677 288 
4677 8229 
4677 8231 
4677 286 
4677 10840 
4677 10842 
4675 12967 
4675 12965 
4675 288 
4675 8229 
4675 8231 
4675 286 
4675 10840 
4675 10842 
4676 12967 
4676 12965 
4676 10840 
4676 10842 
4676 10841 
6714 6719 
15214 5231 
13625 13629 
7321 12954 
12950 12955 
12112 12116 
6670 6666 
13661 12170 
3673 3669 
15357 15353 
7615 7607 
1687 1682 
4341 1703 
1874 1878 
13169 13175 
2 1699 
2 1701 
3 1704 
3 1702 
3 1699 
3 1701 
1 1704 
1 1702 
1 1699 
1 1701 
1700 3 
1700 1 
1700 2 
4342 1700 
4342 3 
4342 1 
4342 1704 
4342 1702 
4342 1703 
4342 1699 
4342 1701 
4340 1700 
4340 3 
4340 1 
4340 1704 
4340 1702 
4340 1703 
4340 1699 
4340 1701 
4385 4381 
1704 1699 
1704 1701 
1702 1699 
1702 1701 
2260 2268 
13181 1636 
4367 1654 
4449 6043 
1614 14694 
4462 4457 
2252 2248 
13260 13218 
13223 13227 
7223 7217 
7198 7206 
13271 5542 
14605 14611 
10860 10851 
7082 7086 
7126 7120 
7125 7121 
4502 4498 
5417 5421 
1495 1490 
12787 13322 
4612 4608 
14530 14526 
11062 1478 
10930 10926 
11049 11033 
10925 10920 
11010 11015 
12783 12779 
4596 8720 
5438 4531 
3931 3935 
3934 3938 
6458 6453 
6414 6410 
287 4677 
287 4675 
287 12967 
287 12965 
287 7292 
645 639 
202 197 
226 232 
8697 652 
5294 7735 
286 10840 
286 10842 
286 7291 
286 7293 
286 8230 
288 7292 
288 8229 
288 8231 
288 10840 
288 10842 
288 7291 
288 7293 
288 8230 
8230 7294 
10841 7291 
10841 7293 
12964 10841 
10840 7291 
10840 7293 
10840 8230 
7292 286 
12967 288 
12967 7292 
12967 286 
12967 10840 
12967 10842 
12967 10841 
12967 7291 
12967 7293 
12966 7292 
12966 10841 
12966 7291 
12966 7293 
12965 288 
12965 7292 
12965 286 
12965 10840 
12965 10842 
12965 10841 
12965 7291 
12965 7293 
7291 8230 
7293 8230 
10842 7291 
10842 7293 
10842 8230 
677 694 
681 8692 
691 682 
12368 2445 
10692 7693 
2464 2459 
7549 7533 
7535 7531 
748 752 
14868 14864 
11563 11567 
4321 4315 
4338 3614 
4338 3613 
4339 3612 
4339 3614 
4339 3613 
4339 6742 
4339 6743 
4339 6741 
4337 3612 
4337 3614 
4337 3613 
4337 6742 
4337 6743 
4337 6741 
3612 6743 
3612 6741 
3614 6743 
3614 6741 
3613 6744 
3613 6742 
3613 6743 
3613 6741 
11405 11421 
6890 5059 
11602 4265 
12892 12897 
3587 4243 
3570 3566 
14073 14093 
3524 3520 
14047 14042 
8298 961 
4224 3554 
11692 11688 
11728 11711 
4994 4979 
11912 12273 
4886 4881 
12233 4885 
11974 15474 
11804 11794 
4165 13762 
12212 12207 
8435 8430 
15352 7446 
15341 15329 
13136 13112 
13125 13131 
8227 12970 
8227 12968 
8228 12970 
12986 12981 
8226 12970 
8226 12969 
8226 12968 
5847 5843 
14253 14249 
14273 14277 
8926 8930 
5684 5688 
5695 5699 
14168 14162 
14206 14199 
5732 5728 
1087 1091 
14122 14139 
2926 10398 
3008 3003 
3007 3003 
1088 1092 
12591 12596 
2996 2986 
2661 2657 
14459 14464 
10470 10464 
10163 10168 
14472 14478 
14423 14427 
14372 860 
2624 2698 
10285 10289 
10288 10284 
2522 2726 
11833 11837 
3107 3111 
818 7360 
12309 12313 
2576 2572 
8537 8477 
760 8457 
3172 3176 
338 333 
446 435 
7969 7974 
508 512 
9409 9413 
537 545 
9358 9110 
2012 2020 
2002 1995 
2002 1996 
9182 9178 
576 581 
576 580 
2193 2189 
11189 15064 
8793 11171 
8790 15064 
8790 11179 
8839 8843 
8956 9008 
8769 8779 
8751 8760 
9200 9204 
2035 2040 
5168 5172 
2178 2184 
15078 11177 
6936 6940 
9238 9242 
12849 12835 
5105 5200 
13472 13476 
7760 7756 
12071 12067 
12917 13539 
3632 6681 
3748 3877 
8246 8250 
3723 3718 
4676 12967 
4676 12965 
11997 11993 
4169 4178 
12159 12163 
6624 6614 
4115 4110 
12940 12947 
13630 13634 
7580 7584 
7585 7580 
8016 8011 
2 1704 
2 1702 
4341 3 
4341 1 
4341 1699 
4341 1701 
3 1704 
3 1702 
3 4342 
3 4340 
3 1699 
3 1701 
3 1700 
1 1704 
1 1702 
1 4342 
1 4340 
1 1699 
1 1701 
1 1700 
1704 4342 
1704 4340 
1704 1700 
1702 4342 
1702 4340 
1702 1700 
1703 4341 
1703 3 
1703 1 
1703 4342 
1703 4340 
4342 1699 
4342 1701 
4342 1700 
4340 1699 
4340 1701 
4340 1700 
4445 4449 
1694 13164 
6252 6247 
6206 6215 
4376 6071 
6069 4376 
2258 2263 
2262 2256 
1732 1727 
1726 1730 
8908 8914 
2248 2243 
1612 14589 
6102 6108 
6279 1493 
14586 14579 
14603 10908 
11143 11139 
594 13310 
4508 4504 
1153 1158 
11023 11029 
11133 11122 
6344 6350 
1569 1565 
5314 5321 
5315 5319 
1433 1428 
6317 1376 
1372 1364 
2682 2687 
3901 3896 
6460 6464 
158 162 
1314 1307 
3894 12759 
12356 12352 
12409 12414 
12410 12641 
10679 10686 
8230 4675 
8230 4677 
287 12967 
287 12965 
287 7292 
4675 287 
4675 8229 
4675 8231 
4675 12967 
4675 12965 
4675 286 
4675 288 
4675 10842 
4675 10840 
4677 287 
4677 8229 
4677 8231 
4677 12967 
4677 12965 
4677 286 
4677 288 
4677 10842 
4677 10840 
8229 286 
8229 288 
8229 10842 
8229 10840 
8231 284 
8231 286 
8231 288 
8231 10842 
8231 10840 
10842 7291 
10842 7293 
10840 7291 
10840 7293 
286 7292 
286 10842 
286 10840 
286 7291 
286 7293 
288 7292 
288 10842 
288 10840 
288 7291 
288 7293 
10841 7291 
10841 7293 
12967 286 
12967 288 
12967 7292 
12967 10841 
12967 10842 
12967 10840 
12967 7291 
12967 7293 
12965 286 
12965 288 
12965 7292 
12965 10841 
12965 10842 
12965 10840 
12965 7291 
12965 7293 
12966 7292 
12966 10841 
12966 7291 
12966 7293 
679 8691 
8647 3969 
2438 2442 
8637 8641 
10759 10777 
10821 7626 
10777 10768 
7547 7541 
11359 11365 
11356 11372 
11378 11372 
11540 11536 
11376 11380 
11569 11565 
4305 11566 
4339 3612 
4339 3614 
4339 3613 
4339 6741 
4339 6743 
4337 3612 
4337 3614 
4337 3613 
4337 6741 
4337 6743 
3613 6741 
3613 6743 
4291 4313 
4338 6741 
4338 6743 
4338 6742 
3612 4338 
3612 6741 
3612 6743 
3614 4338 
3614 6741 
3614 6743 
6800 6808 
6820 6831 
11617 4261 
14010 8333 
4921 4917 
6826 6831 
6827 6837 
13963 13959 
11716 11712 
8305 8301 
4689 11753 
11678 13838 
11789 11785 
4995 4988 
13728 13723 
12221 11899 
4882 4878 
12190 12185 
12204 12198 
15499 15495 
4856 4852 
13008 13018 
13024 13020 
1230 13037 
8227 12968 
8227 12970 
8228 12968 
8228 12970 
8226 12968 
8226 12970 
8226 12969 
8224 5796 
1276 1281 
6009 5992 
14310 5995 
5993 5998 
1301 1297 
5779 3376 
14258 14262 
14204 14200 
1179 1175 
14634 14630 
10431 10437 
12591 2901 
2911 3001 
7065 7059 
10131 10143 
14419 14415 
14414 14382 
4734 4730 
14487 14478 
14483 14488 
10221 10239 
4782 4774 
14475 12515 
853 859 
12438 12443 
891 887 
10342 10338 
12475 10529 
2744 2755 
10569 10565 
10586 8511 
4837 3167 
800 796 
14920 14916 
345 333 
335 326 
14872 14868 
423 429 
9383 451 
7949 7945 
9340 9345 
9324 9329 
9325 9329 
9316 9312 
9605 11241 
9607 11243 
2091 2037 
11191 8809 
15063 8778 
9031 9025 
8972 8968 
6989 6994 
9241 9245 
9219 9215 
15094 12836 
5178 2051 
15108 9041 
5182 5186 
3897 3901 
5220 3775 
15215 15219 
13542 13553 
3757 3753 
7825 3828 
12014 12018 
12097 12101 
5298 5292 
3635 3631 
4112 4108 
15292 15297 
13159 13153 
2 1704 
2 1702 
1704 4342 
1704 4340 
1704 4341 
1702 4342 
1702 4340 
1702 4341 
3 1700 
3 1699 
3 1701 
3 1704 
3 1702 
3 4342 
3 4340 
1 1700 
1 1699 
1 1701 
1 1704 
1 1702 
1 4342 
1 4340 
1699 4342 
1699 4340 
1699 4341 
1701 4342 
1701 4340 
1701 4341 
1700 4342 
1700 4340 
4342 1703 
4340 1703 
4341 1703 
4413 4393 
1841 20 
4371 4364 
15008 15014 
6075 6071 
1665 1723 
1664 1726 
2271 6187 
14572 6098 
61 6137 
14652 14656 
8906 8910 
6124 6120 
7200 594 
7085 7110 
6349 6339 
10935 10939 
10937 10930 
600 604 
4568 4574 
14520 14525 
2312 2318 
1373 1377 
2316 2322 
1406 1402 
6487 3942 
1455 1459 
12343 12348 
2371 2366 
12663 12562 
12664 12562 
12657 12412 
186 182 
169 176 
142 136 
4676 12967 
4676 12965 
4676 10842 
4676 10840 
4676 12966 
8231 10842 
8231 10840 
8231 288 
8231 286 
8231 287 
8231 10841 
10841 7291 
4677 12967 
4677 12965 
4677 8231 
4677 8229 
4677 10842 
4677 10840 
4677 288 
4677 286 
4675 8230 
4675 12967 
4675 12965 
4675 8231 
4675 8229 
4675 10842 
4675 10840 
4675 288 
4675 286 
288 7293 
288 7292 
288 10841 
288 7291 
287 10841 
286 7293 
286 7292 
286 10841 
286 7291 
12967 10842 
12967 10840 
12967 288 
12967 286 
12967 7293 
12967 7292 
12967 7291 
12965 10842 
12965 10840 
12965 288 
12965 286 
12965 7293 
12965 7292 
12965 7291 
7293 10841 
8229 10842 
8229 10840 
8229 288 
8229 286 
8229 287 
8229 10841 
8230 4677 
8230 288 
8230 286 
8230 285 
8230 287 
10842 12966 
10842 288 
10842 286 
10842 7293 
10842 7291 
10840 12966 
10840 288 
10840 286 
10840 7293 
10840 7291 
12966 7293 
12966 7291 
7295 10821 
7607 7598 
7323 4077 
10745 10760 
3993 10776 
7513 7517 
7515 7522 
374 378 
9440 9444 
11547 11543 
11358 11324 
11330 11326 
4338 3612 
4338 3614 
11354 11350 
4318 4330 
3613 6742 
3613 6741 
4339 3612 
4339 3614 
4276 4270 
13907 13903 
13925 13929 
6819 6870 
7053 7045 
5008 5012 
13989 13985 
8341 8346 
6512 8288 
12079 4997 
8302 13506 
12247 12242 
13793 4993 
4976 4980 
4136 4131 
11960 4898 
11770 11762 
13753 13741 
8422 8417 
15408 15412 
8407 8411 
8407 12163 
12179 12174 
15434 15430 
4864 7413 
12972 8218 
8227 12969 
8228 12970 
8228 12968 
8228 12969 
8226 12969 
1232 1228 
5801 5840 
5847 5843 
1205 1198 
5821 5831 
6060 6056 
14712 14708 
6005 6010 
5896 5901 
14274 14270 
5756 5748 
14691 14584 
5939 5935 
5921 3358 
5713 3009 
5709 3012 
7128 7073 
10432 3045 
1151 1147 
1003 1067 
991 986 
3316 3312 
3341 3346 
10397 2929 
3292 3288 
6519 6542 
11814 11810 
881 886 
12428 12553 
837 894 
2607 2497 
2612 2496 
3117 3121 
4828 4832 
11855 11860 
7415 7420 
8584 8518 
8549 8554 
14876 14871 
320 325 
425 9426 
7965 7958 
7281 7277 
9548 9500 
8793 8789 
2038 2042 
9613 11237 
2182 2186 
2097 2101 
11169 11164 
8757 8753 
8762 599 
11422 11426 
2049 9203 
5175 5181 
2131 2126 
2135 2131 
12875 12871 
9228 9237 
3802 3806 
7797 7801 
5366 7814 
8737 8733 
13564 5085 
12061 12074 
15218 15213 
13530 12915 
12038 12064 
3640 3634 
12010 6728 
13601 6719 
3633 3637 
3630 3637 
6629 6643 
6723 12112 
4094 4089 
3703 7654 
4084 4088 
7592 7578 
15338 7493 
15297 7487 
14751 14747 
13162 4439 
3 1704 
3 1702 
3 1701 
3 1699 
3 4342 
3 4340 
3 1703 
1 1704 
1 1702 
1 1701 
1 1699 
1 4342 
1 4340 
1 1703 
2 1700 
2 1701 
2 1699 
2 4342 
2 4340 
1700 4342 
1700 4340 
1700 4341 
1701 4342 
1701 4340 
1701 4341 
1699 4342 
1699 4340 
1699 4341 
4342 1703 
4340 1703 
1704 1701 
1704 1699 
1704 4342 
1704 4340 
1704 4341 
1702 1701 
1702 1699 
1702 4342 
1702 4340 
1702 4341 
1844 1848 
1845 1849 
1829 1824 
26 30 
4348 4356 
4352 4356 
6070 6074 
7216 7168 
2250 2246 
1615 1628 
1660 10894 
10896 10900 
7893 7889 
1785 1781 
1766 5584 
10864 10856 
5393 5402 
1520 1524 
5603 10911 
5605 10911 
7124 7120 
1488 6387 
13259 11089 
10987 10991 
3929 3925 
6441 12337 
8237 8233 
4668 12963 
2389 2397 
1338 12402 
8231 288 
8231 286 
8231 4675 
8231 4677 
8231 10842 
8231 10840 
8231 10841 
8229 288 
8229 286 
8229 4675 
8229 4677 
8229 10842 
8229 10840 
8229 10841 
8230 10842 
8230 10840 
4677 10842 
4677 10840 
4677 12967 
4677 12965 
4677 12966 
4675 10842 
4675 10840 
4675 12967 
4675 12965 
4675 12966 
10842 12967 
10842 12965 
10842 7291 
10842 12966 
10842 7292 
10842 7293 
10840 12967 
10840 12965 
10840 7291 
10840 12966 
10840 7292 
10840 7293 
10841 7291 
10841 7293 
4676 12967 
4676 12965 
4676 12966 
12967 7291 
12967 7292 
12967 7293 
12965 7291 
12965 7292 
12965 7293 
12966 7292 
288 4675 
288 4677 
288 10842 
288 10840 
288 12967 
288 12965 
288 10841 
288 7291 
288 7293 
286 4675 
286 4677 
286 10842 
286 10840 
286 12967 
286 12965 
286 10841 
286 7291 
286 7293 
287 10841 
8655 8651 
141 135 
10756 10769 
3989 3985 
2493 2497 
10667 10678 
10771 10775 
10749 10769 
4038 4045 
3987 3991 
7560 7564 
8605 8609 
7557 719 
7467 760 
8162 8158 
399 403 
397 368 
9450 378 
9478 9474 
3612 6741 
3613 4339 
3613 6743 
3613 6742 
3613 6744 
3613 6741 
3614 6743 
3614 6742 
3614 6741 
6743 3612 
11396 6895 
4283 4279 
4289 6751 
6742 3612 
4339 6743 
4339 6742 
4339 6741 
11414 11418 
6893 6884 
13973 13969 
13959 13954 
8337 8341 
4207 4218 
4231 4226 
13793 13797 
4977 4973 
4972 11950 
3533 3529 
11804 11799 
12081 4194 
11823 11828 
4153 4157 
12228 12232 
15480 15509 
15441 15445 
12215 12220 
13107 8133 
13103 8125 
1228 1244 
1259 1255 
8206 8210 
13086 13082 
13063 13057 
5854 5859 
6004 6009 
5750 5754 
5993 5989 
14209 3393 
5973 14630 
1163 1168 
3369 5937 
1166 1162 
5959 5964 
14119 14147 
14436 1047 
14436 14432 
14433 14128 
10137 10133 
10453 10449 
12596 12591 
1040 14394 
10179 10184 
1083 14497 
14472 14478 
14526 14531 
14480 14467 
3274 3270 
2811 2807 
14481 14467 
4762 10205 
10495 12497 
4701 4694 
12313 12487 
842 838 
852 856 
12484 12476 
915 919 
918 914 
829 11838 
12534 12434 
10536 2760 
8525 8521 
10305 10310 
7327 7332 
3196 3200 
8587 8582 
8578 8574 
10570 10566 
10569 3147 
768 772 
14909 14905 
310 306 
431 435 
9573 1988 
9565 9516 
9572 1987 
9504 9500 
9524 11279 
15049 7243 
8948 8957 
7900 7896 
8903 8909 
9101 9097 
8973 8978 
8974 9002 
8852 15067 
2154 2163 
9198 2107 
13387 13392 
9016 9020 
2182 2195 
12826 12830 
8744 8740 
6994 6998 
6989 6994 
3791 3795 
3794 3790 
3790 3795 
12790 12786 
6929 6925 
15220 13435 
15220 13433 
5074 12901 
13427 13423 
13403 3859 
5211 5219 
15137 15145 
15143 15148 
15206 15202 
5241 15189 
15186 15191 
13587 6626 
12933 12937 
8230 4675 
8230 4677 
8230 12966 
8230 10842 
8230 10840 
12966 10842 
12966 10840 
12966 7292 
12096 12100 
13605 12097 
6637 12157 
3714 3710 
7664 7668 
2 4342 
2 4340 
1700 4341 
1700 2 
1700 4342 
1700 4340 
3 4342 
3 4340 
3 1704 
3 1702 
3 1703 
1 4342 
1 4340 
1 1704 
1 1702 
1 1703 
1701 4341 
1701 2 
1701 3 
1701 1 
1701 4342 
1701 4340 
1701 1704 
1701 1702 
1699 4341 
1699 2 
1699 3 
1699 1 
1699 4342 
1699 4340 
1699 1704 
1699 1702 
4341 1704 
4341 1702 
4342 1704 
4342 1702 
4342 1703 
4340 1704 
4340 1702 
4340 1703 
4448 4376 
4446 4376 
6026 6031 
13204 13208 
1647 1651 
14679 14652 
6148 6153 
4507 4503 
2296 13283 
5592 5554 
13287 13295 
13298 1439 
6115 14549 
5583 11025 
5579 5575 
5625 10950 
13328 5348 
4551 4555 
10938 5616 
5433 5429 
11078 11082 
6399 6326 
6400 1370 
12566 6432 
11005 11000 
7836 5323 
3960 6401 
12680 12684 
2707 2714 
151 155 
121 126 
12366 3980 
6416 12359 
6416 12357 
12351 12402 
1314 1308 
4676 8231 
4676 8229 
4676 288 
4676 286 
10842 7293 
10842 7291 
10842 7292 
8231 4675 
8231 4677 
8231 288 
8231 286 
8231 10842 
8231 10840 
8231 10841 
8229 4675 
8229 4677 
8229 288 
8229 286 
8229 10842 
8229 10840 
8229 10841 
10841 7293 
10841 7291 
10840 7293 
10840 7291 
10840 7292 
4675 12967 
4675 12965 
4675 288 
4675 286 
4675 12966 
4675 10842 
4675 10840 
4677 12967 
4677 12965 
4677 288 
4677 286 
4677 12966 
4677 10842 
4677 10840 
12967 288 
12967 286 
12967 287 
12967 10842 
12967 10840 
12967 7293 
12967 7291 
12967 7292 
287 7293 
287 7291 
288 10842 
288 10840 
288 10841 
288 7293 
288 7291 
286 10842 
286 10840 
286 10841 
286 7293 
286 7291 
12965 288 
12965 286 
12965 287 
12965 10842 
12965 10840 
12965 7293 
12965 7291 
12965 7292 
8641 8637 
10722 135 
10724 10732 
697 693 
692 696 
14830 14826 
376 380 
9486 11529 
11352 11357 
11335 11340 
11335 11339 
6743 3612 
6743 3614 
6743 3613 
3613 6741 
4339 6743 
4339 3612 
4339 3614 
4339 3613 
4339 6741 
4338 3612 
4338 3614 
4338 3613 
4337 6742 
4337 6743 
4337 3612 
4337 3614 
4337 3613 
4337 6741 
3612 6741 
3614 6741 
4332 3608 
6796 6808 
13897 13893 
13930 13935 
13932 13941 
13932 13940 
7043 7039 
11624 11633 
8329 8333 
4939 4944 
4937 4933 
12066 12070 
4968 4972 
11707 11738 
11810 4905 
13772 13786 
11964 11971 
13740 13807 
12233 8387 
12202 12196 
12213 12218 
8442 7437 
13077 1212 
1207 1203 
5822 5863 
6085 6074 
5756 5747 
14255 5873 
14330 1184 
1191 14300 
14306 14302 
3411 3404 
14190 14565 
1182 1178 
3424 3429 
14148 14125 
3375 3370 
5959 5955 
1113 1108 
3358 3342 
10430 10426 
10954 10950 
7050 1019 
14427 14423 
4738 4733 
10498 10503 
12286 898 
10512 10508 
2507 2503 
3093 3097 
896 900 
12517 12313 
12305 12301 
3216 3205 
2592 2596 
7335 921 
12302 12308 
8458 8454 
15480 15501 
3151 3147 
8579 8584 
10563 10555 
806 801 
8480 8484 
14928 14921 
9408 9551 
15030 573 
9499 9503 
11211 11207 
7904 7900 
15055 15061 
15040 7196 
2034 2039 
9086 9090 
2035 2039 
11240 2008 
11253 11247 
6974 6985 
8816 11180 
15085 9023 
11155 11160 
9205 9201 
9209 9214 
2116 2077 
12871 12867 
12789 13322 
2067 2072 
9057 9052 
15098 15102 
12837 12841 
13445 13450 
5087 5083 
5094 5099 
13391 13395 
12819 12824 
3902 3898 
5194 5198 
15186 15197 
15170 15162 
8229 4675 
8229 4677 
8229 10840 
8229 10841 
8229 288 
8229 286 
8229 10842 
8231 4675 
8231 4677 
8231 10840 
8231 10841 
8231 288 
8231 286 
8231 10842 
8230 4675 
8230 4677 
8230 4676 
8230 288 
8230 286 
4125 4120 
12927 4123 
3728 3732 
4675 10840 
4675 288 
4675 286 
4675 12966 
4675 10842 
4675 12965 
4675 12967 
4677 10840 
4677 288 
4677 286 
4677 12966 
4677 10842 
4677 12965 
4677 12967 
4676 288 
4676 286 
4676 287 
4676 12965 
4676 12967 
10840 288 
10840 286 
10840 12966 
10840 12965 
10840 12967 
10840 7291 
10840 7293 
10840 7292 
10842 12965 
10842 12967 
10842 7291 
10842 7293 
10842 7292 
12966 10842 
12966 7292 
12965 7291 
12965 7293 
12965 7292 
12967 7291 
12967 7293 
12967 7292 
5270 5274 
3628 6647 
13667 12120 
12150 12154 
8091 8086 
8050 8035 
3 1703 
3 4342 
3 4340 
3 1701 
3 1704 
3 1702 
3 1699 
1 1703 
1 4342 
1 4340 
1 1701 
1 1704 
1 1702 
1 1699 
13155 13159 
1703 4342 
1703 4340 
2 4342 
2 4340 
2 1701 
2 1699 
1700 4341 
1701 1704 
1701 1702 
1701 4341 
1699 4341 
4342 1701 
4342 1704 
4342 1702 
4342 1699 
4340 1701 
4340 1704 
4340 1702 
4340 1699 
1704 1699 
1704 1700 
1704 4341 
1702 1699 
1702 1700 
1702 4341 
4416 4389 
1707 14 
6033 14689 
2263 2268 
6205 6209 
6230 6234 
13283 13279 
6102 6108 
13249 13254 
1494 1488 
1603 1599 
5389 5384 
617 613 
6311 1396 
5468 5462 
11107 5453 
5463 5456 
14537 14544 
14538 14542 
11044 11037 
12783 12779 
11121 1446 
14507 14511 
5450 11095 
6398 6323 
7833 7829 
1351 1347 
5318 173 
172 167 
3938 656 
161 157 
2406 2402 
288 10842 
288 12965 
288 12967 
288 7291 
288 7293 
286 10842 
286 12965 
286 12967 
286 7291 
286 7293 
10841 288 
10841 286 
10841 7291 
10841 7293 
287 12965 
287 12967 
287 7291 
287 7293 
933 927 
145 141 
3990 12370 
3996 3991 
4033 12364 
7654 7650 
10775 10712 
10750 10754 
4027 10602 
10673 10666 
7638 7633 
7470 7476 
7554 7532 
7529 7525 
7521 7526 
11320 11316 
11579 11584 
4338 6741 
4338 6743 
4338 6742 
3422 3426 
6741 4339 
6741 4337 
6741 3612 
6741 3614 
6743 4339 
6743 4337 
6743 3612 
6743 3614 
4339 6742 
4339 3612 
4339 3614 
4339 3613 
4337 3612 
4337 3614 
4337 3613 
11399 11390 
6742 4337 
6742 3612 
6742 3614 
6742 3613 
8931 8948 
6818 6814 
11617 11621 
13916 13920 
6803 6815 
5037 5041 
985 981 
14338 14105 
11636 11641 
8322 8315 
4224 4220 
13507 8299 
14036 11769 
959 11909 
12262 12288 
4986 4982 
12222 12226 
12226 8367 
15466 15471 
8372 8377 
7393 7397 
11990 15518 
11990 15516 
15518 11992 
11991 15518 
11991 15516 
11992 15516 
15479 15473 
8433 8438 
13104 1222 
8228 12970 
8228 12968 
8228 12969 
1279 1284 
6006 6014 
6046 6041 
5761 5765 
5657 2885 
5939 5943 
5705 5701 
2912 2995 
3438 3442 
14151 14155 
3347 3352 
10436 10431 
2922 2918 
2986 2963 
1080 1086 
10452 10486 
2946 12605 
2946 12599 
10408 10413 
1036 12280 
4713 4744 
14481 14477 
10381 10386 
10507 10511 
10356 10352 
958 11907 
2631 2624 
839 865 
865 840 
12478 12473 
2612 2616 
12241 7373 
8540 4063 
12308 11876 
8504 8500 
4851 4844 
8502 8498 
10283 10291 
768 772 
308 325 
312 14904 
7995 14977 
1948 1944 
1963 1967 
548 544 
7941 7937 
7968 7964 
7278 15005 
7896 7900 
8794 8801 
11184 15064 
11184 15065 
8852 8858 
9092 9097 
9151 11215 
11226 9146 
11176 11167 
8946 8942 
4621 4625 
7853 7849 
5171 5175 
9248 3797 
12909 12920 
7835 3907 
5070 5074 
3832 3836 
4660 4666 
8277 6472 
5253 5257 
15153 3643 
6611 6615 
4676 288 
4676 286 
4676 8229 
4676 8231 
4676 8230 
12965 288 
12965 286 
12965 7292 
12965 10840 
12965 10842 
12965 7293 
12965 7291 
4674 12966 
8229 10840 
8229 10842 
8229 10841 
8231 10840 
8231 10842 
8231 10841 
4675 12965 
4675 288 
4675 286 
4675 8229 
4675 8231 
4675 10840 
4675 10842 
4677 12965 
4677 288 
4677 286 
4677 8229 
4677 8231 
4677 10840 
4677 10842 
10840 7293 
10840 7291 
10842 7293 
10842 7291 
12967 287 
12967 4675 
12967 4677 
12967 288 
12967 286 
12967 7292 
12967 10840 
12967 10842 
12967 7293 
12967 7291 
3671 3675 
7309 695 
3696 3691 
8040 8045 
1 1701 
1 1699 
1 4342 
1 4340 
1 1704 
1 1702 
3 1701 
3 1699 
3 4342 
3 4340 
3 1704 
3 1702 
1700 1 
1700 3 
1812 1833 
4348 4353 
2 1703 
2 4342 
2 4340 
2 1704 
2 1702 
1704 4341 
1702 4341 
1703 4342 
1703 4340 
1703 4341 
1701 4342 
1701 4340 
1701 1704 
1701 1702 
1701 4341 
1699 4342 
1699 4340 
1699 1704 
1699 1702 
1699 4341 
4342 1704 
4342 1702 
4340 1704 
4340 1702 
42 46 
6217 44 
13189 13183 
1883 1879 
1648 1755 
1653 1638 
6125 6120 
6290 6286 
1505 1510 
14602 14607 
13299 1437 
80 85 
5572 5568 
12794 12788 
6378 1406 
1577 1573 
10977 10973 
3914 3918 
8711 8725 
11112 192 
14510 6429 
5450 5454 
6395 1360 
12665 12656 
6342 6338 
11009 11005 
12766 12762 
246 242 
109 105 
7801 5297 
176 171 
2376 2372 
2504 2513 
288 8229 
288 8231 
288 10840 
288 10842 
288 8230 
288 7293 
288 7291 
288 10841 
8230 10841 
7293 10841 
286 8229 
286 8231 
286 10840 
286 10842 
286 8230 
286 7293 
286 7291 
286 10841 
7291 10841 
12966 287 
12966 4676 
12966 4675 
12966 4677 
12966 288 
12966 286 
287 12965 
287 7292 
287 7293 
287 7291 
7705 7709 
8684 4044 
2598 2588 
2464 2468 
8623 8603 
10765 10769 
8609 723 
10620 10629 
754 750 
14817 14821 
9485 9470 
6741 4339 
6741 4337 
6741 4338 
6741 3612 
6741 3614 
11320 11383 
6759 6763 
4339 3612 
4339 3614 
4339 3613 
4337 3612 
4337 3614 
4337 3613 
6743 4339 
6743 4337 
6743 4338 
6743 3612 
6743 3614 
6742 3612 
6742 3614 
4338 6742 
4338 3612 
4338 3614 
4338 3613 
6753 6758 
11521 6819 
6824 6898 
11522 11515 
4287 4291 
3596 3592 
3602 3607 
14063 14067 
11625 11645 
6856 6848 
6855 6848 
4193 12083 
3558 13783 
13863 13859 
4966 4972 
8313 8309 
11736 11731 
4916 4920 
15476 15466 
13703 15378 
15373 15369 
11990 15518 
11990 15516 
11990 15517 
11991 15518 
11991 15516 
11991 15517 
11992 15518 
15482 15468 
8098 14752 
1230 13077 
14743 14736 
8226 12968 
5790 5786 
5848 5853 
5723 5713 
2877 2864 
3398 14163 
3380 3375 
5925 5921 
5947 5952 
7059 7124 
10138 10058 
2950 2945 
14620 14625 
14548 14552 
14557 14548 
2930 2934 
14398 14402 
12608 10380 
3075 3080 
10235 10239 
6539 6535 
14373 4726 
3105 3101 
11823 11837 
3215 3221 
12534 12538 
12557 12427 
3092 2770 
11906 11900 
12325 12321 
10296 10306 
2574 10601 
12476 10565 
3159 3165 
330 323 
14959 14955 
14943 14956 
14979 14987 
15021 15016 
560 7266 
7266 7270 
9505 9516 
11455 11253 
2120 11203 
9163 9217 
11423 11418 
8744 8749 
2077 2081 
9030 9034 
6566 6570 
5145 5150 
5234 5239 
13382 5236 
13412 13396 
7786 7794 
7799 7744 
7845 3843 
6479 6472 
15142 15138 
4120 4115 
7738 7732 
3895 7686 
3884 3888 
4675 288 
4675 286 
4675 12967 
4675 12965 
4675 8231 
4675 8229 
4675 10840 
4675 10842 
4677 288 
4677 286 
4677 12967 
4677 12965 
4677 8231 
4677 8229 
4677 10840 
4677 10842 
4676 288 
4676 286 
4676 8231 
4676 8229 
8231 10840 
8231 10842 
8231 10841 
8229 10840 
8229 10842 
8229 10841 
8230 10841 
10840 7293 
10840 7291 
10840 7292 
10840 8230 
10842 7293 
10842 7291 
10842 7292 
10842 8230 
3642 3637 
6705 6634 
7668 15256 
7672 7665 
4092 4088 
6685 6679 
12125 13658 
8421 8427 
8418 8422 
8073 8069 
2 1703 
2 4342 
2 4340 
2 1704 
2 1702 
1 1700 
1 1699 
1 1701 
1 4342 
1 4340 
1 1704 
1 1702 
3 1700 
3 1699 
3 1701 
3 4342 
3 4340 
3 1704 
1699 4342 
1699 4340 
1699 1704 
1699 1702 
1699 4341 
4342 1704 
4342 1702 
4340 1704 
4340 1702 
1704 4341 
1702 4341 
1701 4342 
1701 4340 
1701 1704 
1701 1702 
1701 4341 
1700 4342 
1700 4340 
1703 4342 
1703 4340 
6195 6191 
20 13185 
1785 1781 
6121 6117 
8892 8908 
14584 14578 
14324 14319 
14320 14641 
14320 14640 
10895 10891 
14581 14329 
1595 1600 
8725 8721 
5460 5455 
14521 6299 
10984 10989 
4602 3924 
5446 5438 
1361 12672 
12748 12752 
225 221 
114 11083 
12660 6420 
2677 2692 
661 8699 
268 274 
12966 4676 
12966 4675 
12966 4677 
12966 288 
12966 286 
12966 287 
288 12967 
288 12965 
288 8231 
288 8229 
288 10840 
288 10842 
288 7293 
288 7291 
288 10841 
286 12967 
286 12965 
286 8231 
286 8229 
286 10840 
286 10842 
286 7293 
286 7291 
286 10841 
287 7293 
287 7291 
12967 287 
12967 10840 
12967 10842 
12967 7293 
12967 7291 
12967 7292 
12965 287 
12965 10840 
12965 10842 
12965 7293 
12965 7291 
12965 7292 
7293 10841 
7291 10841 
7334 8660 
8666 8656 
7694 7698 
7652 7648 
2568 2577 
7506 7510 
14887 14883 
9520 9524 
9529 9525 
4338 6741 
6742 3612 
6742 3614 
6741 4339 
6741 4337 
6741 3612 
6741 3614 
4339 3612 
4339 3614 
4339 3613 
4337 3612 
4337 3614 
4337 3613 
3612 6743 
3614 6743 
6790 6794 
13909 13913 
1001 997 
3483 3488 
3483 3489 
11638 11645 
4951 4947 
4193 4197 
4173 12086 
13597 4143 
4872 4867 
11970 15435 
8357 8369 
8444 8439 
8203 8207 
13101 1240 
1242 1246 
12969 8228 
12968 8227 
12968 8228 
12970 8227 
12970 8228 
8226 12968 
8226 12970 
14730 4409 
1259 1264 
1190 14288 
14694 14699 
5723 5728 
14274 5682 
1174 1170 
5952 2914 
1116 1120 
3029 3036 
2976 2970 
993 14121 
14554 14550 
2816 2810 
2963 2955 
14468 14495 
12508 12503 
12605 12600 
10385 12600 
10083 10088 
12528 12330 
10374 12497 
12631 12626 
2657 2789 
2655 2647 
10367 10371 
2637 2772 
912 903 
12316 12312 
7365 7373 
4056 4045 
10280 10289 
8581 8576 
8583 8587 
8574 8570 
459 463 
1974 1969 
9394 9577 
1926 15040 
565 7913 
1997 9603 
15054 15048 
15054 7246 
11219 11223 
8847 8843 
8918 8922 
8919 8915 
9027 9031 
8751 8743 
5158 5102 
2066 2062 
5071 5067 
5064 5058 
13357 13353 
12833 12838 
4618 4626 
7823 13338 
13338 7824 
12022 12018 
5134 5205 
12053 12044 
12050 12043 
5063 5059 
7800 7808 
3915 3905 
13440 13436 
15169 15143 
13475 13485 
3862 3866 
3868 3873 
274 3896 
8258 8254 
15193 15211 
11997 11993 
3642 3636 
15241 3738 
7732 7689 
4676 288 
4676 286 
4676 287 
4676 8231 
4676 8229 
4675 12967 
4675 12965 
4675 288 
4675 286 
4675 8230 
4675 12966 
4675 8231 
4675 8229 
4675 10842 
4675 10840 
4677 12967 
4677 12965 
4677 288 
4677 286 
4677 8230 
4677 12966 
4677 8231 
4677 8229 
4677 10842 
4677 10840 
12967 288 
12967 286 
12967 7293 
12967 7291 
12967 10842 
12967 10840 
12967 7292 
12965 288 
12965 286 
12965 7293 
12965 7291 
12965 10842 
12965 10840 
12965 7292 
12966 10842 
12966 10840 
12966 7292 
6699 6695 
7687 7683 
7654 7658 
8230 12966 
8230 10842 
8230 10840 
15302 7495 
15305 15300 
15276 15271 
8098 8094 
8071 8065 
8076 8080 
4 4342 
1 1699 
1 1701 
1 1703 
1 4342 
1 4340 
1 1704 
1 1702 
3 1699 
3 1701 
3 1703 
3 4342 
3 4340 
3 1704 
3 1702 
2 1699 
2 1701 
2 4342 
2 4340 
4401 4406 
7997 8001 
13178 4354 
1699 4342 
1699 4340 
1699 1704 
1699 1702 
1699 4341 
1701 4342 
1701 4340 
1701 1704 
1701 1702 
1701 4341 
1700 4341 
4342 1704 
4342 1702 
4340 1704 
4340 1702 
1704 1700 
1704 4341 
1702 1700 
1702 4341 
1703 4342 
1703 4340 
1679 1674 
50 1842 
4444 4448 
6224 6229 
1785 1778 
2262 2258 
6127 6122 
1743 1747 
1739 1743 
10897 10902 
7897 7893 
582 7213 
8904 8910 
8896 8901 
6294 6287 
2313 2308 
91 6350 
14621 5614 
6317 6321 
6318 6330 
1594 10988 
1594 10989 
13334 13327 
12774 12770 
2334 2340 
11051 11075 
10973 2672 
12746 12750 
12748 12744 
12352 12357 
3948 3952 
2383 2379 
1342 12709 
2493 2488 
2500 2505 
10842 7292 
8231 10842 
8231 10840 
8231 10841 
287 8231 
287 8229 
287 10841 
288 7293 
288 7291 
288 8231 
288 8229 
288 10842 
288 10840 
288 10841 
286 7293 
286 7291 
286 8231 
286 8229 
286 10842 
286 10840 
286 10841 
10840 7292 
8229 10842 
8229 10840 
8229 10841 
7293 10842 
7293 10840 
7293 10841 
7291 10842 
7291 10840 
7291 10841 
3988 3969 
12378 12374 
4015 10617 
10616 8592 
730 744 
9443 9449 
11584 11535 
11529 11533 
3613 4337 
3613 4339 
3613 6742 
3613 4338 
3613 6743 
3614 4337 
3614 4339 
3614 4338 
4338 3612 
4337 6742 
4337 6741 
4337 3612 
4339 6742 
4339 6741 
4339 3612 
6742 3612 
6743 3612 
6752 6748 
6827 6822 
6843 6814 
13952 13945 
6909 6917 
6859 6865 
6857 6861 
13899 13873 
13768 13764 
14029 11941 
4876 4871 
8335 8339 
13588 13601 
13793 13739 
5006 5023 
5008 13701 
11949 11958 
8370 8376 
11974 15439 
8389 12192 
12190 15333 
15386 15392 
15326 15322 
7417 7412 
1261 1267 
5744 5740 
5878 5865 
6032 6020 
6074 1188 
5743 5749 
14201 14197 
14314 14310 
5710 5690 
3367 3362 
5698 5911 
2925 2921 
7050 3422 
1083 1100 
2917 2955 
7130 7126 
1548 1544 
3078 3074 
3049 3044 
3049 3045 
1055 1059 
14365 14361 
10178 10153 
14409 14403 
14450 12598 
10207 10211 
4791 4758 
12256 11828 
12439 2621 
3128 10568 
2594 2598 
12303 11884 
7365 7359 
11857 11861 
11857 11862 
11853 11863 
2541 2545 
14904 14908 
546 550 
533 9296 
9410 9400 
9303 9166 
9302 9164 
9302 9165 
9589 9593 
2235 2225 
9182 9186 
11273 11269 
9108 2020 
11196 11220 
6982 6977 
2192 2188 
6564 6492 
5360 5355 
606 7866 
5109 5104 
13458 13467 
4620 4624 
12042 12007 
5209 5213 
6511 6583 
5135 15210 
12003 6716 
15174 15235 
5287 7683 
12966 4675 
12966 4677 
12966 8230 
12966 10840 
12966 10842 
12966 7292 
8230 10840 
8230 10842 
7292 12965 
7292 12967 
3766 3762 
3744 3738 
10840 7292 
10840 8231 
10840 8229 
10840 12965 
10840 12967 
10840 288 
10840 7291 
10840 7293 
10840 286 
10842 7292 
10842 8231 
10842 8229 
10842 12965 
10842 12967 
10842 288 
10842 7291 
10842 7293 
10842 286 
15272 7608 
8095 8100 
2 4342 
2 4340 
2 1699 
2 1701 
1 1699 
1 1701 
1 1700 
1 1704 
1 1702 
3 1699 
3 1701 
3 1700 
3 1704 
3 1702 
4342 1 
4342 3 
4342 1699 
4342 1701 
4342 1704 
4342 1702 
4340 1 
4340 3 
4340 1699 
4340 1701 
4340 1704 
4340 1702 
1699 1704 
1699 1702 
1701 1704 
1701 1702 
1700 1704 
1700 1702 
1700 1703 
8006 6196 
6207 6211 
2248 2267 
1664 1657 
6096 6100 
1726 1730 
1729 10845 
8904 8909 
2298 2302 
14654 14648 
14657 14644 
4517 7874 
8868 8862 
1421 1417 
6346 6342 
5591 5595 
11128 11123 
1399 1393 
1398 6308 
7101 7106 
7102 6304 
10945 10949 
6537 6541 
7826 7819 
12775 12763 
121 117 
12729 12724 
2403 2397 
7808 5320 
5297 7704 
7697 7693 
5309 5313 
6403 12370 
2367 2363 
4675 8230 
4675 10840 
4675 10842 
4675 8231 
4675 8229 
4675 12965 
4675 12967 
4675 288 
4675 286 
12965 288 
12965 7291 
12965 7293 
12965 286 
4677 8230 
4677 10840 
4677 10842 
4677 8231 
4677 8229 
4677 12965 
4677 12967 
4677 288 
4677 286 
4676 288 
4676 286 
4676 287 
12967 288 
12967 7291 
12967 7293 
12967 286 
232 128 
8231 4676 
8231 288 
8231 10841 
8231 286 
8231 287 
8229 4676 
8229 288 
8229 10841 
8229 286 
8229 287 
7291 286 
7291 10839 
7293 286 
288 10841 
288 7291 
288 7293 
10841 7291 
10841 7293 
10841 286 
10841 287 
10841 10837 
10698 10685 
10816 10820 
10676 10756 
7596 7591 
14865 14870 
14842 14837 
11582 11578 
11534 11595 
3613 6743 
3613 6741 
3612 4338 
3612 4337 
3612 4339 
3612 6743 
3612 6741 
3614 4338 
3614 4337 
3614 4339 
3614 6743 
3614 6741 
4338 6743 
4338 6741 
4338 6742 
4337 6743 
4337 6741 
4337 6742 
4339 6743 
4339 6741 
4339 6742 
11347 11351 
4320 4315 
4320 4316 
3489 3493 
6809 6803 
4289 4285 
7040 6551 
11635 11631 
14001 13988 
8315 3508 
8314 8323 
4226 4230 
13981 13977 
13976 13980 
13960 11718 
13871 13867 
11937 11941 
11710 11714 
11712 11729 
13750 13746 
4214 5005 
13514 13518 
11915 4104 
15381 15385 
8387 8396 
8430 8435 
15325 15320 
7411 7436 
15345 15351 
8140 8136 
13077 1256 
5738 5742 
5792 5782 
14283 5849 
14230 14234 
6007 5995 
3441 3437 
14317 5947 
14670 14664 
7057 7051 
7061 7055 
10051 10047 
2894 2889 
10894 10890 
3390 3386 
1093 1111 
1050 1068 
14356 14352 
3329 3320 
10187 10179 
3345 3340 
3345 3341 
3073 3077 
12592 12596 
865 12504 
10391 14404 
10353 10500 
2795 2802 
2783 2779 
10257 10261 
10250 10243 
10250 10246 
12255 11834 
12276 12270 
4033 4038 
10600 4030 
3128 10567 
15493 15497 
3163 3169 
789 784 
8571 8483 
14890 14894 
9391 9378 
7942 7938 
520 1937 
1921 1926 
15003 14999 
15003 15007 
572 7264 
9531 9537 
9308 9165 
9295 9299 
8788 8784 
7241 15052 
9516 11422 
15078 15082 
15064 15068 
8948 6556 
9089 9080 
8871 8730 
5160 9084 
2072 2068 
13467 13473 
13462 13469 
5356 5361 
12788 13339 
7823 7819 
6497 6493 
5128 5123 
7789 7793 
6586 6616 
7787 7794 
6515 6519 
12056 12052 
3762 3758 
13392 5256 
13495 13490 
15227 15223 
4673 8232 
15259 6669 
13511 4088 
4676 287 
4676 8231 
4676 8229 
4676 288 
4676 286 
12967 287 
12967 10840 
12967 10842 
12967 288 
12967 286 
12967 10841 
12967 7291 
12967 7293 
12967 7292 
4677 12967 
4677 12965 
4677 12966 
4677 287 
4677 8231 
4677 8229 
4677 10840 
4677 10842 
4677 288 
4677 286 
12966 10840 
12966 10842 
12966 10841 
4675 12967 
4675 12965 
4675 12966 
4675 287 
4675 8231 
4675 8229 
4675 10840 
4675 10842 
4675 288 
4675 286 
12965 287 
12965 10840 
12965 10842 
12965 288 
12965 286 
12965 10841 
12965 7291 
12965 7293 
12965 7292 
288 7291 
288 7293 
8230 4677 
8230 4675 
8230 12966 
8230 10840 
8230 10842 
10841 7291 
10841 7293 
10841 7292 
8229 10840 
8229 10842 
8229 288 
8229 286 
8231 10840 
8231 10842 
8231 288 
8231 286 
10840 288 
10840 286 
10840 7291 
10840 7293 
10842 288 
10842 286 
10842 7291 
10842 7293 
286 7291 
286 7293 
13661 12103 
6670 6664 
7471 7476 
8048 8056 
14750 14736 
4342 1704 
4342 1702 
4342 1699 
4342 1701 
4342 1703 
4340 1704 
4340 1702 
4340 1699 
4340 1701 
4340 1703 
2 4342 
2 4340 
2 1704 
2 1702 
1 4342 
1 4340 
1 1704 
1 1702 
1 1699 
1 1701 
3 4342 
3 4340 
3 1704 
3 1702 
3 1699 
3 1701 
1704 1699 
1704 1701 
1702 1699 
1702 1701 
4440 4444 
14716 14720 
14712 14704 
4350 4354 
4341 1700 
4341 1703 
4364 1691 
1699 4341 
1699 1703 
1701 4341 
1701 1703 
1856 1852 
1863 1867 
4445 4441 
2258 2254 
7897 7901 
4499 4503 
4499 4504 
4503 4507 
7061 7065 
13272 5464 
7202 7869 
4529 4533 
6295 6282 
1423 5454 
14599 1561 
5397 5401 
1487 6369 
1486 6366 
7101 6311 
103 99 
2326 5436 
11035 11019 
10974 10990 
5369 5334 
13324 618 
11117 11113 
12677 12673 
10947 10956 
12762 12758 
113 210 
114 210 
1463 6388 
12712 12708 
3898 3894 
174 147 
1328 1344 
12420 2510 
658 667 
7725 7721 
2531 2535 
7649 7653 
4016 2560 
9454 9447 
11566 11573 
11567 11571 
11546 6757 
11547 11543 
6743 3613 
6743 4339 
6743 4337 
6743 3612 
6743 3614 
6741 3613 
6741 4339 
6741 4337 
6741 3612 
6741 3614 
3613 4339 
3613 4337 
4339 6742 
4339 3612 
4339 3614 
4338 6742 
4338 3612 
4338 3614 
4337 6742 
4337 3612 
4337 3614 
6742 3612 
6742 3614 
11501 9511 
11533 11529 
6793 6797 
11417 11408 
3492 3496 
1015 1019 
6858 6863 
12065 12069 
12070 12074 
5050 12071 
14072 14032 
13786 13791 
13865 13869 
8295 8291 
4206 4210 
15387 13807 
11947 11954 
11949 11954 
8387 8397 
15517 11991 
8366 12219 
8364 8369 
8364 8368 
12196 12192 
12176 12182 
12193 12201 
11900 7396 
8093 1234 
13020 1255 
1254 13024 
1255 13023 
1256 13023 
5786 5790 
1208 1187 
1206 14162 
5737 5854 
1290 1295 
5688 5696 
2921 2863 
14559 14553 
5928 14341 
1090 14548 
10086 10093 
1112 1116 
10368 10372 
12596 12592 
10372 10377 
12583 12633 
12272 12265 
11793 11789 
2777 2768 
2768 2778 
2776 2780 
4805 4809 
891 897 
4829 3231 
10272 10276 
10519 2753 
10518 2755 
4058 10602 
831 11848 
11855 10291 
10288 3166 
10307 10289 
8568 8509 
433 429 
406 411 
408 419 
408 373 
7985 7990 
9422 9418 
9557 11290 
545 549 
552 556 
7260 571 
9542 9546 
11283 11295 
11283 11293 
7919 7915 
9121 9117 
2123 9311 
11456 11462 
8856 8846 
604 8777 
9076 9071 
9210 9206 
9036 9061 
11473 11482 
2032 2053 
2032 5183 
15087 13456 
5352 5356 
5354 5350 
5345 5338 
5235 5246 
13410 13424 
13462 13474 
13382 13387 
15105 15115 
15103 15107 
13350 7800 
3836 7825 
6710 6719 
15200 15204 
13591 13596 
15145 15234 
3881 3885 
287 4676 
8230 10841 
8230 4675 
8230 4677 
8230 10842 
8230 10840 
12966 10841 
12966 4675 
12966 4677 
12966 286 
12966 288 
12966 287 
4675 286 
4675 288 
4675 287 
4675 10842 
4675 10840 
10841 4675 
10841 4677 
10841 286 
10841 288 
10841 12967 
10841 7291 
10841 7293 
4677 286 
4677 288 
4677 287 
4677 10842 
4677 10840 
12967 7291 
12967 7293 
12965 7291 
13590 13595 
8231 4675 
8231 4677 
8231 10842 
8231 10840 
8231 4676 
8229 4675 
8229 4677 
8229 10842 
8229 10840 
8229 4676 
8232 10839 
10842 7291 
10842 7293 
10842 4676 
10842 7292 
10840 7291 
10840 7293 
10840 4676 
10840 7292 
288 12967 
288 12965 
288 10842 
288 10840 
288 7291 
288 7293 
288 4676 
286 12967 
286 12965 
286 10842 
286 10840 
286 7291 
286 7293 
286 4676 
6689 6683 
3727 3733 
15244 15251 
15279 15299 
15268 15284 
15264 15260 
1833 1837 
4434 13162 
4341 1700 
1 4342 
1 4340 
1 1704 
1 1702 
1 1699 
1 1701 
1 1700 
1 1703 
2 4342 
2 1704 
2 1702 
2 1699 
2 1701 
4342 1699 
4342 1701 
4342 1700 
4340 1699 
4340 1701 
4340 1700 
7997 1891 
13162 4435 
1704 1699 
1704 1701 
1702 1699 
1702 1701 
1700 1703 
3 4342 
3 4340 
3 1704 
3 1702 
3 1699 
3 1701 
3 1700 
3 1703 
1699 1703 
1701 1703 
44 56 
6115 4463 
1641 1647 
5487 5483 
5466 13238 
1759 1752 
1757 1752 
10876 10870 
13296 1419 
14585 14662 
1571 1575 
1513 1509 
10984 10977 
6541 946 
6364 6368 
1538 1543 
6334 6328 
10964 10951 
6376 12741 
6395 6410 
12570 12439 
639 261 
163 159 
10792 10788 
3972 3976 
10742 3990 
7560 7570 
4338 3613 
4338 6743 
4338 6741 
4338 3612 
4338 3614 
6743 3612 
6743 3614 
6741 3612 
6741 3614 
4337 3613 
4337 6743 
4337 6741 
4337 6742 
4337 3612 
4337 3614 
4339 3613 
4339 6743 
4339 6741 
4339 6742 
4339 3612 
4339 3614 
6742 3612 
6742 3614 
11317 11323 
3473 3469 
11515 11519 
976 982 
3522 3518 
4939 4917 
4934 4929 
5023 5013 
4954 4959 
11733 11758 
8357 8361 
5014 4996 
5003 4999 
5000 4989 
4989 4985 
11699 11703 
13748 13744 
15509 11991 
15518 11991 
15516 11992 
8395 8391 
4077 4072 
4137 13719 
12202 12198 
7389 11879 
7433 7437 
13047 13051 
14310 14306 
5721 14238 
14262 14258 
5985 5981 
3443 3449 
14213 14209 
14215 14209 
5941 5937 
2905 2901 
2941 2945 
14617 14652 
2996 2989 
3003 3008 
3004 3008 
10097 10091 
14536 1144 
5634 5638 
4685 4689 
10126 10136 
10099 10104 
1114 10416 
3073 3079 
3072 3065 
1035 1030 
14361 14365 
4697 4693 
14405 14400 
14512 1523 
14455 14451 
14448 14452 
12617 12624 
1546 12604 
3048 3052 
14397 14392 
10401 12496 
12597 12563 
12592 12573 
870 884 
12548 12544 
3267 3247 
12487 10278 
12581 12585 
10498 10502 
2769 2765 
7340 7347 
4835 10302 
899 903 
12542 4041 
3214 3218 
11840 11846 
4014 4020 
8452 8456 
11895 11889 
7388 11878 
768 778 
8498 8504 
8498 8503 
14927 14923 
438 432 
353 359 
324 336 
14942 14936 
505 513 
7958 1916 
9554 9550 
11293 11299 
1999 1995 
11379 11384 
11379 11385 
11274 11430 
11430 11275 
8823 8827 
2113 2131 
11173 11179 
12831 15070 
8966 8917 
9092 9086 
5105 5109 
9032 9028 
5138 5132 
3823 3818 
6598 7022 
6529 8716 
6490 6561 
5165 5161 
5206 5202 
5084 13452 
13465 13461 
13406 13421 
13350 3824 
6566 6570 
5337 7811 
6484 6480 
12074 12050 
15165 15158 
3859 3886 
3845 3841 
13547 13600 
5266 5270 
12931 12925 
7291 287 
7291 10841 
7291 288 
12967 4675 
12967 4677 
12967 286 
12967 7291 
12967 7293 
12967 287 
12967 10841 
12967 288 
12965 4675 
12965 4677 
12965 10839 
12965 286 
12965 7291 
12965 7293 
12965 287 
12965 10841 
12965 288 
4676 286 
4676 8229 
4676 10840 
4676 10842 
4676 288 
12966 4676 
12966 4675 
12966 4677 
12966 286 
12966 287 
12966 288 
288 7292 
286 7291 
286 7293 
286 10840 
286 10842 
286 10841 
286 7292 
8231 12967 
8231 12965 
8231 4675 
8231 4677 
8231 10841 
8230 4675 
8230 4677 
8230 10840 
8230 10842 
8230 10841 
8229 10840 
8229 10842 
4675 286 
4675 8229 
4675 10840 
4675 10842 
4675 10841 
4675 288 
4677 286 
4677 8229 
4677 10840 
4677 10842 
4677 10841 
4677 288 
10841 288 
10841 7292 
10842 288 
10842 7292 
10840 288 
10840 7292 
7293 287 
7293 10841 
7293 288 
6665 15248 
8442 8421 
15308 15304 
2 1699 
2 1701 
2 1704 
2 1702 
2 1700 
4340 1 
4340 3 
4340 2 
4340 1699 
4340 1701 
4342 2 
4342 1699 
4342 1701 
1699 1704 
1699 1702 
1699 1703 
1701 1704 
1701 1702 
1701 1703 
1704 1700 
1702 1700 
1 4341 
1 4342 
1 1699 
1 1701 
1 1704 
1 1702 
1 1703 
3 4341 
3 4342 
3 1699 
3 1701 
3 1704 
3 1702 
3 1703 
4341 1699 
4341 1701 
4341 1703 
1820 1814 
13195 13187 
6195 5494 
1878 6194 
14675 14679 
14673 14679 
10846 10850 
7166 7223 
57 61 
13270 13257 
7211 7207 
7152 4483 
90 4509 
4478 4489 
87 83 
14575 14586 
5548 13220 
7090 7079 
7091 7076 
101 97 
1754 6351 
6265 1489 
11132 11128 
7122 7117 
5398 5393 
4589 4581 
7103 7109 
2333 2329 
10928 10970 
12772 12768 
1447 1451 
11045 12679 
2343 2347 
10952 10947 
5302 5294 
654 658 
2599 2480 
12396 12392 
2472 2468 
2469 2497 
8581 8585 
8156 8160 
11565 11569 
4337 3614 
4337 3612 
4339 3614 
4339 3612 
3613 6741 
9490 9494 
9492 9488 
3589 3593 
9497 6881 
6976 4269 
6821 6825 
7026 7030 
4907 4897 
14053 14049 
13878 13865 
4253 8307 
12900 3504 
8314 8318 
960 956 
5027 5031 
5017 5022 
11767 11771 
8356 8351 
4210 4158 
4129 4133 
4144 4140 
11990 15516 
11992 15516 
15518 11990 
15518 11992 
15518 11991 
15517 11990 
15517 11992 
8398 8394 
7468 7482 
7437 7441 
8214 8201 
1235 1231 
13006 12987 
1275 1288 
6052 6059 
1182 6082 
14158 1170 
5887 5908 
5975 5678 
14131 7056 
3386 14185 
14559 14563 
5922 5916 
3028 3032 
14509 14500 
14496 14490 
12603 12599 
3097 3056 
2779 3074 
4757 4753 
10212 10459 
4797 4801 
892 888 
890 835 
12512 12507 
819 11852 
3232 3236 
12321 12317 
4035 4028 
4029 4035 
10282 10286 
7365 7369 
11835 11839 
3168 3164 
3167 8524 
761 738 
741 782 
14899 14894 
9362 456 
456 9361 
15000 7985 
9401 9394 
9318 9312 
1942 1946 
1907 1903 
15031 15035 
11449 9521 
11398 11403 
11206 11211 
7236 8775 
9097 9093 
11442 11430 
9288 2121 
11184 11180 
8819 8824 
15072 15076 
2177 2173 
2191 2195 
5138 11438 
15081 15085 
3813 3817 
12863 12867 
11994 9067 
11993 9068 
11993 9067 
5195 5199 
5183 5188 
13413 13419 
4651 4655 
13569 15169 
3885 3891 
7339 7343 
6682 6686 
6621 13558 
12955 12946 
8229 10840 
8229 10842 
8229 4675 
8229 4677 
8229 10841 
10840 4675 
10840 4677 
10840 4676 
10840 288 
10840 286 
10840 7292 
10842 4675 
10842 4677 
10842 4676 
10842 288 
10842 286 
10842 7292 
287 7291 
287 7293 
4676 12966 
4676 288 
4676 286 
8230 4675 
8230 4677 
8230 10841 
8230 12967 
8230 12965 
4675 12966 
4675 10841 
4675 288 
4675 12967 
4675 12965 
4675 286 
4677 12966 
4677 10841 
4677 288 
4677 12967 
4677 12965 
4677 286 
12966 288 
12966 286 
12966 287 
12961 15281 
10841 288 
10841 12967 
10841 12965 
10841 286 
10841 7292 
10841 7291 
10841 7293 
288 12967 
288 12965 
288 7292 
288 7291 
288 7293 
286 7292 
286 7291 
286 7293 
12964 287 
8231 10841 
8231 12967 
8231 12965 
8231 7291 
8231 7293 
12967 286 
12967 287 
12967 7291 
12967 7293 
12965 286 
12965 287 
12965 7291 
12965 7293 
3733 15241 
3638 3645 
12130 12146 
7608 15270 
8027 8023 
1699 1 
1699 3 
1699 4341 
1699 1703 
1699 1704 
1699 1702 
1701 1 
1701 3 
1701 4341 
1701 1704 
1701 1702 
2 4340 
2 4342 
2 1700 
2 1699 
2 1701 
1700 1 
1700 3 
1700 1704 
1700 1702 
1 4341 
1 1703 
1 1704 
1 1702 
3 4341 
3 1703 
3 1704 
3 1702 
4352 4348 
4 1702 
4340 1699 
4340 1701 
4340 1 
4340 3 
4340 1703 
4342 1699 
4342 1701 
4342 1 
4342 3 
4342 1703 
4341 1703 
4341 1704 
4341 1702 
14986 7998 
19 23 
4359 1694 
4402 4397 
1789 1783 
6220 5520 
4365 1687 
2251 2256 
6114 6110 
6038 10845 
6040 10845 
10844 6038 
10844 6040 
10844 6039 
10845 6039 
10843 6038 
10843 6040 
10843 6039 
2249 2245 
7226 7214 
2226 2217 
7218 7208 
13288 2289 
5457 13283 
13235 13231 
14580 14598 
5579 5583 
4510 1422 
14596 1569 
14590 14575 
5359 5355 
5399 12782 
14509 14505 
2331 11023 
12759 12753 
6426 6440 
1371 1367 
12424 12419 
12732 12737 
12737 12733 
6421 6417 
10763 10759 
10727 10734 
2413 2428 
2377 2381 
10796 271 
8657 8653 
2476 2578 
10831 10826 
705 8630 
10652 10647 
2468 2464 
2468 2463 
7511 738 
14861 14857 
14875 14883 
4317 4324 
6742 3614 
6743 3613 
6743 3614 
6741 3612 
6741 3613 
6741 3614 
3612 6743 
11591 11396 
9495 9499 
1005 1011 
3573 3566 
5062 5058 
14017 14023 
4219 13766 
13791 13787 
11663 11667 
11743 11747 
8292 11931 
11749 11753 
7388 7392 
11921 11925 
11926 11915 
15372 15368 
15380 15384 
11991 15516 
11991 15517 
11990 15516 
15516 11992 
15517 11992 
12200 12204 
8125 8130 
8209 8204 
13104 8225 
13093 5777 
5788 5793 
13044 13040 
5820 5824 
5882 5894 
5892 5887 
14149 14143 
14169 14162 
10054 10049 
14182 14194 
2923 2929 
3396 3400 
2951 2947 
5653 5649 
2978 2974 
14365 14369 
1071 14473 
14641 14647 
1050 1045 
14495 14490 
12644 12648 
3048 3052 
2821 2817 
10962 10956 
968 8343 
2641 2636 
2768 2772 
12490 12494 
12468 12455 
3110 3114 
3226 3230 
11876 11872 
3202 3206 
11859 803 
3176 3181 
3192 3211 
8465 781 
2556 2551 
10563 8506 
2567 2563 
8548 8543 
14895 14891 
418 422 
7952 7948 
9125 9121 
9603 9599 
9064 9060 
11263 11258 
11216 11220 
11184 11180 
9045 9041 
15054 8776 
12820 12809 
12866 12862 
5109 5104 
13441 13436 
6993 7001 
7853 7857 
13334 12803 
6612 6607 
3839 3843 
6466 6462 
4185 6740 
5230 5235 
13551 13546 
15127 15114 
15132 15128 
8254 8250 
15150 3672 
5273 5277 
3873 3877 
4103 4098 
3905 3909 
13600 13529 
10842 288 
10842 286 
10842 7292 
10840 288 
10840 286 
10840 7292 
10841 288 
10841 286 
10841 7293 
10841 7292 
10841 7291 
4677 12966 
4677 10841 
4677 10842 
4677 10840 
4677 288 
4677 286 
4675 12966 
4675 10841 
4675 10842 
4675 10840 
4675 288 
4675 286 
8230 12965 
8230 12967 
8230 4677 
8230 4675 
8230 10841 
8229 10841 
8229 7293 
8229 7291 
8231 10841 
8231 7293 
8231 7291 
287 7293 
287 7291 
288 7293 
288 7292 
288 7291 
12965 4677 
12965 4675 
12965 8229 
12965 8231 
12965 10841 
12965 288 
12965 286 
12965 287 
12965 7293 
12965 7291 
12967 4677 
12967 4675 
12967 8229 
12967 8231 
12967 10841 
12967 288 
12967 286 
12967 287 
12967 7293 
12967 7291 
286 7293 
286 7292 
286 7291 
12144 12136 
7596 7592 
8043 8036 
14978 1828 
8064 8060 
4341 3 
4341 1 
3 4342 
3 4340 
3 1699 
3 1704 
3 1701 
3 1702 
4340 1699 
4340 1704 
4340 1701 
4340 1702 
4340 1703 
4342 1699 
4342 1704 
4342 1701 
4342 1702 
4342 1703 
1 4342 
1 4340 
1 1699 
1 1704 
1 1701 
1 1702 
2 1699 
2 1704 
2 1701 
2 1702 
2 1700 
1699 1704 
1699 1702 
1704 1701 
1849 6204 
14733 14737 
1701 1702 
6083 6079 
6039 10845 
6040 10845 
6040 10843 
6040 10844 
6243 6247 
6229 13201 
6233 6228 
1678 1674 
7273 7269 
7186 7219 
13255 13260 
13254 13248 
13207 13215 
7884 7888 
7218 7211 
6263 6267 
2296 2300 
5454 5449 
8726 6534 
5379 11133 
5400 5409 
1433 5425 
1389 4564 
5618 10977 
6536 6541 
7815 12779 
11110 11106 
1473 1373 
1525 1529 
10940 10944 
10963 10959 
12759 12753 
8685 8689 
6376 6382 
6378 6382 
167 5300 
674 4661 
1341 2370 
2711 2715 
230 234 
2592 3980 
4676 12966 
4676 10842 
4676 10840 
4676 288 
4676 286 
12966 288 
12966 286 
12966 287 
2428 2423 
2421 2425 
8433 8438 
3998 4002 
7585 7590 
7578 7574 
8575 8581 
14807 14803 
9521 11292 
11359 11300 
9487 9504 
11329 11527 
6742 3613 
3614 6742 
3614 6741 
6743 3614 
3612 6743 
3612 6742 
3612 6741 
11590 11586 
7035 7030 
6777 6781 
3531 11650 
4951 4955 
11740 11746 
11745 11740 
4211 4205 
13847 13843 
11661 11665 
11960 11956 
11959 11970 
11931 8385 
11947 12235 
13738 13725 
15495 15499 
15516 11991 
11914 11910 
12188 12184 
11990 15516 
11990 15518 
11991 15518 
11991 15517 
7476 7481 
8114 8118 
8128 8124 
14765 14757 
13109 13113 
13120 13020 
8127 8123 
13007 13012 
5773 12988 
4380 6009 
5738 5745 
1189 1185 
14247 14251 
5709 2896 
10887 10892 
2909 5944 
3022 3026 
2877 2881 
10057 10061 
10178 10182 
14366 14095 
14534 14530 
947 951 
3331 3327 
3330 3326 
942 935 
914 920 
3271 3266 
10384 10388 
10219 10225 
3091 3084 
917 912 
12314 12318 
4062 4066 
877 7372 
11832 3219 
884 818 
4824 3225 
10569 10573 
10280 10275 
7358 11879 
10612 2582 
10301 10563 
440 436 
14904 14909 
9372 9378 
417 424 
476 486 
9549 9553 
9565 11275 
9581 9590 
7218 7222 
2129 2125 
8832 8836 
11444 5147 
11234 11238 
11164 11159 
8788 8792 
8974 8970 
9072 2020 
5122 5131 
2112 2108 
12847 12853 
5210 5214 
2079 2075 
2089 2085 
13329 7874 
5067 5061 
15103 15099 
13470 6600 
13469 13474 
13474 13479 
4643 4647 
4650 4654 
12051 12047 
13604 13532 
13532 13603 
8242 12952 
8232 4672 
13592 6711 
6683 6635 
12077 12073 
3630 3634 
3639 3635 
8230 12965 
8230 12966 
8230 12967 
8230 10841 
8230 4675 
8230 4677 
10841 4675 
10841 4677 
10841 7292 
10841 288 
10841 286 
13661 13672 
7614 7621 
7591 7587 
8036 8040 
4340 1701 
4340 1699 
4340 3 
4340 1 
4340 1700 
4340 1702 
4340 1704 
4342 1701 
4342 1699 
4342 3 
4342 1 
4342 1700 
4342 1702 
4342 1704 
4341 1701 
4341 1699 
4341 1700 
17 11 
2 4340 
2 4342 
2 1704 
3 1700 
3 1702 
3 1704 
1 1700 
1 1702 
1 1704 
1700 1702 
1700 1704 
1700 1703 
1701 1702 
1701 1704 
1701 1703 
1699 1702 
1699 1704 
1699 1703 
1804 1795 
10865 10873 
5495 5490 
13212 13208 
1618 1614 
1725 1729 
7193 7205 
42 1770 
6244 1759 
13250 5524 
13228 13222 
1734 1738 
2231 2227 
6141 6145 
7057 7129 
4587 4581 
7123 7110 
1505 6287 
1495 6315 
1569 1555 
11037 11033 
4545 4551 
4592 4550 
1429 1457 
4549 4553 
6293 12546 
6309 6305 
1546 1540 
10976 10972 
6436 6431 
11108 11104 
11028 11022 
2638 2629 
165 161 
2712 2708 
265 261 
10708 10704 
2379 2383 
2395 2386 
12966 4675 
12966 4677 
12966 287 
7293 12967 
7293 10841 
7293 288 
7293 286 
12967 10841 
12967 4675 
12967 4677 
12967 287 
12967 288 
12967 286 
7291 12967 
7291 10841 
7291 288 
7291 286 
12965 7293 
12965 7291 
12965 10841 
12965 4675 
12965 4677 
12965 287 
12965 288 
12965 286 
10842 4676 
4675 287 
4675 288 
4675 286 
4675 10842 
4675 10840 
7292 288 
7292 286 
7292 10842 
7292 10840 
8229 12965 
8229 7293 
8229 7291 
8229 12967 
8229 10841 
287 4676 
288 10842 
288 10840 
288 4676 
286 10842 
286 10840 
286 4676 
4677 287 
4677 288 
4677 286 
4677 10842 
4677 10840 
10840 4676 
8231 12965 
8231 7293 
8231 7291 
8231 12967 
8231 10841 
10784 8647 
10764 10771 
10760 10755 
3998 10650 
4015 4007 
4015 4008 
8584 10618 
10620 8569 
7525 733 
339 343 
11351 11377 
9522 11296 
9522 11304 
11301 11307 
9471 9465 
3612 6743 
6742 4339 
6743 4339 
4337 6743 
6741 4339 
8980 8975 
6759 6763 
3498 3502 
4177 12044 
11663 11667 
11713 11705 
8370 8366 
12089 12066 
11938 11942 
7389 7395 
11930 8383 
15468 15473 
15398 15402 
15517 11991 
15518 11991 
15518 11990 
15516 11991 
7427 7431 
7469 7473 
5780 12969 
6050 6044 
5849 5857 
5851 5856 
5855 5851 
5884 5888 
1188 1192 
14306 14310 
10092 10068 
1138 1134 
5652 5642 
3311 10075 
10111 10184 
14460 10376 
2663 2659 
5633 5627 
983 976 
4707 10153 
10150 10154 
4702 4684 
1086 14383 
2687 2683 
2777 2806 
1034 1039 
10148 10156 
4788 4686 
14401 14392 
12558 12563 
7325 7330 
12526 12332 
3256 3246 
12539 12444 
2752 2748 
3237 4821 
12327 12322 
10538 10534 
10525 10518 
2740 2519 
822 818 
11848 11852 
10299 10303 
2734 2730 
2554 2559 
7424 7415 
7518 778 
314 310 
476 480 
9401 9405 
9391 9407 
8003 7999 
547 554 
582 578 
11186 11182 
9062 9066 
8763 8759 
9257 9253 
8823 15066 
8792 7886 
9007 6991 
5192 5182 
5179 5184 
6997 12868 
15191 15185 
13432 15183 
3840 3836 
13583 12012 
15115 15122 
15108 13488 
7740 7734 
5238 15217 
12927 12923 
5270 3895 
8242 8234 
7293 12965 
7293 12967 
7293 12966 
7293 288 
7293 286 
7293 10841 
7293 10842 
7291 7295 
7291 12965 
7291 12967 
7291 12966 
7291 288 
7291 286 
7291 10841 
7291 10842 
287 7293 
287 7291 
287 7292 
287 12965 
287 12967 
287 4676 
12965 288 
12965 286 
12965 10841 
12965 8230 
12965 4676 
12965 4677 
12965 4675 
12965 8229 
12965 8231 
12967 288 
12967 286 
12967 10841 
12967 8230 
12967 4676 
12967 4677 
12967 4675 
12967 8229 
12967 8231 
12966 10841 
12966 8229 
12966 8231 
288 10841 
288 10842 
288 4676 
288 4677 
288 4675 
286 10841 
286 10842 
286 4676 
286 4677 
286 4675 
8229 10840 
8231 10840 
4677 8229 
4677 8231 
4677 10840 
4675 8229 
4675 8231 
4675 10840 
8230 4676 
8230 4677 
8230 4675 
10841 4677 
10841 4675 
10841 8229 
10841 8231 
8427 15295 
7623 7627 
8071 8067 
8044 8040 
13142 14734 
2 1703 
2 1702 
2 1704 
2 4340 
2 4342 
3 4341 
3 1700 
1 4341 
1 1700 
1703 3 
1703 1 
1702 4340 
1702 4342 
1702 3 
1702 1 
1702 1700 
1702 1701 
1702 1699 
1704 4340 
1704 4342 
1704 3 
1704 1 
1704 1700 
1704 1701 
1704 1699 
4341 1700 
4340 3 
4340 1 
4340 1700 
4340 1701 
4340 1699 
4342 3 
4342 1 
4342 1700 
4342 1701 
4342 1699 
1872 1850 
1712 1693 
1791 1786 
5461 46 
1732 1736 
7278 7273 
594 598 
6171 601 
7206 6170 
7167 4495 
2217 2221 
7070 7074 
92 98 
6099 6103 
13288 13278 
114 110 
6271 6267 
5591 5595 
5593 5599 
4539 4533 
8740 8720 
1381 1385 
2318 2322 
1563 1569 
1559 1554 
12781 12777 
4527 4532 
4558 4563 
12683 6309 
12640 12646 
12711 12715 
10960 10975 
2793 2797 
668 685 
12731 12739 
10739 10744 
12349 12354 
12415 12411 
7292 288 
7292 286 
7292 10842 
10747 10751 
3956 3971 
2399 2403 
2724 2728 
261 257 
2411 2417 
2413 2446 
10613 8579 
14879 14875 
9453 9449 
11529 11534 
4338 6741 
4338 6743 
4339 6743 
4339 3614 
4339 6742 
4337 6743 
4337 3614 
4337 6742 
3614 6742 
6742 3613 
6741 4339 
6741 4337 
3469 8981 
3591 3597 
11319 11413 
11319 11412 
995 991 
4772 4767 
6822 6827 
6847 6838 
14006 4955 
13892 13896 
11636 3545 
8314 8310 
13960 13956 
3509 8352 
3517 8356 
4946 4953 
4217 4222 
4971 4967 
13773 13777 
12922 12917 
7343 11919 
8375 8371 
4850 11779 
4853 4849 
13759 13747 
5010 5016 
15410 15404 
11984 15518 
11990 15518 
11990 15517 
15517 11992 
11991 15517 
11992 15516 
15518 11991 
15518 11992 
15471 15510 
8422 8418 
15338 15331 
8106 8117 
13105 1251 
8210 8215 
12973 5781 
13050 13056 
6077 6081 
14277 5701 
5700 14277 
14143 14148 
1183 5964 
5903 5907 
14657 14661 
2928 2920 
5994 10886 
5934 5925 
2852 2847 
10059 10087 
1154 1150 
10078 10082 
3307 3339 
4746 4741 
4780 4784 
1048 1054 
14377 14381 
14488 12544 
10442 10401 
3066 3074 
11823 11819 
933 925 
859 849 
12341 12337 
3240 3233 
12478 10263 
2499 2752 
903 899 
903 898 
4814 3219 
10285 10280 
10272 10276 
4077 8436 
11893 11887 
3221 3225 
10578 10566 
8563 8547 
790 786 
447 453 
337 345 
14934 14950 
14932 14941 
14913 14907 
432 415 
9343 1970 
1892 1872 
9589 9121 
541 9287 
9293 9288 
9285 9295 
545 9287 
7928 7924 
568 15035 
7915 7911 
15033 7908 
2194 2190 
11388 11393 
11237 11251 
11218 11213 
11480 11475 
11454 11450 
6946 6950 
9245 9249 
11145 12802 
12803 11146 
2069 2075 
5188 13442 
3789 13385 
13386 3789 
5086 5090 
13558 13568 
15106 15112 
11993 6740 
13586 13590 
5250 5254 
8230 4676 
8230 12965 
8230 12967 
8230 4677 
8230 4675 
4676 12965 
4676 12967 
4676 288 
4676 286 
12965 287 
12965 4677 
12965 4675 
12965 288 
12965 286 
12965 7293 
12965 7291 
12967 287 
12967 4677 
12967 4675 
12967 288 
12967 286 
12967 7293 
12967 7291 
15221 15217 
6643 6649 
3657 3661 
8231 12965 
8231 12967 
8231 4677 
8231 4675 
8231 10841 
8231 7293 
8231 7291 
8231 7292 
8231 10840 
8231 10842 
10841 7292 
7292 10840 
7292 10842 
8229 12965 
8229 12967 
8229 4677 
8229 4675 
8229 10841 
8229 7293 
8229 7291 
8229 7292 
8229 10840 
8229 10842 
12966 8231 
12966 8229 
12966 287 
12966 7293 
12966 7291 
12966 7292 
4677 288 
4677 286 
4677 7293 
4677 7291 
4677 10840 
4677 10842 
4675 288 
4675 286 
4675 7293 
4675 7291 
4675 10840 
4675 10842 
287 7293 
287 7291 
288 7293 
288 7291 
286 7293 
286 7291 
286 7294 
7293 10840 
7293 10842 
7291 10840 
7291 10842 
15231 15236 
12150 12154 
12151 12157 
8101 8097 
13154 13158 
2 1700 
1698 4343 
3 1700 
3 1701 
3 1699 
3 1702 
3 1704 
3 4340 
3 4342 
1 1700 
1 1701 
1 1699 
1 1702 
1 1704 
1 4340 
1 4342 
1700 1702 
1700 1704 
1700 1703 
1702 4340 
1702 4342 
1702 4341 
1704 4340 
1704 4342 
1704 4341 
1703 4341 
1701 1702 
1701 1704 
1701 4340 
1701 4342 
1701 1703 
1701 4341 
1699 1702 
1699 1704 
1699 4340 
1699 4342 
1699 1703 
1699 4341 
13194 1625 
6186 6190 
13209 13216 
6236 1680 
6238 6233 
6237 6233 
1618 1614 
7178 6163 
7164 7168 
1737 1733 
1654 1644 
1423 1418 
7125 7136 
11118 11122 
1496 1500 
6308 12660 
12646 2677 
5293 5298 
7825 7834 
3934 3938 
6428 6424 
186 199 
4555 10734 
11083 2340 
2701 2697 
11021 10992 
5309 5315 
10737 10743 
12357 12536 
12421 12412 
2487 2723 
7729 7691 
641 657 
161 12746 
140 144 
12427 12391 
4052 4038 
10802 257 
742 746 
10613 10609 
2562 2558 
7547 7556 
7527 7531 
8579 8583 
14827 14863 
14822 14863 
8151 8155 
6742 4337 
11357 11292 
4337 6743 
11525 11521 
11512 9464 
6851 6855 
4275 4279 
13937 13948 
6907 6887 
6871 6867 
4934 4930 
4900 4916 
8335 963 
4916 4899 
6877 6882 
4181 4177 
13842 13851 
11656 4976 
4977 4981 
11663 11667 
11929 8364 
4898 4917 
4193 4199 
11699 11708 
13765 4156 
13762 13758 
12203 12199 
12233 12229 
15507 15511 
11991 15516 
11991 15518 
11990 15516 
11990 15518 
11992 15516 
11992 15517 
13129 13125 
12969 8228 
12968 8228 
12970 8228 
13079 13075 
13005 13064 
13030 13055 
1300 6041 
6041 1299 
6041 1301 
13042 13046 
5868 5863 
5850 5802 
5737 5831 
5728 5734 
4379 4375 
5708 2934 
14204 14200 
14240 14235 
5912 2901 
2900 2953 
3005 3012 
3014 3020 
1004 1008 
7034 7030 
3366 3370 
7046 7042 
1076 1069 
2662 2657 
2865 2856 
969 1066 
4701 4705 
14409 14413 
3067 3071 
4710 4714 
10345 3258 
10337 10236 
3260 10227 
2502 2791 
2765 2785 
10309 10313 
3240 3236 
12491 12483 
15498 3195 
3134 3139 
14937 14933 
430 426 
489 494 
1941 1935 
1958 9318 
9540 9536 
9319 9315 
9524 11430 
15046 15050 
2193 2197 
2186 2191 
2197 2192 
8962 8958 
9185 9196 
2012 9179 
2177 2181 
11141 12799 
8926 8930 
6919 6911 
12802 13346 
4614 4610 
6920 6909 
3785 3781 
13347 13343 
3874 3881 
6500 6464 
12013 12007 
15118 15122 
7791 7734 
6739 11994 
6739 11993 
15153 15147 
15154 15150 
15146 15153 
3740 3736 
13497 12937 
8230 4677 
8230 4675 
8230 4676 
8230 12965 
8230 12967 
10841 8231 
10841 8229 
10841 8230 
10841 4677 
10841 4675 
10840 4677 
10840 4675 
10840 287 
10840 7291 
10840 7293 
10842 4677 
10842 4675 
10842 287 
10842 7291 
10842 7293 
4676 12965 
4676 12967 
4676 288 
4677 287 
4677 286 
4677 7291 
4677 7293 
4677 12965 
4677 12967 
4677 288 
4675 287 
4675 286 
4675 7291 
4675 7293 
4675 12965 
4675 12967 
4675 288 
287 7291 
287 7293 
287 7292 
11995 6738 
11995 6740 
11995 6739 
6738 11994 
6738 11993 
6740 11994 
6740 11993 
3897 3731 
8231 10840 
8231 10842 
8231 4677 
8231 4675 
8231 7291 
8231 7293 
8231 12965 
8231 12967 
8231 12966 
8229 10840 
8229 10842 
8229 4677 
8229 4675 
8229 7291 
8229 7293 
8229 12965 
8229 12967 
8229 12966 
12965 288 
12967 288 
12967 12963 
286 4676 
286 7291 
286 7293 
286 12965 
286 12967 
286 7292 
7291 12965 
7291 12967 
7291 288 
7291 12966 
7293 12965 
7293 12967 
7293 288 
7293 12966 
7292 288 
6648 6654 
12100 13666 
8086 8090 
13133 13137 
14736 14732 
8016 14981 
14725 14717 
3 4340 
3 1702 
3 1704 
3 4342 
1703 1701 
1703 1699 
1703 3 
1703 1 
1703 2 
2 1702 
2 1704 
1 4340 
1 1702 
1 1704 
1 4342 
1702 4342 
1702 1700 
1704 4342 
1704 1700 
4341 1701 
4341 1699 
4341 3 
4341 1 
4342 1700 
1701 3 
1701 1 
1701 4340 
1701 1702 
1701 1704 
1701 4342 
1699 3 
1699 1 
1699 4340 
1699 1702 
1699 1704 
1699 4342 
4340 1702 
4340 1704 
4340 1700 
14995 14999 
14991 1848 
1623 13177 
5476 5480 
14578 14573 
1671 1676 
1683 1688 
1641 1645 
10865 10869 
7177 7181 
13263 13268 
1775 1768 
6246 6241 
7196 13303 
5503 5507 
6262 6266 
14607 14600 
4525 4529 
4528 4584 
4527 4584 
12614 12619 
6342 6347 
5607 5603 
1454 1459 
1383 4565 
5441 2314 
1557 1552 
624 628 
14505 14512 
1504 1509 
12708 12712 
11067 1342 
3955 684 
6492 3954 
165 12757 
8655 8651 
5313 209 
278 10790 
12423 12415 
252 256 
10766 10770 
8630 8626 
7617 7612 
745 732 
8582 8587 
374 378 
407 411 
11545 11550 
9447 11564 
9448 11564 
6771 6766 
8325 8338 
4955 4950 
1037 1041 
6836 6840 
4946 4912 
979 975 
13830 11667 
11661 11666 
12899 12909 
8294 11925 
12056 12069 
11682 11687 
11935 8376 
13799 13804 
15501 15505 
12237 15484 
11990 15518 
11990 15516 
15518 11992 
15516 11992 
11991 15518 
11991 15516 
13691 15327 
8121 8117 
13095 13080 
13025 1259 
4413 13051 
13068 13064 
5810 5815 
6004 5999 
14652 14656 
5710 5705 
14159 14163 
14194 14198 
5917 5921 
2942 2922 
14179 14186 
5925 14230 
2948 2906 
2887 2883 
8972 8952 
14089 14085 
7056 7066 
7064 14490 
2674 2818 
1060 1056 
14069 14073 
14470 14476 
3068 3072 
4737 4731 
4741 4737 
961 956 
3254 3285 
905 901 
12525 12531 
10344 10340 
10225 10221 
2600 2604 
10269 10265 
2706 2702 
2753 2749 
2796 2792 
4792 4797 
867 4832 
10557 10553 
10488 10498 
4055 4060 
10545 10541 
8448 760 
7375 7379 
8473 8469 
8454 8461 
11865 3156 
7498 7502 
8541 8545 
1901 1897 
9327 9321 
1957 1952 
1931 1935 
9574 1970 
2162 2155 
9529 9525 
9148 9154 
2166 2171 
15036 15040 
9166 9162 
2115 2111 
8828 8824 
9053 4613 
8923 8950 
8958 8975 
2098 2091 
9011 9015 
3815 3810 
7867 4620 
13421 6600 
3856 3861 
6455 6449 
15171 15179 
13551 13571 
5282 5277 
4654 4650 
8251 8246 
8275 6486 
3743 3748 
5268 5272 
10841 8230 
10841 4677 
10841 4675 
10841 8231 
10841 8229 
8231 12965 
8231 12967 
8231 7291 
8231 7293 
8231 7292 
8231 12966 
8229 12965 
8229 12967 
8229 7291 
8229 7293 
8229 7292 
8229 12966 
8237 8233 
8230 4677 
8230 4675 
8230 12964 
8230 12965 
8230 12967 
4677 287 
4677 10840 
4677 10842 
4677 8231 
4677 8229 
4677 12965 
4677 12967 
4677 7291 
4677 7293 
4675 287 
4675 10840 
4675 10842 
4675 8231 
4675 8229 
4675 12965 
4675 12967 
4675 7291 
4675 7293 
4675 288 
4676 287 
4676 10840 
4676 10842 
287 7291 
287 7293 
10840 8231 
10840 8229 
10840 7291 
10840 7293 
10840 7292 
10842 8231 
10842 8229 
10842 7291 
10842 7293 
10842 7292 
286 4677 
286 4675 
286 4674 
286 4676 
7291 288 
7291 12966 
7293 288 
7293 12966 
12965 7291 
12965 7293 
12965 288 
12967 7291 
12967 7293 
12967 288 
6691 15221 
15218 15223 
3675 10832 
3698 3694 
7292 12966 
12150 12146 
13116 13112 
16 9 
4352 4346 
2 1701 
2 1699 
2 1702 
2 1704 
2 1703 
4341 1702 
4341 1704 
3 4341 
3 1701 
3 1699 
3 4342 
3 4340 
3 1702 
3 1704 
1 4341 
1 1701 
1 1699 
1 4342 
1 4340 
1 1702 
1 1704 
1702 1700 
1704 1700 
4342 1702 
4342 1704 
4342 1700 
1701 4342 
1701 4340 
1701 1702 
1701 1704 
1701 1703 
1699 4342 
1699 4340 
1699 1702 
1699 1704 
1699 1703 
4340 1702 
4340 1704 
4340 1700 
1703 1700 
1645 1651 
1647 1651 
61 52 
62 13233 
7159 8756 
6129 1400 
1762 14557 
6242 5533 
6259 14562 
13284 2307 
8727 8720 
1440 13286 
4573 4563 
6348 6353 
6287 6298 
11049 11076 
11036 11032 
5340 5336 
5318 5329 
5329 5311 
630 12720 
12704 12699 
12672 12668 
11027 1324 
8663 8659 
123 131 
3979 12356 
12695 2367 
161 157 
12402 12394 
12415 12419 
751 739 
736 7514 
2435 2431 
9423 9427 
4339 6742 
4338 6742 
6742 3613 
11383 11387 
11529 3614 
6741 3614 
6743 3614 
3613 6741 
3613 6743 
6762 6766 
3602 3606 
6775 6779 
4287 6791 
14077 14073 
8352 14031 
8300 12895 
3550 3560 
4223 4227 
13817 13822 
13833 13828 
13827 13832 
4898 4922 
11790 4796 
13782 3538 
11688 11692 
11700 11704 
12195 12190 
11944 11948 
4860 15466 
4928 4924 
13653 13658 
12173 12177 
15404 12201 
12201 15403 
15474 15470 
15386 15390 
13705 13710 
7449 7445 
14743 14739 
1258 1253 
12973 8215 
8190 8195 
1255 1238 
12999 13003 
12998 1272 
12994 13001 
5741 5856 
1279 1283 
1297 1293 
5849 5844 
6067 6056 
14319 5707 
4382 4377 
5693 5689 
1185 14191 
1170 1160 
2890 5900 
5634 5630 
5937 5931 
5935 5939 
14598 14636 
14640 14632 
14103 14107 
14165 1098 
3016 3023 
5651 5656 
14087 14082 
14357 14361 
3368 3364 
3050 3046 
10418 14443 
10925 10929 
2805 10931 
1068 1072 
4701 4705 
3061 3057 
14448 14453 
10216 10210 
2826 2830 
11794 11798 
3289 3280 
10123 10161 
10163 10123 
11919 12268 
11802 11806 
912 12509 
7334 7343 
12508 12512 
10336 10318 
3243 3239 
10244 10248 
3182 3178 
14908 313 
14876 14872 
7998 8011 
441 437 
7953 7947 
1907 1917 
1909 1917 
1909 1918 
9314 9318 
9285 9281 
8852 8856 
7930 15040 
2174 7905 
5110 5102 
5134 5091 
9251 9246 
6988 6992 
11166 11159 
12836 9048 
2041 2046 
3777 13385 
6572 7013 
6546 6550 
12020 12024 
15170 15141 
13447 13533 
5074 5079 
3829 7805 
5324 5319 
12053 12058 
15186 15195 
13574 13570 
15139 15135 
15118 15129 
13467 8261 
5263 5258 
7668 7672 
3915 3919 
7655 3713 
8230 4677 
8230 4675 
8230 12965 
8230 12967 
12177 12181 
8231 12965 
8231 12967 
8231 10840 
8231 10842 
8231 7291 
8231 7293 
8231 12966 
8231 7292 
8229 12965 
8229 12967 
8229 10840 
8229 10842 
8229 7291 
8229 7293 
8229 12966 
8229 7292 
12965 7291 
12965 7293 
12965 4676 
12966 7292 
12967 7291 
12967 7293 
12967 4676 
10841 8230 
10841 4677 
10841 4675 
10841 8231 
10841 8229 
287 10841 
287 4677 
287 4675 
287 10840 
287 10842 
286 10840 
286 10842 
286 7291 
286 7293 
286 4676 
4677 286 
4677 288 
4677 8231 
4677 8229 
4677 12965 
4677 12967 
4677 10840 
4677 10842 
4677 7291 
4677 7293 
4675 286 
4675 288 
4675 8231 
4675 8229 
4675 12965 
4675 12967 
4675 10840 
4675 10842 
4675 7291 
4675 7293 
10840 7291 
10840 7293 
10840 7292 
10842 7291 
10842 7293 
10842 7292 
7291 4676 
7291 12966 
7293 4676 
7293 12966 
288 10840 
288 10842 
288 7291 
288 7293 
288 4676 
12147 15307 
15256 15261 
7634 7628 
7591 7586 
7591 7587 
7583 7579 
8077 14922 
4 1703 
1702 1700 
1702 1701 
1702 1699 
1704 1700 
1704 1701 
1704 1699 
1703 3 
1707 4 
2 4342 
2 4340 
2 4341 
3 4341 
3 1702 
3 1704 
3 1701 
3 1699 
1 1703 
1 4341 
1 1702 
1 1704 
1 1701 
1 1699 
4342 6040 
4342 1 
4342 3 
4342 1702 
4342 1704 
4342 1700 
4342 6039 
4342 1701 
4342 1699 
4340 6040 
4340 1 
4340 3 
4340 1702 
4340 1704 
4340 1700 
4340 6039 
4340 1701 
4340 1699 
1700 6039 
4341 6039 
4341 1701 
4341 1699 
6040 4341 
6039 1701 
6039 1699 
1889 1893 
14982 7242 
1790 6215 
6097 6104 
4481 4485 
6118 6122 
5501 5506 
6253 6249 
10882 10871 
12622 12627 
12623 12627 
12620 12627 
5371 5378 
4520 602 
7064 7060 
5445 5434 
12629 14618 
1551 1543 
5592 5596 
13320 11126 
8708 4579 
94 11103 
78 83 
6357 6352 
6346 6363 
6277 6359 
6345 6364 
6338 1495 
4601 4597 
6519 6523 
6507 6544 
6551 6562 
6558 6554 
5387 5391 
3977 3981 
12693 12689 
12677 12362 
1372 1365 
12522 12517 
2690 2721 
7677 7719 
3958 683 
10787 10782 
10627 10631 
10618 2450 
12413 12409 
2543 2478 
10629 10625 
2541 2481 
7571 7575 
7569 7556 
14823 14830 
11385 11391 
6743 3612 
6741 3613 
6741 3612 
6742 3612 
9486 9490 
6780 6775 
6775 6779 
4286 4281 
12875 12871 
12876 12872 
8305 3502 
8345 8349 
4188 4192 
6852 6856 
5057 5064 
5060 5055 
4202 4193 
6856 6860 
13776 4161 
11668 11672 
14024 14020 
4843 11786 
13764 4172 
15401 11942 
15478 15482 
15446 15439 
13740 13736 
15424 15428 
15504 15508 
8420 8424 
7431 7423 
15328 15324 
8167 8163 
14746 14742 
1271 13020 
4409 4400 
5765 5761 
1210 1214 
14264 14259 
14283 14310 
5873 5896 
5683 5678 
5915 5920 
5913 5909 
2894 2929 
14652 1158 
10068 10072 
1123 1118 
3381 3385 
3353 3346 
10422 10427 
4697 4702 
10379 14460 
3285 14419 
14456 10400 
10443 10439 
10208 10212 
3062 3069 
981 985 
4880 11804 
4748 4744 
3270 3256 
10221 10225 
11834 10338 
10128 3249 
10470 10476 
10289 10281 
10287 10282 
10277 10487 
2494 2733 
886 7410 
3188 3183 
819 823 
875 3199 
3199 3215 
8502 8507 
8499 8506 
10590 10585 
2592 2588 
2572 2564 
7505 7509 
792 788 
770 8566 
457 453 
14890 14895 
9131 9125 
7926 7931 
9528 9524 
1994 1998 
9146 9142 
8960 8964 
2017 2021 
8866 8874 
11151 11147 
8770 8766 
8904 8900 
11421 11425 
5117 5099 
5105 5101 
8821 8825 
3816 3821 
3820 3815 
5345 5349 
12816 7894 
2082 2058 
5149 5153 
5088 5111 
3827 3835 
5074 6591 
4631 4652 
6575 6505 
12016 12021 
15178 15182 
13423 13419 
15098 15105 
13538 13542 
3749 5277 
12946 13499 
13616 13626 
10841 287 
10841 8231 
10841 8229 
10841 8230 
10841 4677 
10841 4675 
8230 4677 
8230 4675 
8230 12965 
8230 12967 
8231 10840 
8231 10842 
8231 4677 
8231 4675 
8231 7291 
8231 7293 
8231 12965 
8231 12967 
8231 12966 
8229 10840 
8229 10842 
8229 4677 
8229 4675 
8229 7291 
8229 7293 
8229 12965 
8229 12967 
8229 12966 
12960 12956 
287 10840 
287 10842 
287 4677 
287 4675 
4676 288 
4677 7291 
4677 7293 
4677 12965 
4677 12967 
4677 286 
4677 288 
4675 7291 
4675 7293 
4675 12965 
4675 12967 
4675 286 
4675 288 
286 4676 
10840 4677 
10840 4675 
10840 7291 
10840 7293 
10840 7292 
10840 286 
10840 288 
10842 4677 
10842 4675 
10842 7291 
10842 7293 
10842 7292 
10842 286 
10842 288 
7291 12965 
7291 12967 
7291 286 
7291 4676 
7291 288 
7291 12966 
7293 12965 
7293 12967 
7293 286 
7293 4676 
7293 288 
7293 12966 
7292 286 
7292 288 
12965 4676 
12967 4676 
7700 7689 
7689 7699 
15264 15260 
7587 7544 
14763 14767 
8091 8087 
8028 8036 
4453 4457 
14719 14723 
14731 14726 
1 4341 
1 1704 
1 1702 
1 4342 
1 4340 
1 1703 
1 1701 
1 1699 
3 4341 
3 1704 
3 1702 
3 4342 
3 4340 
3 1703 
3 1701 
3 1699 
2 1704 
2 1702 
2 1703 
1704 4342 
1704 4340 
1704 1701 
1704 1699 
1704 1700 
1702 4342 
1702 4340 
1702 1701 
1702 1699 
1702 1700 
1703 1701 
1703 1699 
1701 6040 
1701 6038 
1701 6037 
1700 6040 
1700 6038 
1699 6040 
1699 6038 
1699 6037 
4342 1701 
4342 1699 
4342 1700 
4342 6040 
4342 6038 
4340 1701 
4340 1699 
4340 1700 
4340 6040 
4340 6038 
4341 1701 
4341 1699 
4341 6040 
4341 6038 
1846 1850 
4368 13154 
14698 4367 
14682 14688 
7275 7270 
7276 7269 
1778 1772 
1767 1771 
13255 13249 
1616 1621 
1623 1619 
7182 6164 
14581 14573 
1739 1569 
8746 8761 
8743 8761 
6350 6366 
6365 6277 
70 74 
8697 8692 
8697 8693 
12633 12628 
1502 12655 
5589 5593 
5578 11030 
5396 5400 
5400 5395 
6414 6410 
12659 12663 
12766 12762 
192 196 
10977 10973 
8667 8652 
8666 8653 
2478 2483 
10618 4020 
2390 2409 
2430 12424 
2462 2467 
4031 2568 
2465 2461 
2542 2546 
7579 7583 
375 380 
14814 14810 
11358 9436 
11353 11357 
11360 11355 
6741 4337 
6741 4339 
6743 4337 
6743 4339 
9453 9458 
11512 11508 
9488 6815 
6829 6833 
6957 6953 
11629 11634 
13958 13926 
4943 4929 
4229 4160 
11732 4926 
6485 6480 
4875 4841 
4847 11784 
13838 15421 
7364 7368 
12190 8403 
11950 15418 
15510 11980 
8417 8421 
15358 15353 
13043 13024 
5775 5779 
1229 1219 
6065 6001 
14263 14259 
3410 14142 
8974 3455 
14179 14183 
2987 2991 
14604 14611 
10907 10911 
7044 7037 
1120 1116 
10436 10432 
5645 5649 
1057 1043 
3382 14396 
14464 10448 
10442 10415 
1008 1012 
14356 14058 
4685 4689 
3322 10178 
3081 2834 
2819 2815 
11798 11794 
3086 3091 
838 834 
12491 10355 
10268 10264 
2792 2796 
7355 7359 
915 12302 
12315 906 
10320 10316 
10541 2585 
11899 11903 
10304 10300 
7397 7403 
3147 3143 
11879 11883 
8561 8555 
8486 8533 
8162 8172 
1284 299 
262 247 
472 8023 
13310 13315 
9414 9407 
209 221 
8010 8005 
8000 7996 
2143 2147 
8759 8755 
3724 3718 
13342 13351 
9372 9376 
8726 8708 
9349 9353 
2184 2188 
2192 13525 
13375 13379 
3846 3832 
11324 11320 
718 723 
720 716 
13391 5269 
8674 8670 
1329 1320 
9243 7836 
3847 3843 
3843 3839 
4277 4272 
4290 4314 
11268 13463 
13474 13464 
13486 11252 
7832 7828 
4328 13467 
13410 9226 
813 5039 
808 5042 
1816 1820 
7747 7751 
7580 7573 
7289 4342 
7289 4340 
7289 1 
7289 3 
4647 4642 
4341 7290 
4341 7288 
4341 4676 
4341 7289 
6043 9066 
6043 9064 
6043 1 
6043 3 
6043 2 
6041 9066 
6041 9064 
6041 1 
6041 3 
6041 2 
7290 4676 
7290 4677 
7290 4675 
7290 4342 
7290 4340 
7290 6043 
7290 6041 
7290 9066 
7290 9064 
7290 1 
7290 3 
7288 4676 
7288 4677 
7288 4675 
7288 4342 
7288 4340 
7288 6043 
7288 6041 
7288 9066 
7288 9064 
7288 1 
7288 3 
9066 6042 
9066 1 
9066 3 
9066 2 
4677 6043 
4677 6041 
4677 9066 
4677 9064 
4677 6042 
4342 9066 
4342 9064 
4342 1 
4342 3 
4342 9065 
4340 9066 
4340 9064 
4340 1 
4340 3 
4340 9065 
1 9065 
3 9065 
9064 6042 
9064 1 
9064 3 
9064 2 
4675 6043 
4675 6041 
4675 9066 
4675 9064 
4675 6042 
6042 2 
4676 4342 
4676 4340 
4676 9066 
4676 9064 
4653 4648 
14795 8948 
8922 8927 
9065 2 
5624 5483 
6080 6091 
1462 29 
14893 14898 
1495 1491 
14846 14850 
14864 14869 
13130 6308 
1222 1210 
13234 13238 
14915 14911 
12850 12846 
10794 10790 
10851 12561 
7087 7091 
7086 7091 
12887 12883 
12881 12783 
12804 12798 
14949 14945 
12581 12572 
12575 12580 
5322 3784 
8475 8471 
12603 12607 
12914 12918 
12913 12917 
11082 10624 
1318 1313 
5303 5299 
8555 8562 
11140 11136 
11146 1310 
15100 15104 
8274 8265 
7824 7820 
1303 12967 
1303 12965 
10582 9132 
2548 10421 
10694 10690 
2506 2511 
1304 12967 
1304 12965 
1304 12966 
1302 12967 
1302 12965 
1302 12966 
2457 2628 
2290 2283 
7594 7590 
10276 15303 
8103 8109 
14548 14543 
8064 8077 
3302 3387 
6995 7017 
7019 7023 
6996 7013 
3377 3381 
11526 11521 
3682 1020 
978 974 
980 13958 
979 974 
963 13986 
969 961 
13890 13898 
13920 13928 
12033 12038 
8636 6621 
12071 12075 
11562 12074 
11565 12074 
1974 3619 
3631 3618 
12003 11997 
699 7690 
12007 12012 
4726 4722 
7699 830 
7697 830 
840 844 
868 864 
11588 7315 
7446 848 
1699 1300 
1701 1300 
289 14333 
289 14331 
289 14329 
289 1301 
289 1299 
289 1699 
289 1701 
289 14328 
289 14330 
291 14333 
291 14331 
291 14329 
291 1301 
291 1299 
291 1699 
291 1701 
291 14328 
291 14330 
1700 8227 
1700 1300 
1700 14332 
14333 1700 
14333 8226 
14333 1301 
14333 1299 
14333 1699 
14333 1701 
14333 14328 
14333 14330 
14333 8228 
14333 8227 
14333 1300 
14331 1700 
14331 8226 
14331 1301 
14331 1299 
14331 1699 
14331 1701 
14331 14328 
14331 14330 
14331 8228 
14331 8227 
14331 1300 
8227 14332 
8227 14334 
8228 14332 
8226 14328 
8226 14330 
8226 14332 
14329 1301 
14329 1299 
290 14329 
290 1301 
290 1299 
290 1699 
290 1701 
1300 14332 
1301 1699 
1301 1701 
1301 14328 
1301 14330 
1301 14332 
1299 1699 
1299 1701 
1299 14328 
1299 14330 
1299 14332 
14328 8228 
14328 14332 
14330 14326 
14330 8228 
14330 14332 
14358 14302 
14448 14452 
14438 14470 
14262 14258 
13035 13031 
12281 12285 
12282 12278 
11839 11834 
14212 14228 
13079 13074 
1092 6487 
7101 1074 
3238 3242 
3551 3547 
10047 10051 
11810 11806 
14167 14163 
14155 14165 
12523 12519 
10072 10076 
11774 11766 
6840 6828 
2814 2809 
13991 13977 
4105 4101 
2836 2832 
2592 2586 
12145 12114 
14094 14098 
2609 2605 
10353 10349 
2873 2877 
7602 7598 
2902 2918 
7629 7634 
7534 7529 
4000 4004 
10194 10199 
329 325 
366 362 
420 377 
7249 7254 
6941 6937 
6942 6937 
265 269 
8822 7166 
9603 9599 
13328 13324 
13333 13345 
8791 8787 
8753 8759 
9352 9347 
550 546 
167 9375 
3701 8736 
11308 11312 
9269 9285 
9373 9288 
9374 9288 
2179 2191 
8690 13538 
9513 1713 
1314 11172 
7033 6600 
4335 4339 
4335 4331 
13473 13468 
9236 9232 
11179 11165 
8650 8646 
4313 4294 
1775 1780 
13470 13466 
1892 1888 
670 791 
7796 11214 
7681 7687 
5210 5214 
4932 4995 
5012 5008 
5011 5121 
4924 4913 
14329 291 
14329 1301 
14329 1299 
290 1699 
290 1701 
290 14329 
290 1301 
290 1299 
14327 14334 
14330 8228 
14330 8226 
14330 1301 
14330 1299 
14330 14333 
14330 14331 
14330 14332 
1301 14333 
1301 14331 
1301 14332 
1299 14333 
1299 14331 
1299 14332 
7289 4341 
7289 1 
7289 3 
7289 4342 
7289 4340 
6043 4677 
6043 9066 
6043 9064 
6041 4677 
6041 9066 
6041 9064 
7290 4341 
7290 4675 
7290 1 
7290 3 
7290 4342 
7290 4340 
7290 6043 
7290 6041 
7290 4676 
7290 4677 
7290 9066 
7290 9064 
7288 4341 
7288 4675 
7288 1 
7288 3 
7288 4342 
7288 4340 
7288 6043 
7288 6041 
7288 4676 
7288 4677 
7288 9066 
7288 9064 
4677 9066 
4677 9064 
1 4342 
1 4340 
1 6043 
1 6041 
1 6042 
1 9065 
1 9066 
1 9064 
3 4342 
3 4340 
3 6043 
3 6041 
3 6042 
3 9065 
3 9066 
3 9064 
4675 6043 
4675 6041 
4675 9066 
4675 9064 
2 6043 
2 6041 
2 6042 
6042 9065 
6042 9066 
6042 9064 
4341 4676 
4342 4676 
4342 9065 
4342 9066 
4342 9064 
4340 4676 
4340 9065 
4340 9066 
4340 9064 
4676 9066 
4676 9064 
14797 1645 
1649 1656 
1650 1656 
4625 8887 
1640 1636 
6083 6087 
4588 4594 
4606 1140 
6056 6067 
5407 5412 
60 49 
4383 4388 
5396 5385 
5384 5388 
14862 13175 
8844 8848 
1539 14913 
14876 5568 
6122 6126 
7892 7897 
6458 6453 
12665 12669 
10875 10871 
12747 12743 
12786 12747 
12797 12740 
12810 12806 
6204 6200 
10801 10805 
10842 8230 
15045 15034 
8437 9105 
8426 8435 
12480 12476 
6854 10537 
15039 15043 
11077 8482 
8473 11073 
3766 3770 
15066 12929 
12939 12910 
15115 15111 
10533 10516 
11069 9121 
10659 10706 
8268 8259 
8268 8257 
12596 2529 
8265 2523 
3859 3855 
15191 10375 
15191 10376 
2649 2659 
3889 7593 
2289 2293 
2368 2376 
15508 2333 
2381 2377 
15225 15221 
10282 10286 
7556 7552 
6010 6005 
14624 14620 
3294 3299 
3341 3328 
11445 11436 
998 994 
11435 11430 
13786 13782 
4157 4161 
11361 11357 
11360 11367 
11395 4238 
11653 11657 
3642 3647 
13569 13573 
12043 12019 
908 912 
12041 12064 
13906 13898 
3632 1960 
13638 13631 
890 4809 
4831 4844 
4879 4885 
4980 4901 
13619 13615 
7480 7484 
289 1699 
289 1701 
289 14329 
289 8227 
289 14330 
289 14328 
289 8228 
289 8226 
289 1301 
289 1299 
289 14333 
289 14331 
291 8227 
291 14330 
291 14328 
291 8228 
291 8226 
291 1301 
291 1299 
291 14333 
291 14331 
8227 1700 
8227 14333 
8227 14331 
8228 14333 
8228 14331 
8226 14333 
8226 14331 
292 1699 
292 1701 
1700 14333 
1700 14331 
1699 291 
1699 8227 
1699 1300 
1699 1301 
1699 1299 
1699 14333 
1699 14331 
1701 291 
1701 8227 
1701 1300 
1701 1301 
1701 1299 
1701 14333 
1701 14331 
1300 1700 
1300 14333 
1300 14331 
1300 14332 
14328 8228 
14328 8226 
14328 1301 
14328 1299 
14328 14333 
14328 14331 
14328 14332 
14348 14353 
14764 8196 
14764 8202 
5688 5684 
13006 13010 
13082 13065 
13066 13085 
13101 13097 
1177 1181 
6486 6482 
11846 11850 
6748 6744 
14200 12235 
12239 12245 
10909 10905 
10966 10982 
6527 1070 
12212 12200 
12200 12211 
11869 11873 
3238 3242 
14030 14034 
14031 14035 
3562 3572 
8313 8308 
14168 14164 
12496 12500 
12505 12511 
4119 4126 
3473 3478 
8298 8302 
10109 3144 
12142 12136 
2783 2788 
12072 3456 
12116 12120 
10443 10433 
14113 14120 
2794 2800 
7640 7645 
7640 7644 
10142 10147 
10146 3080 
10308 10312 
15259 15255 
3993 7520 
8148 8152 
8107 8111 
375 348 
471 262 
582 577 
8827 7165 
8014 482 
6969 6964 
230 226 
13317 13313 
143 8764 
132 8758 
9551 9555 
1370 1366 
1368 1362 
3815 611 
2184 2180 
756 744 
5305 13378 
13375 13379 
13375 13380 
2025 1994 
9248 9243 
13520 13529 
9491 9496 
9491 9495 
4704 1922 
1745 1751 
11250 5246 
11251 11247 
1875 1847 
805 801 
5192 7805 
1801 1842 
5200 5205 
4963 4931 
4986 7752 
8964 8970 
7286 4340 
7289 4340 
7289 4342 
7289 1 
7289 3 
7289 2 
7287 4340 
7287 4342 
4340 1 
4340 3 
4340 9065 
4342 1 
4342 3 
4342 9065 
7290 9064 
7290 9066 
7290 6043 
7290 6041 
7290 4340 
7290 4342 
7290 1 
7290 3 
7290 2 
7288 9064 
7288 9066 
7288 6043 
7288 6041 
7288 4340 
7288 4342 
7288 1 
7288 3 
7288 2 
9066 6043 
9066 6041 
9066 4340 
9066 4342 
9066 1 
9066 3 
9066 6042 
4676 4341 
4676 7290 
4676 7288 
4676 9064 
4676 9066 
4676 4340 
4676 4342 
9064 6043 
9064 6041 
9064 4340 
9064 4342 
9064 1 
9064 3 
9064 6042 
4341 9064 
4341 9066 
4341 9065 
1264 14777 
6043 1 
6043 3 
6043 2 
6041 1 
6041 3 
6041 2 
4677 7290 
4677 7288 
4677 9064 
4677 9066 
4677 6043 
4677 6041 
4675 7290 
4675 7288 
4675 9064 
4675 9066 
4675 6043 
4675 6041 
1 6042 
1 9065 
3 6042 
3 9065 
6053 6047 
14792 1659 
4611 4605 
6042 9065 
1610 1605 
5604 5608 
18 22 
6065 6072 
5460 5455 
13160 13156 
1494 4465 
1517 1521 
1577 1572 
13141 13145 
60 65 
4439 4445 
6917 4434 
1438 1434 
13223 13219 
14932 14928 
12658 12662 
7898 12779 
12455 12459 
7905 5316 
7916 7907 
5338 8518 
12629 12624 
8547 8551 
12898 15064 
6862 10547 
15007 14999 
15111 15121 
15122 15111 
11131 11126 
9124 9080 
11170 11174 
10421 10425 
10683 15493 
8281 8277 
2687 2691 
15166 15162 
15172 15176 
12966 12962 
12954 15510 
15482 2474 
15316 15321 
2664 2668 
2667 2622 
2661 2681 
2663 2668 
2663 2683 
2371 2410 
15372 7591 
2405 2409 
15359 15364 
15224 15238 
3982 3978 
5930 5922 
8060 8101 
6012 6019 
14602 14606 
14654 14642 
14658 14637 
3343 3337 
1026 1022 
3692 3687 
4141 4136 
728 1988 
13771 13767 
11365 11361 
13915 13924 
3629 1966 
7665 7453 
13623 4805 
883 848 
859 863 
11575 11592 
13673 13677 
13617 13648 
7416 7420 
290 14328 
290 14330 
290 1299 
290 1301 
14328 1299 
14328 1301 
14328 291 
14328 289 
14328 14332 
14328 8228 
14328 8226 
14328 14333 
14328 14331 
14330 1299 
14330 1301 
14330 291 
14330 289 
14330 14332 
14330 8228 
14330 8226 
14330 14333 
14330 14331 
14329 14333 
14329 14331 
8228 14329 
8228 14333 
8228 14331 
8228 1700 
8226 14329 
8226 14333 
8226 14331 
8226 1700 
8227 1700 
1294 1693 
1699 14333 
1699 14331 
1699 1300 
1299 291 
1299 289 
1299 14332 
1299 1699 
1299 1701 
1299 14333 
1299 14331 
1301 291 
1301 289 
1301 14332 
1301 1699 
1301 1701 
1301 14333 
1301 14331 
14333 1700 
14333 1300 
14331 1700 
14331 1300 
14332 14329 
14332 1300 
291 8228 
291 8226 
291 8227 
291 1699 
291 1701 
291 14333 
291 14331 
291 1700 
1701 14333 
1701 14331 
1701 1300 
289 8228 
289 8226 
289 8227 
289 1699 
289 1701 
289 14333 
289 14331 
289 1700 
14760 14765 
5803 5799 
14374 14391 
14419 14423 
14407 14411 
14447 14467 
11992 11969 
11970 11966 
5444 6477 
12308 12275 
1207 1184 
6470 6475 
12318 12323 
10916 10922 
13064 13068 
1044 1056 
12207 12213 
6794 6798 
14148 14144 
3538 3533 
3600 3596 
11002 2768 
4114 4110 
3418 3414 
3227 10059 
10081 10085 
6840 10514 
10114 10118 
3195 3191 
6829 6833 
2785 2781 
12125 12118 
12118 12123 
940 936 
3126 3122 
10193 10197 
7561 3981 
327 323 
417 9033 
7251 7264 
1456 1452 
7196 7200 
9606 9613 
242 9439 
564 560 
562 566 
8765 126 
3711 3706 
2112 2124 
3815 3811 
2030 2026 
2031 2026 
9329 9321 
9319 9315 
2210 2206 
2211 2206 
2203 2199 
3688 732 
13371 13375 
9478 9482 
8677 8673 
9505 9489 
1730 1734 
13445 13440 
2273 2269 
13413 5237 
7678 7661 
3905 3909 
7732 4757 
1797 1874 
1884 1880 
7730 4763 
1814 7768 
5209 5197 
5120 5124 
14325 14779 
7289 4340 
7289 4342 
7289 1 
7289 3 
7289 2 
7290 4677 
7290 4675 
7290 4340 
7290 4342 
7290 9066 
7290 9064 
7290 6043 
7290 6041 
7290 1 
7290 3 
7290 2 
7288 4677 
7288 4675 
7288 4340 
7288 4342 
7288 9066 
7288 9064 
7288 6043 
7288 6041 
7288 1 
7288 3 
7288 2 
1 4341 
1 9065 
3 4341 
3 9065 
6043 1 
6043 3 
6043 2 
6043 9065 
6041 1 
6041 3 
6041 2 
6041 9065 
4340 9066 
4340 9064 
4340 1 
4340 3 
4342 9066 
4342 9064 
4342 1 
4342 3 
4676 7290 
4676 7288 
4676 4340 
4676 4342 
4676 9066 
4676 9064 
4677 9066 
4677 9064 
4677 6043 
4677 6041 
4677 6042 
4675 9066 
4675 9064 
4675 6043 
4675 6041 
4675 6042 
7287 4342 
7287 3 
9066 6043 
9066 6041 
9066 1 
9066 3 
9066 4341 
9064 6043 
9064 6041 
9064 1 
9064 3 
9064 4341 
4341 9065 
6051 1487 
1477 1473 
4412 4417 
1514 1518 
5635 5622 
48 43 
41 36 
1543 14916 
1544 14914 
4493 1406 
6918 6914 
5445 6412 
14873 13185 
13252 13256 
1105 6424 
6239 6235 
12699 12695 
10854 10849 
8370 6430 
8388 6316 
10887 10878 
10843 10862 
8358 8352 
12639 12635 
8402 8407 
10834 10838 
10834 10839 
8539 3731 
6167 6172 
6571 6567 
6856 6866 
15024 15020 
10522 8589 
9069 10398 
12939 12934 
12948 12959 
2360 2356 
15502 15507 
15497 15502 
2677 2669 
10383 10377 
15328 15462 
15318 15302 
15303 15233 
9190 9185 
2416 2420 
5971 5966 
14533 14528 
14553 14547 
14548 14534 
14644 14640 
3264 3275 
3281 3285 
3331 3327 
11368 11364 
13837 13795 
3644 3639 
11647 11643 
13978 13974 
11560 11564 
11548 11555 
13974 976 
12074 12079 
1969 3627 
13938 13590 
888 892 
13624 13620 
4864 4869 
290 14328 
290 1301 
290 14330 
290 1299 
289 14330 
289 8228 
289 8226 
289 1299 
289 1699 
289 1701 
289 1700 
289 14333 
289 14331 
14328 1301 
14328 289 
14328 291 
14328 8228 
14328 8226 
14328 1299 
14328 14332 
14328 14333 
14328 14331 
14330 291 
14330 8228 
14330 8226 
14330 1299 
14330 14332 
14330 14333 
14330 14331 
8228 1700 
8228 14333 
8228 14331 
8226 1700 
8226 14333 
8226 14331 
14329 8228 
14329 8226 
14329 14332 
14329 14333 
14329 14331 
291 8228 
291 8226 
291 1299 
291 1699 
291 1701 
291 1700 
291 14333 
291 14331 
14326 14332 
8227 289 
8227 291 
8227 1700 
1298 1291 
1299 1699 
1299 1701 
1299 14332 
1299 14333 
1299 14331 
1301 289 
1301 14330 
1301 291 
1301 1699 
1301 1701 
1301 14332 
1301 14333 
1301 14331 
14333 1300 
14331 1300 
14332 1300 
1699 14333 
1699 14331 
1699 1300 
1701 14333 
1701 14331 
1701 1300 
1700 14333 
1700 14331 
14323 14780 
14336 14322 
8219 8209 
14306 1658 
14509 14513 
5793 5798 
5801 5813 
12986 12991 
5843 5839 
5835 5839 
14482 14465 
14491 14405 
12990 12995 
5725 5731 
5714 5709 
5674 5698 
13030 5694 
13024 13020 
1075 1071 
11941 11947 
10984 10979 
6748 6744 
11924 11928 
12419 12387 
12559 12564 
3422 10046 
3489 3484 
3557 3562 
3523 3527 
11691 11699 
11714 11718 
11827 11814 
2969 14143 
2764 2793 
12152 12148 
2945 2940 
2542 2546 
2543 2547 
12587 2723 
2553 2549 
2730 2734 
6719 6712 
2887 2891 
3145 3151 
3058 3054 
6717 6712 
10333 10337 
10241 10248 
7426 7371 
7355 7350 
6043 7290 
6043 7288 
6043 2 
6043 1 
6043 3 
6043 9064 
6043 9066 
7290 2 
7290 1 
7290 3 
7290 9064 
7290 9066 
7290 4342 
7290 4340 
7288 2 
7288 1 
7288 3 
7288 9064 
7288 9066 
7288 4342 
7288 4340 
4676 7290 
4676 7288 
4676 9064 
4676 9066 
4676 4342 
4676 4340 
4675 6043 
4675 6041 
4675 7290 
4675 7288 
4675 9064 
4675 9066 
4677 6043 
4677 6041 
4677 7290 
4677 7288 
4677 9064 
4677 9066 
6041 7290 
6041 7288 
6041 2 
6041 1 
6041 3 
6041 9064 
6041 9066 
6042 4675 
6042 4677 
6042 9064 
6042 9066 
9064 4342 
9064 4340 
9066 4342 
9066 4340 
1 9064 
1 9066 
1 7289 
1 4342 
1 4340 
1 9065 
1 4341 
3 9064 
3 9066 
3 7289 
3 4342 
3 4340 
3 9065 
3 4341 
2 7289 
370 353 
4342 9065 
4340 9065 
7289 4342 
7289 4340 
7289 4341 
9065 4341 
9031 9037 
7279 9050 
478 8020 
8020 477 
475 469 
7200 7237 
244 9404 
243 9402 
9389 8005 
7974 544 
8736 8747 
2123 2119 
9538 9534 
9541 9398 
210 205 
202 198 
213 204 
204 198 
4170 4174 
609 605 
2036 2040 
2205 2217 
2207 13388 
13513 13518 
13507 13515 
13511 13518 
11311 11316 
2002 1927 
1705 1710 
2209 2214 
13498 13502 
11336 1910 
9237 9231 
3882 3888 
3881 3877 
9197 2294 
1874 1841 
1839 1843 
1854 1848 
7787 5194 
5050 5042 
5058 5134 
5113 5118 
4900 4911 
8933 8937 
14792 1654 
1649 4624 
13160 13164 
13149 13145 
6948 6952 
37 4458 
1139 1152 
1516 1520 
4462 4468 
1524 1528 
5389 6272 
1422 1426 
1418 1429 
5379 5374 
6125 6240 
13273 13277 
5352 8362 
12825 12820 
6217 6213 
10865 10861 
7882 12791 
10787 10762 
6538 6542 
12780 12792 
8452 8437 
8418 8422 
12446 12486 
8290 8277 
12607 12603 
10637 10641 
15103 15096 
8577 8584 
2293 2297 
2439 2443 
8171 8177 
1276 1272 
8092 8098 
6025 6021 
5850 5846 
3320 3324 
11428 11416 
11428 11418 
11427 11431 
3669 3665 
3379 11534 
11535 11540 
3373 3369 
11376 11369 
13855 13860 
3656 3650 
13779 11638 
13951 13946 
13950 13946 
953 949 
13626 13630 
11565 11569 
13639 13645 
7717 7710 
874 880 
888 884 
11598 12035 
7420 858 
7397 7417 
7441 7436 
8227 289 
8227 291 
8227 290 
8227 1700 
8226 14328 
8226 14329 
8226 1700 
8226 14333 
8226 14331 
14328 14332 
14328 14333 
14328 14331 
14328 1299 
14328 1301 
14330 289 
14330 291 
14330 8226 
14330 14332 
14330 14333 
14330 14331 
14330 1299 
14330 1301 
8228 14330 
8228 289 
8228 291 
8228 14328 
8228 14329 
8228 1700 
8228 14333 
8228 14331 
14329 14332 
14329 14333 
14329 14331 
292 1291 
290 1700 
290 1699 
290 1701 
289 8226 
289 14328 
289 1700 
289 1699 
289 1701 
289 14333 
289 14331 
289 1299 
289 1301 
291 8226 
291 14328 
291 1700 
291 1699 
291 1701 
291 14333 
291 14331 
291 1299 
291 1301 
1699 14333 
1699 14331 
1699 1299 
1699 1301 
1699 1300 
1701 14333 
1701 14331 
1701 1299 
1701 1301 
1701 1300 
1700 14333 
1700 14331 
14332 1299 
14332 1301 
14332 1300 
14333 1299 
14333 1301 
14333 1300 
14331 1299 
14331 1301 
14331 1300 
14326 14338 
14342 14336 
14342 14335 
14360 1673 
8214 8201 
5734 5701 
5838 5842 
14432 14426 
5828 5832 
14504 14500 
14406 14397 
14409 14397 
14394 14411 
5472 5468 
5489 14288 
1220 5454 
10930 10925 
10933 10929 
12408 12403 
12530 10857 
1062 1072 
14190 14181 
3506 3511 
6788 6784 
3231 3409 
11826 11822 
11821 11817 
3493 3568 
14015 14011 
11730 11734 
2960 2965 
2763 2754 
2755 2759 
11765 3177 
2727 14094 
2730 2713 
3140 3136 
2578 2582 
10463 10469 
10467 2903 
6694 3103 
10194 10190 
10288 10299 
8990 8984 
4342 7289 
4342 7288 
4342 9064 
4342 9066 
4342 1 
4342 3 
4342 9065 
4340 7289 
4340 7288 
4340 9064 
4340 9066 
4340 1 
4340 3 
4340 9065 
4341 1 
4341 3 
4341 9065 
265 260 
1443 1439 
551 547 
8814 8810 
6969 7104 
9433 9439 
8713 8717 
13321 13316 
129 96 
9450 9538 
9372 9378 
3693 3697 
9333 9338 
2024 2028 
9295 9299 
2228 2221 
2062 11334 
9505 9509 
9491 9496 
9496 9492 
13538 13531 
5291 5303 
640 636 
3619 3623 
786 793 
8660 8664 
4297 4290 
1750 1729 
1831 1795 
1850 7777 
5156 5161 
5165 5170 
4992 4997 
5013 7564 
14782 14790 
6041 1 
6041 3 
6043 1 
6043 3 
4677 7288 
4677 9064 
4677 9066 
4677 6041 
4677 6043 
4675 7288 
4675 9064 
4675 9066 
4675 6041 
4675 6043 
9064 6041 
9064 6043 
9064 1 
9064 3 
9064 6042 
9066 6041 
9066 6043 
9066 1 
9066 3 
9066 6042 
2 6041 
2 6043 
7290 4676 
7290 4677 
7290 4675 
7290 4342 
7290 4340 
7290 9064 
7290 9066 
7290 2 
7290 6041 
7290 6043 
7290 1 
7290 3 
7288 9064 
7288 9066 
7288 2 
7288 6041 
7288 6043 
7288 1 
7288 3 
7289 2 
7289 4341 
7289 1 
7289 3 
4676 4342 
4676 4340 
4676 7288 
4676 9064 
4676 9066 
14800 1607 
1 9065 
1 6042 
3 9065 
3 6042 
9065 6042 
1252 1248 
5625 5634 
5626 5634 
32 39 
4473 4477 
4460 4464 
8889 8854 
8863 8856 
1145 4421 
5387 5383 
13113 5531 
8854 4438 
13200 13196 
5533 10925 
77 81 
6129 12869 
6419 6423 
6243 6238 
8803 8790 
1078 1083 
6906 8361 
86 113 
6199 6204 
12672 12668 
7879 7874 
15039 15032 
6167 14993 
10709 10715 
12612 12619 
7057 7048 
15088 15092 
12473 12477 
10562 10566 
10532 10528 
10533 10529 
10569 15106 
8502 10405 
10598 8484 
3859 3864 
10388 10392 
12965 15518 
12965 15516 
12967 15514 
12967 15518 
12967 15516 
15517 12965 
15517 12967 
3911 3895 
2354 2358 
12966 15518 
12966 15516 
7586 7522 
15390 15386 
2379 2383 
2402 2406 
15409 15413 
8172 8178 
6034 5987 
5888 14568 
14576 14594 
14648 14644 
14648 14642 
11459 11454 
11452 11457 
3297 3291 
13810 13806 
4151 4147 
7016 7025 
3678 3670 
13809 13805 
1015 1019 
13855 13866 
3663 3658 
3665 3645 
13927 13932 
13776 13780 
11672 11677 
13923 13918 
721 7678 
13889 13893 
13914 864 
702 898 
12029 12034 
4817 4821 
848 856 
847 851 
13599 13611 
7422 7410 
7395 7399 
290 8227 
290 1699 
290 1701 
289 8226 
289 8228 
289 14330 
289 14328 
289 1699 
289 1701 
289 1301 
289 1299 
289 14333 
289 14331 
291 8226 
291 8228 
291 14330 
291 14328 
291 1699 
291 1701 
291 1301 
291 1299 
291 14333 
291 14331 
8226 14330 
8226 14328 
8226 14329 
8226 14333 
8226 14331 
8228 14330 
8228 14328 
8228 14329 
8228 14333 
8228 14331 
14330 1301 
14330 1299 
14330 14333 
14330 14331 
14330 14332 
14328 1301 
14328 1299 
14328 14333 
14328 14331 
14328 14332 
8227 289 
8227 291 
8227 1699 
8227 1701 
8227 1700 
8227 14333 
8227 14331 
1699 1301 
1699 1299 
1699 14333 
1699 14331 
1699 1300 
1700 14333 
1700 14331 
1700 1300 
14333 1300 
14331 1300 
14332 1300 
1301 14333 
1301 14331 
1301 14332 
1299 14333 
1299 14331 
1299 14332 
1701 1301 
1701 1299 
1701 14333 
1701 14331 
1701 1300 
14329 14333 
14329 14331 
14329 14332 
5778 5782 
1663 1667 
1673 1669 
14317 14311 
14430 14434 
5841 5818 
14361 14483 
14490 14486 
14287 14268 
13023 13028 
13002 12998 
12277 12273 
14213 14209 
11952 11956 
6344 6338 
6321 6363 
10972 10979 
14191 14183 
6744 6748 
12332 12328 
12251 12247 
12317 12321 
12317 11890 
6332 6328 
12393 12389 
10978 10982 
12237 14165 
12443 12439 
12430 11011 
12529 12525 
14039 14045 
11862 14157 
6820 6825 
14145 14149 
2795 2744 
10484 4083 
3190 10110 
2829 3026 
3602 3026 
2834 2838 
10518 10440 
3028 2834 
14095 14090 
2721 2727 
10149 10174 
10150 10155 
10168 10160 
10335 10341 
2578 2610 
928 932 
939 6675 
3106 3102 
8626 7604 
10328 10340 
7362 10196 
10196 7361 
10236 10228 
10238 10243 
10238 10242 
4016 4012 
314 309 
393 397 
4676 7290 
4676 7288 
4676 9064 
4676 9066 
4676 4340 
4676 4342 
8975 8971 
4347 9054 
9054 9059 
8066 8071 
490 485 
8812 8808 
2123 2139 
9387 216 
9412 9417 
9381 9374 
186 182 
7967 7963 
133 124 
9370 9365 
13381 13377 
7909 7871 
9472 9527 
9302 9295 
2199 2203 
2222 2217 
13501 2172 
2046 1929 
2238 2242 
13523 13533 
13396 13392 
3839 653 
3840 3835 
8664 3719 
1722 1753 
4296 11272 
11225 11211 
1796 1800 
814 3882 
7745 7749 
7773 7778 
5191 5187 
14332 1300 
6041 9065 
6041 2 
6041 1 
6041 3 
6043 2 
6043 1 
6043 3 
4677 7290 
4677 7288 
4677 9064 
4677 9066 
4677 6041 
4677 6043 
4675 7290 
4675 7288 
4675 9064 
4675 9066 
4675 6041 
4675 6043 
9064 6041 
9064 6043 
9064 4340 
9064 4342 
9064 4341 
9064 1 
9064 3 
9064 6042 
9066 6041 
9066 6043 
9066 4340 
9066 4342 
9066 4341 
9066 1 
9066 3 
9066 6042 
2 7289 
7290 9064 
7290 9066 
7290 6041 
7290 6043 
7290 2 
7290 4340 
7290 4342 
7290 1 
7290 3 
7287 4340 
7287 4342 
7288 9064 
7288 9066 
7288 6041 
7288 6043 
7288 2 
7288 4340 
7288 4342 
7288 1 
7288 3 
9065 6042 
4664 4670 
4625 4621 
14794 4633 
4340 1 
4340 3 
4342 1 
4342 3 
7289 4340 
7289 4342 
7289 1 
7289 3 
7289 4 
1 6042 
3 6042 
4341 1 
4341 3 
4341 6042 
1556 1560 
1631 1627 
14841 14835 
13134 13129 
8871 12849 
13184 6286 
1161 1157 
12871 6248 
6903 12830 
10872 10880 
6922 6899 
7954 7902 
7954 7904 
7901 7954 
7896 12780 
6867 6863 
11070 8519 
3761 3794 
10566 10561 
8453 8449 
12493 12497 
6598 6588 
6584 6602 
9106 9111 
8583 10380 
10426 8594 
8248 2516 
9160 9155 
12965 15518 
2366 15365 
7572 7568 
15224 10297 
7524 7510 
3348 3295 
3345 3349 
3388 3431 
1007 1001 
1023 13576 
4201 4207 
4205 4201 
13708 13704 
730 713 
13946 13594 
11668 11678 
11677 11673 
11670 11674 
12096 12101 
4738 4734 
1971 1967 
1968 1964 
7694 7698 
914 955 
12023 12027 
4741 13681 
867 13622 
13615 13619 
13612 13626 
4783 4779 
7419 7415 
7429 7441 
1700 291 
1700 8227 
290 1301 
290 1299 
290 1700 
290 1699 
290 1701 
289 1301 
289 1299 
289 1700 
289 8227 
289 14330 
289 14328 
289 8226 
289 8228 
289 1699 
289 1701 
289 14333 
289 14331 
291 8227 
291 14330 
291 14328 
291 8226 
291 8228 
291 1699 
291 1701 
291 14333 
291 14331 
8226 14329 
8226 14333 
8226 14331 
8228 14329 
8228 14333 
8228 14331 
14330 8226 
14330 8228 
14330 14333 
14330 14331 
14330 14332 
14328 8226 
14328 8228 
14328 14333 
14328 14331 
14328 14332 
1699 14333 
1699 14331 
1699 1300 
8227 1699 
8227 1701 
8227 14333 
8227 14331 
1701 14333 
1701 14331 
1701 1300 
1301 291 
1301 14330 
1301 14328 
1301 1699 
1301 1701 
1301 14333 
1301 14331 
1301 14332 
1299 291 
1299 14330 
1299 14328 
1299 1699 
1299 1701 
1299 14333 
1299 14331 
1299 14332 
14333 1300 
14331 1300 
14329 14333 
14329 14331 
14329 14332 
1690 1682 
1689 1683 
5795 5803 
1669 1674 
14300 5485 
5722 5718 
14501 14494 
5633 14276 
11992 11981 
3265 3260 
6348 6359 
10959 10950 
6456 6460 
12212 14234 
12227 12231 
1057 1061 
6777 6770 
11925 11934 
3514 11917 
3515 3511 
6840 6824 
6813 6809 
3571 3525 
2804 2762 
13991 13995 
11703 11699 
6539 6545 
14142 2980 
10098 10093 
3465 3460 
3195 3169 
3162 2857 
3020 2823 
10503 10462 
3167 2843 
10358 10354 
2698 2693 
6703 6699 
7355 7350 
10260 10283 
10278 10274 
8151 8147 
4676 4340 
4676 4342 
4676 9066 
4676 9064 
1262 1268 
7286 4341 
7289 4341 
7289 3 
7290 4676 
7290 6041 
7290 6043 
7290 4677 
7290 4675 
7290 4340 
7290 4342 
7290 1 
7290 9066 
7290 9064 
7290 3 
4340 1 
4340 9066 
4340 9064 
4340 7289 
4340 3 
4342 1 
4342 9066 
4342 9064 
4342 7289 
4342 3 
7288 4676 
7288 6041 
7288 6043 
7288 4677 
7288 4675 
7288 4340 
7288 4342 
7288 1 
7288 9066 
7288 9064 
7288 3 
4341 3 
463 467 
4550 4546 
248 254 
495 491 
7182 4515 
9413 9409 
9596 8713 
8712 8708 
13322 520 
130 120 
2200 2196 
171 167 
8699 8695 
3810 3805 
9362 9279 
159 152 
3743 3757 
4338 4680 
4338 4678 
4337 4680 
4337 4678 
4339 4680 
4339 4678 
13548 13552 
5299 11169 
4327 4320 
8665 8659 
5253 13414 
11237 11232 
2274 2270 
1864 7763 
5225 5220 
7788 7792 
5173 5169 
5169 5157 
7778 5134 
4994 5093 
5025 5021 
14329 1299 
14329 1301 
14329 14332 
1299 14330 
1299 14328 
1299 14331 
1299 14333 
1299 14332 
1301 14330 
1301 14328 
1301 14331 
1301 14333 
1301 14332 
6041 4677 
6041 4675 
6041 9065 
6041 1 
6041 9066 
6041 9064 
6041 2 
6041 3 
6043 4677 
6043 4675 
6043 9065 
6043 1 
6043 9066 
6043 9064 
6043 2 
6043 3 
4677 9065 
4677 9066 
4677 9064 
9065 6042 
4675 9065 
4675 9066 
4675 9064 
4659 4663 
8974 8969 
2 6042 
2 6044 
1 9066 
1 9064 
1 6042 
1 7289 
1 4341 
9066 6042 
9066 3 
6042 3 
9064 6042 
9064 3 
1570 1566 
5620 5615 
4394 4387 
4383 8847 
4386 8879 
4389 4394 
5492 5497 
4579 8860 
30 34 
14895 6270 
1527 6271 
6273 6269 
13183 13175 
6117 6121 
14859 13187 
6929 6911 
6451 1076 
6246 6239 
10837 10831 
6204 14941 
6205 14938 
13264 13270 
6844 6849 
3802 7836 
11097 10600 
14971 14975 
7836 3801 
5308 7841 
3754 3749 
15082 15087 
8558 8562 
10723 10719 
7855 7850 
11134 12926 
8498 8502 
8501 8497 
9090 9120 
8478 9081 
12920 12924 
2543 2535 
10392 15178 
10355 10359 
2340 2352 
15387 15382 
15517 12966 
15516 12965 
15516 12966 
12965 15517 
15256 15248 
15470 15475 
15317 15310 
2650 2654 
5953 5957 
3342 3347 
3336 3340 
11503 11497 
3397 3401 
3685 3695 
13977 13981 
13793 12000 
11639 12009 
13802 13796 
6635 6631 
4249 4242 
3627 4243 
13770 11632 
898 902 
13952 13948 
6641 925 
974 979 
4703 4707 
13904 13910 
11620 11628 
879 875 
7662 7657 
7637 7633 
1700 289 
1700 291 
1700 8227 
290 1700 
290 1699 
290 1701 
290 1299 
290 1301 
289 1699 
289 1701 
289 1299 
289 1301 
289 8227 
289 14330 
289 14328 
289 8228 
289 8226 
289 14331 
289 14333 
8228 14331 
8228 14333 
291 1699 
291 1701 
291 1299 
291 1301 
291 8227 
291 14330 
291 14328 
291 8228 
291 8226 
291 14331 
291 14333 
14330 8228 
14330 8226 
14330 14331 
14330 14333 
14330 14332 
8226 14331 
8226 14333 
14328 8228 
14328 8226 
14328 14331 
14328 14333 
14328 14332 
8227 14331 
8227 14333 
1699 1299 
1699 1301 
1699 8227 
1699 14331 
1699 14333 
1699 1300 
1701 1299 
1701 1301 
1701 8227 
1701 14331 
1701 14333 
1701 1300 
14331 1300 
14333 1300 
1300 14332 
14411 14407 
5843 5839 
14510 5459 
1167 1171 
6359 12395 
11924 11917 
12238 12234 
12562 12547 
12367 2807 
12437 12441 
11887 11892 
11894 11888 
12444 12438 
12551 12440 
14003 14008 
3546 3542 
2740 2736 
12476 12480 
3465 10078 
12100 12096 
2706 2687 
2708 2687 
3046 2924 
14094 2604 
10449 10453 
2900 3050 
4052 4048 
3981 3985 
8128 8133 
356 351 
374 378 
8148 8144 
4677 7288 
4677 7290 
4677 6043 
4677 6041 
4677 9065 
4677 9066 
4677 9064 
4675 7288 
4675 7290 
4675 6043 
4675 6041 
4675 9065 
4675 9066 
4675 9064 
4676 7288 
4676 7290 
4676 4340 
4676 4342 
4676 9066 
4676 9064 
7288 6043 
7288 6041 
7288 4340 
7288 4342 
7288 2 
7288 1 
7288 3 
7288 9066 
7288 9064 
7290 6043 
7290 6041 
7290 4340 
7290 4342 
7290 2 
7290 1 
7290 3 
7290 9066 
7290 9064 
2 7289 
4340 1 
4340 3 
4340 9066 
4340 9064 
4340 7289 
4342 1 
4342 3 
4342 9066 
4342 9064 
4342 7289 
1 9066 
1 9064 
1 6042 
1 7289 
1 4341 
3 9066 
3 9064 
3 6042 
3 7289 
3 4341 
9066 6042 
9066 4341 
9064 6042 
9064 4341 
8066 8078 
4535 4531 
465 470 
1470 41 
2127 2123 
7188 7987 
515 522 
6974 6993 
9587 9591 
541 174 
167 158 
8733 138 
9311 9315 
13493 13468 
13519 13514 
614 619 
1370 1377 
3838 8683 
2167 2171 
2166 2173 
2061 2057 
9503 9507 
2011 2007 
5280 5275 
13389 5264 
4337 4678 
4337 4680 
4339 4678 
4339 4680 
1721 1726 
1982 1976 
1732 1728 
4702 4706 
1767 1763 
9212 9216 
7668 811 
1768 13420 
5229 1854 
3901 3897 
1817 1807 
7789 5042 
5079 5083 
5134 5130 
291 1699 
291 1701 
291 8226 
291 8228 
291 8227 
291 1301 
291 1299 
291 14330 
291 14328 
291 14333 
291 14331 
290 1699 
290 1701 
290 1301 
290 1299 
289 1699 
289 1701 
289 8226 
289 8228 
289 8227 
289 1301 
289 1299 
289 14330 
289 14328 
289 14333 
289 14331 
1301 14330 
1301 14328 
1301 14333 
1301 14331 
1301 14329 
1299 14330 
1299 14328 
1299 14333 
1299 14331 
1299 14329 
14329 1300 
1699 8227 
1699 1301 
1699 1299 
1699 14333 
1699 14331 
1699 14332 
1699 1300 
1701 8227 
1701 1301 
1701 1299 
1701 14333 
1701 14331 
1701 14332 
1701 1300 
14330 14333 
14330 14331 
14333 14329 
14333 1300 
14331 14329 
14331 1300 
14328 14333 
14328 14331 
8226 14330 
8226 14328 
8226 14333 
8226 14331 
8228 14330 
8228 14328 
8228 14333 
8228 14331 
8227 14333 
8227 14331 
8227 14332 
6041 9065 
6041 2 
6041 1 
6041 3 
6041 9066 
6041 9064 
9065 6042 
6043 9065 
6043 2 
6043 1 
6043 3 
6043 9066 
6043 9064 
8972 4596 
6066 6062 
6042 4341 
5610 5606 
5617 13137 
20 24 
4388 4393 
4388 4396 
1522 4460 
5484 5402 
6940 6917 
6301 5406 
6252 6248 
13258 6147 
12837 12833 
1096 1100 
6246 6241 
10835 10831 
12753 12758 
7128 7124 
5362 5358 
5350 5354 
10798 10803 
12746 12750 
12809 12805 
6171 15030 
14992 14988 
10792 10781 
12592 12588 
7009 7016 
6854 6850 
13352 5299 
15071 15075 
8560 8564 
8561 8565 
8337 6831 
11098 10604 
10599 10595 
8251 8247 
10752 10748 
10757 10761 
6572 15169 
9170 9166 
11145 12946 
9119 9114 
10674 10656 
8234 10680 
10406 8582 
12933 12956 
3940 3936 
2385 2406 
14712 14706 
5961 5952 
6019 6013 
3314 3310 
3347 3343 
13968 13973 
13975 13971 
11411 11417 
2037 2041 
3623 3627 
13725 13861 
3672 3668 
3694 3699 
13865 13843 
13886 13754 
3445 3449 
4766 1941 
7408 13644 
4851 4847 
1293 1679 
1700 8227 
1700 14332 
8224 14332 
14332 1300 
1673 8208 
14353 14357 
14525 14530 
5497 5515 
14504 14509 
14387 14382 
14387 14383 
14495 14379 
11975 11969 
13094 13098 
13047 13042 
6341 6383 
6475 6799 
12336 12323 
12255 12245 
6503 6513 
6751 6755 
12179 12175 
2760 2756 
6847 6843 
2994 2990 
12128 11753 
6606 6610 
2697 2691 
10340 10349 
2913 3050 
2569 2640 
2928 2921 
2692 2696 
7645 6660 
2905 2909 
2575 2610 
2601 2591 
2945 2941 
10273 10278 
7386 7377 
4035 4030 
15221 15226 
8156 8162 
321 315 
385 381 
8166 8170 
407 411 
7272 7253 
7203 7207 
4520 7181 
7241 7210 
4496 4492 
2114 2118 
13304 13295 
9444 9440 
1367 1361 
178 13366 
168 164 
2092 2144 
2141 2097 
9473 9482 
9287 9291 
189 175 
9489 11275 
11280 11276 
2191 2186 
13528 13533 
11317 4687 
11314 11319 
5266 5249 
9268 9260 
9266 9258 
622 618 
4679 4337 
4680 4337 
11301 11297 
788 649 
635 640 
4308 4313 
11210 11214 
1905 1901 
7727 7731 
7722 804 
3870 3875 
7748 7753 
1833 1837 
1846 1839 
5093 5086 
5114 5119 
14329 289 
14329 291 
14329 8228 
14329 8226 
289 8228 
289 8226 
289 1699 
289 1701 
289 14330 
289 14328 
289 1301 
289 1299 
289 14333 
289 14331 
1700 289 
1700 291 
1700 1301 
1700 1299 
291 8228 
291 8226 
291 1699 
291 1701 
291 14330 
291 14328 
291 1301 
291 1299 
291 14333 
291 14331 
1699 1301 
1699 1299 
1699 14333 
1699 14331 
1699 14332 
1701 1301 
1701 1299 
1701 14333 
1701 14331 
1701 14332 
8964 8968 
8226 14330 
8226 14328 
8226 14333 
8226 14331 
14330 1301 
14330 1299 
14330 8227 
14330 14333 
14330 14331 
14330 1300 
14328 1301 
14328 1299 
14328 8227 
14328 14333 
14328 14331 
14328 1300 
290 1700 
290 14329 
290 1298 
290 14330 
290 14328 
290 1301 
290 1299 
1301 14333 
1301 14331 
1301 14332 
1299 14333 
1299 14331 
1299 14332 
14332 1300 
8228 14330 
8228 14328 
8228 14333 
8228 14331 
8227 14333 
8227 14331 
8227 1300 
14333 1300 
14331 1300 
6041 9065 
6041 7288 
6041 7290 
6041 9066 
6041 9064 
6041 3 
6041 1 
6043 9065 
6043 7288 
6043 7290 
6043 9066 
6043 9064 
6043 3 
6043 1 
4677 6041 
4677 6043 
4677 9065 
4677 7288 
4677 7290 
4677 9066 
4677 9064 
4675 6041 
4675 6043 
4675 9065 
4675 7288 
4675 7290 
4675 9066 
4675 9064 
9065 6042 
14783 14789 
14789 1266 
7288 9066 
7288 9064 
7288 4342 
7288 4340 
7288 2 
7288 3 
7288 1 
7290 9066 
7290 9064 
7290 4342 
7290 4340 
7290 2 
7290 3 
7290 1 
7289 4676 
7289 4342 
7289 4340 
7289 2 
6042 3 
6042 1 
9066 6042 
9066 4342 
9066 4340 
9066 4341 
9066 3 
9066 1 
9064 6042 
9064 4342 
9064 4340 
9064 4341 
9064 3 
9064 1 
4342 2 
4342 3 
4342 1 
4340 2 
4340 3 
4340 1 
4341 9063 
4676 7288 
4676 7290 
4676 9066 
4676 9064 
4676 4342 
4676 4340 
4676 4341 
4383 8894 
1566 6078 
8847 8874 
14851 14847 
6302 6307 
33 37 
5385 1136 
14901 14897 
6280 6285 
6264 14918 
10810 10814 
13283 13279 
77 8800 
7115 7119 
1426 1409 
12812 12747 
5360 5365 
6884 6880 
12696 12692 
12696 8414 
1407 1403 
12785 12789 
103 98 
6162 7883 
10781 10776 
14955 14960 
14950 14954 
7010 7014 
12627 12623 
5317 7834 
15073 15068 
8574 8570 
9091 9095 
10610 10604 
11168 11161 
10408 10412 
2555 2551 
3946 3873 
15343 15453 
7611 7517 
14735 14728 
14579 14583 
14602 14618 
14606 14610 
14608 14604 
14649 14641 
3358 3350 
7089 4161 
13543 3706 
4215 4211 
4252 4279 
3619 3634 
13753 13747 
889 13911 
13941 12038 
13943 12042 
898 903 
13573 13577 
12045 12055 
4969 4964 
4818 4823 
4828 7406 
7330 7334 
7421 7425 
7424 4862 
7358 7349 
4850 4855 
5918 5923 
1680 1685 
14358 14349 
14356 14349 
14353 14359 
14516 14531 
14470 14477 
12991 12996 
14480 5688 
13020 13015 
13001 13007 
5495 5647 
5657 5661 
5439 1219 
1217 1212 
12284 12289 
6468 6472 
14261 14257 
6342 6368 
6337 6370 
1052 1047 
1064 6504 
14166 14171 
11917 11921 
12432 12428 
10968 10943 
3236 3241 
6522 6506 
3516 3520 
12226 12230 
11894 11898 
12171 12165 
11850 12170 
11863 11858 
11795 11025 
12414 11016 
6544 6548 
3214 3538 
2768 2763 
2756 2769 
12499 12494 
3465 12125 
10506 10511 
11757 11761 
2978 2974 
2987 2991 
2984 2991 
10081 6728 
10150 10154 
10113 6736 
6740 6736 
6730 3136 
2872 2880 
2876 2855 
2876 2854 
4084 4055 
2579 15244 
15243 15239 
10270 10283 
6670 7374 
7490 7495 
4021 4017 
7450 7446 
4018 7454 
4014 10207 
8159 8164 
8161 8157 
8157 8162 
9064 1 
9064 3 
9064 6042 
9064 4342 
9064 4340 
9064 4341 
7287 2 
4675 7288 
4675 6043 
4675 6041 
4675 9065 
4675 9066 
4675 9064 
4677 7288 
4677 6043 
4677 6041 
4677 9065 
4677 9066 
4677 9064 
7288 6043 
7288 6041 
7288 4676 
7288 9066 
7288 2 
7288 9064 
7288 1 
7288 3 
7288 4342 
7288 4340 
7290 4675 
7290 4677 
7290 6043 
7290 6041 
7290 4676 
7290 9066 
7290 2 
7290 9064 
7290 1 
7290 3 
7290 4342 
7290 4340 
4676 9065 
4676 7289 
4676 9066 
4676 9064 
4676 4342 
4676 4340 
4676 4341 
9066 1 
9066 3 
9066 6042 
9066 4342 
9066 4340 
9066 4341 
7289 2 
7289 4342 
7289 4340 
9065 4341 
2 4342 
2 4340 
6043 9066 
6043 9064 
6043 1 
6043 3 
6041 9066 
6041 9064 
6041 1 
6041 3 
4601 317 
8057 8061 
434 423 
268 272 
7214 7242 
283 474 
475 282 
7229 7225 
9413 9409 
9392 9388 
231 235 
2139 9432 
188 13321 
13320 194 
7960 13295 
2086 2145 
1351 1347 
13360 13355 
3704 3721 
13483 13465 
1339 1343 
4679 4339 
4679 4337 
4679 4338 
4678 4339 
4678 4337 
4680 4339 
4680 4337 
4680 4338 
13470 11244 
782 787 
1724 13431 
762 758 
1774 1778 
11238 663 
11229 11225 
7717 7731 
5209 5213 
804 808 
1886 1890 
1889 1894 
1874 7745 
1805 1829 
5190 5145 
3883 7572 
5076 5084 
4997 5118 
5113 5109 
1700 291 
1700 289 
1700 290 
1700 1301 
1700 1299 
1699 291 
1699 289 
1699 14331 
1699 14333 
1699 1301 
1699 1299 
1699 14332 
1701 291 
1701 289 
1701 14331 
1701 14333 
1701 1301 
1701 1299 
1701 14332 
291 14331 
291 14333 
291 8226 
291 8228 
291 1301 
291 1299 
291 14330 
291 14328 
291 14329 
290 1301 
290 1299 
290 14330 
290 14328 
290 14329 
1301 14332 
1301 14330 
1301 14328 
1299 14332 
1299 14330 
1299 14328 
14332 1300 
14334 1300 
289 14331 
289 14333 
289 8226 
289 8228 
289 1301 
289 1299 
289 14330 
289 14328 
289 14329 
8226 14330 
8226 14328 
8226 14329 
8228 14330 
8228 14328 
8228 14329 
14330 8227 
14330 1300 
14328 8227 
14328 1300 
14331 8226 
14331 8228 
14331 1301 
14331 1299 
14331 14330 
14331 14328 
14331 8227 
14333 8226 
14333 8228 
14333 1301 
14333 1299 
14333 14330 
14333 14328 
14333 8227 
1 6042 
1 4342 
1 4340 
3 6042 
3 4342 
3 4340 
8928 8921 
8920 1576 
8933 6080 
4475 20 
1561 1565 
1616 1621 
5507 5497 
4418 4426 
5617 13149 
5385 5389 
5554 5549 
10852 10877 
7147 7143 
13235 13241 
13232 13244 
4448 12844 
10812 10816 
10811 10816 
6142 6146 
3781 3785 
14992 14986 
14988 10780 
12561 12557 
15028 6179 
8350 8487 
8559 10544 
11114 11109 
8453 8518 
12479 12483 
8581 8586 
9142 9146 
8583 10411 
10592 10586 
2351 2360 
3921 3931 
15349 15353 
7591 7586 
2420 2416 
5905 5901 
3310 3324 
3345 3349 
11506 11502 
3408 3414 
3649 4182 
13812 11541 
11539 11545 
13551 13557 
13958 11692 
989 984 
12072 12068 
4239 13705 
13720 13885 
13702 13708 
1957 1951 
1957 1953 
724 720 
13605 13610 
4753 4758 
13619 7308 
7309 7304 
6699 6720 
6713 6707 
13648 13644 
4877 4872 
4877 4873 
1288 5928 
1694 1292 
14531 14527 
5713 5707 
1239 14514 
14426 14422 
12995 13001 
5499 14287 
5480 5485 
13022 13033 
11950 11958 
14250 14246 
14249 14245 
12312 12278 
10894 10890 
10958 10962 
1037 1033 
14177 14170 
11910 14166 
12513 12517 
7094 7089 
12196 12186 
6478 6487 
12392 12221 
6789 6795 
12431 12441 
11872 11876 
11882 11898 
12543 12548 
3218 3214 
6820 6827 
11855 11860 
3479 3204 
3206 3477 
11768 11772 
3544 3190 
12151 12145 
2767 2781 
2722 2713 
2558 2554 
8612 8608 
3141 3137 
3104 3108 
2873 2869 
3068 3074 
10208 10213 
15225 15230 
15220 15224 
10242 10238 
15206 15211 
4675 6043 
4675 6041 
4675 7288 
4675 7290 
4675 9064 
4675 9066 
4677 6043 
4677 6041 
4677 7288 
4677 7290 
4677 9064 
4677 9066 
9028 9032 
7288 9064 
7288 9066 
7288 3 
7288 1 
7288 4340 
7288 4342 
4676 7288 
4676 7290 
4676 9064 
4676 9066 
4676 9065 
4676 4340 
4676 4342 
9065 4340 
9065 4342 
9065 4341 
4364 4586 
4586 4365 
282 278 
435 431 
7261 7265 
4577 4573 
7174 7170 
8822 8770 
544 539 
538 542 
9390 9382 
212 208 
9367 9360 
185 9356 
9255 2258 
5276 5285 
3837 3844 
1306 1320 
1740 1736 
2237 2233 
2015 13474 
793 788 
11206 11210 
1330 1319 
660 13463 
7668 7664 
5203 5208 
4707 4711 
7722 1840 
7731 813 
5212 5199 
5200 5196 
289 8227 
289 8226 
289 8228 
289 14333 
289 14330 
289 14328 
291 8227 
291 8226 
291 8228 
291 14333 
291 14330 
291 14328 
1700 14332 
1700 1301 
1700 1299 
1701 14332 
1701 1301 
1701 1299 
1701 14331 
1701 289 
1701 291 
1701 8227 
1701 14333 
1699 14332 
1699 1301 
1699 1299 
1699 14331 
1699 289 
1699 291 
1699 8227 
1699 14333 
8963 8967 
290 14330 
290 14328 
290 14329 
1301 14331 
1301 290 
1301 289 
1301 291 
1301 14333 
1301 14330 
1301 14328 
1299 14331 
1299 290 
1299 289 
1299 291 
1299 14333 
1299 14330 
1299 14328 
14330 1300 
14328 1300 
14332 1301 
14332 1299 
14332 1300 
6043 2 
6043 7288 
6043 7290 
6043 9064 
6043 9066 
6043 3 
6043 1 
6041 2 
6041 7288 
6041 7290 
6041 9064 
6041 9066 
6041 3 
6041 1 
2 6042 
6047 6042 
3 6042 
3 4340 
3 4342 
3 4341 
7290 9064 
7290 9066 
7290 3 
7290 1 
7290 4340 
7290 4342 
7289 3 
7289 1 
7289 4340 
7289 4342 
6042 4341 
9064 3 
9064 1 
9064 6042 
9064 4340 
9064 4342 
9064 4341 
1 6042 
1 4340 
1 4342 
1 4341 
9066 3 
9066 1 
9066 6042 
9066 4340 
9066 4342 
9066 4341 
1265 1259 
12 18 
5516 5632 
1240 1236 
4459 30 
1521 1544 
14869 14860 
13112 13116 
1456 1461 
7148 7144 
6949 6944 
4428 12842 
6287 6283 
6286 6290 
13211 13220 
6408 6305 
6399 6388 
5537 5541 
10859 10872 
1219 1223 
6207 6212 
6914 6904 
7083 7087 
12873 12869 
12622 12614 
7896 7892 
6852 6848 
6159 6165 
12781 12788 
6859 6851 
14995 14999 
10793 10788 
7028 7032 
5329 5325 
11087 11080 
10615 14973 
10610 10633 
8512 10578 
10597 10586 
8295 8291 
10395 10390 
10402 10397 
10357 10361 
15362 15357 
3910 7594 
2428 2424 
2413 2417 
15316 15312 
15317 15312 
5025 5021 
7513 7537 
7545 7541 
7540 7505 
7495 7491 
8186 8181 
8103 8099 
14714 14710 
5997 5991 
5861 14558 
14555 5859 
14561 5859 
14629 14622 
3328 3332 
3316 3321 
3298 3345 
3262 3296 
11520 11516 
11507 11520 
4197 4202 
13803 13808 
13966 13970 
11544 11549 
11560 11556 
12023 12033 
13897 13747 
13936 13932 
13890 13886 
13575 905 
13605 13613 
13613 13604 
13644 4862 
8227 14333 
14331 289 
14331 291 
14331 8227 
14331 8226 
14331 8228 
14331 14330 
14331 14328 
14331 1300 
8226 14333 
8226 14330 
8226 14328 
8226 14329 
8228 14333 
8228 14330 
8228 14328 
8228 14329 
14333 14330 
14333 14328 
14333 1300 
5939 5935 
5962 5851 
5726 14387 
5758 5750 
14532 14527 
14434 14427 
5448 5444 
14250 14468 
5671 13057 
13071 13066 
5418 5422 
13013 13009 
6341 6345 
10915 10941 
6454 6458 
6466 6784 
14223 14229 
6790 6795 
14202 12329 
12411 12426 
3247 3243 
12228 12232 
11880 11887 
3528 3217 
3566 3604 
6549 8334 
11814 11810 
3003 2999 
2784 2780 
3442 3450 
3446 3438 
10524 10439 
8296 8300 
12072 10124 
10512 10516 
10100 10096 
10448 10480 
9108 9113 
10132 10136 
2894 10470 
2894 2901 
10473 2890 
2552 2556 
10249 10245 
2903 2907 
10270 10275 
10266 10270 
3117 3113 
3077 3081 
7467 4024 
7373 7369 
9000 9006 
4621 4626 
4357 4587 
4594 4598 
7259 7238 
7260 7241 
7226 7230 
9035 9039 
590 594 
6954 8756 
534 9571 
571 9572 
13297 7974 
7973 13298 
9426 9422 
106 110 
2083 2087 
9441 2148 
9466 9470 
9318 9323 
9317 9321 
2214 9313 
13506 13514 
618 127 
11304 11300 
11270 2009 
8668 3848 
5283 7817 
7818 7814 
5302 7820 
4335 4679 
4695 1937 
11274 11278 
1315 11174 
1935 4697 
4319 1905 
13443 13453 
1775 1780 
1965 755 
11190 2274 
11210 11219 
3870 15161 
7747 7751 
5205 5221 
1793 5223 
9207 9203 
5063 7772 
5097 4979 
4989 5101 
5100 4989 
5100 4979 
5139 5147 
1701 289 
1701 291 
1701 8227 
1701 1301 
1701 1299 
1701 14332 
1701 14331 
1701 14333 
1699 289 
1699 291 
1699 8227 
1699 1301 
1699 1299 
1699 14332 
1699 14331 
1699 14333 
289 8227 
289 1301 
289 1299 
289 14329 
289 8226 
289 8228 
289 14330 
289 14328 
289 14331 
289 14333 
291 8227 
291 1301 
291 1299 
291 14329 
291 8226 
291 8228 
291 14330 
291 14328 
291 14331 
291 14333 
290 14329 
290 14330 
290 14328 
14329 8226 
14329 8228 
8227 1700 
8227 14331 
8227 14333 
1301 290 
1301 14332 
1301 14330 
1301 14328 
1301 14331 
1301 14333 
1299 290 
1299 14332 
1299 14330 
1299 14328 
1299 14331 
1299 14333 
1300 14332 
1300 14330 
1300 14328 
1300 14331 
1300 14333 
14330 14331 
14330 14333 
14328 14331 
14328 14333 
8225 14334 
8226 14330 
8226 14328 
8226 14331 
8226 14333 
8228 14330 
8228 14328 
8228 14331 
8228 14333 
1700 14332 
1700 14331 
1700 14333 
4677 6041 
4677 6043 
4677 9066 
4677 9064 
4675 6041 
4675 6043 
4675 9066 
4675 9064 
7290 4677 
7290 4675 
7290 6041 
7290 6043 
7290 4340 
7290 4342 
7290 1 
7290 3 
7290 9066 
7290 9064 
6041 1 
6041 3 
6041 9066 
6041 9064 
6041 2 
6043 1 
6043 3 
6043 9066 
6043 9064 
6043 2 
7288 4677 
7288 4675 
7288 6041 
7288 6043 
7288 4340 
7288 4342 
7288 1 
7288 3 
7288 9066 
7288 9064 
4676 7290 
4676 7288 
4676 4340 
4676 4342 
4676 9065 
4676 9066 
4676 9064 
2 6042 
1 9066 
1 9064 
1 4341 
1 6042 
3 9066 
3 9064 
3 4341 
3 6042 
7289 4340 
7289 4342 
4341 6042 
4340 9065 
4340 1 
4340 3 
4340 9066 
4340 9064 
4342 9065 
4342 1 
4342 3 
4342 9066 
4342 9064 
9066 4341 
9066 6042 
9064 4341 
9064 6042 
9065 4341 
1561 1531 
1594 1590 
1463 1457 
5604 5611 
4395 4387 
4448 1543 
5616 5482 
4436 4431 
14882 14886 
8836 7146 
7143 6917 
1079 1083 
12684 12689 
10825 10831 
1068 1064 
12875 12869 
12877 12883 
6911 6906 
6908 6904 
72 12751 
7048 7044 
12737 12741 
12712 12716 
14928 14924 
8417 8436 
15033 15018 
12906 15016 
14976 14972 
12444 12449 
3804 3799 
3832 3825 
8526 10600 
8491 8468 
10683 10630 
8278 8274 
9069 8229 
10580 2454 
8231 9069 
9067 8231 
9067 8230 
9068 8231 
9068 8230 
9068 8229 
15266 15262 
3912 3920 
7586 7590 
3928 3932 
2388 2392 
15468 15448 
15227 15223 
15226 15215 
14766 1263 
14767 1264 
1266 14767 
8099 8107 
5844 5848 
6017 6012 
14604 14608 
14617 14621 
7001 6991 
11531 3363 
7003 4154 
11429 13843 
11660 11656 
11566 11570 
12002 11997 
8679 740 
914 910 
3619 3615 
845 13738 
6641 932 
941 945 
4805 4809 
4831 4836 
7405 7401 
1694 8215 
5926 5936 
14356 14360 
5732 14389 
5817 5821 
14375 14371 
14304 14300 
5451 14370 
13012 13008 
13014 13008 
14293 14287 
13035 13039 
11950 11954 
14239 6347 
5672 13058 
13083 13078 
11937 11943 
1048 1041 
6462 6487 
6485 6788 
3572 14168 
3568 3562 
11862 11868 
11915 3612 
6795 6799 
6771 11820 
3595 3580 
14162 14157 
11900 3609 
14146 14141 
11754 11758 
11811 11815 
11789 14137 
2741 2737 
3458 3463 
2975 2970 
2700 2691 
14078 14088 
3137 3143 
2840 2836 
3098 3103 
7608 7430 
4005 4009 
8970 312 
9003 4599 
258 254 
480 486 
2116 2120 
2129 2125 
9573 9566 
13291 13297 
9363 9359 
187 13372 
13337 13354 
13339 13343 
119 123 
13378 13383 
13356 13351 
11338 11344 
5259 5254 
1746 1750 
11244 11248 
2253 2258 
1779 5231 
9219 9215 
11205 9202 
804 7691 
807 7691 
5189 5166 
1834 1838 
1834 1839 
5135 5049 
290 14329 
290 14330 
290 14328 
14329 289 
14329 8226 
14329 8228 
8945 8940 
14330 14331 
14330 14333 
4677 7290 
4677 7288 
4677 9064 
4677 9065 
4677 6041 
4677 6043 
4677 9066 
4675 7290 
4675 7288 
4675 9064 
4675 9065 
4675 6041 
4675 6043 
4675 9066 
7290 9064 
7290 1 
7290 3 
7290 6041 
7290 6043 
7290 9066 
7288 9064 
7288 1 
7288 3 
7288 6041 
7288 6043 
7288 9066 
4676 4340 
4676 4342 
4676 7290 
4676 7288 
4676 9064 
4676 9066 
4340 7290 
4340 7288 
4340 9064 
4340 1 
4340 3 
4340 9066 
4342 7290 
4342 7288 
4342 9064 
4342 1 
4342 3 
4342 9066 
7289 4340 
7289 4342 
7289 2 
7289 1 
7289 3 
1652 1648 
8941 8937 
2 7290 
2 7288 
2 6041 
2 6043 
6041 9066 
6043 9066 
9066 6042 
9064 4341 
9064 1 
9064 3 
9064 6041 
9064 6043 
9064 6042 
9065 6041 
9065 6043 
9065 6042 
1 6041 
1 6043 
1 9066 
1 5 
1 6042 
3 6041 
3 6043 
3 9066 
3 6042 
4341 1 
4341 3 
4341 9066 
4356 4352 
4389 4384 
1544 1540 
1614 1622 
1469 4553 
4473 4469 
4445 4440 
6115 6109 
5465 5461 
5613 5609 
4495 1436 
4419 6929 
13221 13217 
10822 10828 
7171 7167 
4428 12856 
4429 12856 
6226 6222 
10879 10883 
7049 7053 
6152 6158 
8788 12768 
7028 7095 
6905 6901 
12660 12664 
3758 3767 
12906 15085 
6827 8328 
12637 12641 
7877 7872 
7882 15069 
3826 3831 
12907 15084 
10607 10598 
12472 12467 
10541 8335 
11111 11106 
8494 8489 
9121 9111 
8513 10738 
8477 9092 
7838 9177 
7856 7851 
8239 8234 
8234 8238 
8229 9068 
8231 9067 
8231 9068 
8230 9068 
9069 8231 
9069 8229 
9069 8230 
11169 11161 
11166 11162 
11167 11163 
2325 2329 
15498 2445 
2463 2458 
3913 3906 
3900 3904 
3899 3894 
3898 3902 
15287 15282 
5034 5030 
5891 5887 
8110 8091 
5992 6018 
14603 14607 
3295 3300 
3303 3307 
4143 4151 
3660 3664 
8673 6623 
13546 13553 
720 713 
13733 13932 
11566 11570 
1978 1983 
4773 4777 
4722 4732 
4724 4744 
7631 820 
6695 6699 
13657 13653 
4823 4816 
7341 7345 
4887 4883 
1701 289 
1701 8227 
1701 14332 
1701 14331 
1701 14333 
1699 289 
1699 8227 
1699 14332 
1699 14331 
1699 14333 
8227 14331 
8227 14333 
291 1701 
291 1699 
291 14329 
291 8227 
291 8226 
291 8228 
291 14330 
291 14331 
291 14333 
291 14328 
289 8227 
289 8226 
289 8228 
289 14330 
289 14331 
289 14333 
289 14328 
1700 14332 
1300 1700 
1300 1701 
1300 1699 
1300 14332 
1691 1695 
8226 14330 
8226 14331 
8226 14333 
8226 14328 
14331 14328 
14333 14328 
8228 14330 
8228 14331 
8228 14333 
8228 14328 
1299 290 
1299 291 
1299 1701 
1299 1699 
1299 289 
1299 14332 
1299 14330 
1299 14331 
1299 14333 
1299 14328 
1301 290 
1301 291 
1301 1701 
1301 1699 
1301 289 
1301 14332 
1301 14330 
1301 14331 
1301 14333 
1301 14328 
5711 5706 
1669 1665 
14446 14451 
5665 13082 
12303 12298 
13085 13081 
3522 3508 
6391 6396 
12210 12206 
14177 14181 
6787 6794 
12222 12217 
3213 3217 
12154 2997 
8312 8306 
12484 12488 
10503 10507 
10431 10435 
10482 10486 
14071 14075 
3051 2929 
4084 4079 
4083 4079 
10177 10154 
10182 2887 
3086 3079 
2586 2581 
7606 7614 
1273 4618 
8057 8063 
4351 4355 
7229 4534 
7198 510 
552 556 
566 591 
8735 119 
6973 6977 
7036 7040 
9363 9359 
13379 13366 
619 626 
3739 3725 
11336 11340 
9273 9269 
13532 13539 
1343 1321 
5318 5313 
1731 1735 
7818 11205 
4687 4308 
1746 1750 
9216 5236 
7801 11221 
1800 1794 
7783 7788 
4710 4715 
7725 7720 
14329 8228 
14329 8226 
291 14333 
291 14331 
291 14329 
291 8228 
291 8226 
291 1299 
291 1301 
291 14330 
291 14328 
289 14333 
289 14331 
289 14329 
289 8228 
289 8226 
289 1299 
289 1301 
289 14330 
289 14328 
1300 1701 
1300 1699 
1300 290 
1300 291 
1300 289 
292 14329 
292 14330 
292 14328 
290 14329 
290 1299 
290 1301 
290 14330 
290 14328 
14330 8227 
14328 8227 
7288 4676 
7288 4675 
7288 4677 
7288 3 
7288 4342 
7288 2 
7288 9066 
7288 9064 
7288 1 
7288 6041 
7288 6043 
4676 4342 
4676 9066 
4676 9064 
4675 9066 
4675 9064 
4675 6041 
4675 6043 
4675 9065 
4677 9066 
4677 9064 
4677 6041 
4677 6043 
4677 9065 
4340 7288 
4340 7290 
4340 4676 
4340 7289 
4340 3 
4340 9066 
4340 9064 
4340 1 
4637 4643 
7290 4676 
7290 4675 
7290 4677 
7290 3 
7290 4342 
7290 2 
7290 4 
7290 9066 
7290 9064 
7290 1 
7290 6041 
7290 6043 
2 6041 
2 6043 
6043 9065 
6041 9065 
7289 3 
7289 4342 
7289 2 
7289 1 
4342 9066 
4342 9064 
4342 1 
4341 6042 
1 4341 
1 6041 
1 6042 
1 6043 
9066 1 
9066 4341 
9066 6041 
9066 6042 
9066 6043 
9064 1 
9064 4341 
9064 6041 
9064 6042 
9064 6043 
6042 9065 
3 4342 
3 9066 
3 9064 
3 4341 
3 6041 
3 6042 
3 6043 
13129 13123 
1488 4460 
18 22 
4549 4545 
5472 5496 
13154 5613 
13176 13180 
5536 5529 
4417 6935 
4502 13229 
5405 5398 
6283 6279 
6290 6294 
13192 13196 
51 57 
1112 6409 
10858 10866 
8780 12752 
13279 7948 
8778 12753 
13249 13253 
12861 12869 
8380 8384 
14938 14925 
7926 7921 
8788 7920 
12625 12629 
12585 12590 
3816 3811 
10640 10647 
11119 11115 
10573 8532 
10613 10623 
10613 10624 
6824 6820 
9103 9099 
10691 10686 
8467 8471 
12472 8270 
8269 8265 
8258 12646 
10596 10592 
8492 10749 
9079 8282 
12967 12942 
12940 12944 
10587 15502 
9119 9123 
2481 2485 
2430 15487 
15347 15343 
3898 3902 
3936 3940 
2408 2404 
5039 5143 
14762 14767 
14766 1290 
8161 8148 
14723 8140 
14739 14745 
5904 5908 
8131 8136 
5992 5996 
8094 8104 
14578 14574 
1045 1050 
1046 1050 
11494 11498 
11424 11433 
4137 4141 
4143 4134 
11359 11365 
11359 11367 
13824 13832 
4172 3689 
980 988 
13849 13834 
13790 13786 
13790 13785 
13549 13545 
4110 4106 
13707 13702 
11609 11603 
731 727 
862 874 
719 715 
868 4793 
13655 13660 
4949 4833 
4950 4836 
7409 7344 
1700 14332 
1701 291 
1701 289 
1701 14333 
1701 14331 
1701 1299 
1701 1301 
1701 14332 
1699 291 
1699 289 
1699 14333 
1699 14331 
1699 1299 
1699 1301 
1699 14332 
1695 8210 
14333 1700 
14333 8228 
14333 8226 
14333 1299 
14333 1301 
14333 14330 
14333 14328 
14333 8227 
14331 1700 
14331 8228 
14331 8226 
14331 1299 
14331 1301 
14331 14330 
14331 14328 
14331 8227 
1299 14332 
1299 14330 
1299 14328 
1301 14332 
1301 14330 
1301 14328 
8228 14330 
8228 14328 
8226 14330 
8226 14328 
5777 5772 
5722 5726 
14364 14369 
14304 14299 
14360 14355 
5818 5813 
14437 14433 
14402 14409 
14493 14489 
14533 14422 
14518 14525 
14256 14251 
14249 14242 
14246 14242 
5417 5413 
6476 6469 
14227 6348 
3272 3264 
1178 1069 
1189 6494 
12257 12266 
12429 12436 
1006 6529 
3424 3428 
6803 6826 
6811 8310 
11795 11799 
11785 11780 
3554 11902 
14147 14143 
3423 3429 
6559 14040 
9100 8322 
12101 10073 
2677 2683 
6726 12060 
8622 6741 
6742 8622 
2956 2960 
6731 3144 
8601 10366 
10161 10155 
3163 3174 
2829 2904 
3055 3059 
6665 6674 
6679 10171 
2847 3093 
2577 10263 
4071 4066 
10282 10241 
3995 3999 
15198 15194 
4036 4028 
4594 4603 
431 8039 
8989 9002 
8034 437 
482 478 
8811 8806 
7993 7997 
8808 8812 
13294 13300 
101 105 
13327 13341 
183 611 
182 612 
11331 11336 
9531 9527 
149 159 
13384 614 
11251 11255 
9257 9253 
3855 3859 
5308 5313 
5307 5317 
11304 4687 
1725 4328 
13479 13475 
2008 767 
9234 9229 
5251 11214 
11231 11220 
11231 11221 
4311 4307 
7797 7792 
1901 1905 
5026 5035 
290 1299 
290 1301 
290 14329 
290 14330 
290 14328 
4675 7288 
4675 7290 
4675 9066 
4675 9064 
4675 6041 
4675 6043 
4675 9065 
4677 7288 
4677 7290 
4677 9066 
4677 9064 
4677 6041 
4677 6043 
4677 9065 
4676 4340 
4676 4342 
4676 7288 
4676 7290 
4676 9066 
4676 9064 
14795 14799 
7288 9066 
7288 9064 
7288 2 
7288 6041 
7288 6043 
7288 1 
7288 3 
7290 9066 
7290 9064 
7290 2 
7290 6041 
7290 6043 
7290 1 
7290 3 
2 6041 
2 6043 
1 4341 
1 6042 
3 4341 
3 6042 
7289 4340 
7289 4342 
7289 2 
7289 1 
7289 3 
6041 9065 
6041 1 
6041 3 
6043 9065 
6043 1 
6043 3 
4340 7288 
4340 7290 
4340 9066 
4340 9064 
4340 1 
4340 3 
9065 6042 
9066 6041 
9066 6043 
9066 1 
9066 3 
9066 4341 
9066 6042 
9064 6041 
9064 6043 
9064 1 
9064 3 
9064 4341 
9064 6042 
4342 7288 
4342 7290 
4342 9066 
4342 9064 
4342 1 
4342 3 
4341 6042 
4570 4565 
4655 6054 
8926 8921 
1572 1577 
1581 1585 
1598 1594 
4556 4374 
1500 1507 
6094 6098 
1534 6083 
13151 13155 
4489 4493 
5579 5575 
7160 7156 
7130 7126 
1211 1216 
1441 13224 
6289 10811 
10804 10809 
10842 10845 
10844 10840 
10845 10841 
13256 13261 
6240 6234 
7919 7923 
7032 7039 
6892 6882 
12885 12778 
6781 6789 
14987 12877 
8365 11057 
12631 12658 
12662 12652 
12653 12649 
8524 8529 
14994 14998 
10784 8452 
8571 6610 
10689 10680 
10760 10754 
10746 10742 
8246 2494 
15165 15173 
11153 11149 
10406 9110 
11137 11146 
2531 2535 
2485 2480 
2494 8245 
9168 9164 
2513 2501 
3913 3909 
15240 15250 
2335 2339 
3930 3937 
15390 15445 
15222 15218 
15221 15217 
5034 5029 
5916 5910 
14742 8190 
5868 5872 
14686 14691 
14648 14643 
14646 14650 
11454 11460 
11383 11353 
11373 11403 
4228 4232 
4217 4221 
12039 12043 
978 982 
11631 11627 
7688 7682 
934 6655 
13681 13677 
7700 7696 
4804 4808 
906 7402 
6657 915 
6656 6661 
4952 4948 
4960 4964 
7489 7484 
7464 7469 
1300 1701 
1300 1699 
1300 14332 
1700 8226 
1700 8228 
1700 14333 
1700 14331 
1700 8227 
1701 291 
1701 289 
1701 1299 
1701 1301 
1701 14332 
1701 14333 
1701 14331 
1699 291 
1699 289 
1699 1299 
1699 1301 
1699 14332 
1699 14333 
1699 14331 
1299 14332 
1299 14333 
1299 14331 
1299 14330 
1299 14328 
291 1700 
291 1299 
291 1301 
291 8226 
291 14329 
291 8228 
291 14333 
291 14331 
291 14330 
291 14328 
14329 8228 
289 1700 
289 1299 
289 1301 
289 8226 
289 14329 
289 8228 
289 14333 
289 14331 
289 14330 
289 14328 
14333 14330 
14333 14328 
14333 8227 
14331 14330 
14331 14328 
14331 8227 
8226 14329 
8226 14333 
8226 14331 
8226 14330 
8226 14328 
1301 14332 
1301 14333 
1301 14331 
1301 14330 
1301 14328 
8228 14333 
8228 14331 
8228 14330 
8228 14328 
14505 14390 
5761 5765 
14397 5737 
1660 14383 
14488 5717 
14242 14236 
5650 5654 
5421 5417 
5446 5442 
13006 11956 
11962 11947 
6318 6350 
13048 13054 
10904 10908 
11925 11921 
12398 12406 
12419 12415 
6490 6495 
3535 3539 
11728 11722 
11823 11819 
3568 3587 
12446 2711 
6537 14002 
3203 3610 
3024 3028 
2782 2777 
10455 10463 
2681 2689 
2685 2681 
2684 2689 
7651 8657 
12070 12077 
10081 10085 
14109 14105 
2764 2768 
10100 10138 
10156 10160 
2854 3095 
2855 3096 
2885 10197 
4040 4036 
4026 10299 
7462 7458 
349 345 
395 391 
1282 14781 
1276 1280 
8029 8025 
4533 4539 
547 554 
547 553 
13305 13301 
13311 7976 
9513 9520 
9571 9343 
9364 9360 
131 137 
8728 112 
9293 9285 
145 150 
618 622 
11304 11321 
11289 2178 
9321 2245 
2183 2188 
13430 13426 
3725 3721 
11330 4308 
796 7660 
4683 4687 
2275 2279 
1803 1892 
5062 5066 
5106 5110 
4675 7290 
4675 7288 
4675 9066 
4675 9064 
4675 6041 
4675 6043 
4675 9065 
4677 7290 
4677 7288 
4677 9066 
4677 9064 
4677 6041 
4677 6043 
4677 9065 
4676 4342 
4676 4340 
4676 7290 
4676 7288 
4676 9066 
4676 9064 
4571 4644 
7290 9066 
7290 9064 
7290 6041 
7290 6043 
7290 3 
7290 1 
7290 2 
7288 9066 
7288 9064 
7288 6041 
7288 6043 
7288 3 
7288 1 
7288 2 
7289 4342 
7289 4340 
7289 3 
7289 1 
7289 2 
6041 9065 
6041 3 
6041 1 
6041 2 
3 6042 
1 6042 
6043 9065 
6043 3 
6043 1 
6043 2 
4342 7290 
4342 7288 
4342 9066 
4342 9064 
4342 3 
4342 1 
4340 7290 
4340 7288 
4340 9066 
4340 9064 
4340 3 
4340 1 
9066 6041 
9066 6043 
9066 3 
9066 1 
9066 6042 
9064 6041 
9064 6043 
9064 3 
9064 1 
9064 6042 
9063 6042 
4341 9066 
4341 9064 
9065 6042 
9054 9049 
6058 1548 
1550 1544 
1523 1527 
1145 1229 
1153 1149 
6108 6113 
4406 4416 
13227 13232 
6280 6275 
6285 6281 
5606 6410 
6282 6287 
10829 10849 
10845 10840 
10843 10840 
7127 7123 
1427 1431 
6925 6918 
8378 8373 
6893 6889 
5377 6881 
6889 6882 
8360 8356 
12695 12700 
10816 6256 
12610 12614 
6165 6169 
12716 12703 
12710 11068 
12711 11071 
11063 11056 
10790 10798 
12677 10804 
12560 12469 
12773 12768 
11109 11105 
12780 12784 
6844 6799 
6794 6844 
10644 10648 
10620 10696 
9087 9093 
11170 11165 
15101 15108 
10593 10587 
9102 9106 
2535 2657 
8236 8232 
10410 10378 
10386 10380 
2371 2380 
5154 5158 
15180 15184 
2384 2355 
3912 3916 
15384 15380 
15404 15383 
15295 15428 
15281 15258 
15241 15305 
14735 14720 
14747 14751 
5906 5921 
8130 14710 
14592 14596 
3293 3286 
4130 4126 
11386 11398 
4197 4201 
3652 13565 
4129 4124 
11538 11534 
4146 4150 
11681 11677 
4183 4188 
11650 13603 
3670 3684 
3422 3418 
11631 11626 
4090 6655 
956 952 
12012 12018 
745 740 
7639 7635 
4727 4731 
7294 7322 
7501 7417 
7403 7407 
4893 4889 
4881 4877 
7486 7482 
1300 14332 
1701 289 
1701 291 
1701 1300 
1701 1299 
1701 1301 
1701 14333 
1701 14331 
1701 14332 
1699 289 
1699 291 
1699 1300 
1699 1299 
1699 1301 
1699 14333 
1699 14331 
1699 14332 
290 14329 
290 1299 
290 1301 
290 14330 
290 14328 
1700 14333 
1700 14331 
1700 8228 
1700 8226 
1700 8227 
289 1700 
289 1299 
289 1301 
289 14330 
289 14328 
289 14333 
289 14331 
289 8228 
289 8226 
291 1700 
291 1299 
291 1301 
291 14330 
291 14328 
291 14333 
291 14331 
291 8228 
291 8226 
14329 289 
14329 291 
14329 8228 
14329 8226 
1299 14330 
1299 14328 
1299 14333 
1299 14331 
1299 14332 
1301 14330 
1301 14328 
1301 14333 
1301 14331 
1301 14332 
8214 14332 
1697 1691 
1694 1690 
1694 8213 
14333 8228 
14333 8226 
14333 8227 
14331 8228 
14331 8226 
14331 8227 
14330 14333 
14330 14331 
14330 8228 
14330 8226 
14328 14333 
14328 14331 
14328 8228 
14328 8226 
1671 1675 
5736 5732 
8905 1258 
14444 14448 
5780 5776 
6320 6332 
13069 13065 
1176 5422 
12341 12347 
1054 1041 
1192 1199 
6775 6771 
3502 3534 
14188 14181 
12542 12536 
6493 6763 
14186 14182 
10997 11001 
12589 12525 
12523 12519 
3225 3247 
6492 6763 
3482 3477 
2722 2726 
8631 13992 
10517 10521 
12149 12137 
2813 2809 
2689 2709 
2552 2548 
2672 2676 
6681 10139 
12098 3100 
10335 10339 
2608 2583 
10257 2579 
3055 3050 
10125 10121 
10191 10195 
2906 2901 
7287 4342 
4599 4604 
373 369 
7289 4342 
7289 4340 
7289 3 
7289 1 
7289 2 
4342 3 
4342 1 
4342 9066 
4342 9064 
4340 3 
4340 1 
4340 9066 
4340 9064 
463 459 
502 498 
525 242 
565 561 
7208 7993 
7997 7987 
7997 7990 
9433 9516 
8791 575 
7988 8793 
8797 8768 
8769 8773 
7958 1353 
7961 7965 
2143 2147 
3756 3752 
13365 13369 
11326 11322 
2053 2057 
2278 9248 
1930 1934 
13454 13446 
13453 13446 
802 806 
4710 4715 
1919 1878 
7725 7716 
7722 7718 
3907 3891 
7717 7710 
7757 7762 
5017 5021 
681 676 
5042 5048 
1830 1825 
290 1300 
290 1299 
290 1301 
290 14330 
290 14328 
14329 8227 
14330 14331 
14330 14333 
14330 8227 
14328 14331 
14328 14333 
14328 8227 
4675 9066 
4675 9064 
4675 6041 
4675 6043 
4675 9065 
4677 7290 
4677 7288 
4677 9066 
4677 9064 
4677 6041 
4677 6043 
4677 9065 
4676 7290 
4676 7288 
4676 4342 
4676 4340 
4676 9066 
4676 9064 
7290 4675 
7290 4342 
7290 4340 
7290 3 
7290 1 
7290 9066 
7290 9064 
7290 2 
7290 6041 
7290 6043 
7288 4675 
7288 4342 
7288 4340 
7288 3 
7288 1 
7288 9066 
7288 9064 
7288 2 
7288 6041 
7288 6043 
14364 14311 
2 6041 
2 6043 
9065 6042 
6041 9065 
6043 9065 
9066 6041 
9066 6043 
9066 4341 
9066 6042 
9064 6041 
9064 6043 
9064 4341 
9064 6042 
3 9066 
3 9064 
3 6041 
3 6043 
3 4341 
3 6042 
1 9066 
1 9064 
1 6041 
1 6043 
1 4341 
1 6042 
4341 6042 
1496 17 
14857 14865 
8849 8845 
4392 4411 
10880 10875 
1469 1463 
1222 1218 
1446 1450 
1117 1125 
6272 6289 
7073 7077 
1453 1449 
12835 12830 
6247 6241 
7041 7046 
13274 1404 
50 45 
12865 12871 
14966 14970 
1046 1063 
15026 15031 
11060 11056 
8444 8439 
12430 8419 
12628 12636 
1374 1384 
6573 6569 
8556 8552 
15027 15022 
8462 8466 
12563 12568 
12582 12576 
12921 12915 
3786 3790 
11094 8534 
8566 6853 
10643 11116 
8464 8430 
5336 5331 
7848 15084 
12932 12924 
3878 652 
639 647 
10558 10403 
2465 2488 
9099 9107 
2467 2488 
10392 10386 
10589 10582 
9137 9142 
2454 15467 
15157 15163 
15173 15169 
15248 15239 
15393 15397 
14767 14771 
14720 14714 
14720 14716 
14763 14759 
5859 5870 
5870 5858 
5988 5856 
11436 11430 
3362 3358 
11429 11423 
3405 11673 
4113 4108 
11661 11665 
3438 3434 
4223 4228 
3680 3676 
7646 8661 
6687 6683 
4771 13884 
767 1958 
738 742 
739 743 
11622 11615 
4799 4804 
7630 7635 
3135 3140 
4946 4964 
4807 4811 
4812 901 
4903 4897 
4890 4886 
1701 14331 
1701 14333 
1701 14332 
1699 14331 
1699 14333 
1699 14332 
1300 291 
1300 289 
1300 1701 
1300 1699 
291 8228 
291 8226 
291 1700 
291 1299 
291 1301 
291 1701 
291 1699 
291 14330 
291 14328 
291 14331 
291 14333 
289 8228 
289 8226 
289 1700 
289 1299 
289 1301 
289 1701 
289 1699 
289 14330 
289 14328 
289 14331 
289 14333 
1700 14331 
1700 14333 
8228 1700 
8228 14329 
8228 14330 
8228 14328 
8228 14331 
8228 14333 
8226 1700 
8226 14329 
8226 14330 
8226 14328 
8226 14331 
8226 14333 
1299 1701 
1299 1699 
1299 14330 
1299 14328 
1299 14331 
1299 14333 
1299 14332 
1301 1701 
1301 1699 
1301 14330 
1301 14328 
1301 14331 
1301 14333 
1301 14332 
14331 8227 
14333 8227 
1664 1660 
5926 5930 
1662 1658 
5748 5752 
5952 5833 
14431 14427 
5770 5777 
5732 5736 
5632 5636 
11969 11961 
1232 5476 
1214 1207 
1209 1205 
3520 3527 
3519 3527 
6383 6353 
12335 12300 
12357 12361 
12238 12243 
10962 10968 
12534 12529 
6781 6774 
6780 6774 
6764 12199 
12222 12227 
11858 11872 
12512 12516 
3596 3591 
3599 3603 
14146 11789 
14130 14125 
10054 10058 
11787 2978 
12473 2712 
2712 12469 
4149 4153 
10517 10486 
10517 10485 
2974 14096 
12070 3160 
2832 12138 
2830 12139 
10140 10116 
3107 6735 
2883 2879 
10232 10236 
4615 324 
361 357 
4676 4342 
4676 4340 
4676 7290 
4676 7288 
4676 9066 
4676 9064 
8064 8058 
8058 8063 
393 397 
7290 9066 
7290 4675 
7290 4677 
7290 2 
7290 1 
7290 3 
7290 6041 
7290 6043 
7290 9064 
7288 9066 
7288 4675 
7288 4677 
7288 2 
7288 1 
7288 3 
7288 6041 
7288 6043 
7288 9064 
7289 4342 
7289 4340 
7289 2 
7289 1 
7289 3 
6041 9064 
6041 9065 
2 6041 
2 6043 
6043 9064 
6043 9065 
1 4341 
1 6041 
1 6043 
1 9064 
1 6042 
3 4341 
3 6041 
3 6043 
3 9064 
3 6042 
4342 7290 
4342 7288 
4342 9066 
4342 1 
4342 3 
4342 9064 
4340 7290 
4340 7288 
4340 9066 
4340 1 
4340 3 
4340 9064 
4341 9064 
4341 6042 
9066 4675 
9066 4677 
9066 1 
9066 3 
9066 4341 
9066 6041 
9066 6043 
9066 6042 
9064 6042 
9036 9048 
9044 9049 
518 504 
486 525 
492 487 
229 511 
7191 223 
13304 13299 
13306 13299 
7988 7984 
6979 6985 
7004 1043 
2161 2171 
9332 9308 
2207 133 
8727 8732 
1361 1352 
109 115 
6991 4169 
9312 9316 
141 137 
154 8704 
617 5314 
11323 11327 
13502 13497 
1717 1723 
1711 1715 
1985 1951 
1737 1733 
1745 1749 
795 11240 
657 661 
7664 11237 
11241 11235 
1721 4334 
1702 4337 
1702 4338 
1702 4339 
1704 4337 
1704 4338 
1704 4339 
1703 4339 
1725 4331 
9204 9199 
1819 1815 
4890 5011 
5088 5094 
5095 5103 
290 1300 
290 1301 
290 1299 
290 1699 
290 1701 
14330 8227 
14328 8227 
1699 14333 
1699 14331 
1699 14332 
291 8228 
291 8226 
291 1301 
291 1299 
291 1699 
291 1701 
291 14333 
291 14331 
291 14330 
291 14328 
1701 14333 
1701 14331 
1701 14332 
289 8228 
289 8226 
289 1301 
289 1299 
289 1699 
289 1701 
289 14333 
289 14331 
289 14330 
289 14328 
8226 14333 
8226 14331 
8226 14330 
8226 14328 
8228 14333 
8228 14331 
8228 14330 
8228 14328 
8941 8937 
1301 1699 
1301 1701 
1301 14333 
1301 14331 
1301 14330 
1301 14328 
1301 14332 
1301 14329 
1299 1699 
1299 1701 
1299 14333 
1299 14331 
1299 14330 
1299 14328 
1299 14332 
1299 14329 
1300 1699 
1300 1701 
1300 14332 
14332 14329 
14333 14330 
14333 14328 
14333 8227 
14333 14329 
14331 14330 
14331 14328 
14331 8227 
14331 14329 
8227 14329 
1577 1581 
4675 6041 
4675 6043 
4675 9064 
4675 9065 
4677 6041 
4677 6043 
4677 9064 
4677 9065 
9065 6042 
6063 6059 
1512 1516 
5513 5509 
5535 13163 
5535 13166 
4477 4481 
14862 14879 
14859 5560 
6328 6321 
8830 6937 
6121 13225 
5563 5567 
1441 1445 
1111 1106 
6135 6144 
10823 10816 
6414 6300 
6399 6391 
6397 6401 
7040 7036 
1081 1085 
1071 1052 
6170 6174 
12878 12882 
14907 10782 
14906 14901 
1390 1394 
1390 1395 
7030 6894 
14958 14978 
12713 10775 
8396 8392 
12786 12776 
10755 10751 
12905 12909 
11122 10629 
11118 10617 
11117 10618 
5329 5324 
10650 10659 
2461 2455 
12949 12953 
14065 2565 
15122 15118 
15482 15487 
15483 15487 
15464 15468 
15471 15467 
2561 2557 
9124 9119 
5037 5041 
7569 7565 
14724 14719 
14776 14781 
5954 5958 
6028 6024 
14659 14636 
11489 11493 
11494 11501 
11395 11388 
11396 11391 
11532 11527 
3439 3435 
4226 13710 
11555 11645 
13732 13749 
1954 1965 
13906 13911 
13906 13915 
950 946 
3144 3139 
13638 13642 
4965 4961 
4828 4824 
4852 4856 
4868 4873 
4868 4872 
1700 291 
1700 289 
1700 8228 
1700 8226 
1700 14333 
1700 14331 
5919 5915 
14366 1663 
14291 14491 
11977 12994 
14256 14252 
13017 11971 
1163 1167 
5423 5419 
6364 6359 
1204 1199 
1218 1186 
11933 11940 
6362 6358 
12300 12296 
6489 6495 
10931 12506 
6801 6797 
12243 11850 
11026 11031 
14136 12390 
10980 10986 
3490 3484 
11799 11794 
11783 14152 
11827 11831 
11703 11695 
10478 10460 
2617 10250 
4076 4072 
3169 3160 
10148 10144 
10156 10152 
10157 10153 
10350 10354 
10360 10348 
2911 2907 
7421 7426 
10109 10113 
10117 7390 
7446 7433 
10297 10289 
4016 4020 
8996 9000 
4676 7290 
4676 7288 
4676 4342 
4676 9066 
4676 9064 
4676 4340 
4677 7290 
4677 7288 
4677 6043 
4677 6041 
4677 9066 
4677 9064 
4675 7290 
4675 7288 
4675 6043 
4675 6041 
4675 9066 
4675 9064 
7290 2 
7290 6043 
7290 6041 
7290 4342 
7290 9066 
7290 1 
7290 9064 
7290 3 
7290 4340 
7288 2 
7288 6043 
7288 6041 
7288 4342 
7288 9066 
7288 1 
7288 9064 
7288 3 
7288 4340 
6042 4677 
6042 4675 
8085 8075 
4352 4347 
7289 1 
7289 3 
7289 4340 
4342 9066 
4342 7287 
4342 7289 
4342 1 
4342 9064 
4342 3 
1 9064 
1 9065 
1 4340 
1 4341 
9066 1 
9066 3 
9066 4340 
9066 4341 
9064 3 
9064 4340 
9064 4341 
3 9065 
3 4340 
3 4341 
9057 9061 
4366 4370 
8027 9020 
7223 7219 
4533 4529 
478 486 
489 485 
534 538 
7183 7177 
9551 9520 
9551 9523 
8797 8801 
9522 9529 
9569 9564 
13352 7964 
188 202 
7957 7953 
13366 13370 
143 139 
13499 13495 
5286 5290 
8706 8702 
8700 8691 
3741 6608 
2003 1996 
9260 9256 
9250 9255 
8712 8687 
7890 7886 
624 7814 
4693 4298 
2014 11262 
7669 7673 
3859 3855 
4294 4298 
1764 1760 
13440 1779 
7680 7684 
11220 11216 
3877 3883 
1918 1876 
9190 9194 
7775 7779 
1875 1870 
4979 4983 
5036 5040 
1288 1292 
1287 1291 
1293 14786 
14315 14356 
2 6043 
2 6041 
2 7289 
6043 9066 
6043 1 
6043 9064 
6043 3 
6043 9065 
6041 9066 
6041 1 
6041 9064 
6041 3 
6041 9065 
4656 8870 
9065 4341 
6080 1575 
26 4462 
4410 4405 
1235 1632 
4443 4449 
6334 6320 
10889 10894 
1112 1116 
12714 12704 
75 67 
15044 15040 
12583 12579 
12580 12625 
12769 15056 
12739 11105 
8459 8455 
12640 12644 
3803 3799 
3800 3804 
6573 10532 
15071 15091 
8270 9083 
10536 10540 
8278 8282 
10683 10679 
14081 2536 
2342 2337 
15471 15475 
15244 15240 
15445 15450 
2422 2412 
2422 2411 
9128 15413 
1698 14332 
1300 1699 
1300 1701 
1300 14332 
8150 8116 
8153 8159 
334 338 
14741 14710 
14420 14424 
14708 14718 
14717 14713 
14704 14721 
14421 14426 
5985 5989 
5984 5980 
5849 14572 
14574 14580 
3329 3318 
3319 3329 
3285 3294 
11515 11519 
13816 13791 
994 1002 
11571 3423 
13548 13552 
3430 3434 
4787 861 
6703 6695 
6721 6725 
13658 13662 
13649 13655 
879 13617 
13616 13641 
835 7639 
3124 7295 
6738 7293 
7293 6740 
7291 6738 
7291 6740 
4872 7337 
7313 7317 
1700 8228 
1700 8226 
1700 14331 
1700 14333 
8228 14331 
8228 14333 
8228 14328 
8228 14330 
8226 14331 
8226 14333 
8226 14328 
8226 14330 
1699 1299 
1699 1301 
1699 14331 
1699 14333 
1699 14332 
1701 1299 
1701 1301 
1701 14331 
1701 14333 
1701 14332 
14328 8227 
291 1700 
291 8228 
291 8226 
291 1699 
291 1701 
291 1299 
291 1301 
291 14331 
291 14333 
291 14328 
291 14330 
289 1700 
289 8228 
289 8226 
289 1699 
289 1701 
289 1299 
289 1301 
289 14331 
289 14333 
289 14328 
289 14330 
290 1300 
290 1699 
290 1701 
290 1299 
290 1301 
14330 8227 
14331 14328 
14331 14330 
14331 8227 
14331 14329 
14333 14328 
14333 14330 
14333 8227 
14333 14329 
8227 14329 
14332 14329 
1299 14331 
1299 14333 
1299 14328 
1299 14330 
1299 14332 
1299 14329 
1301 14331 
1301 14333 
1301 14328 
1301 14330 
1301 14332 
1301 14329 
5920 5932 
14286 14282 
14520 14440 
14512 14455 
5715 5711 
5716 5712 
5818 5822 
11975 11971 
14267 14261 
12361 12355 
10897 10901 
10898 10902 
6497 6490 
12286 12278 
6500 6504 
3264 3241 
6781 6820 
6776 6780 
12212 12207 
3536 3500 
14134 14129 
11012 11004 
3469 3465 
3483 3477 
11036 11032 
14155 2803 
11754 11724 
11811 11815 
11767 11782 
3553 3558 
4145 6629 
2945 2825 
3047 3051 
8635 10513 
2755 2761 
2630 2634 
10195 10324 
10326 10313 
10313 10318 
7389 7385 
10170 10175 
10110 10115 
3991 3987 
7427 7437 
4612 4616 
4676 4342 
4676 4340 
4676 7290 
4676 7288 
4676 9066 
4676 9064 
400 404 
4341 4676 
4341 7287 
4341 7289 
4341 7290 
4341 7288 
7290 9066 
7290 9064 
7290 2 
7290 6041 
7290 6043 
7290 1 
7290 3 
7288 9066 
7288 9064 
7288 2 
7288 6041 
7288 6043 
7288 1 
7288 3 
7289 4342 
7289 4340 
7289 2 
7289 1 
7289 3 
1 6042 
1 9065 
3 6042 
3 9065 
9066 6041 
9066 6043 
9066 1 
9066 3 
4342 7290 
4342 7288 
4342 9066 
4342 9064 
4342 1 
4342 3 
4340 7290 
4340 7288 
4340 9066 
4340 9064 
4340 1 
4340 3 
9064 6041 
9064 6043 
9064 1 
9064 3 
8100 8092 
430 435 
9025 9046 
471 475 
7204 7200 
7166 7161 
2114 2121 
211 217 
217 212 
8813 8809 
8753 8749 
8780 8784 
584 588 
124 119 
1368 7950 
1368 7949 
7949 7945 
13376 5310 
11339 11343 
9325 9336 
2231 2187 
2192 150 
166 160 
181 5289 
8708 8704 
1347 1351 
9262 13387 
609 613 
4287 4291 
4277 4273 
1748 1743 
1703 4337 
1704 4337 
1704 4338 
1702 4337 
1702 4338 
4320 4324 
1794 1800 
5093 5089 
5022 5037 
5013 5018 
1299 14329 
1301 14329 
1701 290 
1701 14331 
1701 14333 
1701 1299 
1701 1301 
1701 1300 
1699 290 
1699 14331 
1699 14333 
1699 1299 
1699 1301 
1699 1300 
1287 1283 
4675 7290 
4675 7288 
4675 9066 
4675 9064 
4675 6041 
4675 6043 
4677 7290 
4677 7288 
4677 9066 
4677 9064 
4677 6041 
4677 6043 
6042 9065 
6041 1 
6041 3 
6041 9065 
6043 1 
6043 3 
6043 9065 
2 6041 
2 6043 
2 6042 
6076 6080 
13140 13129 
8861 1489 
1513 1509 
14851 14847 
5576 5570 
5537 5547 
4495 4499 
4448 48 
12858 12862 
6928 6924 
8394 8398 
10824 10820 
8413 8418 
10872 10867 
7082 7078 
13272 13266 
6438 6434 
14926 6232 
6237 6231 
12752 12748 
7050 6902 
6898 5362 
8347 8351 
14967 14963 
12722 12726 
12704 11083 
12615 12663 
8447 6863 
8329 6842 
632 8571 
6577 8588 
9069 8229 
9067 8229 
8229 9068 
11189 11195 
2454 2450 
9068 8231 
9068 8230 
9117 2552 
2579 2572 
2361 2369 
2361 2365 
2369 2365 
15251 15306 
15331 15335 
7564 7538 
3983 3989 
3934 3939 
3933 3938 
14740 14736 
8146 8138 
8140 8144 
14725 5985 
5865 5861 
5867 5863 
5855 5850 
14617 14635 
14619 14614 
6992 6996 
3395 3391 
13532 3712 
3659 3663 
3662 3658 
11643 11635 
3375 3362 
11675 11680 
12031 12036 
1980 1984 
868 872 
869 13617 
7659 7653 
4765 4769 
4804 4808 
13683 13678 
7448 7444 
4908 4901 
8228 14328 
8228 14330 
8228 290 
8228 14331 
8228 14333 
8228 14332 
8226 14328 
8226 14330 
8226 290 
8226 14331 
8226 14333 
8226 14332 
289 8228 
289 8226 
289 14328 
289 14330 
289 1701 
289 1699 
289 14331 
289 14333 
289 1299 
289 1301 
14328 14331 
14328 14333 
14328 1299 
14328 1301 
14328 8227 
290 14331 
290 14333 
290 14332 
290 1700 
14330 14331 
14330 14333 
14330 1299 
14330 1301 
14330 8227 
291 8228 
291 8226 
291 14328 
291 14330 
291 1701 
291 1699 
291 14331 
291 14333 
291 1299 
291 1301 
14332 8225 
14332 8227 
14332 1700 
14331 1299 
14331 1301 
14331 14329 
14331 8227 
14331 1700 
14331 1300 
14333 1299 
14333 1301 
14333 14329 
14333 8227 
14333 1700 
14333 1300 
1700 1300 
8213 8208 
14329 8227 
14329 1300 
14329 14334 
5752 5756 
14340 14344 
14365 14373 
14424 14428 
14434 5767 
5455 5507 
14462 12995 
13027 13031 
1217 1213 
1131 1136 
3514 3508 
6524 6528 
12216 12238 
3501 3538 
12542 12536 
6815 6821 
3611 11862 
6558 6562 
6556 6552 
3431 10056 
13998 14003 
3237 3473 
10464 10470 
6838 6833 
3572 3568 
10486 10491 
2698 2693 
8287 8281 
10506 10502 
2777 2772 
3061 3065 
6686 6678 
2567 2571 
10166 10161 
10167 10173 
10254 10258 
2916 10227 
6739 7292 
7293 6740 
7293 6739 
7293 6738 
6740 7292 
7292 6738 
7291 6740 
7291 6739 
7291 6738 
10169 10173 
7531 7527 
10283 10279 
8986 8990 
435 439 
4341 7289 
4350 4354 
7281 4348 
468 464 
474 484 
9414 9410 
9531 9527 
531 572 
533 9576 
9603 9607 
9446 9452 
9577 9573 
558 584 
128 124 
8764 114 
7033 7041 
9353 9284 
1339 1335 
13371 581 
5277 591 
5279 5284 
8727 8749 
9331 9335 
2057 2064 
2258 2262 
143 165 
5294 5298 
591 5274 
8746 100 
1323 1352 
3819 3824 
11302 4284 
2005 2024 
2274 2278 
13499 13492 
4297 4292 
658 3853 
2300 2304 
9198 5188 
7701 7707 
5220 5216 
5052 7772 
7713 7703 
5043 5049 
292 1701 
1301 14329 
7290 4676 
7290 4677 
7290 4675 
7290 6041 
7290 6043 
7290 4341 
7290 4340 
7290 4342 
7290 1 
7290 9066 
7290 9064 
7290 3 
4677 6041 
4677 6043 
4677 6042 
4677 9066 
4677 9064 
4675 6041 
4675 6043 
4675 6042 
4675 9066 
4675 9064 
4676 4341 
4676 4340 
4676 4342 
4676 9066 
4676 9064 
6041 1 
6041 9066 
6041 9064 
6041 2 
6041 9065 
6041 3 
6043 1 
6043 9066 
6043 9064 
6043 2 
6043 9065 
6043 3 
7288 4676 
7288 4677 
7288 4675 
7288 6041 
7288 6043 
7288 4341 
7288 4340 
7288 4342 
7288 1 
7288 9066 
7288 9064 
7288 3 
6042 9066 
6042 9064 
6042 9065 
1284 14802 
2 9065 
7289 4340 
7289 4342 
7289 1 
7289 3 
1 9066 
1 9064 
1 9065 
9065 3 
9066 3 
9064 3 
4340 1 
4340 9066 
4340 9064 
4340 3 
4342 1 
4342 9066 
4342 9064 
4342 3 
14851 14857 
8865 8855 
13237 13229 
5533 5529 
13105 13101 
6304 6300 
13171 13179 
57 13270 
10795 10790 
6234 6229 
13276 13270 
6899 6895 
7067 7071 
14915 14911 
7104 7100 
6809 12435 
14951 14947 
10740 12621 
8437 8461 
7012 8560 
11089 11104 
6858 11058 
3835 3830 
6843 6838 
9068 8230 
8230 9069 
8666 8591 
8532 8528 
11145 11149 
10611 10596 
15493 10677 
2512 2508 
649 642 
2352 2348 
7587 7582 
2399 2405 
7559 7563 
7540 7536 
15380 15221 
14696 14690 
6008 6001 
5867 5872 
5939 5862 
5854 5859 
3303 3299 
11506 11510 
6546 6617 
995 991 
993 989 
4195 4190 
3673 13566 
3648 3659 
13549 13544 
12046 11581 
4132 4128 
13560 13556 
6684 6689 
1976 1980 
1975 1981 
12009 12005 
4792 4796 
840 846 
6708 6712 
4749 4735 
13684 13680 
834 823 
897 903 
13663 13659 
4834 4825 
7292 6740 
7292 6738 
7291 6739 
712 4988 
713 701 
4876 4882 
4896 4891 
8228 14328 
8228 14330 
8228 290 
8228 14332 
8228 14331 
8228 14333 
8226 14328 
8226 14330 
8226 290 
8226 14332 
8226 14331 
8226 14333 
290 14332 
290 14331 
290 14333 
290 1697 
290 1700 
8227 14329 
291 8228 
291 8226 
291 14328 
291 14330 
291 1699 
291 1701 
291 14331 
291 14333 
291 1301 
291 1299 
289 8228 
289 8226 
289 14328 
289 14330 
289 1699 
289 1701 
289 14331 
289 14333 
289 1301 
289 1299 
14330 14331 
14330 14333 
14330 1301 
14330 1299 
14330 8227 
14328 14331 
14328 14333 
14328 1301 
14328 1299 
14328 8227 
14332 8227 
14332 1700 
14331 1301 
14331 1299 
14331 8227 
14331 1700 
14331 1300 
14333 1301 
14333 1299 
14333 8227 
14333 1700 
14333 1300 
1700 1300 
1699 290 
1699 14331 
1699 14333 
1699 1301 
1699 1299 
1699 1300 
1299 14329 
1701 290 
1701 14331 
1701 14333 
1701 1301 
1701 1299 
1701 1300 
8224 8220 
14436 14501 
14546 5813 
12985 12980 
12999 13003 
14478 14473 
12336 12341 
10907 10912 
10905 10913 
6500 6505 
6548 6555 
6533 6539 
12188 12184 
6775 6780 
11817 11821 
3501 3497 
3501 3496 
6835 10432 
3023 3029 
11739 11735 
14107 2951 
2960 2836 
2791 2785 
8609 8615 
2852 10505 
2917 2775 
10195 10316 
10316 10311 
10314 10195 
3084 3088 
15244 15238 
6740 7291 
7293 6740 
7293 6738 
7293 6739 
6738 7291 
7415 10136 
7383 7421 
4002 3998 
324 14758 
8982 8964 
8190 8194 
8995 8999 
4342 7288 
4342 7290 
4342 9066 
4342 9064 
4342 7289 
4342 1 
4342 3 
4341 4676 
4341 7288 
4341 7290 
4340 7288 
4340 7290 
4340 9066 
4340 9064 
4340 7289 
4340 1 
4340 3 
7289 1 
7289 3 
9037 9032 
7260 7253 
270 245 
476 522 
7209 7213 
1442 1437 
7228 8008 
7989 7985 
13309 13305 
7159 7155 
8794 8804 
8795 8799 
9503 2163 
2164 9504 
9572 9577 
13339 13322 
9318 9309 
9315 9311 
9315 9309 
141 145 
130 144 
9471 9475 
2227 2231 
3811 3801 
1986 1982 
13401 13406 
784 788 
11219 632 
11217 632 
1706 1702 
1705 4334 
1702 4338 
1704 4338 
1703 4339 
1703 4337 
1703 4338 
1977 1985 
13476 13472 
3885 7791 
1912 1916 
2302 9204 
9199 5227 
5061 5066 
5113 5109 
14328 8227 
14330 8227 
291 8228 
291 8226 
291 1701 
291 1699 
291 1299 
291 1301 
291 14331 
291 14333 
291 14328 
291 14330 
289 8228 
289 8226 
289 1701 
289 1699 
289 1299 
289 1301 
289 14331 
289 14333 
289 14328 
289 14330 
1299 14331 
1299 14333 
1299 14328 
1299 14330 
1299 14329 
1301 14331 
1301 14333 
1301 14328 
1301 14330 
1301 14329 
4675 6042 
4675 7288 
4675 7290 
4675 6041 
4675 6043 
4675 9066 
4675 9064 
4677 6042 
4677 7288 
4677 7290 
4677 6041 
4677 6043 
4677 9066 
4677 9064 
6041 9066 
6041 9064 
6041 1 
6041 3 
6041 9065 
7288 6041 
7288 6043 
7288 9066 
7288 9064 
7288 1 
7288 3 
7290 6041 
7290 6043 
7290 9066 
7290 9064 
7290 1 
7290 3 
6043 9066 
6043 9064 
6043 1 
6043 3 
6043 9065 
2 7288 
2 7290 
2 6041 
2 6043 
2 7289 
3 9065 
1 9065 
9066 1 
9066 3 
9064 1 
9064 3 
6042 9066 
6042 9064 
6042 9065 
4673 6047 
4676 4342 
4676 4340 
4676 7288 
4676 7290 
4676 9066 
4676 9064 
13117 13112 
4662 4559 
4401 1613 
7243 4548 
1470 1466 
4551 1520 
5534 6420 
13167 13171 
13169 13173 
13092 10891 
13091 10891 
4431 4421 
4411 4415 
5412 5417 
12852 12856 
12836 12832 
8372 8368 
6198 6202 
8378 8383 
10792 10788 
6313 8393 
7124 7132 
7094 7089 
7094 7090 
7083 7088 
13295 1389 
12797 12803 
12802 12753 
12615 12610 
8457 6850 
12629 12641 
6558 6567 
7903 7898 
10639 11117 
8493 8497 
11062 8474 
10701 10753 
8290 8286 
14040 10416 
12922 12917 
10692 10686 
8229 9067 
8231 9067 
9069 8229 
9069 8231 
9068 8229 
9068 8231 
10585 10589 
9171 9167 
3989 3980 
9141 9136 
15192 15196 
15231 15235 
5886 5879 
8111 8107 
8134 8142 
11545 11551 
11360 11370 
13714 13733 
3640 4260 
13869 13873 
13867 13871 
13704 3661 
13717 13876 
762 766 
11621 12002 
13602 13606 
11597 11603 
4257 4252 
736 740 
737 742 
770 774 
13601 13608 
885 889 
7593 7597 
6672 6685 
6721 3112 
13667 13663 
13672 13661 
13656 13652 
906 910 
4881 4877 
7315 7309 
7293 6738 
7291 6738 
7291 6739 
7292 6739 
290 8228 
290 8226 
290 1701 
290 1699 
290 14331 
290 14333 
290 14332 
290 1700 
1701 1299 
1701 1301 
1701 14331 
1701 14333 
1701 1300 
1699 1299 
1699 1301 
1699 14331 
1699 14333 
1699 1300 
8228 14331 
8228 14333 
8228 14332 
8228 14328 
8228 14330 
8226 14331 
8226 14333 
8226 14332 
8226 14328 
8226 14330 
8225 14327 
14332 8227 
1300 1700 
1300 14329 
8227 14329 
14331 14328 
14331 14330 
14331 8227 
14331 1300 
14331 1700 
14331 14329 
14333 14328 
14333 14330 
14333 8227 
14333 1300 
14333 1700 
14333 14329 
5952 5948 
1665 14407 
5775 5780 
14382 14277 
14528 14534 
14547 14543 
12985 5817 
11988 11984 
14386 14390 
1178 1182 
6471 6477 
12322 12378 
13089 6355 
3526 3531 
14201 12387 
14194 14198 
13059 13051 
13044 14203 
6365 13070 
12390 12394 
12521 12516 
6749 6745 
12232 12237 
14158 14164 
11882 11878 
12486 12482 
12201 12205 
11041 11035 
11808 11804 
11758 11754 
12208 13990 
14105 14098 
14131 2698 
11747 11742 
12153 12143 
3026 3030 
13964 13959 
11721 11725 
11722 11718 
11724 2841 
2659 2634 
13953 7401 
10234 10238 
10165 10170 
10142 2869 
6738 7292 
7522 7526 
2872 4055 
2887 2896 
8992 8987 
9014 9018 
4677 6042 
4677 7289 
4677 7290 
4677 7288 
4677 9066 
4677 9064 
4677 6043 
4677 6041 
4674 7289 
4675 6042 
4675 7289 
4675 7290 
4675 7288 
4675 9066 
4675 9064 
4675 6043 
4675 6041 
4357 4348 
3 9065 
7290 9066 
7290 9064 
7290 6043 
7290 6041 
7290 4342 
7290 4340 
7290 3 
7290 1 
4342 3 
4342 1 
4340 3 
4340 1 
7288 9066 
7288 9064 
7288 6043 
7288 6041 
7288 4342 
7288 4340 
7288 3 
7288 1 
7289 4676 
7289 9066 
7289 9064 
7289 4342 
7289 4340 
7289 4341 
1 9065 
9066 6043 
9066 6041 
9066 4342 
9066 4340 
9066 4341 
9066 3 
9066 1 
9064 6043 
9064 6041 
9064 4342 
9064 4340 
9064 4341 
9064 3 
9064 1 
4341 9065 
4676 9066 
4676 9064 
8029 8025 
7237 7233 
1440 7974 
9434 9447 
9501 9495 
9560 9347 
9360 9351 
6586 7012 
11336 11340 
9484 9309 
2217 2213 
2213 2219 
139 129 
13366 7893 
2009 2016 
3732 3736 
2000 1996 
11238 13427 
778 772 
5246 5253 
11230 5248 
806 667 
802 810 
808 804 
4306 1977 
1865 1934 
1933 1928 
1933 1929 
9200 9192 
2308 2312 
1923 1919 
5177 5199 
7763 7753 
5005 5001 
5029 5033 
291 14330 
291 14328 
291 8228 
291 8226 
291 1699 
291 1701 
291 1299 
291 1301 
291 14331 
291 14333 
289 14330 
289 14328 
289 8228 
289 8226 
289 1699 
289 1701 
289 1299 
289 1301 
289 14331 
289 14333 
1299 14331 
1299 14333 
1299 14329 
14330 8228 
14330 8226 
14330 1299 
14330 1301 
14330 14331 
14330 14333 
14330 8227 
14328 8228 
14328 8226 
14328 1299 
14328 1301 
14328 14331 
14328 14333 
14328 8227 
1292 1296 
1301 14331 
1301 14333 
1301 14329 
1699 290 
1699 1299 
1699 1301 
1699 14331 
1699 14333 
1699 1300 
1701 290 
1701 1299 
1701 1301 
1701 14331 
1701 14333 
1701 1300 
14331 8227 
14331 14329 
14331 1700 
14331 1300 
14333 8227 
14333 14329 
14333 1700 
14333 1300 
1700 14332 
1700 1300 
1289 1285 
14329 1300 
6042 4676 
6042 9066 
6042 9064 
2 6043 
2 6041 
6043 3 
6043 1 
6041 3 
6041 1 
1553 14852 
1530 1534 
5520 5516 
4411 4416 
4408 4404 
6129 6133 
6400 6393 
57 6891 
5394 5386 
12833 12829 
12832 12828 
10811 10806 
1122 1208 
12865 12870 
1205 1112 
1395 1391 
12754 12749 
14958 14951 
14964 14921 
10781 12685 
12589 12537 
12574 12569 
7054 8563 
1094 1089 
10761 10766 
12553 12557 
10660 10672 
10672 10668 
14085 14081 
10610 10604 
10613 10617 
14049 14068 
9068 8230 
9067 8230 
9067 8231 
8229 9067 
2413 2418 
15324 15320 
7552 7569 
9143 15404 
15264 15178 
15292 15299 
14724 14716 
8145 8136 
5991 5862 
5991 5860 
5854 14547 
5847 5851 
3315 3311 
11363 11354 
4215 3663 
13767 13755 
964 968 
13749 13753 
13766 13757 
952 956 
4247 4251 
13686 13682 
4782 4786 
6704 13611 
4082 7427 
710 704 
4969 4965 
4897 4892 
7525 7530 
4892 4898 
8228 290 
8228 14331 
8228 14333 
8228 14332 
8226 290 
8226 14331 
8226 14333 
8226 14332 
290 14331 
290 14333 
290 14332 
8224 14335 
8227 14332 
5962 5829 
14419 14411 
14416 14411 
1645 1650 
11980 12350 
14248 14243 
1251 1247 
11976 11969 
6336 6341 
11937 11942 
6364 6360 
6480 6485 
13047 13043 
3276 3271 
6497 6492 
14189 14183 
3373 3258 
1060 1056 
3546 3550 
12491 12499 
1067 1071 
6524 6744 
11794 11798 
11787 11792 
12483 12454 
4144 4140 
11679 11674 
13967 13971 
10414 10410 
2729 2733 
10464 8632 
8633 8629 
12105 12131 
10236 10240 
7391 3107 
7417 7413 
7417 7412 
10165 10354 
3999 3993 
2877 2885 
7294 7298 
3993 3997 
4051 4009 
10291 10287 
342 334 
342 336 
8981 8974 
436 8052 
8040 8030 
4380 4385 
460 464 
266 262 
463 268 
4527 7223 
225 9386 
9459 2117 
13335 13323 
8786 8790 
7942 7958 
7938 7934 
7958 7943 
7975 7971 
11310 11303 
11330 11334 
2104 2100 
11352 11348 
9479 9483 
2170 2159 
9361 9365 
9341 9337 
9289 9283 
7025 7099 
2137 2143 
2074 2061 
11271 11267 
2049 2000 
2052 11259 
139 144 
607 615 
3860 3852 
3847 3851 
11265 1996 
1789 1785 
3852 3858 
1702 4337 
1702 4338 
4706 4281 
1304 1309 
9191 9198 
1878 1882 
7720 7736 
2315 2311 
5192 5204 
3908 5048 
290 1301 
290 1299 
290 1701 
290 1700 
1700 1300 
14779 14783 
4677 7290 
4677 7288 
4677 9065 
4677 6041 
4677 6043 
4677 9064 
4677 9066 
2 6041 
2 6043 
2 7289 
6041 9064 
6041 9066 
6041 3 
6041 1 
4675 7290 
4675 7288 
4675 9065 
4675 6041 
4675 6043 
4675 9064 
4675 9066 
7290 2 
7290 6041 
7290 6043 
7290 4340 
7290 4342 
7290 9064 
7290 9066 
7290 3 
7290 1 
3 7289 
7289 1 
7288 2 
7288 6041 
7288 6043 
7288 4340 
7288 4342 
7288 9064 
7288 9066 
7288 3 
7288 1 
4676 7290 
4676 7288 
4676 4341 
4676 4340 
4676 4342 
4676 9064 
4676 9066 
4340 9064 
4340 9066 
4340 3 
4340 7289 
4340 1 
4342 9064 
4342 9066 
4342 3 
4342 7289 
4342 1 
9064 3 
9064 1 
9066 3 
9066 1 
6043 9064 
6043 9066 
6043 3 
6043 1 
9065 6041 
9065 6043 
4650 4640 
5644 5651 
1148 1144 
4412 1229 
5541 5546 
6247 6265 
14909 14913 
14957 14943 
12626 12630 
7138 7134 
62 12779 
12761 12755 
12600 12542 
12575 12571 
15003 14998 
14931 14927 
10752 10748 
3831 8558 
6852 8493 
8547 8542 
10658 10654 
10643 10647 
2469 2473 
10748 10744 
11107 15105 
9097 9093 
632 7803 
11147 11139 
10552 10556 
10604 10609 
9093 9098 
2537 2529 
9183 9179 
10516 10385 
2343 2352 
15137 15143 
2524 2520 
9130 9126 
15197 15181 
14747 8164 
5926 5936 
5853 14556 
14633 14637 
14598 14605 
3336 3340 
11417 11421 
3356 3360 
13843 13836 
11620 11624 
12039 12044 
12067 11684 
13871 13877 
13882 13878 
13594 13603 
6622 7648 
939 6652 
716 700 
715 700 
4792 4769 
3120 894 
7601 7607 
4797 4801 
4865 4861 
8226 14328 
8226 14332 
8226 14333 
8226 14331 
8226 14330 
8228 14328 
8228 14332 
8228 14333 
8228 14331 
8228 14330 
291 8226 
291 8228 
291 14328 
291 1699 
291 14332 
291 14333 
291 14331 
291 1301 
291 1299 
291 14330 
291 1701 
289 8226 
289 8228 
289 14328 
289 1699 
289 14332 
289 14333 
289 14331 
289 1301 
289 1299 
289 14330 
289 1701 
14328 14333 
14328 14331 
14328 8227 
14328 1301 
14328 1299 
14332 1701 
14333 8227 
14333 1301 
14333 1299 
14333 14330 
14333 1701 
14333 1300 
14333 14329 
14331 8227 
14331 1301 
14331 1299 
14331 14330 
14331 1701 
14331 1300 
14331 14329 
1699 14332 
1699 290 
1699 14333 
1699 14331 
1699 1301 
1699 1299 
1699 1300 
1701 1300 
8227 14330 
1300 14329 
14337 14323 
1301 14330 
1301 1701 
1301 1700 
1301 14329 
1299 14330 
1299 1701 
1299 1700 
1299 14329 
14388 14384 
14284 14280 
14280 14285 
14527 14523 
11983 11977 
14259 14254 
12331 12327 
13095 13091 
5687 5683 
13032 13036 
13071 13053 
6460 6464 
6451 6446 
14223 10911 
1199 6519 
6480 6762 
6441 8405 
11025 11034 
1002 998 
2970 2976 
6815 6809 
3589 3585 
6578 6582 
11686 11682 
10048 10052 
2943 2937 
14128 14132 
4125 4130 
11695 11700 
11724 11718 
2944 2940 
2666 2653 
2825 2821 
2643 2639 
8647 8622 
10498 10493 
2851 12120 
10257 15284 
12122 3061 
7305 7310 
15253 10279 
4019 4008 
4599 4603 
9002 8997 
286 282 
8037 8031 
7266 7262 
4378 4573 
265 269 
9398 9391 
8739 8746 
9490 2161 
8716 8712 
115 111 
13320 7945 
569 573 
95 99 
13546 13542 
9268 9273 
1331 1335 
7940 1359 
2221 2225 
11254 11247 
148 11247 
5277 5273 
1772 1768 
3861 3865 
7642 7646 
4339 1703 
4699 4704 
698 694 
1827 1831 
7623 5040 
5143 5138 
4675 9064 
4675 9066 
4675 7290 
4675 7288 
4675 6042 
4675 6041 
4675 6043 
4677 9064 
4677 9066 
4677 7290 
4677 7288 
4677 6042 
4677 6041 
4677 6043 
4676 9064 
4676 9066 
4676 7290 
4676 7288 
4676 4340 
4676 4342 
6042 2 
7290 6042 
7290 6041 
7290 6043 
7290 4340 
7290 4342 
7290 2 
7290 3 
7290 1 
7288 6042 
7288 6041 
7288 6043 
7288 4340 
7288 4342 
7288 2 
7288 3 
7288 1 
7289 4342 
7289 2 
7289 3 
7289 1 
7289 4341 
7289 7283 
3 9065 
3 4341 
1 9065 
1 4341 
4342 3 
4342 1 
6041 2 
6041 3 
6041 1 
6041 9065 
6043 2 
6043 3 
6043 1 
6043 9065 
9064 7290 
9064 7288 
9064 6041 
9064 6043 
9064 4340 
9064 4342 
9064 3 
9064 1 
9066 7290 
9066 7288 
9066 6041 
9066 6043 
9066 4340 
9066 4342 
9066 3 
9066 1 
4340 7289 
4340 3 
4340 1 
1566 1560 
1601 1593 
6081 6085 
10841 10872 
6418 6310 
4430 4426 
5375 5379 
6142 6146 
6743 6750 
13292 13297 
8771 8779 
12869 12865 
8397 8432 
8396 8391 
12686 12682 
14959 14954 
1087 1083 
7086 7082 
6860 6855 
8509 8505 
3844 637 
5326 5330 
5327 5332 
15107 15118 
15114 15110 
9078 9085 
639 3850 
10410 10405 
10413 10526 
15144 15140 
8527 10581 
2465 2487 
2546 2551 
15459 2432 
5165 5160 
15377 15371 
15374 15378 
9144 9140 
9139 9144 
5167 5159 
5160 5156 
3923 3938 
15416 15427 
3951 3946 
5111 5107 
8174 8180 
8101 8114 
5986 5879 
5983 5987 
5965 5864 
8186 8193 
11538 11534 
3403 3407 
3447 3452 
3668 3664 
6606 6611 
13521 777 
11589 11585 
8648 6614 
864 735 
747 743 
13623 13627 
866 735 
869 862 
6728 3112 
4917 4724 
7299 7385 
3109 6733 
8226 14330 
8226 14328 
8226 14332 
8226 14333 
8226 14331 
8228 14330 
8228 14328 
8228 14332 
8228 14333 
8228 14331 
291 8226 
291 8228 
291 14330 
291 14328 
291 1699 
291 14332 
291 1701 
291 14333 
291 14331 
291 1301 
291 1299 
289 8226 
289 8228 
289 14330 
289 14328 
289 1699 
289 14332 
289 1701 
289 14333 
289 14331 
289 1301 
289 1299 
290 1699 
290 1701 
290 1301 
290 1299 
14330 14333 
14330 14331 
14330 1301 
14330 1299 
14330 8227 
14328 14333 
14328 14331 
14328 1301 
14328 1299 
14328 8227 
14332 1701 
14332 1700 
1301 14329 
1299 14329 
14333 1301 
14333 1299 
14333 8227 
14333 14329 
14333 1700 
14333 1300 
14331 1301 
14331 1299 
14331 8227 
14331 14329 
14331 1700 
14331 1300 
1700 1300 
1699 14332 
1699 14333 
1699 14331 
1699 1301 
1699 1299 
1699 1300 
1701 14333 
1701 14331 
1701 1301 
1701 1299 
1701 1300 
8227 14329 
300 304 
14329 1300 
5750 5745 
5838 14545 
5624 5620 
13088 13092 
12404 12408 
10942 10938 
12253 11850 
6767 6786 
1011 7100 
12193 12189 
3532 3536 
3528 3533 
3600 3608 
12479 12483 
3231 3236 
11747 11743 
12165 12150 
14160 3584 
2829 12138 
3185 12111 
2639 2633 
2630 2624 
2584 2588 
3072 3068 
2582 2578 
3111 3106 
7514 7507 
335 339 
8975 8971 
9002 8998 
4342 1 
4342 3 
4342 9064 
4342 9066 
4340 1 
4340 3 
4340 9064 
4340 9066 
7289 4342 
7289 4340 
7289 1 
7289 3 
7289 2 
7186 1433 
9582 9586 
552 556 
2132 2137 
2135 2131 
2134 2130 
8713 8719 
7957 7953 
11277 11281 
13527 13532 
174 104 
118 109 
3784 600 
1727 1721 
2076 2071 
2269 2273 
13486 13482 
13499 13503 
11216 11212 
13487 8695 
9244 9237 
5273 606 
1789 2240 
13441 13453 
9228 1307 
11191 11195 
11196 9218 
4691 4687 
13423 13427 
3892 5039 
5046 5050 
1288 1283 
4676 4342 
4676 4340 
4676 9064 
4676 9066 
4675 6042 
4675 9064 
4675 9066 
4675 6041 
4675 6043 
4677 6042 
4677 9064 
4677 9066 
4677 6041 
4677 6043 
7290 4676 
7290 4675 
7290 4677 
7290 4342 
7290 4340 
7290 1 
7290 3 
7290 9064 
7290 9066 
7290 2 
7290 6041 
7290 6043 
7288 4676 
7288 4675 
7288 4677 
7288 4342 
7288 4340 
7288 1 
7288 3 
7288 9064 
7288 9066 
7288 2 
7288 6041 
7288 6043 
9064 6041 
9064 6043 
9064 4341 
9066 6041 
9066 6043 
9066 4341 
6041 9065 
6043 9065 
2 6041 
2 6043 
1268 1264 
14809 14803 
3 9064 
3 9066 
3 6041 
3 6043 
3 4341 
3 9065 
1 9064 
1 9066 
1 6041 
1 6043 
1 4341 
1 9065 
4341 9065 
1542 1546 
6050 1568 
4665 6048 
1258 14785 
1585 1589 
14849 13140 
1623 8857 
4406 8827 
1501 1497 
6347 6328 
4419 4415 
4432 4421 
6125 6129 
6284 6277 
6942 6946 
4459 4454 
6289 6293 
12621 12625 
12612 12608 
12612 12607 
6176 6172 
5384 5378 
6177 6172 
12848 12808 
5380 12713 
10787 10783 
12695 12687 
12596 12600 
12778 12785 
12752 12748 
10713 10741 
12465 8285 
11105 10641 
10696 10690 
8479 8483 
8470 8299 
3796 3800 
10639 11110 
2665 14084 
10682 10677 
2513 2509 
2545 2549 
2335 2331 
2369 2429 
14070 14057 
14062 10371 
10385 10381 
2453 15340 
15343 15338 
7537 7542 
14744 8159 
14737 14741 
5949 5945 
14648 14643 
14626 14631 
6985 6989 
6982 7002 
3390 3386 
11397 11393 
13810 13814 
4196 778 
11558 11563 
4151 4147 
12025 11593 
3445 12060 
13695 13878 
4776 4782 
13890 4763 
13740 13897 
13902 13906 
842 836 
11592 11588 
11589 11585 
2015 2011 
2009 13682 
13671 4789 
7666 7672 
858 6657 
6707 6675 
13615 13610 
13615 13609 
4933 4929 
291 14328 
291 8226 
291 8228 
291 1701 
291 1699 
291 1299 
291 1301 
291 14332 
291 14330 
291 14331 
291 14333 
289 14328 
289 8226 
289 8228 
289 1701 
289 1699 
289 1299 
289 1301 
289 14332 
289 14330 
289 14331 
289 14333 
1299 14330 
1299 14331 
1299 14333 
1299 14329 
290 1701 
290 1699 
290 1299 
290 1301 
8226 14332 
8226 14330 
8226 14331 
8226 14333 
8228 14332 
8228 14330 
8228 14331 
8228 14333 
14330 14331 
14330 14333 
14330 8227 
14328 8226 
14328 8228 
14328 1299 
14328 1301 
14328 14331 
14328 14333 
14328 8227 
14332 1700 
1701 1299 
1701 1301 
1701 14332 
1701 14331 
1701 14333 
1701 1300 
1699 1299 
1699 1301 
1699 14332 
1699 14331 
1699 14333 
1699 1300 
1300 1700 
1300 14329 
8227 14329 
14331 8227 
14331 1300 
14331 1700 
14331 14329 
14333 8227 
14333 1300 
14333 1700 
14333 14329 
1301 14330 
1301 14331 
1301 14333 
1301 14329 
8215 14346 
14341 14336 
5761 5734 
14287 14283 
8200 14425 
5719 5726 
5458 5454 
1647 1643 
5811 12994 
5811 12998 
5665 5659 
5463 5467 
12340 12344 
13088 13049 
5499 5494 
10935 10940 
1200 1196 
12404 12409 
11915 11891 
10969 11003 
12454 12446 
12156 14174 
6804 6808 
11788 11801 
3453 3457 
6819 6814 
3581 3588 
2813 2818 
2808 14152 
3201 3192 
6839 6829 
12142 2989 
12139 12126 
2974 12138 
2976 12140 
12131 12127 
2787 2783 
3156 3161 
10117 10110 
2924 2915 
3022 3028 
6635 4084 
3042 3037 
2623 2619 
2870 10223 
10174 10182 
10276 10280 
4026 4021 
4354 4349 
4614 4618 
4342 9064 
4342 9066 
4342 3 
4342 1 
7289 4342 
7289 4340 
7289 2 
7289 3 
7289 1 
4340 9064 
4340 9066 
4340 3 
4340 1 
432 436 
4402 4413 
7185 4505 
8801 8796 
8763 8767 
2135 2130 
2128 2121 
9389 202 
6992 6996 
8772 8777 
6998 4186 
7955 7950 
13350 13354 
7938 7942 
7023 7033 
134 147 
1770 1766 
3778 3774 
11279 11275 
9298 9294 
2069 2073 
13541 13545 
3770 3766 
13468 13464 
9250 9242 
9251 9242 
13395 13388 
7647 7641 
7641 7649 
2284 2288 
7791 12964 
7787 7781 
7773 7779 
4675 6042 
4675 9064 
4675 6041 
4675 6043 
4675 9066 
4677 6042 
4677 9064 
4677 6041 
4677 6043 
4677 9066 
7290 4676 
7290 4675 
7290 4677 
7290 4342 
7290 4340 
7290 2 
7290 9064 
7290 6041 
7290 6043 
7290 9066 
7290 3 
7290 1 
7288 4676 
7288 4675 
7288 4677 
7288 4342 
7288 4340 
7288 2 
7288 9064 
7288 6041 
7288 6043 
7288 9066 
7288 3 
7288 1 
9064 6043 
9064 3 
9064 1 
9064 4341 
9066 3 
9066 1 
9066 4341 
2 6041 
2 6043 
6041 3 
6041 1 
6043 9066 
6043 3 
6043 1 
6043 9065 
4676 4342 
4676 4340 
4676 9064 
4676 9066 
3 4341 
3 9065 
1 4341 
1 9065 
4341 9065 
6055 6051 
17 21 
1571 1578 
1588 6073 
5586 5591 
1139 1143 
6330 6411 
4498 4494 
1471 1467 
8819 8823 
8827 8822 
5542 5546 
6314 6407 
6285 6281 
10872 10867 
4484 13259 
4482 44 
1119 1115 
1166 1159 
6143 6160 
6420 6425 
70 65 
15029 15033 
12819 12824 
6201 6196 
10784 10788 
12624 12620 
12662 12666 
12666 12670 
12542 12549 
7044 7030 
14993 14997 
5337 5343 
6878 6873 
6845 6802 
8328 8324 
10654 10626 
10714 10718 
8299 8304 
6839 14084 
11188 11184 
12951 633 
10417 10413 
10436 10432 
10570 10576 
15148 10393 
2529 2524 
9189 9184 
9118 9114 
15337 15342 
5197 5193 
10381 3985 
5902 8194 
5904 5900 
14712 14721 
14591 14595 
14684 14679 
3297 3305 
3319 3325 
3321 3325 
3389 3393 
3352 3348 
13818 13812 
11540 11544 
1006 1002 
4159 13578 
6578 6583 
4258 4263 
11599 11582 
13596 13600 
6664 943 
6667 6671 
6712 6708 
13663 13659 
13611 4828 
6641 6637 
934 930 
13640 13644 
4809 4813 
890 895 
895 891 
916 7443 
290 1700 
290 1701 
290 1301 
290 1299 
290 1699 
1700 291 
1700 289 
1700 14332 
291 1701 
291 1301 
291 1299 
291 14332 
291 14330 
291 14328 
291 8226 
291 8228 
291 1699 
291 14331 
291 14333 
289 1701 
289 1301 
289 1299 
289 14332 
289 14330 
289 14328 
289 8226 
289 8228 
289 1699 
289 14331 
289 14333 
8226 14331 
8226 14333 
8228 14331 
8228 14333 
14330 8226 
14330 8228 
14330 14331 
14330 14333 
14330 8227 
14328 8226 
14328 8228 
14328 14331 
14328 14333 
14328 8227 
1701 1301 
1701 1299 
1701 14332 
1701 1300 
1701 14331 
1701 14333 
1699 1300 
1699 14331 
1699 14333 
1301 14330 
1301 14328 
1301 1699 
1301 14331 
1301 14333 
1301 14329 
1299 14330 
1299 14328 
1299 1699 
1299 14331 
1299 14333 
1299 14329 
1300 14331 
1300 14333 
1300 14329 
14331 14329 
14331 8227 
14333 14329 
14333 8227 
14329 8227 
14332 8226 
14332 8228 
14332 1699 
1658 1654 
5758 5754 
14373 14290 
14423 14427 
14409 14403 
14377 14276 
14489 14481 
14278 14273 
14450 5723 
14566 14571 
5483 5488 
13016 12311 
13016 12309 
5686 5682 
12309 13015 
12357 12353 
14248 14244 
6369 13046 
14183 14179 
11892 11888 
12426 12431 
12219 6511 
14165 14161 
14158 14162 
14132 2691 
6798 6826 
2693 14131 
2987 12129 
14031 2933 
2905 2788 
2906 2787 
14075 14069 
3183 3179 
2861 2865 
2571 2567 
2606 2610 
7400 7396 
7389 3086 
10146 10141 
10230 10234 
4057 7342 
4042 4046 
7289 4340 
7289 4342 
7289 4341 
7289 1 
7289 3 
4341 1 
4341 3 
4341 9065 
9018 9014 
9005 8999 
4604 4600 
4576 4580 
7257 7234 
466 470 
7184 7180 
8754 7107 
6987 6993 
7091 7087 
2194 2199 
13366 13370 
7957 7951 
13365 13369 
9334 9330 
2079 2083 
135 145 
8699 8694 
7882 7891 
13546 2040 
9302 2241 
2249 9283 
9277 9288 
3625 11339 
1994 1999 
11194 7831 
13451 13429 
1956 1950 
9199 9195 
1822 1826 
5053 5064 
5071 5013 
1300 14330 
1300 14328 
1300 14329 
1291 1295 
4675 4340 
4675 4342 
4675 7290 
4675 7288 
4675 6041 
4675 6043 
4675 6042 
4675 9064 
4675 9066 
4677 4340 
4677 4342 
4677 7290 
4677 7288 
4677 6041 
4677 6043 
4677 6042 
4677 9064 
4677 9066 
7290 6041 
7290 6043 
7290 1 
7290 3 
7290 2 
7290 9064 
7290 9066 
7288 6041 
7288 6043 
7288 1 
7288 3 
7288 2 
7288 9064 
7288 9066 
6042 9064 
6042 9066 
6041 2 
6041 9064 
6041 9066 
6043 2 
6043 9064 
6043 9066 
2 9064 
2 9066 
4676 6042 
4676 9065 
4676 9064 
4676 9066 
1 9065 
1 9064 
1 9066 
3 9065 
3 9064 
3 9066 
4340 4676 
4340 7290 
4340 7288 
4340 1 
4340 3 
4340 9065 
4340 9064 
4340 9066 
4342 4674 
4342 4676 
4342 7290 
4342 7288 
4342 1 
4342 3 
4342 9065 
4342 9064 
4342 9066 
4660 4654 
9061 4564 
14827 8909 
5615 13125 
30 34 
4551 4547 
4584 4588 
4597 4592 
1578 1582 
14875 13181 
13180 14876 
13181 14876 
6264 6270 
10833 6270 
1484 1489 
4476 4480 
5428 8385 
5491 5427 
14879 6247 
10818 10822 
4437 8817 
4445 4449 
8374 8378 
6226 6242 
6300 6313 
6291 6286 
8778 7135 
6955 6905 
12831 12826 
12689 12673 
13289 13285 
1381 1377 
1375 1381 
13269 13279 
5364 12803 
1090 1094 
6182 6186 
13277 13273 
15047 15059 
15043 15049 
11077 11072 
11073 11077 
10757 10753 
10758 10753 
12656 12645 
14956 14960 
12772 5348 
6862 6866 
10648 10643 
10730 10723 
12462 12472 
8533 10544 
15097 10660 
10608 10601 
2503 2509 
8260 8282 
8569 10439 
10565 10570 
9171 7560 
10590 10586 
9158 9153 
15463 15455 
5182 5186 
7528 7524 
15428 15383 
3919 3928 
15204 15208 
5991 5995 
14623 14629 
3414 3410 
3398 3403 
11392 11396 
11653 11620 
8651 8646 
13874 13879 
13880 13888 
11571 10084 
962 4112 
958 13963 
10086 3133 
6608 6622 
3114 3108 
892 929 
1700 290 
1700 289 
1700 291 
1700 14332 
289 14330 
289 14328 
289 8226 
289 8228 
289 1701 
289 1699 
289 14332 
289 1299 
289 1301 
289 14331 
289 14333 
291 14330 
291 14328 
291 8226 
291 8228 
291 1701 
291 1699 
291 14332 
291 1299 
291 1301 
291 14331 
291 14333 
1299 14331 
1299 14333 
1299 14329 
8226 14332 
8226 14331 
8226 14333 
8228 14332 
8228 14331 
8228 14333 
14330 8226 
14330 8228 
14330 1299 
14330 1301 
14330 14331 
14330 14333 
14328 8226 
14328 8228 
14328 1299 
14328 1301 
14328 14331 
14328 14333 
1301 14331 
1301 14333 
1301 14329 
290 1701 
290 1699 
290 1299 
290 1301 
1697 14332 
1701 14332 
1701 1299 
1701 1301 
1701 14331 
1701 14333 
1701 14334 
1699 14332 
1699 1299 
1699 1301 
1699 14331 
1699 14333 
14331 14329 
14331 14327 
14333 14329 
14318 1654 
1652 1661 
1663 1659 
5927 14428 
11991 11987 
5712 5716 
1224 5472 
1224 5467 
13065 12378 
13033 13029 
13049 13044 
10896 10900 
11918 11922 
6374 6370 
12238 12233 
11867 11863 
11870 12265 
11854 11835 
6540 6544 
14004 13994 
6789 6796 
6778 6783 
3592 3587 
14125 14132 
8650 8646 
11726 11721 
2948 2952 
2670 2666 
2720 2724 
10436 10440 
8640 8636 
7414 7410 
10512 10505 
10504 10347 
2611 2580 
10185 4044 
342 347 
4341 1 
4341 3 
4341 9065 
7289 4340 
7289 4342 
7289 4341 
7289 1 
7289 3 
4630 4626 
9013 8029 
8998 8988 
8079 8073 
8082 8074 
229 224 
7197 7201 
1438 1434 
13347 13342 
13304 13308 
13298 13293 
9488 9492 
2206 2215 
102 3783 
1363 1367 
2090 2079 
584 591 
7034 3760 
4337 3616 
3615 4337 
3615 4339 
3615 4338 
3617 4337 
3617 4339 
3617 4338 
3616 4339 
3616 4338 
13536 2042 
2268 9246 
9240 9236 
1718 1707 
2009 4689 
2274 2279 
1823 13439 
5120 5116 
7290 6041 
7290 6043 
7290 2 
7290 1 
7290 3 
7290 6042 
7290 9064 
7290 9066 
7288 6041 
7288 6043 
7288 2 
7288 1 
7288 3 
7288 6042 
7288 9064 
7288 9066 
1 9065 
1 6042 
1 9064 
1 9066 
6042 9064 
6042 9066 
6041 9064 
6041 9066 
6043 9064 
6043 9066 
4675 4340 
4675 4342 
4675 7290 
4675 7288 
4675 6041 
4675 6043 
4675 9064 
4675 9066 
4677 4340 
4677 4342 
4677 7290 
4677 7288 
4677 6041 
4677 6043 
4677 9064 
4677 9066 
3 9065 
3 6042 
3 9064 
3 9066 
2 6042 
4340 7290 
4340 7288 
4340 1 
4340 3 
4340 9065 
4340 9064 
4340 9066 
4342 7290 
4342 7288 
4342 1 
4342 3 
4342 9065 
4342 9064 
4342 9066 
4676 4340 
4676 4342 
14795 5617 
5645 13116 
1560 1564 
8894 1630 
8915 8905 
1612 8848 
5611 5525 
5519 5528 
1551 1556 
1567 8823 
8827 8865 
10831 10827 
13161 13168 
6104 8833 
6104 8834 
6327 6323 
10813 10822 
6275 6279 
1463 1469 
6416 6422 
6293 6297 
6411 6407 
12856 12805 
6928 6932 
12652 12658 
72 12783 
12914 12908 
8300 8295 
5348 5340 
10653 10657 
3753 3853 
8563 8551 
11116 11111 
10711 10705 
2517 9067 
10712 10708 
2507 2477 
8256 8260 
11165 11169 
15118 15122 
648 9180 
12963 2321 
2423 2419 
10402 10398 
10394 10388 
10393 10389 
2462 2456 
15453 15448 
15352 15356 
5167 5163 
3951 15193 
15208 15212 
14745 14749 
14738 8189 
366 362 
14707 14711 
8131 8143 
5963 5968 
6040 14677 
6038 6034 
3309 11500 
13810 13816 
3398 3392 
3398 3393 
3379 3374 
3415 3427 
11373 11378 
12022 12018 
3424 3432 
3432 3436 
11557 3409 
13696 13700 
3691 3685 
6593 3712 
4170 4174 
13744 13906 
13748 13742 
13896 13900 
13910 13914 
12001 11997 
4186 6603 
11630 11625 
13939 949 
13737 13732 
6621 8615 
13642 13650 
7509 7505 
4835 4851 
289 8226 
289 8228 
289 14330 
289 14328 
289 1701 
289 1699 
289 14332 
289 1299 
289 1301 
289 14331 
289 14333 
291 8226 
291 8228 
291 14330 
291 14328 
291 1701 
291 1699 
291 14332 
291 1299 
291 1301 
291 14331 
291 14333 
290 1701 
290 1699 
290 1299 
290 1301 
1700 290 
1700 289 
1700 291 
1700 14332 
8226 14330 
8226 14328 
8226 14332 
8226 14331 
8226 14333 
8228 14330 
8228 14328 
8228 14332 
8228 14331 
8228 14333 
14330 1299 
14330 1301 
14330 14331 
14330 14333 
14330 8227 
14328 1299 
14328 1301 
14328 14331 
14328 14333 
14328 8227 
1300 14330 
1300 14328 
1300 14329 
1299 14331 
1299 14333 
1299 14329 
1301 14331 
1301 14333 
1301 1297 
1301 14329 
1701 14332 
1701 1299 
1701 1301 
1701 14331 
1701 14333 
1699 14332 
1699 1299 
1699 1301 
1699 14331 
1699 14333 
14331 8227 
14331 14329 
14333 8227 
14333 14329 
8227 14329 
1668 8211 
14317 5757 
14442 14446 
14579 5826 
5463 1221 
14472 14468 
12341 12337 
13046 13041 
12364 12360 
11913 11931 
12527 12533 
8368 6461 
14188 14167 
12470 12475 
6507 6513 
982 6517 
6511 14017 
6793 6805 
11030 11034 
11785 11781 
12497 12493 
6549 6544 
6544 6548 
6812 6819 
12156 2964 
12155 2967 
2702 2706 
10539 10535 
10147 10143 
12139 2903 
2594 2598 
3038 3012 
2754 2750 
4103 4107 
10098 12071 
10432 10514 
2602 2597 
8602 7582 
7400 3076 
10500 4040 
10206 10201 
10271 10266 
7379 7375 
15207 15212 
381 377 
7289 4676 
7289 3 
7289 1 
7289 4340 
7289 4342 
7289 4341 
4676 7290 
4676 7288 
4676 4340 
4676 4342 
4612 4616 
4341 9065 
8010 7222 
490 498 
4532 1447 
4387 8805 
476 472 
9532 9537 
9468 9543 
9471 9476 
9466 9543 
2108 2104 
9516 2142 
9493 9336 
8745 95 
11280 11276 
167 163 
9269 9273 
13374 9268 
11266 11260 
4330 4325 
1721 1729 
1740 2231 
9235 9231 
13389 13397 
7643 7651 
5253 5249 
1903 1899 
13415 5244 
678 682 
1967 1885 
1864 1870 
4940 4913 
5021 5025 
7290 6041 
7290 6043 
7290 4675 
7290 4677 
7290 3 
7290 1 
7290 4340 
7290 4342 
7290 6042 
7290 9064 
7290 9066 
7288 6041 
7288 6043 
7288 4675 
7288 4677 
7288 3 
7288 1 
7288 4340 
7288 4342 
7288 6042 
7288 9064 
7288 9066 
6042 9064 
6042 9066 
6042 2 
6041 4675 
6041 4677 
6041 9064 
6041 9066 
6043 4675 
6043 4677 
6043 9064 
6043 9066 
9064 2 
9066 2 
4675 4340 
4675 4342 
4675 9064 
4675 9066 
4677 4340 
4677 4342 
4677 9064 
4677 9066 
4340 9064 
4340 9066 
4340 9065 
3 4340 
3 4342 
3 6042 
3 9064 
3 9066 
3 4341 
3 9065 
4342 9064 
4342 9066 
4342 9065 
1 4340 
1 4342 
1 6042 
1 9064 
1 9066 
1 4341 
1 9065 
6048 6052 
9065 2 
13104 13100 
1625 1629 
1612 5613 
1628 1623 
10852 10848 
8876 8872 
10823 10819 
13090 13083 
4518 4514 
8814 8818 
4429 4434 
5556 5565 
5386 5382 
76 80 
6163 12870 
14893 14897 
12603 12598 
1381 1373 
13274 15020 
6453 8435 
5353 5339 
6897 6893 
8344 8483 
14971 14967 
7890 7885 
8565 3847 
8657 8653 
8511 8518 
15118 10608 
8506 10560 
8550 10543 
8238 8242 
15129 15125 
10576 15136 
642 647 
9169 9162 
2414 9158 
10403 10584 
15321 15351 
3966 3938 
5906 5913 
5989 5994 
11448 11453 
3381 3386 
3366 3362 
4232 11400 
12011 12005 
3727 3731 
11575 11581 
752 758 
6647 6643 
11617 11604 
4284 4279 
4278 4282 
819 7668 
825 829 
4867 4879 
289 14332 
289 1299 
289 1301 
289 14331 
289 14333 
289 1701 
289 1699 
291 14332 
291 1299 
291 1301 
291 14331 
291 14333 
291 1701 
291 1699 
14329 1299 
14329 1301 
14330 8227 
14330 289 
14330 291 
14330 1299 
14330 1301 
14330 14331 
14330 14333 
14328 8227 
14328 289 
14328 291 
14328 1299 
14328 1301 
14328 14331 
14328 14333 
290 1700 
8226 14330 
8226 14328 
8226 289 
8226 291 
8226 14332 
8226 14331 
8226 14333 
8228 14330 
8228 14328 
8228 289 
8228 291 
8228 14332 
8228 14331 
8228 14333 
8227 14331 
8227 14333 
1300 14329 
1300 14330 
1300 14328 
1300 289 
1300 291 
1700 289 
1700 291 
1700 14332 
1299 14331 
1299 14333 
1299 1701 
1299 1699 
14331 1701 
14331 1699 
14333 1701 
14333 1699 
1301 14331 
1301 14333 
1301 1701 
1301 1699 
14332 1701 
14332 1699 
5768 5772 
14314 14318 
14314 1655 
14413 14424 
14553 14549 
14455 14524 
14281 14277 
5673 5677 
6344 6339 
13045 13053 
14213 12307 
11937 3528 
14185 14169 
12522 12445 
12423 12428 
12549 12512 
12516 12450 
12516 12449 
12473 12494 
6497 12168 
3233 3237 
3227 3223 
3601 3597 
2829 2689 
10049 12062 
14036 10442 
3028 3023 
2814 2818 
12105 12147 
3036 3016 
2769 3012 
2765 2771 
2771 2766 
10148 10153 
12090 12096 
10356 14049 
2911 2850 
10508 10361 
7614 7604 
7419 7414 
7370 7366 
7337 7333 
15225 15229 
310 306 
8972 327 
4676 7290 
4676 7288 
4676 7289 
4676 4342 
4676 4340 
4342 9064 
4342 9066 
4342 4346 
4342 1 
4342 3 
7289 4342 
7289 4340 
7289 2 
7289 1 
7289 3 
4340 9064 
4340 9066 
4340 1 
4340 3 
7287 3 
9061 9 
4560 4373 
4567 4571 
7226 7232 
8798 8803 
7176 1417 
8784 7983 
9599 7099 
7115 7110 
9456 9452 
7150 7146 
7149 7145 
11299 11304 
13337 13333 
9589 8754 
97 93 
9386 9382 
1358 1362 
1355 1350 
7011 7024 
8691 8687 
3751 3755 
1711 1716 
9345 1768 
720 716 
9259 9244 
5286 5282 
4331 4327 
1788 1793 
1760 1755 
13489 13484 
4678 3615 
4680 3615 
4297 4293 
1310 1314 
1315 1311 
654 658 
3616 4680 
1942 1946 
7725 7721 
7686 7675 
5236 7778 
5228 5224 
14821 14817 
6042 9064 
6042 9066 
6042 1 
6041 9064 
6041 9066 
6043 9064 
6043 9066 
9064 6044 
9064 1 
9064 3 
9066 1 
9066 3 
4675 6041 
4675 6043 
4675 4342 
4675 4340 
4675 4341 
4675 9064 
4675 9066 
2 6042 
7290 4677 
7290 4675 
7290 6041 
7290 6043 
7290 4342 
7290 4340 
7290 2 
7290 6042 
7290 9064 
7290 9066 
7290 1 
7290 3 
4677 6041 
4677 6043 
4677 4342 
4677 4340 
4677 4341 
4677 9064 
4677 9066 
4341 9064 
4341 9066 
7288 4677 
7288 4675 
7288 6041 
7288 6043 
7288 4342 
7288 4340 
7288 2 
7288 6042 
7288 9064 
7288 9066 
7288 1 
7288 3 
3 9065 
1 9065 
4 9 
1609 1605 
1607 1615 
1559 1566 
8889 4429 
13239 13235 
6100 6104 
13202 6243 
1464 45 
4434 4424 
8826 8831 
5536 5541 
6959 6949 
49 1438 
4450 4460 
6305 6309 
7129 4454 
6316 6320 
10771 10767 
12637 12642 
13293 13297 
7046 7050 
6908 6903 
14959 14976 
1361 1375 
1367 1372 
3774 3770 
12742 5355 
8314 8465 
5339 12748 
6889 6893 
10631 11108 
8565 8560 
8511 8534 
10556 14060 
10694 10690 
11155 12952 
2435 2392 
5182 3909 
2529 9113 
2537 2543 
7535 3973 
9138 9131 
15226 15230 
5915 8194 
8148 14724 
8117 8130 
11459 11463 
3379 3350 
13832 13837 
959 11640 
3421 3426 
4266 4262 
13678 13683 
12062 13941 
4717 13668 
4778 4782 
7636 7632 
4086 936 
3142 6714 
7448 7466 
892 888 
909 913 
906 7412 
7465 7472 
7414 7366 
7315 7319 
289 8228 
289 1300 
289 8226 
289 1701 
289 1699 
289 14332 
289 14331 
289 14333 
289 1299 
289 1301 
289 14330 
289 14328 
291 8228 
291 1300 
291 8226 
291 1701 
291 1699 
291 14332 
291 14331 
291 14333 
291 1299 
291 1301 
291 14330 
291 14328 
1300 14330 
1300 14328 
8226 14332 
8226 14331 
8226 14333 
8226 14330 
8226 14328 
8226 14329 
8228 14332 
8228 14331 
8228 14333 
8228 14330 
8228 14328 
8228 14329 
292 1300 
290 1300 
290 1701 
290 1699 
290 1299 
290 1301 
8227 14332 
1701 14332 
1701 14331 
1701 14333 
1701 1299 
1701 1301 
1699 14332 
1699 14331 
1699 14333 
1699 1299 
1699 1301 
1299 14330 
1299 14328 
1299 1700 
14331 1299 
14331 1301 
14331 14330 
14331 14328 
14331 14329 
14331 1700 
14333 1299 
14333 1301 
14333 14330 
14333 14328 
14333 14329 
14333 1700 
1301 14330 
1301 14328 
1301 1700 
8224 8220 
1653 1658 
1667 5756 
14318 1660 
1661 14312 
14363 14387 
14387 14364 
5641 5645 
14378 14382 
1209 5439 
12323 12319 
10916 10921 
12279 12275 
12410 12406 
12529 12512 
10971 10940 
3270 3266 
6500 6495 
12206 12210 
14193 12199 
10998 12493 
14001 12171 
12169 11756 
14165 14169 
12482 12486 
6543 6537 
6526 6518 
11695 11699 
11747 13996 
3236 3240 
3237 3212 
10458 10462 
3234 3230 
11819 11823 
3602 3598 
14091 2690 
8645 8641 
10067 10072 
10067 10071 
11732 11739 
2701 2718 
10350 10503 
3184 3190 
12143 12139 
2997 3001 
3185 3195 
14078 2680 
2743 2750 
2732 2736 
2622 2627 
10135 10131 
10493 10497 
10308 10304 
10214 10210 
7363 7312 
7375 7371 
7353 7346 
7289 3 
7289 1 
7289 4340 
7289 4342 
4340 9066 
4340 9064 
4340 2 
4342 9066 
4342 9064 
4342 2 
3 4340 
3 4342 
3 6042 
3 9066 
3 9064 
3 9065 
1 4340 
1 4342 
1 6042 
1 9066 
1 9064 
1 9065 
8931 8935 
8 14 
7247 7251 
4391 4395 
533 9550 
7979 7158 
6979 6975 
9565 136 
156 162 
8730 8726 
9344 9349 
3701 3705 
3745 3749 
1734 1742 
11276 11270 
2182 2177 
2037 13521 
9280 9296 
9280 2242 
2244 2249 
13502 13506 
5285 5289 
3735 8676 
1324 9230 
1717 1985 
2007 1927 
2012 2016 
1918 1910 
2022 2026 
2289 2294 
1319 1315 
8582 8586 
3615 4679 
3615 4678 
3615 4680 
3617 4679 
3617 4678 
3617 4680 
1799 5253 
3616 4679 
3616 4678 
3616 4680 
13412 13418 
831 7665 
5155 5151 
7726 7731 
7779 5122 
6043 9066 
6043 9064 
4676 6043 
4676 6041 
6041 9066 
6041 9064 
6042 9066 
6042 9064 
6042 9065 
9066 4341 
9064 4341 
7290 4677 
7290 4675 
7290 6043 
7290 6041 
7290 3 
7290 1 
7290 4340 
7290 4342 
7290 6042 
7290 9066 
7290 9064 
7288 4677 
7288 4675 
7288 6043 
7288 6041 
7288 3 
7288 1 
7288 4340 
7288 4342 
7288 6042 
7288 9066 
7288 9064 
4677 6043 
4677 6041 
4677 4340 
4677 4342 
4677 9066 
4677 9064 
4677 4341 
4675 6043 
4675 6041 
4675 4340 
4675 4342 
4675 9066 
4675 9064 
4675 4341 
4637 4643 
1274 1267 
1526 1530 
4571 4565 
6050 1535 
1538 1543 
1531 1536 
1546 1555 
13235 1495 
6085 6092 
4489 4495 
34 30 
8892 8887 
5579 5571 
6387 6383 
1391 1404 
13259 6168 
4437 5409 
6153 6157 
7058 7053 
7059 7052 
6189 15025 
12601 12597 
12865 12869 
6913 6908 
6440 11064 
14950 14966 
8461 8465 
3805 12771 
12880 12747 
12872 12754 
12872 12878 
6852 6856 
6805 10539 
584 5320 
7841 15084 
5350 3818 
12750 12746 
12759 12744 
10619 10614 
8521 8517 
2458 2462 
2512 2507 
14115 8235 
14116 8239 
10512 10408 
11138 12941 
10671 10661 
10581 10577 
8246 2563 
2319 2315 
9090 2645 
7547 7542 
7567 7572 
5179 5184 
9130 9126 
3926 3922 
8189 8194 
8071 8084 
8145 8138 
5986 5982 
14694 14689 
3291 3281 
3287 3291 
11400 11405 
6536 6540 
11667 11663 
13541 718 
722 1939 
13554 13558 
4259 4716 
4737 4731 
835 840 
840 834 
3138 3142 
13644 13649 
851 855 
13615 4838 
7321 7325 
4919 4926 
290 8227 
290 8226 
290 8228 
290 14332 
8226 14330 
8226 14328 
8226 14329 
8226 291 
8226 289 
8226 14332 
8226 14331 
8226 14333 
8228 14330 
8228 14328 
8228 14329 
8228 291 
8228 289 
8228 14332 
8228 14331 
8228 14333 
8227 14332 
14329 14331 
14329 14333 
291 14332 
291 1299 
291 1301 
291 14331 
291 14333 
291 1699 
291 1701 
289 14332 
289 1299 
289 1301 
289 14331 
289 14333 
289 1699 
289 1701 
14330 291 
14330 289 
14330 1299 
14330 1301 
14330 14331 
14330 14333 
1300 14330 
1300 14328 
1300 291 
1300 289 
14328 291 
14328 289 
14328 1299 
14328 1301 
14328 14331 
14328 14333 
14332 1699 
14332 1701 
14331 1699 
14331 1701 
14331 1700 
14333 1699 
14333 1701 
14333 1700 
1686 8211 
1299 14331 
1299 14333 
1299 1699 
1299 1701 
1299 1700 
1301 14331 
1301 14333 
1301 1699 
1301 1701 
1301 1700 
14511 14499 
1662 1666 
14363 14368 
11988 11984 
14459 14465 
11926 11932 
12390 12386 
10915 10931 
1006 997 
3531 3535 
12490 12486 
12507 12511 
984 988 
3515 3254 
6823 6819 
6833 10538 
14093 14089 
10064 10069 
10527 10523 
11694 11689 
11693 11689 
11730 11724 
11723 11729 
11718 11714 
3480 3475 
2847 2839 
12073 12068 
10489 10493 
12121 10102 
10435 10430 
2934 2930 
14077 2666 
2792 2788 
10105 10115 
10108 6704 
3062 3057 
9089 2645 
2622 2591 
6717 6721 
3098 7403 
7391 7386 
7391 7387 
15210 15215 
302 14755 
8999 9016 
7289 4677 
7289 4675 
7289 4342 
7289 4340 
7288 4342 
7288 4340 
7288 6041 
7288 6043 
7288 9064 
7288 9066 
7288 3 
7288 1 
7288 6042 
7290 4342 
7290 4340 
7290 6041 
7290 6043 
7290 9064 
7290 9066 
7290 3 
7290 1 
7290 6042 
3 6042 
3 9065 
1 6042 
1 9065 
4677 4341 
4677 7288 
4677 7290 
4677 4342 
4677 4340 
4677 6041 
4677 6043 
4677 9064 
4677 9066 
4675 4341 
4675 7288 
4675 7290 
4675 4342 
4675 4340 
4675 6041 
4675 6043 
4675 9064 
4675 9066 
4342 9064 
4342 9066 
4342 3 
4342 1 
4342 2 
4340 9064 
4340 9066 
4340 3 
4340 1 
4340 2 
2 9065 
4341 4676 
4341 9064 
4341 9066 
4341 2 
8056 8063 
7219 8010 
7179 7979 
9581 8749 
7098 8770 
6979 6986 
9457 9465 
9467 9474 
8759 556 
13335 13327 
565 561 
1351 1347 
13365 13369 
572 577 
582 5311 
2071 1987 
9317 9313 
2085 2055 
1992 1996 
9253 9249 
11190 5293 
3738 8686 
1735 1743 
3634 3638 
770 776 
2262 2268 
789 783 
645 652 
1798 1777 
8599 8603 
5237 5233 
5239 13469 
13445 1829 
5005 5001 
1300 291 
1300 289 
1300 290 
291 14331 
291 14333 
291 1299 
291 1701 
291 1699 
291 1301 
289 14331 
289 14333 
289 1299 
289 1701 
289 1699 
289 1301 
290 1301 
1299 1701 
1299 1699 
1299 290 
1299 1700 
1701 290 
1701 1301 
1301 1700 
1699 290 
1699 1301 
14809 14814 
4676 6041 
4676 6043 
4676 9064 
4676 9066 
9064 3 
9064 1 
9064 2 
9064 6042 
6042 9065 
6041 9064 
6041 9066 
9066 3 
9066 1 
9066 2 
9066 6042 
6043 9064 
6043 9066 
8926 4574 
8927 4574 
13173 13178 
8884 4417 
8883 4417 
1482 1477 
4414 4418 
6385 6390 
4397 8812 
5418 5422 
6411 6321 
12832 12836 
6414 6321 
14946 14951 
10788 10783 
6946 6939 
6921 6925 
14927 14908 
14900 12813 
12539 8453 
8452 8456 
5310 5315 
12736 12705 
10758 11069 
12906 12899 
3808 5353 
3777 3781 
10693 10689 
10606 10612 
10583 15472 
8294 8237 
8240 8245 
9172 9177 
9170 9177 
2417 2421 
2353 2359 
15444 15440 
15344 15340 
3970 7527 
15386 15390 
3985 15280 
15293 9117 
15266 15279 
15254 15250 
8107 8111 
6036 6031 
11421 11417 
4253 4257 
4259 4263 
13895 13905 
6627 6612 
11624 11629 
4679 3615 
4702 4696 
885 889 
13610 13614 
819 824 
7458 7454 
8226 14330 
8226 14328 
8226 14329 
8226 291 
8226 289 
8226 14331 
8226 14333 
8228 14330 
8228 14328 
8228 14329 
8228 291 
8228 289 
8228 14331 
8228 14333 
8227 14332 
14330 1300 
14330 291 
14330 289 
14330 14331 
14330 14333 
14330 1299 
14330 1301 
14329 14331 
14329 14333 
14329 8227 
14328 1300 
14328 291 
14328 289 
14328 14331 
14328 14333 
14328 1299 
14328 1301 
14332 1701 
14332 1699 
14332 1700 
14331 8227 
14331 1299 
14331 1701 
14331 1699 
14331 1301 
14331 1700 
14333 8227 
14333 1299 
14333 1701 
14333 1699 
14333 1301 
14333 1700 
5824 14578 
14510 14438 
14552 5805 
5805 14553 
14379 14373 
5670 5685 
5699 5703 
5701 5705 
10892 10896 
12986 12982 
14247 6485 
11925 11930 
11931 11936 
14220 14230 
6753 6765 
5430 6478 
11939 11935 
10935 10940 
8424 8432 
11030 11025 
12529 12542 
3563 3581 
14153 14149 
14021 14016 
3230 3496 
11806 11798 
12440 12444 
3603 3609 
13958 12088 
2984 2974 
10114 12092 
12080 12074 
2728 2732 
2739 2735 
12066 12070 
10137 10141 
10089 10093 
10231 10226 
10306 10215 
2622 2617 
2881 2885 
2626 2615 
4044 10176 
10262 10268 
7374 7378 
307 302 
4675 4341 
4675 7290 
4675 7288 
4675 4340 
4675 4342 
4675 9064 
4675 9066 
9064 2 
7289 4340 
7289 4342 
7289 1 
7289 3 
7287 1 
1 9064 
1 9066 
1 9065 
4340 1 
4340 3 
4340 9064 
4340 9066 
4340 2 
4342 1 
4342 3 
4342 9064 
4342 9066 
4342 2 
7290 6042 
7290 4340 
7290 4342 
7290 1 
7290 3 
7290 9064 
7290 9066 
7288 6042 
7288 4340 
7288 4342 
7288 1 
7288 3 
7288 9064 
7288 9066 
4677 6043 
4677 6041 
4677 4341 
4677 7290 
4677 7288 
4677 4340 
4677 4342 
4677 9064 
4677 9066 
9066 2 
6042 1 
6042 3 
6042 9064 
6042 9066 
6042 9065 
6043 4675 
6043 7290 
6043 7288 
6043 4676 
6043 9064 
6043 9066 
6041 4675 
6041 7290 
6041 7288 
6041 4676 
6041 9064 
6041 9066 
4676 9064 
4676 9066 
4341 4676 
4341 9064 
4341 9066 
4341 2 
3 9064 
3 9066 
3 9065 
2 9065 
9040 9036 
485 493 
9549 9541 
521 516 
9610 9596 
9563 9567 
9449 11312 
8772 8768 
2100 2096 
9457 9465 
8720 8716 
575 571 
1356 1352 
1363 13289 
5310 5315 
9320 9314 
2051 3710 
3692 3697 
1345 1341 
7029 7033 
11250 11255 
2257 2262 
1733 1737 
1770 1766 
1894 1890 
3617 4678 
3617 4680 
3617 4679 
3616 4678 
3615 4678 
3615 4680 
3615 4679 
1795 1799 
13426 13433 
5233 5227 
4979 827 
4972 823 
5160 5167 
7539 7535 
5108 5113 
5107 5111 
5042 5038 
5097 5092 
1300 14328 
1300 14330 
1300 290 
1300 291 
1300 289 
290 1299 
290 1301 
290 1699 
290 1701 
1299 14331 
1299 14333 
1299 1699 
1299 1701 
1299 1700 
1301 14331 
1301 14333 
1301 1699 
1301 1701 
1301 1700 
4650 4646 
14805 14800 
14842 1597 
1602 1597 
5515 5511 
29 1461 
1553 4571 
8847 8843 
13227 6121 
5606 5602 
8835 14875 
5541 1214 
5505 5578 
6095 6101 
6278 6307 
7143 7138 
7146 7141 
1121 1117 
38 42 
6325 6291 
1428 6174 
1427 1431 
4445 5398 
15009 14912 
1380 13280 
12634 12638 
12628 12649 
5313 5317 
11054 8328 
8325 8321 
10713 10718 
10713 10720 
12639 12645 
5324 7844 
7856 7844 
3826 6896 
8547 8551 
8526 8530 
15097 15101 
10630 11131 
10625 10631 
9192 630 
616 8574 
15109 15113 
10574 10578 
10678 10684 
2430 2434 
10599 9136 
10598 9133 
2361 2350 
15169 15176 
15449 15453 
2538 15313 
15313 2540 
15200 15194 
15281 15277 
8122 8117 
8146 8142 
343 14739 
8119 8112 
6019 6036 
13786 13782 
13830 13820 
3681 3685 
13751 13747 
13746 13753 
13741 13734 
812 818 
4864 4860 
7482 7477 
7310 7315 
291 1299 
291 1301 
291 14331 
291 14333 
291 1699 
291 1701 
291 14332 
289 1299 
289 1301 
289 14331 
289 14333 
289 1699 
289 1701 
289 14332 
8226 14328 
8226 14330 
8226 14329 
8226 291 
8226 289 
8226 14331 
8226 14333 
8226 14332 
8228 14328 
8228 14330 
8228 14329 
8228 291 
8228 289 
8228 14331 
8228 14333 
8228 14332 
14329 14331 
14329 14333 
8227 14329 
14328 291 
14328 289 
14328 1299 
14328 1301 
14328 14331 
14328 14333 
14330 291 
14330 289 
14330 1299 
14330 1301 
14330 14331 
14330 14333 
1699 14332 
1701 14332 
14331 1699 
14331 1701 
14331 1700 
14333 1699 
14333 1701 
14333 1700 
14314 14310 
14402 14397 
5796 5800 
5733 5728 
14372 14376 
12319 12323 
12319 12325 
13077 13048 
13011 13007 
12302 12298 
14216 14212 
14183 12241 
11851 11847 
3582 3576 
6816 6812 
11808 11803 
3602 3607 
2818 14139 
14135 2811 
14138 2815 
14123 14119 
10055 10060 
10063 10059 
11703 11699 
14033 14029 
11779 3010 
3440 3457 
8634 8629 
14091 2712 
2764 2737 
2843 2849 
4076 4071 
10125 10120 
12097 10118 
12099 10118 
3468 10097 
2557 2561 
2906 2902 
2612 2630 
4042 10255 
7343 7355 
4613 4609 
4633 4637 
8047 8043 
4601 4615 
8936 8940 
4569 4564 
8006 8000 
8005 8001 
7263 7252 
4372 4376 
470 239 
239 467 
469 239 
535 528 
7189 7978 
7103 7091 
2118 2113 
7960 7953 
6978 6974 
1361 1366 
2088 2082 
2088 2079 
9388 9377 
188 183 
579 3802 
3803 580 
2098 2103 
164 168 
3742 3748 
9315 9311 
9265 9274 
13377 13381 
1753 1757 
639 643 
8634 8612 
2277 2281 
9203 13417 
3888 3882 
3615 4679 
1890 1886 
7680 7652 
5192 5196 
5175 5179 
4953 1840 
1300 14330 
1300 14328 
1300 14329 
14330 8227 
14330 8228 
14330 8226 
14330 14331 
14330 14333 
14328 8227 
14328 8228 
14328 8226 
14328 14331 
14328 14333 
291 1699 
291 14332 
291 1301 
291 1299 
291 14330 
291 14328 
291 8228 
291 8226 
291 1701 
291 14331 
291 14333 
289 1699 
289 14332 
289 1301 
289 1299 
289 14330 
289 14328 
289 8228 
289 8226 
289 1701 
289 14331 
289 14333 
290 1699 
290 14332 
290 1701 
14331 14329 
1301 14330 
1301 14328 
1301 1701 
1301 1700 
1301 14331 
1301 14333 
1301 14329 
1299 14330 
1299 14328 
1299 1701 
1299 1700 
1299 14331 
1299 14333 
1299 14329 
1700 14331 
1700 14333 
1700 14329 
1699 14332 
1699 1301 
1699 1299 
1699 14331 
1699 14333 
1701 14331 
1701 14333 
14333 14329 
8227 14331 
8227 14333 
8227 14329 
3 9065 
3 9064 
3 9066 
6043 7288 
6043 7290 
6043 4677 
6043 4675 
6043 3 
6043 1 
6043 4676 
6043 9065 
6043 9064 
6043 9066 
6042 4677 
6042 4675 
6042 4676 
6041 7288 
6041 7290 
6041 4677 
6041 4675 
6041 3 
6041 1 
6041 4676 
6041 9065 
6041 9064 
6041 9066 
4676 9065 
4676 4341 
4676 9064 
4676 9066 
7288 4677 
7288 4675 
7288 3 
7288 1 
7288 4342 
7288 2 
7288 4340 
7288 9064 
7288 9066 
7290 4677 
7290 4675 
7290 3 
7290 1 
7290 4342 
7290 2 
7290 4340 
7290 9064 
7290 9066 
4677 4342 
4677 4340 
4677 4341 
4677 9064 
4677 9066 
1 9065 
1 9064 
1 9066 
4675 4342 
4675 4340 
4675 4341 
4675 9064 
4675 9066 
7284 7278 
7289 4342 
7289 2 
7289 4340 
2 4340 
2 9064 
2 9066 
4341 9064 
4341 9066 
4340 9064 
4340 9066 
4342 2 
4342 9064 
4342 9066 
1644 1637 
5633 5637 
1527 1494 
4555 4551 
5537 5542 
1241 1237 
5585 5581 
1134 1130 
6221 6227 
6265 14878 
1147 1151 
4428 4432 
1157 1162 
6147 6161 
6157 6165 
12836 12840 
15015 15011 
12692 12688 
8425 8432 
12589 12583 
12771 12767 
12784 12789 
8439 8455 
6895 8542 
12789 12785 
15062 15066 
15092 5346 
15078 15084 
8331 8322 
8326 8321 
3840 3851 
3853 3859 
8522 8507 
10672 10676 
8514 15120 
10611 10599 
2521 2528 
9072 9068 
8268 8244 
3885 3881 
2410 2406 
8258 8254 
15373 15368 
9116 9094 
7497 7528 
15379 15383 
15292 15299 
15264 15260 
15220 15228 
14714 14710 
5895 5885 
8166 8184 
5955 5944 
8111 8107 
5961 5965 
5973 5969 
11510 11526 
11532 11528 
13841 13837 
13765 13770 
6588 6592 
13695 13860 
13877 13881 
13745 13740 
6595 6599 
4242 4224 
13872 13878 
4134 6648 
6681 6685 
7629 6632 
11581 11585 
4680 3615 
4702 4698 
13645 13641 
6699 6703 
4679 3616 
4926 4861 
5009 5005 
8228 14331 
8228 14333 
8226 14331 
8226 14333 
14332 8228 
14332 8226 
14332 1701 
14506 14498 
5826 5822 
5467 5463 
14385 5459 
14561 14557 
14236 14253 
12282 12278 
12403 12407 
12234 12230 
6515 6510 
11870 11863 
3561 3535 
968 962 
14022 14027 
3585 3591 
2820 14148 
8299 8304 
14141 2815 
8645 8638 
3499 3494 
11751 11755 
11686 11690 
12152 12140 
11784 11792 
3001 3005 
2776 2802 
3429 3417 
3417 3428 
10433 10428 
10435 10426 
3037 3026 
14061 9076 
2733 2737 
10331 12103 
10339 10344 
4066 10169 
6725 6735 
10101 3067 
4008 4049 
306 310 
8026 8031 
7289 4341 
7289 4677 
7289 4675 
7289 4340 
7289 4342 
4340 2 
4340 9064 
4340 9066 
4341 4677 
4341 4675 
4342 2 
4342 9064 
4342 9066 
4587 4665 
8937 8941 
7221 7225 
7251 7255 
9447 9443 
6967 6950 
9567 9572 
575 581 
2137 2141 
9485 9490 
156 151 
8716 8712 
1334 1327 
1302 7886 
7887 1302 
11358 11364 
11291 11287 
11361 11366 
3695 3708 
1343 1306 
3747 3753 
2259 9243 
9237 9232 
11250 11244 
11247 11229 
9291 5263 
1771 11219 
648 642 
13468 13473 
7679 7683 
7780 5210 
7778 5228 
7489 7485 
5079 5075 
1301 14333 
1301 14331 
1301 1701 
1301 1700 
1301 14329 
1300 14328 
1300 14330 
1299 14333 
1299 14331 
1299 1701 
1299 1700 
1299 14329 
6042 4676 
14818 14813 
7290 4677 
7290 4675 
7290 3 
7290 6041 
7290 6043 
7290 4340 
7290 4342 
7290 2 
7290 1 
7290 9064 
7290 9066 
7288 4677 
7288 4675 
7288 3 
7288 6041 
7288 6043 
7288 4340 
7288 4342 
7288 2 
7288 1 
7288 9064 
7288 9066 
6041 4676 
6041 1 
6041 9064 
6041 9066 
6041 9065 
6043 4676 
6043 1 
6043 9064 
6043 9066 
6043 9065 
3 6041 
3 6043 
3 9064 
3 9066 
3 9065 
1 9064 
1 9066 
1 9065 
2 9064 
2 9066 
4677 6041 
4677 6043 
4677 4340 
4677 4342 
4677 9064 
4677 9066 
4675 6041 
4675 6043 
4675 4340 
4675 4342 
4675 9064 
4675 9066 
4676 9064 
4676 9066 
4676 9065 
5608 5614 
13138 13153 
1541 1563 
6089 6094 
13167 13172 
5541 1156 
5584 5579 
10906 10910 
1139 1134 
14877 6258 
6254 14881 
47 40 
6131 6138 
4465 12821 
5411 5405 
6411 8413 
12671 6429 
12632 12628 
8549 8545 
10735 10739 
12567 8453 
12565 12558 
12555 12559 
15087 7846 
12909 12913 
6440 8353 
8639 8635 
8560 8564 
3837 3850 
10531 10524 
5334 5339 
9187 9199 
12964 12958 
15464 15468 
2545 8255 
2340 2334 
15359 15436 
15358 15354 
15342 15337 
15321 15334 
15180 3978 
15172 15165 
15228 15238 
7344 7348 
5906 5917 
5909 5939 
14704 14708 
14706 5882 
5883 5889 
5925 5920 
6023 6027 
6010 6014 
11522 11526 
13785 13803 
3330 3348 
13551 721 
13690 13683 
13727 13744 
3641 3649 
4780 4784 
13568 13572 
13592 13596 
11633 11629 
4272 4283 
13667 13671 
741 695 
745 872 
7645 7649 
7448 7452 
7442 931 
6690 6694 
3615 4680 
3615 4678 
3617 4678 
4680 3616 
4678 3616 
3616 4679 
837 833 
817 7594 
290 1699 
290 1301 
290 1299 
290 1701 
291 14328 
291 14330 
291 8228 
291 8226 
291 1699 
291 1301 
291 1299 
291 14332 
291 14333 
291 14331 
291 1701 
289 14328 
289 14330 
289 8228 
289 8226 
289 1699 
289 1301 
289 1299 
289 14332 
289 14333 
289 14331 
289 1701 
8228 14332 
8228 14333 
8228 14331 
8226 14332 
8226 14333 
8226 14331 
14328 8228 
14328 8226 
14328 1301 
14328 1299 
14328 14333 
14328 14331 
14328 8227 
14330 8228 
14330 8226 
14330 1301 
14330 1299 
14330 14333 
14330 14331 
14330 8227 
8227 14329 
1699 1301 
1699 1299 
1699 14332 
1699 14333 
1699 14331 
1700 14329 
14332 1701 
14333 1701 
14333 1700 
14333 14329 
14331 8227 
14331 1701 
14331 1700 
14331 14329 
5763 14363 
14516 14511 
14507 14501 
14417 14527 
14483 5800 
14481 14477 
14245 14251 
6386 6390 
12402 10962 
11016 11023 
3557 3549 
14174 11884 
11888 11884 
11851 11847 
3268 3261 
11048 11044 
11046 11041 
12518 12513 
12470 12474 
11840 11836 
12507 12503 
3243 3238 
2674 2670 
4110 4101 
11678 11674 
10509 10519 
12089 13948 
12104 2948 
2970 2975 
2742 2737 
4071 4066 
10185 10189 
2616 2597 
3083 3087 
15209 15205 
3998 7374 
350 8974 
8956 8961 
8055 8060 
1265 1261 
7290 4677 
7290 1 
7290 3 
7290 4340 
7290 9066 
7290 9064 
7289 4675 
7289 4342 
7289 4677 
7289 4340 
4342 7290 
4342 7288 
4342 4677 
4342 9066 
4342 9064 
4340 9066 
4340 9064 
7288 4677 
7288 1 
7288 3 
7288 4340 
7288 9066 
7288 9064 
6043 7290 
6043 7288 
6043 4677 
6043 1 
6043 3 
6043 4676 
6043 9065 
6043 9066 
6043 9064 
6041 7290 
6041 7288 
6041 4677 
6041 1 
6041 3 
6041 4676 
6041 9065 
6041 9066 
6041 9064 
4677 4340 
4677 4341 
4677 9066 
4677 9064 
4675 6043 
4675 6041 
4675 4342 
4675 7290 
4675 7288 
4675 4340 
4675 4341 
4675 9066 
4675 9064 
6042 4675 
6042 4677 
6042 4676 
1 9065 
1 9066 
1 9064 
3 9065 
3 9066 
3 9064 
4676 9065 
4676 4341 
4676 9066 
4676 9064 
4341 9066 
4341 9064 
9032 4362 
7261 4523 
7268 7264 
9586 9591 
7132 7155 
8784 8780 
557 534 
7102 7098 
6958 1091 
9393 9397 
9371 9497 
193 197 
9356 9366 
2141 9358 
9358 9362 
9490 9483 
7003 6998 
572 576 
7023 7027 
3794 3790 
2054 2049 
2192 2196 
8651 8560 
2042 2038 
2228 2232 
8643 8571 
9296 9290 
2265 2244 
13383 13388 
4300 4293 
13481 681 
9211 9216 
8608 788 
13463 13473 
7729 7733 
13442 13447 
13442 13446 
7767 7771 
7697 7693 
7707 7712 
5111 7472 
1700 290 
1700 291 
1700 289 
1700 1299 
1700 1301 
14775 14771 
2 9065 
6044 9065 
13087 13091 
1579 4581 
1571 1567 
1614 1619 
1493 1499 
1627 5473 
5587 5583 
8808 8830 
1196 1201 
14874 14870 
1120 1128 
1435 1430 
4404 4408 
6146 6152 
6321 6325 
6307 6302 
1126 1116 
14960 14955 
92 78 
6937 6933 
6899 6895 
12805 12810 
10766 10762 
8433 8437 
8434 12579 
5394 12721 
8359 8355 
12731 12736 
14919 14924 
12560 12553 
12548 12544 
12563 12559 
7909 7857 
5319 5323 
3772 3768 
10714 10710 
5325 5329 
8584 8565 
11128 12938 
10621 12749 
15514 15510 
10537 10397 
639 643 
15142 10572 
9157 7560 
9157 7562 
15167 15173 
15326 15332 
3949 3944 
3976 3972 
8184 8191 
5849 5853 
14608 14604 
14604 14609 
14619 3302 
3302 14620 
11498 11507 
11497 11502 
3292 3288 
3430 3440 
3687 13535 
12044 12052 
12047 12052 
13881 13876 
4786 4782 
3452 3456 
4239 4233 
11599 11586 
4924 4920 
4938 4943 
919 7444 
923 915 
4923 4919 
5003 4970 
4898 4894 
290 1701 
290 1699 
290 14332 
291 8228 
291 8226 
291 1701 
291 1699 
291 14332 
291 1299 
291 1301 
291 14331 
291 14333 
291 14330 
291 14328 
289 8228 
289 8226 
289 1701 
289 1699 
289 14332 
289 1299 
289 1301 
289 14331 
289 14333 
289 14330 
289 14328 
8228 14332 
8228 14331 
8228 14333 
8228 14330 
8228 14328 
8226 14332 
8226 14331 
8226 14333 
8226 14330 
8226 14328 
14330 8227 
14328 8227 
1701 14332 
1701 1299 
1701 1301 
1701 14331 
1701 14333 
1701 1300 
1699 14332 
1699 1299 
1699 1301 
1699 14331 
1699 14333 
1699 1300 
14331 14330 
14331 14328 
14331 8227 
14331 1300 
14331 14329 
14333 14330 
14333 14328 
14333 8227 
14333 1300 
14333 14329 
8227 14329 
1299 14331 
1299 14333 
1299 14330 
1299 14328 
1299 14329 
1300 14329 
1301 14331 
1301 14333 
1301 14330 
1301 14328 
1301 14329 
14502 14498 
14534 14452 
14535 14452 
5818 5810 
14292 14287 
13029 13034 
6378 10900 
11927 11931 
11949 11940 
6374 6368 
6799 6815 
11034 11038 
12477 12473 
11684 11680 
14008 14013 
11702 3515 
11700 11704 
6805 11764 
12164 12159 
12163 12159 
3209 2973 
11836 11829 
11827 11836 
2665 2661 
10495 10491 
2940 2945 
8251 8255 
6715 6720 
10343 9090 
2624 2619 
7596 7592 
10290 10294 
7409 7405 
7400 7404 
10251 10275 
300 296 
1276 1280 
1275 1281 
294 302 
294 301 
9001 8997 
8970 8966 
7289 4342 
7289 4677 
7289 4675 
7289 4340 
426 422 
9012 9052 
7290 4677 
7290 4675 
7290 6041 
7290 6043 
7290 9065 
7290 4340 
7290 9066 
7290 9064 
7288 4342 
7288 3 
7288 1 
7288 4677 
7288 4675 
7288 6041 
7288 6043 
7288 9065 
7288 4340 
7288 9066 
7288 9064 
9065 4340 
3 7290 
3 6041 
3 6043 
3 9065 
3 9066 
3 9064 
1 7290 
1 6041 
1 6043 
1 9065 
1 9066 
1 9064 
9066 4341 
9066 2 
9064 4341 
9064 2 
4340 4345 
4340 9066 
4340 9064 
4342 7290 
4342 4677 
4342 4675 
4342 9065 
4342 9066 
4342 9064 
4677 6041 
4677 6043 
4677 4340 
4677 9066 
4677 9064 
4677 4341 
4675 6041 
4675 6043 
4675 4340 
4675 9066 
4675 9064 
4675 4341 
4344 9058 
9058 4346 
8941 8945 
9036 9040 
465 469 
230 496 
506 532 
9583 9592 
7144 7148 
7180 4523 
7177 7182 
9419 9415 
520 9573 
7955 7951 
13313 13319 
9388 191 
207 203 
133 128 
7056 7029 
7031 7052 
6989 6993 
1030 1034 
3698 3694 
577 7897 
13519 13523 
13519 13515 
13518 1045 
8631 8564 
8646 8635 
1899 1903 
4282 1935 
9275 9279 
2265 2261 
7816 7806 
7817 7811 
7801 7805 
11197 11190 
1998 4290 
5269 13400 
7805 9192 
1955 1951 
794 790 
797 802 
3615 4678 
4679 3615 
4680 3615 
3616 4680 
3616 4679 
5142 5146 
1834 7685 
6042 4677 
6042 4675 
6042 4676 
6041 4676 
6041 9066 
6041 9064 
6041 2 
6043 4676 
6043 9066 
6043 9064 
6043 2 
4676 9066 
4676 9064 
4676 4341 
4615 8931 
1581 1586 
1584 1482 
1589 1497 
13206 13220 
13149 13153 
13159 13163 
26 4551 
8846 4472 
1530 4485 
1520 6115 
5481 5485 
13213 13204 
5647 5643 
5551 5573 
5570 5566 
6194 6198 
6377 6371 
10820 10806 
7123 6138 
8394 8398 
8394 8399 
11056 11052 
12923 12919 
8290 8294 
10525 10531 
2480 2485 
8584 618 
5347 15099 
3869 3865 
10390 10364 
2455 2451 
2357 2326 
9128 15149 
15167 15274 
15166 15170 
2412 2419 
3939 3947 
15188 15192 
14746 14751 
8196 8201 
8087 8083 
14698 14694 
14638 14642 
14657 14653 
11495 11501 
6955 1082 
13831 13835 
11549 13771 
1005 1009 
13724 13755 
4224 4220 
13708 13881 
4141 4146 
11668 11672 
12045 12049 
4236 4240 
4237 4232 
4241 4236 
13898 13905 
11638 13942 
4254 4260 
4780 4800 
13593 13602 
752 757 
7660 7656 
3133 3127 
4918 4911 
898 903 
903 4876 
4944 4999 
5006 5010 
290 1299 
290 1701 
290 1699 
290 1301 
291 14330 
291 14328 
291 8226 
291 8228 
291 1299 
291 1701 
291 1699 
291 1301 
291 14331 
291 14333 
291 14332 
289 14330 
289 14328 
289 8226 
289 8228 
289 1299 
289 1701 
289 1699 
289 1301 
289 14331 
289 14333 
289 14332 
8226 14331 
8226 14333 
8226 14332 
8228 14331 
8228 14333 
8228 14332 
14330 8226 
14330 8228 
14330 1299 
14330 1301 
14330 14331 
14330 14333 
14330 8227 
14328 8226 
14328 8228 
14328 1299 
14328 1301 
14328 14331 
14328 14333 
14328 8227 
1301 14331 
1301 14333 
1301 14329 
1299 1701 
1299 1699 
1299 14331 
1299 14333 
1299 14329 
8227 14325 
14332 1700 
1701 1301 
1701 14331 
1701 14333 
1701 14332 
1701 1300 
1699 1301 
1699 14331 
1699 14333 
1699 14332 
1699 1300 
1300 1700 
14331 14329 
14331 8227 
14331 1300 
14331 1700 
14333 14329 
14333 8227 
14333 1300 
14333 1700 
14329 8227 
14329 1300 
14317 14357 
14356 14346 
1669 1665 
5786 14475 
14491 14500 
1230 1224 
14530 14536 
5732 10895 
5662 5492 
12993 12998 
14253 14249 
14213 14209 
1189 1126 
11925 11929 
12240 12236 
11895 11899 
10958 10951 
11002 10987 
10938 10934 
6543 6539 
3543 3539 
12181 12170 
3597 3591 
10481 10477 
3503 3498 
2655 2651 
10077 10082 
2649 2934 
3022 3018 
7624 7618 
4088 10169 
10158 10162 
9089 9094 
4071 4067 
6707 6711 
6707 6713 
10181 10176 
10155 10150 
4046 4040 
3102 3098 
10134 10124 
4006 4011 
3069 3064 
10252 10259 
10254 10258 
303 297 
7289 4677 
7289 4675 
7289 4340 
7289 4342 
7288 6043 
7288 6041 
7288 4677 
7288 4675 
7288 3 
7288 1 
7288 9066 
7288 4340 
7288 4342 
7288 9064 
8967 8963 
7290 6043 
7290 6041 
7290 4677 
7290 4675 
7290 3 
7290 1 
7290 9066 
7290 4340 
7290 4342 
7290 9064 
4677 9066 
4677 4340 
4677 4342 
4677 9064 
4677 4341 
4675 9066 
4675 4340 
4675 4342 
4675 9064 
4675 4341 
6043 4677 
6043 4675 
6043 3 
6043 1 
6043 9066 
6043 9064 
6043 4676 
6041 4677 
6041 4675 
6041 3 
6041 1 
6041 9066 
6041 9064 
6041 4676 
1279 1275 
8069 8065 
4340 9064 
4342 9064 
3 9066 
3 9064 
3 6042 
3 9065 
1 9066 
1 9064 
1 6042 
1 9065 
6042 4676 
6042 9065 
9066 4340 
9066 4342 
9066 4341 
9066 6042 
9066 4676 
9064 4341 
9064 6042 
9064 4676 
4343 4673 
4341 4676 
4372 4376 
4373 4377 
7259 4539 
9562 9556 
9560 9556 
8766 8770 
7944 7950 
7112 7116 
11319 11315 
145 150 
204 133 
13343 13308 
9361 2147 
8736 8731 
555 3788 
7032 7036 
569 574 
7065 7053 
2064 2068 
3734 8691 
2171 11274 
2231 9242 
8667 701 
11246 11242 
2258 2236 
9226 7821 
13477 13472 
7618 7614 
5215 5219 
1978 1974 
5236 5232 
1838 1824 
5115 5119 
290 1299 
290 1301 
290 14330 
290 14328 
4634 4639 
14783 14779 
4659 4664 
8928 8940 
5506 5627 
4381 4385 
5533 5537 
6106 6117 
5507 5627 
5606 5632 
13203 13199 
10844 10841 
32 4484 
4475 40 
13223 13219 
10845 10841 
10845 10842 
10843 10841 
10843 10842 
6242 6246 
6331 6336 
7081 6904 
6416 6429 
14899 14903 
12673 10801 
6905 6901 
12825 6884 
15023 15028 
12697 12703 
14912 14923 
15047 15052 
12779 12784 
12892 12896 
8360 8356 
11057 8440 
12565 8436 
8431 12564 
1311 1304 
1322 7911 
8526 8530 
10730 10734 
7847 7842 
8525 3863 
8518 10529 
12761 11140 
12759 11140 
5337 5333 
607 632 
3876 3880 
2362 2358 
11133 11127 
2452 15374 
2460 10590 
7554 3907 
10378 7535 
12955 2346 
12953 12961 
10370 10364 
2447 2443 
2469 15468 
15350 15345 
15144 7547 
9132 9128 
10368 10364 
4051 4047 
15158 10351 
15321 15313 
2317 2321 
3955 15414 
15424 15420 
15396 15392 
3943 15411 
14686 14678 
14570 14578 
14639 14635 
1091 1085 
3307 3303 
3275 3285 
4194 4198 
13723 13727 
11563 11567 
12039 12043 
4747 4742 
13883 13879 
13898 13902 
3659 3664 
4250 4245 
13866 13870 
4832 4767 
4768 4776 
13873 4771 
13589 13907 
6708 11618 
6708 6699 
3134 3126 
4696 4688 
4812 895 
4981 4992 
831 826 
291 14332 
291 8226 
291 8228 
291 1699 
291 1701 
291 1299 
291 1301 
291 14331 
291 14333 
291 14330 
291 14328 
289 14332 
289 8226 
289 8228 
289 1699 
289 1701 
289 1299 
289 1301 
289 14331 
289 14333 
289 14330 
289 14328 
8226 14331 
8226 14333 
8226 14330 
8226 14328 
8228 14331 
8228 14333 
8228 14330 
8228 14328 
14330 8227 
14328 8227 
14332 8226 
14332 8228 
14332 1699 
14332 1701 
14332 1700 
1699 1299 
1699 1301 
1699 14331 
1699 14333 
1699 1300 
1701 1299 
1701 1301 
1701 14331 
1701 14333 
1701 1300 
1299 14331 
1299 14333 
1299 14330 
1299 14328 
1299 14329 
1301 14331 
1301 14333 
1301 14330 
1301 14328 
1301 14329 
8227 14329 
1300 1700 
1300 14329 
14331 14330 
14331 14328 
14331 8227 
14331 1300 
14331 1700 
14331 14329 
14333 14330 
14333 14328 
14333 8227 
14333 1300 
14333 1700 
14333 14329 
1676 1672 
14510 14506 
14435 14457 
14504 14500 
5708 5703 
14560 14564 
14573 14578 
14463 14467 
14478 14482 
5658 5662 
5658 5484 
5652 13076 
12390 12394 
14261 14257 
13002 13006 
1174 1179 
6505 6510 
6508 6512 
8406 8402 
10979 10983 
1079 6545 
6791 6534 
6802 6521 
11011 11019 
3228 3224 
11028 11024 
11790 3578 
2818 11838 
2822 11842 
10482 10486 
8330 8326 
2667 8334 
3466 3470 
2961 3195 
2928 2922 
2968 2975 
4088 4093 
10505 4097 
12085 12091 
2795 2913 
10456 10452 
9081 9085 
2947 10104 
3070 3066 
6041 4677 
6041 4675 
6041 3 
6041 9066 
6041 9064 
6041 4676 
7289 4340 
7289 4342 
7289 4677 
7289 4675 
4677 9066 
4677 9064 
4677 4341 
4675 9066 
4675 9064 
4675 4341 
7288 4340 
7288 4342 
7288 6041 
7288 6043 
7288 4677 
7288 4675 
7288 9065 
7288 3 
7288 9066 
7288 9064 
7290 4340 
7290 4342 
7290 6041 
7290 6043 
7290 4677 
7290 4675 
7290 9065 
7290 3 
7290 9066 
7290 9064 
6042 4677 
6042 4675 
6042 4676 
6043 4677 
6043 4675 
6043 3 
6043 9066 
6043 9064 
6043 4676 
1 7288 
1 7290 
1 6041 
1 6043 
1 9065 
1 9066 
1 9064 
4340 4677 
4340 4675 
4340 9065 
4340 9066 
4340 9064 
4342 4677 
4342 4675 
4342 9065 
4342 9066 
4342 9064 
9065 3 
9065 2 
3 9066 
3 9064 
9066 4341 
9066 4676 
9066 2 
9064 4341 
9064 4676 
9064 2 
4341 4676 
4347 4351 
7250 12 
256 467 
237 246 
7979 7986 
8749 8753 
13354 13350 
9595 104 
8776 3792 
11357 11362 
13301 13297 
3770 3765 
157 153 
7864 7869 
7882 7886 
5299 3808 
1332 1327 
11193 599 
8613 8619 
8619 8614 
9273 9277 
5271 5267 
772 763 
9232 11182 
9231 11180 
4290 1929 
7774 7778 
797 786 
14808 14780 
1253 1249 
5485 14290 
1468 4483 
5472 5478 
13186 13190 
4491 4486 
6270 6275 
10859 10835 
10838 12607 
1422 1418 
4422 8831 
4429 4433 
6134 6139 
6208 6215 
8787 7114 
1118 1112 
6431 6437 
6320 6326 
10791 10795 
12681 12673 
14920 14916 
6436 12699 
6441 6447 
6744 6754 
10759 10763 
10685 10689 
11065 11076 
5332 5336 
600 5347 
8599 8622 
8515 10529 
11151 11147 
11097 11102 
15088 2371 
2505 10557 
15492 15484 
15481 15476 
3903 3907 
15150 7555 
7581 7594 
9141 15428 
15139 9135 
10362 15160 
15289 15293 
7587 7593 
15255 15259 
15410 15397 
15197 15193 
8126 8121 
8194 8198 
8199 8203 
14668 14664 
14653 11482 
14637 14641 
6960 6964 
6590 6585 
6589 4142 
13692 13696 
4730 4722 
12068 12072 
4700 4696 
731 736 
4923 4918 
291 14330 
291 14328 
291 8228 
291 8226 
291 1299 
291 1301 
291 1699 
291 1701 
291 14331 
291 14333 
291 14332 
289 14330 
289 14328 
289 8228 
289 8226 
289 1299 
289 1301 
289 1699 
289 1701 
289 14331 
289 14333 
289 14332 
8228 14331 
8228 14333 
8228 14332 
14330 8228 
14330 8226 
14330 1299 
14330 1301 
14330 14331 
14330 14333 
14328 8228 
14328 8226 
14328 1299 
14328 1301 
14328 14331 
14328 14333 
1299 1699 
1299 1701 
1299 14329 
1299 14331 
1299 14333 
1301 1699 
1301 1701 
1301 14329 
1301 14331 
1301 14333 
8226 14331 
8226 14333 
8226 14332 
292 1299 
290 1299 
290 1301 
290 1699 
290 1701 
290 1300 
1699 14331 
1699 14333 
1699 14332 
1699 1300 
1701 14331 
1701 14333 
1701 14332 
1701 1300 
14331 8227 
14333 8227 
14329 14331 
14329 14333 
1300 1700 
5927 14532 
1669 1663 
5783 14511 
11959 11949 
5669 5665 
6352 6356 
6390 12398 
3278 3282 
3533 3528 
6480 6810 
6835 6829 
3267 3262 
3209 3213 
11038 11034 
11826 11822 
11802 11774 
8322 14125 
3464 3469 
10483 10479 
2770 2742 
2768 2913 
10096 10100 
9070 9074 
931 927 
10300 10295 
10287 10282 
4034 4014 
3998 3992 
7378 7373 
394 398 
7289 6042 
7289 4675 
7289 4677 
7289 4340 
7289 4342 
4340 9066 
4340 9064 
4342 9066 
4342 9064 
7288 4675 
7288 3 
7288 6041 
7288 6043 
7288 4677 
7288 4340 
7288 4342 
7288 9066 
7288 9064 
7288 1 
4677 4340 
4677 4342 
4677 9066 
4677 9064 
4677 4341 
4675 6041 
4675 6043 
4675 4340 
4675 4342 
4675 9066 
4675 9064 
4675 4341 
7290 4675 
7290 3 
7290 6041 
7290 6043 
7290 4677 
7290 4340 
7290 4342 
7290 9066 
7290 9064 
7290 1 
9066 1 
9066 4676 
9066 4341 
9064 1 
9064 4676 
9064 4341 
1 9065 
3 6041 
3 6043 
3 9066 
3 9064 
3 9065 
4676 4341 
4676 9065 
6042 7288 
6042 7290 
6042 4675 
6042 4677 
6041 4677 
6041 2 
6041 9066 
6041 9064 
6041 1 
6041 4676 
6041 9065 
6043 4677 
6043 2 
6043 9066 
6043 9064 
6043 1 
6043 4676 
6043 9065 
448 453 
7216 7207 
7241 8019 
9039 9043 
4351 4362 
8781 7116 
9467 9471 
9544 9549 
13361 13365 
558 554 
188 192 
2181 2176 
130 123 
3733 3737 
9341 1740 
9300 1739 
2020 2030 
2208 2221 
8587 8583 
9308 9297 
9299 9308 
718 1922 
8666 683 
1991 1995 
1887 1892 
779 783 
2262 2288 
5247 5243 
13441 9215 
5200 9197 
7709 7703 
1847 1841 
2 9065 
14812 14782 
6045 6053 
6048 6053 
4614 1592 
5623 5628 
6087 6091 
5578 5572 
13195 13191 
5597 5593 
1208 1190 
1144 4440 
6240 6236 
14896 14900 
14976 14980 
14893 6254 
6277 6283 
10845 10841 
10845 10840 
10846 10840 
10844 10841 
10844 10840 
10930 10926 
1442 1438 
85 81 
4441 1133 
6432 6436 
14958 14951 
12614 12624 
12829 12825 
6897 6892 
6450 6454 
10771 11078 
573 587 
6764 6848 
8373 8349 
12782 12910 
10686 10681 
8321 14115 
12946 12951 
12773 12777 
12776 12772 
8492 8496 
15509 15498 
15476 15481 
10562 10566 
11129 11135 
10378 10384 
10408 10403 
2402 2427 
2403 2407 
2398 2433 
2426 2430 
2334 2330 
2439 2447 
3985 7588 
15269 15273 
15227 15233 
15201 15195 
5059 5047 
8203 8208 
5892 5897 
5899 5910 
3409 3413 
6558 4146 
737 741 
7633 6643 
13915 13919 
4918 13655 
754 750 
13614 13618 
7414 7427 
4947 4941 
873 4945 
905 4996 
291 14328 
291 14330 
291 8228 
291 8226 
291 1301 
291 1299 
291 1699 
291 1701 
291 14331 
291 14333 
291 14332 
289 14328 
289 14330 
289 8228 
289 8226 
289 1301 
289 1299 
289 1699 
289 1701 
289 14331 
289 14333 
289 14332 
14328 8228 
14328 8226 
14328 1301 
14328 1299 
14328 14331 
14328 14333 
14328 8227 
14330 8228 
14330 8226 
14330 1301 
14330 1299 
14330 14331 
14330 14333 
14330 8227 
8228 14331 
8228 14333 
8228 14332 
8226 14331 
8226 14333 
8226 14332 
1299 1699 
1299 1701 
1299 14329 
1299 14331 
1299 14333 
1299 1700 
1301 1699 
1301 1701 
1301 14329 
1301 14331 
1301 14333 
1301 1700 
290 1301 
290 1299 
290 1699 
290 1701 
290 1300 
1699 14331 
1699 14333 
1699 14332 
1699 1300 
1701 14331 
1701 14333 
1701 14332 
1701 1300 
14331 8227 
14331 1700 
14333 8227 
14333 1700 
14329 14331 
14329 14333 
14329 8227 
14329 1700 
1300 1700 
14523 14519 
5796 5716 
5720 5726 
11960 11956 
5663 14274 
13031 13027 
12988 12981 
12989 12984 
6347 6343 
14231 14235 
6339 6404 
10957 10961 
6489 6485 
8552 6748 
6828 6836 
13999 14004 
3484 3511 
3483 3511 
2810 2820 
11834 11838 
14142 14146 
12101 12105 
2779 2775 
7613 7617 
4085 10173 
10096 10101 
2620 2607 
4032 4027 
8982 8977 
7289 4677 
7289 4675 
7289 4342 
7289 4340 
7288 4677 
7288 4675 
7288 2 
7288 3 
7288 1 
7288 4342 
7288 4340 
7288 6043 
7288 6041 
7288 9064 
7288 9066 
7290 4677 
7290 4675 
7290 2 
7290 3 
7290 1 
7290 4342 
7290 4340 
7290 6043 
7290 6041 
7290 9064 
7290 9066 
4342 9064 
4342 9066 
3 6043 
3 6041 
3 9065 
3 9064 
3 9066 
1 6043 
1 6041 
1 9065 
1 9064 
1 9066 
4340 9064 
4340 9066 
9003 8991 
2 4342 
2 4340 
2 9064 
2 9066 
288 282 
279 283 
4540 4545 
506 502 
223 228 
228 237 
9603 9609 
9408 9412 
9526 9522 
120 113 
13312 1361 
13365 13356 
7007 7003 
9361 9507 
2183 2178 
8708 8704 
3709 3713 
13505 13501 
177 7884 
3773 3769 
11320 11324 
9314 9306 
7891 7895 
9246 9242 
5319 5325 
1741 1748 
1727 1756 
3664 3659 
11240 5269 
11181 11177 
3654 3649 
2244 9227 
8623 8630 
8629 8625 
8632 7519 
7525 803 
1860 7681 
5234 13445 
5200 5205 
7709 7714 
13450 13454 
5109 5115 
5128 5122 
1300 14328 
1300 14330 
1300 14329 
4677 6042 
4677 4342 
4677 4340 
4677 6043 
4677 6041 
4677 9064 
4677 9066 
4677 4341 
6042 4676 
4675 6042 
4675 4342 
4675 4340 
4675 6043 
4675 6041 
4675 9064 
4675 9066 
4675 4341 
4676 9065 
4676 9064 
4676 9066 
4676 4341 
6043 4676 
6043 9065 
6043 9064 
6043 9066 
6041 4676 
6041 9065 
6041 9064 
6041 9066 
4592 4596 
14821 14816 
9064 4341 
9066 4341 
4661 4667 
4606 4610 
6066 6071 
14853 14857 
5529 5523 
5459 5455 
1457 49 
1459 50 
52 36 
1164 1210 
8830 8808 
4406 4416 
1436 1440 
14892 14902 
14974 14978 
6302 12590 
13259 1416 
1133 1129 
1411 1407 
14947 14955 
10803 10778 
5389 5393 
5403 5407 
15030 15025 
12845 12849 
6155 6159 
6164 12888 
6443 6462 
14934 14938 
12670 11073 
12553 12549 
12650 12646 
5358 5354 
12914 12910 
8508 10540 
8497 8501 
10737 8452 
14106 14102 
10742 10732 
10629 10634 
11105 11101 
8603 8597 
12954 12958 
2462 10585 
7564 7560 
7565 7561 
10367 10362 
2392 2366 
2342 15415 
3926 3930 
15420 15416 
14617 3318 
3316 3309 
11452 11444 
11522 11518 
10052 10048 
13711 13707 
6623 6627 
13752 13748 
13756 13760 
12079 12083 
3124 3113 
13598 13603 
6670 6677 
11618 11622 
4895 4890 
4978 859 
290 1299 
290 1301 
290 1699 
290 1701 
1299 1699 
1299 1701 
1299 14331 
1299 14328 
1299 14330 
1299 1700 
1299 14329 
1299 14333 
291 1299 
291 1301 
291 1699 
291 1701 
291 14331 
291 14332 
291 14328 
291 14330 
291 8228 
291 8226 
291 14333 
289 1299 
289 1301 
289 1699 
289 1701 
289 14331 
289 14332 
289 14328 
289 14330 
289 8228 
289 8226 
289 14333 
14328 8228 
14328 8226 
14328 14333 
14328 8227 
14330 8228 
14330 8226 
14330 14333 
14330 8227 
8228 14333 
8226 14333 
1301 1699 
1301 1701 
1301 14331 
1301 14328 
1301 14330 
1301 1700 
1301 14329 
1301 14333 
1700 14329 
1700 14333 
1699 14331 
1699 14332 
1699 14333 
1701 14331 
1701 14332 
1701 14333 
294 1697 
14332 8228 
14332 8226 
14332 1698 
14331 14328 
14331 14330 
14331 8228 
14331 8226 
14331 1700 
14331 14329 
14331 8227 
14333 8227 
14329 14333 
14329 8227 
1674 1685 
5949 5943 
1651 1656 
1666 1662 
5787 5792 
13095 13088 
13081 13085 
5736 5732 
5737 5733 
5484 5480 
14476 14489 
14499 14495 
13077 13071 
12298 12310 
14277 5665 
13040 13035 
13012 11935 
5666 14274 
12375 12380 
10919 10915 
14269 6362 
12394 10966 
11899 3590 
12408 12402 
6822 6828 
3556 3560 
14194 11781 
3573 3566 
14178 14174 
6836 10538 
13991 14000 
3611 3607 
12459 12455 
11814 12170 
14135 14129 
2980 2976 
2673 2666 
4131 4126 
12107 12123 
3188 3192 
2640 2646 
2913 2909 
2911 2915 
4094 4089 
9091 9087 
10219 10223 
7601 7596 
10291 10297 
2599 2603 
2594 2590 
334 343 
8981 8988 
9006 8984 
9009 8984 
7289 4675 
7289 4677 
7289 4342 
7289 4340 
7288 6043 
7288 6041 
7288 4675 
7288 4677 
7288 2 
7288 4342 
7288 4340 
7288 3 
7288 1 
7288 9064 
7288 9066 
7290 6043 
7290 6041 
7290 4675 
7290 4677 
7290 2 
7290 4342 
7290 4340 
7290 3 
7290 1 
7290 9064 
7290 9066 
2 4342 
2 4340 
2 9064 
2 9066 
4342 9064 
4342 9066 
4340 9064 
4340 9066 
4669 4665 
4668 4583 
7241 7245 
8871 8875 
278 274 
9405 9401 
8748 8752 
525 530 
13334 1348 
6989 6994 
7929 7933 
1362 1357 
7886 5310 
3789 3811 
3777 3773 
8568 8549 
9308 9315 
5281 5288 
9248 9244 
7851 7846 
1747 1751 
11292 4310 
11276 11272 
9291 2222 
734 741 
9226 5269 
5226 5231 
1883 1887 
2274 11184 
11184 2272 
1940 1954 
1942 1938 
801 805 
7740 7534 
7741 7736 
7687 4980 
5096 5090 
6042 4675 
6042 4677 
6042 4676 
6043 4675 
6043 4677 
6043 3 
6043 1 
6043 9064 
6043 9066 
6043 9065 
6043 4676 
6041 4675 
6041 4677 
6041 3 
6041 1 
6041 9064 
6041 9066 
6041 9065 
6041 4676 
4675 4342 
4675 4340 
4675 9064 
4675 9066 
4675 4341 
4677 4342 
4677 4340 
4677 9064 
4677 9066 
4677 4341 
3 9064 
3 9066 
3 9065 
1 9064 
1 9066 
1 9065 
9065 4676 
9064 4341 
9064 4676 
9066 4341 
9066 4676 
4341 4676 
4665 4571 
8938 8942 
13106 5620 
5548 5544 
1534 1530 
5625 5630 
5533 4389 
1514 28 
1481 1486 
13220 13215 
1202 1206 
4457 4471 
5447 5453 
14877 14869 
1455 1459 
45 39 
6807 6803 
6232 6237 
6238 6234 
10824 10820 
6265 6298 
10850 12602 
13273 13266 
1133 6936 
52 12832 
6131 15015 
5419 5415 
14982 14987 
10842 10836 
1381 13284 
12822 12847 
5400 12847 
14922 14927 
10777 10781 
5377 5373 
6880 6876 
6848 6854 
12712 12716 
6840 8343 
8346 8341 
10609 10604 
10768 12624 
8430 8425 
600 596 
3833 3829 
5366 5362 
8518 10543 
10597 10592 
10691 10719 
10744 10740 
11139 11144 
2486 2472 
8473 8266 
15115 15119 
10413 10408 
2480 15459 
14090 14094 
2285 2290 
3903 3933 
15258 3973 
15262 15244 
15391 15248 
15218 15211 
15196 15192 
5033 5037 
8143 8139 
14737 14745 
8103 8099 
6007 6003 
5881 5874 
6037 6033 
3305 3301 
3369 3373 
11447 11415 
1007 6610 
13860 13865 
4184 4164 
13934 13938 
8641 8625 
4773 4769 
4801 4811 
13630 4886 
849 836 
846 838 
5005 5009 
4994 4990 
7311 7296 
1300 290 
1300 289 
1300 291 
1300 1699 
1300 1701 
289 14328 
289 14330 
289 8228 
289 8226 
289 1699 
289 1701 
289 14331 
289 14333 
290 14332 
290 1699 
290 1701 
291 14328 
291 14330 
291 8228 
291 8226 
291 1699 
291 1701 
291 14331 
291 14333 
14328 8228 
14328 8226 
14328 14331 
14328 14333 
14330 8228 
14330 8226 
14330 14331 
14330 14333 
8228 14331 
8228 14333 
8228 14329 
8226 14331 
8226 14333 
8226 14329 
8227 14329 
1301 289 
1301 291 
1301 14328 
1301 14330 
1301 1699 
1301 1701 
1301 14331 
1301 14333 
1299 289 
1299 291 
1299 14328 
1299 14330 
1299 1699 
1299 1701 
1299 14331 
1299 14333 
14331 14329 
14331 1700 
14333 14329 
14333 1700 
1699 14331 
1699 14333 
1701 14331 
1701 14333 
14332 289 
14332 291 
14332 8228 
14332 8226 
14332 1698 
14332 1699 
14332 1701 
14332 1700 
1687 8222 
5769 5773 
14524 14520 
5788 5782 
5959 5841 
14569 14573 
11970 11976 
1193 1188 
5672 5662 
12969 12974 
12405 12410 
11883 11879 
10936 10941 
14231 6377 
11856 11852 
11757 11761 
8390 8395 
3608 3613 
12524 12528 
6557 6753 
6550 6545 
6481 11021 
3461 3465 
3467 3471 
11749 12164 
13998 13981 
3218 3214 
2808 2812 
2657 14119 
2840 2714 
12086 12090 
2773 2914 
2774 2781 
3157 3107 
6722 6726 
14044 14048 
10188 10193 
10145 10141 
10276 10207 
7299 7304 
1 6043 
1 6041 
1 9066 
1 9064 
1 9065 
2 4340 
2 4342 
2 9066 
2 9064 
4340 9066 
4340 9064 
3 6043 
3 6041 
3 9066 
3 9064 
3 9065 
7288 4677 
7288 4675 
7288 1 
7288 3 
7288 2 
7288 4340 
7288 4342 
7288 6043 
7288 6041 
7288 9066 
7288 9064 
4342 9066 
4342 9064 
337 344 
7 9065 
9058 12 
8874 8869 
279 270 
484 488 
502 497 
7969 7964 
9612 9608 
13326 13322 
13342 13337 
13321 13317 
7951 7947 
188 184 
6954 6958 
13367 13363 
5321 7899 
1043 1052 
3768 3762 
7846 7912 
1052 8560 
8558 8668 
11281 11285 
4296 4291 
2237 2247 
713 717 
5257 5261 
11280 11284 
5273 2232 
1889 5232 
779 783 
1964 1968 
1832 1828 
5173 5189 
7705 7590 
4963 4959 
6042 4676 
6042 9065 
6043 9066 
6043 9064 
6043 4676 
6043 9065 
6041 9066 
6041 9064 
6041 4676 
6041 9065 
4677 4340 
4677 4342 
4677 6043 
4677 6041 
4677 9066 
4677 9064 
4677 4341 
4675 4340 
4675 4342 
4675 6043 
4675 6041 
4675 9066 
4675 9064 
4675 4341 
4676 9065 
4341 4676 
9066 4341 
9066 4676 
9064 4341 
9064 4676 
7290 4677 
7290 4675 
7290 1 
7290 3 
7290 2 
7290 4340 
7290 4342 
7290 6043 
7290 6041 
7290 9066 
7290 9064 
7289 4677 
7289 4675 
7289 4340 
7289 4342 
14802 14828 
8910 8905 
8910 8906 
4579 8912 
1579 1575 
4592 4596 
1632 1636 
1638 1644 
13110 13105 
1476 1469 
5589 5593 
13195 13191 
5607 5603 
8814 8810 
4419 4423 
5581 5577 
5577 5573 
10917 10936 
43 47 
6205 6209 
5439 6414 
12657 12653 
7132 7128 
8370 8376 
5375 92 
8378 6850 
8362 8357 
14931 6247 
12892 10697 
614 3834 
12801 10599 
12801 10601 
10610 10604 
8344 8340 
1303 15060 
9072 9068 
10577 10581 
10623 10619 
15472 15476 
2457 15107 
9147 9143 
9152 9148 
10654 10659 
2476 15505 
15479 15462 
2283 2287 
2445 2392 
3896 3900 
14097 14104 
9198 9194 
3958 3954 
7572 7605 
15157 9110 
9096 15158 
2298 2302 
3994 7603 
15389 15383 
15298 15290 
2568 2573 
5068 5064 
313 306 
5890 5894 
5865 5861 
5900 5908 
3309 3304 
1084 1088 
3382 3386 
997 993 
13941 13945 
11675 11682 
4189 4185 
6623 6627 
13703 13712 
13705 13712 
13740 12015 
11609 4812 
13630 7412 
832 7491 
909 904 
856 861 
4979 4975 
7394 7398 
4999 5003 
14329 1300 
14329 289 
14329 291 
14329 1301 
14329 1299 
1300 289 
1300 291 
1300 1699 
1300 1701 
289 14332 
289 8228 
289 14328 
289 14330 
289 8226 
289 1699 
289 1701 
289 1301 
289 1299 
289 14331 
289 14333 
291 14332 
291 8228 
291 14328 
291 14330 
291 8226 
291 1699 
291 1701 
291 1301 
291 1299 
291 14331 
291 14333 
290 1300 
290 14332 
290 1699 
290 1701 
14328 8226 
14328 8227 
14328 1301 
14328 1299 
14328 14331 
14328 14333 
8228 14328 
8228 14330 
8228 14331 
8228 14333 
8226 14331 
8226 14333 
1301 14331 
1301 14333 
1299 14331 
1299 14333 
1699 1301 
1699 1299 
1699 14331 
1699 14333 
1701 1301 
1701 1299 
1701 14331 
1701 14333 
14332 8228 
14332 8226 
14332 1699 
14332 1701 
14332 1700 
14331 14335 
14331 1700 
14333 1700 
14330 8226 
14330 8227 
14330 1301 
14330 1299 
14330 14331 
14330 14333 
8225 8221 
14447 14442 
5791 5795 
1257 1243 
14522 14518 
14307 14303 
5810 5814 
1225 1239 
5917 5839 
5843 14570 
14578 14574 
10874 10878 
5681 13064 
10914 10918 
12274 12265 
14204 14198 
10995 10989 
11876 11868 
6441 8400 
6474 6469 
6477 12491 
11678 11731 
13999 14003 
2993 3001 
12046 3452 
2968 2962 
10503 10496 
10460 10453 
12113 12119 
10433 14081 
2775 2781 
2917 2860 
4085 4089 
4073 4092 
10384 15164 
2594 2598 
10124 10120 
10243 10238 
10286 4035 
7289 6041 
7289 4675 
7289 4677 
7289 6043 
8943 8939 
7290 4675 
7290 4677 
7290 6043 
7290 9065 
7290 4340 
7290 4342 
7290 1 
7290 3 
7290 9066 
7290 9064 
7288 4675 
7288 4677 
7288 6043 
7288 9065 
7288 4340 
7288 4342 
7288 1 
7288 3 
7288 9066 
7288 9064 
2 7290 
2 7288 
2 4340 
2 4342 
1 9066 
1 9064 
1 4341 
3 9066 
3 9064 
3 4341 
4340 1 
4340 3 
4340 9066 
4340 9064 
4340 4676 
4342 1 
4342 3 
4342 9066 
4342 9064 
4342 4676 
9066 4676 
9066 4341 
9064 4676 
9064 4341 
6043 9065 
6043 9066 
6043 9064 
4675 6043 
4675 4340 
4675 4342 
4675 9066 
4675 9064 
4677 6043 
4677 4340 
4677 4342 
4677 9066 
4677 9064 
4676 4341 
6041 7290 
6041 7288 
6041 4675 
6041 4677 
6041 9065 
6041 9066 
6041 9064 
8051 8057 
8911 8906 
462 466 
7256 7252 
9452 9456 
506 501 
255 259 
8789 551 
8780 7937 
9604 7023 
2124 9483 
9413 9496 
8743 8754 
7009 7005 
7927 13307 
1336 1332 
3731 8703 
7914 5317 
6943 6939 
6943 1068 
3782 3778 
1711 9337 
11241 11256 
8684 1031 
4303 4259 
4303 4260 
745 752 
9225 9221 
8605 8621 
5235 1799 
786 7503 
1838 1846 
13432 13427 
7668 7664 
792 7675 
5193 5179 
6042 9065 
4640 4636 
9065 1 
9065 3 
6063 6067 
1628 1623 
13116 13120 
1566 1574 
6056 1582 
1513 1517 
5623 5627 
5626 5620 
5538 4430 
13200 13194 
10894 10899 
7180 7185 
1462 8804 
4391 4424 
13184 13180 
13167 13172 
7132 1404 
6121 6116 
8377 8382 
14958 14953 
6237 6247 
6290 6294 
12831 12822 
15028 15023 
14926 14933 
14933 14927 
10770 10779 
12641 8442 
15047 15051 
14917 12809 
12637 10744 
10764 12637 
8510 10547 
10620 10641 
10601 10613 
8494 8503 
7810 7805 
12959 11154 
10673 10669 
15498 15494 
15500 15491 
3900 3908 
2428 2432 
2281 2286 
2365 2372 
15375 15443 
7600 7608 
7606 3955 
15270 15275 
15261 15266 
5038 5034 
8179 8183 
5894 5911 
5927 5931 
1086 1081 
3316 3320 
6949 1089 
11691 11687 
13847 13853 
954 950 
13928 13924 
4220 4226 
13715 13709 
13749 13755 
12027 13757 
13910 13914 
737 741 
6666 6673 
6674 6669 
6671 6666 
7573 7577 
4133 11648 
3105 12081 
847 843 
4874 892 
900 893 
7397 7387 
1300 14329 
1300 14328 
1300 14330 
1300 1699 
1300 1701 
1300 1700 
289 8228 
289 8226 
289 14331 
289 14333 
289 8227 
291 8228 
291 8226 
291 14331 
291 14333 
291 8227 
14329 1299 
14329 1301 
14328 1699 
14328 1701 
14328 1299 
14328 1301 
14328 289 
14328 291 
14328 8228 
14328 8226 
14328 14331 
14328 14333 
14330 1699 
14330 1701 
14330 1299 
14330 1301 
14330 289 
14330 291 
14330 8228 
14330 8226 
14330 14331 
14330 14333 
8228 14331 
8228 14333 
8226 14331 
8226 14333 
1299 1700 
1299 14332 
1299 14331 
1299 14333 
1301 1700 
1301 14332 
1301 14331 
1301 14333 
1700 14332 
290 14331 
290 14333 
290 8227 
14332 290 
1699 1299 
1699 1301 
1699 289 
1699 291 
1699 14332 
1699 290 
1699 14331 
1699 14333 
1701 1299 
1701 1301 
1701 289 
1701 291 
1701 14332 
1701 290 
1701 14331 
1701 14333 
14331 8227 
14333 8227 
5771 5778 
14412 14431 
14394 1658 
5700 13057 
5456 5467 
11972 11982 
1186 1182 
11939 11935 
11959 11951 
11958 11952 
1167 6825 
12231 12235 
11851 11847 
10984 12408 
10985 10990 
6534 6521 
13981 13986 
12184 11801 
3599 3603 
12433 12437 
14029 14033 
4113 4117 
8647 4116 
4121 7625 
3875 10359 
3452 3131 
10498 10493 
14107 14103 
2751 2755 
10112 3068 
2594 2598 
7456 3087 
4082 4067 
4065 4008 
10217 10284 
7394 3085 
9016 9020 
7289 4675 
7289 4677 
7289 2 
7289 4340 
7289 4342 
2 4340 
2 4342 
4340 4676 
4340 1 
4340 3 
4340 9066 
4340 9064 
4342 4676 
4342 1 
4342 3 
4342 9066 
4342 9064 
7288 4675 
7288 4677 
7288 9065 
7288 2 
7288 4340 
7288 4342 
7288 1 
7288 3 
7288 9066 
7288 9064 
7290 4675 
7290 4677 
7290 9065 
7290 2 
7290 4340 
7290 4342 
7290 1 
7290 3 
7290 9066 
7290 9064 
4675 6042 
4675 4340 
4675 4342 
4675 9066 
4675 9064 
4677 6042 
4677 4340 
4677 4342 
4677 9066 
4677 9064 
4676 9066 
4676 9064 
4676 4344 
4676 4341 
8916 4659 
4659 8912 
8918 8922 
8864 8860 
8891 8876 
8013 8018 
8006 7994 
8776 8792 
7931 7927 
6954 6976 
6979 6992 
13303 13365 
7923 573 
7070 7063 
7051 7046 
158 153 
3775 601 
9350 1754 
1752 1740 
1752 1738 
13508 13523 
3675 3652 
5254 5270 
1906 1910 
2236 2245 
5237 5224 
7567 7522 
1873 1867 
13427 13432 
5190 5186 
5167 5176 
6041 7290 
6041 7288 
6041 4675 
6041 4677 
6041 9065 
6041 9066 
6041 9064 
6043 7290 
6043 7288 
6043 4675 
6043 4677 
6043 9065 
6043 9066 
6043 9064 
1 9066 
1 9064 
1 4341 
9065 1 
9065 3 
3 9066 
3 9064 
3 4341 
9066 4341 
9064 4341 
6042 4676 
6042 9066 
6042 9064 
5741 13107 
1216 1221 
1528 1524 
1527 1523 
1590 1467 
1590 1468 
6092 6087 
5503 5499 
8832 8828 
14882 14886 
1447 43 
4470 65 
14891 6209 
6228 6239 
563 1399 
6877 6881 
14993 14997 
6316 12624 
5361 1427 
6903 6894 
14934 14938 
6324 12694 
6452 6446 
6446 6451 
12639 10780 
12637 12651 
7881 7876 
12869 12874 
5385 3832 
8345 11043 
11055 11051 
6325 12694 
6444 6329 
1319 1311 
590 5338 
12926 12922 
3847 3843 
10762 10766 
10634 10629 
3891 8582 
9161 9157 
7798 7794 
15359 15355 
7619 812 
2275 2279 
3971 3946 
359 355 
14757 14761 
14712 14708 
6010 6014 
5970 5976 
5970 5974 
1094 1101 
13816 13822 
3289 3285 
11397 11393 
3394 3389 
4180 4175 
13889 13587 
11676 11637 
11638 11642 
4696 4716 
4238 4294 
13588 13891 
11615 11604 
4754 4759 
13661 13656 
897 7298 
1700 1300 
1300 1699 
1300 1701 
1300 14328 
1300 14330 
14328 291 
14328 8228 
14328 8226 
14328 1299 
14328 1301 
14328 14331 
14328 14333 
14330 291 
14330 8228 
14330 8226 
14330 1299 
14330 1301 
14330 14331 
14330 14333 
291 8228 
291 8226 
291 14331 
291 14333 
289 14328 
289 14330 
289 8228 
289 8226 
289 14331 
289 14333 
8228 14331 
8228 14333 
8228 14329 
8226 14331 
8226 14333 
8226 14329 
1699 289 
1699 14328 
1699 14330 
1699 291 
1699 1299 
1699 1301 
1699 14331 
1699 14333 
1699 14332 
1299 14331 
1299 14333 
1299 14329 
1299 14332 
1301 14331 
1301 14333 
1301 14329 
1301 14332 
1701 289 
1701 14328 
1701 14330 
1701 291 
1701 1299 
1701 1301 
1701 14331 
1701 14333 
1701 14332 
14327 1299 
290 8228 
290 8226 
290 14331 
290 14333 
290 8227 
14331 14329 
14331 8227 
14333 14329 
14333 8227 
14329 14332 
8218 1661 
14452 14457 
1677 14509 
1676 14509 
14372 14376 
14575 14580 
13083 13078 
14589 14594 
11897 11893 
5683 5678 
11956 11952 
12372 12396 
10959 10942 
10951 10937 
10943 12403 
6507 6805 
12204 12200 
3505 3511 
6517 6524 
12484 12480 
12450 12454 
11702 11706 
2689 2696 
4135 4130 
3214 3207 
2683 10434 
10480 10459 
14051 14043 
3040 2859 
12086 12081 
7466 4057 
3065 3061 
7361 7356 
318 323 
340 336 
14766 14770 
443 7233 
9437 9458 
8819 8824 
7968 7963 
13334 13330 
13332 13344 
9578 9574 
7960 13347 
7927 535 
545 538 
9509 9503 
204 217 
7030 7037 
6992 7000 
8747 8743 
8708 8704 
9278 9282 
1343 1335 
5310 5306 
8681 678 
3749 1041 
9378 9374 
2195 11262 
1757 1761 
1890 1883 
2228 2224 
2238 2234 
2205 5277 
9220 13405 
5221 5217 
7531 7536 
1798 1789 
1948 1956 
13487 1933 
13487 13483 
4337 1980 
1857 1861 
7755 5120 
1842 1838 
7744 5130 
5166 5186 
14344 14340 
6043 9065 
6043 9064 
6043 9066 
6041 9065 
6041 9064 
6041 9066 
7289 4677 
7289 4675 
7289 2 
7289 4342 
7289 4340 
4677 6043 
4677 6041 
4677 4342 
4677 4340 
4677 9064 
4677 9066 
4677 6042 
4675 6043 
4675 6041 
4675 4342 
4675 4340 
4675 9064 
4675 9066 
4675 6042 
4636 4645 
4597 6065 
9065 3 
9065 1 
7290 4677 
7290 4675 
7290 6043 
7290 6041 
7290 2 
7290 4342 
7290 4340 
7290 9065 
7290 9064 
7290 9066 
7290 3 
7290 1 
3 4341 
7288 4677 
7288 4675 
7288 6043 
7288 6041 
7288 2 
7288 4342 
7288 4340 
7288 9065 
7288 9064 
7288 9066 
7288 3 
7288 1 
1 4341 
2 4342 
2 4340 
9064 6042 
9064 3 
9064 1 
9064 4341 
9066 6042 
9066 3 
9066 1 
9066 4341 
4676 9064 
4676 9066 
4676 6042 
4676 4341 
4342 4676 
4342 9064 
4342 9066 
4342 3 
4342 1 
4340 4676 
4340 9064 
4340 9066 
4340 3 
4340 1 
4565 4555 
4557 4561 
13109 13105 
13197 13193 
5527 1555 
4488 4483 
13239 13243 
1450 1446 
70 78 
40 44 
6142 12846 
47 51 
5663 5428 
12615 12610 
12604 12598 
6208 6199 
6228 6224 
6330 6341 
6341 6331 
10806 10810 
12595 6298 
565 569 
1424 15035 
11033 11037 
12702 12698 
5350 12775 
5351 5338 
5344 5340 
12709 14930 
8448 8452 
619 614 
10587 10591 
8475 8471 
8480 8270 
11173 11167 
15094 2403 
12951 11156 
10672 10677 
7789 9185 
2353 2361 
9119 15342 
2558 2562 
15479 15473 
2273 2381 
2325 2332 
15407 15403 
15234 15230 
15250 15300 
5047 5040 
5037 5033 
349 353 
14756 1248 
8106 8101 
5851 5855 
14652 14640 
3317 3321 
3271 3275 
990 983 
3323 3369 
6599 6595 
11710 11686 
3389 3394 
4222 4216 
13754 13882 
12039 3420 
13723 13731 
12020 12016 
6627 6631 
6647 8604 
6692 6696 
4761 4754 
4799 4803 
5005 5014 
1299 14329 
1299 14330 
1299 291 
1299 289 
1299 14328 
1299 1700 
14329 1300 
14332 8228 
14332 8226 
14332 8227 
8228 1701 
8228 1699 
8228 14331 
8228 14333 
291 14328 
291 8228 
291 8226 
291 1700 
291 1701 
291 1699 
289 14328 
289 8228 
289 8226 
289 1700 
289 1701 
289 1699 
8226 1701 
8226 1699 
8226 14331 
8226 14333 
8227 14331 
8227 14333 
1295 1695 
1300 14330 
1300 14328 
1300 1700 
290 8228 
290 8226 
290 1701 
290 1699 
1301 1700 
1301 1701 
1301 1699 
1301 14331 
1301 14333 
14328 14332 
14328 8228 
14328 8226 
14328 1301 
14328 1700 
14328 1701 
14328 1699 
14328 14331 
14328 14333 
14330 291 
14330 289 
14330 14332 
14330 8228 
14330 8226 
14330 1301 
14330 1700 
14330 1701 
14330 1699 
14330 14331 
14330 14333 
1701 14331 
1701 14333 
1699 14331 
1699 14333 
5795 5756 
14523 14458 
1641 14307 
14496 14500 
14352 14356 
14292 14283 
11990 11984 
14230 14234 
5717 5684 
13024 13020 
12297 12290 
12297 12291 
11926 12986 
14227 14223 
3504 3509 
1178 6496 
12407 12416 
8401 8407 
11008 11004 
6519 6547 
11784 11788 
2685 2669 
12479 12484 
14179 14175 
11695 11699 
11818 11822 
14157 2820 
3205 3209 
2941 12143 
2700 2706 
10469 10473 
14105 2722 
6704 6712 
3147 3132 
14056 14063 
3072 3086 
3068 10132 
5006 5014 
5013 7331 
322 318 
8914 8918 
9429 9425 
7946 510 
7073 7069 
9483 9479 
9521 9476 
9545 9541 
13303 7921 
13292 13288 
6930 6996 
11344 11339 
2137 1717 
9328 9332 
1350 13357 
7892 7914 
11337 11331 
181 185 
2183 2187 
700 706 
8653 8657 
11266 11262 
2245 9241 
11212 663 
667 9170 
13481 13485 
1951 1955 
7518 7566 
7759 7742 
7710 7705 
4604 4600 
4677 6043 
4677 6041 
4677 4342 
4677 4340 
4677 9064 
4677 9066 
4677 6042 
4675 4342 
4675 4340 
4675 9064 
4675 9066 
4675 6042 
7289 2 
7289 4677 
7289 4675 
7289 4342 
7289 4340 
7287 2 
7290 4677 
7290 6043 
7290 6041 
7290 4675 
7290 3 
7290 1 
7290 4342 
7290 4340 
7290 9064 
7290 9066 
7290 9065 
7288 4677 
7288 6043 
7288 6041 
7288 4675 
7288 3 
7288 1 
7288 4342 
7288 4340 
7288 9064 
7288 9066 
7288 9065 
2 7290 
2 7288 
2 4342 
2 4340 
4626 4639 
6043 4675 
6043 9064 
6043 9066 
6043 9065 
6041 4675 
6041 9064 
6041 9066 
6041 9065 
13111 13116 
13122 5624 
3 4342 
3 4340 
3 9064 
3 9066 
3 9065 
3 4341 
1 4342 
1 4340 
1 9064 
1 9066 
1 9065 
1 4341 
9064 4676 
9064 6042 
9064 4341 
9066 4676 
9066 6042 
9066 4341 
4676 6042 
4676 4341 
4676 9062 
4342 9064 
4342 9066 
4342 4676 
4340 9064 
4340 9066 
4340 4676 
8896 9057 
4566 4570 
4540 4536 
26 22 
1479 1484 
1542 1546 
14873 14881 
5636 5653 
4484 4480 
14880 14876 
5657 5664 
13162 13157 
7131 7125 
4397 4393 
6962 6958 
4450 4446 
5452 5446 
6216 6155 
6155 6159 
5428 6243 
64 82 
6339 6330 
5380 5384 
15049 15045 
12568 12575 
3832 632 
15048 15031 
7847 7841 
608 3845 
10605 10609 
12750 12755 
10720 10726 
10726 10764 
3855 3859 
11131 2470 
2465 2470 
8488 8472 
15110 15116 
10672 10677 
2488 9121 
9089 15174 
9126 9131 
2354 2403 
2402 2441 
2441 2401 
3962 3970 
2327 15380 
15348 15436 
15404 15399 
15417 15421 
15314 15318 
15302 15263 
15238 15249 
15412 15241 
5034 5038 
8133 8139 
8192 8187 
14708 14703 
6025 6029 
5869 5861 
5971 5967 
11518 11524 
1072 1068 
6587 6594 
1066 988 
13823 13817 
11548 11552 
1052 8641 
3391 3395 
13842 13724 
13762 13757 
13869 13865 
13749 13740 
4147 6622 
11630 11626 
3400 3404 
13546 13551 
12011 12007 
4733 4771 
4781 4786 
4819 13598 
11602 4890 
7630 7496 
859 851 
894 887 
291 1700 
291 14328 
291 14330 
291 8228 
291 8226 
291 1701 
291 1699 
289 1700 
289 14328 
289 14330 
289 8228 
289 8226 
289 1701 
289 1699 
1299 291 
1299 289 
1299 1700 
1299 14328 
1299 14330 
14329 14332 
14329 14331 
14329 14333 
14328 8228 
14328 8226 
14328 1701 
14328 1300 
14328 1301 
14328 1699 
14328 14331 
14328 14333 
8228 14329 
8228 14332 
8228 1701 
8228 1699 
8228 14331 
8228 14333 
8226 14329 
8226 14332 
8226 1701 
8226 1699 
8226 14331 
8226 14333 
290 8228 
290 8226 
290 1701 
290 1699 
290 8227 
14332 8227 
1700 14328 
1700 14330 
1700 1300 
1700 1301 
1301 1699 
1301 14331 
1301 14333 
14330 8228 
14330 8226 
14330 1701 
14330 1300 
14330 1301 
14330 1699 
14330 14331 
14330 14333 
1701 1301 
1701 8227 
1701 14331 
1701 14333 
1699 8227 
1699 14331 
1699 14333 
8227 14331 
8227 14333 
1688 8221 
5745 5740 
5789 5785 
14302 14306 
14546 14542 
14393 14387 
13073 13063 
11980 11976 
10969 10973 
1179 1174 
14264 14259 
10963 10971 
12386 11859 
10993 12386 
12197 12193 
6472 6387 
2992 2996 
12468 12475 
11821 11825 
2952 2939 
2981 3189 
3021 3025 
10091 10087 
2738 2734 
3148 3144 
4086 10332 
4083 10332 
2603 2607 
10332 4085 
10334 4066 
10287 10283 
7324 7316 
375 388 
9010 9015 
9015 9011 
9008 9004 
322 349 
7289 4675 
7289 4677 
7289 4340 
7289 4342 
4675 6042 
4675 7288 
4675 7290 
4675 4340 
4675 4342 
4675 6041 
4675 6043 
4675 9066 
4675 9064 
7288 4340 
7288 4342 
7288 6041 
7288 6043 
7288 9066 
7288 9064 
7288 9065 
7288 3 
7288 1 
4340 9066 
4340 9064 
4340 3 
4340 1 
7290 4340 
7290 4342 
7290 6041 
7290 6043 
7290 9066 
7290 9064 
7290 9065 
7290 3 
7290 1 
4342 9066 
4342 9064 
4342 3 
4342 1 
4677 6042 
4677 7288 
4677 7290 
4677 4340 
4677 4342 
4677 6041 
4677 6043 
4677 9066 
4677 9064 
9029 9033 
4341 2 
9065 3 
9065 1 
9065 2 
3 4341 
1 4341 
7224 7228 
7150 7158 
249 254 
8755 9561 
7898 7891 
6937 6932 
6940 6932 
8724 121 
3715 3711 
2179 8717 
1321 7868 
3698 3703 
11239 682 
11195 7863 
11212 627 
3654 3650 
5246 5241 
5226 5221 
7760 7765 
1993 1989 
7732 7727 
6041 9066 
6041 9064 
6041 9065 
6043 9066 
6043 9064 
6043 9065 
6042 4676 
6042 9066 
6042 9064 
9066 3 
9066 1 
9066 4341 
9066 2 
4676 4340 
4676 4342 
4676 9066 
4676 9064 
4676 4341 
9064 3 
9064 1 
9064 4341 
9064 2 
8944 8948 
6083 1601 
13139 13143 
5657 5653 
7173 7165 
7090 8825 
4492 12852 
4491 12847 
4430 4426 
4439 4444 
6158 6132 
12594 12589 
6488 6484 
10805 14953 
6863 8527 
10617 10625 
12640 10775 
8427 8431 
5344 5340 
8549 8553 
11098 10593 
10766 10761 
12661 12657 
8557 8561 
11127 11131 
10633 10648 
10573 10591 
11060 9118 
2493 2489 
15097 15101 
3895 3891 
3855 15130 
9184 9179 
2293 2394 
15447 15452 
5155 5160 
15211 15216 
14752 14759 
1682 1686 
8204 8208 
8080 8084 
8108 8100 
3431 3436 
4259 4230 
4220 4210 
13719 13860 
3430 3435 
8640 8636 
6614 6618 
12069 12058 
8630 8625 
4846 4818 
13640 13636 
4897 4901 
7325 7331 
290 8228 
290 8226 
290 1699 
290 1701 
290 8227 
291 8228 
291 8226 
291 1700 
291 1699 
291 1701 
291 14328 
291 14330 
289 8228 
289 8226 
289 1700 
289 1699 
289 1701 
289 14328 
289 14330 
8228 1699 
8228 1701 
8228 14328 
8228 14330 
8228 14329 
8228 14332 
8228 14331 
8228 14333 
14329 14332 
14329 14331 
14329 14333 
8226 1699 
8226 1701 
8226 14328 
8226 14330 
8226 14329 
8226 14332 
8226 14331 
8226 14333 
1700 14328 
1700 14330 
1700 1301 
1700 1300 
1699 8227 
1699 14328 
1699 14330 
1699 1301 
1699 14331 
1699 14333 
1699 1300 
1701 8227 
1701 14328 
1701 14330 
1701 1301 
1701 14331 
1701 14333 
1701 1300 
8227 14332 
8227 14331 
8227 14333 
14328 1301 
14328 14331 
14328 14333 
14330 1301 
14330 14331 
14330 14333 
1301 14331 
1301 14333 
8225 14332 
14377 14309 
1242 1246 
13021 13017 
13011 13007 
14231 12337 
1132 6820 
6371 6377 
6371 6375 
6372 6377 
1113 1117 
12407 12403 
3557 3561 
3468 3472 
6549 10533 
12159 12155 
2980 2989 
2716 12472 
2830 2834 
9074 9079 
14030 14010 
3037 2873 
4111 932 
3090 3086 
2629 2622 
10280 10276 
7470 7364 
7366 4057 
7475 7385 
7387 7401 
377 372 
358 351 
356 350 
368 364 
421 417 
2 4340 
2 4342 
7289 2 
7289 4340 
7289 4342 
7289 4677 
7289 4675 
8987 8983 
8852 4369 
7252 7247 
7252 7248 
8794 8790 
283 8010 
8008 8004 
8787 7132 
7133 7138 
516 7933 
9527 9523 
202 155 
11372 11395 
2051 2055 
2048 2027 
11248 11235 
1330 1325 
11295 11299 
3684 3688 
11215 625 
2013 2017 
2222 9261 
9222 9239 
5239 5235 
9204 9211 
7781 7786 
4680 3617 
4680 3615 
4678 3617 
4678 3615 
4961 4965 
5127 5131 
289 14330 
289 14328 
289 8226 
289 1701 
289 1699 
289 1700 
291 8228 
291 14330 
291 14328 
291 8226 
291 1701 
291 1699 
291 1700 
1274 1298 
1299 1700 
1700 1301 
1700 1300 
14330 8226 
14330 1701 
14330 1699 
14330 1700 
14330 1301 
14330 14331 
14330 14333 
14330 1300 
1301 14331 
1301 14333 
14328 8226 
14328 1701 
14328 1699 
14328 1700 
14328 1301 
14328 14331 
14328 14333 
14328 1300 
1701 1301 
1701 14331 
1701 14333 
1699 1301 
1699 14331 
1699 14333 
6043 9065 
6043 4677 
6043 4675 
6043 9066 
6043 9064 
6042 4676 
6041 9065 
6041 4677 
6041 4675 
6041 9066 
6041 9064 
4677 9066 
4677 9064 
4677 6042 
4675 9066 
4675 9064 
4675 6042 
9065 1 
9065 3 
7288 6043 
7288 6041 
7288 2 
7288 4340 
7288 4342 
7288 9065 
7288 4677 
7288 4675 
7288 9066 
7288 9064 
7288 1 
7288 3 
7290 6043 
7290 6041 
7290 2 
7290 4340 
7290 4342 
7290 9065 
7290 4677 
7290 4675 
7290 9066 
7290 9064 
7290 1 
7290 3 
9066 6042 
9066 1 
9066 3 
9066 4341 
9066 4676 
4340 4677 
4340 4675 
4340 9066 
4340 9064 
4340 1 
4340 3 
4340 4676 
4342 4677 
4342 4675 
4342 9066 
4342 9064 
4342 1 
4342 3 
4342 4676 
14788 14793 
5744 5730 
4676 9061 
1 4341 
9064 6042 
9064 1 
9064 3 
9064 4341 
9064 4676 
3 4341 
4341 4676 
1570 1563 
14864 14869 
5638 5632 
13101 10894 
8847 8843 
1466 1462 
5668 5673 
4511 4515 
1137 1133 
39 12851 
13254 13259 
84 79 
6900 6791 
12824 12809 
6184 12883 
10804 10808 
11039 6445 
11039 11043 
12570 12602 
12600 12609 
3823 3843 
11136 11132 
10770 10766 
645 650 
10578 10582 
10628 10632 
10629 10623 
10685 10681 
15497 15501 
8282 8286 
15510 15504 
15097 2383 
10561 3890 
9115 9111 
15369 15374 
15489 15482 
15483 15478 
15480 15484 
11069 11065 
12951 12960 
2551 2547 
7601 7335 
2410 9148 
3909 3915 
15443 15428 
15318 15322 
15325 15329 
3969 3964 
3963 3939 
14742 8158 
8179 8175 
14625 14620 
14604 3302 
14587 14597 
3336 3315 
3271 3266 
996 1000 
3353 3358 
13760 13764 
13755 13759 
13754 13763 
963 955 
13742 13738 
11561 11565 
3413 3409 
6604 6611 
4159 4155 
4149 4145 
4271 4275 
4237 4232 
4203 4218 
13557 13552 
12039 12044 
6651 6655 
6636 6641 
11629 11624 
4730 4739 
7634 7630 
11605 11594 
3616 4680 
3616 4678 
4926 4930 
290 8228 
290 8226 
290 8227 
290 1701 
290 1699 
8228 289 
8228 14330 
8228 14328 
8228 14329 
8228 14332 
8228 1701 
8228 1699 
8228 14331 
8228 14333 
8226 14329 
8226 14332 
8226 1701 
8226 1699 
8226 14331 
8226 14333 
14329 14332 
14329 14331 
14329 14333 
8227 14332 
8227 1701 
8227 1699 
8227 14331 
8227 14333 
1668 1664 
1659 1654 
14426 14515 
12968 12972 
13022 13000 
13034 13043 
10949 10953 
14227 14223 
11964 11947 
12285 12280 
3527 3534 
6478 11020 
3494 3254 
3256 3494 
11768 12172 
11779 11784 
2995 2990 
12460 12455 
11702 11698 
2980 2970 
10505 10512 
2859 2855 
2827 2821 
11651 11671 
10433 10441 
14035 2920 
3162 3166 
10371 10375 
10293 10289 
10362 10366 
10320 10324 
4983 4990 
9006 9001 
7289 4342 
7289 4340 
7289 2 
7289 3 
7289 1 
8977 8981 
8939 8935 
425 429 
8909 8902 
8912 8901 
2 9065 
7284 5 
7273 7266 
7274 7270 
4374 4370 
8802 8807 
8803 8807 
8801 8796 
7953 7978 
7070 7061 
9529 9524 
7960 7956 
9591 9600 
2129 2097 
222 13343 
6935 6921 
1710 1715 
9319 9326 
2183 2189 
1347 1343 
131 2163 
575 579 
3763 3759 
9363 9349 
164 172 
3714 3728 
11303 11307 
11250 11242 
9241 9245 
5289 5293 
672 676 
11191 11196 
710 714 
675 663 
2226 2239 
5272 5277 
9185 9189 
9198 9194 
805 809 
1902 1906 
1902 7685 
799 7653 
7799 7803 
1821 1826 
7674 796 
8956 8951 
1299 291 
1299 1700 
1299 14330 
1299 14328 
1300 14330 
1300 14328 
6041 4676 
6041 9065 
6041 9066 
6041 9064 
7288 4342 
7288 4340 
7288 6043 
7288 4677 
7288 4675 
7288 6041 
7288 2 
7288 9065 
7288 3 
7288 1 
7288 9066 
7288 9064 
7290 4342 
7290 4340 
7290 6043 
7290 4677 
7290 4675 
7290 6041 
7290 2 
7290 9065 
7290 3 
7290 1 
7290 9066 
7290 9064 
6043 4677 
6043 4675 
6043 4676 
6043 9065 
6043 9066 
6043 9064 
4677 4341 
4677 6041 
4677 9066 
4677 9064 
4675 4341 
4675 6041 
4675 9066 
4675 9064 
4676 9066 
4676 9064 
4676 6042 
4341 4676 
4341 9066 
4341 9064 
4342 4677 
4342 4675 
4342 3 
4342 1 
4342 9066 
4342 9064 
4340 4677 
4340 4675 
4340 3 
4340 1 
4340 9066 
4340 9064 
1268 1264 
5746 5741 
9065 3 
9065 1 
9065 6042 
9066 6042 
9064 6042 
3 9066 
3 9064 
1 9066 
1 9064 
13125 13129 
13090 13098 
1455 1462 
13196 5563 
10836 10832 
14987 14994 
14973 14956 
6235 6240 
6245 6264 
1397 13302 
3827 3831 
12833 12804 
12833 12805 
14925 14920 
6451 6345 
6447 6451 
10715 10719 
6306 6310 
6309 12554 
8552 8556 
12868 12760 
12906 12922 
12889 12885 
12700 12709 
8557 8552 
12919 12923 
12743 10685 
10620 12717 
8472 8479 
8474 8331 
10548 9069 
10572 10576 
8524 9110 
10664 15353 
10749 10755 
2458 2454 
11146 12952 
15489 10751 
15382 15387 
2424 2428 
315 311 
8165 8172 
14760 308 
8106 8096 
14730 14726 
5997 5991 
5985 5981 
14588 14592 
11444 11448 
6590 970 
4190 4186 
13697 13693 
1013 1008 
3421 3416 
13880 13875 
4786 4846 
4787 4846 
13602 13596 
8607 8603 
11612 11608 
3104 3108 
6685 6681 
7432 7436 
4887 4891 
290 8228 
290 8226 
290 1701 
290 1699 
289 1299 
289 8228 
289 8226 
289 1700 
289 14330 
289 14328 
289 1701 
289 1699 
291 8228 
291 8226 
291 1700 
291 14330 
291 14328 
291 1701 
291 1699 
300 304 
1701 8227 
1701 14333 
1701 14331 
1701 1301 
1699 8225 
1699 8227 
1699 14333 
1699 14331 
1699 1301 
1700 1300 
1700 14330 
1700 14328 
1700 1301 
292 1700 
8228 14329 
8228 14332 
8228 14330 
8228 14328 
8228 1701 
8228 1699 
8228 14333 
8228 14331 
14330 1701 
14330 1699 
14330 14333 
14330 14331 
14330 1301 
8227 14333 
8227 14331 
8226 14329 
8226 14332 
8226 14330 
8226 14328 
8226 1701 
8226 1699 
8226 14333 
8226 14331 
14328 1701 
14328 1699 
14328 14333 
14328 14331 
14328 1301 
14333 1301 
14331 1301 
14329 14332 
14329 14333 
14329 14331 
14332 8227 
14277 14281 
14497 14493 
13066 13071 
13049 5809 
11923 11928 
6401 6394 
6395 6391 
3279 3275 
6387 10999 
11841 11837 
12432 12436 
6770 6792 
3454 3459 
12478 12485 
8413 8417 
3494 3490 
2981 2977 
2985 2981 
3198 3189 
2684 2688 
2672 2689 
8415 8316 
13955 11746 
10502 10525 
10087 10082 
2974 12139 
3190 3186 
3025 3029 
10424 10496 
2929 2937 
10104 3059 
14106 2758 
3108 3102 
6729 3077 
10360 10353 
10213 10199 
10390 15193 
10134 10126 
10256 10251 
7302 7322 
7365 4060 
4008 4015 
4018 4025 
10250 10254 
417 411 
8848 8844 
9586 9594 
8803 7124 
9390 9383 
9396 9400 
540 544 
7148 7162 
7055 7051 
7941 550 
8719 8724 
1375 1370 
2138 2083 
9341 9335 
9321 9317 
13378 13383 
13387 13383 
11271 11265 
8689 8685 
3662 3658 
7786 11203 
640 7542 
639 7541 
4318 4312 
5259 13416 
13485 13481 
2247 2289 
7769 7765 
1958 1836 
1861 1854 
7702 7708 
7707 7690 
5130 5126 
7735 7731 
1300 1700 
4677 9066 
4677 9064 
4677 4341 
4677 7289 
4677 4342 
4677 4340 
4677 7288 
4677 7290 
6041 4677 
6041 4675 
6041 9066 
6041 9064 
6041 7288 
6041 7290 
6043 4677 
6043 4675 
6043 9066 
6043 9064 
6043 7288 
6043 7290 
4676 6041 
4676 6043 
4676 9066 
4676 9064 
4676 4341 
4675 9066 
4675 9064 
4675 4341 
4675 7289 
4675 4342 
4675 4340 
4675 7288 
4675 7290 
6042 7288 
6042 7290 
6042 2 
4666 4670 
7289 4342 
7289 4340 
7289 3 
7289 1 
3 9065 
1 9065 
7288 3 
7288 1 
7288 9065 
7288 2 
7290 3 
7290 1 
7290 9065 
7290 2 
9065 2 
9066 4341 
9066 4342 
9066 4340 
9066 7288 
9066 7290 
9064 4341 
9064 4342 
9064 4340 
9064 7288 
9064 7290 
4342 7288 
4342 7290 
4342 3 
4342 1 
4342 9065 
4340 7288 
4340 7290 
4340 3 
4340 1 
4340 9065 
1624 1628 
8870 8874 
1599 1594 
1604 1598 
20 24 
5533 5537 
1565 1558 
13181 13177 
4529 4525 
1141 4437 
4486 4482 
6098 4482 
5567 5573 
10891 10887 
6134 56 
4473 4467 
4479 4464 
4463 4459 
4461 4465 
10829 10824 
6975 6898 
6972 6976 
6176 6172 
6818 6814 
12700 10798 
12561 12557 
13277 13281 
13275 13271 
10611 12707 
8543 8550 
12919 12927 
10767 10763 
3862 10579 
3867 3871 
10631 10635 
15111 15144 
15345 15349 
9177 9173 
2376 12957 
9176 15118 
3894 10406 
15170 15322 
11070 2539 
2323 2318 
2312 2308 
4000 4012 
15245 15241 
5982 5972 
3282 3308 
3308 3279 
3345 11514 
11444 11440 
3367 3362 
1018 1022 
13536 13532 
6607 6612 
4268 4279 
12067 3133 
4293 4289 
4782 4787 
4833 4819 
13676 4745 
4881 4885 
291 8228 
291 8226 
291 1700 
291 1701 
291 1699 
289 8228 
289 8226 
289 1700 
289 1701 
289 1699 
1299 14330 
1299 14328 
1299 291 
1299 289 
1299 1700 
1700 1301 
290 8228 
290 8226 
290 8227 
290 1701 
290 1699 
8228 14332 
8228 1701 
8228 1699 
8228 14333 
8228 14331 
1701 14333 
1701 14331 
1701 1301 
1699 14333 
1699 14331 
1699 1301 
14330 291 
14330 289 
14330 8228 
14330 8226 
14330 1300 
14330 1700 
14330 1701 
14330 1699 
14330 14333 
14330 14331 
14330 1301 
14328 291 
14328 289 
14328 8228 
14328 8226 
14328 1300 
14328 1700 
14328 1701 
14328 1699 
14328 14333 
14328 14331 
14328 1301 
8226 14332 
8226 1701 
8226 1699 
8226 14333 
8226 14331 
8227 1699 
14333 1301 
14331 1301 
14332 8227 
14329 8228 
14329 8226 
14329 14332 
14329 14333 
14329 14331 
5757 5763 
5778 13067 
14534 14527 
1647 1643 
14281 14285 
11970 11963 
10923 10927 
12331 12339 
6396 6390 
11838 12209 
12353 12346 
12354 12350 
6519 6524 
14205 14194 
3251 3256 
11016 2680 
6576 6566 
14005 14015 
3004 3014 
14122 14126 
3026 3031 
3035 3039 
8237 14086 
10158 10162 
10458 10462 
10461 10457 
7499 7503 
4082 4078 
2751 2595 
10200 10204 
7336 4063 
7328 7308 
414 418 
4676 9064 
4676 9066 
4676 4342 
4676 4340 
4676 4341 
4677 6041 
4677 6043 
4677 9064 
4677 9066 
4677 4342 
4677 4340 
4677 7288 
4677 7290 
4675 6041 
4675 6043 
4675 9064 
4675 9066 
4675 4342 
4675 4340 
4675 7288 
4675 7290 
9027 9005 
7289 4677 
7289 4675 
7289 4342 
7289 4340 
7289 1 
7289 3 
7287 3 
1 9065 
3 9065 
4342 7288 
4342 7290 
4342 1 
4342 3 
4342 9065 
4340 7288 
4340 7290 
4340 1 
4340 3 
4340 9065 
4341 9065 
9065 2 
7288 1 
7288 3 
7288 9065 
7290 1 
7290 3 
7290 9065 
7244 7260 
7205 7201 
9437 9433 
8003 8768 
7180 7184 
8769 8776 
9482 9486 
224 215 
9548 9552 
8746 13354 
11369 11374 
13348 13344 
131 127 
13307 13298 
1713 1717 
11378 11393 
11378 11394 
2045 2049 
11385 11381 
1729 9295 
3709 3714 
5297 5302 
5328 5332 
8685 8681 
1702 4338 
4339 1703 
4339 1702 
4339 1704 
1704 4338 
11315 11311 
1727 9304 
11275 11279 
13490 13494 
13384 13388 
13393 13397 
8701 8687 
7551 7542 
4324 4318 
9235 5281 
618 622 
7786 7792 
7788 7792 
1960 1964 
5227 5221 
1890 1894 
7519 3923 
3617 4680 
3617 4678 
3616 4679 
4680 3616 
4678 3616 
4679 3615 
4971 4975 
6041 9064 
6041 9066 
6041 7288 
6041 7290 
6043 9064 
6043 9066 
6043 7288 
6043 7290 
9064 6042 
9064 4342 
9064 4340 
9064 7288 
9064 7290 
9064 4341 
14810 14816 
14793 14799 
14781 14787 
14808 14821 
9066 6042 
9066 4342 
9066 4340 
9066 7288 
9066 7290 
9066 4341 
4598 1620 
13123 13119 
1607 13127 
5713 5698 
1551 1561 
14884 14889 
10881 10885 
1464 35 
6093 6088 
4424 4420 
13216 13220 
12599 12603 
4492 4496 
4471 6118 
6217 6221 
6237 6231 
6274 5579 
12642 12646 
6419 6423 
14990 14994 
12853 12857 
6822 6829 
6151 6147 
8381 6469 
12547 12541 
12880 1411 
12726 12736 
12731 10693 
8336 11048 
10716 10720 
12703 12699 
11034 8335 
11034 8334 
12682 10785 
12546 12542 
12931 12935 
10690 10685 
11137 11132 
15116 3886 
2363 12949 
15513 15517 
3897 3902 
15178 10395 
9196 9172 
2325 2441 
15314 15319 
15419 15423 
2298 2302 
3940 4011 
5024 5020 
5909 5905 
5983 5873 
14682 14678 
1102 1093 
13761 13757 
13763 13759 
3442 3438 
4274 4278 
4231 4197 
13516 13521 
12031 12027 
13550 4213 
730 726 
13700 13695 
8601 8605 
8602 8638 
13685 13689 
11588 12060 
4145 4150 
741 746 
13604 13598 
13663 13667 
785 779 
7469 7464 
290 8228 
290 8226 
290 1701 
290 1699 
290 8227 
8228 14332 
8228 1701 
8228 1699 
8228 14333 
8228 14331 
8226 14332 
8226 1701 
8226 1699 
8226 14333 
8226 14331 
291 1299 
291 1300 
291 14328 
291 14330 
291 8228 
291 8226 
291 1701 
291 1699 
289 1300 
289 14328 
289 14330 
289 8228 
289 8226 
289 1701 
289 1699 
1299 289 
1299 14328 
1299 14330 
1701 8227 
1701 14333 
1701 14331 
1699 8227 
1699 14333 
1699 14331 
14333 14329 
14333 1700 
14331 14329 
14331 1700 
14330 8228 
14330 8226 
14330 1301 
14330 1701 
14330 1699 
14330 14333 
14330 14331 
14328 8228 
14328 8226 
14328 1301 
14328 1701 
14328 1699 
14328 14333 
14328 14331 
1301 1701 
1301 1699 
1301 14333 
1301 14331 
1301 1700 
1300 14328 
1300 14330 
1300 1701 
1300 1699 
14332 14329 
8227 14333 
8227 14331 
8227 1700 
14350 14302 
5739 5762 
5788 5792 
5682 14287 
14276 14280 
5865 5861 
12979 12975 
12332 12327 
12386 12499 
12410 10988 
12499 12388 
6741 6745 
11901 12345 
12504 12495 
6778 6763 
6511 6521 
3236 3231 
12348 11899 
11825 11819 
14162 14168 
14162 11871 
8403 8409 
8401 8409 
3522 3509 
3473 3212 
2671 2667 
2820 2826 
2703 2794 
961 957 
10052 10056 
10562 10554 
10562 10557 
10563 10558 
13970 11745 
2977 2982 
2976 2980 
2980 2984 
2992 3042 
2840 2844 
8625 8621 
4099 4095 
3993 4000 
10170 10166 
6732 6737 
6731 6735 
10136 10132 
10229 10338 
7319 7326 
7331 7335 
7417 7413 
10324 10330 
7387 7382 
4028 4033 
307 8945 
437 442 
431 424 
423 431 
4677 6042 
4677 7289 
4677 9064 
4677 9066 
4677 6043 
4677 6041 
4677 4342 
4677 4340 
4677 7288 
4677 7290 
4675 6042 
4675 7289 
4675 9064 
4675 9066 
4675 6043 
4675 6041 
4675 4342 
4675 4340 
4675 7288 
4675 7290 
7289 4341 
7289 4342 
7289 4340 
7289 3 
7289 1 
3 9065 
1 9065 
7288 3 
7288 1 
7288 9065 
7290 3 
7290 1 
7290 9065 
4341 3 
4341 1 
4341 2 
4342 7288 
4342 7290 
4342 3 
4342 1 
4342 2 
4342 9065 
4340 7288 
4340 7290 
4340 3 
4340 1 
4340 2 
4340 9065 
2 9065 
9064 6043 
9064 6041 
9064 4342 
9064 4340 
9064 7288 
9064 7290 
4676 6042 
4676 9064 
4676 9066 
4676 4342 
4676 4340 
9066 6043 
9066 6041 
9066 4342 
9066 4340 
9066 7288 
9066 7290 
4368 4372 
7946 7942 
7942 7947 
6948 6944 
8733 8737 
3806 587 
1725 1721 
1059 1055 
6984 6988 
1748 1752 
197 140 
141 145 
1332 13370 
603 5332 
611 607 
2014 2008 
11276 11254 
9259 183 
5289 11203 
3653 3648 
1978 1974 
13419 13415 
7798 7794 
7621 7633 
1965 1960 
3630 3636 
4307 4684 
1858 1865 
3615 4680 
3615 4679 
3617 4680 
793 789 
7678 7674 
7737 5137 
7505 5012 
5098 5102 
7506 5010 
6042 9064 
6042 9066 
6043 7288 
6043 7290 
6041 7288 
6041 7290 
1617 1613 
4576 4581 
6070 1513 
1564 1560 
10950 10954 
4565 4556 
21 4531 
4409 4404 
1142 1148 
13230 13236 
13182 14959 
10857 12592 
4475 46 
4464 4458 
6235 6231 
10876 10866 
6322 6326 
12587 12410 
7095 7054 
1428 1422 
564 1403 
567 1406 
12816 12820 
6463 6467 
6310 6314 
6777 6784 
11045 11040 
15074 15079 
5333 5329 
15051 15055 
11107 11103 
8465 8461 
10685 10680 
14071 14058 
8485 8291 
8562 3878 
14059 14063 
14058 14072 
7596 3903 
15155 15151 
15179 15187 
2397 2401 
7325 7329 
14700 14694 
11463 11459 
13793 13789 
1096 1091 
13795 13789 
13775 13771 
1029 6590 
1016 1010 
13750 13754 
13534 13530 
8630 957 
8642 8629 
4210 4204 
12028 12032 
701 694 
4281 4213 
4714 4709 
11641 11645 
6708 6701 
752 756 
6660 7648 
844 831 
13628 13632 
14329 291 
14329 289 
14329 1299 
14330 8228 
14330 8226 
14330 1299 
14330 1300 
14330 1701 
14330 1699 
14330 1301 
14328 8228 
14328 8226 
14328 1299 
14328 1300 
14328 1701 
14328 1699 
14328 1301 
290 8227 
291 14330 
291 14328 
291 8227 
291 8228 
291 8226 
291 1299 
291 1701 
291 1699 
289 14330 
289 14328 
289 8227 
289 8228 
289 8226 
289 1299 
289 1701 
289 1699 
8228 14332 
8228 1701 
8228 1699 
8228 1301 
8228 14333 
8228 14331 
8226 14332 
8226 1701 
8226 1699 
8226 1301 
8226 14333 
8226 14331 
1299 1701 
1299 1699 
1300 1701 
1300 1699 
1300 1700 
1301 14333 
1301 14331 
1301 1700 
14332 1301 
8227 1701 
8227 1699 
8227 14333 
8227 14331 
8225 14333 
8225 14331 
1701 1301 
1701 14333 
1701 14331 
1699 1301 
1699 14333 
1699 14331 
14333 1700 
14331 1700 
14773 14783 
14361 14357 
5951 14438 
14520 14492 
14537 14532 
5900 14546 
5804 5808 
13014 13018 
1214 1218 
1208 1202 
1182 5468 
12331 12327 
12306 12333 
14609 3292 
6402 6370 
12396 10984 
12369 12365 
14160 14164 
3233 3258 
11015 11010 
6461 8393 
8257 8253 
11869 14180 
14183 14187 
11866 11861 
3451 10052 
11761 11755 
3201 3197 
2671 2666 
14185 14189 
12458 8424 
2711 2707 
3448 11673 
10060 11679 
2791 2739 
6709 6701 
2930 2947 
2889 2899 
3088 3084 
10378 10374 
10296 10292 
3069 3061 
7455 7462 
7446 7458 
7453 7457 
10261 10257 
8966 8955 
8902 8906 
8933 8942 
7289 4342 
7289 4340 
7289 1 
7289 3 
4342 9064 
4342 9066 
4342 7290 
4342 7288 
4342 1 
4342 3 
4342 9065 
4342 2 
4340 9064 
4340 9066 
4340 7290 
4340 7288 
4340 1 
4340 3 
4340 9065 
4340 2 
4675 6043 
4675 6041 
4675 7289 
4675 4342 
4675 4340 
4675 9064 
4675 9066 
4675 7290 
4675 7288 
4677 6043 
4677 6041 
4677 7289 
4677 4342 
4677 4340 
4677 9064 
4677 9066 
4677 7290 
4677 7288 
1 9065 
3 9065 
9065 4341 
9065 2 
9065 9054 
9064 7290 
9064 7288 
9064 6042 
9064 4341 
4676 4342 
4676 4340 
4676 9064 
4676 9066 
4676 4341 
4341 2 
9066 7290 
9066 7288 
9066 6042 
9066 4341 
9455 9451 
476 472 
8814 8753 
1468 1463 
8807 8802 
7161 7165 
8789 7138 
7086 7090 
6947 6939 
2129 9480 
9397 9401 
9490 9485 
2131 9482 
9553 9558 
6939 6944 
2110 2119 
521 525 
3773 3777 
9332 9328 
2173 2177 
2174 2179 
7882 7892 
7893 1328 
574 5304 
3768 3752 
6989 6984 
11325 11321 
167 173 
1330 1325 
590 607 
11256 11225 
3713 11236 
11238 11245 
8594 8600 
7544 7540 
9289 9283 
649 675 
7536 7529 
4316 4320 
13489 806 
7755 7761 
1931 1927 
1918 1922 
1916 1924 
3617 4680 
3617 4679 
3617 4678 
3615 4680 
3615 4679 
3615 4678 
3616 4680 
3616 4679 
3616 4678 
7722 7517 
7715 7720 
7518 7514 
763 4684 
5084 5080 
14802 14829 
4661 4667 
4655 4651 
1629 1625 
6043 9064 
6043 9066 
6043 7290 
6043 7288 
6041 9064 
6041 9066 
6041 7290 
6041 7288 
6042 9063 
6042 9065 
7290 6042 
7290 1 
7290 3 
7290 9065 
7288 6042 
7288 1 
7288 3 
7288 9065 
4650 4646 
1264 1256 
5761 5769 
13091 13095 
13088 13093 
4632 4628 
4633 4628 
13117 5716 
5624 5618 
8855 1473 
1472 1485 
5517 5513 
4490 29 
14904 6241 
13195 10842 
12613 5591 
6109 6113 
13197 13201 
12574 12569 
6890 6886 
6148 6155 
6271 6266 
14969 10805 
10795 12668 
12535 12531 
1390 1385 
1418 1412 
58 12815 
12691 12685 
8529 8534 
8353 6298 
11028 8329 
10732 10728 
11042 8296 
11041 8301 
6859 8550 
8497 8493 
10739 10729 
7836 7840 
8626 10542 
10687 10692 
12944 12950 
15095 2362 
7814 2386 
15132 15147 
10412 15194 
10414 15194 
2392 2397 
3890 3895 
10394 10388 
15439 2438 
15442 15377 
2531 2538 
9168 9172 
5056 5048 
5051 5043 
8149 8155 
8146 8142 
14695 14690 
6033 6040 
5889 5895 
5865 14577 
1111 1105 
1097 1093 
11537 11542 
3655 3650 
4192 4235 
13542 13546 
13555 13561 
4163 4159 
718 703 
917 4136 
11649 3113 
12075 12080 
3634 3630 
3629 3634 
4293 4701 
13641 4856 
13639 4853 
6683 898 
830 7505 
7308 7313 
7458 7451 
290 8228 
290 8226 
290 8227 
290 1698 
290 1701 
290 1699 
291 8228 
291 8226 
291 14329 
291 14328 
291 1701 
291 1699 
291 14330 
289 8228 
289 8226 
289 14329 
289 14328 
289 1701 
289 1699 
289 14330 
8228 14328 
8228 14332 
8228 1301 
8228 1701 
8228 1699 
8228 14330 
8228 14333 
8228 14331 
8226 14328 
8226 14332 
8226 1301 
8226 1701 
8226 1699 
8226 14330 
8226 14333 
8226 14331 
294 303 
14330 14333 
14330 14331 
14330 1300 
14330 1299 
14328 1301 
14328 1701 
14328 1699 
14328 14333 
14328 14331 
14328 1300 
14328 1299 
1300 14325 
8227 14332 
8227 1701 
8227 1699 
8227 14333 
8227 14331 
8227 1700 
1301 14330 
1301 14333 
1301 14331 
1700 1299 
14332 1301 
1701 14330 
1701 14333 
1701 14331 
1701 1299 
1699 14330 
1699 14333 
1699 14331 
1699 1299 
14333 1300 
14333 1700 
14333 1299 
14331 1300 
14331 1700 
14331 1299 
8212 1664 
14390 14395 
11992 12968 
5690 5671 
14468 13004 
11990 12969 
6914 1116 
6759 6754 
6835 6830 
6496 6829 
12439 12445 
3266 3260 
6524 6528 
962 958 
973 6565 
10504 10510 
12157 11783 
8246 8242 
13969 13973 
10513 10505 
2653 2649 
14085 8239 
945 10528 
12126 12122 
3035 3039 
10423 10417 
2885 2890 
2769 2773 
3081 3077 
4076 4071 
4076 4072 
10460 10465 
10304 10300 
10233 10347 
3941 7309 
7429 7425 
4030 4037 
4032 4036 
4009 4013 
8943 8950 
8108 8122 
341 345 
3 9065 
4342 7290 
4342 7288 
4342 9066 
4342 9064 
4342 3 
4342 1 
4342 2 
4342 9065 
1 9065 
7289 4342 
7289 4340 
7289 1 
4340 7290 
4340 7288 
4340 9066 
4340 9064 
4340 3 
4340 1 
4340 2 
4340 9065 
2 9065 
7281 9044 
7231 7235 
7267 7263 
4384 4400 
7984 7980 
7191 7197 
7111 7054 
7086 7090 
9537 9544 
7142 553 
7034 7030 
507 512 
99 94 
9351 9346 
147 143 
1016 1025 
138 13365 
13365 141 
127 123 
124 8715 
7890 7897 
1374 1370 
1725 1729 
8723 2200 
11287 11283 
610 616 
13492 13488 
9258 2232 
2248 2252 
691 7611 
5258 13418 
13414 13418 
9232 9228 
1893 7565 
3617 4679 
3617 4678 
3617 4680 
4678 3616 
4680 3616 
3615 4679 
3615 4678 
3615 4680 
1908 1912 
5201 5190 
4679 3616 
752 757 
1854 1847 
1284 14802 
14783 14778 
1620 14836 
9065 6042 
9066 4341 
9066 6041 
9066 6043 
9066 6042 
9064 4341 
9064 6041 
9064 6043 
9064 6042 
4676 9066 
4676 9064 
4676 6041 
4676 6043 
7290 9066 
7290 9064 
7290 6041 
7290 6043 
7290 3 
7290 1 
7290 9065 
7290 6042 
7288 9066 
7288 9064 
7288 6041 
7288 6043 
7288 3 
7288 1 
7288 9065 
7288 6042 
4677 7289 
4677 4342 
4677 4340 
4677 7290 
4677 7288 
4677 9066 
4677 9064 
4677 6041 
4677 6043 
4675 7289 
4675 4342 
4675 4340 
4675 7290 
4675 7288 
4675 9066 
4675 9064 
4675 6041 
4675 6043 
4673 4344 
4341 2 
4341 9065 
4616 4612 
1242 1224 
5698 5702 
1575 1552 
13132 13128 
13129 13133 
13156 13152 
4527 4531 
1476 1529 
4560 4555 
6062 1547 
10878 10855 
4436 4443 
6119 6124 
7123 88 
1436 1426 
51 56 
6182 6176 
12829 6139 
5401 5397 
6148 6156 
6148 6155 
10816 14969 
10816 14967 
10814 14969 
12418 12554 
12530 12444 
13249 15037 
6481 6477 
14976 10729 
585 593 
13285 1304 
6475 11031 
11038 8246 
6847 6852 
12746 12752 
12744 12739 
11100 8540 
10644 10654 
10775 10771 
8461 8457 
8455 8451 
3852 3847 
10570 10566 
11135 11139 
11087 9120 
8296 8486 
9117 9113 
2516 2543 
2518 2543 
15139 9146 
15352 15348 
15156 15160 
9153 9147 
15439 15434 
15396 15400 
9178 9168 
5053 5045 
7341 7336 
15263 5024 
8159 8165 
307 14777 
14694 14690 
6021 5921 
14629 14624 
6597 6601 
983 987 
13862 12028 
12034 12030 
4255 4246 
4200 4227 
13700 4235 
3399 11574 
6626 4149 
12001 12006 
4816 4790 
4816 4792 
4794 13648 
13641 13636 
4847 4854 
4746 4742 
291 14330 
291 14328 
291 8228 
291 8226 
291 1701 
291 1699 
291 14329 
289 14330 
289 14328 
289 8228 
289 8226 
289 1701 
289 1699 
289 14329 
1701 8227 
1701 14329 
1701 14333 
1701 14331 
1699 8227 
1699 14329 
1699 14333 
1699 14331 
290 8228 
290 8226 
290 1698 
290 1700 
290 1701 
290 1699 
290 8227 
1700 8227 
8227 14333 
8227 14331 
8227 14332 
14329 1299 
14330 8228 
14330 8226 
14330 1301 
14330 1701 
14330 1699 
14330 14333 
14330 14331 
14330 1300 
14330 1299 
14328 8228 
14328 8226 
14328 1301 
14328 1701 
14328 1699 
14328 14333 
14328 14331 
14328 1300 
14328 1299 
8228 1301 
8228 1701 
8228 1699 
8228 14333 
8228 14331 
8228 14332 
8226 1301 
8226 1701 
8226 1699 
8226 14333 
8226 14331 
8226 14332 
14333 1300 
14333 1299 
14331 1300 
14331 1299 
1301 14333 
1301 14331 
1301 14332 
1669 1665 
1660 14372 
14432 14437 
14536 5949 
12987 12983 
12969 11992 
11992 12970 
5687 5683 
5803 14291 
5832 5828 
12970 11990 
11984 11975 
11978 11984 
14258 14262 
10892 10883 
1197 1193 
1198 1192 
10929 10957 
10848 10852 
14229 12268 
3256 3265 
6743 6833 
6357 6481 
11842 11848 
14209 14205 
11855 10992 
11865 11860 
11890 11885 
12449 12453 
6555 973 
8248 8260 
6851 6847 
2984 11807 
3610 3181 
8319 8256 
8644 8627 
13956 13916 
2876 2871 
3006 3010 
2532 2766 
906 900 
4057 4061 
7481 7397 
4036 7363 
401 397 
4370 8911 
9024 453 
9009 9013 
7221 7226 
9457 9453 
7224 7994 
7224 7992 
4385 8812 
7966 7977 
7931 13341 
9366 2144 
9368 9363 
2161 2168 
13351 524 
13368 13374 
2029 11307 
211 180 
11218 645 
7891 1331 
2047 2051 
13520 13507 
647 641 
2000 1995 
2009 1968 
9279 9275 
2006 1780 
5235 5231 
5236 5231 
9251 9255 
9243 2251 
638 634 
8591 7607 
1947 1951 
5250 5254 
2270 7795 
4338 4678 
4338 4680 
3617 4678 
3617 4680 
3617 4679 
4339 3617 
4339 3615 
4339 4678 
4339 4680 
4337 3616 
4337 3617 
4337 3615 
4337 4678 
4337 4680 
3615 4678 
3615 4680 
3615 4679 
3616 4339 
3616 4338 
3616 4678 
3616 4680 
1842 1846 
13435 13441 
802 798 
5185 5181 
7720 7724 
769 4946 
4948 4952 
4982 4978 
7289 4341 
7289 4340 
7289 4342 
7289 4677 
7289 4675 
7289 1 
4341 4677 
4341 4675 
1621 14823 
4677 7290 
4677 7288 
4677 6043 
4677 6041 
4677 9066 
4677 9064 
4675 7290 
4675 7288 
4675 6043 
4675 6041 
4675 9066 
4675 9064 
6043 9066 
6043 9064 
6041 9066 
6041 9064 
3 7290 
3 7288 
3 6043 
3 6041 
3 6042 
2 7290 
2 7288 
2 9065 
2 6042 
7290 9065 
7290 6043 
7290 6041 
7290 9066 
7290 9064 
7290 6042 
7288 9065 
7288 6043 
7288 6041 
7288 9066 
7288 9064 
7288 6042 
9066 6042 
9064 6042 
4340 4677 
4340 4675 
4340 1 
4340 7290 
4340 7288 
4340 9065 
4340 9066 
4340 9064 
4342 4677 
4342 4675 
4342 1 
4342 7290 
4342 7288 
4342 9065 
4342 9066 
4342 9064 
9065 6042 
1 7290 
1 7288 
1 9065 
4676 6043 
4676 6041 
4676 9066 
4676 9064 
4676 6044 
4628 4624 
5698 5707 
5561 5565 
1474 1479 
5539 4459 
4515 4511 
4506 4510 
6123 6255 
6129 14922 
6282 6288 
8369 8373 
1375 13282 
15045 15049 
12688 10732 
6467 6463 
3757 3761 
12866 12780 
12737 12733 
7861 7868 
15064 15068 
12771 12767 
8537 8547 
8511 8515 
11074 11068 
8455 8467 
8239 8235 
7843 12966 
15087 607 
3858 3852 
12909 11171 
8527 8521 
11091 11084 
8293 11067 
15466 15472 
7799 2276 
2394 2398 
9074 9078 
12943 2330 
9148 15334 
15346 15339 
15344 9151 
15180 15184 
5036 5031 
330 325 
14737 14733 
8097 8106 
378 8167 
14766 14761 
14765 14761 
8126 8146 
5908 5912 
6009 6005 
8088 8084 
5995 5867 
14672 14668 
14672 14667 
14622 14618 
11493 11502 
11502 11496 
3340 3306 
3346 3342 
6566 6562 
3411 3404 
6585 6581 
3701 4202 
13715 13719 
6615 6619 
3435 3440 
4276 4272 
4849 4844 
792 787 
752 757 
886 882 
4977 4981 
856 863 
289 14330 
289 14328 
289 8228 
289 8226 
289 1700 
289 1699 
289 1701 
291 14330 
291 14328 
291 8228 
291 8226 
291 1700 
291 1699 
291 1701 
302 306 
290 8228 
290 8226 
290 1700 
290 1699 
290 1701 
290 8227 
1699 8227 
1699 14333 
1699 14331 
1701 8227 
1701 14333 
1701 14331 
8228 1301 
8228 1699 
8228 1701 
8228 14333 
8228 14331 
8228 14332 
14330 8228 
14330 8226 
14330 1301 
14330 1699 
14330 1701 
14330 14333 
14330 14331 
14330 1299 
14328 8228 
14328 8226 
14328 1301 
14328 1699 
14328 1701 
14328 14333 
14328 14331 
8226 1301 
8226 1699 
8226 1701 
8226 14333 
8226 14331 
8226 14332 
14333 1300 
14333 1299 
1301 14333 
1301 14331 
1301 14332 
14331 1300 
14331 1299 
8227 14333 
8227 14331 
8227 14332 
8227 8223 
14332 1300 
14425 14421 
13038 13043 
14515 14510 
5842 5848 
14243 13017 
14271 14266 
12319 12303 
5492 5488 
12314 12362 
10974 10979 
1100 6763 
5479 5483 
3225 3221 
3557 3562 
6501 6795 
11843 11839 
12225 12231 
12236 12241 
14168 14164 
14167 14163 
6526 960 
3449 3444 
11702 11677 
3040 3044 
2736 2635 
2724 2730 
12096 12092 
3135 3139 
4069 4065 
10175 10180 
10379 10374 
10377 10381 
10204 10334 
3066 3062 
7427 7423 
3096 3090 
10250 10245 
7405 7376 
8954 8950 
8095 8107 
9010 9006 
7289 4340 
7289 4342 
4341 7289 
8075 8080 
469 465 
7191 7187 
6977 6981 
1721 1717 
214 9557 
13373 13378 
13358 13362 
9353 9333 
2215 11225 
11244 11249 
13369 5298 
11212 11216 
11280 11302 
9300 9304 
2027 2032 
11203 2267 
1977 1983 
2248 2252 
5219 5215 
7576 7585 
1947 4330 
3616 4678 
811 806 
5203 5194 
1890 1894 
4339 4680 
4337 4680 
4678 3615 
3615 4679 
3615 4680 
4679 4339 
4679 4337 
5112 5116 
5101 4997 
4676 9064 
4676 9066 
4676 6041 
4676 6043 
4676 6042 
9065 4676 
9065 4340 
9065 4342 
4675 9065 
4675 7289 
4675 7290 
4675 4340 
4675 4342 
4675 7288 
4675 9064 
4675 9066 
4675 6041 
4675 6043 
4677 9065 
4677 7289 
4677 7290 
4677 4340 
4677 4342 
4677 7288 
4677 9064 
4677 9066 
4677 6041 
4677 6043 
4588 4583 
1624 14820 
6041 2 
7288 9064 
7288 9066 
7288 6041 
7288 6043 
7288 2 
7290 4340 
7290 4342 
7290 9064 
7290 9066 
7290 6041 
7290 6043 
7290 2 
6043 2 
9064 6041 
9064 6043 
9064 6042 
9064 2 
9064 3 
9064 1 
6044 2 
6042 2 
6042 3 
6042 1 
9066 6041 
9066 6043 
9066 6042 
9066 2 
9066 3 
9066 1 
4340 7288 
4340 9064 
4340 9066 
4342 7288 
4342 9064 
4342 9066 
4657 4668 
4641 4609 
1618 14824 
14824 14828 
4566 4570 
4620 4625 
1225 1220 
1532 1528 
5713 5636 
13163 13167 
4553 4549 
4412 5529 
6090 6111 
1122 5518 
1459 1454 
6096 6101 
1447 1442 
4470 7055 
6199 6193 
6351 6347 
10812 10831 
6311 12554 
1384 1380 
13245 6182 
6180 6175 
8353 8349 
10782 10775 
10780 10784 
10751 10785 
12736 10702 
8408 8241 
5328 587 
7854 7862 
11055 11059 
10590 10576 
12932 2393 
15481 9126 
2532 2536 
7814 7807 
9129 15499 
15337 9159 
5062 5011 
5025 5032 
8175 8171 
326 333 
14772 14763 
14766 14762 
14710 14699 
5879 5875 
14604 14599 
11458 11447 
13751 13756 
1016 1020 
992 987 
6585 6589 
11401 11395 
13869 13865 
4212 4208 
6633 13899 
13890 13895 
4715 4711 
3113 3108 
4699 4706 
4799 4794 
7630 7643 
882 878 
7500 7505 
3096 3092 
4911 4929 
7456 7437 
289 8228 
289 8226 
289 14330 
289 14328 
289 1700 
289 1699 
289 1701 
291 8228 
291 8226 
291 14330 
291 14328 
291 1700 
291 1699 
291 1701 
290 8227 
290 8228 
290 8226 
290 1699 
290 1701 
8228 14330 
8228 14328 
8228 1301 
8228 1699 
8228 1701 
8228 14333 
8228 14331 
8226 14330 
8226 14328 
8226 1301 
8226 1699 
8226 1701 
8226 14333 
8226 14331 
1301 14333 
1301 14331 
8227 1699 
8227 1701 
8227 14333 
8227 14331 
8227 14332 
1699 1299 
1699 14333 
1699 14331 
1699 14332 
1701 1299 
1701 14333 
1701 14331 
1701 14332 
14329 1300 
1700 1299 
1700 14329 
14330 1301 
14330 1700 
14330 1699 
14330 1701 
14330 1299 
14330 14333 
14330 14331 
14330 1300 
14328 1301 
14328 1700 
14328 1699 
14328 1701 
14328 1299 
14328 14333 
14328 14331 
14328 1300 
1299 14333 
1299 14331 
1299 14329 
1299 14332 
14333 1300 
14331 1300 
1673 14413 
5772 5768 
14434 14438 
5762 14364 
5790 5775 
10954 10959 
10939 10945 
11915 11920 
5486 6752 
6373 6377 
12464 11017 
6770 6790 
3206 3197 
12221 12227 
8646 8653 
12146 12140 
10500 10504 
10498 10504 
10494 10502 
8269 8273 
13948 13952 
13989 13996 
3466 3459 
10533 10537 
8258 14123 
14124 8258 
11651 11647 
10076 10072 
2773 2769 
10114 10120 
2619 2612 
10126 10132 
10410 2578 
10208 10216 
7315 7349 
378 398 
366 348 
8918 14784 
7207 7203 
473 469 
7257 8787 
9601 9606 
6962 6967 
2129 2123 
2154 2149 
1057 1053 
536 540 
1329 1333 
3668 3655 
182 174 
148 144 
8724 11238 
1042 1038 
1354 1318 
3760 8686 
8686 3759 
7862 7873 
1706 1702 
11249 11244 
1768 1764 
9238 9233 
3900 3905 
1963 1959 
13463 1794 
9196 9192 
3615 4680 
3615 4678 
4337 3615 
4337 4680 
4337 4678 
4338 4680 
4338 4678 
4338 3617 
3616 4680 
3616 4678 
7704 1886 
4339 4679 
3617 4339 
3617 4679 
4680 3617 
4680 4339 
4678 3617 
4678 4339 
5186 5190 
7726 5142 
3941 3950 
4601 4594 
4341 4677 
4341 4675 
4341 7289 
4677 9065 
4677 7288 
4677 7290 
4677 4342 
4677 4340 
4677 6041 
4677 6043 
4677 9064 
4677 9066 
4675 9065 
4675 7288 
4675 7290 
4675 4342 
4675 4340 
4675 6041 
4675 6043 
4675 9064 
4675 9066 
6041 9064 
6041 9066 
6041 2 
6041 3 
7288 4342 
7288 4340 
7288 6041 
7288 6043 
7288 9064 
7288 9066 
7288 1 
7288 2 
7290 4342 
7290 4340 
7290 6041 
7290 6043 
7290 9064 
7290 9066 
7290 1 
7290 2 
6043 9064 
6043 9066 
6043 2 
6043 3 
3 6042 
2 6042 
9064 1 
9064 2 
9064 6042 
9066 1 
9066 2 
9066 6042 
4342 9064 
4342 9066 
4342 1 
4340 9064 
4340 9066 
4340 1 
7289 4342 
7289 4340 
7289 1 
4676 6041 
4676 6043 
4676 9064 
4676 9066 
4676 6042 
9065 4676 
9065 4342 
9065 4340 
9059 4343 
1235 4618 
5704 5709 
5677 5681 
5677 5713 
5620 5624 
6091 6098 
6095 6091 
7056 7060 
1123 5515 
4526 4522 
1148 1144 
12592 12588 
7153 7157 
1434 1430 
4436 5446 
13215 13219 
14900 13189 
14906 6223 
13202 13196 
10830 10826 
6328 6332 
7031 7037 
6922 6911 
6238 6286 
8388 8392 
6864 6860 
6170 6166 
6296 6300 
15053 15057 
15049 15042 
6167 6162 
11088 6431 
6435 6457 
6434 6459 
581 577 
8502 8292 
7830 7825 
15479 15487 
15479 15484 
15484 15488 
2285 2280 
2452 2448 
15465 15470 
9130 9107 
3982 3956 
9170 9166 
2429 2425 
15261 15256 
14698 14702 
8201 8196 
14765 14769 
14650 14654 
14614 14608 
3322 3315 
11368 11374 
13767 13773 
1013 1007 
1013 1009 
13747 13756 
4184 4188 
13721 13859 
13864 13868 
4165 4169 
4164 4172 
994 6623 
3432 12059 
4225 4230 
4208 13486 
4268 4190 
6664 6658 
6664 6660 
12009 11570 
7604 7518 
3101 12086 
4746 4741 
7630 7510 
6708 6712 
7442 7446 
11611 11607 
4889 4875 
7321 7317 
14329 1700 
1292 1296 
290 8228 
290 8226 
290 1699 
290 1701 
290 8227 
291 14329 
291 8228 
291 8226 
291 1700 
291 1699 
291 1701 
291 14330 
291 14328 
1700 14330 
1700 14328 
1700 1299 
289 14329 
289 8228 
289 8226 
289 1700 
289 1699 
289 1701 
289 14330 
289 14328 
8228 1699 
8228 1701 
8228 14330 
8228 14328 
8228 1301 
8228 14332 
8228 14333 
8228 14331 
8226 1699 
8226 1701 
8226 14330 
8226 14328 
8226 1301 
8226 14332 
8226 14333 
8226 14331 
1699 8227 
1699 14330 
1699 14328 
1699 1299 
1699 14333 
1699 14331 
1701 8227 
1701 14330 
1701 14328 
1701 1299 
1701 14333 
1701 14331 
1299 14333 
1299 14331 
14333 1300 
14331 1300 
14330 1301 
14330 1299 
14330 14333 
14330 14331 
14330 1300 
14328 1301 
14328 1299 
14328 14333 
14328 14331 
14328 1300 
8227 14332 
8227 14333 
8227 14331 
1301 14332 
1301 14333 
1301 14331 
1680 14418 
14492 14442 
5859 5854 
5975 5979 
13045 13041 
5858 5854 
12972 12976 
5670 5660 
12994 11941 
5481 5485 
3241 11981 
14270 14266 
3544 3540 
3262 3529 
3268 3264 
3522 3230 
3527 3262 
14201 11885 
11885 11881 
11010 11014 
12446 12451 
3453 11676 
2706 14151 
14148 14142 
3502 3498 
10105 12133 
2712 2717 
14119 14123 
2937 2943 
2802 14098 
10172 10168 
3152 3056 
2631 2750 
4101 4089 
4100 4090 
10241 10248 
4034 4030 
7333 7339 
7360 7364 
14784 14788 
14765 14778 
14765 14779 
7201 7205 
7966 7978 
7252 7248 
9445 9449 
9420 9509 
7093 7089 
546 553 
208 201 
9373 9369 
202 208 
7087 7092 
8739 8731 
8743 8721 
7897 7893 
1729 9322 
157 169 
9349 2202 
2204 9293 
9288 9352 
2194 2201 
1335 1331 
180 9261 
2231 2235 
13391 11222 
13382 11221 
3637 4310 
3631 3626 
7549 7553 
4678 3616 
4338 3615 
4338 3617 
4338 4679 
4337 4679 
4337 4678 
4337 4680 
4339 3615 
4339 3617 
4339 4679 
4339 4678 
4339 4680 
3615 4337 
3615 4679 
3615 4678 
3615 4680 
3616 4680 
3617 4337 
3617 4679 
3617 4678 
3617 4680 
5181 5160 
5155 5150 
5155 5149 
7290 4675 
7290 4677 
7290 1 
7290 2 
7290 3 
7290 9064 
7290 9066 
7290 6041 
7290 6043 
4675 9065 
4675 9064 
4675 9066 
4675 6041 
4675 6043 
4677 9065 
4677 9064 
4677 9066 
4677 6041 
4677 6043 
9065 4676 
4676 9064 
4676 9066 
4676 6041 
4676 6043 
7288 4675 
7288 4677 
7288 1 
7288 2 
7288 3 
7288 9064 
7288 9066 
7288 6041 
7288 6043 
4342 7290 
4342 7288 
4342 4675 
4342 4677 
4342 9065 
4342 1 
4342 9064 
4342 9066 
4341 9065 
4341 1 
4341 9064 
4341 9066 
4340 7290 
4340 7288 
4340 4675 
4340 4677 
4340 9065 
4340 1 
4340 9064 
4340 9066 
4609 8958 
3 6041 
3 6043 
3 6042 
7289 1 
7289 2 
7289 3 
1 9064 
1 9066 
2 9064 
2 9066 
2 6041 
2 6043 
9064 6041 
9064 6043 
9066 6041 
9066 6043 
5742 5734 
5728 5732 
13105 13098 
13132 13138 
1139 1135 
1536 1541 
13209 13203 
7183 7174 
4465 4415 
1440 1407 
1424 54 
13250 13246 
5410 6101 
12817 12813 
4441 6896 
6232 6236 
8365 8369 
10798 10794 
6883 6877 
12697 12693 
12696 11076 
15008 15002 
5334 5351 
3831 3835 
12909 12913 
10528 10532 
12954 12962 
12957 12962 
11139 11129 
11165 11161 
10661 10672 
11151 11147 
7830 7826 
3894 3888 
3894 3890 
2295 2299 
3870 3874 
2340 2335 
9162 9158 
15497 15502 
15182 15189 
15247 15251 
15249 15254 
8155 8161 
307 303 
5930 5972 
14550 14546 
5877 5872 
5903 5907 
14609 14602 
3309 3313 
3308 3296 
3259 3287 
11529 11533 
4772 4768 
6703 6699 
883 889 
4873 4878 
4875 7474 
7464 7470 
7504 7336 
7502 7497 
7332 7311 
291 8226 
291 8228 
291 14329 
291 1699 
291 1701 
291 14330 
291 14328 
289 8226 
289 8228 
289 14329 
289 1699 
289 1701 
289 14330 
289 14328 
14329 1699 
14329 1701 
14329 1299 
8226 1699 
8226 1701 
8226 14330 
8226 14328 
8226 14333 
8226 14331 
8226 14332 
8226 1301 
8228 1699 
8228 1701 
8228 14330 
8228 14328 
8228 14333 
8228 14331 
8228 14332 
8228 1301 
290 8226 
290 8228 
290 1699 
290 1701 
290 8227 
1700 1299 
1699 8227 
1699 14330 
1699 14328 
1699 14333 
1699 14331 
1699 1299 
1701 8227 
1701 14330 
1701 14328 
1701 14333 
1701 14331 
1701 1299 
14333 1301 
14333 1700 
14333 1299 
14333 1300 
14331 1301 
14331 1700 
14331 1299 
14331 1300 
8227 14333 
8227 14331 
8227 14332 
8227 1700 
14330 14333 
14330 14331 
14330 1301 
14330 1299 
14330 1300 
14328 14333 
14328 14331 
14328 1301 
14328 1299 
14328 1300 
14332 1301 
14396 14392 
13022 13016 
10889 14300 
13010 13006 
5493 5486 
5490 5486 
6398 6402 
12428 12435 
11791 11786 
11829 11825 
6519 2680 
960 966 
3489 3493 
2827 2653 
13941 13950 
13938 13944 
13937 13986 
11704 12108 
11761 11757 
13996 10500 
3017 3021 
2814 14044 
10112 2957 
2774 2778 
909 905 
10310 10314 
2620 2614 
4091 7325 
4084 4088 
10247 10251 
15170 15214 
10236 10232 
7353 7349 
4344 9065 
4340 9065 
4340 4675 
4340 4677 
4340 7288 
4340 7290 
4340 9064 
4340 9066 
4340 1 
4341 9064 
4341 9066 
4341 1 
8836 8869 
460 9546 
9454 9458 
265 261 
7933 7939 
8784 7122 
7015 6978 
6946 1107 
9333 9329 
1025 1029 
9292 9284 
11246 11242 
8700 8695 
3827 8691 
11224 5233 
2018 2013 
5257 5269 
2241 2245 
2247 2253 
5269 5262 
13424 13420 
13409 13413 
7548 7555 
4337 3617 
4337 3616 
4337 4678 
4337 4680 
3617 4678 
3617 4680 
4339 3617 
4339 3616 
4339 4678 
4339 4680 
3616 4678 
3616 4680 
4338 4678 
4338 4680 
4338 4679 
4678 3615 
4680 3615 
1934 3617 
1822 1813 
1796 5218 
5197 5206 
5203 9203 
7593 7589 
1825 1813 
5180 5147 
8959 8955 
4342 9065 
4342 4675 
4342 4677 
4342 7288 
4342 7290 
4342 9064 
4342 9066 
4342 1 
4675 7288 
4675 7290 
4675 9064 
4675 9066 
4675 6043 
4675 6041 
4677 7288 
4677 7290 
4677 9064 
4677 9066 
4677 6043 
4677 6041 
1576 1580 
14820 14826 
7288 9064 
7288 9066 
7288 6043 
7288 6041 
7288 1 
7288 2 
2 7289 
2 6042 
7290 9064 
7290 9066 
7290 6043 
7290 6041 
7290 1 
7290 2 
6043 4676 
6043 2 
6043 7289 
6043 3 
6041 4676 
6041 2 
6041 7289 
6041 3 
9064 6043 
9064 6041 
9064 4676 
9064 1 
9064 2 
9064 3 
3 6042 
4676 3 
9066 6043 
9066 6041 
9066 4676 
9066 1 
9066 2 
9066 3 
9065 4675 
9065 4677 
9065 4341 
9065 4676 
1618 5746 
13122 13126 
1604 1599 
13130 13134 
5597 5602 
26 30 
38 1487 
1167 1160 
1514 1510 
5554 5558 
7169 7175 
4518 1431 
5477 5473 
6089 14917 
14879 6259 
6265 6258 
14897 14884 
1392 1387 
7047 72 
1437 1411 
13267 1410 
14946 6275 
13270 6189 
12660 12669 
12859 3811 
12794 12855 
5372 5368 
5375 6839 
6827 6836 
8384 11026 
5353 5349 
10700 10704 
1321 1317 
5335 12958 
11060 11085 
8459 8454 
11051 11047 
8468 8473 
8406 8421 
7856 7850 
2357 2349 
11049 8477 
8476 8441 
7809 7803 
2378 2374 
15120 15116 
11151 11146 
11146 11150 
2532 2536 
2337 2333 
2568 2564 
15290 15265 
15219 15228 
15242 15238 
5129 5074 
6007 6014 
5887 5883 
14562 14557 
11471 11475 
13800 13804 
4292 4297 
4295 4299 
13816 13833 
13509 13504 
6608 6604 
3370 3362 
13931 13946 
3417 3405 
11663 12066 
13685 13567 
13565 13679 
12028 12007 
3405 3409 
6622 6626 
11571 13599 
6685 6681 
11591 11617 
7302 7298 
7338 7343 
290 8226 
290 8228 
290 1699 
290 1701 
290 8227 
289 8226 
289 8228 
289 14329 
289 1699 
289 1701 
289 14330 
289 14328 
1699 8227 
1699 14330 
1699 14328 
1699 1299 
1699 14333 
1699 14331 
1701 8227 
1701 14330 
1701 14328 
1701 1299 
1701 14333 
1701 14331 
291 8226 
291 8228 
291 14329 
291 1699 
291 1701 
291 14330 
291 14328 
14329 1699 
14329 1701 
14329 1299 
8227 14332 
8227 1700 
8227 14333 
8227 14331 
1299 14333 
1299 14331 
1700 1299 
1700 14333 
1700 14331 
8226 1699 
8226 1701 
8226 14330 
8226 14328 
8226 1301 
8226 14332 
8226 14333 
8226 14331 
8228 1699 
8228 1701 
8228 14330 
8228 14328 
8228 1301 
8228 14332 
8228 14333 
8228 14331 
14327 1298 
14330 1301 
14330 1299 
14330 14333 
14330 14331 
14330 1300 
14328 1301 
14328 1299 
14328 14333 
14328 14331 
14328 1300 
14333 1300 
14331 1300 
1301 14332 
1301 14333 
1301 14331 
14337 14342 
1279 1294 
5972 14436 
12332 12328 
12349 12353 
12430 12434 
11854 11859 
11854 11860 
11857 11853 
11010 11016 
12167 10493 
12238 12233 
2718 2807 
11687 11673 
949 13980 
10099 10103 
10516 10511 
2806 14145 
10127 10123 
3044 3040 
14053 14045 
10362 10366 
2931 2894 
7415 7419 
10354 10372 
10189 3078 
3076 3072 
10294 10290 
4094 4090 
7349 7328 
9065 4340 
9065 4676 
8065 8061 
7130 8862 
269 479 
9550 9578 
9451 9445 
114 120 
9609 9605 
9407 9403 
217 213 
228 233 
1368 1364 
9335 9331 
9341 153 
181 177 
233 229 
13354 13358 
6993 6988 
1043 6996 
6980 6976 
8729 8725 
13519 13524 
5296 9249 
11303 11307 
11309 11302 
5245 5250 
2230 2226 
7560 7549 
2258 2262 
4338 3615 
4338 3617 
4337 3616 
4337 3615 
4337 3617 
4337 4679 
4337 4680 
4337 4678 
4339 3616 
4339 3615 
4339 3617 
4339 4679 
4339 4680 
4339 4678 
3616 4680 
3616 4678 
3615 4680 
3615 4678 
3617 4680 
3617 4678 
799 795 
1782 1786 
699 705 
793 1845 
7690 7703 
824 7666 
766 771 
4977 4982 
4352 4674 
8931 1634 
7288 6043 
7288 6041 
7288 1 
7288 2 
7290 6043 
7290 6041 
7290 1 
7290 2 
4675 9065 
4675 4340 
4675 9064 
4675 9066 
4675 7290 
4675 7288 
4675 6043 
4675 6041 
4677 9065 
4677 4340 
4677 9064 
4677 9066 
4677 7290 
4677 7288 
4677 6043 
4677 6041 
4340 9064 
4340 9066 
4340 7290 
4340 7288 
4340 1 
4342 4675 
4342 4677 
4342 9065 
4342 9064 
4342 9066 
4342 7290 
4342 7288 
4342 1 
7289 6043 
7289 6041 
7289 2 
7289 6042 
6043 2 
6043 3 
6041 2 
6041 3 
2 6042 
9064 7290 
9064 7288 
9064 4676 
9064 6043 
9064 6041 
9064 1 
9064 2 
9064 3 
9066 7290 
9066 7288 
9066 4676 
9066 6043 
9066 6041 
9066 1 
9066 2 
9066 3 
6042 3 
4341 4675 
4341 4677 
4341 9065 
4676 6043 
4676 6041 
4676 3 
5740 1591 
5743 1591 
1482 1478 
4399 4405 
1220 5552 
1157 1218 
1162 1166 
1583 1598 
1587 14873 
14873 14869 
5571 5578 
5576 5570 
5578 5570 
5529 5514 
5607 5612 
7174 4527 
1433 1429 
5447 6418 
13251 1393 
6119 6124 
6326 6332 
75 79 
7056 82 
10717 10725 
6301 12634 
10786 8438 
3809 3813 
576 580 
5381 5374 
5380 5374 
12525 12530 
15064 15060 
5354 12778 
10770 11041 
10550 10555 
12751 12747 
12735 14996 
11081 11085 
8321 8317 
8503 10436 
8485 2510 
8244 8253 
3878 8632 
8620 8624 
9152 15318 
9155 15319 
15351 15347 
15361 15449 
15449 15362 
9180 15303 
15310 15314 
15311 15157 
10380 15169 
15406 15395 
15225 15238 
5071 5079 
15289 15273 
14722 14718 
14614 14610 
3290 3294 
3331 3294 
978 971 
991 6597 
11396 4250 
13846 13850 
3410 3406 
4196 4192 
4194 4198 
13506 13495 
11624 11620 
4865 4871 
13627 7463 
7463 13626 
13608 13616 
1298 1294 
14329 1299 
289 8226 
289 8228 
289 1699 
289 1701 
289 14328 
289 14330 
289 14329 
291 8226 
291 8228 
291 1699 
291 1701 
291 14328 
291 14330 
291 14329 
290 8226 
290 8228 
290 8227 
290 1699 
290 1701 
1699 14328 
1699 14330 
1699 14333 
1699 14331 
1699 14329 
1699 1299 
1701 14328 
1701 14330 
1701 14333 
1701 14331 
1701 14329 
1701 1299 
1299 1700 
14328 1301 
14328 14333 
14328 14331 
14328 1299 
14328 1300 
14330 1301 
14330 14333 
14330 14331 
14330 1299 
14330 1300 
1301 14333 
1301 14331 
1300 14339 
8227 14332 
8227 1699 
8227 1701 
8227 14333 
8227 14331 
8227 1700 
8226 14332 
8226 1699 
8226 1701 
8226 14328 
8226 14330 
8226 14333 
8226 14331 
8228 14332 
8228 1699 
8228 1701 
8228 14328 
8228 14330 
8228 14333 
8228 14331 
14333 1299 
14333 1700 
14333 1300 
14331 1299 
14331 1700 
14331 1300 
14332 1301 
14538 14530 
13093 13084 
5833 5837 
5841 14467 
5810 13060 
14252 14242 
13046 13050 
14272 14276 
11941 11937 
10903 10910 
3268 3264 
12200 12196 
11910 11920 
12341 12347 
12343 12347 
3538 3244 
12349 11857 
12362 12385 
12387 12362 
12373 12380 
6795 6800 
3026 3032 
3180 3197 
3199 3204 
11780 2976 
11790 2980 
2843 2722 
11713 11718 
12129 12125 
4132 4137 
6715 6719 
10132 10128 
2950 2944 
2886 2881 
3097 6737 
2609 2773 
3978 3974 
7347 7351 
381 377 
380 366 
4351 4666 
14804 14808 
1477 1473 
9569 9573 
7149 7928 
7095 7056 
6930 6954 
9508 9520 
526 519 
519 530 
96 92 
93 7078 
6947 7008 
233 229 
87 7073 
9337 9341 
140 136 
2205 2195 
2051 2020 
1345 9258 
1337 5314 
5313 5321 
6991 6983 
11306 4223 
5234 1797 
11204 7804 
4337 4679 
4337 4680 
4337 4678 
4339 4679 
4339 4680 
4339 4678 
4338 4679 
4338 4680 
4338 4678 
3617 4337 
3617 4339 
3617 4338 
3617 4680 
3617 4678 
3615 4683 
3615 4680 
3616 4680 
3616 4678 
11311 11307 
1993 1987 
1992 1987 
1978 1982 
684 680 
1903 13457 
1782 1777 
1777 1804 
7595 7654 
1830 1826 
1249 5749 
4340 9066 
4340 9064 
4340 1 
4340 3 
4340 9065 
7287 4342 
4342 9066 
4342 9064 
4342 1 
4342 3 
4342 9065 
7289 4340 
7289 4342 
7289 2 
7289 1 
7289 3 
4341 9065 
4677 7288 
4677 7290 
4677 6043 
4677 6041 
4677 4340 
4677 4342 
4677 9066 
4677 9064 
4676 4341 
4676 4340 
4676 4342 
4676 9066 
4676 9064 
4676 9065 
4675 7288 
4675 7290 
4675 6043 
4675 6041 
4675 4340 
4675 4342 
4675 9066 
4675 9064 
4620 4615 
1 9065 
3 9065 
2 6042 
7288 6043 
7288 6041 
7288 4340 
7288 4342 
7288 2 
7288 6042 
7288 9066 
7288 9064 
7288 1 
7288 3 
7290 6043 
7290 6041 
7290 4340 
7290 4342 
7290 2 
7290 6042 
7290 9066 
7290 9064 
7290 1 
7290 3 
6042 9066 
6042 9064 
6042 1 
6042 3 
6043 9066 
6043 9064 
6041 9066 
6041 9064 
9066 1 
9066 3 
9064 1 
9064 3 
4570 1560 
1236 14835 
6064 1542 
1594 1601 
1496 1492 
1499 1488 
18 23 
5660 5590 
32 36 
1437 4509 
1436 4508 
4452 5419 
5428 5432 
10824 10828 
10835 10831 
62 68 
1432 1428 
6894 6890 
6119 14968 
6296 6301 
6297 6301 
12874 12870 
6901 6897 
12781 12785 
15019 12760 
15024 15020 
6197 6219 
6827 6823 
6144 12685 
12679 12684 
12664 12680 
6467 11065 
12561 8390 
13300 1326 
15048 15042 
5351 5345 
6842 6836 
14996 15000 
6860 6856 
8430 8463 
7837 12946 
10584 9149 
11137 11153 
10669 10664 
10646 8452 
8488 8307 
3855 3851 
7829 7825 
7821 7825 
11144 11148 
9114 9119 
2431 2438 
15392 15505 
5057 15277 
5024 15279 
15432 15428 
15508 15512 
5104 5089 
8192 8183 
6020 6024 
1091 1080 
3305 3301 
993 6588 
11528 11524 
3445 3449 
4277 4281 
13925 13929 
917 921 
13963 13970 
13592 11626 
12068 11623 
11590 11595 
4820 4861 
6680 6676 
13616 13605 
13616 13606 
13666 13661 
13651 4875 
13625 13620 
289 1700 
289 8226 
289 8228 
289 1699 
289 14329 
289 1701 
289 14328 
289 14330 
1695 1680 
290 14329 
290 14328 
290 14330 
14329 1701 
14329 1299 
291 8226 
291 8228 
291 1699 
291 14329 
291 1701 
291 14328 
291 14330 
1699 8227 
1699 14329 
1699 14328 
1699 14330 
1699 14333 
1699 14331 
1699 1299 
1701 14328 
1701 14330 
1701 14333 
1701 14331 
1701 1299 
1700 291 
1700 8226 
1700 8228 
1700 8227 
1700 8225 
8227 1701 
8227 14333 
8227 14331 
8227 14332 
14328 14333 
14328 14331 
14328 1299 
14328 1300 
14330 14333 
14330 14331 
14330 1299 
14330 1300 
8226 1301 
8226 1699 
8226 1701 
8226 14328 
8226 14330 
8226 14333 
8226 14331 
8226 14332 
8228 1301 
8228 1699 
8228 1701 
8228 14328 
8228 14330 
8228 14333 
8228 14331 
8228 14332 
14333 1299 
14333 1300 
14331 1299 
14331 1300 
1301 14328 
1301 14330 
1301 14333 
1301 14331 
1301 14332 
14354 14344 
1286 14365 
14499 14494 
14356 14360 
14530 14526 
12991 12995 
5673 5665 
11978 11974 
3263 3268 
3524 3535 
12210 12250 
12209 12205 
12209 12250 
6367 10990 
6786 6794 
3546 3550 
12159 12165 
11792 11788 
2998 3002 
12157 963 
12137 12144 
2664 2659 
3023 3027 
8272 8268 
944 940 
11715 11704 
10531 10527 
13997 14001 
10308 10406 
10409 10413 
10187 10195 
7394 7389 
10198 10210 
7232 7228 
7247 7243 
7181 7158 
7147 7155 
7147 7151 
7132 7136 
7159 7163 
7160 7164 
228 234 
209 205 
9544 9539 
510 505 
7099 7103 
7088 7093 
7944 7948 
6938 7069 
6943 6951 
9540 2165 
8742 8758 
7009 6984 
2126 2130 
9327 9331 
2194 2198 
8722 8713 
110 3784 
2079 2074 
8704 8700 
2095 1711 
1726 1721 
2239 5288 
5284 5257 
2291 2287 
7795 7761 
7789 7794 
4339 3617 
4339 3615 
4339 4680 
4339 4678 
4337 3617 
4337 3615 
4337 4680 
4337 4678 
3616 4338 
3616 4339 
3616 4337 
4338 3617 
4338 3615 
4338 4680 
3617 4680 
3617 4678 
3615 4680 
3615 4678 
708 704 
694 7683 
688 684 
813 817 
779 773 
695 7684 
766 762 
1280 1625 
4626 4665 
4341 4677 
4341 4676 
4341 4675 
4342 7289 
4342 7290 
4342 7288 
4342 9064 
4342 9066 
4342 9065 
4342 1 
4342 3 
4340 7289 
4340 7290 
4340 7288 
4340 9064 
4340 9066 
4340 9065 
4340 1 
4340 3 
7289 1 
7289 3 
7289 2 
4677 6043 
4677 6041 
4677 4342 
4677 4340 
4677 7290 
4677 7288 
4677 9064 
4677 9066 
4675 6043 
4675 6041 
4675 4342 
4675 4340 
4675 7290 
4675 7288 
4675 9064 
4675 9066 
7290 9064 
7290 9066 
7290 6042 
7290 1 
7290 3 
7290 2 
9065 1 
9065 3 
4676 4342 
4676 4340 
4676 9064 
4676 9066 
4676 9065 
9064 6042 
9064 1 
9064 3 
9066 6042 
9066 1 
9066 3 
7288 9064 
7288 9066 
7288 6042 
7288 1 
7288 3 
7288 2 
6042 1 
6042 3 
6042 2 
6043 7290 
6043 7288 
6043 9064 
6043 9066 
6041 7290 
6041 7288 
6041 9064 
6041 9066 
4659 4620 
1158 1162 
14849 14855 
4616 4611 
4408 4612 
4416 5511 
6096 14901 
1521 1510 
13315 13311 
1429 1423 
13203 10824 
12586 12582 
6221 6213 
6220 6214 
6280 6284 
10727 10741 
6304 6308 
10748 10752 
13281 13277 
12674 12650 
12656 12660 
12889 12893 
6166 12761 
5322 5327 
5322 5326 
12956 12960 
12751 12745 
10643 10647 
8453 8466 
7805 7801 
8612 8616 
2513 2509 
2511 2506 
2510 2505 
2392 2326 
11144 15349 
9123 9119 
15415 15167 
15458 15462 
15459 15404 
15501 15505 
15222 15212 
15165 15229 
5050 5054 
5077 5081 
5999 5916 
1672 1668 
5993 5997 
5897 5901 
14591 14595 
13779 13770 
13776 13770 
6583 6587 
11377 11362 
3431 3427 
3356 3360 
13873 11563 
4737 4773 
4772 4776 
11626 12066 
12053 12057 
3381 3386 
6695 11625 
13567 4907 
4828 4824 
13633 13641 
6656 878 
7345 7340 
289 8226 
289 8228 
289 1699 
289 1701 
289 14329 
289 14328 
289 14330 
291 8226 
291 8228 
291 1699 
291 1701 
291 14329 
291 14328 
291 14330 
1700 289 
1700 291 
1700 8226 
1700 8228 
1700 8227 
14329 1299 
1699 8227 
1699 14329 
1699 14333 
1699 14331 
1699 14328 
1699 14330 
1699 1299 
1701 8227 
1701 14329 
1701 14333 
1701 14331 
1701 14328 
1701 14330 
1701 1299 
8227 14333 
8227 14331 
8226 14332 
8226 1699 
8226 1701 
8226 14333 
8226 14331 
8226 14328 
8226 14330 
8226 1301 
8228 14332 
8228 1699 
8228 1701 
8228 14333 
8228 14331 
8228 14328 
8228 14330 
8228 1301 
14328 1301 
14328 1299 
14328 1300 
14330 1301 
14330 1299 
14330 1300 
14333 14328 
14333 14330 
14333 1301 
14333 1299 
14333 1300 
14331 14328 
14331 14330 
14331 1301 
14331 1299 
14331 1300 
14332 8227 
14332 1301 
290 14329 
290 14328 
290 14330 
1281 1286 
14499 14503 
14512 14508 
14304 14299 
13002 12998 
12998 13005 
5635 5646 
12300 12294 
6384 6388 
11926 11922 
1101 1105 
14202 14197 
14199 11872 
11792 11783 
3543 3547 
14172 2711 
10055 3476 
10495 10499 
10062 10067 
937 933 
3047 3051 
2868 2740 
2794 2747 
14088 14094 
4114 10380 
10381 4109 
4113 10347 
10400 10304 
3062 3066 
10182 10187 
2758 2762 
7391 7387 
4044 4050 
14780 14784 
370 376 
8962 8966 
8904 14808 
9027 9021 
8088 8083 
8017 8023 
7209 7204 
4404 4408 
4404 4412 
9574 9578 
8789 8794 
516 524 
9580 9554 
9586 9582 
9593 9597 
13332 13328 
7061 7057 
8751 8757 
540 544 
2108 2115 
9329 150 
147 9329 
1310 1303 
7010 7019 
9318 9313 
9312 9307 
9307 9311 
1303 1309 
3835 3839 
11353 4307 
3683 3692 
8671 8655 
11293 2011 
11291 11298 
5239 5256 
5233 13397 
5227 5211 
2268 2272 
8653 8649 
11326 11322 
674 13480 
675 13480 
4339 3617 
4339 3615 
4339 4680 
4339 4678 
4339 4679 
4337 3617 
4337 3615 
4337 4680 
4337 4678 
4337 4679 
4338 3617 
4338 3615 
4338 4680 
4338 4678 
3617 4680 
3617 4678 
3617 4679 
3615 4680 
3615 4678 
3615 4679 
1781 1785 
5197 5201 
7736 7732 
1842 1895 
7693 7697 
3946 3953 
3944 3948 
3945 3949 
841 836 
4568 4572 
1247 1610 
4341 4676 
4341 4677 
4341 4675 
4342 7290 
4342 7288 
4342 9064 
4342 9066 
4342 9065 
4342 1 
4342 3 
4340 7290 
4340 7288 
4340 9064 
4340 9066 
4340 9065 
4340 1 
4340 3 
7289 4342 
7289 4340 
7289 2 
7289 1 
7289 3 
4677 6041 
4677 6043 
4677 4342 
4677 4340 
4677 7290 
4677 7288 
4677 9064 
4677 9066 
4675 6041 
4675 6043 
4675 4342 
4675 4340 
4675 7290 
4675 7288 
4675 9064 
4675 9066 
9065 1 
9065 3 
9064 1 
9064 3 
9064 6042 
1 6042 
3 6042 
7290 9064 
7290 9066 
7290 2 
7290 1 
7290 3 
7290 6042 
7288 9064 
7288 9066 
7288 2 
7288 1 
7288 3 
7288 6042 
9066 1 
9066 3 
9066 6042 
4676 4342 
4676 4340 
4676 9064 
4676 9066 
4676 9065 
2 6042 
6041 7290 
6041 7288 
6041 9064 
6041 9066 
6043 7290 
6043 7288 
6043 9064 
6043 9066 
4567 4571 
13106 13112 
13140 13145 
4553 4557 
1526 6058 
5633 5629 
1522 18 
13177 13172 
5613 5619 
1117 1121 
5439 5435 
12839 12855 
4508 4504 
6325 6319 
13321 13327 
1401 1397 
12819 12812 
6138 6142 
1389 1321 
5361 5366 
12883 12887 
5391 5398 
5391 5395 
6200 6204 
8326 8330 
5353 5348 
6900 8552 
6173 6169 
6175 6169 
6892 8554 
8343 8536 
14984 14980 
11023 8411 
7876 7870 
12919 12923 
15126 15121 
15131 15135 
10596 10600 
11157 11143 
3907 3903 
3904 15307 
2445 15462 
2467 2471 
15486 15490 
2518 2514 
5125 5129 
15281 15277 
15343 15451 
15430 15508 
15431 15510 
5087 5036 
5088 5035 
8185 8189 
6014 6010 
1066 1062 
1092 1087 
1088 1094 
11373 11377 
13771 13767 
6551 6547 
1023 3701 
13917 910 
13705 13709 
13502 13498 
6638 6642 
4188 13685 
13569 13579 
12082 11597 
12067 12071 
4935 4929 
13610 7454 
7666 7660 
4886 4881 
7354 7358 
289 8226 
289 8228 
289 14329 
289 1699 
289 1701 
289 14328 
289 14330 
291 8226 
291 8228 
291 14329 
291 1699 
291 1701 
291 14328 
291 14330 
290 14329 
290 14328 
290 14330 
1700 289 
1700 291 
1700 8226 
1700 8228 
14329 1699 
14329 1701 
14329 1299 
1699 14328 
1699 14330 
1699 14333 
1699 14331 
1699 1299 
1699 14332 
1701 14328 
1701 14330 
1701 14333 
1701 14331 
1701 1299 
1701 14332 
14328 14333 
14328 14331 
14328 1299 
14328 1300 
14330 14333 
14330 14331 
14330 1299 
14330 1300 
8226 1301 
8226 1699 
8226 1701 
8226 14328 
8226 14330 
8226 14333 
8226 14331 
8228 1301 
8228 1699 
8228 1701 
8228 14328 
8228 14330 
8228 14333 
8228 14331 
1301 14328 
1301 14330 
1301 14333 
1301 14331 
14333 1299 
14333 1300 
14331 1299 
14331 1300 
8227 1301 
8227 14333 
8227 14331 
8227 14332 
8218 14517 
14317 14358 
1630 1624 
14484 5791 
13036 12987 
5672 5668 
14262 13025 
10928 10924 
5500 5489 
3258 3254 
5484 6771 
6761 6765 
14226 14221 
12424 10979 
3245 3239 
3547 3572 
12222 12227 
12499 12495 
12513 12501 
6537 6533 
10527 12160 
12157 12161 
12161 10528 
11772 11776 
2833 14133 
3468 10055 
11778 2985 
11766 11757 
2854 2858 
8266 8270 
11699 13951 
13951 11700 
11660 11664 
2980 3603 
10090 10083 
10478 10378 
10474 10480 
9119 10419 
10153 10344 
10350 10153 
10087 10073 
6719 6723 
6728 3084 
2914 2910 
2756 2772 
7390 7380 
10285 10250 
7353 7358 
4002 4010 
343 339 
1115 1111 
2104 9462 
204 200 
6999 8715 
7919 7913 
7901 7897 
165 169 
191 187 
143 543 
5306 1353 
2056 2009 
11273 11269 
611 607 
11203 11199 
4209 4225 
3705 3709 
1990 1784 
1783 1990 
13468 13473 
4338 3616 
4338 3615 
4338 3617 
4337 4679 
4337 4680 
4337 4678 
3615 4337 
3615 4679 
3615 4680 
3615 4678 
3617 4337 
3617 4679 
3617 4680 
3617 4678 
13422 13436 
1866 1872 
1873 1867 
5193 5186 
5167 5159 
788 784 
5130 5135 
4976 4980 
8938 8944 
4341 4677 
4341 4675 
4342 7290 
4342 7288 
4342 9066 
4342 9064 
4342 9065 
4342 1 
4342 3 
4340 7290 
4340 7288 
4340 9066 
4340 9064 
4340 9065 
4340 1 
4340 3 
7289 4342 
7289 4340 
7289 1 
7289 3 
7289 2 
9065 1 
9065 3 
4677 6041 
4677 6043 
4677 4342 
4677 4340 
4677 7290 
4677 7288 
4677 9066 
4677 9064 
4675 6041 
4675 6043 
4675 4342 
4675 4340 
4675 7290 
4675 7288 
4675 9066 
4675 9064 
7290 9066 
7290 9064 
7290 6042 
7290 1 
7290 3 
7290 2 
7288 9066 
7288 9064 
7288 6042 
7288 1 
7288 3 
7288 2 
6041 7290 
6041 7288 
6041 9066 
6041 9064 
6043 7290 
6043 7288 
6043 9066 
6043 9064 
9066 6042 
9066 1 
9066 3 
9064 6042 
9064 1 
9064 3 
6042 1 
6042 3 
6042 2 
4676 6041 
4676 6043 
4676 9066 
4676 9064 
4612 4649 
4649 4653 
5723 5727 
4659 4655 
1477 1503 
8845 4416 
8850 8856 
46 51 
12843 12847 
6136 6141 
6132 6238 
6245 14966 
6446 6450 
15042 15038 
8533 8538 
11071 11075 
11024 11036 
15113 15117 
12749 12742 
10593 10589 
12742 12750 
8472 10661 
8489 8493 
14071 14064 
7796 7800 
7837 7833 
7815 2384 
2384 7812 
2471 2475 
9161 3920 
15360 15356 
5117 5113 
5052 5048 
15506 15513 
5967 5972 
5881 5874 
14609 14614 
11466 11473 
11471 11475 
1099 1095 
4302 4307 
13501 13511 
13512 13507 
13507 13511 
3410 3406 
7631 928 
7622 925 
12092 12096 
4762 4753 
4800 4806 
7637 7577 
11627 11622 
11626 11622 
4899 698 
7503 7507 
11614 11618 
697 4892 
7420 7425 
304 311 
1688 1684 
1700 289 
1700 291 
1700 8226 
1700 8227 
1700 8228 
290 14328 
290 14330 
290 1299 
14329 290 
289 8226 
289 14329 
289 1699 
289 1701 
289 14328 
289 8228 
289 14330 
291 8226 
291 14329 
291 1699 
291 1701 
291 14328 
291 8228 
291 14330 
1299 14333 
1299 14331 
1299 14332 
1699 8227 
1699 290 
1699 14328 
1699 8228 
1699 14330 
1699 1299 
1699 14333 
1699 14331 
1699 14332 
1701 8227 
1701 290 
1701 14328 
1701 8228 
1701 14330 
1701 1299 
1701 14333 
1701 14331 
1701 14332 
8228 14330 
8228 1301 
8228 14333 
8228 14331 
8226 1699 
8226 1701 
8226 14328 
8226 14330 
8226 1301 
8226 14333 
8226 14331 
8227 14333 
8227 14331 
8227 14332 
14330 1301 
14330 1299 
14330 14333 
14330 14331 
14330 1300 
14328 8228 
14328 1301 
14328 1299 
14328 14333 
14328 14331 
14328 1300 
14333 1300 
14331 1300 
1301 14333 
1301 14331 
5981 5977 
1675 14409 
14345 14349 
14478 14483 
14391 14386 
14387 14393 
5647 5620 
14558 14562 
14456 12995 
10926 10922 
11975 11970 
11969 11965 
12297 12291 
8378 8383 
12216 12212 
11870 11863 
11920 11916 
6372 12223 
12384 12422 
12433 12429 
6512 12180 
3529 3525 
12263 11860 
11904 11900 
6530 12139 
6498 6494 
12153 6488 
3500 3465 
11687 3451 
10525 10511 
12463 12459 
11707 13952 
11727 11723 
11673 10106 
3453 3448 
11676 10106 
10093 10097 
10507 13982 
10452 10456 
2984 3015 
14119 14115 
10105 10101 
3170 3165 
10473 10469 
3044 3048 
2790 2794 
3122 3114 
10379 10363 
2763 2612 
14056 14045 
10391 10395 
10323 10327 
10326 10320 
3988 4006 
7380 7388 
8938 8934 
4392 4388 
8867 7134 
492 261 
8863 7128 
254 258 
7967 7960 
9610 9614 
224 159 
223 209 
1050 1054 
1377 1373 
7008 8707 
201 196 
589 118 
1028 1022 
6604 6608 
11258 11264 
11259 5230 
633 643 
11228 11232 
1794 1790 
3616 4338 
3616 4337 
3616 4339 
4338 4681 
4338 4680 
4338 4678 
4338 4679 
4339 4680 
4339 4678 
4339 4679 
4337 4680 
4337 4678 
4337 4679 
3615 4338 
3615 4337 
3615 4339 
3615 4680 
3615 4678 
3617 4338 
3617 4337 
3617 4339 
3617 4680 
3617 4678 
1956 1951 
2291 9214 
7578 7641 
7578 7643 
791 804 
4341 4675 
4341 4677 
4341 7290 
4341 7288 
4341 7289 
4342 7290 
4342 7288 
4342 9066 
4342 9064 
4342 2 
4342 7289 
4342 3 
4342 1 
4340 7290 
4340 7288 
4340 9066 
4340 9064 
4340 2 
4340 7289 
4340 3 
4340 1 
7289 3 
7289 1 
4677 4342 
4677 4340 
4677 7290 
4677 7288 
4677 9066 
4677 9064 
4677 6041 
4677 6043 
4675 4342 
4675 4340 
4675 7290 
4675 7288 
4675 9066 
4675 9064 
4675 6041 
4675 6043 
7290 9066 
7290 9064 
7290 6041 
7290 6043 
7290 3 
7290 1 
7290 6042 
7288 9066 
7288 9064 
7288 6041 
7288 6043 
7288 3 
7288 1 
7288 6042 
9066 2 
9066 6041 
9066 6043 
9066 3 
9066 1 
9066 6042 
9064 2 
9064 6041 
9064 6043 
9064 3 
9064 1 
9064 6042 
4676 9066 
4676 9064 
4676 6041 
4676 6043 
6042 9065 
1 6042 
1 9065 
2 9065 
5719 5723 
3 9065 
1517 1513 
1576 14838 
13143 13138 
1169 1162 
5403 5414 
13165 13169 
1440 1445 
14945 14937 
6264 6268 
12630 12634 
12631 12635 
12856 12849 
13216 13212 
12657 10777 
6936 6890 
13241 13237 
12525 12519 
14978 10703 
15068 12954 
8557 8564 
11053 11059 
10561 10565 
10673 10668 
8489 8481 
11172 11181 
15143 10578 
10577 15145 
14067 14071 
3902 3896 
3944 3948 
3921 3884 
15313 15309 
15349 15354 
2562 2558 
2420 2424 
5126 5106 
15264 15269 
15268 15264 
8170 8174 
11487 11493 
11497 11501 
6558 6553 
11447 11442 
1034 1011 
1010 1014 
3648 4279 
4181 4177 
11998 12002 
6628 6638 
12099 12088 
4735 13703 
12001 11996 
13681 13677 
13684 13689 
13578 13587 
13579 13586 
13671 756 
753 748 
1695 1688 
291 1701 
291 1699 
291 14330 
291 14328 
289 1701 
289 1699 
289 14330 
289 14328 
290 1299 
14330 14333 
14330 14331 
14330 1301 
14330 290 
14330 1300 
14330 1299 
14328 14333 
14328 14331 
14328 1301 
14328 290 
14328 1300 
14328 1299 
14329 291 
14329 289 
14329 1301 
1700 8228 
1700 8226 
1700 291 
1700 289 
1700 8227 
1701 8227 
1701 8225 
1701 14330 
1701 14328 
1701 14333 
1701 14331 
1701 290 
1701 14332 
1701 1299 
1699 8227 
1699 8225 
1699 14330 
1699 14328 
1699 14333 
1699 14331 
1699 290 
1699 14332 
1699 1299 
14332 1299 
8228 14329 
8228 291 
8228 289 
8228 1701 
8228 1699 
8228 14330 
8228 14328 
8228 14333 
8228 14331 
8228 1301 
8226 14329 
8226 291 
8226 289 
8226 1701 
8226 1699 
8226 14330 
8226 14328 
8226 14333 
8226 14331 
8226 1301 
14333 1301 
14333 1300 
14333 1299 
14331 1301 
14331 1300 
14331 1299 
8227 14333 
8227 14331 
8227 14332 
8215 8211 
1289 14309 
14464 14460 
14276 14271 
11979 11974 
5494 5489 
10894 5465 
11938 11943 
12206 12210 
6948 6944 
6779 6774 
12282 12278 
11893 11898 
8364 8360 
11814 11818 
12501 12497 
12493 12489 
6565 6546 
11806 11810 
12151 6498 
14187 14183 
14184 2718 
8233 8229 
957 13928 
10054 10059 
14147 14151 
14160 14156 
10506 13962 
10473 10464 
3008 3017 
11741 11745 
2852 2859 
3121 3115 
11601 3103 
10076 11593 
10394 10390 
10338 10334 
10122 10118 
2769 2612 
10185 10180 
10296 10291 
10247 10255 
4065 4061 
10265 7384 
10267 10263 
390 386 
8993 4365 
8062 8057 
8809 7226 
8875 8871 
8019 8014 
8870 8866 
511 230 
7965 7961 
7960 7956 
8764 8760 
2091 2070 
7916 7925 
12858 12852 
184 9271 
1337 1328 
104 109 
7899 1315 
3840 3844 
11334 11330 
2131 2126 
2163 11256 
9264 9277 
1347 1343 
13383 13387 
123 8701 
7882 7871 
11270 11275 
13519 999 
6608 6612 
5309 13391 
5233 11231 
7557 7561 
6618 7631 
9234 9239 
3616 4678 
3616 4680 
4336 4679 
4338 3616 
4338 4679 
4338 4678 
4338 4680 
4339 3617 
4339 4679 
4339 4678 
4339 4680 
4337 3617 
4337 4679 
4337 4678 
4337 4680 
3617 4338 
3617 4678 
3617 4680 
1862 1873 
807 823 
1876 1882 
752 756 
5174 5170 
1282 1274 
4619 4628 
4341 7289 
4341 7290 
4341 7288 
4342 9066 
4342 9064 
4342 7289 
4342 7290 
4342 7288 
4342 3 
4342 1 
4340 9066 
4340 9064 
4340 7289 
4340 7290 
4340 7288 
4340 3 
4340 1 
4677 9065 
4677 4341 
4677 4342 
4677 4340 
4677 6041 
4677 6043 
4677 9066 
4677 9064 
4677 7290 
4677 7288 
4675 9065 
4675 4341 
4675 4342 
4675 4340 
4675 6041 
4675 6043 
4675 9066 
4675 9064 
4675 7290 
4675 7288 
7290 3 
7290 1 
7290 6042 
7288 3 
7288 1 
7288 6042 
9066 7290 
9066 7288 
9066 3 
9066 1 
9066 6042 
9064 7290 
9064 7288 
9064 3 
9064 1 
9064 6042 
9064 2 
9065 6041 
9065 6043 
6041 9066 
6041 9064 
6041 7290 
6041 7288 
6043 9066 
6043 9064 
6043 7290 
6043 7288 
4676 4341 
4676 4342 
4676 4340 
4661 9057 
4594 4589 
7289 3 
7289 1 
1 6042 
3 6042 
6042 2 
1523 1528 
5533 5537 
1577 5433 
6090 6086 
5528 5523 
4433 4438 
5471 5448 
6249 13201 
12567 12561 
12549 12554 
6214 6218 
14949 14953 
12847 12851 
3829 3833 
13258 13249 
12824 12820 
12812 12808 
12648 12653 
8397 8393 
8538 8533 
15055 15050 
8536 8541 
15068 15072 
15068 12940 
12770 12905 
11060 11056 
11129 12739 
10674 10666 
10627 10631 
8461 11031 
7786 7808 
7808 7787 
7824 7828 
3873 3909 
9120 15147 
15160 15152 
2465 2452 
15177 15185 
2429 15346 
5144 5082 
5094 5099 
5900 5896 
13799 13795 
11664 11669 
13721 13707 
13688 13693 
11566 3415 
3411 11561 
3411 11562 
3413 11561 
11556 3405 
3407 11554 
11639 11643 
13562 874 
13555 874 
11630 11625 
4721 4715 
4778 4783 
699 4701 
700 695 
7425 7431 
7424 7380 
1700 289 
1700 291 
1700 290 
290 1701 
290 1699 
290 14330 
290 14328 
290 14332 
290 1299 
289 8228 
289 8226 
289 14329 
289 1701 
289 1699 
289 14330 
289 14328 
291 8228 
291 8226 
291 14329 
291 1701 
291 1699 
291 14330 
291 14328 
1701 8227 
1701 14330 
1701 14328 
1701 14332 
1701 14333 
1701 14331 
1699 8227 
1699 14330 
1699 14328 
1699 14332 
1699 14333 
1699 14331 
14332 1300 
14332 1299 
14330 1301 
14330 14332 
14330 1300 
14330 14333 
14330 14331 
14330 1299 
14328 1301 
14328 14332 
14328 1300 
14328 14333 
14328 14331 
14328 1299 
1300 14333 
1300 14331 
8228 14329 
8228 1701 
8228 1699 
8228 14330 
8228 14328 
8228 1301 
8228 14333 
8228 14331 
8226 14329 
8226 1701 
8226 1699 
8226 14330 
8226 14328 
8226 1301 
8226 14333 
8226 14331 
14329 1301 
1301 14333 
1301 14331 
8227 14333 
8227 14331 
14342 14347 
10855 10851 
12320 12314 
12284 12280 
10876 6377 
12416 12420 
6380 12418 
10964 10968 
14221 14216 
8240 8244 
11706 11700 
12127 11785 
12124 12119 
8281 8277 
14120 2673 
10476 10481 
14089 14085 
14018 2614 
2912 2916 
10313 10317 
3069 10201 
10202 10206 
15212 15216 
15224 2592 
7410 7415 
6728 6733 
348 342 
394 383 
8977 8925 
8060 8053 
9037 9033 
7237 7969 
7201 7220 
463 467 
8030 483 
8009 8005 
7964 7960 
7170 7166 
8796 519 
520 524 
521 8792 
9588 9584 
8790 8785 
538 534 
9368 9374 
6973 6994 
6995 6973 
9359 2072 
9354 2074 
169 162 
161 176 
100 3789 
2056 2052 
9304 9300 
13386 128 
7884 7888 
1748 11289 
2165 2040 
11273 11269 
3728 3733 
8584 8605 
8585 8580 
11315 11321 
9252 9248 
13409 11218 
7562 664 
7755 7746 
7758 7750 
3616 4339 
3616 4337 
3616 4679 
4338 4678 
4338 4680 
4339 3617 
4339 3615 
4339 4679 
4339 4678 
4339 4680 
4337 3617 
4337 3615 
4337 4679 
4337 4678 
4337 4680 
1865 1861 
678 7686 
1883 1888 
1904 1898 
4341 4677 
4341 4675 
4341 7289 
4341 7288 
4341 7290 
4342 9064 
4342 9066 
4342 3 
4342 1 
4340 9064 
4340 9066 
4340 3 
4340 1 
7289 4342 
7289 4340 
7289 2 
7289 3 
7289 1 
4676 4341 
4676 4342 
4676 4340 
14813 14806 
3 6042 
7290 4342 
7290 4340 
7290 9064 
7290 9066 
7290 6041 
7290 6043 
7290 2 
7290 3 
7290 1 
7290 6042 
4677 9065 
4677 7288 
4677 7290 
4677 4342 
4677 4340 
4677 9064 
4677 9066 
4677 6041 
4677 6043 
4675 9065 
4675 7288 
4675 7290 
4675 4342 
4675 4340 
4675 9064 
4675 9066 
4675 6041 
4675 6043 
1 6042 
7288 4342 
7288 4340 
7288 9064 
7288 9066 
7288 6041 
7288 6043 
7288 2 
7288 3 
7288 1 
7288 6042 
9064 6041 
9064 6043 
9064 3 
9064 1 
9064 6042 
9066 6041 
9066 6043 
9066 3 
9066 1 
9066 6042 
14848 14844 
1548 1542 
1545 1549 
2 6042 
12591 12586 
4467 4489 
5407 5424 
6106 6102 
12620 12635 
12612 12566 
1417 1413 
44 48 
4455 4451 
14939 14934 
6232 13228 
14893 6266 
12645 6310 
13204 13194 
6414 6407 
8374 8370 
12649 6303 
6808 6804 
15026 15031 
10708 10712 
8396 8402 
7920 7915 
6862 6869 
6865 6869 
8322 8303 
11049 11044 
8397 8401 
11046 8400 
15113 11093 
10558 15122 
10550 10546 
11074 8517 
10677 10682 
8409 14073 
11177 7860 
1312 7846 
11106 11110 
15120 15124 
12731 10660 
8462 8467 
7814 2395 
9151 9147 
10448 15132 
11027 14061 
2276 7821 
2298 2302 
2354 2359 
2354 2362 
5128 5124 
15326 5123 
3971 3975 
3963 3967 
330 325 
8191 8187 
8097 8101 
14677 14673 
11392 11388 
13806 13810 
971 959 
11423 11428 
13847 13724 
11998 12002 
981 941 
11658 11666 
4755 4759 
4188 4180 
4748 4187 
13742 13747 
11576 3401 
4197 13503 
13591 13595 
12028 12036 
13549 13545 
11558 11563 
7616 7608 
3617 4679 
3617 4678 
3617 4680 
3615 4679 
3615 4678 
3615 4680 
4839 4843 
725 729 
737 764 
1700 291 
1700 289 
1700 290 
291 14329 
291 1701 
291 1699 
291 14328 
291 14330 
291 8228 
291 8226 
290 1701 
290 1699 
290 14328 
290 14330 
290 14332 
290 1299 
289 14329 
289 1701 
289 1699 
289 14328 
289 14330 
289 8228 
289 8226 
14332 1299 
14332 1300 
14330 8228 
14330 8226 
14330 14332 
14330 1299 
14330 14333 
14330 14331 
14330 1301 
14330 1300 
14328 8228 
14328 8226 
14328 14332 
14328 1299 
14328 14333 
14328 14331 
14328 1301 
14328 1300 
14327 1301 
14329 8228 
14329 8226 
14329 1301 
1701 14328 
1701 14330 
1701 8228 
1701 8226 
1701 14332 
1701 14333 
1701 14331 
1699 14328 
1699 14330 
1699 8228 
1699 8226 
1699 14332 
1699 14333 
1699 14331 
14333 1301 
14333 1300 
14331 1301 
14331 1300 
8228 14333 
8228 14331 
8228 1301 
8226 14333 
8226 14331 
8226 1301 
8227 14333 
8227 14331 
8227 1301 
5755 5761 
14316 14375 
14512 14517 
5683 5788 
5879 5870 
14440 14436 
5653 5649 
5655 5471 
5830 5821 
14288 5646 
12989 12993 
13015 14235 
10954 12416 
12178 11814 
11858 11862 
12265 12273 
10974 10978 
10975 10971 
11813 11809 
11845 11841 
3538 3542 
11851 11847 
2676 6478 
14196 14184 
12496 12501 
11798 11802 
2671 2666 
6466 10992 
10991 10995 
12445 12449 
12479 12483 
14146 14153 
10515 10510 
10148 12103 
13976 10483 
2890 2886 
2845 2841 
2740 3048 
4133 4129 
3139 3135 
10340 10333 
3106 3102 
4110 4105 
2600 2596 
4083 4091 
324 320 
412 404 
414 447 
8060 8064 
410 448 
7245 7211 
8808 516 
7993 7989 
4424 4420 
9407 9402 
9534 9530 
9583 9578 
7092 7096 
1066 1070 
7938 7929 
2142 2138 
9377 9373 
539 543 
7093 7098 
1051 1055 
1367 1359 
7038 6967 
8685 6594 
11357 11361 
9312 9316 
6596 6592 
8606 8602 
8670 8666 
2018 1951 
5254 5258 
3732 3736 
11245 11249 
3851 8611 
8572 8566 
2005 1958 
1957 2005 
4225 1998 
1997 2001 
2219 2215 
2221 2225 
7558 7546 
3616 4339 
3616 4337 
1964 1960 
1934 1930 
5229 5224 
7748 7742 
7527 7523 
7631 3947 
3615 4338 
3615 4680 
3615 4678 
4339 3615 
4339 3617 
4339 4679 
4339 4680 
4339 4678 
3617 4680 
3617 4678 
4337 3615 
4337 3617 
4337 4679 
4337 4680 
4337 4678 
4338 3617 
4338 4679 
4338 4680 
4338 4678 
1795 1790 
1912 1908 
1910 1906 
9213 9209 
5721 5717 
7289 4340 
7289 4342 
7289 2 
7289 3 
7289 1 
4341 7290 
4341 7288 
4341 4676 
4341 4677 
4341 4675 
4341 7289 
4340 9065 
4340 9064 
4340 9066 
4340 2 
4340 3 
4340 1 
4342 9065 
4342 9064 
4342 9066 
4342 2 
4342 3 
4342 1 
7290 4677 
7290 4675 
7290 6041 
7290 4340 
7290 4342 
7290 6042 
7290 9064 
7290 9066 
7290 6043 
7290 3 
7290 1 
7288 4677 
7288 4675 
7288 6041 
7288 4340 
7288 4342 
7288 6042 
7288 9064 
7288 9066 
7288 6043 
7288 3 
7288 1 
9064 6043 
9064 3 
9064 1 
9066 6043 
9066 3 
9066 1 
6042 9064 
6042 9066 
6042 3 
6042 1 
6041 9064 
6041 9066 
4677 6041 
4677 4340 
4677 4342 
4677 9065 
4677 9064 
4677 9066 
4677 6043 
4675 6041 
4675 4340 
4675 4342 
4675 9065 
4675 9064 
4675 9066 
4675 6043 
4676 9065 
4645 4595 
14849 14845 
9052 4566 
1489 40 
5599 5595 
1122 1126 
4517 4528 
13190 13194 
3804 583 
6876 6872 
6823 6817 
6815 6823 
3835 15115 
6879 6875 
10549 10545 
8338 8333 
10703 10698 
8400 8407 
8402 8407 
15076 5340 
6903 6907 
12947 12943 
10572 10576 
12752 12756 
2538 2511 
9203 2309 
15314 15307 
3926 3930 
15338 15344 
15395 15391 
5116 5096 
15416 15420 
15463 15499 
5025 5021 
5004 5009 
8162 8179 
5947 5943 
8199 5949 
5958 5962 
14607 14601 
11480 11484 
13759 13753 
6628 6632 
11540 11549 
11643 11639 
7595 4134 
893 897 
7298 6684 
706 4706 
4792 4774 
4881 4885 
4884 4880 
7334 7338 
7351 7423 
7431 7394 
13642 13637 
1700 289 
1700 291 
1700 8228 
1700 8226 
1700 8227 
289 8228 
289 8226 
289 1701 
289 1699 
289 14330 
289 14328 
291 8228 
291 8226 
291 1701 
291 1699 
291 14330 
291 14328 
8228 14329 
8228 1701 
8228 1699 
8228 14331 
8228 14330 
8228 14328 
8228 14333 
8228 1301 
8224 1685 
290 14330 
290 14328 
290 14332 
14330 14333 
14330 14332 
14328 14333 
14328 14332 
1701 14331 
1701 8227 
1701 290 
1701 14330 
1701 14328 
1701 14333 
1701 14332 
1699 14331 
1699 8227 
1699 290 
1699 14330 
1699 14328 
1699 14333 
1699 14332 
14333 1301 
14333 1300 
14333 1299 
14331 8227 
14331 14330 
14331 14328 
14331 1301 
14331 1300 
14331 1299 
8226 14329 
8226 1701 
8226 1699 
8226 14331 
8226 14330 
8226 14328 
8226 14333 
8226 1301 
14329 14331 
14329 14333 
14329 1301 
8227 14333 
8227 1301 
14374 14380 
14507 14518 
5502 5498 
5461 5457 
10924 10929 
14246 12321 
14248 12320 
6330 6335 
12285 12281 
3565 3559 
12352 12264 
11819 11833 
11844 11848 
12251 12255 
12250 12255 
11891 11887 
11802 11798 
3585 3581 
8301 6453 
14182 3574 
14149 14156 
961 957 
957 949 
11681 11688 
3459 3480 
11746 11737 
11694 11690 
11767 11763 
8287 8283 
945 939 
3140 3136 
11759 11787 
2845 2841 
2857 2847 
2632 2627 
4124 4128 
10074 10078 
15193 15207 
10319 10268 
3098 3094 
10289 4051 
3989 3993 
4023 4029 
10240 10248 
8985 8930 
8932 8985 
7244 9019 
9005 9024 
8852 8848 
8066 281 
8036 471 
7994 8012 
7984 13330 
8788 7154 
1108 1115 
9555 9568 
8754 8750 
7951 13288 
208 213 
205 213 
13354 547 
13291 13286 
7036 7029 
2096 2102 
1341 1335 
6593 6588 
11354 11349 
9317 9321 
124 120 
8680 8676 
1727 1737 
1747 9324 
4234 4220 
8585 3863 
8582 8586 
4323 4327 
1756 5257 
2216 2221 
2218 2214 
643 647 
7557 7616 
2261 2251 
2260 2253 
2260 2256 
7781 7786 
7771 7763 
4338 4679 
4338 4680 
4339 4680 
1981 1987 
5193 5189 
2323 5148 
1882 1878 
838 833 
8974 8970 
4341 4677 
4341 4675 
4341 7289 
4341 7290 
4341 7288 
4675 7290 
4675 4340 
4675 4342 
4675 9065 
4675 7288 
4675 6041 
4675 6043 
4675 9064 
4675 9066 
7289 4340 
7289 4342 
7289 1 
7289 3 
7290 4340 
7290 4342 
7290 6041 
7290 6043 
7290 1 
7290 3 
7290 6042 
7290 9064 
7290 9066 
7288 6041 
7288 6043 
7288 1 
7288 3 
7288 6042 
7288 9064 
7288 9066 
4677 7290 
4677 4340 
4677 4342 
4677 9065 
4677 7288 
4677 6041 
```
