## Supplementary Material 1 for "Esc1-mediated anchoring regulates telomere clustering in response to metabolic changes": pus

```
saveAs("Tiff", "/home/bkeister/LAMMPS/Fixed-T3/Normal_WG3_0.0_0.5_2.8-10M-0/TabStack.tif");
close();
run("Raw...", "open=/home/bkeister/LAMMPS/Fixed-T3/Normal_WG3_0.0_0.5_2.8-10M-0/TabStack.dat image=[16-bit Unsigned] width=480 height=300 number=20 little-endian");
```
