## Supplementary Material 1 for "Esc1-mediated anchoring regulates telomere clustering in response to metabolic changes": R2DS.vsz

```
# Veusz saved document (version 3.6.2)
# Saved at 2023-07-10T10:22:46.018926

SetCompatLevel(1)
ImportFile('../Arbona-stat.dat', 's1,s2,ds,r2d,+-', ignoretext=True, linked=True)
ImportFile('r2dscombo_1067.dat', 's_1067,r2d_1067,+-', ignoretext=True, linked=True)
ImportFile('r2dscombo_1481.dat', 's_1481,r2d_1481,+-', ignoretext=True, linked=True)
Set('width', '6in')
Set('height', '8in')
Set('colorTheme', 'default-latest')
Set('StyleSheet/axis-function/autoRange', 'next-tick')
Add('page', name='page2', autoadd=False)
To('page2')
Set('width', '6in')
Set('height', '8in')
import os
absolute_path = os.path.dirname(__file__)
relative_path = "titleblock.vsz"
full_path = os.path.join(absolute_path, relative_path)
exec(open(full_path).read())
To('..')
Add('grid', name='grid1', autoadd=False)
To('grid1')
Set('rows', 2)
Set('columns', 1)
Set('leftMargin', '.5in')
Set('rightMargin', '.5in')
Set('topMargin', '1in')
Set('bottomMargin', '.5in')
Add('graph', name='graph1', autoadd=False)
To('graph1')
Set('leftMargin', '.5in')
Set('rightMargin', '.5in')
Set('topMargin', '.5in')
Set('bottomMargin', '.5in')
Add('axis', name='x', autoadd=False)
To('x')
Set('label', 'genomic distance (kbp)')
Set('min', 'Auto')
Set('max', 250.0)
Set('log', True)
Set('Label/font', 'arial')
Set('Label/size', '16pt')
Set('TickLabels/font', 'arial')
To('..')
Add('axis', name='y', autoadd=False)
To('y')
Set('label', '\\langle{|\\Delta r|_2D}\\rangle (LJ)')
Set('min', 0.3)
Set('max', 30.0)
Set('log', True)
Set('direction', 'vertical')
Set('Label/font', 'arial')
Set('Label/size', '16pt')
Set('TickLabels/font', 'arial')
To('..')
Add('xy', name='xy2', autoadd=False)
To('xy2')
Set('xData', 'abs(s1-s2)')
Set('yData', 'r2d')
Set('key', 'Arbona et al. data')
Set('yAxis', 'y axis 2')
Set('PlotLine/hide', True)
Set('MarkerFill/color', 'black')
To('..')
Add('xy', name='xy1', autoadd=False)
To('xy1')
Set('marker', 'circle')
Set('color', 'red')
Set('xData', '0.8*(s_1067-1067)')
Set('yData', 'r2d_1067')
Set('hide', False)
Set('key', 'simulation')
Set('scalePoints', [])
Set('PlotLine/color', 'red')
Set('PlotLine/width', '2pt')
Set('PlotLine/hide', True)
Set('ErrorBarLine/color', 'red')
To('..')
Add('label', name='label1', autoadd=False)
To('label1')
Set('label', '1067 < s < 1499')
Set('xPos', [0.032])
Set('yPos', [0.879])
Set('Text/font', 'arial')
Set('Text/size', '18pt')
To('..')
Add('axis', name='y axis 2', autoadd=False)
To('y axis 2')
Set('label', '\\langle{|\\Delta r|_2D}\\rangle (\\mu{m})')
Set('min', 0.01)
Set('max', 1.0)
Set('log', True)
Set('direction', 'vertical')
Set('otherPosition', 1.0)
Set('Label/font', 'arial')
Set('Label/size', '16pt')
Set('TickLabels/font', 'arial')
Set('TickLabels/size', '14pt')
To('..')
Add('function', name='function1', autoadd=False)
To('function1')
Set('function', 'sqrt(x)')
Set('key', 's{^{1/2}}')
Set('Line/width', '2pt')
To('..')
Add('key', name='key1', autoadd=False)
To('key1')
Set('Text/font', 'arial')
Set('Text/size', '10pt')
Set('horzPosn', 'right')
Set('vertPosn', 'bottom')
Set('horzManual', 0.0)
Set('vertManual', 0.0)
To('..')
To('..')
Add('graph', name='graph2', autoadd=False)
To('graph2')
Set('leftMargin', '.5in')
Set('rightMargin', '.5in')
Set('topMargin', '.5in')
Set('bottomMargin', '.5in')
Add('axis', name='x', autoadd=False)
To('x')
Set('label', 'genomic distance (kbp)')
Set('min', 'Auto')
Set('max', 250.0)
Set('log', True)
Set('Label/font', 'arial')
Set('Label/size', '16pt')
Set('TickLabels/font', 'arial')
To('..')
Add('axis', name='y', autoadd=False)
To('y')
Set('label', '\\langle{|\\Delta r|_2D}\\rangle (LJ)')
Set('min', 0.3)
Set('max', 30.0)
Set('log', True)
Set('direction', 'vertical')
Set('Label/font', 'arial')
Set('Label/size', '16pt')
Set('TickLabels/font', 'arial')
To('..')
Add('xy', name='xy2', autoadd=False)
To('xy2')
Set('xData', 'abs(s1-s2)')
Set('yData', 'r2d')
Set('key', 'Arbona et al. data')
Set('yAxis', 'y axis 2')
Set('PlotLine/hide', True)
Set('MarkerFill/color', 'black')
Set('ErrorBarLine/color', 'red')
To('..')
Add('xy', name='xy1', autoadd=False)
To('xy1')
Set('marker', 'circle')
Set('color', 'red')
Set('xData', '0.8*(s_1481-1481)')
Set('yData', 'r2d_1481')
Set('key', 'simulation')
Set('scalePoints', [])
Set('PlotLine/width', '2pt')
Set('PlotLine/hide', True)
Set('MarkerFill/color', 'red')
Set('ErrorBarLine/color', 'red')
To('..')
Add('axis', name='y axis 2', autoadd=False)
To('y axis 2')
Set('label', '\\langle{|\\Delta r|_2D}\\rangle (\\mu{m})')
Set('min', 0.01)
Set('max', 1.0)
Set('log', True)
Set('direction', 'vertical')
Set('otherPosition', 1.0)
Set('Label/font', 'arial')
Set('Label/size', '16pt')
Set('TickLabels/font', 'arial')
To('..')
Add('function', name='function1', autoadd=False)
To('function1')
Set('function', 'sqrt(x)')
Set('key', 's^{1/2}')
Set('Line/width', '2pt')
To('..')
Add('key', name='key1', autoadd=False)
To('key1')
Set('Text/font', 'arial')
Set('Text/size', '10pt')
To('..')
Add('label', name='label2', autoadd=False)
To('label2')
Set('label', '1481 < s < 1799')
Set('xPos', [0.032])
Set('yPos', [0.879])
Set('Text/font', 'arial')
Set('Text/size', '18pt')
To('..')
To('..')
To('..')
To('..')
```
