## Supplementary Material 1 for "Esc1-mediated anchoring regulates telomere clustering in response to metabolic changes": r2dscat_1067.dat

```
1067	0	0	0	0	49	18
1092	5.31499	0.338902	5.31499	33.877	49	18
1117	6.7292	0.42742	6.7292	54.2338	49	18
1142	8.3884	0.627177	8.3884	89.6394	49	18
1167	9.63633	0.641274	9.63633	113.009	49	18
1192	11.6225	0.725477	11.6225	160.871	49	18
1217	12.6225	0.779209	12.6225	189.08	49	18
1242	12.5609	0.779262	12.5609	187.53	49	18
1267	12.8501	0.800803	12.8501	196.548	49	18
1292	13.124	0.916651	13.124	213.411	49	18
1317	13.3937	0.81423	13.3937	211.877	49	18
1342	15.1324	0.903834	15.1324	269.017	49	18
1367	15.5007	0.772971	15.5007	269.548	49	18
1392	16.3946	0.712411	16.3946	293.65	49	18
1417	17.5601	0.784891	17.5601	338.545	49	18
1442	18.122	0.74616	18.122	355.686	49	18
1467	17.1844	0.77383	17.1844	324.646	49	18
1492	16.6889	0.784021	16.6889	308.637	49	18
1067	0	0	0	0	49	18
1092	5.72334	0.368563	5.72334	39.4127	49	18
1117	8.70037	0.446907	8.70037	85.4829	49	18
1142	10.3502	0.632192	10.3502	126.711	49	18
1167	11.3759	0.771844	11.3759	158.603	49	18
1192	12.1595	0.716632	12.1595	173.017	49	18
1217	11.2453	0.723873	11.2453	152.133	49	18
1242	10.8829	0.740093	10.8829	145.277	49	18
1267	11.7348	0.762785	11.7348	166.215	49	18
1292	12.4796	1.02371	12.4796	207.09	49	18
1317	12.4442	0.966661	12.4442	200.644	49	18
1342	12.6091	1.08839	12.6091	217.035	49	18
1367	13.655	1.14273	13.655	250.445	49	18
1392	14.9251	1.00343	14.9251	272.095	49	18
1417	14.3833	1.07309	14.3833	263.304	49	18
1442	15.1622	1.05043	15.1622	283.961	49	18
1467	17.6978	1.04428	17.6978	366.648	49	18
1492	21.0814	1.01285	21.0814	494.691	49	18
1067	0	0	0	0	49	18
1092	5.66444	0.311823	5.66444	36.8503	49	18
1117	7.77807	0.497536	7.77807	72.6279	49	18
1142	10.5031	0.548451	10.5031	125.055	49	18
1167	10.9934	0.763049	10.9934	149.385	49	18
1192	12.2988	0.902954	12.2988	191.212	49	18
1217	13.0555	0.960276	13.0555	215.632	49	18
1242	13.9727	0.87459	13.9727	232.718	49	18
1267	13.5941	0.810289	13.5941	216.972	49	18
1292	13.5229	0.727023	13.5229	208.769	49	18
1317	12.7716	0.788583	12.7716	193.586	49	18
1342	12.141	0.917344	12.141	188.638	49	18
1367	12.8007	0.873842	12.8007	201.275	49	18
1392	12.5979	1.00965	12.5979	208.657	49	18
1417	12.8673	1.1303	12.8673	228.168	49	18
1442	12.8079	1.08664	12.8079	221.902	49	18
1467	12.739	0.988458	12.739	210.157	49	18
1492	12.8645	0.917644	12.8645	206.757	49	18
1067	0	0	0	0	49	18
1092	5.16969	0.321947	5.16969	31.8045	49	18
1117	6.69239	0.39101	6.69239	52.2796	49	18
1142	7.87819	0.539	7.87819	76.3014	49	18
1167	8.95892	0.681264	8.95892	103.004	49	18
1192	9.13032	0.714789	9.13032	108.398	49	18
1217	9.23139	0.585314	9.23139	102.006	49	18
1242	8.87696	0.676879	8.87696	101.251	49	18
1267	9.03281	0.661537	9.03281	103.036	49	18
1292	8.86207	0.625193	8.86207	97.6887	49	18
1317	9.32536	0.705575	9.32536	111.356	49	18
1342	10.03	0.585071	10.03	117.375	49	18
1367	10.5106	0.705936	10.5106	134.891	49	18
1392	12.6847	0.778296	12.6847	190.584	49	18
1417	14.2556	0.786982	14.2556	233.571	49	18
1442	14.6285	0.788811	14.6285	244.482	49	18
1467	15.5533	0.869771	15.5533	278.972	49	18
1492	16.016	0.755183	16.016	284.457	49	18
1067	0	0	0	0	49	18
1092	5.53939	0.352536	5.53939	36.7746	49	18
1117	7.90441	0.398131	7.90441	70.2465	49	18
1142	8.91022	0.654131	8.91022	100.359	49	18
1167	11.3586	0.847997	11.3586	164.253	49	18
1192	14.826	0.805515	14.826	251.604	49	18
1217	17.8448	0.877351	17.8448	356.156	49	18
1242	18.5902	1.09291	18.5902	404.123	49	18
1267	19.8856	1.05728	19.8856	450.21	49	18
1292	19.2449	0.97799	19.2449	417.233	49	18
1317	18.5436	1.19997	18.5436	414.42	49	18
1342	18.8211	1.19651	18.8211	424.385	49	18
1367	18.8662	0.914073	18.8662	396.874	49	18
1392	19.2542	1.10959	19.2542	431.052	49	18
1417	16.9775	0.948187	16.9775	332.289	49	18
1442	16.3664	0.908012	16.3664	308.259	49	18
1467	14.472	0.732896	14.472	235.759	49	18
1492	13.0064	0.719269	13.0064	194.518	49	18
1067	0	0	0	0	49	18
1092	5.95197	0.322936	5.95197	40.536	49	18
1117	7.85261	0.48147	7.85261	73.0223	49	18
1142	7.95586	0.520873	7.95586	76.5898	49	18
1167	7.4267	0.634869	7.4267	74.9057	49	18
1192	8.73971	0.57275	8.73971	92.4565	49	18
1217	10.1097	0.702381	10.1097	126.38	49	18
1242	9.8641	0.78351	9.8641	127.381	49	18
1267	11.6248	0.899712	11.6248	174.802	49	18
1292	12.8984	1.13601	12.8984	229.604	49	18
1317	13.2493	1.22262	13.2493	248.789	49	18
1342	16.1923	1.20096	16.1923	332.865	49	18
1367	18.2417	1.17774	18.2417	400.725	49	18
1392	20.8111	1.14865	20.8111	497.754	49	18
1417	23.0742	1.03046	23.0742	584.449	49	18
1442	24.7313	0.994922	24.7313	660.139	49	18
1467	26.8166	1.0938	26.8166	777.757	49	18
1492	27.6213	1.07274	27.6213	819.324	49	18
1067	0	0	0	0	49	18
1092	6.08788	0.389578	6.08788	44.4991	49	18
1117	7.34007	0.534025	7.34007	67.8506	49	18
1142	7.87008	0.567375	7.87008	77.712	49	18
1167	7.38749	0.689756	7.38749	77.8874	49	18
1192	9.35659	0.686192	9.35659	110.618	49	18
1217	10.2527	0.647359	10.2527	125.653	49	18
1242	10.2162	0.639203	10.2162	124.39	49	18
1267	10.9139	0.623301	10.9139	138.149	49	18
1292	11.5296	0.738876	11.5296	159.683	49	18
1317	10.7739	0.716298	10.7739	141.217	49	18
1342	10.3798	0.793904	10.3798	138.624	49	18
1367	12.2609	0.790922	12.2609	180.982	49	18
1392	13.5747	0.734319	13.5747	210.695	49	18
1417	15.8873	0.721321	15.8873	277.902	49	18
1442	16.2324	0.850929	16.2324	298.969	49	18
1467	17.1515	0.808834	17.1515	326.23	49	18
1492	17.3921	0.728512	17.3921	328.489	49	18
1067	0	0	0	0	49	18
1092	5.49783	0.357675	5.49783	36.4948	49	18
1117	8.07989	0.473621	8.07989	76.2762	49	18
1142	9.93581	0.647004	9.93581	119.232	49	18
1167	10.541	0.750114	10.541	138.683	49	18
1192	11.763	0.682789	11.763	161.213	49	18
1217	12.6653	0.800372	12.6653	191.798	49	18
1242	13.4556	0.756567	13.4556	209.101	49	18
1267	14.2646	0.681869	14.2646	226.261	49	18
1292	12.4462	0.703735	12.4462	179.176	49	18
1317	11.9303	0.823801	11.9303	175.586	49	18
1342	11.2845	0.738765	11.2845	154.082	49	18
1367	11.7288	0.814532	11.7288	170.074	49	18
1392	13.1354	0.872755	13.1354	209.863	49	18
1417	13.8652	0.875549	13.8652	229.808	49	18
1442	15.0902	0.944767	15.0902	271.452	49	18
1467	15.9271	0.894531	15.9271	292.882	49	18
1492	16.4497	0.833337	16.4497	304.621	49	18
1067	0	0	0	0	49	18
1092	5.82865	0.35806	5.82865	40.2553	49	18
1117	7.30015	0.47691	7.30015	64.4369	49	18
1142	8.99142	0.585454	8.99142	97.6406	49	18
1167	8.66429	0.616669	8.66429	93.7037	49	18
1192	9.93836	0.77603	9.93836	128.28	49	18
1217	12.378	0.845635	12.378	188.254	49	18
1242	15.1906	0.867687	15.1906	267.644	49	18
1267	18.4319	0.928272	18.4319	381.957	49	18
1292	22.1315	0.825144	22.1315	523.166	49	18
1317	25.507	0.856571	25.507	686.56	49	18
1342	28.5411	0.832155	28.5411	848.528	49	18
1367	30.3901	0.926379	30.3901	965.608	49	18
1392	32.4542	0.935874	32.4542	1096.19	49	18
1417	32.5423	0.892904	32.5423	1098.07	49	18
1442	33.0235	0.960075	33.0235	1135.72	49	18
1467	32.7911	0.88805	32.7911	1113.9	49	18
1492	32.95	0.877415	32.95	1123.43	49	18
1067	0	0	0	0	49	18
1092	5.64055	0.376513	5.64055	38.7622	49	18
1117	7.30432	0.556458	7.30432	68.5258	49	18
1142	8.36159	0.480295	8.36159	81.2197	49	18
1167	7.47384	0.544353	7.47384	70.3779	49	18
1192	6.68264	0.499856	6.68264	56.9005	49	18
1217	7.85468	0.546104	7.85468	76.3093	49	18
1242	8.52983	0.639278	8.52983	92.7832	49	18
1267	8.66816	0.542271	8.66816	89.5458	49	18
1292	7.65821	0.571452	7.65821	74.6495	49	18
1317	7.51861	0.624914	7.51861	75.6649	49	18
1342	8.15281	0.563521	8.15281	82.0285	49	18
1367	7.73333	0.603105	7.73333	77.6275	49	18
1392	10.1564	0.629872	10.1564	122.592	49	18
1417	11.4159	0.639088	11.4159	150.336	49	18
1442	12.2866	0.700496	12.2866	175.005	49	18
1467	12.9698	0.687016	12.9698	191.343	49	18
1492	13.7592	0.809808	13.7592	221.45	49	18
1067	0	0	0	0	49	18
1092	6.04186	0.334321	6.04186	41.9809	49	18
1117	7.63498	0.449289	7.63498	68.1841	49	18
1142	9.88069	0.593955	9.88069	114.914	49	18
1167	10.3866	0.716367	10.3866	133.028	49	18
1192	10.4857	0.851747	10.4857	145.498	49	18
1217	9.31775	0.744421	9.31775	113.974	49	18
1242	8.89123	0.584237	8.89123	95.7793	49	18
1267	8.65017	0.668403	8.65017	96.7168	49	18
1292	10.3178	0.651513	10.3178	127.255	49	18
1317	10.5794	0.695957	10.5794	135.658	49	18
1342	10.0797	0.721214	10.0797	127.087	49	18
1367	11.5539	0.679528	11.5539	156.12	49	18
1392	11.4861	0.852257	11.4861	167.522	49	18
1417	11.9645	0.749565	11.9645	170.68	49	18
1442	11.9735	0.72164	11.9735	168.883	49	18
1467	11.7043	0.768586	11.7043	165.936	49	18
1492	10.6267	0.72052	10.6267	138.365	49	18
1067	0	0	0	0	49	18
1092	5.34131	0.348713	5.34131	34.4881	49	18
1117	7.29129	0.442085	7.29129	62.7394	49	18
1142	9.22607	0.667976	9.22607	106.984	49	18
1167	11.4903	0.758811	11.4903	160.242	49	18
1192	13.2212	0.947172	13.2212	218.759	49	18
1217	15.3916	1.04321	15.3916	290.227	49	18
1242	15.8267	0.94339	15.8267	294.093	49	18
1267	15.0263	0.953996	15.0263	270.384	49	18
1292	12.5179	0.883736	12.5179	194.967	49	18
1317	10.9996	0.782022	10.9996	150.957	49	18
1342	9.52887	0.779372	9.52887	120.563	49	18
1367	9.11059	0.690118	9.11059	106.34	49	18
1392	8.97051	0.75597	8.97051	108.473	49	18
1417	8.35377	0.757963	8.35377	97.9363	49	18
1442	9.21012	0.658807	9.21012	106.094	49	18
1467	9.71705	0.790122	9.71705	125.011	49	18
1492	10.3306	0.792846	10.3306	137.523	49	18
1067	0	0	0	0	49	18
1092	4.73714	0.309063	4.73714	27.1209	49	18
1117	7.41952	0.414719	7.41952	63.4769	49	18
1142	7.91241	0.503034	7.91241	75.0053	49	18
1167	8.74818	0.519446	8.74818	89.752	49	18
1192	9.37472	0.57998	9.37472	104.368	49	18
1217	10.3949	0.690594	10.3949	131.422	49	18
1242	10.5792	0.729523	10.5792	137.998	49	18
1267	10.46	0.795368	10.46	140.409	49	18
1292	9.98095	0.772901	9.98095	128.891	49	18
1317	10.3946	0.826607	10.3946	141.528	49	18
1342	10.7053	0.842413	10.7053	149.376	49	18
1367	10.5176	0.946356	10.5176	154.504	49	18
1392	11.7015	1.1927	11.7015	206.629	49	18
1417	13.4488	1.35726	13.4488	271.135	49	18
1442	15.6906	1.51693	15.6906	358.948	49	18
1467	17.4804	1.51742	17.4804	418.391	49	18
1492	20.8679	1.3478	20.8679	524.479	49	18
1067	0	0	0	0	49	18
1092	5.05855	0.303597	5.05855	30.1053	49	18
1117	6.83279	0.503527	6.83279	59.1104	49	18
1142	7.61327	0.622275	7.61327	76.936	49	18
1167	7.6595	0.655843	7.6595	79.7443	49	18
1192	8.0316	0.652038	8.0316	85.3391	49	18
1217	7.09057	0.563204	7.09057	65.8189	49	18
1242	7.5115	0.521481	7.5115	69.7477	49	18
1267	8.09091	0.607316	8.09091	83.5357	49	18
1292	7.91777	0.613775	7.91777	81.1502	49	18
1317	8.35993	0.567045	8.35993	85.644	49	18
1342	9.21461	0.661805	9.21461	106.37	49	18
1367	8.42699	0.658575	8.42699	92.2664	49	18
1392	7.89664	0.558241	7.89664	77.6269	49	18
1417	8.93398	0.553624	8.93398	94.8345	49	18
1442	8.58921	0.52662	8.58921	87.3636	49	18
1467	8.6778	0.636322	8.6778	95.1446	49	18
1492	8.59135	0.659983	8.59135	95.1545	49	18
1067	0	0	0	0	49	18
1092	5.94758	0.345087	5.94758	41.2089	49	18
1117	8.56804	0.567461	8.56804	89.1898	49	18
1142	10.8479	0.6402	10.8479	137.76	49	18
1167	12.5139	0.682689	12.5139	179.435	49	18
1192	11.6203	0.838923	11.6203	169.518	49	18
1217	11.1466	0.704907	11.1466	148.594	49	18
1242	10.8391	0.762826	10.8391	145.999	49	18
1267	12.0494	0.760006	12.0494	173.492	49	18
1292	12.295	0.643712	12.295	171.472	49	18
1317	11.2253	0.602943	11.2253	143.821	49	18
1342	9.41942	0.558685	9.41942	104.02	49	18
1367	7.83379	0.567783	7.83379	77.1648	49	18
1392	7.99793	0.618758	7.99793	82.7271	49	18
1417	8.31325	0.584825	8.31325	85.8691	49	18
1442	7.6265	0.578391	7.6265	74.5559	49	18
1467	8.52087	0.627	8.52087	91.8685	49	18
1492	8.99251	0.691615	8.99251	104.304	49	18
1067	0	0	0	0	49	18
1092	5.08997	0.338059	5.08997	31.5077	49	18
1117	6.82768	0.50806	6.82768	59.2653	49	18
1142	7.67776	0.600008	7.67776	76.5884	49	18
1167	8.58603	0.591535	8.58603	90.8657	49	18
1192	9.25155	0.673907	9.25155	107.844	49	18
1217	9.31239	0.793252	9.31239	117.554	49	18
1242	9.85207	0.72837	9.85207	123.059	49	18
1267	10.1993	0.706623	10.1993	128.493	49	18
1292	10.7087	0.752425	10.7087	142.417	49	18
1317	11.347	0.872225	11.347	166.034	49	18
1342	11.922	0.762421	11.922	170.618	49	18
1367	12.679	0.764094	12.679	189.366	49	18
1392	12.6305	0.827176	12.6305	193.055	49	18
1417	12.2842	0.85203	12.2842	186.473	49	18
1442	11.7183	0.900896	11.7183	177.086	49	18
1467	11.7858	0.927973	11.7858	181.101	49	18
1492	13.044	0.9679	13.044	216.051	49	18
1067	0	0	0	0	49	18
1092	4.69568	0.304441	4.69568	26.5909	49	18
1117	6.45659	0.493082	6.45659	53.6009	49	18
1142	8.39686	0.613088	8.39686	88.9253	49	18
1167	9.2034	0.691316	9.2034	108.12	49	18
1192	10.5589	0.73023	10.5589	137.619	49	18
1217	11.2351	0.70869	11.2351	150.838	49	18
1242	12.3661	0.78314	12.3661	182.974	49	18
1267	14.1467	0.943969	14.1467	243.792	49	18
1292	17.4931	1.17039	17.4931	373.13	49	18
1317	20.815	1.31199	20.815	517.607	49	18
1342	25.2807	1.4619	25.2807	743.835	49	18
1367	29.1413	1.31266	29.1413	933.648	49	18
1392	32.4784	1.27227	32.4784	1134.16	49	18
1417	35.2759	1.16769	35.2759	1311.2	49	18
1442	37.4685	1.09755	37.4685	1462.92	49	18
1467	38.5604	0.935989	38.5604	1529.83	49	18
1492	39.2701	0.755141	39.2701	1570.09	49	18
1067	0	0	0	0	49	18
1092	4.99405	0.33506	4.99405	30.4415	49	18
1117	7.25943	0.558743	7.25943	67.9969	49	18
1142	8.30974	0.642107	8.30974	89.2546	49	18
1167	8.30176	0.532451	8.30176	82.811	49	18
1192	8.98631	0.68143	8.98631	103.507	49	18
1217	9.94267	0.754096	9.94267	126.721	49	18
1242	11.4884	0.817084	11.4884	164.697	49	18
1267	12.5258	0.785047	12.5258	187.095	49	18
1292	13.4347	0.790726	13.4347	211.129	49	18
1317	13.5078	0.905798	13.5078	222.663	49	18
1342	13.0559	0.755646	13.0559	198.434	49	18
1367	11.4734	0.723153	11.4734	157.264	49	18
1392	10.1943	0.652189	10.1943	124.766	49	18
1417	9.50595	0.698272	9.50595	114.255	49	18
1442	9.59108	0.682051	9.59108	114.783	49	18
1467	10.6455	0.761524	10.6455	141.742	49	18
1492	9.69176	0.745077	9.69176	121.132	49	18
1067	0	0	0	0	49	18
1092	5.30535	0.342534	5.30535	33.8959	49	18
1117	8.89175	0.585065	8.89175	95.836	49	18
1142	11.3215	0.717589	11.3215	153.408	49	18
1167	12.3208	0.890751	12.3208	190.679	49	18
1192	12.0185	0.911387	12.0185	185.146	49	18
1217	11.8569	0.763459	11.8569	169.147	49	18
1242	11.6429	0.754218	11.6429	163.43	49	18
1267	11.7908	0.72762	11.7908	164.966	49	18
1292	11.5486	0.672564	11.5486	155.535	49	18
1317	10.9329	0.72524	10.9329	145.3	49	18
1342	11.2772	0.805433	11.2772	158.964	49	18
1367	12.2142	0.800125	12.2142	180.556	49	18
1392	11.354	0.687637	11.354	152.083	49	18
1417	11.8797	0.714868	11.8797	166.168	49	18
1442	12.0459	0.807717	12.0459	177.071	49	18
1467	10.9744	0.808247	10.9744	152.447	49	18
1492	9.56119	0.827162	9.56119	124.942	49	18
1067	0	0	0	0	49	18
1092	5.75399	0.291448	5.75399	37.2706	49	18
1117	7.57776	0.460338	7.57776	67.8061	49	18
1142	9.77389	0.579827	9.77389	112.003	49	18
1167	10.8779	0.726833	10.8779	144.214	49	18
1192	12.4026	0.806478	12.4026	185.694	49	18
1217	13.6653	0.899419	13.6653	226.38	49	18
1242	13.4758	0.824155	13.4758	214.88	49	18
1267	13.6162	0.77573	13.6162	214.888	49	18
1292	14.3206	0.818525	14.3206	237.909	49	18
1317	14.98	0.890025	14.98	263.215	49	18
1342	15.2245	0.801796	15.2245	263.288	49	18
1367	13.7504	0.872455	13.7504	226.371	49	18
1392	13.8215	0.875532	13.8215	228.596	49	18
1417	14.497	1.01193	14.497	260.338	49	18
1442	15.5092	1.12094	15.5092	302.105	49	18
1467	16.9574	1.1166	16.9574	348.647	49	18
1492	16.98	1.15709	16.98	353.924	49	18
```
