## Supplementary Material 1 for "Esc1-mediated anchoring regulates telomere clustering in response to metabolic changes": r2dscat_1481.dat

```
1481	0	0	0	0	49	13
1506	5.71886	0.310135	5.71886	37.4184	49	13
1531	7.78946	0.509437	7.78946	73.3925	49	13
1556	9.15795	0.681117	9.15795	106.6	49	13
1581	9.05141	0.643128	9.05141	102.195	49	13
1606	9.15815	0.625522	9.15815	103.044	49	13
1631	9.49918	0.621175	9.49918	109.141	49	13
1656	9.72194	0.633183	9.72194	114.161	49	13
1681	9.2916	0.618828	9.2916	105.098	49	13
1706	10.0117	0.689908	10.0117	123.556	49	13
1731	12.4905	0.652489	12.4905	176.875	49	13
1756	13.0412	0.709423	13.0412	194.733	49	13
1781	13.8183	0.737003	13.8183	217.562	49	13
1481	0	0	0	0	49	13
1506	6.60952	0.392736	6.60952	51.2436	49	13
1531	11.1984	0.552851	11.1984	140.382	49	13
1556	15.0642	0.694993	15.0642	250.598	49	13
1581	17.808	0.821849	17.808	350.223	49	13
1606	20.2036	1.03028	20.2036	460.197	49	13
1631	21.1648	1.00179	21.1648	497.124	49	13
1656	21.8469	1.15617	21.8469	542.789	49	13
1681	22.8886	1.44121	22.8886	625.666	49	13
1706	22.3139	1.4092	22.3139	595.217	49	13
1731	22.723	1.47925	22.723	623.557	49	13
1756	22.5039	1.49888	22.5039	616.509	49	13
1781	23.4869	1.59797	23.4869	676.758	49	13
1481	0	0	0	0	49	13
1506	5.67423	0.352738	5.67423	38.2936	49	13
1531	7.64845	0.39584	7.64845	66.1766	49	13
1556	9.70217	0.535466	9.70217	108.182	49	13
1581	11.8762	0.721953	11.8762	166.583	49	13
1606	13.8462	0.831826	13.8462	225.623	49	13
1631	14.8301	0.89322	14.8301	259.026	49	13
1656	16.538	0.998804	16.538	322.389	49	13
1681	17.4973	0.996433	17.4973	354.806	49	13
1706	16.2176	0.930476	16.2176	305.434	49	13
1731	17.4687	0.954037	17.4687	349.754	49	13
1756	19.4544	0.911085	19.4544	419.146	49	13
1781	22.2593	1.00728	22.2593	545.191	49	13
1481	0	0	0	0	49	13
1506	5.24247	0.353457	5.24247	33.6051	49	13
1531	7.92036	0.485771	7.92036	74.2949	49	13
1556	9.01565	0.552878	9.01565	96.26	49	13
1581	9.29341	0.655336	9.29341	107.411	49	13
1606	9.90707	0.90263	9.90707	138.072	49	13
1631	10.3504	1.00803	10.3504	156.921	49	13
1656	10.2204	0.955143	10.2204	149.159	49	13
1681	11.6778	0.906121	11.6778	176.603	49	13
1706	10.2997	0.932041	10.2997	148.651	49	13
1731	10.247	0.932552	10.247	147.614	49	13
1756	11.7265	0.955583	11.7265	182.254	49	13
1781	13.0186	0.973528	13.0186	215.923	49	13
1481	0	0	0	0	49	13
1506	5.46519	0.31945	5.46519	34.8687	49	13
1531	7.42032	0.454771	7.42032	65.1952	49	13
1556	8.0829	0.575646	8.0829	81.5704	49	13
1581	8.31241	0.636203	8.31241	88.9291	49	13
1606	8.8901	0.586413	8.8901	95.884	49	13
1631	8.45522	0.611941	8.45522	89.8398	49	13
1656	9.20171	0.667118	9.20171	106.479	49	13
1681	9.73337	0.67866	9.73337	117.307	49	13
1706	9.60163	0.697851	9.60163	116.054	49	13
1731	8.84137	0.553949	8.84137	93.2059	49	13
1756	9.24726	0.58884	9.24726	102.502	49	13
1781	9.19658	0.684032	9.19658	107.504	49	13
1481	0	0	0	0	49	13
1506	4.87706	0.338851	4.87706	29.4119	49	13
1531	6.92779	0.491903	6.92779	59.8507	49	13
1556	9.23632	0.647032	9.23632	105.823	49	13
1581	10.9013	0.774516	10.9013	148.232	49	13
1606	14.021	0.971858	14.021	242.869	49	13
1631	16.6416	1.18784	16.6416	346.081	49	13
1656	19.8837	1.14386	19.8837	459.475	49	13
1681	22.3765	1.09223	22.3765	559.162	49	13
1706	25.2292	1.06677	25.2292	692.272	49	13
1731	27.6916	1.00311	27.6916	816.131	49	13
1756	30.0402	1.0034	30.0402	951.75	49	13
1781	32.1241	0.971821	32.1241	1078.24	49	13
1481	0	0	0	0	49	13
1506	6.1352	0.36262	6.1352	44.0839	49	13
1531	7.49803	0.562147	7.49803	71.7049	49	13
1556	8.82574	0.64106	8.82574	98.0307	49	13
1581	10.2877	0.788862	10.2877	136.329	49	13
1606	11.5811	0.621592	11.5811	153.055	49	13
1631	12.4584	0.778928	12.4584	184.941	49	13
1656	12.6069	0.806567	12.6069	190.812	49	13
1681	13.9933	0.855469	13.9933	231.673	49	13
1706	14.9874	0.920576	14.9874	266.149	49	13
1731	16.6811	0.848811	16.6811	313.564	49	13
1756	17.9033	0.886132	17.9033	359.006	49	13
1781	18.6574	0.740775	18.6574	374.989	49	13
1481	0	0	0	0	49	13
1506	5.02668	0.320814	5.02668	30.3107	49	13
1531	7.13479	0.483102	7.13479	62.3413	49	13
1556	6.81142	0.52911	6.81142	60.1133	49	13
1581	6.83718	0.519658	6.83718	59.9792	49	13
1606	7.87233	0.564369	7.87233	77.5807	49	13
1631	8.58994	0.673008	8.58994	95.9811	49	13
1656	11.5836	0.722324	11.5836	159.745	49	13
1681	14.5045	0.895585	14.5045	249.682	49	13
1706	18.5442	0.862174	18.5442	380.311	49	13
1731	21.3519	0.772242	21.3519	485.125	49	13
1756	23.8369	0.88326	23.8369	606.424	49	13
1781	25.4571	0.89559	25.4571	687.367	49	13
1481	0	0	0	0	49	13
1506	5.07068	0.358487	5.07068	32.0089	49	13
1531	6.80058	0.512798	6.80058	59.1331	49	13
1556	8.51673	0.539342	8.51673	86.7883	49	13
1581	8.50466	0.623229	8.50466	91.3616	49	13
1606	8.31117	0.605677	8.31117	87.051	49	13
1631	8.26075	0.563371	8.26075	83.7919	49	13
1656	8.60303	0.60031	8.60303	91.6703	49	13
1681	9.5407	0.693162	9.5407	114.568	49	13
1706	11.2999	0.680711	11.2999	150.393	49	13
1731	13.3952	0.78749	13.3952	209.819	49	13
1756	13.7597	0.833507	13.7597	223.371	49	13
1781	15.2679	0.832197	15.2679	267.043	49	13
1481	0	0	0	0	49	13
1506	5.4472	0.365705	5.4472	36.2252	49	13
1531	8.38841	0.49856	8.38841	82.5449	49	13
1556	9.78642	0.719918	9.78642	121.17	49	13
1581	11.1109	0.868724	11.1109	160.431	49	13
1606	11.2752	0.737061	11.2752	153.75	49	13
1631	12.3265	0.827693	12.3265	185.512	49	13
1656	12.2503	0.928508	12.2503	192.313	49	13
1681	11.9105	1.0514	11.9105	196.026	49	13
1706	12.8011	0.900202	12.8011	203.576	49	13
1731	13.5235	0.896569	13.5235	222.272	49	13
1756	16.7582	0.883585	16.7582	319.094	49	13
1781	17.9846	0.959986	17.9846	368.604	49	13
1481	0	0	0	0	49	13
1506	6.38806	0.363605	6.38806	47.2855	49	13
1531	7.98625	0.55064	7.98625	78.6372	49	13
1556	8.92139	0.685377	8.92139	102.609	49	13
1581	9.49296	0.796966	9.49296	121.239	49	13
1606	11.4827	0.739008	11.4827	158.613	49	13
1631	13.356	0.807793	13.356	210.357	49	13
1656	15.0325	0.80131	15.0325	257.439	49	13
1681	17.4903	0.923591	17.4903	347.708	49	13
1706	19.813	1.09276	19.813	451.067	49	13
1731	21.396	1.21383	21.396	529.984	49	13
1756	22.4326	1.15174	22.4326	568.222	49	13
1781	22.6073	1.01619	22.6073	561.692	49	13
1481	0	0	0	0	49	13
1506	5.78192	0.339994	5.78192	39.0948	49	13
1531	8.91219	0.491038	8.91219	91.2419	49	13
1556	11.7903	0.706821	11.7903	163.491	49	13
1581	14.2494	0.71707	14.2494	228.239	49	13
1606	16.2484	0.889121	16.2484	302.748	49	13
1631	18.3065	0.983639	18.3065	382.539	49	13
1656	19.9693	1.02728	19.9693	450.481	49	13
1681	22.3897	1.00832	22.3897	551.116	49	13
1706	23.8103	0.95887	23.8103	611.985	49	13
1731	24.7853	1.00135	24.7853	663.442	49	13
1756	26.8535	0.890505	26.8535	759.967	49	13
1781	28.0519	0.812719	28.0519	819.273	49	13
1481	0	0	0	0	49	13
1506	5.39672	0.38808	5.39672	36.5043	49	13
1531	8.48586	0.617703	8.48586	90.7062	49	13
1556	11.1701	0.591882	11.1701	141.937	49	13
1581	12.5569	0.779008	12.5569	187.411	49	13
1606	13.899	0.942257	13.899	236.685	49	13
1631	14.0564	1.07271	14.0564	253.967	49	13
1656	14.7704	1.11976	14.7704	279.604	49	13
1681	16.4139	1.10574	16.4139	329.327	49	13
1706	16.9215	1.09548	16.9215	345.14	49	13
1731	16.3493	1.08972	16.3493	325.486	49	13
1756	16.0501	1.1562	16.0501	323.108	49	13
1781	15.5869	1.09185	15.5869	301.367	49	13
1481	0	0	0	0	49	13
1506	5.134	0.40559	5.134	34.4186	49	13
1531	6.43662	0.40844	6.43662	49.6045	49	13
1556	7.60532	0.424375	7.60532	66.6655	49	13
1581	7.99562	0.562706	7.99562	79.4452	49	13
1606	9.02454	0.623606	9.02454	100.498	49	13
1631	9.1239	0.814055	9.1239	115.717	49	13
1656	9.5344	0.755906	9.5344	118.903	49	13
1681	10.1868	0.635395	10.1868	123.553	49	13
1706	11.2117	0.68491	11.2117	148.688	49	13
1731	11.8756	0.762755	11.8756	169.538	49	13
1756	11.6553	0.692073	11.6553	159.315	49	13
1781	11.832	0.722238	11.832	165.556	49	13
1481	0	0	0	0	49	13
1506	5.2068	0.288889	5.2068	31.2002	49	13
1531	8.0849	0.484223	8.0849	76.8547	49	13
1556	9.81917	0.634299	9.81917	116.131	49	13
1581	11.0168	0.534889	11.0168	135.389	49	13
1606	12.1344	0.666535	12.1344	169.012	49	13
1631	13.332	0.791419	13.332	208.433	49	13
1656	16.2962	0.731797	16.2962	291.807	49	13
1681	17.826	0.801532	17.826	349.248	49	13
1706	19.7811	0.818304	19.7811	424.105	49	13
1731	21.51	0.815405	21.51	495.26	49	13
1756	22.8021	0.954287	22.8021	564.56	49	13
1781	22.5159	1.08481	22.5159	564.629	49	13
1481	0	0	0	0	49	13
1506	5.10289	0.294707	5.10289	30.2953	49	13
1531	8.22141	0.451024	8.22141	77.5593	49	13
1556	9.82947	0.616699	9.82947	115.254	49	13
1581	12.179	0.70381	12.179	172.6	49	13
1606	13.6962	0.794289	13.6962	218.501	49	13
1631	15.3397	0.911693	15.3397	276.035	49	13
1656	17.0014	1.21359	17.0014	361.215	49	13
1681	18.3793	1.48441	18.3793	445.771	49	13
1706	21.7757	1.41462	21.7757	572.235	49	13
1731	25.3866	1.3914	25.3866	739.344	49	13
1756	28.7808	1.34225	28.7808	916.617	49	13
1781	32.5618	1.18849	32.5618	1129.48	49	13
1481	0	0	0	0	49	13
1506	5.44277	0.357784	5.44277	35.8962	49	13
1531	6.66298	0.472057	6.66298	55.3144	49	13
1556	7.70039	0.499723	7.70039	71.5325	49	13
1581	8.05412	0.569275	8.05412	80.7484	49	13
1606	9.59708	0.759393	9.59708	120.361	49	13
1631	12.1139	0.892468	12.1139	185.775	49	13
1656	16.8759	1.07802	16.8759	341.741	49	13
1681	21.3512	1.06067	21.3512	511	49	13
1706	25.5364	0.976232	25.5364	698.806	49	13
1731	27.6014	0.882879	27.6014	800.032	49	13
1756	30.0093	0.785725	30.0093	930.809	49	13
1781	31.1177	0.78871	31.1177	998.794	49	13
1481	0	0	0	0	49	13
1506	5.90337	0.354234	5.90337	40.9984	49	13
1531	8.03217	0.50158	8.03217	76.8432	49	13
1556	9.36029	0.628049	9.36029	106.943	49	13
1581	10.0636	0.676283	10.0636	123.686	49	13
1606	11.5382	0.683877	11.5382	156.047	49	13
1631	13.5261	0.742873	13.5261	209.996	49	13
1656	13.9039	0.791422	13.9039	224.009	49	13
1681	12.7839	0.904274	12.7839	203.496	49	13
1706	12.5888	0.933857	12.5888	201.209	49	13
1731	12.1161	1.06429	12.1161	202.304	49	13
1756	12.9429	1.02432	12.9429	218.931	49	13
1781	13.4217	0.943991	13.4217	223.807	49	13
1481	0	0	0	0	49	13
1506	5.07937	0.365152	5.07937	32.3335	49	13
1531	5.93751	0.456223	5.93751	45.4529	49	13
1556	7.50913	0.531599	7.50913	70.2344	49	13
1581	7.94989	0.433015	7.94989	72.3884	49	13
1606	8.93809	0.536621	8.93809	93.9997	49	13
1631	8.01258	0.510463	8.01258	76.9695	49	13
1656	8.21496	0.603626	8.21496	85.3395	49	13
1681	8.57444	0.623731	8.57444	92.584	49	13
1706	10.4853	0.804744	10.4853	141.675	49	13
1731	11.0123	0.94503	11.0123	165.032	49	13
1756	11.6799	0.896429	11.6799	175.796	49	13
1781	12.3061	0.931262	12.3061	193.936	49	13
1481	0	0	0	0	49	13
1506	4.85321	0.313889	4.85321	28.3814	49	13
1531	6.51084	0.431339	6.51084	51.5077	49	13
1556	6.93271	0.493159	6.93271	59.9795	49	13
1581	7.08001	0.545587	7.08001	64.7122	49	13
1606	9.51593	0.573442	9.51593	106.666	49	13
1631	11.7441	0.699109	11.7441	161.874	49	13
1656	13.3261	0.656202	13.3261	198.685	49	13
1681	15.0027	0.78161	15.0027	255.015	49	13
1706	15.9563	0.920878	15.9563	296.157	49	13
1731	16.3591	0.984343	16.3591	315.098	49	13
1756	18.29	1.12533	18.29	396.577	49	13
1781	19.9215	1.17626	19.9215	464.664	49	13
```
