## Supplementary Material 1 for "Esc1-mediated anchoring regulates telomere clustering in response to metabolic changes": r2dscombo_1067.dat

```
1067	0	0
1092	5.46921	0.0768088
1117	7.52207	0.110785
1142	9.00525	0.139304
1167	9.69524	0.163312
1192	10.6234	0.177958
1217	11.3307	0.188494
1242	11.7306	0.193345
1267	12.3778	0.199906
1292	12.7216	0.213992
1317	12.93	0.235655
1342	13.4496	0.257271
1367	13.9195	0.271675
1392	14.726	0.292044
1417	15.3643	0.300858
1442	15.8937	0.314058
1467	16.4163	0.317716
1492	16.7893	0.322201
```
