## Supplementary Material 1 for "Esc1-mediated anchoring regulates telomere clustering in response to metabolic changes": r2dscombo_1481.dat

```
1481	0	0
1506	5.47781	0.0794593
1531	7.69987	0.115833
1556	9.24189	0.146674
1581	10.2311	0.17262
1606	11.557	0.192852
1631	12.5744	0.217559
1656	13.8691	0.235951
1681	15.1906	0.259936
1706	16.4593	0.272413
1731	17.6403	0.287481
1756	18.9884	0.301146
1781	20.0597	0.312541
```
