## Supplementary Material 1 for "Esc1-mediated anchoring regulates telomere clustering in response to metabolic changes": rsqtcat_1R.dat

```
0	0	0	0	0	5	10
100000	0.0507923	0.0188131	0.0507923	0.00434952	5	10
200000	0.10564	0.0116686	0.10564	0.0118406	5	10
300000	0.113856	0.0309541	0.113856	0.0177541	5	10
400000	0.183563	0.051456	0.183563	0.046934	5	10
500000	0.172927	0.0573184	0.172927	0.0463308	5	10
600000	0.160788	0.018125	0.160788	0.0274953	5	10
700000	0.206693	0.0633697	0.206693	0.0628004	5	10
800000	0.253127	0.0972248	0.253127	0.111336	5	10
900000	0.19272	0.0616673	0.19272	0.0561552	5	10
0	0	0	0	0	5	10
100000	0.0433862	0.0271925	0.0433862	0.00557954	5	10
200000	0.0649023	0.0354376	0.0649023	0.0104914	5	10
300000	0.0826021	0.0530887	0.0826021	0.0209152	5	10
400000	0.0811786	0.0612847	0.0811786	0.0253691	5	10
500000	0.115145	0.0676269	0.115145	0.0361254	5	10
600000	0.0887595	0.0695812	0.0887595	0.032086	5	10
700000	0.0950575	0.0681616	0.0950575	0.0322659	5	10
800000	0.106302	0.078852	0.106302	0.0423884	5	10
900000	0.0727482	0.0539429	0.0727482	0.0198415	5	10
0	0	0	0	0	5	10
100000	0.0980299	0.0281258	0.0980299	0.0135652	5	10
200000	0.0802634	0.0237283	0.0802634	0.00925737	5	10
300000	0.116907	0.0181292	0.116907	0.0153105	5	10
400000	0.139491	0.0499966	0.139491	0.031956	5	10
500000	0.0967784	0.0223405	0.0967784	0.0118615	5	10
600000	0.122582	0.0393903	0.122582	0.0227843	5	10
700000	0.128469	0.0427659	0.128469	0.0256488	5	10
800000	0.0842557	0.0277678	0.0842557	0.0109543	5	10
900000	0.119221	0.0541425	0.119221	0.0288708	5	10
0	0	0	0	0	5	10
100000	0.0611461	0.0189745	0.0611461	0.005539	5	10
200000	0.130838	0.0169774	0.130838	0.0185596	5	10
300000	0.0656653	0.0162644	0.0656653	0.00563458	5	10
400000	0.0987172	0.0266573	0.0987172	0.0132981	5	10
500000	0.128129	0.0478078	0.128129	0.027845	5	10
600000	0.0984441	0.0121532	0.0984441	0.0104297	5	10
700000	0.0901075	0.0116939	0.0901075	0.00880309	5	10
800000	0.0694157	0.0127213	0.0694157	0.0056277	5	10
900000	0.16714	0.0466984	0.16714	0.0388395	5	10
0	0	0	0	0	5	10
100000	0.0840121	0.0296676	0.0840121	0.0114589	5	10
200000	0.0699637	0.0228525	0.0699637	0.00750611	5	10
300000	0.080214	0.0260591	0.080214	0.00982966	5	10
400000	0.125903	0.0387214	0.125903	0.0233483	5	10
500000	0.103109	0.0431909	0.103109	0.0199588	5	10
600000	0.139683	0.0337018	0.139683	0.0251905	5	10
700000	0.0993747	0.020867	0.0993747	0.0120525	5	10
800000	0.0810034	0.0160311	0.0810034	0.00784653	5	10
900000	0.132693	0.0561627	0.132693	0.0333788	5	10
0	0	0	0	0	5	10
100000	0.0476702	0.0284534	0.0476702	0.00632041	5	10
200000	0.0504128	0.0174262	0.0504128	0.00405981	5	10
300000	0.0895973	0.0350862	0.0895973	0.0141829	5	10
400000	0.0512389	0.0200897	0.0512389	0.00464341	5	10
500000	0.0624502	0.00772027	0.0624502	0.00419803	5	10
600000	0.0832909	0.0343557	0.0832909	0.0128389	5	10
700000	0.0895142	0.0279443	0.0895142	0.0119172	5	10
800000	0.0841855	0.0268034	0.0841855	0.0106793	5	10
900000	0.127954	0.0530822	0.127954	0.0304608	5	10
0	0	0	0	0	5	10
100000	0.0513663	0.0183264	0.0513663	0.00431778	5	10
200000	0.122836	0.038801	0.122836	0.0226163	5	10
300000	0.0821012	0.0304366	0.0821012	0.0113725	5	10
400000	0.0952064	0.0456238	0.0952064	0.0194719	5	10
500000	0.13382	0.0504847	0.13382	0.0306514	5	10
600000	0.241968	0.101088	0.241968	0.109642	5	10
700000	0.215234	0.086437	0.215234	0.0836824	5	10
800000	0.221137	0.106737	0.221137	0.105866	5	10
900000	0.179029	0.07092	0.179029	0.0571995	5	10
0	0	0	0	0	5	10
100000	0.0369531	0.0142495	0.0369531	0.00238077	5	10
200000	0.0820013	0.0234042	0.0820013	0.00946299	5	10
300000	0.0779124	0.0267172	0.0779124	0.00963938	5	10
400000	0.135269	0.0589852	0.135269	0.035694	5	10
500000	0.21667	0.104036	0.21667	0.101063	5	10
600000	0.194267	0.0750141	0.194267	0.0658752	5	10
700000	0.183692	0.0726857	0.183692	0.0601589	5	10
800000	0.206636	0.0581792	0.206636	0.0596227	5	10
900000	0.239539	0.0925873	0.239539	0.100241	5	10
0	0	0	0	0	5	10
100000	0.0449581	0.0120422	0.0449581	0.0027463	5	10
200000	0.105453	0.0360961	0.105453	0.0176349	5	10
300000	0.07268	0.0140355	0.07268	0.00626736	5	10
400000	0.108499	0.0322429	0.108499	0.0169701	5	10
500000	0.155206	0.0394398	0.155206	0.0318664	5	10
600000	0.0773388	0.023029	0.0773388	0.00863298	5	10
700000	0.0899265	0.0185828	0.0899265	0.00981338	5	10
800000	0.105214	0.0465421	0.105214	0.0219009	5	10
900000	0.111038	0.0607656	0.111038	0.0307918	5	10
0	0	0	0	0	5	10
100000	0.0426304	0.0168624	0.0426304	0.00323905	5	10
200000	0.0700889	0.0322283	0.0700889	0.0101058	5	10
300000	0.102897	0.0616831	0.102897	0.0296119	5	10
400000	0.0763163	0.0290592	0.0763163	0.0100464	5	10
500000	0.108285	0.0492653	0.108285	0.0238609	5	10
600000	0.0805401	0.0381909	0.0805401	0.0137794	5	10
700000	0.086737	0.014517	0.086737	0.00857702	5	10
800000	0.113713	0.0296576	0.113713	0.0173285	5	10
900000	0.184229	0.0501614	0.184229	0.0465212	5	10
0	0	0	0	0	5	10
100000	0.00651865	0.00182449	0.00651865	5.91366e-05	5	10
200000	0.00998128	0.00146	0.00998128	0.000110284	5	10
300000	0.0133971	0.00243895	0.0133971	0.000209225	5	10
400000	0.0129172	0.00439907	0.0129172	0.000263612	5	10
500000	0.0108088	0.00441062	0.0108088	0.000214098	5	10
600000	0.0143348	0.00645275	0.0143348	0.000413677	5	10
700000	0.0149115	0.0077135	0.0149115	0.000519844	5	10
800000	0.0177753	0.00584665	0.0177753	0.000486877	5	10
900000	0.0143002	0.00487935	0.0143002	0.000323535	5	10
0	0	0	0	0	5	10
100000	0.0678876	0.0165815	0.0678876	0.00598346	5	10
200000	0.096374	0.0269797	0.096374	0.0129275	5	10
300000	0.072393	0.0295058	0.072393	0.00959372	5	10
400000	0.0952809	0.0301577	0.0952809	0.0136259	5	10
500000	0.0331963	0.0126309	0.0331963	0.00189969	5	10
600000	0.0866899	0.0241151	0.0866899	0.0104228	5	10
700000	0.116942	0.0163322	0.116942	0.0150092	5	10
800000	0.112286	0.0270893	0.112286	0.0162773	5	10
900000	0.120878	0.0556998	0.120878	0.0301238	5	10
0	0	0	0	0	5	10
100000	0.0471711	0.0131869	0.0471711	0.00309459	5	10
200000	0.0817935	0.0292799	0.0817935	0.0109767	5	10
300000	0.119954	0.0322708	0.119954	0.019596	5	10
400000	0.0753257	0.0169688	0.0753257	0.00711367	5	10
500000	0.0917486	0.0375837	0.0917486	0.0154805	5	10
600000	0.120968	0.0414827	0.120968	0.0232374	5	10
700000	0.127876	0.0325853	0.127876	0.0216614	5	10
800000	0.120384	0.0216363	0.120384	0.0168329	5	10
900000	0.135711	0.0422571	0.135711	0.0273457	5	10
0	0	0	0	0	5	10
100000	0.0679668	0.0415133	0.0679668	0.0132363	5	10
200000	0.0636607	0.0274286	0.0636607	0.00781432	5	10
300000	0.107006	0.0578429	0.107006	0.0281793	5	10
400000	0.0879991	0.0381169	0.0879991	0.0150083	5	10
500000	0.166842	0.0517205	0.166842	0.0412112	5	10
600000	0.118892	0.0247933	0.118892	0.0172089	5	10
700000	0.108222	0.0312328	0.108222	0.0165895	5	10
800000	0.0959348	0.042137	0.0959348	0.0180811	5	10
900000	0.144224	0.0214747	0.144224	0.0231063	5	10
0	0	0	0	0	5	10
100000	0.0506722	0.0176991	0.0506722	0.00413395	5	10
200000	0.0997798	0.0307306	0.0997798	0.0146779	5	10
300000	0.0822702	0.0224979	0.0822702	0.00929918	5	10
400000	0.120185	0.0407688	0.120185	0.0227548	5	10
500000	0.166315	0.0199094	0.166315	0.0296425	5	10
600000	0.0255358	0.00457678	0.0255358	0.000756811	5	10
700000	0.0570987	0.0176651	0.0570987	0.00482055	5	10
800000	0.0744532	0.0201965	0.0744532	0.00758277	5	10
900000	0.0594882	0.0224895	0.0594882	0.00606773	5	10
0	0	0	0	0	5	10
100000	0.0220156	0.00704294	0.0220156	0.000732701	5	10
200000	0.0561724	0.0173415	0.0561724	0.00465898	5	10
300000	0.0326025	0.0111117	0.0326025	0.00168028	5	10
400000	0.0662767	0.0196293	0.0662767	0.00631915	5	10
500000	0.0736146	0.0330867	0.0736146	0.0108927	5	10
600000	0.113349	0.0490364	0.113349	0.0248708	5	10
700000	0.186319	0.0926122	0.186319	0.0775998	5	10
800000	0.153036	0.0465967	0.153036	0.0342763	5	10
900000	0.145116	0.0324434	0.145116	0.0263214	5	10
0	0	0	0	0	5	10
100000	0.0472479	0.0124541	0.0472479	0.00300789	5	10
200000	0.0639733	0.0085375	0.0639733	0.00445703	5	10
300000	0.0842072	0.0173528	0.0842072	0.00859644	5	10
400000	0.110095	0.0197874	0.110095	0.0140786	5	10
500000	0.0962033	0.0233139	0.0962033	0.0119728	5	10
600000	0.157991	0.0396383	0.157991	0.0328172	5	10
700000	0.151709	0.0700833	0.151709	0.047574	5	10
800000	0.205711	0.0627075	0.205711	0.0619782	5	10
900000	0.286531	0.0808153	0.286531	0.114755	5	10
0	0	0	0	0	5	10
100000	0.0545449	0.0191303	0.0545449	0.00480499	5	10
200000	0.0471924	0.0146898	0.0471924	0.00330608	5	10
300000	0.064358	0.0249064	0.064358	0.00724358	5	10
400000	0.0746582	0.047858	0.0746582	0.0170258	5	10
500000	0.0937655	0.0321883	0.0937655	0.0139724	5	10
600000	0.034318	0.0124833	0.034318	0.00195689	5	10
700000	0.0288474	0.00885799	0.0288474	0.00122449	5	10
800000	0.0585312	0.0154436	0.0585312	0.00461843	5	10
900000	0.0588387	0.0148611	0.0588387	0.00456625	5	10
0	0	0	0	0	5	10
100000	0.0510132	0.0156274	0.0510132	0.00382343	5	10
200000	0.0676738	0.03307	0.0676738	0.0100479	5	10
300000	0.045544	0.0281663	0.045544	0.00604096	5	10
400000	0.066922	0.0205071	0.066922	0.00658126	5	10
500000	0.0502164	0.0147945	0.0502164	0.00361607	5	10
600000	0.0612239	0.0204027	0.0612239	0.0058297	5	10
700000	0.0506636	0.0150633	0.0506636	0.00370132	5	10
800000	0.125186	0.0239071	0.125186	0.0185293	5	10
900000	0.134427	0.043202	0.134427	0.0274026	5	10
0	0	0	0	0	5	10
100000	0.0813675	0.0336485	0.0813675	0.0122818	5	10
200000	0.0887716	0.0258602	0.0887716	0.0112242	5	10
300000	0.0717457	0.0295105	0.0717457	0.00950181	5	10
400000	0.0390648	0.0199281	0.0390648	0.0035117	5	10
500000	0.0607967	0.0236279	0.0607967	0.00648764	5	10
600000	0.115823	0.0380235	0.115823	0.020644	5	10
700000	0.13778	0.0195296	0.13778	0.0208905	5	10
800000	0.0826783	0.014565	0.0826783	0.0078964	5	10
900000	0.063889	0.0206506	0.063889	0.00621404	5	10
```
