## Supplementary Material 1 for "Esc1-mediated anchoring regulates telomere clustering in response to metabolic changes": rsqtcat_3L.dat

```
0	0	0	0	0	5	10
100000	0.0504313	0.0198602	0.0504313	0.00451545	5	10
200000	0.0706117	0.0263242	0.0706117	0.00845083	5	10
300000	0.0478057	0.020048	0.0478057	0.00429499	5	10
400000	0.0466984	0.020264	0.0466984	0.00423389	5	10
500000	0.0644915	0.0299474	0.0644915	0.00864338	5	10
600000	0.0617826	0.0125517	0.0617826	0.00460481	5	10
700000	0.0454993	0.0120066	0.0454993	0.00279098	5	10
800000	0.0603586	0.00954599	0.0603586	0.00409879	5	10
900000	0.0498674	0.0159449	0.0498674	0.00375797	5	10
0	0	0	0	0	5	10
100000	0.0085861	0.00191302	0.0085861	9.20192e-05	5	10
200000	0.0119547	0.0028993	0.0119547	0.000184945	5	10
300000	0.0113695	0.00268178	0.0113695	0.000165225	5	10
400000	0.0084175	0.00177579	0.0084175	8.66215e-05	5	10
500000	0.0147006	0.004544	0.0147006	0.000319347	5	10
600000	0.0175171	0.00668356	0.0175171	0.000530199	5	10
700000	0.0186453	0.00659061	0.0186453	0.00056483	5	10
800000	0.015778	0.00701502	0.015778	0.000494997	5	10
900000	0.0130799	0.00330237	0.0130799	0.000225613	5	10
0	0	0	0	0	5	10
100000	0.0627784	0.0125181	0.0627784	0.00472464	5	10
200000	0.0426179	0.0139382	0.0426179	0.00278766	5	10
300000	0.0600496	0.0159366	0.0600496	0.00487583	5	10
400000	0.0371902	0.014714	0.0371902	0.00246562	5	10
500000	0.0466953	0.0189956	0.0466953	0.00398462	5	10
600000	0.0288526	0.0069638	0.0288526	0.00107494	5	10
700000	0.0659384	0.0200386	0.0659384	0.00635561	5	10
800000	0.023	0.00726414	0.023	0.000792837	5	10
900000	0.0250868	0.00907019	0.0250868	0.00104069	5	10
0	0	0	0	0	5	10
100000	0.0270143	0.0131588	0.0270143	0.00159554	5	10
200000	0.0204933	0.00867545	0.0204933	0.000796292	5	10
300000	0.0168263	0.00505038	0.0168263	0.000410658	5	10
400000	0.0458516	0.0293114	0.0458516	0.00639816	5	10
500000	0.0548859	0.0272075	0.0548859	0.00671369	5	10
600000	0.0538208	0.0271841	0.0538208	0.00659156	5	10
700000	0.0842742	0.051793	0.0842742	0.0205147	5	10
800000	0.0916913	0.0686869	0.0916913	0.0319968	5	10
900000	0.101091	0.0652354	0.101091	0.0314977	5	10
0	0	0	0	0	5	10
100000	0.0105159	0.00328235	0.0105159	0.000164454	5	10
200000	0.0398638	0.0121341	0.0398638	0.0023253	5	10
300000	0.0618864	0.020845	0.0618864	0.0060025	5	10
400000	0.0534043	0.0239705	0.0534043	0.00572494	5	10
500000	0.0468426	0.0211534	0.0468426	0.00443157	5	10
600000	0.097043	0.0191443	0.097043	0.0112499	5	10
700000	0.0961052	0.0301273	0.0961052	0.0137745	5	10
800000	0.101742	0.0306091	0.101742	0.015036	5	10
900000	0.133342	0.0667075	0.133342	0.0400297	5	10
0	0	0	0	0	5	10
100000	0.0444331	0.0144571	0.0444331	0.00301934	5	10
200000	0.0615209	0.0227826	0.0615209	0.00638006	5	10
300000	0.0871306	0.0479688	0.0871306	0.0190968	5	10
400000	0.0774377	0.0267652	0.0774377	0.00957847	5	10
500000	0.140038	0.0674763	0.140038	0.042376	5	10
600000	0.157025	0.034175	0.157025	0.0304966	5	10
700000	0.111905	0.0381121	0.111905	0.0197853	5	10
800000	0.145291	0.0387335	0.145291	0.028611	5	10
900000	0.190426	0.0354034	0.190426	0.0425289	5	10
0	0	0	0	0	5	10
100000	0.0554272	0.0199487	0.0554272	0.00506193	5	10
200000	0.067784	0.0268502	0.067784	0.00819934	5	10
300000	0.0999309	0.0465631	0.0999309	0.0208268	5	10
400000	0.0462976	0.0231767	0.0462976	0.00482927	5	10
500000	0.097254	0.0366698	0.097254	0.0161817	5	10
600000	0.0989368	0.0178866	0.0989368	0.0113881	5	10
700000	0.0847841	0.0223626	0.0847841	0.00968879	5	10
800000	0.106616	0.0359024	0.106616	0.0178119	5	10
900000	0.111296	0.0408461	0.111296	0.0207288	5	10
0	0	0	0	0	5	10
100000	0.0381221	0.023019	0.0381221	0.00410266	5	10
200000	0.0473862	0.0168139	0.0473862	0.00365899	5	10
300000	0.0461094	0.0186934	0.0461094	0.0038733	5	10
400000	0.0430571	0.0123772	0.0430571	0.00261989	5	10
500000	0.0968189	0.0354359	0.0968189	0.0156524	5	10
600000	0.0687505	0.0283172	0.0687505	0.00873594	5	10
700000	0.104878	0.0355392	0.104878	0.0173146	5	10
800000	0.259272	0.0618374	0.259272	0.086341	5	10
900000	0.221908	0.0653465	0.221908	0.0705942	5	10
0	0	0	0	0	5	10
100000	0.0657068	0.0179592	0.0657068	0.00593004	5	10
200000	0.0723528	0.01969	0.0723528	0.00717341	5	10
300000	0.0739501	0.0331135	0.0739501	0.0109511	5	10
400000	0.079111	0.0315492	0.079111	0.0112353	5	10
500000	0.0772074	0.0189175	0.0772074	0.00775034	5	10
600000	0.119216	0.0340454	0.119216	0.0200079	5	10
700000	0.123429	0.0401296	0.123429	0.0232865	5	10
800000	0.186927	0.0538124	0.186927	0.0494205	5	10
900000	0.14442	0.0464298	0.14442	0.0316357	5	10
0	0	0	0	0	5	10
100000	0.0705397	0.028849	0.0705397	0.00913717	5	10
200000	0.0410599	0.0114591	0.0410599	0.00234247	5	10
300000	0.106603	0.033538	0.106603	0.0169881	5	10
400000	0.0823022	0.026744	0.0823022	0.0103498	5	10
500000	0.0979991	0.038921	0.0979991	0.017178	5	10
600000	0.0875689	0.0339257	0.0875689	0.0134231	5	10
700000	0.0903875	0.0436213	0.0903875	0.017684	5	10
800000	0.0615836	0.0169658	0.0615836	0.00523173	5	10
900000	0.108039	0.0300442	0.108039	0.0161856	5	10
0	0	0	0	0	5	10
100000	0.0226593	0.00837594	0.0226593	0.000864227	5	10
200000	0.0511931	0.0321798	0.0511931	0.00779843	5	10
300000	0.0584909	0.0195616	0.0584909	0.00533447	5	10
400000	0.0265032	0.0121495	0.0265032	0.00144047	5	10
500000	0.0432243	0.00857686	0.0432243	0.00223616	5	10
600000	0.027554	0.00726128	0.027554	0.00102286	5	10
700000	0.134391	0.0451814	0.134391	0.0282678	5	10
800000	0.13908	0.0611578	0.13908	0.0380447	5	10
900000	0.13713	0.059331	0.13713	0.0364055	5	10
0	0	0	0	0	5	10
100000	0.0245793	0.00852119	0.0245793	0.000967194	5	10
200000	0.0607071	0.022127	0.0607071	0.00613337	5	10
300000	0.0649595	0.0267401	0.0649595	0.00779491	5	10
400000	0.119795	0.0503923	0.119795	0.0270477	5	10
500000	0.0919447	0.0278292	0.0919447	0.0123262	5	10
600000	0.0898544	0.0339287	0.0898544	0.0138296	5	10
700000	0.154435	0.0656586	0.154435	0.0454055	5	10
800000	0.162441	0.0544556	0.162441	0.041214	5	10
900000	0.177985	0.0745389	0.177985	0.0594589	5	10
0	0	0	0	0	5	10
100000	0.0364593	0.00660546	0.0364593	0.00154744	5	10
200000	0.129496	0.0320852	0.129496	0.0219165	5	10
300000	0.0963995	0.0169068	0.0963995	0.0107221	5	10
400000	0.0551914	0.0296612	0.0551914	0.00744501	5	10
500000	0.0827396	0.0385858	0.0827396	0.0142902	5	10
600000	0.0611361	0.0257606	0.0611361	0.00705566	5	10
700000	0.0546775	0.0185562	0.0546775	0.00471128	5	10
800000	0.0502122	0.0164187	0.0502122	0.00386913	5	10
900000	0.0822535	0.021433	0.0822535	0.00906252	5	10
0	0	0	0	0	5	10
100000	0.00936	0.00442476	0.00936	0.000185502	5	10
200000	0.0121323	0.00613155	0.0121323	0.000335171	5	10
300000	0.0120512	0.00399968	0.0120512	0.000225219	5	10
400000	0.0122961	0.00497015	0.0122961	0.000274706	5	10
500000	0.013123	0.00108443	0.013123	0.000178093	5	10
600000	0.0223298	0.0107477	0.0223298	0.00107619	5	10
700000	0.0220561	0.00792256	0.0220561	0.000800306	5	10
800000	0.014537	0.00333799	0.014537	0.000267035	5	10
900000	0.0162819	0.00754107	0.0162819	0.000549438	5	10
0	0	0	0	0	5	10
100000	0.0285289	0.00443504	0.0285289	0.000912248	5	10
200000	0.0363649	0.00977457	0.0363649	0.00180012	5	10
300000	0.0645791	0.0067249	0.0645791	0.00439658	5	10
400000	0.0900414	0.0386386	0.0900414	0.0155722	5	10
500000	0.0675023	0.029864	0.0675023	0.00901586	5	10
600000	0.0740831	0.0331202	0.0740831	0.010973	5	10
700000	0.0964459	0.0373323	0.0964459	0.0162703	5	10
800000	0.103368	0.0250223	0.103368	0.0138156	5	10
900000	0.154268	0.0567771	0.154268	0.0399169	5	10
0	0	0	0	0	5	10
100000	0.065484	0.0260346	0.065484	0.00767715	5	10
200000	0.0444536	0.0117131	0.0444536	0.00266211	5	10
300000	0.0624133	0.0180983	0.0624133	0.00553316	5	10
400000	0.0645503	0.023293	0.0645503	0.00687956	5	10
500000	0.098916	0.022022	0.098916	0.0122092	5	10
600000	0.11326	0.0439162	0.11326	0.0224709	5	10
700000	0.0695919	0.0284919	0.0695919	0.00890197	5	10
800000	0.0503113	0.0166721	0.0503113	0.00392103	5	10
900000	0.0410242	0.0103508	0.0410242	0.00221868	5	10
0	0	0	0	0	5	10
100000	0.0628541	0.0174656	0.0628541	0.00547587	5	10
200000	0.0925681	0.0253853	0.0925681	0.0117909	5	10
300000	0.0788623	0.0180947	0.0788623	0.00785636	5	10
400000	0.0635354	0.0149777	0.0635354	0.0051584	5	10
500000	0.0781383	0.0202001	0.0781383	0.00814581	5	10
600000	0.153755	0.0397472	0.153755	0.0315398	5	10
700000	0.0978771	0.0352251	0.0978771	0.015784	5	10
800000	0.0982825	0.0417812	0.0982825	0.0183878	5	10
900000	0.0960708	0.0204958	0.0960708	0.01133	5	10
0	0	0	0	0	5	10
100000	0.0365093	0.0171561	0.0365093	0.00280459	5	10
200000	0.0190255	0.00700228	0.0190255	0.00060713	5	10
300000	0.0351324	0.0183349	0.0351324	0.00291513	5	10
400000	0.0443899	0.017	0.0443899	0.00341546	5	10
500000	0.0410459	0.0117891	0.0410459	0.00237969	5	10
600000	0.0448333	0.0132212	0.0448333	0.00288402	5	10
700000	0.0538739	0.0233147	0.0538739	0.00562027	5	10
800000	0.0487505	0.0272661	0.0487505	0.0060938	5	10
900000	0.0812071	0.0440454	0.0812071	0.0162946	5	10
0	0	0	0	0	5	10
100000	0.0400615	0.0106407	0.0400615	0.00217105	5	10
200000	0.0636852	0.0398135	0.0636852	0.0119814	5	10
300000	0.0706467	0.0282416	0.0706467	0.0089789	5	10
400000	0.073098	0.0403034	0.073098	0.0134651	5	10
500000	0.103471	0.0445371	0.103471	0.0206239	5	10
600000	0.115409	0.0475509	0.115409	0.0246247	5	10
700000	0.186283	0.0667286	0.186283	0.056965	5	10
800000	0.118153	0.0362365	0.118153	0.0205255	5	10
900000	0.162435	0.0744079	0.162435	0.0540678	5	10
0	0	0	0	0	5	10
100000	0.0842023	0.0293886	0.0842023	0.0114085	5	10
200000	0.117392	0.0370569	0.117392	0.0206471	5	10
300000	0.105631	0.0287756	0.105631	0.015298	5	10
400000	0.113067	0.031742	0.113067	0.0178219	5	10
500000	0.194297	0.0670216	0.194297	0.0602107	5	10
600000	0.222153	0.0906988	0.222153	0.0904835	5	10
700000	0.308829	0.125494	0.308829	0.174119	5	10
800000	0.180513	0.0664323	0.180513	0.0546512	5	10
900000	0.228483	0.112137	0.228483	0.115078	5	10
```
