## Supplementary Material 1 for "Esc1-mediated anchoring regulates telomere clustering in response to metabolic changes": rsqtcat_3R.dat

```
0	0	0	0	0	5	10
100000	0.0484142	0.0138756	0.0484142	0.0033066	5	10
200000	0.0712472	0.0120232	0.0712472	0.00579895	5	10
300000	0.0697708	0.0304465	0.0697708	0.00950293	5	10
400000	0.0506605	0.00889117	0.0506605	0.00296176	5	10
500000	0.0550842	0.0142352	0.0550842	0.00404748	5	10
600000	0.0795092	0.0377425	0.0795092	0.0134442	5	10
700000	0.0856027	0.0362357	0.0856027	0.0138929	5	10
800000	0.114824	0.0239598	0.114824	0.0160548	5	10
900000	0.117435	0.0336715	0.117435	0.0194597	5	10
0	0	0	0	0	5	10
100000	0.0306423	0.0106539	0.0306423	0.00150648	5	10
200000	0.0399109	0.0128263	0.0399109	0.00241545	5	10
300000	0.060287	0.0164073	0.060287	0.00498052	5	10
400000	0.0196182	0.00283615	0.0196182	0.000425091	5	10
500000	0.0820096	0.0185959	0.0820096	0.00845462	5	10
600000	0.0794935	0.0162993	0.0794935	0.00764756	5	10
700000	0.0844853	0.0467181	0.0844853	0.0180507	5	10
800000	0.181007	0.0501749	0.181007	0.0453513	5	10
900000	0.105608	0.0372352	0.105608	0.0180854	5	10
0	0	0	0	0	5	10
100000	0.0429921	0.0186304	0.0429921	0.00358378	5	10
200000	0.0663539	0.0207374	0.0663539	0.00655304	5	10
300000	0.112371	0.0404849	0.112371	0.0208225	5	10
400000	0.119159	0.0334316	0.119159	0.0197873	5	10
500000	0.192808	0.0568199	0.192808	0.0533173	5	10
600000	0.214371	0.0535204	0.214371	0.0602773	5	10
700000	0.17369	0.0506149	0.17369	0.0429774	5	10
800000	0.1136	0.0467532	0.1136	0.0238342	5	10
900000	0.169925	0.0407549	0.169925	0.0371792	5	10
0	0	0	0	0	5	10
100000	0.0313894	0.015119	0.0313894	0.00212821	5	10
200000	0.0641323	0.0360955	0.0641323	0.0106274	5	10
300000	0.0516074	0.0359631	0.0516074	0.00913006	5	10
400000	0.0721367	0.0318446	0.0721367	0.0102741	5	10
500000	0.0610814	0.0229361	0.0610814	0.00636127	5	10
600000	0.0726028	0.0426453	0.0726028	0.0143643	5	10
700000	0.0803394	0.0268766	0.0803394	0.0100662	5	10
800000	0.0768854	0.0354253	0.0768854	0.0121861	5	10
900000	0.122023	0.0464926	0.122023	0.0256975	5	10
0	0	0	0	0	5	10
100000	0.0319071	0.0145833	0.0319071	0.00208142	5	10
200000	0.0468684	0.0127216	0.0468684	0.00300585	5	10
300000	0.0671073	0.0343254	0.0671073	0.0103946	5	10
400000	0.0980416	0.0614589	0.0980416	0.0284981	5	10
500000	0.0789702	0.0216211	0.0789702	0.00857364	5	10
600000	0.0908942	0.0318735	0.0908942	0.0133413	5	10
700000	0.070131	0.0301098	0.070131	0.00945135	5	10
800000	0.192463	0.0727205	0.192463	0.0634835	5	10
900000	0.0951664	0.0123251	0.0951664	0.00981619	5	10
0	0	0	0	0	5	10
100000	0.101071	0.0183638	0.101071	0.0119016	5	10
200000	0.0883411	0.0123303	0.0883411	0.00856432	5	10
300000	0.201959	0.0457711	0.201959	0.0512624	5	10
400000	0.246575	0.0434692	0.246575	0.0702472	5	10
500000	0.169435	0.0344418	0.169435	0.0346393	5	10
600000	0.205476	0.0519627	0.205476	0.0557211	5	10
700000	0.19386	0.0554237	0.19386	0.0529408	5	10
800000	0.224046	0.0747055	0.224046	0.0781013	5	10
900000	0.247635	0.0842175	0.247635	0.0967862	5	10
0	0	0	0	0	5	10
100000	0.0560584	0.00829642	0.0560584	0.0034867	5	10
200000	0.0487004	0.013343	0.0487004	0.00326191	5	10
300000	0.0487998	0.0171507	0.0487998	0.00385215	5	10
400000	0.065285	0.0191354	0.065285	0.00609294	5	10
500000	0.0293418	0.016067	0.0293418	0.00215169	5	10
600000	0.0623573	0.0171641	0.0623573	0.00536146	5	10
700000	0.128252	0.0324034	0.128252	0.0216985	5	10
800000	0.153679	0.0366632	0.153679	0.0303382	5	10
900000	0.140429	0.0608807	0.140429	0.0382526	5	10
0	0	0	0	0	5	10
100000	0.0559253	0.00949454	0.0559253	0.00357837	5	10
200000	0.0819557	0.0142597	0.0819557	0.00773345	5	10
300000	0.0917206	0.0273052	0.0917206	0.0121405	5	10
400000	0.131973	0.0414348	0.131973	0.026001	5	10
500000	0.0747449	0.023135	0.0747449	0.00826293	5	10
600000	0.0725282	0.045015	0.0725282	0.0153921	5	10
700000	0.0370067	0.0103215	0.0370067	0.00190217	5	10
800000	0.100268	0.0247583	0.100268	0.0131186	5	10
900000	0.0673742	0.0144041	0.0673742	0.00557668	5	10
0	0	0	0	0	5	10
100000	0.0517466	0.0218967	0.0517466	0.00507503	5	10
200000	0.0662587	0.023487	0.0662587	0.0071484	5	10
300000	0.0816534	0.0279814	0.0816534	0.0105821	5	10
400000	0.0968844	0.0290404	0.0968844	0.0136033	5	10
500000	0.0748613	0.0110025	0.0748613	0.00620948	5	10
600000	0.140333	0.0456937	0.140333	0.0301328	5	10
700000	0.0691838	0.0268889	0.0691838	0.00840145	5	10
800000	0.210766	0.0946622	0.210766	0.089227	5	10
900000	0.22239	0.110587	0.22239	0.110605	5	10
0	0	0	0	0	5	10
100000	0.0461169	0.0149385	0.0461169	0.00324256	5	10
200000	0.0514907	0.0233893	0.0514907	0.0053866	5	10
300000	0.125508	0.0607418	0.125508	0.0342002	5	10
400000	0.137252	0.0426974	0.137252	0.0279535	5	10
500000	0.120331	0.0465623	0.120331	0.0253198	5	10
600000	0.161798	0.112465	0.161798	0.0894206	5	10
700000	0.182036	0.10645	0.182036	0.0897953	5	10
800000	0.202005	0.110326	0.202005	0.101665	5	10
900000	0.178469	0.102706	0.178469	0.0845933	5	10
0	0	0	0	0	5	10
100000	0.0695824	0.0371599	0.0695824	0.011746	5	10
200000	0.0860199	0.0356884	0.0860199	0.0137677	5	10
300000	0.0816835	0.0154745	0.0816835	0.00786949	5	10
400000	0.123402	0.0463979	0.123402	0.0259919	5	10
500000	0.146488	0.067588	0.146488	0.0442994	5	10
600000	0.153386	0.0420855	0.153386	0.0323833	5	10
700000	0.133699	0.03623	0.133699	0.0244385	5	10
800000	0.130521	0.0381117	0.130521	0.0242983	5	10
900000	0.186076	0.0463977	0.186076	0.0453879	5	10
0	0	0	0	0	5	10
100000	0.0112404	0.00238722	0.0112404	0.000154842	5	10
200000	0.0391556	0.0129985	0.0391556	0.00237796	5	10
300000	0.0288538	0.00822464	0.0288538	0.00117077	5	10
400000	0.0440106	0.0258732	0.0440106	0.00528404	5	10
500000	0.0506639	0.0138036	0.0506639	0.00351952	5	10
600000	0.0498841	0.0147637	0.0498841	0.00357826	5	10
700000	0.061329	0.0214183	0.061329	0.00605496	5	10
800000	0.078738	0.0302933	0.078738	0.0107881	5	10
900000	0.0778901	0.0196337	0.0778901	0.00799428	5	10
0	0	0	0	0	5	10
100000	0.0421859	0.0127125	0.0421859	0.00258769	5	10
200000	0.070905	0.0249857	0.070905	0.00814894	5	10
300000	0.136289	0.0404832	0.136289	0.0267692	5	10
400000	0.110299	0.0351707	0.110299	0.0183508	5	10
500000	0.125758	0.0383082	0.125758	0.0231526	5	10
600000	0.190365	0.0409921	0.190365	0.0446406	5	10
700000	0.137942	0.0291817	0.137942	0.0232857	5	10
800000	0.146133	0.0435157	0.146133	0.030823	5	10
900000	0.202905	0.0743313	0.202905	0.068796	5	10
0	0	0	0	0	5	10
100000	0.0582531	0.0187161	0.0582531	0.00514488	5	10
200000	0.0832466	0.0311536	0.0832466	0.0117827	5	10
300000	0.0542178	0.0254529	0.0542178	0.00617882	5	10
400000	0.042568	0.0335714	0.042568	0.00744722	5	10
500000	0.0447542	0.0200937	0.0447542	0.00402173	5	10
600000	0.0903142	0.0577684	0.0903142	0.0248426	5	10
700000	0.0755023	0.0182501	0.0755023	0.00736593	5	10
800000	0.0768506	0.0253558	0.0768506	0.00912059	5	10
900000	0.137193	0.0432028	0.137193	0.0281542	5	10
0	0	0	0	0	5	10
100000	0.0780151	0.0204944	0.0780151	0.00818645	5	10
200000	0.0471891	0.0154849	0.0471891	0.00342572	5	10
300000	0.0835466	0.0211625	0.0835466	0.00921928	5	10
400000	0.0814401	0.0254516	0.0814401	0.0098714	5	10
500000	0.124337	0.04761	0.124337	0.0267933	5	10
600000	0.155967	0.0542465	0.155967	0.0390392	5	10
700000	0.178283	0.0480142	0.178283	0.0433116	5	10
800000	0.148497	0.0462111	0.148497	0.0327286	5	10
900000	0.170463	0.0376192	0.170463	0.0361337	5	10
0	0	0	0	0	5	10
100000	0.0286865	0.00539684	0.0286865	0.000968543	5	10
200000	0.0459062	0.016092	0.0459062	0.00340215	5	10
300000	0.0254208	0.00822232	0.0254208	0.000984251	5	10
400000	0.0788725	0.014549	0.0788725	0.00727924	5	10
500000	0.0681409	0.0238154	0.0681409	0.00747904	5	10
600000	0.11581	0.0474519	0.11581	0.0246703	5	10
700000	0.0877982	0.0591515	0.0877982	0.025203	5	10
800000	0.10271	0.0613349	0.10271	0.0293591	5	10
900000	0.0991116	0.0387062	0.0991116	0.0173139	5	10
0	0	0	0	0	5	10
100000	0.0966516	0.0346854	0.0966516	0.0153569	5	10
200000	0.0466294	0.0117212	0.0466294	0.00286124	5	10
300000	0.0589641	0.0217977	0.0589641	0.00585246	5	10
400000	0.0681047	0.034396	0.0681047	0.0105537	5	10
500000	0.0654107	0.0291396	0.0654107	0.00852414	5	10
600000	0.112554	0.0614362	0.112554	0.0315404	5	10
700000	0.0983324	0.0569036	0.0983324	0.0258594	5	10
800000	0.184692	0.0724982	0.184692	0.060391	5	10
900000	0.136258	0.0626534	0.136258	0.0381934	5	10
0	0	0	0	0	5	10
100000	0.0567022	0.0136301	0.0567022	0.00414404	5	10
200000	0.0933158	0.0389832	0.0933158	0.0163063	5	10
300000	0.176922	0.0801848	0.176922	0.0634495	5	10
400000	0.196088	0.0823778	0.196088	0.072381	5	10
500000	0.15967	0.0847062	0.15967	0.0613702	5	10
600000	0.159217	0.0782236	0.159217	0.0559447	5	10
700000	0.241915	0.0900956	0.241915	0.0991089	5	10
800000	0.254926	0.112033	0.254926	0.127744	5	10
900000	0.224528	0.0359266	0.224528	0.0568662	5	10
0	0	0	0	0	5	10
100000	0.0230287	0.010319	0.0230287	0.00106273	5	10
200000	0.0453673	0.0206896	0.0453673	0.00419848	5	10
300000	0.0263926	0.00770632	0.0263926	0.000993505	5	10
400000	0.0425664	0.0201845	0.0425664	0.00384897	5	10
500000	0.0849149	0.025506	0.0849149	0.0104633	5	10
600000	0.0352703	0.0133306	0.0352703	0.00213251	5	10
700000	0.0500358	0.0118185	0.0500358	0.00320197	5	10
800000	0.0760845	0.0266532	0.0760845	0.00934081	5	10
900000	0.0953187	0.0328987	0.0953187	0.0144973	5	10
0	0	0	0	0	5	10
100000	0.0354627	0.0100872	0.0354627	0.00176636	5	10
200000	0.0695715	0.0221085	0.0695715	0.00728412	5	10
300000	0.0694506	0.019821	0.0694506	0.00678774	5	10
400000	0.104898	0.0243321	0.104898	0.0139639	5	10
500000	0.108081	0.0332816	0.108081	0.0172197	5	10
600000	0.100501	0.0109872	0.100501	0.0107041	5	10
700000	0.145449	0.0226737	0.145449	0.0237258	5	10
800000	0.188951	0.076773	0.188951	0.0651728	5	10
900000	0.142067	0.0237076	0.142067	0.0229934	5	10
```
