## Supplementary Material 1 for "Esc1-mediated anchoring regulates telomere clustering in response to metabolic changes": rsqtcat_4L.dat

```
0	0	0	0	0	5	10
100000	0.0684176	0.0356315	0.0684176	0.011029	5	10
200000	0.0672672	0.0218013	0.0672672	0.00690136	5	10
300000	0.0708664	0.0282593	0.0708664	0.00901498	5	10
400000	0.047114	0.0163835	0.047114	0.00356182	5	10
500000	0.0411843	0.0134642	0.0411843	0.00260257	5	10
600000	0.0386873	0.0125312	0.0386873	0.00228186	5	10
700000	0.0634584	0.0157407	0.0634584	0.00526582	5	10
800000	0.0823991	0.029963	0.0823991	0.0112785	5	10
900000	0.0509752	0.0180253	0.0509752	0.00422302	5	10
0	0	0	0	0	5	10
100000	0.0301511	0.0114585	0.0301511	0.00156558	5	10
200000	0.0617164	0.00977309	0.0617164	0.00428648	5	10
300000	0.0971658	0.0685418	0.0971658	0.0329311	5	10
400000	0.138234	0.100924	0.138234	0.0700368	5	10
500000	0.125274	0.0858739	0.125274	0.0525652	5	10
600000	0.133883	0.0816023	0.133883	0.0512194	5	10
700000	0.109939	0.0555596	0.109939	0.0275209	5	10
800000	0.168451	0.117905	0.168451	0.0978841	5	10
900000	0.185042	0.101922	0.185042	0.0861811	5	10
0	0	0	0	0	5	10
100000	0.0740696	0.0284241	0.0740696	0.00952596	5	10
200000	0.099617	0.0344465	0.099617	0.0158563	5	10
300000	0.0881519	0.0241201	0.0881519	0.0106796	5	10
400000	0.0800254	0.0508609	0.0800254	0.0193382	5	10
500000	0.0380442	0.0160089	0.0380442	0.00272878	5	10
600000	0.0656709	0.0263057	0.0656709	0.00777262	5	10
700000	0.0483685	0.0249017	0.0483685	0.00543999	5	10
800000	0.0474169	0.0238092	0.0474169	0.00508276	5	10
900000	0.0617115	0.0274565	0.0617115	0.00757762	5	10
0	0	0	0	0	5	10
100000	0.0464078	0.0145124	0.0464078	0.00320673	5	10
200000	0.018517	0.00438935	0.018517	0.00043921	5	10
300000	0.0499001	0.00918913	0.0499001	0.00291222	5	10
400000	0.11969	0.0461589	0.11969	0.0249789	5	10
500000	0.0919836	0.0252828	0.0919836	0.0116571	5	10
600000	0.129973	0.0176239	0.129973	0.018446	5	10
700000	0.197972	0.0691286	0.197972	0.0630866	5	10
800000	0.153001	0.0513689	0.153001	0.0366031	5	10
900000	0.131693	0.0485709	0.131693	0.0291386	5	10
0	0	0	0	0	5	10
100000	0.0299592	0.0113949	0.0299592	0.00154677	5	10
200000	0.126474	0.0548196	0.126474	0.0310217	5	10
300000	0.0977728	0.035909	0.0977728	0.0160068	5	10
400000	0.180638	0.0569668	0.180638	0.0488562	5	10
500000	0.147915	0.0554864	0.147915	0.0372726	5	10
600000	0.127066	0.0364979	0.127066	0.0228063	5	10
700000	0.121932	0.0326015	0.121932	0.0201817	5	10
800000	0.125186	0.027578	0.125186	0.0194742	5	10
900000	0.109929	0.038969	0.109929	0.0196772	5	10
0	0	0	0	0	5	10
100000	0.0330245	0.0174363	0.0330245	0.00261074	5	10
200000	0.0661022	0.0244999	0.0661022	0.00737073	5	10
300000	0.0441633	0.0142475	0.0441633	0.00296535	5	10
400000	0.154959	0.0487776	0.154959	0.0359085	5	10
500000	0.207847	0.0988185	0.207847	0.0920257	5	10
600000	0.221722	0.0791924	0.221722	0.0805179	5	10
700000	0.296364	0.0810967	0.296364	0.120715	5	10
800000	0.295906	0.129401	0.295906	0.171283	5	10
900000	0.32571	0.130358	0.32571	0.191053	5	10
0	0	0	0	0	5	10
100000	0.0373347	0.0214718	0.0373347	0.00369907	5	10
200000	0.0340216	0.0137704	0.0340216	0.00210559	5	10
300000	0.0506681	0.0197202	0.0506681	0.00451169	5	10
400000	0.0975095	0.0432299	0.0975095	0.0188522	5	10
500000	0.0635671	0.016109	0.0635671	0.00533828	5	10
600000	0.0548549	0.0108235	0.0548549	0.0035948	5	10
700000	0.0829804	0.0208751	0.0829804	0.0090646	5	10
800000	0.137176	0.0454214	0.137176	0.0291328	5	10
900000	0.106556	0.0381735	0.106556	0.0186402	5	10
0	0	0	0	0	5	10
100000	0.083759	0.022614	0.083759	0.00957254	5	10
200000	0.11687	0.0319542	0.11687	0.018764	5	10
300000	0.132731	0.0565108	0.132731	0.0335848	5	10
400000	0.131689	0.029465	0.131689	0.021683	5	10
500000	0.155244	0.0321215	0.155244	0.0292596	5	10
600000	0.145894	0.0395643	0.145894	0.0291117	5	10
700000	0.171333	0.0576531	0.171333	0.0459743	5	10
800000	0.163044	0.036559	0.163044	0.0332662	5	10
900000	0.200696	0.0392959	0.200696	0.0479997	5	10
0	0	0	0	0	5	10
100000	0.0318867	0.00593985	0.0318867	0.00119317	5	10
200000	0.0721228	0.0406652	0.0721228	0.01347	5	10
300000	0.106722	0.044223	0.106722	0.021168	5	10
400000	0.107921	0.0571565	0.107921	0.0279812	5	10
500000	0.0339949	0.0149916	0.0339949	0.0022794	5	10
600000	0.054456	0.0126963	0.054456	0.00377144	5	10
700000	0.0825669	0.0520377	0.0825669	0.0203569	5	10
800000	0.0416437	0.0122622	0.0416437	0.00248601	5	10
900000	0.0525395	0.0178592	0.0525395	0.00435515	5	10
0	0	0	0	0	5	10
100000	0.0718139	0.0337061	0.0718139	0.0108378	5	10
200000	0.0939379	0.0241648	0.0939379	0.011744	5	10
300000	0.122455	0.0239273	0.122455	0.0178578	5	10
400000	0.10768	0.0436134	0.10768	0.0211057	5	10
500000	0.177599	0.0731913	0.177599	0.0583264	5	10
600000	0.134712	0.0654545	0.134712	0.0395687	5	10
700000	0.182208	0.086341	0.182208	0.0704738	5	10
800000	0.072652	0.0250935	0.072652	0.00842673	5	10
900000	0.115872	0.0315474	0.115872	0.0184025	5	10
0	0	0	0	0	5	10
100000	0.0173128	0.00552029	0.0173128	0.0004521	5	10
200000	0.00930046	0.00258813	0.00930046	0.000119991	5	10
300000	0.0409022	0.0289311	0.0409022	0.00585803	5	10
400000	0.0495114	0.0324746	0.0495114	0.00772439	5	10
500000	0.106819	0.061715	0.106819	0.030454	5	10
600000	0.104414	0.0423144	0.104414	0.0198548	5	10
700000	0.143154	0.0509303	0.143154	0.0334625	5	10
800000	0.116782	0.0521182	0.116782	0.0272195	5	10
900000	0.114781	0.0543078	0.114781	0.0279215	5	10
0	0	0	0	0	5	10
100000	0.038011	0.0146406	0.038011	0.00251656	5	10
200000	0.0685906	0.0229163	0.0685906	0.00733046	5	10
300000	0.0661971	0.0312416	0.0661971	0.00926224	5	10
400000	0.100056	0.00867086	0.100056	0.0103872	5	10
500000	0.138081	0.0409843	0.138081	0.027465	5	10
600000	0.0920342	0.022345	0.0920342	0.0109668	5	10
700000	0.178212	0.0761085	0.178212	0.0607221	5	10
800000	0.186033	0.0834198	0.186033	0.0694025	5	10
900000	0.251443	0.111242	0.251443	0.125098	5	10
0	0	0	0	0	5	10
100000	0.0404778	0.0248177	0.0404778	0.00471806	5	10
200000	0.0276218	0.00971584	0.0276218	0.00123495	5	10
300000	0.0428237	0.00843339	0.0428237	0.00218948	5	10
400000	0.0628102	0.0286823	0.0628102	0.00805849	5	10
500000	0.0792037	0.0160848	0.0792037	0.00756682	5	10
600000	0.0643958	0.0118602	0.0643958	0.00485015	5	10
700000	0.0677176	0.0122029	0.0677176	0.00533023	5	10
800000	0.067499	0.00885882	0.067499	0.00494851	5	10
900000	0.0881938	0.0228263	0.0881938	0.0103833	5	10
0	0	0	0	0	5	10
100000	0.0125637	0.00595296	0.0125637	0.000335035	5	10
200000	0.0155438	0.00661406	0.0155438	0.000460339	5	10
300000	0.0132253	0.00447197	0.0132253	0.0002749	5	10
400000	0.014646	0.00625973	0.014646	0.000410428	5	10
500000	0.0094575	0.00273876	0.0094575	0.000126948	5	10
600000	0.0239717	0.0087742	0.0239717	0.000959574	5	10
700000	0.0262022	0.00880933	0.0262022	0.00107458	5	10
800000	0.0185976	0.00481303	0.0185976	0.000461696	5	10
900000	0.0213309	0.00976565	0.0213309	0.000931848	5	10
0	0	0	0	0	5	10
100000	0.103354	0.0381304	0.103354	0.0179517	5	10
200000	0.0802273	0.0271916	0.0802273	0.0101333	5	10
300000	0.0917034	0.0419577	0.0917034	0.0172118	5	10
400000	0.0716072	0.0227636	0.0716072	0.00771851	5	10
500000	0.111235	0.0235375	0.111235	0.0151432	5	10
600000	0.111381	0.0263927	0.111381	0.0158887	5	10
700000	0.0807548	0.0195934	0.0807548	0.00844085	5	10
800000	0.0861894	0.0267958	0.0861894	0.0110187	5	10
900000	0.120005	0.0283766	0.120005	0.0184275	5	10
0	0	0	0	0	5	10
100000	0.0495511	0.0247112	0.0495511	0.00550852	5	10
200000	0.0521241	0.0160224	0.0521241	0.0040005	5	10
300000	0.0627269	0.0166935	0.0627269	0.00532803	5	10
400000	0.114649	0.0178513	0.114649	0.0147378	5	10
500000	0.096641	0.0247045	0.096641	0.012391	5	10
600000	0.07337	0.0288813	0.07337	0.00955379	5	10
700000	0.089239	0.0212271	0.089239	0.0102166	5	10
800000	0.215912	0.048716	0.215912	0.0584841	5	10
900000	0.120776	0.0491241	0.120776	0.0266527	5	10
0	0	0	0	0	5	10
100000	0.0229408	0.00407717	0.0229408	0.000609399	5	10
200000	0.0607075	0.0279868	0.0607075	0.00760172	5	10
300000	0.0579143	0.0231223	0.0579143	0.00602727	5	10
400000	0.0547104	0.0271303	0.0547104	0.0066735	5	10
500000	0.0571515	0.0242766	0.0571515	0.00621306	5	10
600000	0.0703012	0.0304087	0.0703012	0.00956569	5	10
700000	0.119467	0.0583168	0.119467	0.0312767	5	10
800000	0.121231	0.0384308	0.121231	0.0220817	5	10
900000	0.130668	0.0442915	0.130668	0.0268828	5	10
0	0	0	0	0	5	10
100000	0.0511664	0.0121662	0.0511664	0.00335808	5	10
200000	0.157995	0.0659907	0.157995	0.0467363	5	10
300000	0.0832663	0.0490035	0.0832663	0.01894	5	10
400000	0.158814	0.0643744	0.158814	0.0459422	5	10
500000	0.124641	0.0730975	0.124641	0.0422517	5	10
600000	0.0632997	0.0416184	0.0632997	0.0126673	5	10
700000	0.110661	0.0448259	0.110661	0.0222926	5	10
800000	0.0970945	0.0409072	0.0970945	0.0177944	5	10
900000	0.133432	0.0603952	0.133432	0.036042	5	10
0	0	0	0	0	5	10
100000	0.0439705	0.00651055	0.0439705	0.00214534	5	10
200000	0.0557054	0.0296627	0.0557054	0.00750246	5	10
300000	0.0575099	0.0153157	0.0575099	0.00448024	5	10
400000	0.0385053	0.0143725	0.0385053	0.0025155	5	10
500000	0.0857803	0.0359479	0.0857803	0.0138195	5	10
600000	0.0488662	0.0162225	0.0488662	0.00370375	5	10
700000	0.145272	0.0402521	0.145272	0.0292052	5	10
800000	0.174537	0.0538186	0.174537	0.0449455	5	10
900000	0.144223	0.0340032	0.144223	0.0265813	5	10
0	0	0	0	0	5	10
100000	0.0551979	0.0107172	0.0551979	0.0036211	5	10
200000	0.0847683	0.0254657	0.0847683	0.0104282	5	10
300000	0.0671343	0.00617247	0.0671343	0.00469752	5	10
400000	0.102376	0.0145799	0.102376	0.0115436	5	10
500000	0.0972249	0.0325651	0.0972249	0.0147551	5	10
600000	0.114489	0.036413	0.114489	0.0197374	5	10
700000	0.0495229	0.0144859	0.0495229	0.00350172	5	10
800000	0.0737199	0.0259536	0.0737199	0.00880258	5	10
900000	0.049776	0.0215948	0.049776	0.00480932	5	10
```
