## Supplementary Material 1 for "Esc1-mediated anchoring regulates telomere clustering in response to metabolic changes": rsqtcat_4R.dat

```
0	0	0	0	0	5	10
100000	0.0406375	0.0154367	0.0406375	0.00284286	5	10
200000	0.0373878	0.0122862	0.0373878	0.0021526	5	10
300000	0.0949669	0.0311608	0.0949669	0.0138737	5	10
400000	0.0610723	0.0237527	0.0610723	0.00655078	5	10
500000	0.068064	0.0338563	0.068064	0.010364	5	10
600000	0.100363	0.0446153	0.100363	0.0200253	5	10
700000	0.0803971	0.0246086	0.0803971	0.00949162	5	10
800000	0.063457	0.0255045	0.063457	0.0072792	5	10
900000	0.130841	0.0490999	0.130841	0.0291734	5	10
0	0	0	0	0	5	10
100000	0.0507696	0.0206793	0.0507696	0.00471572	5	10
200000	0.0744591	0.0463279	0.0744591	0.0162755	5	10
300000	0.0873907	0.0148206	0.0873907	0.00873539	5	10
400000	0.121519	0.0580737	0.121519	0.0316296	5	10
500000	0.109335	0.0498994	0.109335	0.0244039	5	10
600000	0.147803	0.0654734	0.147803	0.0432795	5	10
700000	0.129894	0.0505046	0.129894	0.029626	5	10
800000	0.148314	0.0417958	0.148314	0.0307315	5	10
900000	0.143783	0.0510934	0.143783	0.0337261	5	10
0	0	0	0	0	5	10
100000	0.010223	0.00276024	0.010223	0.000142605	5	10
200000	0.011561	0.00190001	0.011561	0.000151706	5	10
300000	0.0149332	0.00483989	0.0149332	0.000340123	5	10
400000	0.0189919	0.00441905	0.0189919	0.00045833	5	10
500000	0.0168278	0.00403952	0.0168278	0.000364762	5	10
600000	0.0238556	0.00516429	0.0238556	0.000702438	5	10
700000	0.0104655	0.00230066	0.0104655	0.000135992	5	10
800000	0.0134804	0.00373858	0.0134804	0.000251607	5	10
900000	0.0101171	0.00142383	0.0101171	0.000112493	5	10
0	0	0	0	0	5	10
100000	0.0149805	0.00497368	0.0149805	0.000348104	5	10
200000	0.00622218	0.00192927	0.00622218	5.73259e-05	5	10
300000	0.00882597	0.00232793	0.00882597	0.000104994	5	10
400000	0.0161345	0.004334	0.0161345	0.00035424	5	10
500000	0.00911443	0.00167138	0.00911443	9.70404e-05	5	10
600000	0.00767496	0.000767617	0.00767496	6.18512e-05	5	10
700000	0.016949	0.0047101	0.016949	0.000398193	5	10
800000	0.022939	0.00920562	0.022939	0.000949915	5	10
900000	0.0180791	0.00595041	0.0180791	0.000503892	5	10
0	0	0	0	0	5	10
100000	0.00404213	0.00158761	0.00404213	2.89413e-05	5	10
200000	0.0068118	0.0012855	0.0068118	5.46632e-05	5	10
300000	0.00676746	0.00263017	0.00676746	8.03874e-05	5	10
400000	0.0137315	0.00514743	0.0137315	0.000321034	5	10
500000	0.00992361	0.00257711	0.00992361	0.000131686	5	10
600000	0.0131978	0.00367431	0.0131978	0.000241684	5	10
700000	0.0105033	0.00255037	0.0105033	0.000142841	5	10
800000	0.0117391	0.0035096	0.0117391	0.000199394	5	10
900000	0.0127452	0.00310244	0.0127452	0.000210565	5	10
0	0	0	0	0	5	10
100000	0.0429373	0.0273368	0.0429373	0.00558013	5	10
200000	0.134451	0.019523	0.134451	0.0199827	5	10
300000	0.0618444	0.0158647	0.0618444	0.00508318	5	10
400000	0.0900335	0.019702	0.0900335	0.0100469	5	10
500000	0.112072	0.0313085	0.112072	0.0174613	5	10
600000	0.084658	0.0328286	0.084658	0.0125556	5	10
700000	0.0569118	0.0271035	0.0569118	0.00691195	5	10
800000	0.125443	0.0473597	0.125443	0.0269506	5	10
900000	0.0804564	0.0303462	0.0804564	0.0110777	5	10
0	0	0	0	0	5	10
100000	0.00950177	0.00250364	0.00950177	0.000121625	5	10
200000	0.00567989	0.00205239	0.00567989	5.33226e-05	5	10
300000	0.0141735	0.00392805	0.0141735	0.000278037	5	10
400000	0.0106905	0.00358346	0.0106905	0.000178493	5	10
500000	0.00980413	0.00422524	0.00980413	0.000185384	5	10
600000	0.0169614	0.00907247	0.0169614	0.000699239	5	10
700000	0.0137182	0.00124322	0.0137182	0.000195916	5	10
800000	0.0119121	0.00497249	0.0119121	0.000265527	5	10
900000	0.0170701	0.00362593	0.0170701	0.000357124	5	10
0	0	0	0	0	5	10
100000	0.02094	0.00701786	0.02094	0.000684738	5	10
200000	0.0634291	0.0145666	0.0634291	0.00508419	5	10
300000	0.0945175	0.0348109	0.0945175	0.0149926	5	10
400000	0.122002	0.0396576	0.122002	0.0227482	5	10
500000	0.0885033	0.0156242	0.0885033	0.0090534	5	10
600000	0.112659	0.0140261	0.112659	0.0136757	5	10
700000	0.100279	0.023698	0.100279	0.0128639	5	10
800000	0.0886826	0.0306283	0.0886826	0.0125551	5	10
900000	0.139848	0.0273969	0.139848	0.0233103	5	10
0	0	0	0	0	5	10
100000	0.00845119	0.00272772	0.00845119	0.000108625	5	10
200000	0.0133207	0.00351064	0.0133207	0.000239065	5	10
300000	0.0173103	0.00313849	0.0173103	0.000348895	5	10
400000	0.0151782	0.00743784	0.0151782	0.000506984	5	10
500000	0.0150575	0.00760805	0.0150575	0.000516141	5	10
600000	0.0190526	0.0103762	0.0190526	0.000901326	5	10
700000	0.00875875	0.00302325	0.00875875	0.000122416	5	10
800000	0.00699339	0.00143807	0.00699339	5.92477e-05	5	10
900000	0.00715133	0.00217115	0.00715133	7.47112e-05	5	10
0	0	0	0	0	5	10
100000	0.0623458	0.0141283	0.0623458	0.00488505	5	10
200000	0.123961	0.0506373	0.123961	0.028187	5	10
300000	0.1375	0.0475607	0.1375	0.0302165	5	10
400000	0.159876	0.066151	0.159876	0.04744	5	10
500000	0.155283	0.0603124	0.155283	0.0423008	5	10
600000	0.171152	0.0498008	0.171152	0.0416937	5	10
700000	0.130081	0.042063	0.130081	0.0257677	5	10
800000	0.131229	0.0387495	0.131229	0.0247287	5	10
900000	0.122576	0.0313099	0.122576	0.0199264	5	10
0	0	0	0	0	5	10
100000	0.00622069	0.00126712	0.00622069	4.67249e-05	5	10
200000	0.0119433	0.00100563	0.0119433	0.000147698	5	10
300000	0.013633	0.00377377	0.013633	0.000257065	5	10
400000	0.0125532	0.0045424	0.0125532	0.000260751	5	10
500000	0.010882	0.00524233	0.010882	0.000255827	5	10
600000	0.0150187	0.00721149	0.0150187	0.00048559	5	10
700000	0.0171306	0.0103407	0.0171306	0.00082811	5	10
800000	0.0188691	0.00806998	0.0188691	0.000681668	5	10
900000	0.0131896	0.00318755	0.0131896	0.000224767	5	10
0	0	0	0	0	5	10
100000	0.0434835	0.0173449	0.0434835	0.00339504	5	10
200000	0.0728833	0.0220515	0.0728833	0.00774332	5	10
300000	0.0614483	0.0242038	0.0614483	0.00670501	5	10
400000	0.0957132	0.0366847	0.0957132	0.0158898	5	10
500000	0.0876507	0.0289507	0.0876507	0.0118734	5	10
600000	0.134315	0.0657342	0.134315	0.0396454	5	10
700000	0.0537667	0.0182428	0.0537667	0.00455486	5	10
800000	0.093503	0.0292874	0.093503	0.0130316	5	10
900000	0.123114	0.0265043	0.123114	0.0186696	5	10
0	0	0	0	0	5	10
100000	0.0146365	0.00439917	0.0146365	0.000310991	5	10
200000	0.0641031	0.0217015	0.0641031	0.00646398	5	10
300000	0.0406205	0.0195147	0.0406205	0.00355415	5	10
400000	0.072577	0.0337134	0.072577	0.0109504	5	10
500000	0.093766	0.0506137	0.093766	0.0216008	5	10
600000	0.100745	0.0390676	0.100745	0.0177809	5	10
700000	0.211137	0.0670611	0.211137	0.0670649	5	10
800000	0.0806716	0.0355919	0.0806716	0.0128418	5	10
900000	0.0982616	0.0399764	0.0982616	0.0176459	5	10
0	0	0	0	0	5	10
100000	0.012659	0.00479677	0.012659	0.000275295	5	10
200000	0.053166	0.0201697	0.053166	0.0048607	5	10
300000	0.0686718	0.0161442	0.0686718	0.00601899	5	10
400000	0.0716506	0.0180652	0.0716506	0.00676557	5	10
500000	0.109945	0.0421387	0.109945	0.0209663	5	10
600000	0.142351	0.0293335	0.142351	0.0245661	5	10
700000	0.109412	0.0330702	0.109412	0.0174393	5	10
800000	0.143034	0.0782441	0.143034	0.0510695	5	10
900000	0.154203	0.0473412	0.154203	0.0349846	5	10
0	0	0	0	0	5	10
100000	0.0229683	0.00305926	0.0229683	0.000574339	5	10
200000	0.066452	0.0121411	0.066452	0.00515289	5	10
300000	0.0967712	0.0463579	0.0967712	0.0201099	5	10
400000	0.131835	0.0748259	0.131835	0.045375	5	10
500000	0.137756	0.062672	0.137756	0.0386158	5	10
600000	0.164845	0.0663275	0.164845	0.0491707	5	10
700000	0.193202	0.0530533	0.193202	0.0514001	5	10
800000	0.19045	0.0744463	0.19045	0.0639824	5	10
900000	0.245828	0.0843348	0.245828	0.095993	5	10
0	0	0	0	0	5	10
100000	0.0256064	0.00982596	0.0256064	0.00113844	5	10
200000	0.021242	0.00640881	0.021242	0.000656589	5	10
300000	0.0619734	0.0178238	0.0619734	0.00542914	5	10
400000	0.0636452	0.0369376	0.0636452	0.0108726	5	10
500000	0.0675966	0.0403469	0.0675966	0.0127087	5	10
600000	0.104347	0.0667349	0.104347	0.033156	5	10
700000	0.0977986	0.0674686	0.0977986	0.0323246	5	10
800000	0.116176	0.050587	0.116176	0.0262921	5	10
900000	0.104809	0.0524884	0.104809	0.02476	5	10
0	0	0	0	0	5	10
100000	0.0915144	0.0121163	0.0915144	0.0091089	5	10
200000	0.0584532	0.0122855	0.0584532	0.00417144	5	10
300000	0.0962003	0.0329199	0.0962003	0.0146731	5	10
400000	0.0753683	0.0143539	0.0753683	0.00671055	5	10
500000	0.0744431	0.0221615	0.0744431	0.00799743	5	10
600000	0.117483	0.0429766	0.117483	0.0230373	5	10
700000	0.106915	0.021725	0.106915	0.0137908	5	10
800000	0.177298	0.0297209	0.177298	0.0358512	5	10
900000	0.125851	0.0469029	0.125851	0.026838	5	10
0	0	0	0	0	5	10
100000	0.0534974	0.0176192	0.0534974	0.00441416	5	10
200000	0.0559169	0.0135781	0.0559169	0.00404852	5	10
300000	0.101943	0.0404384	0.101943	0.0185687	5	10
400000	0.145639	0.0547818	0.145639	0.0362158	5	10
500000	0.114221	0.0321076	0.114221	0.0182008	5	10
600000	0.347395	0.140167	0.347395	0.218917	5	10
700000	0.310375	0.130286	0.310375	0.181205	5	10
800000	0.459693	0.128874	0.459693	0.294361	5	10
900000	0.354084	0.133212	0.354084	0.214102	5	10
0	0	0	0	0	5	10
100000	0.041287	0.0228028	0.041287	0.00430445	5	10
200000	0.0905945	0.0228702	0.0905945	0.0108226	5	10
300000	0.127215	0.0444162	0.127215	0.0260477	5	10
400000	0.106862	0.0348778	0.106862	0.0175018	5	10
500000	0.162314	0.031325	0.162314	0.0312521	5	10
600000	0.166928	0.0515022	0.166928	0.0411273	5	10
700000	0.211618	0.0407588	0.211618	0.0530884	5	10
800000	0.247903	0.0617078	0.247903	0.0804953	5	10
900000	0.227993	0.0853088	0.227993	0.0883689	5	10
0	0	0	0	0	5	10
100000	0.0505699	0.0105536	0.0505699	0.00311421	5	10
200000	0.0420473	0.0062479	0.0420473	0.00196316	5	10
300000	0.0363905	0.0137178	0.0363905	0.00226515	5	10
400000	0.087951	0.01979	0.087951	0.00969361	5	10
500000	0.0636491	0.0212289	0.0636491	0.00630454	5	10
600000	0.0706425	0.0161819	0.0706425	0.00629963	5	10
700000	0.0311672	0.0102155	0.0311672	0.00149318	5	10
800000	0.126071	0.0312548	0.126071	0.0207782	5	10
900000	0.0865881	0.0396144	0.0865881	0.015344	5	10
```
