## Supplementary Material 1 for "Esc1-mediated anchoring regulates telomere clustering in response to metabolic changes": rsqtcat_14L.dat

```
0	0	0	0	0	5	10
100000	0.0679018	0.0181208	0.0679018	0.00625247	5	10
200000	0.111552	0.0196286	0.111552	0.0143702	5	10
300000	0.109278	0.0272863	0.109278	0.0156644	5	10
400000	0.120473	0.0384058	0.120473	0.0218888	5	10
500000	0.0646001	0.0174718	0.0646001	0.00569949	5	10
600000	0.0661499	0.0190559	0.0661499	0.00619145	5	10
700000	0.109771	0.0372159	0.109771	0.0189749	5	10
800000	0.114874	0.031046	0.114874	0.0180153	5	10
900000	0.0891498	0.0255921	0.0891498	0.0112225	5	10
0	0	0	0	0	5	10
100000	0.00964484	0.00205795	0.00964484	0.000114199	5	10
200000	0.0149335	0.00357439	0.0149335	0.000286892	5	10
300000	0.0119056	0.00399016	0.0119056	0.000221351	5	10
400000	0.00611369	0.00159582	0.00611369	5.01103e-05	5	10
500000	0.0148304	0.00600132	0.0148304	0.000400019	5	10
600000	0.0186309	0.00901748	0.0186309	0.000753686	5	10
700000	0.0150141	0.00568644	0.0150141	0.000387101	5	10
800000	0.0143556	0.00482596	0.0143556	0.000322533	5	10
900000	0.00944534	0.00244764	0.00944534	0.000119169	5	10
0	0	0	0	0	5	10
100000	0.00870652	0.00192739	0.00870652	9.43777e-05	5	10
200000	0.0125518	0.00216451	0.0125518	0.000180974	5	10
300000	0.0162469	0.0032642	0.0162469	0.000317237	5	10
400000	0.0214046	0.00350593	0.0214046	0.000519616	5	10
500000	0.020934	0.00421832	0.020934	0.000527202	5	10
600000	0.0237016	0.0050923	0.0237016	0.000691426	5	10
700000	0.0157058	0.00379743	0.0157058	0.000318774	5	10
800000	0.0188684	0.00474812	0.0188684	0.000468741	5	10
900000	0.0145009	0.00295754	0.0145009	0.000254012	5	10
0	0	0	0	0	5	10
100000	0.0502159	0.0200578	0.0502159	0.00453321	5	10
200000	0.0451554	0.0123784	0.0451554	0.00280514	5	10
300000	0.0716004	0.0240689	0.0716004	0.00802319	5	10
400000	0.101727	0.0287017	0.101727	0.0144674	5	10
500000	0.0935904	0.0248832	0.0935904	0.011855	5	10
600000	0.0692049	0.0313309	0.0692049	0.00969746	5	10
700000	0.130914	0.0516255	0.130914	0.0304645	5	10
800000	0.134706	0.0320644	0.134706	0.0232864	5	10
900000	0.171822	0.0370582	0.171822	0.0363894	5	10
0	0	0	0	0	5	10
100000	0.0313348	0.0106395	0.0313348	0.00154786	5	10
200000	0.0514082	0.00578411	0.0514082	0.00281008	5	10
300000	0.0752842	0.0311764	0.0752842	0.0105276	5	10
400000	0.139212	0.0622063	0.139212	0.0387282	5	10
500000	0.151204	0.0562539	0.151204	0.0386851	5	10
600000	0.14918	0.0416964	0.14918	0.0309476	5	10
700000	0.148112	0.0505875	0.148112	0.0347325	5	10
800000	0.134891	0.0454877	0.134891	0.0285413	5	10
900000	0.0867271	0.0356148	0.0867271	0.0138637	5	10
0	0	0	0	0	5	10
100000	0.0617217	0.0157695	0.0617217	0.00505295	5	10
200000	0.0579427	0.0235147	0.0579427	0.00612207	5	10
300000	0.0403542	0.0140298	0.0403542	0.00261264	5	10
400000	0.0520763	0.0208272	0.0520763	0.0048808	5	10
500000	0.0946481	0.032337	0.0946481	0.0141867	5	10
600000	0.0862827	0.0299819	0.0862827	0.0119393	5	10
700000	0.086556	0.0146069	0.086556	0.00855875	5	10
800000	0.0757577	0.0140425	0.0757577	0.00672519	5	10
900000	0.0573642	0.0189529	0.0573642	0.00508672	5	10
0	0	0	0	0	5	10
100000	0.0305053	0.00565622	0.0305053	0.00109054	5	10
200000	0.0488376	0.0104879	0.0488376	0.0029351	5	10
300000	0.071823	0.0315905	0.071823	0.0101483	5	10
400000	0.0757906	0.0439223	0.0757906	0.0153901	5	10
500000	0.144723	0.0736349	0.144723	0.0480554	5	10
600000	0.0754277	0.0277748	0.0754277	0.00954653	5	10
700000	0.0832039	0.0326516	0.0832039	0.0122535	5	10
800000	0.118305	0.0565601	0.118305	0.0299914	5	10
900000	0.0776178	0.0366449	0.0776178	0.0127388	5	10
0	0	0	0	0	5	10
100000	0.0336868	0.0126399	0.0336868	0.00193363	5	10
200000	0.0641325	0.0168098	0.0641325	0.00552583	5	10
300000	0.0664069	0.0149799	0.0664069	0.00553185	5	10
400000	0.0505178	0.0219032	0.0505178	0.0049508	5	10
500000	0.0885992	0.0299515	0.0885992	0.0123353	5	10
600000	0.0478387	0.0181431	0.0478387	0.0039344	5	10
700000	0.0859031	0.0154166	0.0859031	0.0085677	5	10
800000	0.0782027	0.0333339	0.0782027	0.0116714	5	10
900000	0.108359	0.0540922	0.108359	0.0263716	5	10
0	0	0	0	0	5	10
100000	0.00929138	0.00437432	0.00929138	0.000182003	5	10
200000	0.0169399	0.00400538	0.0169399	0.000367175	5	10
300000	0.0171917	0.00244996	0.0171917	0.000325564	5	10
400000	0.0114049	0.00588491	0.0114049	0.000303233	5	10
500000	0.00943834	0.00640544	0.00943834	0.000294231	5	10
600000	0.0131294	0.00623182	0.0131294	0.000366558	5	10
700000	0.00466319	0.00158774	0.00466319	3.43499e-05	5	10
800000	0.00523289	0.00209439	0.00523289	4.93154e-05	5	10
900000	0.00420192	0.00111752	0.00420192	2.39004e-05	5	10
0	0	0	0	0	5	10
100000	0.0668037	0.0200184	0.0668037	0.0064664	5	10
200000	0.0470718	0.0172896	0.0470718	0.00371041	5	10
300000	0.141824	0.0455825	0.141824	0.0305028	5	10
400000	0.142416	0.0378865	0.142416	0.0274592	5	10
500000	0.173619	0.0481057	0.173619	0.0417143	5	10
600000	0.180072	0.0811949	0.180072	0.0653891	5	10
700000	0.111302	0.0323412	0.111302	0.0176179	5	10
800000	0.121729	0.0632083	0.121729	0.0347945	5	10
900000	0.242913	0.123779	0.242913	0.135613	5	10
0	0	0	0	0	5	10
100000	0.0128971	0.00728113	0.0128971	0.000431409	5	10
200000	0.01479	0.00415871	0.01479	0.00030522	5	10
300000	0.0271267	0.0122487	0.0271267	0.00148601	5	10
400000	0.0156652	0.00695889	0.0156652	0.00048753	5	10
500000	0.00862668	0.00211005	0.00862668	9.66811e-05	5	10
600000	0.0221208	0.0118677	0.0221208	0.00119354	5	10
700000	0.0434335	0.0279144	0.0434335	0.00578254	5	10
800000	0.0254322	0.0111382	0.0254322	0.0012671	5	10
900000	0.0397885	0.0220485	0.0397885	0.00401379	5	10
0	0	0	0	0	5	10
100000	0.0332707	0.00936779	0.0332707	0.00154572	5	10
200000	0.0430217	0.0194782	0.0430217	0.00374787	5	10
300000	0.040568	0.0158229	0.040568	0.00289758	5	10
400000	0.0418885	0.0152113	0.0418885	0.00291156	5	10
500000	0.03365	0.0138048	0.03365	0.00208519	5	10
600000	0.0646356	0.0299986	0.0646356	0.00867733	5	10
700000	0.0853068	0.0326011	0.0853068	0.0125914	5	10
800000	0.0529777	0.0199106	0.0529777	0.0047888	5	10
900000	0.0650906	0.0130632	0.0650906	0.00509002	5	10
0	0	0	0	0	5	10
100000	0.0382703	0.0150832	0.0382703	0.00260214	5	10
200000	0.0995228	0.0421414	0.0995228	0.0187843	5	10
300000	0.0936287	0.0170964	0.0936287	0.0102278	5	10
400000	0.09298	0.0269902	0.09298	0.0122876	5	10
500000	0.0965453	0.0149143	0.0965453	0.0104332	5	10
600000	0.186476	0.046356	0.186476	0.0455177	5	10
700000	0.115553	0.0510981	0.115553	0.0264076	5	10
800000	0.192871	0.0829435	0.192871	0.0715974	5	10
900000	0.20358	0.0763307	0.20358	0.0705766	5	10
0	0	0	0	0	5	10
100000	0.0466062	0.0101608	0.0466062	0.00268835	5	10
200000	0.0414306	0.0154182	0.0414306	0.0029051	5	10
300000	0.0733036	0.0140691	0.0733036	0.00636312	5	10
400000	0.0865118	0.0212895	0.0865118	0.0097505	5	10
500000	0.0961734	0.0205309	0.0961734	0.0113569	5	10
600000	0.101055	0.0373728	0.101055	0.0171958	5	10
700000	0.0922371	0.0261476	0.0922371	0.0119262	5	10
800000	0.0393703	0.0130838	0.0393703	0.00240595	5	10
900000	0.102818	0.0295841	0.102818	0.0149475	5	10
0	0	0	0	0	5	10
100000	0.0664234	0.0256276	0.0664234	0.00769593	5	10
200000	0.089303	0.0318245	0.089303	0.013039	5	10
300000	0.0787938	0.032772	0.0787938	0.0115785	5	10
400000	0.106786	0.0387624	0.106786	0.0189158	5	10
500000	0.105059	0.0335045	0.105059	0.0166501	5	10
600000	0.109588	0.0249939	0.109588	0.0151329	5	10
700000	0.145312	0.0183315	0.145312	0.0227957	5	10
800000	0.0838084	0.0113391	0.0838084	0.00766671	5	10
900000	0.0922729	0.0157707	0.0922729	0.00975786	5	10
0	0	0	0	0	5	10
100000	0.0186206	0.00960447	0.0186206	0.000807957	5	10
200000	0.0318056	0.0158923	0.0318056	0.00227443	5	10
300000	0.0324528	0.0150497	0.0324528	0.00218566	5	10
400000	0.0449838	0.0138439	0.0449838	0.00298181	5	10
500000	0.0467704	0.0124787	0.0467704	0.00296606	5	10
600000	0.0444332	0.0115237	0.0444332	0.00263828	5	10
700000	0.0399167	0.00886334	0.0399167	0.00198614	5	10
800000	0.0616772	0.0126952	0.0616772	0.00460991	5	10
900000	0.0389341	0.0175568	0.0389341	0.00305707	5	10
0	0	0	0	0	5	10
100000	0.0482791	0.0154006	0.0482791	0.00351676	5	10
200000	0.046361	0.0121466	0.046361	0.00288704	5	10
300000	0.0578323	0.0168872	0.0578323	0.00477047	5	10
400000	0.0825119	0.0229357	0.0825119	0.00943844	5	10
500000	0.131001	0.0428502	0.131001	0.0263419	5	10
600000	0.159837	0.0553378	0.159837	0.0408593	5	10
700000	0.166741	0.0619302	0.166741	0.0469794	5	10
800000	0.168031	0.0251119	0.168031	0.0313874	5	10
900000	0.183391	0.0355155	0.183391	0.0399389	5	10
0	0	0	0	0	5	10
100000	0.0812069	0.0389068	0.0812069	0.0141633	5	10
200000	0.0900338	0.0319595	0.0900338	0.0132131	5	10
300000	0.140266	0.0355276	0.140266	0.0259857	5	10
400000	0.142043	0.0356278	0.142043	0.026523	5	10
500000	0.171136	0.0447545	0.171136	0.0393025	5	10
600000	0.143067	0.0408003	0.143067	0.0287916	5	10
700000	0.107406	0.0380145	0.107406	0.0187615	5	10
800000	0.105454	0.0460066	0.105454	0.0217037	5	10
900000	0.187529	0.0916548	0.187529	0.0771703	5	10
0	0	0	0	0	5	10
100000	0.0425383	0.015714	0.0425383	0.00304415	5	10
200000	0.033742	0.0149357	0.033742	0.00225389	5	10
300000	0.0402497	0.0102796	0.0402497	0.00214839	5	10
400000	0.128634	0.0754646	0.128634	0.0450211	5	10
500000	0.0384317	0.0183834	0.0384317	0.00316674	5	10
600000	0.0679894	0.0251408	0.0679894	0.00778286	5	10
700000	0.130797	0.0436455	0.130797	0.0266325	5	10
800000	0.0724767	0.0070557	0.0724767	0.00550178	5	10
900000	0.110143	0.0303479	0.110143	0.0167366	5	10
0	0	0	0	0	5	10
100000	0.0529342	0.0178527	0.0529342	0.00439563	5	10
200000	0.0831412	0.0380076	0.0831412	0.0141354	5	10
300000	0.0604523	0.0198436	0.0604523	0.00562331	5	10
400000	0.096507	0.0303717	0.096507	0.0139258	5	10
500000	0.124852	0.0365066	0.124852	0.0222517	5	10
600000	0.132069	0.0471735	0.132069	0.0285689	5	10
700000	0.112529	0.0407111	0.112529	0.0209497	5	10
800000	0.16227	0.075088	0.16227	0.0545225	5	10
900000	0.193401	0.0863781	0.193401	0.0747098	5	10
```
