## Supplementary Material 1 for "Esc1-mediated anchoring regulates telomere clustering in response to metabolic changes": rsqtcat_14R.dat

```
0	0	0	0	0	5	10
100000	0.0254165	0.00997136	0.0254165	0.00114314	5	10
200000	0.0720952	0.0142199	0.0720952	0.00620874	5	10
300000	0.117241	0.0350386	0.117241	0.0198841	5	10
400000	0.0334347	0.0148941	0.0334347	0.00222705	5	10
500000	0.0493352	0.0114807	0.0493352	0.003093	5	10
600000	0.133225	0.0293033	0.133225	0.0220423	5	10
700000	0.114792	0.0273894	0.114792	0.0169281	5	10
800000	0.116687	0.0361834	0.116687	0.020162	5	10
900000	0.112125	0.0605396	0.112125	0.0308971	5	10
0	0	0	0	0	5	10
100000	0.0312836	0.00557332	0.0312836	0.00113397	5	10
200000	0.0776915	0.0230716	0.0776915	0.00869746	5	10
300000	0.0613068	0.0189146	0.0613068	0.00554734	5	10
400000	0.0563126	0.0267128	0.0563126	0.00673897	5	10
500000	0.0772951	0.0287599	0.0772951	0.0101102	5	10
600000	0.166373	0.045157	0.166373	0.0378757	5	10
700000	0.095903	0.0384769	0.095903	0.0165997	5	10
800000	0.124761	0.0567456	0.124761	0.0316655	5	10
900000	0.176815	0.0989724	0.176815	0.0802413	5	10
0	0	0	0	0	5	10
100000	0.0195718	0.00619452	0.0195718	0.000574916	5	10
200000	0.0588516	0.0153634	0.0588516	0.00464368	5	10
300000	0.0446705	0.0096253	0.0446705	0.00245869	5	10
400000	0.0851622	0.0284994	0.0851622	0.0113137	5	10
500000	0.0481789	0.0230788	0.0481789	0.00498437	5	10
600000	0.0300415	0.0125869	0.0300415	0.00169464	5	10
700000	0.0876775	0.0132159	0.0876775	0.00856064	5	10
800000	0.0592711	0.034284	0.0592711	0.00939003	5	10
900000	0.0548654	0.0117852	0.0548654	0.00370467	5	10
0	0	0	0	0	5	10
100000	0.0301502	0.00699842	0.0301502	0.00115392	5	10
200000	0.0409953	0.00517254	0.0409953	0.00181439	5	10
300000	0.0511893	0.014973	0.0511893	0.0037413	5	10
400000	0.0509671	0.0167709	0.0509671	0.00400396	5	10
500000	0.0318706	0.010454	0.0318706	0.00156217	5	10
600000	0.0939496	0.0374626	0.0939496	0.0158438	5	10
700000	0.0659979	0.0250047	0.0659979	0.0074819	5	10
800000	0.117254	0.028049	0.117254	0.0176822	5	10
900000	0.11238	0.0233407	0.11238	0.0153531	5	10
0	0	0	0	0	5	10
100000	0.0412041	0.019982	0.0412041	0.00369417	5	10
200000	0.0462057	0.0256982	0.0462057	0.00543696	5	10
300000	0.0685361	0.0255691	0.0685361	0.00796609	5	10
400000	0.0745546	0.0203123	0.0745546	0.00762133	5	10
500000	0.116586	0.0411787	0.116586	0.0220708	5	10
600000	0.114033	0.0272584	0.114033	0.0167186	5	10
700000	0.136355	0.0269719	0.136355	0.02223	5	10
800000	0.124721	0.0284004	0.124721	0.0195883	5	10
900000	0.10957	0.0278214	0.10957	0.0158757	5	10
0	0	0	0	0	5	10
100000	0.0455018	0.0108395	0.0455018	0.00265788	5	10
200000	0.0586023	0.0231237	0.0586023	0.00610775	5	10
300000	0.0753752	0.0358949	0.0753752	0.0121236	5	10
400000	0.0580372	0.0359282	0.0580372	0.0098225	5	10
500000	0.0264028	0.0128321	0.0264028	0.00152042	5	10
600000	0.0559305	0.0186641	0.0559305	0.00486997	5	10
700000	0.0656311	0.0305538	0.0656311	0.00897513	5	10
800000	0.109539	0.0183683	0.109539	0.0136858	5	10
900000	0.0328461	0.00455532	0.0328461	0.00118262	5	10
0	0	0	0	0	5	10
100000	0.0101024	0.00196802	0.0101024	0.000121423	5	10
200000	0.00634539	0.00173009	0.00634539	5.523e-05	5	10
300000	0.0127136	0.00308124	0.0127136	0.000209106	5	10
400000	0.0097384	0.00218775	0.0097384	0.000118768	5	10
500000	0.00885988	0.00276558	0.00885988	0.00011674	5	10
600000	0.0203995	0.0106716	0.0203995	0.000985553	5	10
700000	0.0170843	0.00254651	0.0170843	0.000324296	5	10
800000	0.0150032	0.0042241	0.0150032	0.000314311	5	10
900000	0.0233425	0.00678002	0.0233425	0.000774716	5	10
0	0	0	0	0	5	10
100000	0.0615771	0.0108432	0.0615771	0.00437962	5	10
200000	0.109621	0.019782	0.109621	0.0139734	5	10
300000	0.092542	0.0231767	0.092542	0.0112498	5	10
400000	0.0570463	0.0112888	0.0570463	0.00389148	5	10
500000	0.0626977	0.0165709	0.0626977	0.00530399	5	10
600000	0.0721644	0.03368	0.0721644	0.0108794	5	10
700000	0.0927095	0.0274797	0.0927095	0.0123707	5	10
800000	0.119137	0.0387166	0.119137	0.0216884	5	10
900000	0.0920362	0.0284377	0.0920362	0.0125142	5	10
0	0	0	0	0	5	10
100000	0.0439231	0.0211201	0.0439231	0.00415953	5	10
200000	0.025106	0.00371113	0.025106	0.000699174	5	10
300000	0.0622534	0.0274393	0.0622534	0.00764006	5	10
400000	0.134887	0.0432424	0.134887	0.027544	5	10
500000	0.100912	0.0283395	0.100912	0.014199	5	10
600000	0.228718	0.0790769	0.228718	0.0835777	5	10
700000	0.138946	0.0401238	0.138946	0.0273554	5	10
800000	0.17515	0.0307286	0.17515	0.0353987	5	10
900000	0.228197	0.0559126	0.228197	0.0677051	5	10
0	0	0	0	0	5	10
100000	0.0496259	0.0134362	0.0496259	0.00336539	5	10
200000	0.116123	0.0391289	0.116123	0.0211398	5	10
300000	0.112632	0.0392416	0.112632	0.0203856	5	10
400000	0.103976	0.043724	0.103976	0.02037	5	10
500000	0.0838504	0.0272211	0.0838504	0.0107358	5	10
600000	0.197718	0.0742341	0.197718	0.0666458	5	10
700000	0.189186	0.0775211	0.189186	0.065839	5	10
800000	0.107731	0.0406825	0.107731	0.0198812	5	10
900000	0.19557	0.0470454	0.19557	0.049314	5	10
0	0	0	0	0	5	10
100000	0.00627761	0.00216309	0.00627761	6.28032e-05	5	10
200000	0.00794253	0.00182229	0.00794253	7.96875e-05	5	10
300000	0.0138535	0.00337341	0.0138535	0.000248819	5	10
400000	0.00991789	0.00412966	0.00991789	0.000183635	5	10
500000	0.0110737	0.00452807	0.0110737	0.000225143	5	10
600000	0.0142471	0.0066601	0.0142471	0.000424763	5	10
700000	0.0152932	0.00814757	0.0152932	0.000565796	5	10
800000	0.017796	0.00592295	0.017796	0.000492105	5	10
900000	0.0105289	0.00289113	0.0105289	0.000152651	5	10
0	0	0	0	0	5	10
100000	0.072752	0.0198959	0.072752	0.00727209	5	10
200000	0.0950015	0.0436774	0.0950015	0.0185639	5	10
300000	0.12807	0.0240244	0.12807	0.0192877	5	10
400000	0.183807	0.0442549	0.183807	0.0435776	5	10
500000	0.118532	0.0552886	0.118532	0.029334	5	10
600000	0.151609	0.0506099	0.151609	0.0357921	5	10
700000	0.160998	0.0517574	0.160998	0.0393145	5	10
800000	0.137012	0.0285745	0.137012	0.0228548	5	10
900000	0.0967116	0.0322446	0.0967116	0.0145517	5	10
0	0	0	0	0	5	10
100000	0.0543649	0.0223263	0.0543649	0.00544786	5	10
200000	0.0528307	0.0184318	0.0528307	0.00448974	5	10
300000	0.0942093	0.0625389	0.0942093	0.0284309	5	10
400000	0.178814	0.0745335	0.178814	0.0597505	5	10
500000	0.10077	0.059281	0.10077	0.0277258	5	10
600000	0.121757	0.0309627	0.121757	0.0196183	5	10
700000	0.132875	0.0327645	0.132875	0.0230233	5	10
800000	0.171232	0.0474205	0.171232	0.040564	5	10
900000	0.290519	0.138297	0.290519	0.180031	5	10
0	0	0	0	0	5	10
100000	0.0861733	0.0132356	0.0861733	0.00830173	5	10
200000	0.0873034	0.028913	0.0873034	0.0118017	5	10
300000	0.0587763	0.017981	0.0587763	0.00507123	5	10
400000	0.105507	0.0297872	0.105507	0.0155681	5	10
500000	0.0670086	0.0149362	0.0670086	0.0056056	5	10
600000	0.0775866	0.0249086	0.0775866	0.00912188	5	10
700000	0.120617	0.035298	0.120617	0.0207783	5	10
800000	0.131909	0.0354164	0.131909	0.0236717	5	10
900000	0.131757	0.0556211	0.131757	0.0328285	5	10
0	0	0	0	0	5	10
100000	0.140798	0.0432061	0.140798	0.0291578	5	10
200000	0.116085	0.0314846	0.116085	0.0184322	5	10
300000	0.149644	0.0327903	0.149644	0.0277694	5	10
400000	0.17799	0.0381488	0.17799	0.0389572	5	10
500000	0.248605	0.0695038	0.248605	0.0859582	5	10
600000	0.271882	0.0673034	0.271882	0.0965685	5	10
700000	0.34378	0.0599619	0.34378	0.136162	5	10
800000	0.367963	0.118774	0.367963	0.205933	5	10
900000	0.236107	0.0930991	0.236107	0.099084	5	10
0	0	0	0	0	5	10
100000	0.0703978	0.0154537	0.0703978	0.00614994	5	10
200000	0.107542	0.0316084	0.107542	0.0165608	5	10
300000	0.120964	0.0308447	0.120964	0.0193893	5	10
400000	0.14724	0.0399739	0.14724	0.0296692	5	10
500000	0.166007	0.0600978	0.166007	0.0456171	5	10
600000	0.245465	0.069441	0.245465	0.0843635	5	10
700000	0.161795	0.0346714	0.161795	0.0321882	5	10
800000	0.197211	0.0312106	0.197211	0.0437627	5	10
900000	0.164499	0.0405949	0.164499	0.0352998	5	10
0	0	0	0	0	5	10
100000	0.0484699	0.0176633	0.0484699	0.00390929	5	10
200000	0.0732015	0.0353375	0.0732015	0.0116021	5	10
300000	0.0582591	0.0200206	0.0582591	0.00539824	5	10
400000	0.0842093	0.0502948	0.0842093	0.019739	5	10
500000	0.0976506	0.0437583	0.0976506	0.0191096	5	10
600000	0.0987129	0.0473307	0.0987129	0.0209452	5	10
700000	0.137831	0.0540401	0.137831	0.0335991	5	10
800000	0.105609	0.0363711	0.105609	0.0177675	5	10
900000	0.0836442	0.0216571	0.0836442	0.00934151	5	10
0	0	0	0	0	5	10
100000	0.0334996	0.0107274	0.0334996	0.00169761	5	10
200000	0.0602698	0.0322531	0.0602698	0.00883376	5	10
300000	0.0463889	0.0166962	0.0463889	0.00354574	5	10
400000	0.0537425	0.00390722	0.0537425	0.00296459	5	10
500000	0.0603794	0.021145	0.0603794	0.00588122	5	10
600000	0.0490205	0.0202221	0.0490205	0.00444768	5	10
700000	0.0434533	0.0110713	0.0434533	0.00250105	5	10
800000	0.0535431	0.0165347	0.0535431	0.00423384	5	10
900000	0.0993079	0.0314885	0.0993079	0.0148197	5	10
0	0	0	0	0	5	10
100000	0.0590341	0.0292362	0.0590341	0.0077588	5	10
200000	0.061449	0.0188087	0.061449	0.00554482	5	10
300000	0.200172	0.0659147	0.200172	0.0617926	5	10
400000	0.141498	0.0372237	0.141498	0.0269496	5	10
500000	0.10762	0.0213801	0.10762	0.0138676	5	10
600000	0.126626	0.0419432	0.126626	0.0248303	5	10
700000	0.104511	0.0326892	0.104511	0.0162655	5	10
800000	0.194352	0.052267	0.194352	0.0514318	5	10
900000	0.128761	0.0560282	0.128761	0.0322752	5	10
0	0	0	0	0	5	10
100000	0.0756989	0.0237994	0.0756989	0.00856238	5	10
200000	0.138385	0.0210186	0.138385	0.0213594	5	10
300000	0.0718991	0.0332432	0.0718991	0.010695	5	10
400000	0.0865056	0.0172913	0.0865056	0.00897816	5	10
500000	0.127042	0.035547	0.127042	0.0224577	5	10
600000	0.149666	0.0448067	0.149666	0.032438	5	10
700000	0.106519	0.0387626	0.106519	0.0188591	5	10
800000	0.143981	0.0247907	0.143981	0.0238034	5	10
900000	0.119567	0.0387712	0.119567	0.0218123	5	10
```
