## Supplementary Material 1 for "Esc1-mediated anchoring regulates telomere clustering in response to metabolic changes": rsqtcombo_1R.dat

```
0	0	0
100000	0.0528675	0.00523236
200000	0.0778886	0.00634047
300000	0.0788955	0.00761474
400000	0.0922054	0.00905477
500000	0.106801	0.0109777
600000	0.106839	0.0109229
700000	0.113259	0.0115922
800000	0.118548	0.0122278
900000	0.134486	0.0131681
```
