## Supplementary Material 1 for "Esc1-mediated anchoring regulates telomere clustering in response to metabolic changes": rsqtcombo_3L.dat

```
0	0	0
100000	0.0422126	0.00428479
200000	0.0551332	0.00579561
300000	0.0630414	0.00620709
400000	0.0591118	0.00656348
500000	0.0775668	0.00850043
600000	0.0857441	0.00913845
700000	0.100215	0.0119946
800000	0.100895	0.0108864
900000	0.113785	0.0131085
```
