## Supplementary Material 1 for "Esc1-mediated anchoring regulates telomere clustering in response to metabolic changes": rsqtcombo_3R.dat

```
0	0	0
100000	0.0498036	0.00454979
200000	0.0626283	0.00527279
300000	0.0826263	0.00893311
400000	0.0964917	0.00986416
500000	0.0958443	0.00949889
600000	0.117132	0.0122512
700000	0.115744	0.0118912
800000	0.147882	0.0147605
900000	0.146913	0.0132422
```
