## Supplementary Material 1 for "Esc1-mediated anchoring regulates telomere clustering in response to metabolic changes": rsqtcombo_4L.dat

```
0	0	0
100000	0.0470685	0.00508401
200000	0.0684615	0.00754215
300000	0.0722	0.00779888
400000	0.0966573	0.0105157
500000	0.0994444	0.0115425
600000	0.0936721	0.00978135
700000	0.118366	0.0125178
800000	0.122224	0.0138077
900000	0.125768	0.0143984
```
