## Supplementary Material 1 for "Esc1-mediated anchoring regulates telomere clustering in response to metabolic changes": rsqtcombo_4R.dat

```
0	0	0
100000	0.0313636	0.00363782
200000	0.0507043	0.00578146
300000	0.0621548	0.00708584
400000	0.0746512	0.00919278
500000	0.0758104	0.00893616
600000	0.103072	0.013703
700000	0.095024	0.0128112
800000	0.113893	0.0148984
900000	0.110829	0.0143133
```
