## Supplementary Material 1 for "Esc1-mediated anchoring regulates telomere clustering in response to metabolic changes": rsqtcombo_14L.dat

```
0	0	0
100000	0.040543	0.00420026
200000	0.0521839	0.00539426
300000	0.0633294	0.00620198
400000	0.0779824	0.00863876
500000	0.0854216	0.00901295
600000	0.0880444	0.00950735
700000	0.0915189	0.00892212
800000	0.0890645	0.0100167
900000	0.103952	0.0130683
```
