## Supplementary Material 1 for "Esc1-mediated anchoring regulates telomere clustering in response to metabolic changes": rsqtcombo_14R.dat

```
0	0	0
100000	0.0502911	0.00500601
200000	0.0705824	0.00657295
300000	0.0820348	0.00831386
400000	0.0916674	0.00927176
500000	0.0855338	0.00956968
600000	0.120956	0.0121876
700000	0.116598	0.0109092
800000	0.129493	0.0120125
900000	0.124957	0.0142385
```
