## Supplementary Material 1 for "Esc1-mediated anchoring regulates telomere clustering in response to metabolic changes": timeaveragecat.dat

```
 0.1261  0.1032   3.91  28.09   0.74      2   2.10
 0.0544  0.0540  15.45  16.55   1.98     12   3.00
 0.0597  0.0538  15.27  16.73   3.00     13   2.30
 0.0202  0.0136  14.55  17.45   4.12     14   1.40
 0.0343  0.0266  18.64  13.36   2.44     15   3.00
 0.0224  0.0132  19.91  12.09   1.99     10   3.70
 0.0927  0.0879  11.55  20.45   1.56      8   2.80
 0.0127  0.0104  20.45  11.55   3.08     10   2.50
 0.1491  0.1232   8.36  23.64   0.75      3   4.10
 0.1612  0.1531   7.18  24.82   0.69      2   3.80
 0.0248  0.0252  15.73  16.27   2.31     13   2.60
 0.0298  0.0258  14.09  17.91   2.04      7   2.60
 0.0926  0.0868  15.45  16.55   1.37     10   4.20
 0.0522  0.0414  17.36  14.64   2.00     13   3.40
 0.0752  0.0706  11.64  20.36   1.85      9   2.60
 0.0196  0.0187  12.55  19.45   3.55     12   1.40
 0.0395  0.0426  26.45   5.55   2.39     12   4.10
 0.1204  0.1018  14.82  17.18   1.68     10   3.40
 0.0931  0.0996  15.36  16.64   1.49      9   3.90
 0.0221  0.0297  18.64  13.36   2.80     11   2.50
```
