## Supplementary Material 1 for "Esc1-mediated anchoring regulates telomere clustering in response to metabolic changes": timeaveragecombo.dat

```
 3.00  1.60  0.065  0.010  0.059  0.002 14.868  1.091 17.132  1.091  2.09    15 2.970 0.184
```
