## Supplementary Material 1 for "Esc1-mediated anchoring regulates telomere clustering in response to metabolic changes": timezaveragecat.dat

```
 0.0504  0.0592 25.73 5.73 0.0000  0.0000 
 0.0456  0.0407 15.73 16.00 0.0000  1.0000 
 0.0425  0.0329 14.00 17.91 0.0000  1.0000 
 0.0334  0.0324 14.82 16.91 0.0000  1.0000 
 0.0249  0.0245 13.27 18.45 0.0000  1.0000 
 0.0155  0.0209 27.82 3.82 1.0000  0.0000 
 0.0367  0.0434 20.73 10.91 0.5000  0.5000 
 0.0190  0.0207 27.73 4.00 1.0000  0.0000 
 0.0480  0.0428 26.55 5.45 1.0000  0.0000 
 0.0600  0.0605 24.55 7.18 0.0000  0.0000 
 0.0383  0.0372 14.91 16.91 0.0000  1.0000 
 0.0453  0.0471 26.18 5.27 1.0000  0.0000 
 0.0313  0.0462 28.36 3.45 1.0000  0.0000 
 0.0638  0.0656 27.27 4.09 1.0000  0.0000 
 0.0493  0.0450 27.27 4.18 1.0000  0.0000 
 0.0397  0.0397 16.36 15.36 0.0000  1.0000 
 0.0075  0.0130 28.64 3.00 1.0000  0.0000 
 0.0307  0.0368 27.64 4.00 1.0000  0.0000 
 0.0500  0.0468 26.91 4.91 1.0000  0.0000 
 0.0285  0.0350 27.73 4.00 1.0000  0.0000 
```
