## Supplementary Material 1 for "Esc1-mediated anchoring regulates telomere clustering in response to metabolic changes": timezaveragecombo.dat

```
 3.00  1.60  0.038  0.003  0.040  0.003 23.110  1.269  8.576  1.281 0.575  0.108  0.325  0.102 
```
