## Supplementary Material 1 for "Esc1-mediated anchoring regulates telomere clustering in response to metabolic changes": zbalancecat.dat

```
   1    7100000   0.133333          0     19     13
   2    7200000   0.153846  0.0701754     19     12
   3    7300000   0.243243  0.0847458     21     11
   4    7400000   0.272727  0.0952381     22     10
   5    7500000        0.2  0.0757576     22      9
   6    7600000   0.172414  0.0746269     22      9
   7    7700000   0.172414  0.0447761     23      9
   8    7800000  0.0740741  0.0434783     22      9
   9    7900000   0.142857          0     24      8
  10    8000000      0.125      0.125     22     10
  11    8100000        0.2          0     24      8
  12    8200000          0          0     24      8
  13    8300000          0   0.166667     20     12
  14    8400000       0.25          0     23      9
  15    8500000   0.111111  0.0869565     22     10
  16    8600000        0.2  0.0909091     22     10
  17    8700000        0.2  0.0909091     22     10
  18    8800000        0.2  0.0909091     22     10
  19    8900000        0.2   0.030303     23      8
  20    9000000  0.0769231  0.0857143     22     10
  21    9100000        0.2  0.0454545     23      9
  22    9200000   0.111111   0.130435     21     11
  23    9300000   0.212121   0.015873     23      9
  24    9400000          0  0.0724638     21     10
  25    9500000    0.09375   0.046875     21     10
  26    9600000    0.15625   0.078125     21     10
  27    9700000    0.15625    0.03125     22      9
  28    9800000  0.0689655  0.0597015     21     10
  29    9900000   0.129032          0     23      9
  30   10000000          0          0     23      9
  31   10100000   0.111111   0.057971     22      9
  32   10200000  0.0357143  0.0294118     22      9
  33   10300000  0.0689655  0.0597015     21     10
  34   10400000   0.129032  0.0461538     22     10
  35   10500000        0.1  0.0909091     21     11
  36   10600000   0.363636   0.031746     24      7
  37   10700000   0.217391  0.0410959     25      7
  38   10800000   0.142857          0     26      6
  39   10900000          0   0.153846     22     10
  40   11000000        0.3  0.0454545     24      8
  41   11100000       0.25          0     26      6
  42   11200000          0  0.0641026     24      7
  43   11300000   0.217391          0     26      6
  44   11400000   0.166667          0     27      5
  45   11500000          0   0.111111     24      8
  46   11600000      0.375  0.0416667     26      6
  47   11700000   0.166667          0     27      5
  48   11800000          0  0.0617284     25      6
  49   11900000        0.2   0.105263     24      8
  50   12000000       0.25  0.0555556     24      7
  51   12100000   0.318182  0.0810811     25      7
  52   12200000   0.285714       0.04     26      6
  53   12300000   0.166667  0.0384615     26      6
  54   12400000   0.333333          0     28      4
  55   12500000          0          0     28      4
  56   12600000          0  0.0595238     26      5
  57   12700000   0.117647  0.0379747     26      6
  58   12800000   0.166667          0     27      5
  59   12900000        0.2   0.037037     27      5
  60   13000000        0.2          0     28      4
  61   13100000          0  0.0357143     27      5
  62   13200000        0.2          0     28      4
  63   13300000          0  0.0357143     27      5
  64   13400000        0.2  0.0987654     25      6
  65   13500000        0.4  0.0394737     27      5
  66   13600000        0.2          0     28      4
  67   13700000          0  0.0714286     26      6
  68   13800000   0.166667          0     27      5
  69   13900000        0.2          0     28      4
  70   14000000  0.0833333  0.0714286     26      5
  71   14100000   0.352941  0.0126582     28      4
  72   14200000          0          0     28      4
  73   14300000       0.25   0.047619     27      4
  74   14400000   0.307692  0.0240964     28      3
  75   14500000   0.181818          0     29      3
  76   14600000          0          0     29      3
  77   14700000          0   0.045977     27      4
  78   14800000          0   0.108434     24      7
  79   14900000   0.318182          0     27      5
  80   15000000        0.2  0.0246914     27      4
  81   15100000   0.357143          0     29      3
  82   15200000          0  0.0344828     28      4
  83   15300000          0  0.0357143     27      5
  84   15400000        0.4          0     29      3
  85   15500000          0  0.0344828     28      4
  86   15600000       0.25  0.0357143     28      4
  87   15700000       0.25          0     29      3
  88   15800000          0   0.103448     26      6
  89   15900000   0.166667  0.0384615     26      6
  90   16000000   0.166667  0.0384615     26      6
  91   16100000   0.333333  0.0897436     25      6
  92   16200000   0.210526   0.038961     26      6
  93   16300000   0.333333  0.0769231     26      6
  94   16400000   0.166667          0     27      5
  95   16500000  0.0666667  0.0740741     25      6
  96   16600000       0.15   0.131579     23      9
  97   16700000          0   0.173913     19     13
  98   16800000   0.384615          0     24      8
  99   16900000  0.0833333          0     24      7
 100   17000000   0.136364  0.0405405     24      7
 101   17100000   0.318182  0.0405405     26      6
 102   17200000   0.166667          0     27      5
 103   17300000          0  0.0493827     25      6
 104   17400000   0.210526  0.0649351     25      6
 105   17500000       0.25  0.0789474     25      7
 106   17600000   0.285714       0.08     25      7
 107   17700000   0.428571   0.146667     24      7
 108   17800000   0.347826  0.0410959     26      6
 109   17900000   0.166667          0     27      5
 110   18000000          0   0.037037     26      6
 111   18100000   0.166667          0     27      5
 112   18200000          0   0.037037     26      6
 113   18300000   0.166667  0.0384615     26      6
 114   18400000   0.166667  0.0384615     26      6
 115   18500000   0.166667          0     27      5
 116   18600000        0.2          0     28      4
 117   18700000          0  0.0357143     27      5
 118   18800000          0  0.0987654     24      7
 119   18900000   0.347826  0.0136986     26      5
 120   19000000     0.0625      0.025     26      5
 121   19100000          0   0.101266     23      8
 122   19200000       0.16  0.0140845     24      7
 123   19300000  0.0454545  0.0675676     23      8
 124   19400000   0.192308  0.0428571     24      8
 125   19500000      0.375      0.125     24      8
 126   19600000       0.25  0.0416667     25      7
 127   19700000   0.428571          0     28      4
 128   19800000          0   0.142857     24      8
 129   19900000      0.375       0.25     21     11
 130   20000000   0.545455   0.047619     26      6
 131   20100000   0.333333  0.0512821     26      5
 132   20200000       0.25      0.075     26      6
 133   20300000        0.5  0.0384615     28      4
 134   20400000       0.25   0.130952     25      6
 135   20500000        0.3  0.0131579     27      5
 136   20600000        0.2  0.0617284     26      5
 137   20700000   0.294118  0.0379747     27      5
 138   20800000        0.2   0.037037     27      5
 139   20900000   0.266667   0.037037     27      4
 140   21000000   0.214286  0.0121951     28      4
 141   21100000          0  0.0714286     26      6
 142   21200000   0.333333          0     28      4
 143   21300000       0.25  0.0952381     26      5
 144   21400000   0.294118   0.151899     24      8
 145   21500000       0.25  0.0138889     25      6
 146   21600000   0.210526  0.0779221     25      7
 147   21700000   0.285714       0.08     25      7
 148   21800000   0.238095  0.0266667     26      6
 149   21900000          0  0.0897436     23      8
 150   22000000       0.52  0.0422535     27      5
 151   22100000   0.266667   0.037037     27      4
 152   22200000   0.214286   0.097561     25      6
 153   22300000   0.315789  0.0519481     26      5
 154   22400000   0.176471  0.0506329     26      6
 155   22500000          0  0.0384615     25      7
 156   22600000   0.428571  0.0133333     27      4
 157   22700000  0.0769231  0.0722892     26      6
 158   22800000   0.166667          0     27      5
 159   22900000        0.2          0     28      4
 160   23000000          0  0.0238095     27      4
 161   23100000   0.357143          0     29      3
 162   23200000   0.333333   0.103448     27      5
 163   23300000        0.6  0.0617284     28      3
 164   23400000   0.454545          0     30      2
 165   23500000          0  0.0222222     29      2
 166   23600000       0.25          0     30      2
 167   23700000          0   0.122222     26      5
 168   23800000   0.647059  0.0886076     27      4
 169   23900000   0.538462  0.0361446     29      3
 170   24000000          0  0.0344828     28      4
 171   24100000       0.25  0.0833333     26      5
 172   24200000      0.625     0.1125     27      5
 173   24300000        0.6  0.0246914     29      2
 174   24400000       0.25          0     30      2
 175   24500000          0  0.0333333     29      3
 176   24600000   0.333333  0.0344828     29      3
 177   24700000   0.111111   0.045977     28      4
 178   24800000       0.25  0.0714286     27      5
 179   24900000        0.4   0.111111     26      6
 180   25000000        0.5          0     29      3
 181   25100000          0   0.103448     26      6
 182   25200000        0.5  0.0128205     28      3
 183   25300000        0.1  0.0348837     28      4
 184   25400000       0.25          0     29      3
 185   25500000          0   0.126437     25      6
 186   25600000       0.55  0.0131579     28      3
 187   25700000        0.3  0.0348837     28      3
 188   25800000        0.3  0.0813953     27      4
 189   25900000   0.214286  0.0731707     26      5
 190   26000000   0.176471   0.113924     24      7
 191   26100000   0.521739  0.0136986     28      4
 192   26200000       0.25  0.0595238     27      4
 193   26300000   0.357143  0.0853659     26      5
 194   26400000     0.4375     0.0375     28      4
 195   26500000   0.333333   0.047619     28      4
 196   26600000   0.416667  0.0595238     28      4
 197   26700000       0.25  0.0119048     28      3
 198   26800000        0.1  0.0581395     27      4
 199   26900000   0.142857   0.109756     25      7
 200   27000000   0.428571  0.0933333     25      6
 201   27100000   0.526316   0.038961     28      4
 202   27200000       0.25  0.0119048     28      3
 203   27300000        0.4   0.139535     26      6
 204   27400000   0.333333          0     28      4
 205   27500000        0.5  0.0714286     28      4
 206   27600000        0.5          0     30      2
 207   27700000          0  0.0444444     28      3
 208   27800000        0.1  0.0232558     28      3
 209   27900000   0.181818          0     29      3
 210   28000000          0   0.045977     27      4
 211   28100000   0.307692   0.108434     26      6
 212   28200000   0.166667  0.0897436     24      7
 213   28300000   0.227273  0.0135135     26      6
 214   28400000   0.166667   0.025641     26      5
 215   28500000          0   0.113924     23      8
 216   28600000   0.153846        0.1     22      9
 217   28700000    0.37931          0     26      6
 218   28800000   0.166667          0     27      5
 219   28900000        0.2   0.037037     27      5
 220   29000000          0  0.0246914     26      5
 221   29100000   0.117647   0.139241     23      8
 222   29200000   0.461538  0.0285714     26      5
 223   29300000       0.25      0.075     26      6
 224   29400000   0.333333  0.0384615     27      5
 225   29500000          0  0.0617284     25      6
 226   29600000        0.4  0.0394737     27      5
 227   29700000        0.2   0.037037     27      5
 228   29800000        0.2   0.135802     24      7
 229   29900000   0.347826  0.0273973     26      5
 230   30000000   0.117647  0.0379747     26      6
   1    7100000  0.0952381  0.0555556     18     13
   2    7200000   0.097561  0.0727273     18     13
   3    7300000   0.121951  0.0545455     19     13
   4    7400000  0.0769231  0.0526316     19     13
   5    7500000  0.0769231   0.157895     17     15
   6    7600000          0   0.176471     14     18
   7    7700000   0.111111          0     16     16
   8    7800000     0.0625          0     17     15
   9    7900000  0.0666667   0.137255     15     16
  10    8000000   0.204082  0.0851064     17     14
  11    8100000   0.162791  0.0754717     18     13
  12    8200000        0.1   0.107143     18     14
  13    8300000   0.142857  0.0555556     19     13
  14    8400000  0.0769231   0.105263     18     14
  15    8500000   0.142857   0.166667     17     15
  16    8600000  0.0666667   0.117647     16     16
  17    8700000      0.125          0     18     14
  18    8800000  0.0714286   0.166667     16     16
  19    8900000      0.125     0.0625     17     15
  20    9000000   0.133333  0.0588235     18     14
  21    9100000  0.0714286  0.0555556     18     14
  22    9200000  0.0714286  0.0185185     18     13
  23    9300000      0.025  0.0535714     18     14
  24    9400000  0.0714286          0     19     13
  25    9500000          0          0     19     13
  26    9600000          0  0.0526316     18     14
  27    9700000  0.0714286          0     19     13
  28    9800000          0  0.0701754     17     14
  29    9900000  0.0930233  0.0943396     17     14
  30   10000000  0.0454545  0.0769231     16     15
  31   10100000  0.0652174       0.02     17     14
  32   10200000  0.0454545  0.0576923     17     15
  33   10300000          0   0.156863     14     17
  34   10400000   0.207547          0     18     14
  35   10500000          0  0.0185185     17     14
  36   10600000  0.0232558   0.113208     16     16
  37   10700000      0.125     0.0625     17     15
  38   10800000  0.0666667  0.0588235     17     15
  39   10900000          0          0     17     15
  40   11000000  0.0666667  0.0196078     17     14
  41   11100000  0.0930233          0     19     13
  42   11200000          0  0.0526316     18     14
  43   11300000  0.0714286   0.166667     16     16
  44   11400000     0.1875     0.0625     18     14
  45   11500000  0.0714286  0.0555556     18     14
  46   11600000  0.0714286          0     19     13
  47   11700000          0  0.0175439     18     13
  48   11800000          0  0.0357143     18     14
  49   11900000          0          0     18     14
  50   12000000          0          0     18     14
  51   12100000  0.0714286  0.0555556     18     14
  52   12200000  0.0714286          0     19     13
  53   12300000          0          0     19     13
  54   12400000          0  0.0526316     18     14
  55   12500000  0.0714286   0.111111     17     15
  56   12600000  0.0666667          0     18     14
  57   12700000  0.0714286  0.0555556     18     14
  58   12800000  0.0714286   0.111111     17     15
  59   12900000  0.0666667   0.156863     15     16
  60   13000000       0.16  0.0652174     17     15
  61   13100000  0.0666667          0     18     14
  62   13200000  0.0714286  0.0555556     18     14
  63   13300000  0.0714286   0.166667     16     16
  64   13400000      0.125     0.0625     17     15
  65   13500000          0  0.0980392     15     16
  66   13600000        0.1  0.0652174     16     16
  67   13700000     0.0625          0     17     15
  68   13800000          0  0.0588235     16     16
  69   13900000          0          0     16     16
  70   14000000  0.0416667          0     16     15
  71   14100000  0.0217391       0.12     15     17
  72   14200000  0.0588235  0.0666667     15     17
  73   14300000   0.117647   0.111111     15     16
  74   14400000       0.16  0.0652174     17     15
  75   14500000  0.0666667  0.0784314     16     15
  76   14600000  0.0217391       0.06     16     16
  77   14700000          0          0     16     16
  78   14800000     0.0625     0.0625     16     16
  79   14900000     0.0625     0.0625     16     16
  80   15000000     0.0625          0     17     15
  81   15100000  0.0666667  0.0980392     16     15
  82   15200000   0.106383          0     18     14
  83   15300000          0   0.037037     17     14
  84   15400000  0.0454545          0     18     14
  85   15500000          0   0.111111     16     16
  86   15600000     0.0625     0.0625     16     16
  87   15700000      0.125   0.166667     15     16
  88   15800000       0.16  0.0652174     17     15
  89   15900000          0          0     17     15
  90   16000000          0  0.0392157     16     15
  91   16100000  0.0425532   0.122449     15     17
  92   16200000  0.0588235          0     16     16
  93   16300000          0      0.125     14     18
  94   16400000  0.0555556          0     15     17
  95   16500000          0  0.0666667     14     18
  96   16600000  0.0555556  0.0714286     14     18
  97   16700000          0  0.0714286     13     19
  98   16800000   0.105263   0.153846     13     19
  99   16900000   0.105263          0     15     17
 100   17000000   0.117647          0     17     15
 101   17100000          0  0.0588235     16     16
 102   17200000          0          0     16     16
 103   17300000     0.0625     0.0625     16     16
 104   17400000     0.0625     0.0625     16     16
 105   17500000     0.0625  0.0208333     16     15
 106   17600000  0.0869565          0     18     14
 107   17700000          0   0.185185     14     17
 108   17800000  0.0769231  0.0681818     15     17
 109   17900000   0.117647   0.155556     14     17
 110   18000000  0.0961538  0.0454545     15     16
 111   18100000  0.0816327   0.106383     15     16
 112   18200000       0.16          0     18     14
 113   18300000          0  0.0555556     17     15
 114   18400000  0.0666667          0     18     14
 115   18500000          0  0.0555556     17     15
 116   18600000          0  0.0392157     16     15
 117   18700000  0.0425532   0.122449     15     17
 118   18800000   0.117647   0.133333     15     17
 119   18900000   0.117647  0.0666667     16     16
 120   19000000          0  0.0416667     15     16
 121   19100000        0.1  0.0652174     16     16
 122   19200000          0  0.0208333     15     16
 123   19300000   0.142857    0.12766     16     16
 124   19400000     0.0625      0.125     15     17
 125   19500000   0.117647  0.0444444     16     15
 126   19600000  0.0425532  0.0408163     16     15
 127   19700000   0.106383          0     18     14
 128   19800000          0          0     18     14
 129   19900000          0  0.0555556     17     15
 130   20000000  0.0666667  0.0588235     17     15
 131   20100000  0.0666667  0.0392157     17     14
 132   20200000  0.0454545          0     18     14
 133   20300000          0  0.0555556     17     15
 134   20400000  0.0666667          0     18     14
 135   20500000          0   0.111111     16     16
 136   20600000     0.0625      0.125     15     17
 137   20700000   0.176471          0     18     14
 138   20800000          0  0.0555556     17     15
 139   20900000          0          0     17     15
 140   21000000          0  0.0980392     15     16
 141   21100000       0.04   0.130435     14     18
 142   21200000   0.166667          0     17     15
 143   21300000  0.0666667  0.0588235     17     15
 144   21400000  0.0666667   0.117647     16     16
 145   21500000     0.0625   0.104167     15     16
 146   21600000       0.12   0.130435     15     16
 147   21700000       0.04   0.130435     14     18
 148   21800000   0.166667  0.0238095     16     15
 149   21900000  0.0217391       0.06     16     16
 150   22000000  0.0833333          0     17     14
 151   22100000  0.0454545          0     18     14
 152   22200000          0  0.0555556     17     15
 153   22300000          0  0.0588235     16     16
 154   22400000      0.125     0.0625     17     15
 155   22500000          0          0     17     15
 156   22600000  0.0666667   0.176471     15     17
 157   22700000   0.117647          0     17     15
 158   22800000          0          0     17     15
 159   22900000          0  0.0196078     16     15
 160   23000000  0.0217391       0.06     16     16
 161   23100000          0      0.125     14     18
 162   23200000   0.111111  0.0714286     15     17
 163   23300000   0.117647          0     17     15
 164   23400000          0  0.0588235     16     16
 165   23500000     0.0625          0     17     15
 166   23600000          0  0.0588235     16     16
 167   23700000          0  0.0416667     15     16
 168   23800000        0.1   0.195652     14     18
 169   23900000   0.111111  0.0714286     15     17
 170   24000000   0.117647  0.0666667     16     16
 171   24100000     0.0625      0.125     15     17
 172   24200000  0.0588235        0.2     13     19
 173   24300000   0.210526   0.153846     15     17
 174   24400000   0.117647          0     17     15
 175   24500000          0  0.0588235     16     16
 176   24600000     0.0625      0.125     15     17
 177   24700000   0.117647  0.0666667     16     16
 178   24800000     0.0625          0     17     15
 179   24900000          0  0.0588235     16     16
 180   25000000     0.0625     0.0625     16     16
 181   25100000     0.0625   0.104167     15     16
 182   25200000        0.1   0.130435     15     17
 183   25300000  0.0588235   0.133333     14     18
 184   25400000  0.0555556  0.0714286     14     18
 185   25500000   0.111111  0.0714286     15     17
 186   25600000          0   0.111111     13     18
 187   25700000   0.142857      0.075     15     17
 188   25800000          0  0.0666667     14     18
 189   25900000  0.0555556          0     15     17
 190   26000000          0  0.0666667     14     18
 191   26100000   0.111111   0.214286     13     19
 192   26200000  0.0877193  0.0512821     14     18
 193   26300000   0.111111  0.0952381     14     17
 194   26400000  0.0769231   0.204545     13     19
 195   26500000   0.105263          0     15     17
 196   26600000          0          0     15     17
 197   26700000          0          0     15     17
 198   26800000  0.0588235   0.133333     14     18
 199   26900000   0.111111          0     16     16
 200   27000000          0  0.0416667     15     16
 201   27100000       0.04   0.130435     14     18
 202   27200000   0.111111  0.0714286     15     17
 203   27300000  0.0588235          0     16     16
 204   27400000          0          0     16     16
 205   27500000          0  0.0416667     15     16
 206   27600000       0.04  0.0652174     15     17
 207   27700000  0.0588235   0.177778     13     18
 208   27800000   0.142857        0.2     13     18
 209   27900000   0.107143      0.025     15     17
 210   28000000  0.0784314          0     16     15
 211   28100000  0.0425532  0.0612245     16     16
 212   28200000  0.0833333     0.0625     16     15
 213   28300000  0.0425532          0     17     15
 214   28400000          0  0.0588235     16     16
 215   28500000      0.125          0     18     14
 216   28600000          0  0.0555556     17     15
 217   28700000  0.0666667  0.0588235     17     15
 218   28800000  0.0666667   0.117647     16     16
 219   28900000          0      0.125     14     18
 220   29000000   0.111111  0.0952381     14     17
 221   29100000   0.134615   0.136364     15     17
 222   29200000   0.117647  0.0666667     16     16
 223   29300000          0          0     16     16
 224   29400000     0.0625     0.0625     16     16
 225   29500000     0.0625     0.0625     16     16
 226   29600000     0.0625  0.0208333     16     15
 227   29700000  0.0217391       0.12     15     17
 228   29800000   0.117647          0     17     15
 229   29900000  0.0666667  0.0588235     17     15
 230   30000000  0.0222222  0.0980392     15     16
   1    7100000  0.0666667  0.0588235     17     15
   2    7200000   0.133333  0.0588235     18     14
   3    7300000  0.0714286   0.111111     17     15
   4    7400000          0          0     17     15
   5    7500000          0  0.0588235     16     16
   6    7600000          0     0.0625     15     17
   7    7700000   0.176471  0.0222222     17     14
   8    7800000  0.0232558   0.207547     14     17
   9    7900000   0.150943  0.0697674     16     16
  10    8000000      0.125          0     18     14
  11    8100000          0          0     18     14
  12    8200000          0  0.0925926     16     15
  13    8300000   0.106383   0.122449     16     16
  14    8400000     0.0625          0     17     15
  15    8500000  0.0666667   0.117647     16     16
  16    8600000     0.0625          0     17     15
  17    8700000          0          0     17     15
  18    8800000          0          0     17     15
  19    8900000  0.0666667  0.0588235     17     15
  20    9000000   0.133333  0.0588235     18     14
  21    9100000  0.0714286  0.0555556     18     14
  22    9200000          0  0.0555556     17     15
  23    9300000  0.0666667  0.0588235     17     15
  24    9400000        0.2  0.0588235     19     13
  25    9500000  0.0769231  0.0526316     19     13
  26    9600000          0          0     19     13
  27    9700000          0  0.0526316     18     14
  28    9800000  0.0714286  0.0555556     18     14
  29    9900000  0.0714286   0.166667     16     16
  30   10000000       0.25          0     20     12
  31   10100000          0       0.05     19     13
  32   10200000  0.0769231  0.0175439     19     12
  33   10300000   0.027027  0.0847458     18     13
  34   10400000   0.121951  0.0545455     19     13
  35   10500000  0.0769231          0     20     12
  36   10600000          0          0     20     12
  37   10700000          0          0     20     12
  38   10800000          0  0.0333333     19     12
  39   10900000          0  0.0689655     18     14
  40   11000000  0.0714286          0     19     13
  41   11100000  0.0769231          0     20     12
  42   11200000          0        0.1     18     14
  43   11300000  0.0714286  0.0925926     17     14
  44   11400000   0.181818  0.0384615     19     12
  45   11500000  0.0526316  0.0517241     19     13
  46   11600000  0.0769231  0.0526316     19     13
  47   11700000          0   0.105263     17     15
  48   11800000  0.0888889  0.0588235     17     14
  49   11900000  0.0681818  0.0192308     18     14
  50   12000000   0.142857  0.0555556     19     13
  51   12100000          0  0.0526316     18     14
  52   12200000          0  0.0555556     17     15
  53   12300000  0.0666667  0.0588235     17     15
  54   12400000  0.0666667          0     18     14
  55   12500000  0.0714286   0.148148     16     15
  56   12600000   0.106383   0.183673     15     17
  57   12700000   0.176471          0     18     14
  58   12800000          0   0.111111     16     16
  59   12900000   0.104167  0.0416667     17     15
  60   13000000  0.0666667  0.0980392     16     15
  61   13100000   0.106383          0     18     14
  62   13200000          0   0.111111     16     16
  63   13300000      0.125          0     18     14
  64   13400000          0  0.0185185     17     14
  65   13500000  0.0232558  0.0566038     17     15
  66   13600000  0.0666667  0.0588235     17     15
  67   13700000  0.0666667  0.0588235     17     15
  68   13800000  0.0666667  0.0588235     17     15
  69   13900000          0  0.0588235     16     16
  70   14000000  0.0416667     0.0625     15     16
  71   14100000  0.0816327          0     17     15
  72   14200000          0          0     17     15
  73   14300000          0          0     17     15
  74   14400000          0   0.176471     14     18
  75   14500000   0.111111  0.0952381     14     17
  76   14600000  0.0769231   0.136364     14     18
  77   14700000   0.111111  0.0714286     15     17
  78   14800000   0.117647          0     17     15
  79   14900000          0  0.0784314     15     16
  80   15000000  0.0816327    0.12766     15     17
  81   15100000   0.117647          0     17     15
  82   15200000          0          0     17     15
  83   15300000          0  0.0392157     16     15
  84   15400000  0.0425532          0     17     15
  85   15500000          0  0.0588235     16     16
  86   15600000          0          0     16     16
  87   15700000          0  0.0416667     15     16
  88   15800000        0.1  0.0652174     16     16
  89   15900000     0.0625     0.0625     16     16
  90   16000000     0.0625     0.1875     14     18
  91   16100000   0.111111   0.119048     14     17
  92   16200000   0.150943  0.0697674     16     16
  93   16300000     0.0625          0     17     15
  94   16400000          0   0.176471     14     18
  95   16500000   0.166667          0     17     15
  96   16600000          0  0.0588235     16     16
  97   16700000     0.0625          0     17     15
  98   16800000          0   0.137255     14     17
  99   16900000   0.134615  0.0681818     16     16
 100   17000000     0.0625     0.0625     16     16
 101   17100000     0.0625          0     17     15
 102   17200000          0  0.0392157     16     15
 103   17300000  0.0425532   0.102041     15     16
 104   17400000       0.04          0     16     16
 105   17500000     0.0625          0     17     15
 106   17600000          0   0.117647     15     17
 107   17700000   0.117647  0.0444444     16     15
 108   17800000  0.0425532          0     17     15
 109   17900000          0  0.0588235     16     16
 110   18000000     0.0625   0.166667     14     17
 111   18100000   0.150943          0     17     15
 112   18200000          0          0     17     15
 113   18300000          0          0     17     15
 114   18400000          0  0.0392157     16     15
 115   18500000  0.0425532  0.0612245     16     16
 116   18600000     0.0625     0.0625     16     16
 117   18700000     0.0625      0.125     15     17
 118   18800000  0.0588235  0.0666667     15     17
 119   18900000  0.0588235  0.0666667     15     17
 120   19000000  0.0196078  0.0666667     14     17
 121   19100000   0.150943          0     17     15
 122   19200000          0          0     17     15
 123   19300000          0   0.117647     15     17
 124   19400000   0.117647  0.0666667     16     16
 125   19500000     0.0625          0     17     15
 126   19600000          0  0.0588235     16     16
 127   19700000     0.0625     0.0625     16     16
 128   19800000     0.0625     0.0625     16     16
 129   19900000     0.0625          0     17     15
 130   20000000          0  0.0588235     16     16
 131   20100000     0.0625  0.0208333     16     15
 132   20200000  0.0217391          0     17     15
 133   20300000          0  0.0588235     16     16
 134   20400000          0  0.0416667     15     16
 135   20500000       0.12  0.0652174     16     15
 136   20600000          0   0.142857     14     18
 137   20700000          0   0.214286     11     21
 138   20800000   0.190476          0     15     17
 139   20900000          0   0.133333     13     19
 140   21000000          0  0.0769231     12     20
 141   21100000        0.1  0.0833333     13     19
 142   21200000  0.0526316  0.0769231     13     19
 143   21300000   0.105263          0     15     17
 144   21400000          0  0.0666667     14     18
 145   21500000   0.111111   0.166667     13     18
 146   21600000   0.181818  0.0731707     16     16
 147   21700000     0.0625          0     17     15
 148   21800000          0          0     17     15
 149   21900000          0          0     17     15
 150   22000000          0  0.0588235     16     16
 151   22100000     0.0625  0.0833333     15     16
 152   22200000  0.0816327  0.0638298     16     16
 153   22300000     0.0625     0.0625     16     16
 154   22400000     0.0625          0     17     15
 155   22500000          0          0     17     15
 156   22600000          0  0.0784314     15     16
 157   22700000  0.0816327  0.0212766     16     15
 158   22800000  0.0217391          0     17     15
 159   22900000          0   0.176471     14     18
 160   23000000   0.166667  0.0714286     16     16
 161   23100000     0.0625          0     17     15
 162   23200000          0  0.0588235     16     16
 163   23300000     0.0625      0.125     15     17
 164   23400000   0.117647          0     17     15
 165   23500000          0          0     17     15
 166   23600000          0          0     17     15
 167   23700000          0  0.0588235     16     16
 168   23800000          0     0.0625     15     17
 169   23900000          0        0.2     12     20
 170   24000000       0.05   0.194444     10     21
 171   24100000    0.15625    0.09375     13     19
 172   24200000  0.0526316  0.0769231     13     19
 173   24300000   0.157895          0     16     16
 174   24400000     0.0625      0.125     15     17
 175   24500000  0.0588235        0.2     13     19
 176   24600000   0.157895  0.0769231     15     17
 177   24700000  0.0588235  0.0666667     15     17
 178   24800000  0.0588235          0     16     16
 179   24900000          0          0     16     16
 180   25000000          0     0.0625     15     17
 181   25100000  0.0588235   0.111111     14     17
 182   25200000  0.0943396   0.162791     13     18
 183   25300000   0.127273          0     16     16
 184   25400000          0      0.125     14     18
 185   25500000  0.0555556          0     15     17
 186   25600000  0.0588235  0.0888889     14     17
 187   25700000  0.0769231  0.0681818     15     17
 188   25800000  0.0588235  0.0222222     15     16
 189   25900000  0.0204082  0.0638298     15     17
 190   26000000   0.117647  0.0666667     16     16
 191   26100000     0.0625   0.166667     14     17
 192   26200000   0.150943          0     17     15
 193   26300000          0   0.176471     14     18
 194   26400000  0.0555556          0     15     17
 195   26500000   0.117647   0.133333     15     17
 196   26600000   0.117647          0     17     15
 197   26700000          0          0     17     15
 198   26800000          0  0.0588235     16     16
 199   26900000     0.0625     0.0625     16     16
 200   27000000     0.0625      0.125     15     17
 201   27100000  0.0588235          0     16     16
 202   27200000     0.0625  0.0208333     16     15
 203   27300000  0.0217391       0.08     15     16
 204   27400000  0.0816327  0.0212766     16     15
 205   27500000  0.0217391       0.22     13     18
 206   27600000   0.142857      0.125     14     17
 207   27700000  0.0377358          0     15     17
 208   27800000  0.0588235  0.0444444     15     16
 209   27900000       0.06   0.108696     14     17
 210   28000000  0.0576923   0.136364     13     18
 211   28100000          0   0.195122     11     21
 212   28200000  0.0634921   0.030303     12     20
 213   28300000       0.05          0     13     19
 214   28400000  0.0526316          0     14     18
 215   28500000          0  0.0952381     12     19
 216   28600000   0.103448   0.131579     13     19
 217   28700000   0.105263          0     15     17
 218   28800000          0  0.0444444     14     17
 219   28900000  0.0377358   0.209302     12     20
 220   29000000        0.1          0     14     18
 221   29100000  0.0555556  0.0714286     14     18
 222   29200000  0.0555556  0.0238095     14     17
 223   29300000  0.0769231          0     16     16
 224   29400000          0      0.125     14     18
 225   29500000  0.0555556  0.0714286     14     18
 226   29600000  0.0555556   0.142857     13     19
 227   29700000          0  0.0769231     12     20
 228   29800000       0.15  0.0833333     14     18
 229   29900000  0.0555556  0.0714286     14     18
 230   30000000  0.0555556          0     15     17
   1    7100000        0.1   0.121212     20     11
   2    7200000   0.142857          0     22     10
   3    7300000          0  0.0757576     20     11
   4    7400000  0.0571429  0.0491803     20     12
   5    7500000  0.0833333       0.05     20     12
   6    7600000   0.166667       0.05     21     11
   7    7700000  0.0909091   0.111111     19     12
   8    7800000   0.108108  0.0169492     20     11
   9    7900000   0.117647  0.0967742     20     12
  10    8000000  0.0833333          0     21     11
  11    8100000          0   0.015873     20     11
  12    8200000  0.0294118  0.0483871     20     12
  13    8300000  0.0833333          0     21     11
  14    8400000          0          0     21     11
  15    8500000          0   0.047619     20     12
  16    8600000          0  0.0333333     19     12
  17    8700000  0.0526316    0.12069     17     14
  18    8800000   0.209302   0.264151     16     16
  19    8900000     0.3125  0.0833333     19     12
  20    9000000   0.027027  0.0169492     19     12
  21    9100000   0.027027          0     20     12
  22    9200000          0          0     20     12
  23    9300000          0   0.133333     17     14
  24    9400000   0.181818   0.115385     18     14
  25    9500000  0.0238095          0     18     13
  26    9600000  0.0487805  0.0727273     17     14
  27    9700000  0.0930233   0.150943     16     15
  28    9800000   0.170213  0.0816327     17     14
  29    9900000  0.0930233  0.0566038     18     14
  30   10000000  0.0714286  0.0555556     18     14
  31   10100000  0.0714286  0.0555556     18     14
  32   10200000  0.0714286  0.0925926     17     14
  33   10300000   0.113636  0.0576923     18     14
  34   10400000  0.0714286          0     19     13
  35   10500000          0          0     19     13
  36   10600000          0   0.105263     17     15
  37   10700000  0.0666667  0.0588235     17     15
  38   10800000          0   0.117647     15     17
  39   10900000   0.176471          0     18     14
  40   11000000  0.0714286  0.0555556     18     14
  41   11100000  0.0714286  0.0925926     17     14
  42   11200000   0.113636          0     19     13
  43   11300000          0   0.105263     17     15
  44   11400000   0.133333  0.0588235     18     14
  45   11500000  0.0714286  0.0740741     17     14
  46   11600000  0.0930233   0.113208     17     15
  47   11700000  0.0666667   0.117647     16     16
  48   11800000  0.0416667     0.0625     15     16
  49   11900000   0.122449  0.0638298     16     15
  50   12000000  0.0869565       0.06     17     15
  51   12100000  0.0666667   0.137255     15     16
  52   12200000   0.142857   0.106383     16     15
  53   12300000  0.0851064  0.0612245     16     15
  54   12400000  0.0869565       0.06     17     15
  55   12500000  0.0222222  0.0588235     16     15
  56   12600000   0.106383   0.122449     16     16
  57   12700000      0.125   0.104167     16     15
  58   12800000  0.0638298  0.0204082     17     15
  59   12900000          0          0     17     15
  60   13000000          0   0.117647     15     17
  61   13100000   0.156863  0.0666667     16     15
  62   13200000  0.0217391          0     17     15
  63   13300000          0  0.0588235     16     16
  64   13400000      0.125          0     18     14
  65   13500000          0          0     18     14
  66   13600000          0  0.0185185     17     14
  67   13700000  0.0232558          0     18     14
  68   13800000          0  0.0555556     17     15
  69   13900000  0.0666667   0.156863     15     16
  70   14000000        0.1  0.0652174     16     16
  71   14100000          0      0.125     14     18
  72   14200000   0.111111  0.0714286     15     17
  73   14300000  0.0588235   0.133333     14     18
  74   14400000   0.111111          0     16     16
  75   14500000     0.0625          0     17     15
  76   14600000          0          0     17     15
  77   14700000          0          0     17     15
  78   14800000          0  0.0784314     15     16
  79   14900000  0.0204082  0.0638298     15     17
  80   15000000  0.0588235          0     16     16
  81   15100000     0.0625     0.0625     16     16
  82   15200000          0     0.1875     13     19
  83   15300000   0.210526  0.0769231     16     16
  84   15400000      0.125     0.0625     17     15
  85   15500000  0.0666667  0.0980392     16     15
  86   15600000   0.106383   0.142857     15     16
  87   15700000          0   0.106383     14     18
  88   15800000  0.0555556  0.0714286     14     18
  89   15900000  0.0555556          0     15     17
  90   16000000   0.117647          0     17     15
  91   16100000  0.0666667  0.0588235     17     15
  92   16200000  0.0222222   0.137255     15     17
  93   16300000   0.176471          0     18     14
  94   16400000          0  0.0185185     17     14
  95   16500000  0.0232558  0.0754717     16     15
  96   16600000  0.0217391          0     17     15
  97   16700000          0  0.0588235     16     16
  98   16800000     0.0625  0.0208333     16     15
  99   16900000  0.0434783       0.06     16     15
 100   17000000   0.106383   0.122449     16     16
 101   17100000   0.104167          0     17     14
 102   17200000  0.0232558  0.0566038     17     15
 103   17300000  0.0666667  0.0196078     17     14
 104   17400000  0.0232558  0.0566038     17     15
 105   17500000  0.0666667   0.176471     15     17
 106   17600000   0.117647   0.111111     15     16
 107   17700000       0.16          0     18     14
 108   17800000          0   0.148148     15     16
 109   17900000       0.16  0.0217391     17     14
 110   18000000  0.0232558  0.0566038     17     15
 111   18100000  0.0666667          0     18     14
 112   18200000          0          0     18     14
 113   18300000          0   0.037037     17     14
 114   18400000  0.0454545  0.0576923     17     15
 115   18500000  0.0666667  0.0784314     16     15
 116   18600000  0.0869565       0.12     16     16
 117   18700000      0.125          0     18     14
 118   18800000          0          0     18     14
 119   18900000          0          0     18     14
 120   19000000          0          0     18     14
 121   19100000          0    0.12963     15     16
 122   19200000  0.0816327          0     17     15
 123   19300000  0.0666667  0.0784314     16     15
 124   19400000  0.0869565          0     18     14
 125   19500000          0          0     18     14
 126   19600000          0          0     18     14
 127   19700000          0  0.0555556     17     15
 128   19800000  0.0666667  0.0196078     17     14
 129   19900000  0.0232558   0.188679     14     17
 130   20000000   0.192308   0.204545     15     17
 131   20100000   0.176471          0     18     14
 132   20200000          0  0.0555556     17     15
 133   20300000          0  0.0588235     16     16
 134   20400000      0.125  0.0208333     17     14
 135   20500000  0.0232558   0.113208     16     16
 136   20600000      0.125          0     18     14
 137   20700000          0  0.0555556     17     15
 138   20800000  0.0666667  0.0392157     17     14
 139   20900000          0  0.0769231     16     16
 140   21000000     0.0625  0.0833333     15     16
 141   21100000  0.0204082    0.12766     14     18
 142   21200000   0.111111  0.0952381     14     17
 143   21300000  0.0769231  0.0681818     15     17
 144   21400000  0.0588235   0.133333     14     18
 145   21500000  0.0555556  0.0714286     14     18
 146   21600000  0.0555556   0.142857     13     19
 147   21700000  0.0526316          0     14     18
 148   21800000          0          0     14     18
 149   21900000          0   0.285714     10     22
 150   22000000   0.181818          0     14     18
 151   22100000  0.0555556          0     15     17
 152   22200000  0.0588235          0     16     16
 153   22300000          0     0.0625     15     17
 154   22400000  0.0588235          0     16     16
 155   22500000          0     0.0625     15     17
 156   22600000          0  0.0666667     14     18
 157   22700000          0          0     14     18
 158   22800000  0.0555556          0     15     17
 159   22900000          0          0     15     17
 160   23000000          0  0.0666667     14     18
 161   23100000   0.166667          0     17     15
 162   23200000          0   0.117647     15     17
 163   23300000  0.0588235   0.111111     14     17
 164   23400000  0.0943396   0.139535     14     18
 165   23500000   0.111111          0     16     16
 166   23600000          0          0     16     16
 167   23700000          0          0     16     16
 168   23800000          0          0     16     16
 169   23900000          0          0     16     16
 170   24000000          0      0.125     14     18
 171   24100000   0.111111   0.142857     14     18
 172   24200000   0.111111          0     16     16
 173   24300000          0     0.0625     15     17
 174   24400000          0          0     15     17
 175   24500000          0   0.244444     11     20
 176   24600000   0.225806  0.0882353     15     17
 177   24700000  0.0588235   0.133333     14     18
 178   24800000  0.0555556  0.0714286     14     18
 179   24900000  0.0555556          0     15     17
 180   25000000  0.0196078          0     15     16
 181   25100000       0.04          0     16     16
 182   25200000          0          0     16     16
 183   25300000          0          0     16     16
 184   25400000          0          0     16     16
 185   25500000          0          0     16     16
 186   25600000          0   0.104167     14     17
 187   25700000  0.0943396  0.0465116     15     16
 188   25800000       0.04  0.0652174     15     17
 189   25900000  0.0588235   0.133333     14     18
 190   26000000   0.111111          0     16     16
 191   26100000          0          0     16     16
 192   26200000          0          0     16     16
 193   26300000          0          0     16     16
 194   26400000          0     0.0625     15     17
 195   26500000  0.0588235  0.0222222     15     16
 196   26600000  0.0204082  0.0638298     15     17
 197   26700000  0.0588235  0.0666667     15     17
 198   26800000  0.0588235  0.0444444     15     16
 199   26900000       0.04          0     16     16
 200   27000000          0          0     16     16
 201   27100000          0   0.145833     13     18
 202   27200000   0.127273          0     16     16
 203   27300000          0          0     16     16
 204   27400000          0     0.1875     13     19
 205   27500000  0.0526316          0     14     18
 206   27600000  0.0555556          0     15     17
 207   27700000          0          0     15     17
 208   27800000  0.0588235   0.177778     13     18
 209   27900000   0.142857          0     16     16
 210   28000000          0     0.0625     15     17
 211   28100000  0.0588235          0     16     16
 212   28200000          0  0.0208333     15     16
 213   28300000  0.0204082  0.0638298     15     17
 214   28400000  0.0588235   0.133333     14     18
 215   28500000   0.111111          0     16     16
 216   28600000          0          0     16     16
 217   28700000          0          0     16     16
 218   28800000          0          0     16     16
 219   28900000          0      0.125     14     18
 220   29000000  0.0555556  0.0714286     14     18
 221   29100000   0.111111  0.0714286     15     17
 222   29200000          0  0.0222222     14     17
 223   29300000  0.0769231          0     16     16
 224   29400000          0          0     16     16
 225   29500000          0   0.145833     13     18
 226   29600000   0.127273          0     16     16
 227   29700000          0          0     16     16
 228   29800000          0     0.0625     15     17
 229   29900000  0.0588235   0.133333     14     18
 230   30000000   0.111111   0.119048     14     17
   1    7100000        0.1  0.0535714     19     13
   2    7200000  0.0769231  0.0526316     19     13
   3    7300000  0.0769231  0.0350877     19     12
   4    7400000   0.131579  0.0517241     20     12
   5    7500000          0          0     20     12
   6    7600000  0.0833333          0     21     11
   7    7700000          0  0.0793651     19     12
   8    7800000   0.131579  0.0517241     20     12
   9    7900000  0.0833333        0.1     19     13
  10    8000000  0.0769231          0     20     12
  11    8100000          0   0.133333     17     14
  12    8200000   0.113636  0.0576923     18     14
  13    8300000   0.142857  0.0555556     19     13
  14    8400000   0.153846          0     21     11
  15    8500000          0   0.047619     20     12
  16    8600000          0        0.1     18     14
  17    8700000   0.214286  0.0555556     20     12
  18    8800000  0.0833333  0.0666667     19     12
  19    8900000   0.108108  0.0508475     20     12
  20    9000000  0.0833333          0     21     11
  21    9100000          0   0.047619     20     12
  22    9200000  0.0833333          0     21     11
  23    9300000          0  0.0952381     19     13
  24    9400000   0.153846  0.0526316     20     12
  25    9500000          0       0.15     17     15
  26    9600000  0.0666667          0     18     14
  27    9700000  0.0714286  0.0740741     17     14
  28    9800000  0.0930233          0     19     13
  29    9900000  0.0769231   0.105263     18     14
  30   10000000   0.190476   0.166667     17     14
  31   10100000   0.162791  0.0377358     19     12
  32   10200000  0.0526316          0     20     12
  33   10300000          0          0     20     12
  34   10400000          0          0     20     12
  35   10500000  0.0277778       0.05     19     12
  36   10600000   0.131579  0.0517241     20     12
  37   10700000          0        0.1     18     14
  38   10800000          0          0     18     14
  39   10900000  0.0714286          0     19     13
  40   11000000   0.153846          0     21     11
  41   11100000          0          0     21     11
  42   11200000          0   0.047619     20     12
  43   11300000  0.0833333          0     21     11
  44   11400000          0  0.0952381     19     13
  45   11500000   0.153846   0.157895     18     14
  46   11600000  0.0714286  0.0185185     18     13
  47   11700000      0.025  0.0892857     17     14
  48   11800000   0.113636          0     19     13
  49   11900000  0.0769231          0     20     12
  50   12000000          0        0.1     18     14
  51   12100000   0.142857  0.0555556     19     13
  52   12200000          0  0.0350877     18     13
  53   12300000   0.121951  0.0545455     19     13
  54   12400000          0  0.0526316     18     14
  55   12500000   0.142857  0.0555556     19     13
  56   12600000          0          0     19     13
  57   12700000          0          0     19     13
  58   12800000          0  0.0526316     18     14
  59   12900000  0.0714286  0.0185185     18     13
  60   13000000      0.025          0     19     13
  61   13100000          0          0     19     13
  62   13200000          0   0.157895     16     16
  63   13300000     0.0625          0     17     15
  64   13400000          0   0.117647     15     17
  65   13500000   0.117647          0     17     15
  66   13600000          0  0.0588235     16     16
  67   13700000     0.0625          0     17     15
  68   13800000          0          0     17     15
  69   13900000          0          0     17     15
  70   14000000  0.0666667  0.0588235     17     15
  71   14100000  0.0666667  0.0196078     17     14
  72   14200000  0.0232558          0     18     14
  73   14300000          0          0     18     14
  74   14400000          0  0.0555556     17     15
  75   14500000  0.0666667  0.0588235     17     15
  76   14600000  0.0666667  0.0784314     16     15
  77   14700000  0.0869565       0.06     17     15
  78   14800000  0.0666667  0.0588235     17     15
  79   14900000  0.0666667          0     18     14
  80   15000000          0   0.166667     15     17
  81   15100000   0.176471  0.0888889     16     15
  82   15200000  0.0217391          0     17     15
  83   15300000          0  0.0588235     16     16
  84   15400000      0.125  0.0208333     17     14
  85   15500000  0.0232558  0.0377358     17     14
  86   15600000  0.0454545   0.115385     16     16
  87   15700000     0.0625          0     17     15
  88   15800000          0  0.0196078     16     15
  89   15900000  0.0217391       0.14     14     17
  90   16000000   0.173077  0.0227273     17     14
  91   16100000  0.0454545   0.115385     16     16
  92   16200000     0.0625          0     17     15
  93   16300000          0   0.117647     15     17
  94   16400000  0.0980392          0     16     15
  95   16500000  0.0217391          0     17     15
  96   16600000          0   0.117647     15     17
  97   16700000  0.0588235  0.0666667     15     17
  98   16800000  0.0588235  0.0222222     15     16
  99   16900000  0.0612245  0.0638298     15     16
 100   17000000  0.0204082          0     16     16
 101   17100000          0      0.125     14     18
 102   17200000  0.0555556  0.0238095     14     17
 103   17300000  0.0769231   0.136364     14     18
 104   17400000   0.111111  0.0952381     14     17
 105   17500000  0.0769231          0     16     16
 106   17600000          0          0     16     16
 107   17700000          0      0.125     14     18
 108   17800000   0.111111  0.0952381     14     17
 109   17900000  0.0192308          0     15     17
 110   18000000          0   0.133333     13     19
 111   18100000   0.105263  0.0769231     14     18
 112   18200000  0.0555556          0     15     17
 113   18300000          0          0     15     17
 114   18400000          0          0     15     17
 115   18500000  0.0588235  0.0666667     15     17
 116   18600000  0.0588235          0     16     16
 117   18700000          0          0     16     16
 118   18800000          0     0.0625     15     17
 119   18900000          0   0.111111     13     18
 120   19000000  0.0892857      0.075     14     18
 121   19100000  0.0555556   0.190476     12     19
 122   19200000   0.135593  0.0810811     14     18
 123   19300000  0.0555556          0     15     17
 124   19400000          0          0     15     17
 125   19500000          0          0     15     17
 126   19600000          0          0     15     17
 127   19700000          0  0.0666667     14     18
 128   19800000  0.0555556          0     15     17
 129   19900000  0.0588235  0.0666667     15     17
 130   20000000          0          0     15     17
 131   20100000          0          0     15     17
 132   20200000  0.0588235   0.133333     14     18
 133   20300000   0.111111  0.0714286     15     17
 134   20400000  0.0588235  0.0666667     15     17
 135   20500000  0.0588235          0     16     16
 136   20600000          0          0     16     16
 137   20700000          0     0.0625     15     17
 138   20800000  0.0588235          0     16     16
 139   20900000          0          0     16     16
 140   21000000          0          0     16     16
 141   21100000          0  0.0208333     15     16
 142   21200000  0.0204082   0.191489     13     19
 143   21300000   0.105263          0     15     17
 144   21400000          0          0     15     17
 145   21500000          0          0     15     17
 146   21600000          0  0.0666667     14     18
 147   21700000   0.111111  0.0714286     15     17
 148   21800000  0.0588235   0.177778     13     18
 149   21900000  0.0892857       0.15     13     19
 150   22000000   0.105263   0.025641     14     17
 151   22100000  0.0192308   0.136364     13     19
 152   22200000  0.0526316  0.0769231     13     19
 153   22300000  0.0526316          0     14     18
 154   22400000          0          0     14     18
 155   22500000          0          0     14     18
 156   22600000          0   0.214286     11     21
 157   22700000   0.174603   0.151515     13     19
 158   22800000   0.105263  0.0769231     14     18
 159   22900000  0.0555556  0.0714286     14     18
 160   23000000  0.0555556   0.047619     14     17
 161   23100000  0.0377358  0.0930233     13     18
 162   23200000  0.0727273   0.121951     13     18
 163   23300000  0.0535714      0.025     14     18
 164   23400000          0   0.142857     12     20
 165   23500000        0.1  0.0833333     13     19
 166   23600000   0.105263  0.0769231     14     18
 167   23700000  0.0555556          0     15     17
 168   23800000          0  0.0666667     14     18
 169   23900000          0  0.0714286     13     19
 170   24000000  0.0526316   0.153846     12     20
 171   24100000        0.1   0.166667     12     20
 172   24200000       0.05  0.0277778     12     19
 173   24300000  0.0172414          0     13     19
 174   24400000  0.0526316          0     14     18
 175   24500000          0  0.0714286     13     19
 176   24600000  0.0526316  0.0769231     13     19
 177   24700000          0  0.0769231     12     20
 178   24800000       0.05          0     13     19
 179   24900000  0.0526316          0     14     18
 180   25000000          0   0.119048     12     19
 181   25100000   0.135593          0     15     17
 182   25200000          0   0.111111     13     18
 183   25300000  0.0892857      0.075     14     18
 184   25400000  0.0555556  0.0714286     14     18
 185   25500000          0          0     14     18
 186   25600000  0.0555556          0     15     17
 187   25700000          0          0     15     17
 188   25800000          0  0.0666667     14     18
 189   25900000  0.0555556  0.0238095     14     17
 190   26000000  0.0192308  0.0681818     14     18
 191   26100000          0   0.142857     12     20
 192   26200000       0.05          0     13     19
 193   26300000  0.0526316  0.0769231     13     19
 194   26400000          0  0.0769231     12     20
 195   26500000        0.1  0.0833333     13     19
 196   26600000          0   0.205128     10     21
 197   26700000   0.123077  0.0967742     12     20
 198   26800000  0.0666667  0.0833333     12     19
 199   26900000   0.101695          0     14     17
 200   27000000          0  0.0930233     13     19
 201   27100000   0.105263   0.102564     13     18
 202   27200000  0.0181818          0     14     18
 203   27300000  0.0555556  0.0714286     14     18
 204   27400000  0.0555556  0.0714286     14     18
 205   27500000          0  0.0714286     13     19
 206   27600000          0          0     13     19
 207   27700000  0.0526316   0.025641     13     18
 208   27800000          0  0.0487805     13     19
 209   27900000   0.105263          0     15     17
 210   28000000          0          0     15     17
 211   28100000          0  0.0888889     13     18
 212   28200000  0.0727273   0.121951     13     18
 213   28300000  0.0892857      0.075     14     18
 214   28400000          0  0.0238095     13     18
 215   28500000  0.0727273          0     15     17
 216   28600000          0  0.0666667     14     18
 217   28700000  0.0555556  0.0714286     14     18
 218   28800000   0.037037  0.0238095     14     17
 219   28900000  0.0377358          0     15     17
 220   29000000          0  0.0666667     14     18
 221   29100000          0  0.0238095     13     18
 222   29200000  0.0181818          0     14     18
 223   29300000          0   0.285714     10     22
 224   29400000   0.121212          0     12     19
 225   29500000  0.0689655          0     14     18
 226   29600000          0  0.0714286     13     19
 227   29700000  0.0526316          0     14     18
 228   29800000          0          0     14     18
 229   29900000  0.0555556  0.0714286     14     18
 230   30000000  0.0555556   0.047619     14     17
   1    7100000  0.0454545  0.0405405     24      8
   2    7200000   0.333333   0.111111     24      8
   3    7300000       0.25          0     26      6
   4    7400000          0  0.0769231     24      8
   5    7500000   0.208333          0     25      6
   6    7600000   0.210526          0     27      5
   7    7700000          0  0.0617284     25      6
   8    7800000       0.25  0.0789474     25      7
   9    7900000   0.142857       0.12     23      9
  10    8000000   0.333333   0.173913     22     10
  11    8100000        0.4   0.181818     22     10
  12    8200000        0.5  0.0454545     26      6
  13    8300000   0.166667   0.192308     22     10
  14    8400000        0.3  0.0606061     23      8
  15    8500000       0.04  0.0422535     23      9
  16    8600000   0.259259  0.0434783     24      7
  17    8700000   0.130435  0.0547945     24      8
  18    8800000      0.125  0.0416667     24      8
  19    8900000          0  0.0833333     22     10
  20    9000000        0.1  0.0454545     22     10
  21    9100000   0.166667  0.0909091     21     10
  22    9200000   0.225806  0.0769231     22      9
  23    9300000   0.172414          0     24      8
  24    9400000          0  0.0416667     23      9
  25    9500000   0.111111  0.0434783     23      9
  26    9600000   0.111111  0.0869565     22     10
  27    9700000        0.3  0.0757576     23      8
  28    9800000   0.192308        0.1     22      9
  29    9900000   0.142857  0.0882353     22     10
  30   10000000        0.2  0.0606061     22      9
  31   10100000       0.25          0     25      7
  32   10200000          0  0.0133333     24      7
  33   10300000   0.272727  0.0405405     25      6
  34   10400000          0  0.0779221     23      8
  35   10500000       0.12   0.084507     22      9
  36   10600000  0.0714286          0     23      8
  37   10700000   0.307692  0.0857143     24      8
  38   10800000      0.125  0.0138889     24      7
  39   10900000   0.272727   0.121622     23      8
  40   11000000       0.52   0.084507     26      6
  41   11100000   0.333333  0.0384615     27      5
  42   11200000        0.2  0.0864198     25      6
  43   11300000   0.210526  0.0909091     24      7
  44   11400000   0.318182   0.121622     24      8
  45   11500000      0.125  0.0833333     23      9
  46   11600000   0.111111  0.0434783     23      9
  47   11700000   0.222222  0.0434783     24      8
  48   11800000       0.25  0.0833333     24      8
  49   11900000      0.125  0.0555556     23      8
  50   12000000       0.16  0.0422535     24      8
  51   12100000      0.125  0.0416667     24      8
  52   12200000      0.125  0.0416667     24      8
  53   12300000      0.125  0.0416667     24      8
  54   12400000      0.125  0.0416667     24      8
  55   12500000          0  0.0833333     22     10
  56   12600000        0.2  0.0454545     23      9
  57   12700000   0.222222          0     25      7
  58   12800000          0       0.12     22     10
  59   12900000        0.1          0     23      9
  60   13000000   0.111111   0.101449     21     10
  61   13100000   0.129032  0.0307692     22      9
  62   13200000   0.172414  0.0895522     22     10
  63   13300000        0.2  0.0151515     23      8
  64   13400000       0.04  0.0422535     23      9
  65   13500000   0.111111  0.0869565     22     10
  66   13600000        0.2  0.0454545     23      9
  67   13700000   0.222222  0.0869565     23      9
  68   13800000   0.111111  0.0434783     23      9
  69   13900000   0.111111  0.0144928     23      8
  70   14000000       0.16   0.112676     22      9
  71   14100000   0.172414  0.0447761     23      9
  72   14200000   0.222222          0     25      7
  73   14300000   0.142857          0     26      6
  74   14400000   0.166667          0     27      5
  75   14500000          0  0.0740741     25      7
  76   14600000          0          0     25      7
  77   14700000          0       0.08     23      9
  78   14800000   0.111111  0.0434783     23      9
  79   14900000   0.111111  0.0434783     23      9
  80   15000000   0.111111          0     24      8
  81   15100000          0   0.111111     21     10
  82   15200000     0.0625     0.0625     20     11
  83   15300000   0.117647  0.0483871     21     11
  84   15400000    0.30303  0.0793651     22      9
  85   15500000   0.285714  0.0882353     23      8
  86   15600000   0.423077  0.0428571     26      6
  87   15700000   0.333333  0.0384615     27      5
  88   15800000        0.4   0.037037     28      4
  89   15900000       0.25   0.166667     24      7
  90   16000000   0.347826          0     27      5
  91   16100000          0   0.037037     26      6
  92   16200000   0.166667   0.115385     24      8
  93   16300000      0.375          0     27      5
  94   16400000          0  0.0740741     25      7
  95   16500000   0.142857  0.0533333     24      7
  96   16600000   0.318182  0.0810811     25      7
  97   16700000   0.285714  0.0666667     25      6
  98   16800000       0.15  0.0526316     25      7
  99   16900000   0.285714  0.0133333     26      5
 100   17000000     0.0625          0     27      5
 101   17100000          0   0.037037     26      6
 102   17200000   0.166667  0.0769231     25      7
 103   17300000   0.142857          0     26      6
 104   17400000   0.166667          0     27      5
 105   17500000          0          0     27      5
 106   17600000          0  0.0493827     25      6
 107   17700000   0.157895   0.116883     23      8
 108   17800000        0.4  0.0422535     26      6
 109   17900000   0.333333  0.0512821     26      5
 110   18000000       0.25      0.075     26      6
 111   18100000   0.166667  0.0769231     25      7
 112   18200000   0.285714  0.0266667     26      5
 113   18300000   0.176471  0.0126582     27      5
 114   18400000        0.4   0.037037     28      4
 115   18500000          0  0.0357143     27      5
 116   18600000          0          0     27      5
 117   18700000          0          0     27      5
 118   18800000          0  0.0493827     25      6
 119   18900000   0.210526  0.0779221     25      7
 120   19000000   0.285714       0.04     26      6
 121   19100000   0.166667   0.025641     26      5
 122   19200000   0.117647          0     27      5
 123   19300000          0          0     27      5
 124   19400000          0   0.037037     26      6
 125   19500000          0  0.0384615     25      7
 126   19600000   0.142857       0.04     25      7
 127   19700000   0.285714       0.08     25      7
 128   19800000   0.285714          0     27      5
 129   19900000          0   0.037037     26      6
 130   20000000          0          0     26      6
 131   20100000   0.333333  0.0384615     27      5
 132   20200000        0.2   0.135802     24      7
 133   20300000   0.478261          0     28      4
 134   20400000       0.25  0.0357143     28      4
 135   20500000       0.25  0.0357143     28      4
 136   20600000          0  0.0357143     27      5
 137   20700000          0          0     27      5
 138   20800000          0          0     27      5
 139   20900000          0          0     27      5
 140   21000000        0.4  0.0740741     27      5
 141   21100000        0.4  0.0123457     28      3
 142   21200000        0.1          0     29      3
 143   21300000          0          0     29      3
 144   21400000          0          0     29      3
 145   21500000          0   0.091954     26      5
 146   21600000   0.470588          0     29      3
 147   21700000          0  0.0344828     28      4
 148   21800000          0          0     28      4
 149   21900000          0          0     28      4
 150   22000000          0  0.0357143     27      5
 151   22100000        0.4          0     29      3
 152   22200000          0  0.0344828     28      4
 153   22300000       0.25   0.107143     26      6
 154   22400000   0.166667          0     27      5
 155   22500000        0.2  0.0246914     27      4
 156   22600000   0.142857          0     28      4
 157   22700000   0.166667  0.0357143     27      4
 158   22800000   0.307692          0     29      3
 159   22900000          0  0.0689655     27      5
 160   23000000        0.4  0.0740741     27      5
 161   23100000          0          0     27      5
 162   23200000        0.2   0.037037     27      5
 163   23300000        0.4   0.037037     28      4
 164   23400000       0.25  0.0357143     28      4
 165   23500000       0.25  0.0357143     28      4
 166   23600000       0.25          0     29      3
 167   23700000          0  0.0344828     28      4
 168   23800000       0.25  0.0714286     27      5
 169   23900000        0.6   0.037037     29      3
 170   24000000   0.333333   0.045977     28      3
 171   24100000        0.4  0.0581395     28      3
 172   24200000   0.272727  0.0117647     29      3
 173   24300000   0.333333          0     30      2
 174   24400000          0          0     30      2
 175   24500000          0  0.0333333     29      3
 176   24600000   0.333333   0.045977     28      3
 177   24700000        0.1          0     29      3
 178   24800000   0.111111  0.0114943     29      3
 179   24900000   0.333333          0     30      2
 180   25000000          0  0.0111111     29      2
 181   25100000   0.142857          0     30      2
 182   25200000          0  0.0333333     29      3
 183   25300000   0.333333          0     30      2
 184   25400000          0          0     30      2
 185   25500000          0  0.0666667     28      4
 186   25600000       0.25  0.0119048     28      3
 187   25700000        0.1          0     29      3
 188   25800000   0.333333          0     30      2
 189   25900000          0  0.0444444     28      3
 190   26000000        0.4  0.0348837     29      3
 191   26100000   0.333333          0     30      2
 192   26200000          0  0.0333333     29      3
 193   26300000          0  0.0344828     28      4
 194   26400000          0  0.0714286     26      6
 195   26500000   0.333333  0.0384615     27      5
 196   26600000        0.2          0     28      4
 197   26700000          0  0.0714286     26      6
 198   26800000          0          0     26      6
 199   26900000   0.166667   0.025641     26      5
 200   27000000   0.117647          0     27      5
 201   27100000        0.2  0.0617284     26      5
 202   27200000   0.411765  0.0126582     28      3
 203   27300000   0.181818  0.0352941     28      4
 204   27400000       0.25          0     29      3
 205   27500000          0  0.0689655     27      5
 206   27600000        0.2          0     28      4
 207   27700000          0   0.107143     25      7
 208   27800000   0.428571          0     28      4
 209   27900000          0          0     28      4
 210   28000000       0.25          0     29      3
 211   28100000          0          0     29      3
 212   28200000          0  0.0344828     28      4
 213   28300000       0.25  0.0238095     28      3
 214   28400000   0.181818  0.0352941     28      4
 215   28500000          0  0.0357143     27      5
 216   28600000        0.4  0.0123457     28      3
 217   28700000        0.1          0     29      3
 218   28800000          0          0     29      3
 219   28900000          0  0.0344828     28      4
 220   29000000  0.0833333          0     28      3
 221   29100000          0  0.0117647     28      4
 222   29200000          0  0.0714286     26      6
 223   29300000   0.333333          0     28      4
 224   29400000          0          0     28      4
 225   29500000       0.25          0     29      3
 226   29600000          0   0.045977     27      4
 227   29700000   0.307692  0.0240964     28      3
 228   29800000          0  0.0117647     28      4
 229   29900000       0.25          0     29      3
 230   30000000          0   0.045977     27      4
   1    7100000  0.0769231          0     20     12
   2    7200000          0          0     20     12
   3    7300000  0.0833333   0.166667     17     14
   4    7400000   0.232558          0     21     11
   5    7500000   0.181818   0.047619     22     10
   6    7600000        0.1          0     23      9
   7    7700000          0  0.0869565     21     11
   8    7800000   0.272727   0.031746     23      8
   9    7900000  0.0769231          0     24      8
  10    8000000          0          0     24      8
  11    8100000          0  0.0833333     22     10
  12    8200000        0.2  0.0151515     23      8
  13    8300000       0.04  0.0422535     23      9
  14    8400000   0.111111  0.0434783     23      9
  15    8500000   0.111111  0.0434783     23      9
  16    8600000   0.111111  0.0434783     23      9
  17    8700000   0.111111   0.057971     22      9
  18    8800000   0.142857  0.0441176     23      9
  19    8900000   0.111111          0     24      8
  20    9000000          0   0.111111     21     10
  21    9100000    0.03125   0.078125     20     12
  22    9200000   0.166667       0.05     21     11
  23    9300000          0   0.047619     20     12
  24    9400000  0.0833333          0     21     11
  25    9500000          0  0.0952381     19     13
  26    9600000   0.153846   0.105263     19     13
  27    9700000   0.230769          0     22     10
  28    9800000          0  0.0454545     21     11
  29    9900000   0.181818   0.047619     22     10
  30   10000000        0.1          0     23      9
  31   10100000          0   0.057971     21     10
  32   10200000   0.129032          0     23      9
  33   10300000          0  0.0724638     21     10
  34   10400000     0.0625    0.03125     21     10
  35   10500000    0.15625    0.09375     21     11
  36   10600000          0          0     21     11
  37   10700000          0   0.047619     20     12
  38   10800000   0.166667  0.0166667     21     10
  39   10900000  0.0322581          0     22     10
  40   11000000        0.1  0.0909091     21     11
  41   11100000   0.181818   0.047619     22     10
  42   11200000          0  0.0454545     21     11
  43   11300000  0.0909091  0.0952381     20     12
  44   11400000   0.166667  0.0166667     21     10
  45   11500000   0.129032  0.0923077     21     11
  46   11600000          0          0     21     11
  47   11700000          0          0     21     11
  48   11800000   0.181818   0.047619     22     10
  49   11900000          0   0.151515     18     13
  50   12000000       0.25          0     22     10
  51   12100000        0.1  0.0454545     22     10
  52   12200000        0.1  0.0454545     22     10
  53   12300000        0.1   0.136364     20     12
  54   12400000       0.25          0     23      9
  55   12500000          0  0.0869565     21     11
  56   12600000   0.181818  0.0952381     21     11
  57   12700000   0.181818   0.031746     22      9
  58   12800000  0.0689655   0.104478     20     11
  59   12900000   0.205882          0     23      9
  60   13000000          0  0.0434783     22     10
  61   13100000        0.1          0     23      9
  62   13200000          0  0.0434783     22     10
  63   13300000          0          0     22     10
  64   13400000  0.0333333          0     22      9
  65   13500000  0.0689655   0.179104     19     13
  66   13600000   0.230769          0     22     10
  67   13700000        0.1  0.0909091     21     11
  68   13800000  0.0909091          0     22     10
  69   13900000          0   0.166667     18     13
  70   14000000   0.195122   0.109091     19     13
  71   14100000   0.153846   0.192982     17     14
  72   14200000       0.25          0     21     11
  73   14300000          0   0.047619     20     12
  74   14400000  0.0833333  0.0833333     19     12
  75   14500000   0.210526  0.0517241     21     11
  76   14600000  0.0909091   0.047619     21     11
  77   14700000   0.181818  0.0793651     21     10
  78   14800000    0.15625          0     23      9
  79   14900000          0  0.0434783     22     10
  80   15000000        0.1          0     23      9
  81   15100000          0          0     23      9
  82   15200000          0  0.0434783     22     10
  83   15300000          0  0.0909091     20     12
  84   15400000  0.0833333          0     21     11
  85   15500000          0          0     21     11
  86   15600000  0.0909091  0.0952381     20     12
  87   15700000   0.166667          0     22     10
  88   15800000          0  0.0454545     21     11
  89   15900000          0   0.111111     18     13
  90   16000000      0.175          0     21     11
  91   16100000          0  0.0793651     19     12
  92   16200000   0.131579          0     21     11
  93   16300000          0          0     21     11
  94   16400000          0   0.142857     18     14
  95   16500000   0.285714  0.0555556     21     11
  96   16600000  0.0909091          0     22     10
  97   16700000          0          0     22     10
  98   16800000        0.1  0.0454545     22     10
  99   16900000        0.1          0     23      9
 100   17000000          0          0     23      9
 101   17100000          0   0.130435     20     12
 102   17200000   0.166667        0.1     20     12
 103   17300000  0.0833333       0.05     20     12
 104   17400000  0.0833333          0     21     11
 105   17500000          0          0     21     11
 106   17600000  0.0909091   0.047619     21     11
 107   17700000  0.0909091   0.015873     21     10
 108   17800000  0.0322581  0.0307692     21     10
 109   17900000     0.0625   0.046875     21     11
 110   18000000  0.0909091   0.126984     19     12
 111   18100000   0.289474  0.0517241     22     10
 112   18200000          0          0     22     10
 113   18300000          0  0.0454545     21     11
 114   18400000  0.0909091   0.047619     21     11
 115   18500000  0.0909091          0     22     10
 116   18600000        0.1          0     23      9
 117   18700000          0          0     23      9
 118   18800000          0   0.057971     21     10
 119   18900000  0.0322581          0     22     10
 120   19000000          0          0     22     10
 121   19100000          0   0.030303     21     10
 122   19200000     0.0625   0.046875     21     11
 123   19300000   0.030303   0.031746     20     11
 124   19400000   0.147059   0.016129     22     10
 125   19500000          0   0.121212     19     12
 126   19600000  0.0789474  0.0344828     19     12
 127   19700000  0.0810811  0.0677966     19     12
 128   19800000   0.210526   0.172414     18     13
 129   19900000       0.25          0     22     10
 130   20000000        0.1  0.0151515     22      9
 131   20100000          0   0.132353     19     12
 132   20200000   0.108108   0.101695     19     13
 133   20300000   0.153846   0.122807     18     13
 134   20400000       0.15  0.0178571     20     11
 135   20500000   0.142857  0.0983607     20     12
 136   20600000   0.166667   0.183333     18     13
 137   20700000   0.268293          0     22     10
 138   20800000          0          0     22     10
 139   20900000        0.1  0.0909091     21     11
 140   21000000  0.0909091   0.047619     21     11
 141   21100000  0.0909091   0.047619     21     11
 142   21200000  0.0909091   0.047619     21     11
 143   21300000  0.0909091   0.142857     19     13
 144   21400000   0.153846  0.0526316     20     12
 145   21500000   0.111111       0.05     20     11
 146   21600000   0.171429  0.0655738     21     11
 147   21700000          0   0.015873     20     11
 148   21800000          0  0.0806452     19     13
 149   21900000   0.230769  0.0526316     21     11
 150   22000000  0.0909091          0     22     10
 151   22100000          0   0.106061     19     12
 152   22200000   0.243243  0.0508475     21     10
 153   22300000   0.193548  0.0307692     23      9
 154   22400000          0  0.0869565     21     11
 155   22500000   0.272727          0     24      8
 156   22600000          0  0.0277778     23      8
 157   22700000  0.0769231  0.0142857     23      8
 158   22800000       0.16  0.0422535     24      8
 159   22900000      0.125          0     25      7
 160   23000000          0  0.0666667     23      8
 161   23100000          0        0.1     21     11
 162   23200000  0.0909091          0     22     10
 163   23300000        0.1  0.0909091     21     11
 164   23400000  0.0909091   0.047619     21     11
 165   23500000          0   0.031746     20     11
 166   23600000  0.0857143   0.196721     17     14
 167   23700000   0.113636  0.0576923     18     14
 168   23800000   0.214286          0     21     11
 169   23900000          0   0.047619     20     12
 170   24000000   0.166667       0.05     21     11
 171   24100000  0.0909091   0.047619     21     11
 172   24200000   0.181818          0     23      9
 173   24300000          0          0     23      9
 174   24400000          0  0.0144928     22      9
 175   24500000          0  0.0294118     22     10
 176   24600000        0.1  0.0151515     22      9
 177   24700000  0.0357143  0.0588235     21     10
 178   24800000  0.0322581  0.0461538     21     11
 179   24900000  0.0909091   0.047619     21     11
 180   25000000  0.0909091          0     22     10
 181   25100000          0          0     22     10
 182   25200000          0  0.0454545     21     11
 183   25300000          0   0.047619     20     12
 184   25400000  0.0833333          0     21     11
 185   25500000          0  0.0634921     19     12
 186   25600000   0.108108          0     21     11
 187   25700000          0  0.0952381     19     13
 188   25800000   0.230769          0     22     10
 189   25900000          0          0     22     10
 190   26000000          0  0.0909091     20     12
 191   26100000   0.166667          0     22     10
 192   26200000          0          0     22     10
 193   26300000          0  0.0606061     20     11
 194   26400000   0.117647          0     22     10
 195   26500000          0   0.121212     19     12
 196   26600000   0.131579  0.0517241     20     12
 197   26700000   0.166667        0.1     20     12
 198   26800000   0.166667       0.05     21     11
 199   26900000  0.0909091          0     22     10
 200   27000000          0   0.121212     19     12
 201   27100000   0.210526   0.103448     20     12
 202   27200000   0.166667  0.0333333     21     10
 203   27300000          0   0.015625     21     11
 204   27400000          0          0     21     11
 205   27500000          0          0     21     11
 206   27600000          0          0     21     11
 207   27700000          0          0     21     11
 208   27800000          0  0.0952381     19     13
 209   27900000   0.179487  0.0526316     20     11
 210   28000000  0.0857143  0.0819672     19     12
 211   28100000   0.189189   0.152542     19     13
 212   28200000   0.230769  0.0526316     21     11
 213   28300000  0.0909091  0.0952381     20     12
 214   28400000   0.166667          0     22     10
 215   28500000          0          0     22     10
 216   28600000          0  0.0606061     20     11
 217   28700000   0.117647          0     22     10
 218   28800000          0          0     22     10
 219   28900000  0.0666667  0.0606061     21     10
 220   29000000      0.125   0.046875     21     10
 221   29100000  0.0322581          0     22     10
 222   29200000          0  0.0757576     20     11
 223   29300000   0.142857          0     22     10
 224   29400000          0          0     22     10
 225   29500000          0  0.0454545     21     11
 226   29600000   0.181818          0     23      9
 227   29700000          0   0.144928     19     12
 228   29800000   0.108108  0.0508475     20     12
 229   29900000   0.166667       0.15     19     13
 230   30000000   0.153846  0.0877193     19     12
   1    7100000   0.153846          0     21     11
   2    7200000   0.181818          0     23      9
   3    7300000   0.111111    0.15942     20     11
   4    7400000   0.142857  0.0491803     21     11
   5    7500000   0.363636   0.047619     24      8
   6    7600000      0.125  0.0277778     24      7
   7    7700000  0.0869565  0.0821918     23      9
   8    7800000          0  0.0434783     22     10
   9    7900000        0.2          0     24      8
  10    8000000      0.125  0.0972222     22      9
  11    8100000   0.357143  0.0882353     24      8
  12    8200000      0.125   0.152778     21     10
  13    8300000    0.34375    0.09375     23      9
  14    8400000   0.111111  0.0144928     23      8
  15    8500000       0.28          0     26      6
  16    8600000   0.166667   0.115385     24      8
  17    8700000      0.125   0.166667     21     11
  18    8800000   0.212121  0.0634921     22     10
  19    8900000        0.2  0.0909091     22     10
  20    9000000        0.2   0.181818     20     12
  21    9100000   0.166667       0.05     21     11
  22    9200000   0.272727  0.0634921     22      9
  23    9300000  0.0357143  0.0882353     21     11
  24    9400000  0.0909091   0.047619     21     11
  25    9500000   0.181818   0.126984     20     11
  26    9600000   0.114286          0     21     10
  27    9700000  0.0645161  0.0153846     22     10
  28    9800000        0.1          0     23      9
  29    9900000   0.111111    0.15942     20     11
  30   10000000   0.314286  0.0983607     22     10
  31   10100000        0.2          0     24      8
  32   10200000          0          0     24      8
  33   10300000          0  0.0416667     23      9
  34   10400000   0.111111  0.0434783     23      9
  35   10500000   0.222222  0.0724638     23      8
  36   10600000   0.115385   0.214286     19     12
  37   10700000   0.342105  0.0344828     23      9
  38   10800000   0.111111  0.0869565     22     10
  39   10900000        0.2  0.0909091     22     10
  40   11000000        0.3  0.0454545     24      8
  41   11100000       0.25  0.0694444     24      7
  42   11200000   0.217391  0.0410959     25      7
  43   11300000   0.142857       0.12     23      9
  44   11400000   0.333333          0     26      6
  45   11500000   0.166667  0.0769231     25      7
  46   11600000   0.285714          0     27      5
  47   11700000          0   0.037037     26      6
  48   11800000   0.111111          0     26      5
  49   11900000       0.25      0.125     24      7
  50   12000000   0.318182  0.0810811     25      7
  51   12100000   0.285714       0.08     25      7
  52   12200000   0.380952       0.08     25      6
  53   12300000  0.0526316  0.0519481     24      7
  54   12400000   0.181818  0.0405405     25      7
  55   12500000          0   0.106667     22      9
  56   12600000    0.37931  0.0895522     24      8
  57   12700000       0.25  0.0972222     23      8
  58   12800000        0.4   0.112676     24      7
  59   12900000   0.217391  0.0410959     25      7
  60   13000000          0       0.04     24      8
  61   13100000          0  0.0416667     23      9
  62   13200000   0.222222          0     25      7
  63   13300000          0       0.12     22     10
  64   13400000        0.2  0.0454545     23      9
  65   13500000   0.222222  0.0869565     23      9
  66   13600000   0.111111  0.0434783     23      9
  67   13700000          0   0.057971     21     10
  68   13800000   0.258065   0.123077     21     10
  69   13900000   0.322581  0.0461538     24      8
  70   14000000      0.125   0.152778     21     10
  71   14100000    0.15625      0.125     20     11
  72   14200000  0.0571429          0     21     11
  73   14300000          0          0     21     11
  74   14400000          0   0.142857     18     14
  75   14500000   0.142857          0     20     12
  76   14600000   0.166667          0     22     10
  77   14700000        0.2          0     24      8
  78   14800000          0  0.0416667     23      9
  79   14900000   0.111111   0.057971     22      9
  80   15000000   0.214286  0.0735294     23      9
  81   15100000   0.222222  0.0869565     23      9
  82   15200000   0.222222  0.0434783     24      8
  83   15300000          0  0.0277778     23      8
  84   15400000   0.192308   0.142857     21     10
  85   15500000   0.419355  0.0461538     25      7
  86   15600000   0.285714  0.0666667     25      6
  87   15700000       0.25  0.0263158     26      5
  88   15800000   0.117647   0.113924     24      8
  89   15900000      0.375  0.0416667     26      6
  90   16000000   0.166667   0.102564     24      7
  91   16100000   0.478261          0     28      4
  92   16200000          0  0.0595238     26      5
  93   16300000   0.176471  0.0886076     25      7
  94   16400000   0.428571  0.0666667     26      5
  95   16500000   0.117647   0.101266     24      7
  96   16600000   0.478261   0.164384     24      8
  97   16700000       0.25  0.0555556     24      7
  98   16800000   0.318182  0.0540541     25      6
  99   16900000   0.157895   0.025974     26      6
 100   17000000   0.333333  0.0384615     27      5
 101   17100000        0.2   0.148148     24      8
 102   17200000       0.25          0     26      6
 103   17300000   0.333333  0.0769231     26      6
 104   17400000   0.333333          0     28      4
 105   17500000          0          0     28      4
 106   17600000          0          0     28      4
 107   17700000          0          0     28      4
 108   17800000          0          0     28      4
 109   17900000       0.25          0     29      3
 110   18000000          0  0.0574713     27      4
 111   18100000          0  0.0609756     25      6
 112   18200000  0.0526316   0.025974     25      6
 113   18300000        0.3  0.0526316     26      6
 114   18400000   0.166667  0.0384615     26      6
 115   18500000   0.166667  0.0384615     26      6
 116   18600000   0.333333  0.0769231     26      6
 117   18700000   0.333333  0.0384615     27      5
 118   18800000        0.4          0     29      3
 119   18900000          0  0.0689655     27      5
 120   19000000        0.2   0.037037     27      5
 121   19100000          0          0     27      5
 122   19200000        0.2          0     28      4
 123   19300000          0  0.0714286     26      6
 124   19400000   0.333333  0.0384615     27      5
 125   19500000          0   0.037037     26      6
 126   19600000  0.0555556          0     26      5
 127   19700000   0.352941  0.0506329     27      5
 128   19800000          0   0.037037     26      6
 129   19900000   0.166667          0     27      5
 130   20000000        0.4  0.0864198     26      5
 131   20100000     0.1875     0.0625     26      6
 132   20200000   0.333333  0.0384615     27      5
 133   20300000        0.4          0     29      3
 134   20400000          0   0.103448     26      6
 135   20500000   0.333333          0     28      4
 136   20600000          0  0.0238095     27      4
 137   20700000   0.142857  0.0121951     27      4
 138   20800000  0.0769231          0     28      4
 139   20900000          0          0     28      4
 140   21000000          0  0.0357143     27      5
 141   21100000        0.4   0.037037     28      4
 142   21200000          0  0.0357143     27      5
 143   21300000        0.4  0.0123457     28      3
 144   21400000        0.1  0.0348837     28      4
 145   21500000       0.25  0.0357143     28      4
 146   21600000          0  0.0714286     26      6
 147   21700000   0.333333          0     28      4
 148   21800000          0          0     28      4
 149   21900000          0  0.0357143     27      5
 150   22000000        0.2          0     28      4
 151   22100000       0.25          0     29      3
 152   22200000          0          0     29      3
 153   22300000          0          0     29      3
 154   22400000   0.333333          0     30      2
 155   22500000          0  0.0666667     28      4
 156   22600000       0.25   0.047619     27      4
 157   22700000   0.538462          0     30      2
 158   22800000          0  0.0333333     29      3
 159   22900000   0.333333          0     30      2
 160   23000000          0          0     30      2
 161   23100000          0        0.1     27      5
 162   23200000        0.4   0.037037     28      4
 163   23300000       0.25          0     29      3
 164   23400000          0          0     29      3
 165   23500000          0  0.0689655     27      5
 166   23600000        0.6          0     30      2
 167   23700000          0          0     30      2
 168   23800000          0  0.0333333     29      3
 169   23900000   0.333333          0     30      2
 170   24000000          0  0.0333333     29      3
 171   24100000   0.111111          0     29      2
 172   24200000       0.25  0.0113636     29      2
 173   24300000   0.142857  0.0337079     29      3
 174   24400000   0.333333          0     30      2
 175   24500000          0          0     30      2
 176   24600000          0  0.0333333     29      3
 177   24700000   0.333333  0.0114943     29      2
 178   24800000   0.142857          0     30      2
 179   24900000          0  0.0444444     28      3
 180   25000000          0  0.0348837     27      4
 181   25100000   0.307692          0     29      3
 182   25200000   0.333333          0     30      2
 183   25300000          0          0     30      2
 184   25400000          0          0     30      2
 185   25500000          0  0.0333333     29      3
 186   25600000   0.333333  0.0344828     29      3
 187   25700000   0.333333          0     30      2
 188   25800000          0          0     30      2
 189   25900000          0  0.0222222     29      2
 190   26000000       0.25          0     30      2
 191   26100000          0          0     30      2
 192   26200000          0  0.0888889     27      4
 193   26300000   0.571429  0.0365854     29      3
 194   26400000          0          0     29      3
 195   26500000   0.333333          0     30      2
 196   26600000          0  0.0333333     29      3
 197   26700000   0.333333  0.0689655     28      4
 198   26800000        0.5   0.047619     28      3
 199   26900000        0.1          0     29      3
 200   27000000          0  0.0229885     28      3
 201   27100000  0.0909091  0.0117647     28      3
 202   27200000   0.181818  0.0352941     28      4
 203   27300000       0.25  0.0714286     27      5
 204   27400000        0.2          0     28      4
 205   27500000          0  0.0714286     26      6
 206   27600000   0.333333          0     28      4
 207   27700000          0  0.0238095     27      4
 208   27800000   0.357143  0.0365854     28      4
 209   27900000       0.25  0.0119048     28      3
 210   28000000        0.1  0.0697674     27      5
 211   28100000          0          0     27      5
 212   28200000          0  0.0740741     25      7
 213   28300000   0.428571  0.0133333     27      4
 214   28400000  0.0769231          0     28      4
 215   28500000       0.25   0.047619     27      4
 216   28600000   0.307692  0.0361446     28      4
 217   28700000          0          0     28      4
 218   28800000       0.25  0.0357143     28      4
 219   28900000       0.25  0.0238095     28      3
 220   29000000   0.181818  0.0117647     28      3
 221   29100000        0.1          0     29      3
 222   29200000          0  0.0229885     28      3
 223   29300000   0.181818          0     29      3
 224   29400000          0  0.0689655     27      5
 225   29500000          0  0.0740741     25      7
 226   29600000   0.047619          0     25      6
 227   29700000       0.25          0     27      5
 228   29800000        0.4          0     29      3
 229   29900000   0.333333  0.0344828     29      3
 230   30000000          0          0     29      3
   1    7100000          0   0.148148     23      9
   2    7200000   0.333333   0.130435     23      9
   3    7300000   0.222222          0     25      7
   4    7400000          0       0.08     23      9
   5    7500000   0.111111          0     24      8
   6    7600000       0.25  0.0416667     25      7
   7    7700000   0.285714  0.0133333     26      5
   8    7800000     0.0625      0.075     25      7
   9    7900000   0.285714  0.0133333     26      5
  10    8000000       0.25     0.1125     25      7
  11    8100000   0.285714          0     27      5
  12    8200000        0.2  0.0740741     26      6
  13    8300000   0.333333   0.192308     23      9
  14    8400000   0.444444   0.057971     25      6
  15    8500000   0.210526          0     27      5
  16    8600000          0   0.148148     23      9
  17    8700000   0.444444  0.0869565     25      7
  18    8800000   0.285714  0.0933333     24      7
  19    8900000   0.272727  0.0405405     25      6
  20    9000000   0.210526  0.0909091     24      7
  21    9100000   0.318182   0.121622     24      8
  22    9200000       0.25          0     26      6
  23    9300000          0  0.0384615     25      7
  24    9400000   0.142857       0.04     25      7
  25    9500000   0.142857       0.08     24      8
  26    9600000      0.125  0.0972222     22      9
  27    9700000   0.214286   0.117647     22     10
  28    9800000   0.266667  0.0454545     23      8
  29    9900000       0.16          0     25      7
  30   10000000   0.142857  0.0666667     24      7
  31   10100000   0.173913  0.0273973     25      7
  32   10200000   0.142857       0.04     25      7
  33   10300000   0.285714          0     27      5
  34   10400000          0          0     27      5
  35   10500000          0          0     27      5
  36   10600000        0.2  0.0740741     26      6
  37   10700000   0.333333  0.0769231     26      6
  38   10800000   0.166667          0     27      5
  39   10900000        0.2   0.037037     27      5
  40   11000000        0.4          0     29      3
  41   11100000          0  0.0344828     28      4
  42   11200000          0  0.0119048     27      4
  43   11300000          0   0.108434     24      7
  44   11400000   0.318182  0.0945946     24      7
  45   11500000   0.409091          0     27      4
  46   11600000   0.307692  0.0722892     27      5
  47   11700000   0.333333  0.0123457     28      3
  48   11800000   0.181818  0.0352941     28      4
  49   11900000          0  0.0595238     26      5
  50   12000000   0.470588  0.0379747     28      4
  51   12100000       0.25  0.0357143     28      4
  52   12200000  0.0833333          0     28      3
  53   12300000   0.454545  0.0352941     29      3
  54   12400000   0.333333  0.0344828     29      3
  55   12500000          0   0.045977     27      4
  56   12600000   0.307692  0.0722892     27      5
  57   12700000        0.4          0     29      3
  58   12800000   0.333333  0.0689655     28      4
  59   12900000        0.5   0.107143     27      5
  60   13000000        0.4  0.0864198     26      5
  61   13100000       0.25     0.0375     27      5
  62   13200000   0.266667          0     28      3
  63   13300000   0.272727  0.0823529     27      5
  64   13400000          0   0.037037     26      6
  65   13500000        0.5  0.0384615     28      4
  66   13600000       0.25  0.0357143     28      4
  67   13700000        0.5  0.0238095     29      2
  68   13800000       0.25  0.0568182     28      3
  69   13900000   0.181818  0.0352941     28      4
  70   14000000       0.25  0.0357143     28      4
  71   14100000          0   0.107143     25      7
  72   14200000   0.285714       0.04     26      6
  73   14300000   0.333333  0.0384615     27      5
  74   14400000        0.2   0.037037     27      5
  75   14500000          0          0     27      5
  76   14600000        0.4   0.037037     28      4
  77   14700000          0  0.0357143     27      5
  78   14800000   0.333333  0.0987654     26      6
  79   14900000        0.5          0     29      3
  80   15000000          0  0.0574713     27      4
  81   15100000   0.214286  0.0731707     26      5
  82   15200000   0.294118  0.0126582     27      4
  83   15300000          0  0.0722892     25      6
  84   15400000   0.368421   0.142857     24      7
  85   15500000   0.391304  0.0821918     25      6
  86   15600000        0.3  0.0526316     26      6
  87   15700000   0.333333  0.0384615     27      5
  88   15800000        0.2   0.148148     24      8
  89   15900000      0.375  0.0555556     25      6
  90   16000000   0.210526  0.0779221     25      7
  91   16100000   0.142857  0.0133333     25      6
  92   16200000   0.526316   0.025974     28      3
  93   16300000   0.181818   0.141176     25      7
  94   16400000   0.428571       0.12     25      7
  95   16500000   0.571429          0     29      3
  96   16600000          0   0.045977     27      4
  97   16700000  0.0769231  0.0361446     27      5
  98   16800000        0.2  0.0493827     26      5
  99   16900000       0.25     0.1875     23      9
 100   17000000   0.666667   0.130435     26      6
 101   17100000        0.5  0.0384615     28      4
 102   17200000        0.5          0     30      2
 103   17300000          0  0.0888889     27      4
 104   17400000   0.214286  0.0487805     27      5
 105   17500000        0.6   0.111111     27      5
 106   17600000        0.2  0.0617284     26      5
 107   17700000   0.647059  0.0886076     27      4
 108   17800000   0.307692  0.0361446     28      4
 109   17900000          0  0.0714286     26      6
 110   18000000        0.5  0.0897436     26      5
 111   18100000       0.25      0.075     26      6
 112   18200000   0.333333  0.0128205     27      4
 113   18300000  0.0769231          0     28      4
 114   18400000   0.333333   0.047619     28      4
 115   18500000        0.5  0.0714286     28      4
 116   18600000       0.25          0     29      3
 117   18700000          0          0     29      3
 118   18800000          0   0.103448     26      6
 119   18900000   0.666667  0.0769231     28      4
 120   19000000       0.25  0.0357143     28      4
 121   19100000   0.333333  0.0714286     27      4
 122   19200000   0.357143   0.097561     26      5
 123   19300000   0.470588  0.0379747     28      4
 124   19400000        0.5  0.0357143     29      3
 125   19500000          0  0.0344828     28      4
 126   19600000       0.25          0     29      3
 127   19700000          0   0.103448     26      6
 128   19800000   0.166667  0.0384615     26      6
 129   19900000   0.333333  0.0384615     27      5
 130   20000000        0.4   0.037037     28      4
 131   20100000       0.25  0.0238095     28      3
 132   20200000   0.181818  0.0352941     28      4
 133   20300000       0.25  0.0714286     27      5
 134   20400000        0.2   0.037037     27      5
 135   20500000        0.2  0.0493827     26      5
 136   20600000     0.0625     0.0375     26      6
 137   20700000   0.166667  0.0384615     26      6
 138   20800000   0.166667   0.141026     23      8
 139   20900000   0.423077  0.0428571     26      6
 140   21000000   0.333333  0.0512821     26      5
 141   21100000     0.0625     0.1875     22     10
 142   21200000        0.3  0.0151515     24      7
 143   21300000   0.181818   0.121622     23      9
 144   21400000   0.222222          0     25      7
 145   21500000          0       0.16     21     11
 146   21600000   0.363636   0.111111     22      9
 147   21700000   0.357143          0     26      6
 148   21800000          0  0.0384615     25      7
 149   21900000          0  0.0266667     24      7
 150   22000000  0.0869565  0.0547945     23      8
 151   22100000       0.16   0.084507     23      9
 152   22200000   0.222222  0.0434783     24      8
 153   22300000          0  0.0416667     23      9
 154   22400000   0.111111          0     24      8
 155   22500000       0.25  0.0138889     25      6
 156   22600000   0.263158   0.038961     26      5
 157   22700000          0  0.0886076     24      8
 158   22800000      0.125  0.0694444     23      8
 159   22900000   0.230769  0.0428571     24      7
 160   23000000   0.217391   0.109589     23      8
 161   23100000   0.307692  0.0428571     25      7
 162   23200000   0.142857          0     26      6
 163   23300000   0.166667   0.102564     24      7
 164   23400000   0.217391  0.0958904     23      8
 165   23500000       0.16   0.084507     23      9
 166   23600000   0.444444   0.057971     25      6
 167   23700000   0.210526  0.0519481     25      6
 168   23800000  0.0526316   0.038961     25      7
 169   23900000   0.285714       0.08     25      7
 170   24000000   0.285714       0.04     26      6
 171   24100000          0   0.102564     23      8
 172   24200000   0.307692   0.128571     23      9
 173   24300000   0.444444  0.0144928     26      5
 174   24400000       0.25      0.075     26      6
 175   24500000   0.333333   0.115385     25      7
 176   24600000   0.285714       0.12     24      8
 177   24700000        0.5  0.0694444     26      5
 178   24800000   0.117647  0.0379747     26      6
 179   24900000          0  0.0384615     25      7
 180   25000000   0.285714  0.0266667     26      5
 181   25100000   0.117647  0.0379747     26      6
 182   25200000          0  0.0769231     24      8
 183   25300000       0.25  0.0416667     25      7
 184   25400000          0       0.08     23      9
 185   25500000   0.222222  0.0869565     23      9
 186   25600000   0.333333          0     26      6
 187   25700000          0  0.0769231     24      8
 188   25800000       0.25   0.138889     22      9
 189   25900000   0.357143  0.0441176     25      7
 190   26000000   0.285714       0.04     26      6
 191   26100000   0.166667  0.0384615     26      6
 192   26200000   0.166667   0.102564     24      7
 193   26300000   0.478261   0.109589     25      6
 194   26400000        0.4  0.0921053     25      6
 195   26500000   0.368421  0.0649351     26      5
 196   26600000   0.294118   0.126582     24      7
 197   26700000   0.727273  0.0405405     29      3
 198   26800000   0.333333  0.0689655     28      4
 199   26900000        0.5  0.0238095     29      2
 200   27000000       0.25  0.0568182     28      3
 201   27100000   0.363636          0     29      2
 202   27200000   0.142857  0.0674157     28      4
 203   27300000        0.5          0     30      2
 204   27400000          0  0.0666667     28      4
 205   27500000       0.25  0.0714286     27      5
 206   27600000        0.4    0.17284     24      7
 207   27700000   0.478261  0.0410959     27      5
 208   27800000          0  0.0246914     26      5
 209   27900000   0.117647  0.0759494     25      7
 210   28000000   0.142857       0.04     25      7
 211   28100000   0.142857       0.08     24      8
 212   28200000      0.375  0.0416667     26      6
 213   28300000   0.333333  0.0512821     26      5
 214   28400000       0.25     0.0375     27      5
 215   28500000        0.2          0     28      4
 216   28600000       0.25  0.0714286     27      5
 217   28700000        0.2  0.0740741     26      6
 218   28800000   0.333333   0.115385     25      7
 219   28900000   0.285714        0.2     22     10
 220   29000000        0.6          0     28      4
 221   29100000          0          0     28      4
 222   29200000          0  0.0714286     26      6
 223   29300000   0.166667          0     27      5
 224   29400000        0.2   0.037037     27      5
 225   29500000   0.266667   0.123457     25      7
 226   29600000   0.428571       0.04     27      5
 227   29700000          0   0.111111     24      8
 228   29800000       0.25  0.0416667     25      7
 229   29900000   0.285714       0.04     26      6
 230   30000000        0.5          0     29      3
   1    7100000   0.189189          0     22     10
   2    7200000        0.1          0     23      9
   3    7300000          0  0.0724638     21     10
   4    7400000    0.15625      0.125     20     11
   5    7500000   0.142857  0.0491803     21     11
   6    7600000   0.181818   0.174603     19     12
   7    7700000   0.210526  0.0517241     21     11
   8    7800000          0   0.031746     20     11
   9    7900000          0   0.114754     18     14
  10    8000000   0.285714          0     22     10
  11    8100000   0.133333  0.0909091     21     10
  12    8200000     0.1875     0.0625     22     10
  13    8300000        0.1  0.0454545     22     10
  14    8400000        0.1  0.0454545     22     10
  15    8500000        0.2          0     24      8
  16    8600000          0  0.0833333     22     10
  17    8700000        0.2  0.0454545     23      9
  18    8800000   0.111111  0.0144928     23      8
  19    8900000       0.16          0     25      7
  20    9000000          0       0.04     24      8
  21    9100000      0.125  0.0138889     24      7
  22    9200000  0.0454545  0.0405405     24      8
  23    9300000      0.125          0     25      7
  24    9400000          0          0     25      7
  25    9500000          0       0.08     23      9
  26    9600000   0.333333          0     26      6
  27    9700000          0          0     26      6
  28    9800000          0  0.0512821     24      7
  29    9900000   0.181818  0.0540541     24      7
  30   10000000   0.181818          0     26      6
  31   10100000          0  0.0641026     24      7
  32   10200000  0.0869565  0.0547945     23      8
  33   10300000       0.04   0.197183     19     12
  34   10400000   0.236842   0.137931     19     12
  35   10500000   0.351351          0     24      8
  36   10600000          0  0.0833333     22     10
  37   10700000        0.2          0     24      8
  38   10800000      0.125  0.0416667     24      8
  39   10900000          0  0.0694444     22      9
  40   11000000   0.275862   0.104478     22      9
  41   11100000       0.25  0.0441176     24      8
  42   11200000       0.25  0.0555556     24      7
  43   11300000  0.0454545  0.0810811     23      9
  44   11400000   0.111111          0     24      8
  45   11500000       0.25  0.0555556     24      7
  46   11600000   0.181818  0.0405405     25      7
  47   11700000   0.142857       0.04     25      7
  48   11800000   0.142857          0     26      6
  49   11900000          0   0.153846     22     10
  50   12000000        0.3   0.106061     22      9
  51   12100000       0.25   0.102941     22      9
  52   12200000       0.25   0.132353     22     10
  53   12300000        0.2          0     24      8
  54   12400000      0.125  0.0416667     24      8
  55   12500000      0.125  0.0416667     24      8
  56   12600000          0  0.0416667     23      9
  57   12700000   0.111111          0     24      8
  58   12800000          0  0.0277778     23      8
  59   12900000   0.192308  0.0714286     23      8
  60   13000000   0.307692          0     26      6
  61   13100000          0  0.0384615     25      7
  62   13200000   0.142857       0.04     25      7
  63   13300000   0.142857  0.0933333     23      8
  64   13400000       0.16          0     25      7
  65   13500000          0  0.0933333     22      9
  66   13600000   0.214286  0.0294118     24      8
  67   13700000      0.125   0.208333     20     12
  68   13800000       0.25          0     23      9
  69   13900000   0.111111   0.130435     21     11
  70   14000000  0.0909091   0.047619     21     11
  71   14100000  0.0909091   0.047619     21     11
  72   14200000   0.363636          0     25      7
  73   14300000          0       0.08     23      9
  74   14400000   0.222222          0     25      7
  75   14500000   0.142857       0.04     25      7
  76   14600000   0.142857       0.04     25      7
  77   14700000   0.285714  0.0533333     25      6
  78   14800000          0  0.0649351     24      8
  79   14900000      0.125  0.0277778     24      7
  80   15000000   0.217391  0.0958904     23      8
  81   15100000        0.2   0.028169     24      7
  82   15200000   0.318182   0.108108     24      7
  83   15300000   0.347826          0     27      5
  84   15400000          0   0.111111     24      8
  85   15500000      0.375  0.0833333     25      7
  86   15600000   0.428571   0.133333     24      7
  87   15700000          0  0.0675676     23      9
  88   15800000   0.333333  0.0869565     24      8
  89   15900000      0.125          0     25      7
  90   16000000   0.142857       0.08     24      8
  91   16100000      0.125  0.0416667     24      8
  92   16200000      0.375  0.0416667     26      6
  93   16300000   0.166667  0.0641026     25      6
  94   16400000          0  0.0789474     23      8
  95   16500000   0.307692          0     26      6
  96   16600000   0.166667  0.0769231     25      7
  97   16700000   0.142857  0.0666667     24      7
  98   16800000    0.26087  0.0821918     24      7
  99   16900000   0.217391  0.0410959     25      7
 100   17000000   0.428571          0     28      4
 101   17100000          0  0.0357143     27      5
 102   17200000        0.2          0     28      4
 103   17300000          0          0     28      4
 104   17400000       0.25  0.0714286     27      5
 105   17500000        0.2   0.037037     27      5
 106   17600000        0.4   0.037037     28      4
 107   17700000       0.25   0.047619     27      4
 108   17800000   0.307692  0.0722892     27      5
 109   17900000        0.2   0.037037     27      5
 110   18000000          0  0.0987654     24      7
 111   18100000   0.217391  0.0410959     25      7
 112   18200000   0.142857  0.0533333     24      7
 113   18300000   0.227273  0.0810811     24      7
 114   18400000    0.26087  0.0547945     25      7
 115   18500000          0  0.0266667     24      7
 116   18600000  0.0869565   0.123288     22     10
 117   18700000        0.5          0     27      5
 118   18800000        0.2  0.0493827     26      5
 119   18900000     0.1875     0.0875     25      6
 120   19000000        0.4          0     28      4
 121   19100000          0   0.130952     24      7
 122   19200000   0.347826   0.109589     24      7
 123   19300000   0.130435  0.0958904     23      9
 124   19400000   0.333333          0     26      6
 125   19500000   0.166667  0.0384615     26      6
 126   19600000   0.333333  0.0384615     27      5
 127   19700000   0.266667   0.148148     24      7
 128   19800000   0.478261  0.0410959     27      5
 129   19900000        0.2   0.037037     27      5
 130   20000000        0.4  0.0246914     28      3
 131   20100000   0.181818  0.0705882     27      5
 132   20200000        0.4  0.0493827     27      4
 133   20300000   0.307692          0     29      3
 134   20400000          0  0.0344828     28      4
 135   20500000       0.25          0     29      3
 136   20600000          0  0.0229885     28      3
 137   20700000   0.181818  0.0588235     27      4
 138   20800000   0.142857   0.097561     25      6
 139   20900000       0.35  0.0789474     25      6
 140   21000000   0.157895   0.103896     24      8
 141   21100000      0.375  0.0416667     26      6
 142   21200000   0.111111   0.102564     24      8
 143   21300000      0.375      0.125     24      8
 144   21400000          0          0     24      8
 145   21500000          0      0.125     21     11
 146   21600000          0          0     21     11
 147   21700000   0.181818   0.047619     22     10
 148   21800000        0.4  0.0454545     25      7
 149   21900000   0.142857       0.12     23      9
 150   22000000   0.296296  0.0289855     25      7
 151   22100000   0.285714          0     27      5
 152   22200000        0.2   0.037037     27      5
 153   22300000        0.2  0.0740741     26      6
 154   22400000   0.333333  0.0769231     26      6
 155   22500000        0.5   0.102564     26      5
 156   22600000   0.235294   0.101266     25      7
 157   22700000   0.285714       0.04     26      6
 158   22800000   0.333333  0.0769231     26      6
 159   22900000   0.166667  0.0769231     25      7
 160   23000000   0.285714  0.0933333     24      7
 161   23100000   0.272727   0.108108     24      8
 162   23200000   0.291667  0.0416667     25      6
 163   23300000       0.25  0.0394737     26      6
 164   23400000  0.0555556   0.102564     23      8
 165   23500000       0.52   0.056338     26      5
 166   23600000     0.0625       0.05     25      6
 167   23700000   0.368421   0.038961     27      5
 168   23800000          0   0.111111     24      8
 169   23900000      0.125  0.0416667     24      8
 170   24000000       0.25  0.0833333     24      8
 171   24100000      0.125  0.0833333     23      9
 172   24200000   0.222222          0     25      7
 173   24300000          0       0.04     24      8
 174   24400000  0.0833333          0     24      7
 175   24500000   0.363636   0.175676     23      9
 176   24600000   0.333333  0.0869565     24      8
 177   24700000      0.125  0.0555556     23      8
 178   24800000       0.16          0     25      7
 179   24900000   0.142857  0.0533333     24      7
 180   25000000   0.318182  0.0405405     26      6
 181   25100000          0  0.0769231     24      8
 182   25200000          0  0.0833333     22     10
 183   25300000        0.5          0     27      5
 184   25400000          0  0.0740741     25      7
 185   25500000   0.238095  0.0266667     26      6
 186   25600000   0.277778   0.102564     25      7
 187   25700000   0.142857  0.0666667     24      7
 188   25800000   0.217391  0.0410959     25      7
 189   25900000   0.142857       0.04     25      7
 190   26000000   0.190476       0.04     25      6
 191   26100000        0.4  0.0394737     27      5
 192   26200000        0.2   0.037037     27      5
 193   26300000        0.2  0.0617284     26      5
 194   26400000   0.294118          0     28      4
 195   26500000          0          0     28      4
 196   26600000          0  0.0357143     27      5
 197   26700000          0          0     27      5
 198   26800000        0.2          0     28      4
 199   26900000          0  0.0357143     27      5
 200   27000000        0.2          0     28      4
 201   27100000          0  0.0714286     26      6
 202   27200000   0.333333  0.0384615     27      5
 203   27300000  0.0666667   0.111111     24      7
 204   27400000   0.347826          0     27      5
 205   27500000        0.2   0.037037     27      5
 206   27600000        0.2  0.0617284     26      5
 207   27700000   0.294118  0.0126582     27      4
 208   27800000          0    0.13253     24      8
 209   27900000       0.25  0.0416667     25      7
 210   28000000   0.285714       0.04     26      6
 211   28100000   0.166667  0.0384615     26      6
 212   28200000          0   0.128205     22      9
 213   28300000  0.0357143          0     23      9
 214   28400000   0.222222          0     25      7
 215   28500000          0  0.0933333     22      9
 216   28600000   0.464286   0.102941     24      7
 217   28700000   0.454545   0.121622     25      7
 218   28800000   0.285714          0     27      5
 219   28900000          0   0.160494     22      9
 220   29000000   0.321429   0.161765     22     10
 221   29100000        0.5  0.0454545     26      6
 222   29200000          0  0.0384615     25      7
 223   29300000   0.142857       0.04     25      7
 224   29400000   0.047619       0.12     22      9
 225   29500000   0.482759          0     27      5
 226   29600000          0          0     27      5
 227   29700000          0   0.185185     22     10
 228   29800000   0.333333  0.0757576     23      8
 229   29900000       0.28   0.056338     24      7
 230   30000000   0.318182          0     27      5
   1    7100000  0.0454545  0.0576923     17     15
   2    7200000   0.133333  0.0588235     18     14
   3    7300000  0.0714286          0     19     13
   4    7400000          0          0     19     13
   5    7500000          0   0.210526     15     17
   6    7600000   0.235294  0.0666667     18     14
   7    7700000          0  0.0555556     17     15
   8    7800000          0  0.0196078     16     15
   9    7900000  0.0869565       0.12     16     16
  10    8000000      0.125     0.1875     15     17
  11    8100000   0.176471          0     18     14
  12    8200000          0  0.0185185     17     14
  13    8300000  0.0232558  0.0566038     17     15
  14    8400000   0.133333          0     19     13
  15    8500000          0          0     19     13
  16    8600000          0   0.105263     17     15
  17    8700000  0.0666667          0     18     14
  18    8800000  0.0714286  0.0555556     18     14
  19    8900000          0   0.148148     15     16
  20    9000000       0.16  0.0434783     17     14
  21    9100000  0.0454545          0     18     14
  22    9200000          0          0     18     14
  23    9300000          0  0.0740741     16     15
  24    9400000          0       0.04     16     16
  25    9500000     0.0625      0.125     15     17
  26    9600000   0.176471   0.111111     16     15
  27    9700000   0.106383   0.102041     16     15
  28    9800000   0.106383   0.122449     16     16
  29    9900000     0.0625     0.0625     16     16
  30   10000000   0.104167          0     17     14
  31   10100000  0.0232558  0.0566038     17     15
  32   10200000  0.0666667  0.0588235     17     15
  33   10300000  0.0666667          0     18     14
  34   10400000          0          0     18     14
  35   10500000  0.0714286    0.12963     16     15
  36   10600000  0.0869565       0.06     17     15
  37   10700000   0.133333  0.0588235     18     14
  38   10800000          0   0.037037     17     14
  39   10900000  0.0454545  0.0384615     17     14
  40   11000000  0.0681818  0.0769231     17     15
  41   11100000  0.0666667  0.0588235     17     15
  42   11200000  0.0888889  0.0980392     16     15
  43   11300000   0.152174       0.02     18     13
  44   11400000      0.025   0.107143     17     15
  45   11500000          0  0.0588235     16     16
  46   11600000     0.0625          0     17     15
  47   11700000  0.0666667   0.117647     16     16
  48   11800000     0.1875          0     19     13
  49   11900000          0  0.0701754     17     14
  50   12000000  0.0232558   0.113208     16     16
  51   12100000     0.0625          0     17     15
  52   12200000          0  0.0588235     16     16
  53   12300000     0.0625     0.0625     16     16
  54   12400000          0     0.0625     15     17
  55   12500000   0.117647          0     17     15
  56   12600000          0  0.0588235     16     16
  57   12700000   0.104167          0     17     14
  58   12800000  0.0930233   0.169811     16     16
  59   12900000     0.1875     0.0625     18     14
  60   13000000  0.0714286   0.037037     18     13
  61   13100000  0.0487805   0.109091     17     15
  62   13200000   0.133333  0.0392157     18     13
  63   13300000  0.0487805  0.0545455     18     14
  64   13400000  0.0714286   0.111111     17     15
  65   13500000   0.133333  0.0588235     18     14
  66   13600000  0.0714286   0.111111     17     15
  67   13700000   0.133333  0.0588235     18     14
  68   13800000          0   0.111111     16     16
  69   13900000     0.0625          0     17     15
  70   14000000  0.0666667  0.0588235     17     15
  71   14100000   0.133333   0.117647     17     15
  72   14200000   0.111111  0.0588235     17     14
  73   14300000  0.0930233          0     19     13
  74   14400000          0          0     19     13
  75   14500000          0   0.157895     16     16
  76   14600000      0.125  0.0208333     17     14
  77   14700000  0.0930233  0.0188679     18     13
  78   14800000      0.025  0.0535714     18     14
  79   14900000  0.0714286  0.0185185     18     13
  80   15000000      0.025          0     19     13
  81   15100000          0   0.105263     17     15
  82   15200000          0  0.0588235     16     16
  83   15300000     0.0625  0.0833333     15     16
  84   15400000   0.142857  0.0851064     16     15
  85   15500000  0.0869565          0     18     14
  86   15600000          0          0     18     14
  87   15700000          0   0.111111     16     16
  88   15800000     0.0625     0.1875     14     18
  89   15900000   0.166667   0.142857     15     17
  90   16000000   0.117647  0.0666667     16     16
  91   16100000      0.125      0.125     16     16
  92   16200000     0.0625      0.125     15     17
  93   16300000  0.0784314          0     16     15
  94   16400000  0.0425532          0     17     15
  95   16500000  0.0666667  0.0392157     17     14
  96   16600000          0  0.0769231     16     16
  97   16700000          0          0     16     16
  98   16800000          0          0     16     16
  99   16900000   0.104167     0.0625     16     15
 100   17000000  0.0652174       0.16     15     17
 101   17100000   0.117647          0     17     15
 102   17200000          0  0.0196078     16     15
 103   17300000  0.0652174       0.04     17     15
 104   17400000  0.0666667          0     18     14
 105   17500000          0  0.0555556     17     15
 106   17600000  0.0222222  0.0588235     16     15
 107   17700000   0.106383          0     18     14
 108   17800000          0    0.12963     15     16
 109   17900000   0.142857    0.12766     16     16
 110   18000000     0.0625     0.0625     16     16
 111   18100000     0.0625          0     17     15
 112   18200000          0  0.0196078     16     15
 113   18300000  0.0217391       0.02     16     15
 114   18400000  0.0869565       0.02     17     14
 115   18500000  0.0232558  0.0188679     17     14
 116   18600000  0.0232558  0.0188679     17     14
 117   18700000          0   0.150943     15     17
 118   18800000   0.117647  0.0666667     16     16
 119   18900000      0.125          0     18     14
 120   19000000          0          0     18     14
 121   19100000          0          0     18     14
 122   19200000          0  0.0555556     17     15
 123   19300000  0.0666667  0.0588235     17     15
 124   19400000          0          0     17     15
 125   19500000  0.0666667   0.196078     14     17
 126   19600000   0.134615   0.136364     15     17
 127   19700000   0.117647          0     17     15
 128   19800000          0  0.0588235     16     16
 129   19900000          0     0.0625     15     17
 130   20000000          0   0.133333     13     19
 131   20100000   0.140351   0.128205     14     18
 132   20200000   0.166667          0     17     15
 133   20300000          0          0     17     15
 134   20400000          0          0     17     15
 135   20500000          0          0     17     15
 136   20600000          0  0.0588235     16     16
 137   20700000     0.0625          0     17     15
 138   20800000          0  0.0588235     16     16
 139   20900000     0.0625     0.0625     16     16
 140   21000000  0.0833333          0     17     14
 141   21100000          0  0.0576923     16     15
 142   21200000   0.106383          0     18     14
 143   21300000          0          0     18     14
 144   21400000          0          0     18     14
 145   21500000          0   0.166667     15     17
 146   21600000   0.176471   0.155556     15     16
 147   21700000  0.0816327          0     17     15
 148   21800000  0.0666667          0     18     14
 149   21900000          0  0.0555556     17     15
 150   22000000  0.0666667   0.235294     14     18
 151   22100000   0.222222   0.142857     16     16
 152   22200000   0.104167     0.0625     16     15
 153   22300000  0.0217391       0.12     15     17
 154   22400000   0.117647  0.0666667     16     16
 155   22500000     0.0625     0.0625     16     16
 156   22600000     0.0625          0     17     15
 157   22700000  0.0666667  0.0980392     16     15
 158   22800000  0.0425532          0     17     15
 159   22900000          0  0.0588235     16     16
 160   23000000      0.125     0.0625     17     15
 161   23100000          0  0.0980392     15     16
 162   23200000        0.1          0     17     15
 163   23300000          0  0.0588235     16     16
 164   23400000     0.0625          0     17     15
 165   23500000          0          0     17     15
 166   23600000          0          0     17     15
 167   23700000          0          0     17     15
 168   23800000  0.0666667          0     18     14
 169   23900000          0   0.111111     16     16
 170   24000000      0.125      0.125     16     16
 171   24100000     0.0625          0     17     15
 172   24200000  0.0666667          0     18     14
 173   24300000          0          0     18     14
 174   24400000          0  0.0555556     17     15
 175   24500000          0   0.117647     15     17
 176   24600000   0.117647  0.0222222     16     15
 177   24700000  0.0217391          0     17     15
 178   24800000          0  0.0588235     16     16
 179   24900000          0  0.0833333     14     17
 180   25000000  0.0769231  0.0454545     15     16
 181   25100000       0.02  0.0434783     15     17
 182   25200000  0.0588235  0.0666667     15     17
 183   25300000  0.0588235          0     16     16
 184   25400000          0          0     16     16
 185   25500000          0  0.0416667     15     16
 186   25600000        0.1          0     17     15
 187   25700000          0   0.176471     14     18
 188   25800000   0.111111          0     16     16
 189   25900000          0  0.0208333     15     16
 190   26000000  0.0816327  0.0425532     16     15
 191   26100000  0.0425532   0.142857     14     17
 192   26200000  0.0769231          0     16     16
 193   26300000          0     0.0625     15     17
 194   26400000  0.0588235   0.222222     12     19
 195   26500000   0.172414  0.0789474     15     17
 196   26600000  0.0588235  0.0666667     15     17
 197   26700000  0.0588235  0.0666667     15     17
 198   26800000  0.0588235          0     16     16
 199   26900000          0     0.0625     15     17
 200   27000000  0.0588235  0.0666667     15     17
 201   27100000  0.0588235   0.111111     14     17
 202   27200000  0.0566038  0.0697674     14     17
 203   27300000   0.150943   0.139535     15     17
 204   27400000   0.117647  0.0444444     16     15
 205   27500000  0.0425532          0     17     15
 206   27600000          0  0.0196078     16     15
 207   27700000  0.0217391       0.12     15     17
 208   27800000   0.117647          0     17     15
 209   27900000          0   0.117647     15     17
 210   28000000   0.117647  0.0666667     16     16
 211   28100000  0.0208333  0.0833333     15     17
 212   28200000          0  0.0666667     14     18
 213   28300000  0.0555556          0     15     17
 214   28400000   0.117647  0.0888889     15     16
 215   28500000  0.0816327          0     17     15
 216   28600000          0  0.0588235     16     16
 217   28700000     0.0625      0.125     15     17
 218   28800000  0.0588235          0     16     16
 219   28900000          0     0.0625     15     17
 220   29000000  0.0588235   0.133333     14     18
 221   29100000  0.0185185          0     14     17
 222   29200000  0.0943396   0.139535     14     18
 223   29300000  0.0555556          0     15     17
 224   29400000  0.0588235  0.0666667     15     17
 225   29500000  0.0588235  0.0666667     15     17
 226   29600000   0.117647          0     17     15
 227   29700000          0  0.0588235     16     16
 228   29800000     0.0625      0.125     15     17
 229   29900000  0.0588235   0.111111     14     17
 230   30000000  0.0377358          0     15     17
   1    7100000   0.178571          0     24      7
   2    7200000  0.0869565          0     25      7
   3    7300000          0          0     25      7
   4    7400000          0          0     25      7
   5    7500000          0       0.04     24      8
   6    7600000      0.125  0.0555556     23      8
   7    7700000       0.04          0     24      8
   8    7800000      0.125  0.0833333     23      9
   9    7900000   0.222222  0.0434783     24      8
  10    8000000       0.25  0.0833333     24      8
  11    8100000      0.125  0.0277778     24      7
  12    8200000   0.217391  0.0958904     23      8
  13    8300000       0.28  0.0422535     25      7
  14    8400000          0       0.08     23      9
  15    8500000   0.111111  0.0434783     23      9
  16    8600000          0          0     23      9
  17    8700000   0.222222  0.0434783     24      8
  18    8800000       0.25  0.0833333     24      8
  19    8900000          0  0.0555556     22      9
  20    9000000   0.178571  0.0294118     23      8
  21    9100000       0.36  0.0704225     25      7
  22    9200000   0.142857          0     26      6
  23    9300000          0  0.0512821     24      7
  24    9400000  0.0454545          0     25      7
  25    9500000          0       0.04     24      8
  26    9600000      0.375  0.0416667     26      6
  27    9700000          0  0.0384615     25      7
  28    9800000   0.571429  0.0533333     27      4
  29    9900000  0.0769231  0.0361446     27      5
  30   10000000        0.2          0     28      4
  31   10100000       0.25  0.0357143     28      4
  32   10200000       0.25  0.0238095     28      3
  33   10300000   0.181818   0.105882     26      6
  34   10400000   0.333333   0.025641     27      4
  35   10500000   0.214286  0.0121951     28      4
  36   10600000          0   0.107143     25      7
  37   10700000   0.428571       0.08     26      6
  38   10800000   0.333333  0.0384615     27      5
  39   10900000        0.2  0.0987654     25      6
  40   11000000       0.25   0.157895     23      9
  41   11100000   0.222222  0.0434783     24      8
  42   11200000      0.125   0.152778     21     10
  43   11300000    0.34375          0     25      7
  44   11400000   0.142857  0.0133333     25      6
  45   11500000   0.210526   0.038961     26      6
  46   11600000   0.166667          0     27      5
  47   11700000          0  0.0493827     25      6
  48   11800000  0.0526316   0.038961     25      7
  49   11900000          0       0.08     23      9
  50   12000000    0.37037  0.0869565     24      7
  51   12100000   0.478261  0.0410959     27      5
  52   12200000   0.133333  0.0617284     26      6
  53   12300000   0.111111  0.0641026     25      7
  54   12400000          0  0.0533333     23      8
  55   12500000       0.28  0.0704225     24      7
  56   12600000   0.347826          0     27      5
  57   12700000          0   0.111111     24      8
  58   12800000      0.125          0     25      7
  59   12900000   0.285714       0.08     25      7
  60   13000000   0.190476       0.08     24      7
  61   13100000    0.26087  0.0684932     24      7
  62   13200000   0.272727  0.0675676     25      7
  63   13300000   0.285714       0.08     25      7
  64   13400000   0.428571       0.16     24      8
  65   13500000       0.25  0.0416667     25      7
  66   13600000   0.285714       0.08     25      7
  67   13700000          0  0.0666667     23      8
  68   13800000   0.192308   0.128571     22     10
  69   13900000        0.2  0.0454545     23      9
  70   14000000   0.444444   0.101449     24      7
  71   14100000  0.0454545          0     25      7
  72   14200000   0.142857   0.173333     21     10
  73   14300000   0.129032  0.0923077     21     11
  74   14400000   0.272727  0.0634921     22      9
  75   14500000       0.25   0.176471     21     11
  76   14600000   0.272727          0     24      8
  77   14700000      0.125          0     25      7
  78   14800000          0  0.0933333     22      9
  79   14900000   0.142857  0.0294118     23      8
  80   15000000   0.192308  0.0428571     24      8
  81   15100000      0.125  0.0972222     22      9
  82   15200000       0.25   0.176471     21     11
  83   15300000   0.363636   0.015873     24      7
  84   15400000  0.0454545   0.135135     21     10
  85   15500000   0.225806          0     24      8
  86   15600000       0.25  0.0555556     24      7
  87   15700000   0.181818  0.0405405     25      7
  88   15800000          0          0     25      7
  89   15900000          0  0.0533333     23      8
  90   16000000       0.04   0.084507     22     10
  91   16100000        0.2          0     24      8
  92   16200000          0   0.166667     20     12
  93   16300000   0.416667       0.05     24      8
  94   16400000      0.125   0.111111     22      9
  95   16500000   0.206897  0.0447761     23      8
  96   16600000   0.192308  0.0857143     23      9
  97   16700000   0.296296   0.057971     24      7
  98   16800000   0.217391  0.0410959     25      7
  99   16900000   0.285714       0.12     24      8
 100   17000000      0.125          0     25      7
 101   17100000          0  0.0266667     24      7
 102   17200000  0.0869565   0.205479     20     12
 103   17300000   0.388889          0     24      7
 104   17400000  0.0454545   0.121622     22     10
 105   17500000        0.3  0.0454545     24      8
 106   17600000      0.125          0     25      7
 107   17700000          0          0     25      7
 108   17800000          0  0.0266667     24      7
 109   17900000   0.217391  0.0410959     25      7
 110   18000000          0  0.0533333     23      8
 111   18100000       0.16  0.0422535     24      8
 112   18200000       0.25  0.0416667     25      7
 113   18300000   0.285714       0.04     26      6
 114   18400000          0          0     26      6
 115   18500000          0          0     26      6
 116   18600000   0.333333  0.0384615     27      5
 117   18700000          0   0.037037     26      6
 118   18800000          0   0.115385     23      9
 119   18900000   0.111111          0     24      8
 120   19000000      0.125  0.0833333     23      9
 121   19100000          0  0.0434783     22     10
 122   19200000        0.1  0.0454545     22     10
 123   19300000        0.2  0.0151515     23      8
 124   19400000       0.16   0.084507     23      9
 125   19500000   0.222222          0     25      7
 126   19600000   0.428571       0.16     24      8
 127   19700000       0.25          0     26      6
 128   19800000   0.166667  0.0769231     25      7
 129   19900000   0.142857  0.0666667     24      7
 130   20000000   0.217391   0.136986     22      9
 131   20100000       0.25  0.0735294     23      8
 132   20200000   0.423077          0     27      5
 133   20300000          0  0.0617284     25      6
 134   20400000       0.25          0     27      5
 135   20500000        0.2  0.0246914     27      4
 136   20600000   0.142857  0.0365854     27      5
 137   20700000        0.2   0.111111     25      7
 138   20800000   0.333333       0.04     26      5
 139   20900000   0.294118   0.164557     23      8
 140   21000000       0.52          0     28      4
 141   21100000          0  0.0714286     26      6
 142   21200000          0  0.0384615     25      7
 143   21300000   0.285714  0.0666667     25      6
 144   21400000        0.4   0.197368     23      9
 145   21500000   0.333333          0     26      6
 146   21600000   0.333333  0.0769231     26      6
 147   21700000   0.333333  0.0384615     27      5
 148   21800000        0.2          0     28      4
 149   21900000          0          0     28      4
 150   22000000          0  0.0595238     26      5
 151   22100000   0.294118  0.0886076     25      6
 152   22200000   0.526316   0.038961     28      4
 153   22300000       0.25  0.0714286     27      5
 154   22400000        0.4  0.0617284     27      4
 155   22500000   0.357143          0     29      3
 156   22600000          0          0     29      3
 157   22700000          0  0.0689655     27      5
 158   22800000        0.2   0.111111     25      7
 159   22900000   0.285714       0.04     26      6
 160   23000000   0.166667  0.0384615     26      6
 161   23100000   0.166667          0     27      5
 162   23200000          0  0.0740741     25      7
 163   23300000   0.285714       0.08     25      7
 164   23400000   0.285714  0.0933333     24      7
 165   23500000   0.318182  0.0810811     25      7
 166   23600000   0.285714          0     27      5
 167   23700000          0   0.111111     24      8
 168   23800000        0.5          0     28      4
 169   23900000          0  0.0595238     26      5
 170   24000000   0.117647  0.0126582     26      5
 171   24100000     0.0625     0.0375     26      6
 172   24200000   0.166667  0.0384615     26      6
 173   24300000          0   0.153846     22     10
 174   24400000        0.3          0     25      7
 175   24500000   0.142857       0.04     25      7
 176   24600000          0  0.0933333     22      9
 177   24700000       0.25  0.0882353     23      9
 178   24800000   0.111111  0.0289855     23      8
 179   24900000   0.307692          0     26      6
 180   25000000          0   0.128205     22      9
 181   25100000   0.357143  0.0294118     25      6
 182   25200000       0.25   0.105263     24      7
 183   25300000   0.217391  0.0821918     24      8
 184   25400000        0.5  0.0416667     27      5
 185   25500000        0.2   0.037037     27      5
 186   25600000          0   0.037037     26      6
 187   25700000  0.0555556  0.0384615     25      6
 188   25800000       0.25  0.0789474     25      7
 189   25900000   0.285714       0.08     25      7
 190   26000000   0.285714  0.0666667     25      6
 191   26100000        0.1   0.118421     23      9
 192   26200000   0.333333  0.0434783     25      7
 193   26300000   0.142857          0     26      6
 194   26400000          0   0.128205     22      9
 195   26500000       0.25   0.132353     22     10
 196   26600000        0.5          0     27      5
 197   26700000          0  0.0493827     25      6
 198   26800000   0.210526  0.0779221     25      7
 199   26900000   0.285714       0.04     26      6
 200   27000000   0.333333  0.0641026     26      5
 201   27100000   0.294118  0.0506329     26      5
 202   27200000       0.25     0.0875     25      6
 203   27300000   0.210526   0.038961     26      6
 204   27400000   0.166667  0.0384615     26      6
 205   27500000   0.166667   0.115385     24      8
 206   27600000   0.458333  0.0833333     25      6
 207   27700000   0.368421   0.038961     27      5
 208   27800000        0.2  0.0123457     27      4
 209   27900000  0.0769231          0     28      4
 210   28000000          0   0.142857     24      8
 211   28100000        0.5  0.0416667     27      5
 212   28200000          0  0.0740741     25      7
 213   28300000   0.285714          0     27      5
 214   28400000          0  0.0493827     25      6
 215   28500000   0.210526   0.103896     24      7
 216   28600000   0.347826   0.123288     24      8
 217   28700000   0.166667  0.0416667     24      7
 218   28800000   0.347826  0.0410959     26      6
 219   28900000   0.166667  0.0384615     26      6
 220   29000000   0.166667          0     27      5
 221   29100000          0  0.0617284     25      6
 222   29200000       0.45          0     28      3
 223   29300000   0.181818  0.0470588     27      4
 224   29400000   0.307692  0.0963855     26      5
 225   29500000   0.294118  0.0759494     26      6
 226   29600000   0.111111  0.0769231     24      7
 227   29700000   0.318182  0.0405405     26      6
 228   29800000   0.166667  0.0384615     26      6
 229   29900000   0.166667          0     27      5
 230   30000000        0.2  0.0617284     26      5
   1    7100000   0.222222          0     25      7
   2    7200000          0  0.0133333     24      7
   3    7300000  0.0454545  0.0135135     24      7
   4    7400000  0.0454545  0.0405405     24      8
   5    7500000      0.125  0.0277778     24      7
   6    7600000  0.0869565          0     25      7
   7    7700000   0.142857       0.04     25      7
   8    7800000   0.142857          0     26      6
   9    7900000   0.166667  0.0384615     26      6
  10    8000000   0.166667          0     27      5
  11    8100000          0  0.0864198     24      7
  12    8200000   0.181818   0.027027     25      6
  13    8300000        0.1   0.118421     23      9
  14    8400000   0.333333  0.0434783     25      7
  15    8500000          0       0.08     23      9
  16    8600000   0.333333  0.0289855     25      6
  17    8700000        0.1          0     26      6
  18    8800000          0  0.0384615     25      7
  19    8900000   0.142857          0     26      6
  20    9000000          0  0.0128205     25      6
  21    9100000   0.210526          0     27      5
  22    9200000          0  0.0246914     26      5
  23    9300000   0.117647          0     27      5
  24    9400000          0   0.037037     26      6
  25    9500000   0.166667  0.0769231     25      7
  26    9600000   0.142857  0.0133333     25      6
  27    9700000  0.0526316   0.012987     25      6
  28    9800000          0   0.025974     25      7
  29    9900000   0.142857       0.04     25      7
  30   10000000          0          0     25      7
  31   10100000          0          0     25      7
  32   10200000          0  0.0666667     23      8
  33   10300000   0.307692          0     26      6
  34   10400000          0          0     26      6
  35   10500000          0  0.0384615     25      7
  36   10600000   0.142857  0.0533333     24      7
  37   10700000   0.181818  0.0405405     25      7
  38   10800000   0.142857       0.04     25      7
  39   10900000   0.285714       0.04     26      6
  40   11000000   0.166667  0.0384615     26      6
  41   11100000          0  0.0512821     24      7
  42   11200000  0.0909091  0.0945946     23      9
  43   11300000   0.222222   0.130435     22     10
  44   11400000        0.2  0.0757576     22      9
  45   11500000   0.172414  0.0447761     23      9
  46   11600000          0  0.0434783     22     10
  47   11700000        0.3  0.0454545     24      8
  48   11800000       0.25  0.0277778     25      6
  49   11900000       0.25   0.105263     24      7
  50   12000000   0.478261  0.0410959     27      5
  51   12100000        0.4   0.037037     28      4
  52   12200000       0.25  0.0595238     27      4
  53   12300000          0  0.0121951     27      5
  54   12400000          0   0.148148     23      9
  55   12500000   0.444444          0     27      5
  56   12600000   0.333333  0.0740741     26      5
  57   12700000     0.1875     0.1125     24      7
  58   12800000   0.272727   0.027027     26      6
  59   12900000        0.5          0     29      3
  60   13000000          0   0.045977     27      4
  61   13100000   0.307692  0.0843373     26      5
  62   13200000       0.25          0     28      4
  63   13300000       0.25  0.0595238     27      4
  64   13400000   0.285714  0.0243902     28      4
  65   13500000          0          0     28      4
  66   13600000       0.25  0.0357143     28      4
  67   13700000       0.25  0.0119048     28      3
  68   13800000        0.1  0.0697674     27      5
  69   13900000        0.4   0.037037     28      4
  70   14000000       0.25  0.0119048     28      3
  71   14100000        0.1  0.0697674     27      5
  72   14200000        0.4  0.0246914     28      3
  73   14300000   0.181818          0     29      3
  74   14400000          0          0     29      3
  75   14500000          0  0.0689655     27      5
  76   14600000        0.2          0     28      4
  77   14700000          0          0     28      4
  78   14800000          0  0.0714286     26      6
  79   14900000   0.333333  0.0128205     27      4
  80   15000000   0.384615          0     29      2
  81   15100000          0  0.0113636     29      3
  82   15200000          0  0.0344828     28      4
  83   15300000        0.5  0.0714286     28      4
  84   15400000   0.333333  0.0833333     27      5
  85   15500000          0  0.0740741     25      7
  86   15600000   0.285714       0.16     23      9
  87   15700000   0.444444          0     27      5
  88   15800000        0.2  0.0617284     26      5
  89   15900000   0.294118  0.0379747     27      5
  90   16000000          0   0.037037     26      6
  91   16100000          0          0     26      6
  92   16200000        0.5  0.0769231     27      5
  93   16300000   0.266667  0.0987654     25      6
  94   16400000   0.526316          0     29      3
  95   16500000          0          0     29      3
  96   16600000   0.333333  0.0689655     28      4
  97   16700000        0.5  0.0357143     29      3
  98   16800000   0.333333   0.103448     27      5
  99   16900000        0.4          0     29      3
 100   17000000          0  0.0344828     28      4
 101   17100000          0          0     28      4
 102   17200000          0  0.0357143     27      5
 103   17300000        0.4  0.0246914     28      3
 104   17400000   0.454545  0.0705882     28      4
 105   17500000        0.5  0.0714286     28      4
 106   17600000       0.25  0.0714286     27      5
 107   17700000        0.4  0.0740741     27      5
 108   17800000          0          0     27      5
 109   17900000        0.4          0     29      3
 110   18000000   0.333333  0.0229885     29      2
 111   18100000       0.25  0.0340909     29      3
 112   18200000   0.333333  0.0689655     28      4
 113   18300000       0.25   0.107143     26      6
 114   18400000   0.333333  0.0128205     27      4
 115   18500000  0.0769231  0.0722892     26      6
 116   18600000          0          0     26      6
 117   18700000   0.333333          0     28      4
 118   18800000          0          0     28      4
 119   18900000          0   0.107143     25      7
 120   19000000   0.571429       0.08     27      5
 121   19100000  0.0666667  0.0617284     25      6
 122   19200000   0.368421  0.0519481     26      5
 123   19300000       0.25     0.0625     26      5
 124   19400000   0.470588  0.0379747     28      4
 125   19500000       0.25          0     29      3
 126   19600000          0  0.0344828     28      4
 127   19700000       0.25  0.0357143     28      4
 128   19800000       0.25  0.0714286     27      5
 129   19900000   0.533333   0.037037     28      3
 130   20000000          0  0.0232558     28      4
 131   20100000          0          0     28      4
 132   20200000  0.0833333          0     28      3
 133   20300000   0.454545  0.0470588     28      3
 134   20400000        0.1  0.0697674     27      5
 135   20500000        0.4   0.037037     28      4
 136   20600000       0.25   0.107143     26      6
 137   20700000   0.166667  0.0384615     26      6
 138   20800000   0.333333          0     28      4
 139   20900000          0  0.0952381     25      6
 140   21000000        0.4  0.0657895     26      5
 141   21100000   0.470588  0.0886076     26      5
 142   21200000       0.25     0.0375     27      5
 143   21300000        0.2   0.037037     27      5
 144   21400000        0.2  0.0123457     27      4
 145   21500000  0.0769231          0     28      4
 146   21600000          0  0.0119048     27      4
 147   21700000  0.0769231  0.0240964     27      4
 148   21800000   0.142857  0.0609756     26      5
 149   21900000   0.294118          0     28      4
 150   22000000          0   0.047619     26      5
 151   22100000       0.25     0.0125     27      4
 152   22200000  0.0769231          0     28      4
 153   22300000          0  0.0119048     27      4
 154   22400000  0.0769231          0     28      4
 155   22500000          0          0     28      4
 156   22600000          0   0.047619     26      5
 157   22700000       0.25      0.075     26      6
 158   22800000   0.333333          0     28      4
 159   22900000          0          0     28      4
 160   23000000          0          0     28      4
 161   23100000       0.25  0.0357143     28      4
 162   23200000       0.25   0.047619     27      4
 163   23300000   0.307692   0.060241     27      4
 164   23400000   0.357143          0     29      3
 165   23500000          0  0.0574713     27      4
 166   23600000   0.357143          0     29      3
 167   23700000          0          0     29      3
 168   23800000          0          0     29      3
 169   23900000          0  0.0344828     28      4
 170   24000000       0.25          0     29      3
 171   24100000          0  0.0344828     28      4
 172   24200000       0.25          0     29      3
 173   24300000          0  0.0229885     28      3
 174   24400000   0.181818          0     29      3
 175   24500000          0          0     29      3
 176   24600000          0  0.0344828     28      4
 177   24700000       0.25  0.0357143     28      4
 178   24800000       0.25  0.0714286     27      5
 179   24900000        0.2          0     28      4
 180   25000000       0.25  0.0119048     28      3
 181   25100000          0  0.0465116     27      4
 182   25200000   0.357143  0.0365854     28      4
 183   25300000       0.25  0.0119048     28      3
 184   25400000        0.1  0.0697674     27      5
 185   25500000        0.4  0.0864198     26      5
 186   25600000     0.4375      0.075     27      5
 187   25700000        0.2   0.037037     27      5
 188   25800000        0.4   0.037037     28      4
 189   25900000       0.25  0.0357143     28      4
 190   26000000       0.25          0     29      3
 191   26100000          0  0.0344828     28      4
 192   26200000       0.25  0.0357143     28      4
 193   26300000       0.25  0.0714286     27      5
 194   26400000        0.2  0.0740741     26      6
 195   26500000   0.277778   0.025641     27      5
 196   26600000        0.4   0.037037     28      4
 197   26700000          0  0.0714286     26      6
 198   26800000        0.5          0     29      3
 199   26900000          0  0.0344828     28      4
 200   27000000       0.25  0.0714286     27      5
 201   27100000        0.4   0.037037     28      4
 202   27200000          0  0.0357143     27      5
 203   27300000        0.2  0.0123457     27      4
 204   27400000  0.0769231   0.108434     25      7
 205   27500000   0.428571       0.04     27      5
 206   27600000          0   0.037037     26      6
 207   27700000   0.166667          0     27      5
 208   27800000        0.2  0.0493827     26      5
 209   27900000       0.25     0.1125     25      7
 210   28000000   0.285714  0.0266667     26      5
 211   28100000   0.411765          0     28      3
 212   28200000        0.1  0.0116279     28      3
 213   28300000        0.1  0.0697674     27      5
 214   28400000        0.4   0.123457     25      6
 215   28500000   0.526316   0.038961     28      4
 216   28600000   0.333333  0.0357143     28      3
 217   28700000   0.181818  0.0705882     27      5
 218   28800000   0.466667   0.037037     28      3
 219   28900000   0.454545  0.0588235     28      3
 220   29000000   0.181818  0.0352941     28      4
 221   29100000        0.5  0.0357143     29      3
 222   29200000   0.333333          0     30      2
 223   29300000          0  0.0666667     28      4
 224   29400000       0.25   0.178571     24      8
 225   29500000       0.75          0     30      2
 226   29600000          0  0.0555556     28      3
 227   29700000   0.454545          0     30      2
 228   29800000          0          0     30      2
 229   29900000          0   0.111111     26      5
 230   30000000     0.4375          0     29      3
   1    7100000   0.111111   0.115942     21     10
   2    7200000    0.34375    0.03125     24      7
   3    7300000  0.0869565          0     25      7
   4    7400000          0       0.04     24      8
   5    7500000      0.125          0     25      7
   6    7600000          0       0.08     23      9
   7    7700000   0.111111   0.101449     21     10
   8    7800000   0.225806          0     24      8
   9    7900000          0  0.0416667     23      9
  10    8000000   0.333333          0     26      6
  11    8100000          0  0.0384615     25      7
  12    8200000   0.142857          0     26      6
  13    8300000          0  0.0769231     24      8
  14    8400000      0.125          0     25      7
  15    8500000   0.142857       0.08     24      8
  16    8600000      0.125          0     25      7
  17    8700000   0.142857       0.04     25      7
  18    8800000          0  0.0933333     22      9
  19    8900000   0.142857          0     24      8
  20    9000000       0.25  0.0555556     24      7
  21    9100000   0.181818  0.0540541     24      7
  22    9200000   0.181818   0.135135     22      9
  23    9300000       0.25          0     25      7
  24    9400000   0.142857       0.04     25      7
  25    9500000   0.142857       0.04     25      7
  26    9600000          0          0     25      7
  27    9700000          0       0.04     24      8
  28    9800000      0.125  0.0833333     23      9
  29    9900000   0.222222          0     25      7
  30   10000000          0          0     25      7
  31   10100000          0          0     25      7
  32   10200000          0          0     25      7
  33   10300000          0  0.0533333     23      8
  34   10400000       0.16  0.0422535     24      8
  35   10500000       0.25          0     26      6
  36   10600000          0   0.115385     23      9
  37   10700000   0.222222  0.0869565     23      9
  38   10800000   0.222222   0.130435     22     10
  39   10900000        0.1  0.0757576     21     10
  40   11000000     0.4375    0.09375     24      8
  41   11100000       0.25  0.0416667     25      7
  42   11200000   0.142857          0     26      6
  43   11300000          0          0     26      6
  44   11400000          0          0     26      6
  45   11500000          0   0.025641     25      6
  46   11600000       0.25  0.0526316     25      6
  47   11700000   0.157895  0.0649351     25      7
  48   11800000   0.285714          0     27      5
  49   11900000          0          0     27      5
  50   12000000          0  0.0123457     26      5
  51   12100000     0.0625     0.1875     22     10
  52   12200000        0.4  0.0454545     25      7
  53   12300000   0.142857       0.04     25      7
  54   12400000   0.142857       0.04     25      7
  55   12500000   0.285714  0.0133333     26      5
  56   12600000     0.0625       0.05     25      6
  57   12700000   0.210526   0.038961     26      6
  58   12800000   0.333333  0.0769231     26      6
  59   12900000   0.166667          0     27      5
  60   13000000          0          0     27      5
  61   13100000        0.2          0     28      4
  62   13200000          0  0.0238095     27      4
  63   13300000  0.0714286  0.0243902     27      5
  64   13400000        0.2          0     28      4
  65   13500000          0  0.0595238     26      5
  66   13600000   0.294118  0.0379747     27      5
  67   13700000        0.2   0.037037     27      5
  68   13800000        0.2   0.037037     27      5
  69   13900000          0  0.0246914     26      5
  70   14000000   0.294118          0     28      4
  71   14100000          0  0.0238095     27      4
  72   14200000   0.214286  0.0487805     27      5
  73   14300000          0  0.0493827     25      6
  74   14400000   0.210526  0.0649351     25      6
  75   14500000       0.25          0     27      5
  76   14600000          0          0     27      5
  77   14700000          0   0.037037     26      6
  78   14800000          0  0.0384615     25      7
  79   14900000   0.142857  0.0133333     25      6
  80   15000000   0.210526   0.038961     26      6
  81   15100000   0.166667   0.115385     24      8
  82   15200000      0.625          0     29      3
  83   15300000          0  0.0344828     28      4
  84   15400000          0  0.0357143     27      5
  85   15500000        0.2          0     28      4
  86   15600000          0  0.0714286     26      6
  87   15700000   0.166667  0.0769231     25      7
  88   15800000   0.285714  0.0533333     25      6
  89   15900000   0.210526  0.0779221     25      7
  90   16000000          0          0     25      7
  91   16100000   0.142857       0.08     24      8
  92   16200000       0.25  0.0416667     25      7
  93   16300000   0.142857       0.04     25      7
  94   16400000          0       0.04     24      8
  95   16500000       0.25  0.0138889     25      6
  96   16600000  0.0526316   0.038961     25      7
  97   16700000   0.142857          0     26      6
  98   16800000        0.5  0.0384615     28      4
  99   16900000        0.5  0.0238095     29      2
 100   17000000       0.25  0.0227273     29      2
 101   17100000       0.25  0.0227273     29      2
 102   17200000       0.25  0.0113636     29      2
 103   17300000   0.142857          0     30      2
 104   17400000          0        0.1     27      5
 105   17500000        0.6  0.0493827     28      3
 106   17600000        0.4  0.0813953     27      4
 107   17700000   0.538462          0     30      2
 108   17800000          0  0.0333333     29      3
 109   17900000   0.333333  0.0689655     28      4
 110   18000000          0  0.0714286     26      6
 111   18100000   0.166667  0.0384615     26      6
 112   18200000   0.166667   0.102564     24      7
 113   18300000  0.0869565  0.0136986     24      7
 114   18400000   0.181818  0.0405405     25      7
 115   18500000   0.142857          0     26      6
 116   18600000          0  0.0384615     25      7
 117   18700000   0.142857  0.0666667     24      7
 118   18800000   0.217391  0.0410959     25      7
 119   18900000   0.285714       0.04     26      6
 120   19000000   0.166667  0.0769231     25      7
 121   19100000   0.142857       0.04     25      7
 122   19200000   0.238095       0.08     24      7
 123   19300000   0.318182  0.0540541     25      6
 124   19400000   0.210526   0.025974     26      5
 125   19500000   0.470588   0.126582     25      6
 126   19600000   0.526316   0.038961     28      4
 127   19700000        0.5   0.047619     28      3
 128   19800000        0.3          0     29      2
 129   19900000   0.142857  0.0224719     29      2
 130   20000000       0.25  0.0340909     29      3
 131   20100000   0.222222          0     29      2
 132   20200000   0.142857  0.0337079     29      3
 133   20300000          0  0.0344828     28      4
 134   20400000        0.5  0.0595238     28      3
 135   20500000   0.363636          0     29      2
 136   20600000   0.142857   0.011236     29      2
 137   20700000   0.142857   0.011236     29      2
 138   20800000   0.142857          0     30      2
 139   20900000          0  0.0333333     29      3
 140   21000000   0.333333          0     30      2
 141   21100000          0          0     30      2
 142   21200000          0  0.0666667     28      4
 143   21300000       0.25   0.119048     25      6
 144   21400000   0.526316   0.012987     28      3
 145   21500000        0.4          0     30      2
 146   21600000          0  0.0777778     27      4
 147   21700000   0.230769  0.0481928     27      4
 148   21800000   0.357143  0.0731707     27      5
 149   21900000        0.4          0     29      3
 150   22000000          0  0.0344828     28      4
 151   22100000   0.166667  0.0595238     27      5
 152   22200000        0.4  0.0740741     27      5
 153   22300000          0  0.0246914     26      5
 154   22400000   0.294118  0.0253165     27      4
 155   22500000  0.0714286  0.0243902     27      5
 156   22600000        0.4          0     29      3
 157   22700000          0   0.172414     24      8
 158   22800000      0.375          0     27      5
 159   22900000        0.2  0.0123457     27      4
 160   23000000   0.307692  0.0481928     27      4
 161   23100000          0  0.0843373     25      6
 162   23200000       0.25  0.0394737     26      6
 163   23300000   0.166667          0     27      5
 164   23400000        0.2          0     28      4
 165   23500000       0.25  0.0714286     27      5
 166   23600000        0.6   0.037037     29      3
 167   23700000   0.333333   0.045977     28      3
 168   23800000        0.1  0.0116279     28      3
 169   23900000        0.3  0.0232558     29      3
 170   24000000   0.222222  0.0804598     27      4
 171   24100000   0.357143  0.0121951     28      3
 172   24200000        0.1  0.0116279     28      3
 173   24300000          0  0.0465116     27      4
 174   24400000   0.285714  0.0731707     26      5
 175   24500000       0.25     0.0125     27      4
 176   24600000  0.0769231  0.0120482     27      4
 177   24700000   0.307692   0.120482     25      6
 178   24800000   0.368421          0     28      4
 179   24900000       0.25   0.047619     27      4
 180   25000000  0.0769231  0.0120482     27      4
 181   25100000  0.0769231  0.0722892     26      6
 182   25200000   0.166667          0     27      5
 183   25300000          0  0.0987654     24      7
 184   25400000   0.347826  0.0136986     26      5
 185   25500000     0.0625       0.15     23      9
 186   25600000   0.444444  0.0144928     26      5
 187   25700000     0.0625      0.075     25      7
 188   25800000   0.428571  0.0266667     27      4
 189   25900000        0.5  0.0365854     28      3
 190   26000000        0.4  0.0697674     28      4
 191   26100000       0.25   0.107143     26      6
 192   26200000   0.333333  0.0384615     27      5
 193   26300000        0.2   0.037037     27      5
 194   26400000        0.4  0.0123457     28      3
 195   26500000        0.3  0.0465116     28      3
 196   26600000   0.454545  0.0705882     28      4
 197   26700000   0.416667  0.0119048     29      2
 198   26800000       0.25  0.0795455     27      4
 199   26900000   0.307692          0     29      3
 200   27000000          0  0.0344828     28      4
 201   27100000          0  0.0357143     27      5
 202   27200000        0.2          0     28      4
 203   27300000          0  0.0119048     27      4
 204   27400000  0.0769231  0.0481928     26      5
 205   27500000       0.25     0.0375     27      5
 206   27600000        0.2  0.0493827     26      5
 207   27700000     0.4375        0.1     26      5
 208   27800000   0.235294  0.0506329     26      5
 209   27900000   0.294118          0     28      4
 210   28000000          0   0.047619     26      5
 211   28100000       0.25          0     28      4
 212   28200000          0   0.119048     24      7
 213   28300000   0.136364  0.0540541     24      7
 214   28400000   0.304348  0.0273973     26      6
 215   28500000   0.166667          0     27      5
 216   28600000          0          0     27      5
 217   28700000        0.4  0.0123457     28      3
 218   28800000          0          0     28      3
 219   28900000        0.1  0.0697674     27      5
 220   29000000        0.4  0.0864198     26      5
 221   29100000      0.375     0.0625     27      5
 222   29200000        0.2  0.0123457     27      4
 223   29300000   0.307692  0.0963855     26      5
 224   29400000   0.647059  0.0126582     29      2
 225   29500000   0.142857  0.0337079     29      3
 226   29600000          0  0.0804598     26      5
 227   29700000     0.4375     0.0375     28      4
 228   29800000        0.5   0.190476     24      7
 229   29900000   0.727273  0.0675676     28      3
 230   30000000   0.454545          0     30      2
   1    7100000        0.1          0     23      9
   2    7200000          0   0.173913     19     13
   3    7300000   0.384615   0.157895     21     11
   4    7400000   0.181818   0.047619     22     10
   5    7500000        0.1          0     23      9
   6    7600000   0.111111  0.0869565     22     10
   7    7700000   0.166667  0.0454545     22      9
   8    7800000       0.25  0.0441176     24      8
   9    7900000          0  0.0138889     23      8
  10    8000000       0.04   0.169014     20     12
  11    8100000   0.166667          0     22     10
  12    8200000   0.166667   0.136364     20     11
  13    8300000   0.294118   0.016129     23      8
  14    8400000       0.16  0.0422535     24      8
  15    8500000       0.25  0.0833333     24      8
  16    8600000       0.25  0.0555556     24      7
  17    8700000   0.181818   0.135135     22      9
  18    8800000       0.25  0.0147059     24      7
  19    8900000          0  0.0945946     22      9
  20    9000000   0.172414          0     24      8
  21    9100000          0  0.0277778     23      8
  22    9200000   0.307692  0.0857143     24      8
  23    9300000      0.125  0.0416667     24      8
  24    9400000       0.25  0.0416667     25      7
  25    9500000   0.285714  0.0933333     24      7
  26    9600000   0.454545          0     28      4
  27    9700000          0   0.142857     24      8
  28    9800000      0.375  0.0416667     26      6
  29    9900000   0.333333  0.0641026     26      5
  30   10000000   0.294118  0.0886076     25      6
  31   10100000  0.0526316   0.116883     23      9
  32   10200000   0.296296  0.0434783     24      7
  33   10300000  0.0454545   0.027027     24      7
  34   10400000   0.217391  0.0410959     25      7
  35   10500000   0.142857  0.0266667     25      6
  36   10600000        0.1  0.0657895     24      7
  37   10700000   0.217391  0.0410959     25      7
  38   10800000   0.142857  0.0266667     25      6
  39   10900000        0.1   0.157895     22     10
  40   11000000        0.4          0     26      6
  41   11100000          0   0.128205     22      9
  42   11200000       0.25  0.0588235     23      8
  43   11300000       0.52          0     28      4
  44   11400000          0  0.0714286     26      6
  45   11500000   0.277778  0.0641026     26      6
  46   11600000   0.166667  0.0897436     24      7
  47   11700000   0.409091   0.175676     23      8
  48   11800000   0.384615   0.157143     23      9
  49   11900000   0.333333  0.0434783     25      7
  50   12000000   0.285714  0.0133333     26      5
  51   12100000       0.25      0.075     26      6
  52   12200000   0.333333  0.0384615     27      5
  53   12300000          0   0.037037     26      6
  54   12400000        0.5  0.0641026     27      4
  55   12500000   0.357143          0     29      3
  56   12600000   0.333333  0.0344828     29      3
  57   12700000   0.333333  0.0114943     29      2
  58   12800000   0.142857   0.101124     27      5
  59   12900000        0.4   0.135802     25      6
  60   13000000        0.5   0.105263     26      6
  61   13100000        0.5  0.0384615     28      4
  62   13200000       0.25  0.0714286     27      5
  63   13300000        0.2   0.185185     23      9
  64   13400000   0.555556          0     28      4
  65   13500000       0.25  0.0595238     27      4
  66   13600000   0.142857  0.0731707     26      6
  67   13700000   0.388889  0.0384615     27      4
  68   13800000   0.357143          0     29      3
  69   13900000          0  0.0804598     26      5
  70   14000000       0.25     0.0375     27      5
  71   14100000        0.2  0.0987654     25      6
  72   14200000        0.4  0.0394737     27      5
  73   14300000        0.2  0.0740741     26      6
  74   14400000   0.333333  0.0128205     27      4
  75   14500000  0.0769231   0.108434     25      7
  76   14600000   0.428571  0.0266667     27      4
  77   14700000   0.142857  0.0731707     26      6
  78   14800000   0.166667  0.0769231     25      7
  79   14900000   0.285714       0.04     26      6
  80   15000000   0.333333  0.0641026     26      5
  81   15100000   0.294118          0     28      4
  82   15200000       0.25          0     29      3
  83   15300000          0  0.0229885     28      3
  84   15400000   0.181818  0.0705882     27      5
  85   15500000        0.4  0.0864198     26      5
  86   15600000     0.4375        0.1     26      5
  87   15700000   0.294118   0.151899     24      8
  88   15800000        0.5  0.0138889     27      4
  89   15900000   0.307692  0.0481928     27      4
  90   16000000   0.538462  0.0481928     28      3
  91   16100000        0.4          0     30      2
  92   16200000          0          0     30      2
  93   16300000          0          0     30      2
  94   16400000          0   0.155556     25      6
  95   16500000        0.4  0.0131579     27      4
  96   16600000  0.0769231  0.0722892     26      6
  97   16700000   0.166667  0.0769231     25      7
  98   16800000   0.428571  0.0933333     25      6
  99   16900000   0.526316          0     29      3
 100   17000000          0  0.0689655     27      5
 101   17100000        0.4   0.037037     28      4
 102   17200000       0.25  0.0357143     28      4
 103   17300000       0.25          0     29      3
 104   17400000          0  0.0574713     27      4
 105   17500000   0.142857  0.0365854     27      5
 106   17600000        0.2  0.0740741     26      6
 107   17700000   0.333333   0.115385     25      7
 108   17800000   0.142857  0.0266667     25      6
 109   17900000        0.1  0.0526316     24      7
 110   18000000   0.318182  0.0405405     26      6
 111   18100000          0   0.166667     21     10
 112   18200000   0.225806          0     24      8
 113   18300000      0.125  0.0138889     24      7
 114   18400000  0.0454545  0.0675676     23      8
 115   18500000   0.192308          0     25      7
 116   18600000   0.428571  0.0533333     26      5
 117   18700000       0.25     0.1375     24      7
 118   18800000   0.347826          0     27      5
 119   18900000          0          0     27      5
 120   19000000          0   0.037037     26      6
 121   19100000   0.666667   0.025641     29      2
 122   19200000      0.125  0.0454545     28      3
 123   19300000   0.454545   0.105882     27      5
 124   19400000        0.2  0.0123457     27      4
 125   19500000  0.0769231  0.0361446     27      5
 126   19600000        0.2  0.0740741     26      6
 127   19700000        0.5  0.0384615     28      4
 128   19800000       0.25   0.119048     25      6
 129   19900000   0.421053          0     28      3
 130   20000000   0.454545  0.0352941     29      3
 131   20100000   0.333333  0.0689655     28      4
 132   20200000        0.5  0.0595238     28      3
 133   20300000   0.363636  0.0470588     28      3
 134   20400000   0.454545   0.105882     27      5
 135   20500000   0.133333   0.148148     23      8
 136   20600000       0.48  0.0704225     26      6
 137   20700000        0.5  0.0512821     27      4
 138   20800000   0.307692  0.0722892     27      5
 139   20900000        0.2   0.197531     22      9
 140   21000000   0.535714  0.0294118     27      5
 141   21100000        0.2  0.0246914     27      4
 142   21200000   0.142857  0.0365854     27      5
 143   21300000        0.4   0.037037     28      4
 144   21400000       0.25  0.0595238     27      4
 145   21500000   0.357143  0.0731707     27      5
 146   21600000        0.4  0.0617284     27      4
 147   21700000   0.142857  0.0609756     26      5
 148   21800000   0.117647  0.0759494     25      7
 149   21900000   0.428571   0.106667     25      6
 150   22000000       0.55   0.118421     26      6
 151   22100000   0.666667          0     30      2
 152   22200000          0  0.0888889     27      4
 153   22300000   0.357143  0.0365854     28      4
 154   22400000       0.25  0.0238095     28      3
 155   22500000   0.181818  0.0352941     28      4
 156   22600000       0.25  0.0833333     26      5
 157   22700000      0.375     0.0625     27      5
 158   22800000        0.6   0.160494     25      6
 159   22900000   0.526316   0.038961     28      4
 160   23000000       0.25  0.0357143     28      4
 161   23100000        0.5  0.0714286     28      4
 162   23200000       0.25  0.0714286     27      5
 163   23300000        0.4  0.0864198     26      5
 164   23400000     0.4375     0.0375     28      4
 165   23500000          0  0.0357143     27      5
 166   23600000        0.4   0.111111     26      6
 167   23700000   0.333333  0.0641026     26      5
 168   23800000   0.470588          0     29      3
 169   23900000          0   0.091954     26      5
 170   24000000   0.294118  0.0379747     27      5
 171   24100000        0.4   0.037037     28      4
 172   24200000       0.25  0.0357143     28      4
 173   24300000       0.25          0     29      3
 174   24400000          0  0.0689655     27      5
 175   24500000        0.2  0.0246914     27      4
 176   24600000   0.285714  0.0731707     26      5
 177   24700000       0.25      0.075     26      6
 178   24800000        0.5   0.025641     28      3
 179   24900000          0  0.0588235     26      5
 180   25000000       0.25     0.0375     27      5
 181   25100000          0  0.0740741     25      7
 182   25200000   0.428571       0.04     27      5
 183   25300000  0.0666667  0.0740741     25      6
 184   25400000       0.15  0.0131579     26      6
 185   25500000          0  0.0384615     25      7
 186   25600000   0.285714       0.04     26      6
 187   25700000   0.333333   0.115385     25      7
 188   25800000   0.428571       0.04     27      5
 189   25900000        0.2   0.037037     27      5
 190   26000000        0.4    0.17284     24      7
 191   26100000   0.608696  0.0821918     27      5
 192   26200000        0.2  0.0864198     25      6
 193   26300000   0.210526  0.0649351     25      6
 194   26400000       0.25  0.0394737     26      6
 195   26500000          0          0     26      6
 196   26600000   0.166667   0.192308     22     10
 197   26700000        0.3  0.0909091     23      9
 198   26800000   0.444444          0     27      5
 199   26900000          0          0     27      5
 200   27000000        0.2  0.0617284     26      5
 201   27100000   0.470588   0.113924     26      6
 202   27200000   0.166667  0.0384615     26      6
 203   27300000   0.333333  0.0769231     26      6
 204   27400000   0.333333  0.0384615     27      5
 205   27500000        0.2          0     28      4
 206   27600000   0.416667  0.0952381     27      5
 207   27700000        0.6          0     30      2
 208   27800000          0  0.0333333     29      3
 209   27900000          0          0     29      3
 210   28000000   0.333333          0     30      2
 211   28100000          0  0.0777778     27      4
 212   28200000   0.538462  0.0361446     29      3
 213   28300000   0.333333  0.0689655     28      4
 214   28400000        0.5  0.0357143     29      3
 215   28500000   0.222222  0.0689655     27      4
 216   28600000   0.307692  0.0722892     27      5
 217   28700000        0.2          0     28      4
 218   28800000          0  0.0119048     27      4
 219   28900000   0.307692  0.0722892     27      5
 220   29000000        0.4  0.0740741     27      5
 221   29100000   0.266667   0.037037     27      4
 222   29200000   0.142857          0     28      4
 223   29300000       0.25   0.119048     25      6
 224   29400000   0.315789  0.0649351     26      6
 225   29500000   0.333333  0.0897436     25      6
 226   29600000   0.368421          0     28      4
 227   29700000       0.25  0.0119048     28      3
 228   29800000        0.1  0.0232558     28      3
 229   29900000   0.454545  0.0117647     29      2
 230   30000000   0.142857  0.0337079     29      3
   1    7100000          0          0     25      7
   2    7200000          0       0.04     24      8
   3    7300000       0.25  0.0833333     24      8
   4    7400000       0.25  0.0416667     25      7
   5    7500000   0.142857       0.04     25      7
   6    7600000   0.428571       0.04     27      5
   7    7700000        0.2   0.037037     27      5
   8    7800000        0.2  0.0740741     26      6
   9    7900000   0.333333  0.0128205     27      4
  10    8000000  0.0769231          0     28      4
  11    8100000          0   0.047619     26      5
  12    8200000       0.25     0.0375     27      5
  13    8300000          0   0.037037     26      6
  14    8400000   0.333333  0.0769231     26      6
  15    8500000   0.333333   0.115385     25      7
  16    8600000   0.190476       0.08     24      7
  17    8700000   0.347826  0.0410959     26      6
  18    8800000   0.166667  0.0512821     25      6
  19    8900000   0.368421   0.038961     27      5
  20    9000000        0.4  0.0493827     27      4
  21    9100000   0.307692  0.0240964     28      3
  22    9200000   0.181818   0.117647     25      6
  23    9300000   0.526316  0.0909091     26      5
  24    9400000     0.4375     0.0375     28      4
  25    9500000        0.5  0.0357143     29      3
  26    9600000   0.111111   0.045977     28      4
  27    9700000        0.5          0     30      2
  28    9800000          0          0     30      2
  29    9900000          0  0.0666667     28      4
  30   10000000        0.5  0.0714286     28      4
  31   10100000        0.5  0.0238095     29      2
  32   10200000       0.25          0     30      2
  33   10300000          0  0.0222222     29      2
  34   10400000       0.25   0.102273     27      5
  35   10500000        0.4          0     29      3
  36   10600000   0.333333   0.045977     28      3
  37   10700000        0.4  0.0116279     29      2
  38   10800000   0.142857  0.0224719     29      2
  39   10900000       0.25  0.0454545     28      3
  40   11000000        0.4   0.139535     26      6
  41   11100000   0.166667          0     27      5
  42   11200000        0.2  0.0740741     26      6
  43   11300000   0.333333  0.0384615     27      5
  44   11400000        0.2  0.0123457     27      4
  45   11500000  0.0769231  0.0120482     27      4
  46   11600000  0.0769231          0     28      4
  47   11700000          0  0.0119048     27      4
  48   11800000  0.0769231  0.0361446     27      5
  49   11900000          0          0     27      5
  50   12000000   0.266667   0.037037     27      4
  51   12100000          0  0.0853659     25      7
  52   12200000   0.142857       0.12     23      9
  53   12300000   0.111111  0.0869565     22     10
  54   12400000        0.5          0     27      5
  55   12500000        0.2  0.0123457     27      4
  56   12600000  0.0769231   0.060241     26      5
  57   12700000   0.294118  0.0759494     26      6
  58   12800000   0.333333          0     28      4
  59   12900000       0.25          0     29      3
  60   13000000          0  0.0114943     28      3
  61   13100000        0.4  0.0697674     28      4
  62   13200000        0.5  0.0833333     27      4
  63   13300000   0.538462   0.108434     27      5
  64   13400000        0.6   0.037037     29      3
  65   13500000   0.333333          0     30      2
  66   13600000          0  0.0333333     29      3
  67   13700000          0   0.103448     26      6
  68   13800000   0.166667          0     27      5
  69   13900000        0.2          0     28      4
  70   14000000          0  0.0714286     26      6
  71   14100000   0.333333          0     28      4
  72   14200000          0          0     28      4
  73   14300000          0  0.0714286     26      6
  74   14400000        0.5  0.0384615     28      4
  75   14500000        0.5  0.0595238     28      3
  76   14600000   0.454545  0.0588235     28      3
  77   14700000   0.181818          0     29      3
  78   14800000          0  0.0229885     28      3
  79   14900000   0.454545          0     30      2
  80   15000000          0          0     30      2
  81   15100000          0  0.0888889     27      4
  82   15200000   0.571429          0     30      2
  83   15300000          0  0.0222222     29      2
  84   15400000       0.25  0.0795455     27      4
  85   15500000   0.307692  0.0481928     27      4
  86   15600000   0.307692  0.0361446     28      4
  87   15700000   0.416667          0     29      2
  88   15800000   0.142857  0.0337079     29      3
  89   15900000   0.333333          0     30      2
  90   16000000          0  0.0666667     28      4
  91   16100000        0.5          0     30      2
  92   16200000          0        0.2     24      8
  93   16300000   0.666667  0.0416667     28      3
  94   16400000   0.454545  0.0470588     28      3
  95   16500000        0.3  0.0348837     28      3
  96   16600000        0.4          0     30      2
  97   16700000          0  0.0111111     29      2
  98   16800000   0.142857  0.0786517     27      4
  99   16900000  0.0769231          0     28      4
 100   17000000        0.5          0     30      2
 101   17100000          0  0.0111111     29      2
 102   17200000   0.142857  0.0337079     29      3
 103   17300000   0.111111   0.126437     25      6
 104   17400000   0.210526   0.012987     26      5
 105   17500000     0.1875          0     27      4
 106   17600000  0.0769231  0.0722892     26      6
 107   17700000   0.333333  0.0641026     26      5
 108   17800000   0.470588          0     29      3
 109   17900000          0  0.0804598     26      5
 110   18000000      0.375     0.4625     16     15
 111   18100000   0.319149  0.0816327     20     12
 112   18200000          0        0.2     16     16
 113   18300000      0.125      0.125     16     16
 114   18400000          0     0.0625     15     17
 115   18500000  0.0784314          0     16     15
 116   18600000  0.0425532          0     17     15
 117   18700000          0  0.0980392     15     16
 118   18800000        0.1  0.0652174     16     16
 119   18900000  0.0833333   0.104167     15     16
 120   19000000  0.0816327   0.148936     14     17
 121   19100000   0.134615          0     17     15
 122   19200000  0.0888889          0     18     13
 123   19300000          0  0.0181818     18     14
 124   19400000  0.0238095   0.111111     16     15
 125   19500000    0.12766  0.0816327     17     15
 126   19600000          0  0.0392157     16     15
 127   19700000  0.0851064   0.122449     15     16
 128   19800000   0.142857          0     18     14
 129   19900000          0  0.0555556     17     15
 130   20000000  0.0666667          0     18     14
 131   20100000          0          0     18     14
 132   20200000          0  0.0555556     17     15
 133   20300000  0.0666667          0     18     14
 134   20400000          0   0.111111     16     16
 135   20500000     0.0625     0.0625     16     16
 136   20600000     0.0625  0.0833333     15     16
 137   20700000  0.0816327  0.0851064     15     16
 138   20800000  0.0816327   0.234043     13     18
 139   20900000   0.196429       0.25     13     18
 140   21000000  0.0727273          0     15     17
 141   21100000   0.117647  0.0888889     15     16
 142   21200000  0.0612245  0.0425532     16     16
 143   21300000     0.0625  0.0833333     15     16
 144   21400000  0.0816327  0.0638298     16     16
 145   21500000          0   0.166667     13     18
 146   21600000   0.196429          0     17     15
 147   21700000          0  0.0588235     16     16
 148   21800000     0.0625  0.0416667     16     15
 149   21900000  0.0425532          0     17     15
 150   22000000          0          0     17     15
 151   22100000          0          0     17     15
 152   22200000          0          0     17     15
 153   22300000          0   0.117647     15     17
 154   22400000   0.117647  0.0666667     16     16
 155   22500000     0.0625          0     17     15
 156   22600000          0          0     17     15
 157   22700000          0   0.176471     14     18
 158   22800000   0.111111  0.0714286     15     17
 159   22900000   0.117647   0.133333     15     17
 160   23000000   0.117647   0.133333     15     17
 161   23100000  0.0588235   0.133333     14     18
 162   23200000   0.111111  0.0714286     15     17
 163   23300000  0.0588235          0     16     16
 164   23400000          0     0.0625     15     17
 165   23500000          0          0     15     17
 166   23600000  0.0588235          0     16     16
 167   23700000          0          0     16     16
 168   23800000          0     0.0625     15     17
 169   23900000  0.0588235  0.0666667     15     17
 170   24000000          0          0     15     17
 171   24100000  0.0588235          0     16     16
 172   24200000     0.0625     0.0625     16     16
 173   24300000     0.0625  0.0833333     15     16
 174   24400000   0.122449   0.106383     16     16
 175   24500000      0.125      0.125     16     16
 176   24600000      0.125   0.145833     15     16
 177   24700000   0.142857    0.12766     16     16
 178   24800000      0.125          0     18     14
 179   24900000          0   0.037037     17     14
 180   25000000  0.0454545  0.0192308     17     14
 181   25100000  0.0232558  0.0566038     17     15
 182   25200000  0.0666667  0.0588235     17     15
 183   25300000          0   0.137255     14     17
 184   25400000   0.134615  0.0454545     16     15
 185   25500000  0.0425532  0.0204082     16     15
 186   25600000  0.0217391       0.12     15     17
 187   25700000   0.117647  0.0666667     16     16
 188   25800000     0.0625      0.125     15     17
 189   25900000   0.117647   0.155556     14     17
 190   26000000   0.134615  0.0681818     16     16
 191   26100000     0.0625  0.0208333     16     15
 192   26200000          0       0.04     16     16
 193   26300000     0.0625     0.1875     14     18
 194   26400000   0.166667  0.0714286     16     16
 195   26500000     0.0625     0.0625     16     16
 196   26600000     0.0625          0     17     15
 197   26700000          0   0.176471     14     18
 198   26800000   0.111111          0     16     16
 199   26900000     0.0625   0.104167     15     16
 200   27000000       0.16          0     18     14
 201   27100000          0          0     18     14
 202   27200000          0          0     18     14
 203   27300000          0  0.0555556     17     15
 204   27400000  0.0666667          0     18     14
 205   27500000          0   0.185185     14     17
 206   27600000   0.134615  0.0227273     16     15
 207   27700000  0.0217391          0     17     15
 208   27800000          0          0     17     15
 209   27900000          0  0.0980392     15     16
 210   28000000        0.1          0     17     15
 211   28100000          0          0     17     15
 212   28200000  0.0666667   0.156863     15     16
 213   28300000       0.16          0     18     14
 214   28400000          0          0     18     14
 215   28500000          0   0.037037     17     14
 216   28600000  0.0454545  0.0576923     17     15
 217   28700000          0          0     17     15
 218   28800000  0.0666667          0     18     14
 219   28900000          0   0.111111     16     16
 220   29000000     0.0625          0     17     15
 221   29100000  0.0666667          0     18     14
 222   29200000          0    0.12963     15     16
 223   29300000   0.142857          0     18     14
 224   29400000          0  0.0555556     17     15
 225   29500000          0          0     17     15
 226   29600000  0.0666667  0.0588235     17     15
 227   29700000          0  0.0784314     15     16
 228   29800000   0.142857   0.255319     14     18
 229   29900000   0.203704  0.0714286     16     15
 230   30000000  0.0217391       0.06     16     16
   1    7100000   0.111111  0.0869565     22     10
   2    7200000        0.2  0.0454545     23      9
   3    7300000   0.111111          0     24      8
   4    7400000          0  0.0416667     23      9
   5    7500000   0.111111  0.0434783     23      9
   6    7600000   0.111111  0.0434783     23      9
   7    7700000   0.222222   0.101449     22      9
   8    7800000   0.142857          0     24      8
   9    7900000          0  0.0138889     23      8
  10    8000000        0.4          0     27      5
  11    8100000          0   0.037037     26      6
  12    8200000   0.166667   0.115385     24      8
  13    8300000      0.125  0.0138889     24      7
  14    8400000   0.181818  0.0405405     25      7
  15    8500000   0.285714       0.04     26      6
  16    8600000   0.333333   0.115385     25      7
  17    8700000   0.285714          0     27      5
  18    8800000          0   0.111111     24      8
  19    8900000      0.375  0.0416667     26      6
  20    9000000          0  0.0384615     25      7
  21    9100000   0.142857  0.0666667     24      7
  22    9200000   0.217391          0     26      6
  23    9300000   0.166667  0.0897436     24      7
  24    9400000   0.318182  0.0405405     26      6
  25    9500000   0.166667          0     27      5
  26    9600000          0          0     27      5
  27    9700000        0.4  0.0617284     27      4
  28    9800000   0.214286   0.121951     25      7
  29    9900000   0.428571       0.04     27      5
  30   10000000        0.2   0.111111     25      7
  31   10100000   0.142857          0     26      6
  32   10200000   0.333333   0.192308     23      9
  33   10300000   0.444444  0.0434783     26      6
  34   10400000          0          0     26      6
  35   10500000   0.166667  0.0128205     26      5
  36   10600000     0.0625     0.0375     26      6
  37   10700000   0.166667  0.0769231     25      7
  38   10800000   0.142857   0.106667     23      8
  39   10900000   0.192308  0.0857143     23      9
  40   11000000   0.333333          0     26      6
  41   11100000   0.166667  0.0512821     25      6
  42   11200000   0.315789   0.038961     26      5
  43   11300000     0.1875      0.025     27      5
  44   11400000        0.2   0.037037     27      5
  45   11500000        0.2  0.0493827     26      5
  46   11600000     0.0625     0.0375     26      6
  47   11700000   0.166667  0.0897436     24      7
  48   11800000   0.363636  0.0540541     26      6
  49   11900000          0  0.0384615     25      7
  50   12000000   0.428571  0.0666667     26      5
  51   12100000   0.117647  0.0759494     25      7
  52   12200000   0.142857       0.04     25      7
  53   12300000   0.285714  0.0533333     25      6
  54   12400000          0   0.025974     25      7
  55   12500000   0.238095       0.04     25      6
  56   12600000   0.210526  0.0779221     25      7
  57   12700000   0.285714          0     27      5
  58   12800000          0          0     27      5
  59   12900000          0   0.037037     26      6
  60   13000000   0.166667          0     27      5
  61   13100000          0          0     27      5
  62   13200000        0.2  0.0123457     27      4
  63   13300000          0  0.0481928     26      5
  64   13400000   0.294118          0     28      4
  65   13500000          0  0.0357143     27      5
  66   13600000          0   0.037037     26      6
  67   13700000   0.333333  0.0384615     27      5
  68   13800000        0.2          0     28      4
  69   13900000          0          0     28      4
  70   14000000          0  0.0714286     26      6
  71   14100000   0.333333          0     28      4
  72   14200000          0  0.0714286     26      6
  73   14300000   0.166667          0     27      5
  74   14400000          0   0.037037     26      6
  75   14500000   0.166667          0     27      5
  76   14600000        0.2  0.0864198     25      6
  77   14700000   0.210526  0.0779221     25      7
  78   14800000   0.428571          0     28      4
  79   14900000          0          0     28      4
  80   15000000          0  0.0952381     25      6
  81   15100000       0.55  0.0789474     27      5
  82   15200000          0   0.037037     26      6
  83   15300000   0.333333  0.0384615     27      5
  84   15400000        0.2  0.0493827     26      5
  85   15500000     0.4375     0.0375     28      4
  86   15600000          0  0.0357143     27      5
  87   15700000        0.2          0     28      4
  88   15800000       0.25  0.0714286     27      5
  89   15900000        0.4          0     29      3
  90   16000000          0          0     29      3
  91   16100000          0   0.114943     25      6
  92   16200000   0.368421          0     28      4
  93   16300000          0  0.0238095     27      4
  94   16400000   0.142857          0     28      4
  95   16500000          0  0.0357143     27      5
  96   16600000        0.2   0.037037     27      5
  97   16700000        0.2  0.0740741     26      6
  98   16800000   0.166667  0.0384615     26      6
  99   16900000   0.333333  0.0384615     27      5
 100   17000000        0.2          0     28      4
 101   17100000          0  0.0714286     26      6
 102   17200000   0.166667  0.0384615     26      6
 103   17300000   0.333333  0.0384615     27      5
 104   17400000        0.2  0.0740741     26      6
 105   17500000   0.333333  0.0512821     26      5
 106   17600000     0.0625     0.0375     26      6
 107   17700000   0.333333  0.0384615     27      5
 108   17800000          0          0     27      5
 109   17900000        0.2  0.0740741     26      6
 110   18000000        0.5  0.0512821     27      4
 111   18100000  0.0769231  0.0361446     27      5
 112   18200000          0          0     27      5
 113   18300000          0  0.0493827     25      6
 114   18400000  0.0526316          0     26      6
 115   18500000          0  0.0769231     24      8
 116   18600000       0.25  0.0416667     25      7
 117   18700000          0       0.04     24      8
 118   18800000      0.125  0.0416667     24      8
 119   18900000          0  0.0416667     23      9
 120   19000000   0.333333          0     26      6
 121   19100000          0          0     26      6
 122   19200000   0.222222  0.0769231     25      6
 123   19300000       0.25  0.0657895     25      6
 124   19400000        0.4  0.0394737     27      5
 125   19500000          0  0.0864198     24      7
 126   19600000   0.181818          0     26      6
 127   19700000        0.5          0     29      3
 128   19800000          0  0.0344828     28      4
 129   19900000       0.25          0     29      3
 130   20000000          0   0.045977     27      4
 131   20100000  0.0769231          0     28      4
 132   20200000          0          0     28      4
 133   20300000       0.25  0.0238095     28      3
 134   20400000   0.181818          0     29      3
 135   20500000          0          0     29      3
 136   20600000   0.333333  0.0229885     29      2
 137   20700000      0.125  0.0681818     27      4
 138   20800000   0.307692   0.120482     25      6
 139   20900000   0.210526          0     27      5
 140   21000000        0.4   0.037037     28      4
 141   21100000       0.25          0     29      3
 142   21200000          0  0.0344828     28      4
 143   21300000       0.25  0.0357143     28      4
 144   21400000       0.25  0.0714286     27      5
 145   21500000        0.2          0     28      4
 146   21600000   0.333333  0.0238095     28      3
 147   21700000        0.4  0.0348837     29      3
 148   21800000   0.333333          0     30      2
 149   21900000          0  0.0333333     29      3
 150   22000000   0.333333          0     30      2
 151   22100000          0          0     30      2
 152   22200000          0  0.0333333     29      3
 153   22300000          0  0.0344828     28      4
 154   22400000        0.5          0     30      2
 155   22500000          0          0     30      2
 156   22600000          0          0     30      2
 157   22700000          0  0.0777778     27      4
 158   22800000   0.538462  0.0120482     29      2
 159   22900000   0.142857  0.0337079     29      3
 160   23000000   0.333333  0.0229885     29      2
 161   23100000       0.25          0     30      2
 162   23200000          0          0     30      2
 163   23300000          0  0.0222222     29      2
 164   23400000       0.25  0.0340909     29      3
 165   23500000   0.333333          0     30      2
 166   23600000          0  0.0666667     28      4
 167   23700000        0.5          0     30      2
 168   23800000          0          0     30      2
 169   23900000          0  0.0222222     29      2
 170   24000000       0.25          0     30      2
 171   24100000          0  0.0444444     28      3
 172   24200000        0.4  0.0232558     29      2
 173   24300000       0.25          0     30      2
 174   24400000          0  0.0333333     29      3
 175   24500000          0   0.045977     27      4
 176   24600000  0.0769231  0.0843373     25      6
 177   24700000   0.210526   0.025974     26      5
 178   24800000   0.470588          0     29      3
 179   24900000   0.333333  0.0344828     29      3
 180   25000000          0          0     29      3
 181   25100000          0          0     29      3
 182   25200000          0  0.0344828     28      4
 183   25300000        0.5   0.047619     28      3
 184   25400000        0.4          0     30      2
 185   25500000          0  0.0111111     29      2
 186   25600000   0.142857  0.0224719     29      2
 187   25700000       0.25          0     30      2
 188   25800000          0          0     30      2
 189   25900000          0  0.0777778     27      4
 190   26000000   0.538462  0.0120482     29      2
 191   26100000   0.142857  0.0561798     28      3
 192   26200000   0.454545  0.0352941     29      3
 193   26300000   0.333333          0     30      2
 194   26400000          0          0     30      2
 195   26500000          0  0.0111111     29      2
 196   26600000   0.142857  0.0449438     28      3
 197   26700000        0.1  0.0813953     26      5
 198   26800000     0.4375     0.0375     28      4
 199   26900000       0.25          0     29      3
 200   27000000          0          0     29      3
 201   27100000          0   0.045977     27      4
 202   27200000   0.307692          0     29      3
 203   27300000          0  0.0229885     28      3
 204   27400000   0.181818  0.0235294     28      3
 205   27500000   0.181818          0     29      3
 206   27600000          0  0.0344828     28      4
 207   27700000   0.166667  0.0119048     28      3
 208   27800000   0.181818  0.0117647     28      3
 209   27900000        0.1          0     29      3
 210   28000000          0  0.0114943     28      3
 211   28100000        0.1  0.0465116     27      4
 212   28200000   0.538462  0.0361446     29      3
 213   28300000   0.333333  0.0689655     28      4
 214   28400000       0.25  0.0119048     28      3
 215   28500000        0.1  0.0348837     28      4
 216   28600000        0.5  0.0357143     29      3
 217   28700000   0.333333          0     30      2
 218   28800000          0          0     30      2
 219   28900000          0          0     30      2
 220   29000000          0          0     30      2
 221   29100000          0  0.0444444     28      3
 222   29200000        0.1          0     29      3
 223   29300000          0          0     29      3
 224   29400000          0          0     29      3
 225   29500000          0  0.0114943     28      3
 226   29600000        0.1  0.0348837     28      4
 227   29700000       0.25          0     29      3
 228   29800000          0          0     29      3
 229   29900000          0  0.0229885     28      3
 230   30000000   0.181818  0.0117647     28      3
   1    7100000        0.2          0     24      8
   2    7200000          0          0     24      8
   3    7300000      0.125  0.0277778     24      7
   4    7400000  0.0869565  0.0410959     24      8
   5    7500000      0.125  0.0972222     22      9
   6    7600000       0.25  0.0882353     23      9
   7    7700000   0.444444   0.115942     24      7
   8    7800000   0.347826          0     27      5
   9    7900000          0  0.0740741     25      7
  10    8000000   0.285714  0.0666667     25      6
  11    8100000        0.4   0.118421     25      7
  12    8200000   0.285714   0.106667     24      7
  13    8300000  0.0869565  0.0410959     24      8
  14    8400000      0.125  0.0416667     24      8
  15    8500000          0  0.0694444     22      9
  16    8600000   0.172414   0.134328     21     11
  17    8700000   0.363636          0     25      7
  18    8800000   0.142857       0.04     25      7
  19    8900000   0.285714  0.0266667     26      5
  20    9000000   0.117647   0.151899     23      9
  21    9100000   0.222222          0     25      7
  22    9200000          0   0.146667     21     10
  23    9300000    0.53125          0     27      5
  24    9400000          0          0     27      5
  25    9500000          0          0     27      5
  26    9600000          0  0.0740741     25      7
  27    9700000   0.142857          0     26      6
  28    9800000          0  0.0384615     25      7
  29    9900000          0       0.08     23      9
  30   10000000          0  0.0434783     22     10
  31   10100000        0.1  0.0454545     22     10
  32   10200000          0  0.0454545     21     11
  33   10300000   0.181818  0.0793651     21     10
  34   10400000       0.25    0.09375     22     10
  35   10500000          0  0.0454545     21     11
  36   10600000   0.454545          0     26      6
  37   10700000   0.166667  0.0384615     26      6
  38   10800000          0   0.153846     22     10
  39   10900000        0.2  0.0757576     22      9
  40   11000000   0.275862          0     25      7
  41   11100000          0  0.0533333     23      8
  42   11200000       0.28   0.169014     22     10
  43   11300000        0.3  0.0454545     24      8
  44   11400000       0.25  0.0138889     25      6
  45   11500000   0.210526   0.155844     23      9
  46   11600000   0.444444   0.130435     24      8
  47   11700000      0.375          0     27      5
  48   11800000          0   0.037037     26      6
  49   11900000          0  0.0769231     24      8
  50   12000000       0.25      0.125     23      9
  51   12100000   0.185185  0.0289855     24      8
  52   12200000      0.125  0.0833333     23      9
  53   12300000   0.333333  0.0869565     24      8
  54   12400000      0.375      0.125     24      8
  55   12500000      0.125  0.0416667     24      8
  56   12600000      0.125  0.0416667     24      8
  57   12700000      0.125  0.0833333     23      9
  58   12800000   0.111111          0     24      8
  59   12900000       0.25  0.0416667     25      7
  60   13000000          0          0     25      7
  61   13100000          0       0.08     23      9
  62   13200000   0.111111  0.0869565     22     10
  63   13300000        0.2   0.166667     20     11
  64   13400000   0.142857  0.0491803     21     11
  65   13500000   0.363636          0     25      7
  66   13600000          0       0.08     23      9
  67   13700000   0.222222  0.0434783     24      8
  68   13800000       0.25          0     26      6
  69   13900000          0  0.0384615     25      7
  70   14000000   0.142857  0.0133333     25      6
  71   14100000  0.0526316          0     26      6
  72   14200000          0  0.0384615     25      7
  73   14300000   0.142857       0.04     25      7
  74   14400000          0       0.12     22     10
  75   14500000        0.3  0.0454545     24      8
  76   14600000       0.25      0.125     23      9
  77   14700000   0.333333          0     26      6
  78   14800000          0  0.0769231     24      8
  79   14900000       0.25  0.0416667     25      7
  80   15000000          0   0.106667     22      9
  81   15100000   0.172414  0.0447761     23      9
  82   15200000   0.222222          0     25      7
  83   15300000          0  0.0133333     24      7
  84   15400000  0.0454545  0.0405405     24      8
  85   15500000      0.125  0.0694444     23      8
  86   15600000   0.192308          0     25      7
  87   15700000          0       0.04     24      8
  88   15800000      0.125  0.0416667     24      8
  89   15900000       0.25  0.0555556     24      7
  90   16000000  0.0454545   0.148649     21     10
  91   16100000    0.34375   0.046875     24      8
  92   16200000   0.208333  0.0416667     24      7
  93   16300000   0.318182  0.0405405     26      6
  94   16400000   0.166667   0.102564     24      7
  95   16500000   0.217391  0.0684932     24      7
  96   16600000  0.0869565  0.0410959     24      8
  97   16700000      0.125  0.0833333     23      9
  98   16800000   0.111111  0.0869565     22     10
  99   16900000        0.4  0.0454545     25      7
 100   17000000   0.142857          0     26      6
 101   17100000   0.166667   0.153846     23      9
 102   17200000   0.444444  0.0869565     25      7
 103   17300000   0.285714       0.04     26      6
 104   17400000   0.166667          0     27      5
 105   17500000          0   0.037037     26      6
 106   17600000          0  0.0641026     24      7
 107   17700000   0.391304  0.0410959     26      5
 108   17800000   0.294118  0.0759494     26      6
 109   17900000   0.166667  0.0384615     26      6
 110   18000000   0.166667  0.0769231     25      7
 111   18100000   0.142857       0.08     24      8
 112   18200000          0  0.0555556     22      9
 113   18300000       0.25  0.0294118     24      7
 114   18400000   0.217391  0.0410959     25      7
 115   18500000          0       0.08     23      9
 116   18600000   0.222222          0     25      7
 117   18700000          0       0.08     23      9
 118   18800000   0.333333  0.0289855     25      6
 119   18900000          0  0.0131579     25      7
 120   19000000   0.285714       0.04     26      6
 121   19100000   0.166667          0     27      5
 122   19200000          0  0.0246914     26      5
 123   19300000   0.117647  0.0379747     26      6
 124   19400000   0.166667   0.115385     24      8
 125   19500000      0.375          0     27      5
 126   19600000          0   0.037037     26      6
 127   19700000          0  0.0384615     25      7
 128   19800000   0.142857       0.04     25      7
 129   19900000   0.142857          0     26      6
 130   20000000          0   0.102564     23      8
 131   20100000          0  0.0571429     22     10
 132   20200000          0          0     22     10
 133   20300000        0.3  0.0454545     24      8
 134   20400000       0.25  0.0833333     24      8
 135   20500000      0.375          0     27      5
 136   20600000          0   0.037037     26      6
 137   20700000          0  0.0384615     25      7
 138   20800000   0.142857  0.0266667     25      6
 139   20900000       0.25   0.118421     24      8
 140   21000000       0.25  0.0416667     25      7
 141   21100000   0.142857       0.04     25      7
 142   21200000   0.142857       0.04     25      7
 143   21300000   0.285714          0     27      5
 144   21400000          0   0.037037     26      6
 145   21500000          0   0.179487     21     10
 146   21600000    0.34375   0.046875     24      8
 147   21700000   0.333333          0     26      5
 148   21800000     0.0625     0.0375     26      6
 149   21900000   0.166667          0     27      5
 150   22000000        0.2  0.0740741     26      6
 151   22100000   0.166667  0.0769231     25      7
 152   22200000   0.285714       0.04     26      6
 153   22300000   0.166667          0     27      5
 154   22400000          0          0     27      5
 155   22500000          0          0     27      5
 156   22600000          0  0.0740741     25      7
 157   22700000   0.285714          0     27      5
 158   22800000          0   0.111111     24      8
 159   22900000       0.25  0.0416667     25      7
 160   23000000   0.333333          0     27      4
 161   23100000   0.142857   0.109756     25      7
 162   23200000   0.285714       0.08     25      7
 163   23300000   0.428571   0.133333     24      7
 164   23400000   0.454545          0     28      4
 165   23500000          0  0.0357143     27      5
 166   23600000        0.2   0.037037     27      5
 167   23700000        0.2          0     28      4
 168   23800000       0.25          0     29      3
 169   23900000          0          0     29      3
 170   24000000          0   0.103448     26      6
 171   24100000   0.166667  0.0384615     26      6
 172   24200000   0.166667          0     27      5
 173   24300000   0.333333   0.037037     27      4
 174   24400000  0.0769231  0.0361446     27      5
 175   24500000        0.2  0.0246914     27      4
 176   24600000   0.357143  0.0609756     27      4
 177   24700000   0.357143  0.0121951     28      3
 178   24800000        0.1  0.0465116     27      4
 179   24900000   0.307692   0.144578     25      7
 180   25000000   0.428571       0.04     27      5
 181   25100000          0          0     27      5
 182   25200000          0  0.0123457     26      5
 183   25300000       0.25          0     28      4
 184   25400000          0  0.0357143     27      5
 185   25500000          0  0.0864198     24      7
 186   25600000   0.318182          0     27      5
 187   25700000        0.2  0.0246914     27      4
 188   25800000          0  0.0121951     27      5
 189   25900000        0.2  0.0493827     26      5
 190   26000000     0.0625     0.0125     26      5
 191   26100000     0.0625      0.075     25      7
 192   26200000          0       0.04     24      8
 193   26300000      0.125  0.0416667     24      8
 194   26400000       0.25  0.0416667     25      7
 195   26500000   0.285714       0.04     26      6
 196   26600000   0.166667  0.0384615     26      6
 197   26700000   0.166667  0.0769231     25      7
 198   26800000   0.142857          0     26      6
 199   26900000   0.166667  0.0128205     26      5
 200   27000000       0.25     0.1375     24      7
 201   27100000   0.347826  0.0136986     26      5
 202   27200000       0.25     0.0125     27      4
 203   27300000  0.0769231          0     28      4
 204   27400000          0  0.0357143     27      5
 205   27500000          0   0.037037     26      6
 206   27600000   0.222222          0     27      4
 207   27700000   0.357143  0.0365854     28      4
 208   27800000       0.25          0     29      3
 209   27900000   0.333333          0     30      2
 210   28000000          0   0.122222     26      5
 211   28100000   0.470588          0     29      3
 212   28200000   0.333333   0.103448     27      5
 213   28300000   0.333333  0.0617284     27      5
 214   28400000        0.4          0     29      3
 215   28500000   0.333333          0     30      2
 216   28600000          0          0     30      2
 217   28700000          0  0.0222222     29      2
 218   28800000       0.25          0     30      2
 219   28900000          0  0.0333333     29      3
 220   29000000   0.333333  0.0689655     28      4
 221   29100000          0  0.0833333     25      6
 222   29200000   0.368421  0.0779221     26      6
 223   29300000        0.5  0.0384615     28      4
 224   29400000          0          0     28      4
 225   29500000          0          0     28      4
 226   29600000       0.25          0     29      3
 227   29700000          0          0     29      3
 228   29800000          0  0.0229885     28      3
 229   29900000   0.181818  0.0588235     27      4
 230   30000000   0.357143  0.0243902     28      3
   1    7100000   0.558824   0.129032     24      7
   2    7200000   0.347826  0.0273973     26      5
   3    7300000   0.117647  0.0379747     26      6
   4    7400000          0  0.0384615     25      7
   5    7500000   0.142857       0.08     24      8
   6    7600000   0.208333  0.0416667     24      7
   7    7700000   0.181818          0     26      6
   8    7800000   0.166667  0.0769231     25      7
   9    7900000   0.142857       0.04     25      7
  10    8000000          0       0.04     24      8
  11    8100000       0.25          0     26      6
  12    8200000   0.166667  0.0384615     26      6
  13    8300000          0  0.0512821     24      7
  14    8400000   0.181818  0.0810811     24      8
  15    8500000       0.25  0.0972222     23      8
  16    8600000        0.4   0.084507     25      7
  17    8700000   0.428571          0     28      4
  18    8800000          0  0.0357143     27      5
  19    8900000        0.2   0.037037     27      5
  20    9000000   0.133333   0.037037     26      5
  21    9100000       0.25      0.075     26      6
  22    9200000   0.333333  0.0769231     26      6
  23    9300000   0.333333  0.0384615     27      5
  24    9400000        0.2  0.0740741     26      6
  25    9500000   0.166667   0.115385     24      8
  26    9600000      0.125  0.0416667     24      8
  27    9700000       0.25  0.0555556     24      7
  28    9800000   0.136364  0.0675676     24      8
  29    9900000       0.25      0.125     23      9
  30   10000000   0.444444  0.0869565     25      7
  31   10100000   0.285714       0.12     24      8
  32   10200000      0.375          0     27      5
  33   10300000          0  0.0617284     25      6
  34   10400000        0.2  0.0263158     26      6
  35   10500000   0.166667  0.0641026     25      6
  36   10600000       0.25          0     27      5
  37   10700000          0   0.135802     23      8
  38   10800000   0.307692  0.0857143     24      8
  39   10900000      0.125          0     25      7
  40   11000000   0.285714       0.04     26      6
  41   11100000          0   0.115385     23      9
  42   11200000   0.333333          0     26      6
  43   11300000   0.166667  0.0384615     26      6
  44   11400000          0  0.0897436     23      8
  45   11500000       0.04          0     24      8
  46   11600000       0.25  0.0555556     24      7
  47   11700000   0.181818  0.0540541     24      7
  48   11800000  0.0454545  0.0405405     24      8
  49   11900000      0.125  0.0833333     23      9
  50   12000000   0.222222          0     25      7
  51   12100000   0.047619          0     25      6
  52   12200000        0.1          0     26      6
  53   12300000          0  0.0769231     24      8
  54   12400000       0.25  0.0416667     25      7
  55   12500000   0.142857          0     26      6
  56   12600000          0  0.0512821     24      7
  57   12700000   0.181818  0.0405405     25      7
  58   12800000   0.142857       0.12     23      9
  59   12900000          0   0.057971     21     10
  60   13000000   0.225806  0.0923077     22     10
  61   13100000        0.1  0.0909091     21     11
  62   13200000          0   0.031746     20     11
  63   13300000   0.314286          0     24      8
  64   13400000          0  0.0416667     23      9
  65   13500000   0.222222  0.0434783     24      8
  66   13600000       0.25      0.125     23      9
  67   13700000   0.333333   0.173913     22     10
  68   13800000        0.4  0.0909091     24      8
  69   13900000      0.125  0.0833333     23      9
  70   14000000   0.111111  0.0724638     22      9
  71   14100000   0.172414   0.104478     21     10
  72   14200000   0.322581  0.0769231     23      8
  73   14300000   0.307692  0.0428571     25      7
  74   14400000          0          0     25      7
  75   14500000          0          0     25      7
  76   14600000   0.142857       0.08     24      8
  77   14700000          0          0     24      8
  78   14800000          0  0.0416667     23      9
  79   14900000   0.111111  0.0434783     23      9
  80   15000000   0.222222  0.0869565     23      9
  81   15100000   0.111111  0.0434783     23      9
  82   15200000   0.296296  0.0434783     24      7
  83   15300000  0.0454545  0.0810811     23      9
  84   15400000   0.222222  0.0434783     24      8
  85   15500000      0.125          0     25      7
  86   15600000          0       0.08     23      9
  87   15700000   0.148148   0.188406     20     12
  88   15800000   0.333333          0     24      8
  89   15900000          0  0.0416667     23      9
  90   16000000   0.222222  0.0434783     24      8
  91   16100000      0.125          0     25      7
  92   16200000          0       0.08     23      9
  93   16300000   0.222222  0.0434783     24      8
  94   16400000      0.125  0.0833333     23      9
  95   16500000   0.333333  0.0434783     25      7
  96   16600000          0  0.0533333     23      8
  97   16700000        0.4  0.0704225     25      6
  98   16800000       0.25  0.0789474     25      7
  99   16900000   0.428571       0.04     27      5
 100   17000000        0.2  0.0740741     26      6
 101   17100000   0.166667          0     27      5
 102   17200000        0.2  0.0740741     26      6
 103   17300000   0.333333  0.0384615     27      5
 104   17400000        0.2   0.037037     27      5
 105   17500000          0  0.0740741     25      7
 106   17600000   0.428571       0.08     26      6
 107   17700000   0.333333  0.0384615     27      5
 108   17800000        0.2          0     28      4
 109   17900000          0  0.0714286     26      6
 110   18000000          0  0.0384615     25      7
 111   18100000   0.285714  0.0266667     26      5
 112   18200000   0.117647  0.0759494     25      7
 113   18300000   0.190476  0.0266667     25      6
 114   18400000   0.210526          0     27      5
 115   18500000          0          0     27      5
 116   18600000        0.2   0.037037     27      5
 117   18700000        0.2  0.0740741     26      6
 118   18800000   0.333333  0.0384615     27      5
 119   18900000        0.2   0.037037     27      5
 120   19000000        0.2          0     28      4
 121   19100000          0          0     28      4
 122   19200000       0.25  0.0833333     26      5
 123   19300000       0.25     0.0375     27      5
 124   19400000        0.4   0.037037     28      4
 125   19500000       0.25          0     29      3
 126   19600000          0  0.0114943     28      3
 127   19700000        0.1  0.0813953     26      5
 128   19800000     0.0625          0     27      5
 129   19900000          0   0.037037     26      6
 130   20000000          0  0.0384615     25      7
 131   20100000   0.285714       0.08     25      7
 132   20200000   0.142857   0.226667     20     11
 133   20300000   0.485714          0     26      6
 134   20400000   0.333333  0.0384615     27      5
 135   20500000        0.2   0.111111     25      7
 136   20600000   0.285714       0.04     26      6
 137   20700000   0.166667  0.0384615     26      6
 138   20800000          0  0.0512821     24      7
 139   20900000  0.0454545  0.0405405     24      8
 140   21000000       0.25          0     26      6
 141   21100000          0  0.0897436     23      8
 142   21200000       0.28  0.0422535     25      7
 143   21300000          0  0.0266667     24      7
 144   21400000   0.217391  0.0821918     24      8
 145   21500000      0.375  0.0972222     24      7
 146   21600000  0.0454545  0.0135135     24      7
 147   21700000   0.409091  0.0405405     26      5
 148   21800000     0.0625          0     27      5
 149   21900000          0  0.0493827     25      6
 150   22000000   0.210526   0.012987     26      5
 151   22100000          0     0.0875     24      7
 152   22200000   0.347826          0     27      5
 153   22300000        0.2   0.037037     27      5
 154   22400000        0.2          0     28      4
 155   22500000          0   0.047619     26      5
 156   22600000          0      0.025     26      6
 157   22700000   0.333333  0.0512821     26      5
 158   22800000       0.25          0     28      4
 159   22900000          0  0.0357143     27      5
 160   23000000        0.2   0.037037     27      5
 161   23100000        0.2  0.0123457     27      4
 162   23200000  0.0769231  0.0722892     26      6
 163   23300000   0.333333  0.0769231     26      6
 164   23400000   0.333333          0     28      4
 165   23500000          0          0     28      4
 166   23600000          0  0.0357143     27      5
 167   23700000        0.2          0     28      4
 168   23800000          0   0.107143     25      7
 169   23900000   0.428571  0.0266667     27      4
 170   24000000          0  0.0121951     27      5
 171   24100000        0.2  0.0740741     26      6
 172   24200000   0.666667          0     30      2
 173   24300000          0  0.0666667     28      4
 174   24400000       0.25          0     29      3
 175   24500000          0          0     29      3
 176   24600000          0  0.0689655     27      5
 177   24700000        0.4  0.0740741     27      5
 178   24800000        0.2          0     28      4
 179   24900000       0.25   0.047619     27      4
 180   25000000          0  0.0120482     27      4
 181   25100000   0.142857  0.0243902     27      4
 182   25200000   0.214286  0.0243902     27      4
 183   25300000  0.0769231  0.0361446     27      5
 184   25400000        0.4  0.0740741     27      5
 185   25500000        0.2          0     28      4
 186   25600000          0  0.0833333     25      6
 187   25700000   0.368421   0.038961     27      5
 188   25800000        0.2          0     28      4
 189   25900000          0  0.0357143     27      5
 190   26000000        0.2  0.0740741     26      6
 191   26100000   0.166667  0.0897436     24      7
 192   26200000   0.318182          0     27      5
 193   26300000        0.2  0.0123457     27      4
 194   26400000          0  0.0240964     27      5
 195   26500000        0.2  0.0987654     25      6
 196   26600000       0.55   0.157895     25      7
 197   26700000   0.285714       0.12     24      8
 198   26800000       0.25  0.0416667     25      7
 199   26900000          0  0.0533333     23      8
 200   27000000       0.12   0.084507     22      9
 201   27100000   0.428571  0.0441176     25      6
 202   27200000   0.368421   0.025974     27      4
 203   27300000   0.142857  0.0731707     26      6
 204   27400000   0.333333  0.0384615     27      5
 205   27500000        0.2   0.037037     27      5
 206   27600000          0  0.0493827     25      6
 207   27700000   0.210526  0.0779221     25      7
 208   27800000          0       0.04     24      8
 209   27900000       0.25  0.0277778     25      6
 210   28000000        0.1  0.0131579     25      6
 211   28100000   0.210526  0.0779221     25      7
 212   28200000   0.142857       0.08     24      8
 213   28300000       0.25          0     26      6
 214   28400000   0.166667          0     27      5
 215   28500000        0.2   0.037037     27      5
 216   28600000          0   0.037037     26      6
 217   28700000   0.333333  0.0384615     27      5
 218   28800000        0.2  0.0617284     26      5
 219   28900000   0.294118  0.0379747     27      5
 220   29000000        0.2  0.0493827     26      5
 221   29100000       0.25          0     28      4
 222   29200000       0.25   0.142857     25      7
 223   29300000   0.285714          0     27      5
 224   29400000        0.2  0.0740741     26      6
 225   29500000   0.166667  0.0384615     26      6
 226   29600000   0.333333  0.0641026     26      5
 227   29700000   0.352941  0.0126582     28      4
 228   29800000       0.25  0.0357143     28      4
 229   29900000       0.25  0.0357143     28      4
 230   30000000       0.25  0.0357143     28      4
   1    7100000   0.357143   0.132353     23      9
   2    7200000   0.333333  0.0434783     25      7
   3    7300000   0.285714   0.146667     23      8
   4    7400000   0.423077  0.0857143     25      7
   5    7500000   0.285714  0.0533333     25      6
   6    7600000   0.210526          0     27      5
   7    7700000          0   0.037037     26      6
   8    7800000          0  0.0641026     24      7
   9    7900000   0.130435  0.0547945     24      8
  10    8000000       0.25          0     26      6
  11    8100000   0.166667          0     27      5
  12    8200000        0.4          0     29      3
  13    8300000          0          0     29      3
  14    8400000          0  0.0689655     27      5
  15    8500000        0.4          0     29      3
  16    8600000   0.333333  0.0344828     29      3
  17    8700000   0.333333   0.103448     27      5
  18    8800000        0.6   0.160494     25      6
  19    8900000   0.368421          0     28      4
  20    9000000       0.25  0.0833333     26      5
  21    9100000     0.1875     0.0625     26      6
  22    9200000   0.333333  0.0769231     26      6
  23    9300000   0.166667  0.0769231     25      7
  24    9400000   0.285714       0.04     26      6
  25    9500000          0   0.128205     22      9
  26    9600000   0.464286          0     27      5
  27    9700000          0  0.0617284     25      6
  28    9800000       0.25  0.0526316     25      6
  29    9900000   0.368421          0     28      4
  30   10000000          0          0     28      4
  31   10100000          0  0.0714286     26      6
  32   10200000   0.333333  0.0384615     27      5
  33   10300000          0          0     27      5
  34   10400000          0  0.0740741     25      7
  35   10500000   0.142857          0     26      6
  36   10600000   0.333333   0.115385     25      7
  37   10700000   0.428571          0     28      4
  38   10800000          0   0.107143     25      7
  39   10900000   0.285714       0.04     26      6
  40   11000000   0.333333  0.0769231     26      6
  41   11100000   0.333333  0.0769231     26      6
  42   11200000   0.333333   0.115385     25      7
  43   11300000   0.285714       0.08     25      7
  44   11400000   0.285714       0.08     25      7
  45   11500000          0          0     25      7
  46   11600000   0.285714  0.0266667     26      5
  47   11700000   0.117647  0.0759494     25      7
  48   11800000   0.333333          0     27      4
  49   11900000   0.142857  0.0365854     27      5
  50   12000000  0.0666667   0.111111     24      7
  51   12100000    0.26087  0.0547945     25      7
  52   12200000   0.285714  0.0133333     26      5
  53   12300000       0.25      0.075     26      6
  54   12400000   0.333333  0.0897436     25      6
  55   12500000   0.368421   0.038961     27      5
  56   12600000        0.2  0.0617284     26      5
  57   12700000   0.470588  0.0759494     27      5
  58   12800000        0.4   0.037037     28      4
  59   12900000       0.25  0.0714286     27      5
  60   13000000        0.2   0.037037     27      5
  61   13100000          0   0.037037     26      6
  62   13200000   0.166667  0.0384615     26      6
  63   13300000          0  0.0384615     25      7
  64   13400000   0.142857          0     26      6
  65   13500000   0.166667  0.0384615     26      6
  66   13600000   0.333333          0     28      4
  67   13700000          0  0.0357143     27      5
  68   13800000        0.2   0.037037     27      5
  69   13900000        0.4  0.0246914     28      3
  70   14000000   0.181818          0     29      3
  71   14100000          0  0.0344828     28      4
  72   14200000          0  0.0714286     26      6
  73   14300000   0.333333  0.0512821     26      5
  74   14400000          0     0.0625     25      7
  75   14500000   0.571429       0.08     27      5
  76   14600000        0.2   0.037037     27      5
  77   14700000        0.2  0.0864198     25      6
  78   14800000   0.526316   0.012987     28      3
  79   14900000        0.4  0.0581395     28      3
  80   15000000   0.454545  0.0352941     29      3
  81   15100000   0.333333  0.0344828     29      3
  82   15200000          0  0.0689655     27      5
  83   15300000        0.6          0     30      2
  84   15400000          0          0     30      2
  85   15500000          0          0     30      2
  86   15600000          0  0.0444444     28      3
  87   15700000        0.1  0.0348837     28      4
  88   15800000          0          0     28      4
  89   15900000          0  0.0833333     25      6
  90   16000000   0.526316   0.038961     28      4
  91   16100000       0.25  0.0357143     28      4
  92   16200000       0.25  0.0357143     28      4
  93   16300000          0  0.0714286     26      6
  94   16400000   0.333333  0.0384615     27      5
  95   16500000        0.4          0     29      3
  96   16600000   0.333333  0.0689655     28      4
  97   16700000       0.25  0.0714286     27      5
  98   16800000        0.6  0.0740741     28      4
  99   16900000       0.25  0.0357143     28      4
 100   17000000       0.25          0     29      3
 101   17100000          0  0.0804598     26      5
 102   17200000       0.25     0.0375     27      5
 103   17300000          0   0.037037     26      6
 104   17400000   0.666667          0     30      2
 105   17500000          0  0.0444444     28      3
 106   17600000        0.1          0     29      3
 107   17700000          0  0.0344828     28      4
 108   17800000       0.25          0     29      3
 109   17900000          0  0.0114943     28      3
 110   18000000        0.1  0.0348837     28      4
 111   18100000        0.5  0.0357143     29      3
 112   18200000   0.333333   0.091954     27      4
 113   18300000   0.571429          0     30      2
 114   18400000          0  0.0333333     29      3
 115   18500000   0.333333  0.0344828     29      3
 116   18600000   0.333333          0     30      2
 117   18700000          0  0.0111111     29      2
 118   18800000   0.142857  0.0224719     29      2
 119   18900000       0.25  0.0340909     29      3
 120   19000000   0.333333  0.0344828     29      3
 121   19100000   0.333333   0.045977     28      3
 122   19200000        0.1  0.0465116     27      4
 123   19300000  0.0769231   0.144578     24      8
 124   19400000      0.375  0.0555556     25      6
 125   19500000   0.368421   0.038961     27      5
 126   19600000        0.4          0     29      3
 127   19700000          0  0.0344828     28      4
 128   19800000       0.25          0     29      3
 129   19900000          0  0.0114943     28      3
 130   20000000        0.1  0.0348837     28      4
 131   20100000        0.5  0.0357143     29      3
 132   20200000          0  0.0344828     28      4
 133   20300000       0.25  0.0119048     28      3
 134   20400000        0.1  0.0116279     28      3
 135   20500000        0.1  0.0697674     27      5
 136   20600000        0.4  0.0493827     27      4
 137   20700000   0.307692          0     29      3
 138   20800000          0          0     29      3
 139   20900000   0.333333          0     30      2
 140   21000000          0          0     30      2
 141   21100000          0          0     30      2
 142   21200000          0  0.0333333     29      3
 143   21300000   0.222222  0.0114943     29      2
 144   21400000      0.125          0     29      2
 145   21500000   0.142857  0.0561798     28      3
 146   21600000   0.181818  0.0352941     28      4
 147   21700000        0.5  0.0357143     29      3
 148   21800000   0.333333  0.0344828     29      3
 149   21900000   0.333333          0     30      2
 150   22000000          0  0.0111111     29      2
 151   22100000   0.142857   0.134831     26      6
 152   22200000   0.333333  0.0384615     27      5
 153   22300000          0   0.037037     26      6
 154   22400000   0.333333          0     28      4
 155   22500000       0.25          0     29      3
 156   22600000          0   0.045977     27      4
 157   22700000   0.307692  0.0361446     28      4
 158   22800000       0.25          0     29      3
 159   22900000          0  0.0344828     28      4
 160   23000000          0          0     28      4
 161   23100000          0          0     28      4
 162   23200000          0  0.0357143     27      5
 163   23300000          0  0.0864198     24      7
 164   23400000   0.181818  0.0135135     25      6
 165   23500000   0.210526          0     27      5
 166   23600000          0          0     27      5
 167   23700000          0   0.037037     26      6
 168   23800000  0.0555556  0.0384615     25      6
 169   23900000       0.55  0.0131579     28      3
 170   24000000        0.1  0.0348837     28      4
 171   24100000       0.25  0.0357143     28      4
 172   24200000       0.25  0.0595238     27      4
 173   24300000   0.357143  0.0365854     28      4
 174   24400000          0  0.0595238     26      5
 175   24500000   0.470588          0     29      3
 176   24600000          0          0     29      3
 177   24700000          0   0.045977     27      4
 178   24800000   0.307692  0.0361446     28      4
 179   24900000       0.25  0.0952381     26      5
 180   25000000   0.470588  0.0126582     28      3
 181   25100000        0.1  0.0116279     28      3
 182   25200000        0.1  0.0348837     28      4
 183   25300000       0.25          0     29      3
 184   25400000          0          0     29      3
 185   25500000          0  0.0344828     28      4
 186   25600000        0.5  0.0357143     29      3
 187   25700000   0.333333          0     30      2
 188   25800000          0   0.133333     26      6
 189   25900000   0.666667  0.0128205     29      2
 190   26000000   0.142857  0.0224719     29      2
 191   26100000       0.25  0.0113636     29      2
 192   26200000   0.142857  0.0449438     28      3
 193   26300000        0.1          0     29      3
 194   26400000          0  0.0114943     28      3
 195   26500000        0.1          0     29      3
 196   26600000          0          0     29      3
 197   26700000          0  0.0114943     28      3
 198   26800000        0.1          0     29      3
 199   26900000   0.333333  0.0229885     29      2
 200   27000000       0.25  0.0113636     29      2
 201   27100000   0.142857  0.0337079     29      3
 202   27200000          0          0     29      3
 203   27300000   0.333333          0     30      2
 204   27400000          0   0.111111     26      5
 205   27500000     0.4375       0.05     27      4
 206   27600000   0.307692  0.0120482     28      3
 207   27700000        0.1          0     29      3
 208   27800000          0  0.0344828     28      4
 209   27900000       0.25  0.0119048     28      3
 210   28000000        0.1          0     29      3
 211   28100000          0  0.0344828     28      4
 212   28200000          0  0.0714286     26      6
 213   28300000        0.5          0     29      3
 214   28400000          0  0.0344828     28      4
 215   28500000       0.25  0.0357143     28      4
 216   28600000       0.25  0.0833333     26      5
 217   28700000     0.3125     0.0125     28      4
 218   28800000       0.25  0.0119048     28      3
 219   28900000        0.1  0.0232558     28      3
 220   29000000   0.181818          0     29      3
 221   29100000          0  0.0344828     28      4
 222   29200000  0.0833333  0.0357143     27      4
 223   29300000   0.357143  0.0731707     27      5
 224   29400000        0.4  0.0246914     28      3
 225   29500000   0.181818          0     29      3
 226   29600000          0  0.0804598     26      5
 227   29700000     0.4375          0     29      3
 228   29800000          0  0.0689655     27      5
 229   29900000        0.2   0.037037     27      5
 230   30000000        0.2          0     28      4
```
