## Supplementary Material 1 for "Esc1-mediated anchoring regulates telomere clustering in response to metabolic changes": zbalancecombo.dat

```
1	7100000	0.12255	0.341905	9.2	22.8
2	7200000	0.100505	0.460685	8.25	23.75
3	7300000	0.11917	0.31062	9	23
4	7400000	0.106895	0.349395	8.6	23.4
5	7500000	0.14122	0.313515	9.3	22.7
6	7600000	0.141305	0.47786	8.65	23.35
7	7700000	0.11582	0.44494	8.05	23.95
8	7800000	0.10231	0.33266	8.05	23.95
9	7900000	0.11931	0.389045	8.3	23.7
10	8000000	0.17653	0.36106	10	22
11	8100000	0.16911	0.39697	9.95	22.05
12	8200000	0.132525	0.37298	9.2	22.8
13	8300000	0.13322	0.387725	8.9	23.1
14	8400000	0.12627	0.381085	9.2	22.8
15	8500000	0.126585	0.32181	9.5	22.5
16	8600000	0.131025	0.369005	9.35	22.65
17	8700000	0.11461	0.382865	9	23
18	8800000	0.102435	0.368035	8.35	23.65
19	8900000	0.13569	0.29286	9.55	22.45
20	9000000	0.109935	0.32936	8.95	23.05
21	9100000	0.125625	0.39751	8.95	23.05
22	9200000	0.123015	0.32865	9.45	22.55
23	9300000	0.10761	0.377025	8.85	23.15
24	9400000	0.114145	0.39096	8.6	23.4
25	9500000	0.15735	0.34025	9.65	22.35
26	9600000	0.14028	0.3588	9.55	22.45
27	9700000	0.123645	0.441045	9.05	22.95
28	9800000	0.121735	0.245715	9.65	22.35
29	9900000	0.1231	0.261765	9.95	22.05
30	10000000	0.073265	0.35433	8.75	23.25
31	10100000	0.12999	0.243585	9.95	22.05
32	10200000	0.121345	0.25782	10.75	21.25
33	10300000	0.15154	0.38451	10.7	21.3
34	10400000	0.111335	0.365225	9.75	22.25
35	10500000	0.095045	0.347785	9.15	22.85
36	10600000	0.14389	0.351655	10.55	21.45
37	10700000	0.14109	0.3972	10.3	21.7
38	10800000	0.12043	0.31228	10.15	21.85
39	10900000	0.09619	0.25076	10	22
40	11000000	0.13232	0.37127	10.15	21.85
41	11100000	0.134285	0.30082	10.85	21.15
42	11200000	0.102095	0.270005	10.2	21.8
43	11300000	0.19402	0.308905	11.85	20.15
44	11400000	0.124245	0.376575	10.35	21.65
45	11500000	0.140125	0.24294	11.3	20.7
46	11600000	0.150095	0.384255	10.85	21.15
47	11700000	0.130885	0.31955	11.05	20.95
48	11800000	0.142405	0.292515	11.5	20.5
49	11900000	0.117565	0.291715	11.1	20.9
50	12000000	0.125875	0.275785	11.1	20.9
51	12100000	0.12865	0.233535	11.75	20.25
52	12200000	0.13806	0.279565	11.6	20.4
53	12300000	0.135485	0.260795	11.85	20.15
54	12400000	0.124245	0.326055	11.3	20.7
55	12500000	0.15979	0.24227	12.15	19.85
56	12600000	0.09229	0.235	11.3	20.7
57	12700000	0.112075	0.19669	11.75	20.25
58	12800000	0.115825	0.276715	11.35	20.65
59	12900000	0.11311	0.20518	11.45	20.55
60	13000000	0.08715	0.25007	10.8	21.2
61	13100000	0.11984	0.2033	11.4	20.6
62	13200000	0.136895	0.27482	12	20
63	13300000	0.094685	0.240145	11.15	20.85
64	13400000	0.147175	0.21109	12.2	19.8
65	13500000	0.1001	0.26173	11.25	20.75
66	13600000	0.171775	0.267575	12.2	19.8
67	13700000	0.10456	0.35223	10.75	21.25
68	13800000	0.141955	0.260505	11.8	20.2
69	13900000	0.14715	0.24567	12.2	19.8
70	14000000	0.12712	0.244755	11.75	20.25
71	14100000	0.13	0.30909	11.55	20.45
72	14200000	0.10838	0.258525	11.3	20.7
73	14300000	0.122615	0.206945	12	20
74	14400000	0.14587	0.198665	13.2	18.8
75	14500000	0.10338	0.254605	12	20
76	14600000	0.17358	0.209505	13.1	18.9
77	14700000	0.129075	0.25045	12.7	19.3
78	14800000	0.09539	0.273795	11.65	20.35
79	14900000	0.13103	0.217465	12.05	19.95
80	15000000	0.129875	0.264495	11.85	20.15
81	15100000	0.12789	0.2244	11.8	20.2
82	15200000	0.076805	0.231105	11.4	20.6
83	15300000	0.12962	0.172195	12.4	19.6
84	15400000	0.108095	0.29532	11.45	20.55
85	15500000	0.14512	0.281365	11.95	20.05
86	15600000	0.131075	0.25333	12.2	19.8
87	15700000	0.13803	0.30738	12.45	19.55
88	15800000	0.112915	0.314315	11.45	20.55
89	15900000	0.11834	0.209255	11.85	20.15
90	16000000	0.077375	0.323955	10.6	21.4
91	16100000	0.118465	0.16784	11.75	20.25
92	16200000	0.09254	0.251835	11.45	20.55
93	16300000	0.103125	0.269695	11.1	20.9
94	16400000	0.123915	0.288255	11.7	20.3
95	16500000	0.122785	0.19739	12.35	19.65
96	16600000	0.11178	0.30184	11.45	20.55
97	16700000	0.101045	0.186225	11.8	20.2
98	16800000	0.118305	0.24835	12.05	19.95
99	16900000	0.10323	0.25327	12.2	19.8
100	17000000	0.107705	0.20445	12.3	19.7
101	17100000	0.1148	0.24261	12.25	19.75
102	17200000	0.093955	0.222695	12.25	19.75
103	17300000	0.124155	0.25918	12.3	19.7
104	17400000	0.14934	0.169725	13.55	18.45
105	17500000	0.13828	0.251465	13.15	18.85
106	17600000	0.093045	0.25647	12.4	19.6
107	17700000	0.09711	0.3052	12.05	19.95
108	17800000	0.115495	0.15038	12.85	19.15
109	17900000	0.111545	0.178155	13.2	18.8
110	18000000	0.106145	0.207085	12.75	19.25
111	18100000	0.10251	0.23336	12.65	19.35
112	18200000	0.1103	0.177835	13.35	18.65
113	18300000	0.10479	0.223645	12.85	19.15
114	18400000	0.10124	0.23213	12.5	19.5
115	18500000	0.10683	0.164645	13.25	18.75
116	18600000	0.086165	0.22816	12.6	19.4
117	18700000	0.092685	0.13097	13.25	18.75
118	18800000	0.072955	0.246415	12.25	19.75
119	18900000	0.110695	0.17675	13.15	18.85
120	19000000	0.113955	0.193775	13.3	18.7
121	19100000	0.0909	0.20963	12.95	19.05
122	19200000	0.095165	0.23919	12.65	19.35
123	19300000	0.12726	0.20806	13.15	18.85
124	19400000	0.133685	0.22694	13.65	18.35
125	19500000	0.1187	0.198935	13.7	18.3
126	19600000	0.119475	0.25922	13.3	18.7
127	19700000	0.12328	0.21809	13.35	18.65
128	19800000	0.12071	0.223375	13.3	18.7
129	19900000	0.16284	0.2187	13.95	18.05
130	20000000	0.077845	0.245815	12.85	19.15
131	20100000	0.138995	0.21586	13.7	18.3
132	20200000	0.08712	0.198305	13.25	18.75
133	20300000	0.085165	0.225505	12.85	19.15
134	20400000	0.1247	0.207815	13.6	18.4
135	20500000	0.11432	0.220325	13.45	18.55
136	20600000	0.10576	0.220235	13.6	18.4
137	20700000	0.108445	0.192025	13.75	18.25
138	20800000	0.11625	0.21106	14.1	17.9
139	20900000	0.074455	0.2074	13	19
140	21000000	0.09358	0.154065	13.65	18.35
141	21100000	0.10529	0.161445	13.9	18.1
142	21200000	0.061585	0.186115	12.95	19.05
143	21300000	0.1028	0.141	13.9	18.1
144	21400000	0.09938	0.153185	14.05	17.95
145	21500000	0.1154	0.236435	13.8	18.2
146	21600000	0.107665	0.204655	13.35	18.65
147	21700000	0.077615	0.18818	12.95	19.05
148	21800000	0.098685	0.100635	13.65	18.35
149	21900000	0.1184	0.17935	14.1	17.9
150	22000000	0.087955	0.16902	13.85	18.15
151	22100000	0.087095	0.11022	14.2	17.8
152	22200000	0.10087	0.177515	14	18
153	22300000	0.094175	0.18203	14.25	17.75
154	22400000	0.10808	0.160585	14.1	17.9
155	22500000	0.13167	0.150475	14.85	17.15
156	22600000	0.08736	0.1617	14.25	17.75
157	22700000	0.104635	0.185785	14	18
158	22800000	0.104705	0.17162	13.95	18.05
159	22900000	0.08018	0.152855	13.75	18.25
160	23000000	0.138615	0.13604	14.4	17.6
161	23100000	0.107905	0.154405	14.4	17.6
162	23200000	0.083295	0.17599	13.85	18.15
163	23300000	0.094125	0.13014	14.2	17.8
164	23400000	0.101495	0.149325	14.15	17.85
165	23500000	0.121885	0.119505	14.85	17.15
166	23600000	0.104735	0.165485	14.65	17.35
167	23700000	0.07746	0.155285	14.15	17.85
168	23800000	0.105335	0.1155	14.55	17.45
169	23900000	0.11582	0.181265	14.75	17.25
170	24000000	0.06879	0.16914	14.05	17.95
171	24100000	0.086115	0.12323	14.55	17.45
172	24200000	0.089545	0.210105	14	18
173	24300000	0.11182	0.11775	14.6	17.4
174	24400000	0.067475	0.21103	13.7	18.3
175	24500000	0.1114	0.12809	14.55	17.45
176	24600000	0.118355	0.181195	15.15	16.85
177	24700000	0.09422	0.20165	14.4	17.6
178	24800000	0.159045	0.10268	15.8	16.2
179	24900000	0.06637	0.192405	14.5	17.5
180	25000000	0.05475	0.187965	13.55	18.45
181	25100000	0.09346	0.14779	14.05	17.95
182	25200000	0.1436	0.209785	14.55	17.45
183	25300000	0.07099	0.241465	13.65	18.35
184	25400000	0.10737	0.111825	14.75	17.25
185	25500000	0.07736	0.18538	14.25	17.75
186	25600000	0.0947	0.17048	14.45	17.55
187	25700000	0.119615	0.174305	14.75	17.25
188	25800000	0.07019	0.20572	13.8	18.2
189	25900000	0.08878	0.209395	13.6	18.4
190	26000000	0.090325	0.15463	14.05	17.95
191	26100000	0.108185	0.14448	14.65	17.35
192	26200000	0.07492	0.182425	13.95	18.05
193	26300000	0.115995	0.21311	14.15	17.85
194	26400000	0.06609	0.21442	13.75	18.25
195	26500000	0.13153	0.16013	14.95	17.05
196	26600000	0.09164	0.251845	13.95	18.05
197	26700000	0.11666	0.158465	14.85	17.15
198	26800000	0.12035	0.151505	15.05	16.95
199	26900000	0.105195	0.21567	14.55	17.45
200	27000000	0.088065	0.214705	14.3	17.7
201	27100000	0.091565	0.16628	14.4	17.6
202	27200000	0.107165	0.15664	14.35	17.65
203	27300000	0.100205	0.14445	14.6	17.4
204	27400000	0.07623	0.174525	14.1	17.9
205	27500000	0.083065	0.20044	13.9	18.1
206	27600000	0.08131	0.131205	14.15	17.85
207	27700000	0.098175	0.173695	14.35	17.65
208	27800000	0.154865	0.17604	15.45	16.55
209	27900000	0.10042	0.183555	15.05	16.95
210	28000000	0.093135	0.201235	14.35	17.65
211	28100000	0.11215	0.17582	14.45	17.55
212	28200000	0.068505	0.096975	14.25	17.75
213	28300000	0.085305	0.086675	14.6	17.4
214	28400000	0.09069	0.13364	14.5	17.5
215	28500000	0.07165	0.103605	14.6	17.4
216	28600000	0.07013	0.12963	14.4	17.6
217	28700000	0.101645	0.14499	14.6	17.4
218	28800000	0.10606	0.15369	15.05	16.95
219	28900000	0.09483	0.12268	15.1	16.9
220	29000000	0.066005	0.14926	14.4	17.6
221	29100000	0.085415	0.143225	14.2	17.8
222	29200000	0.10693	0.114675	15.1	16.9
223	29300000	0.098035	0.17147	14.7	17.3
224	29400000	0.07921	0.187145	14.05	17.95
225	29500000	0.12001	0.10744	14.85	17.15
226	29600000	0.067665	0.1063	14.65	17.35
227	29700000	0.10502	0.14401	15.3	16.7
228	29800000	0.088075	0.16603	14.75	17.25
229	29900000	0.147695	0.16724	15.6	16.4
230	30000000	0.15044	0.19649	15.95	16.05
```
