## Supplementary Material 1 for "Esc1-mediated anchoring regulates telomere clustering in response to metabolic changes": zone2cat.dat

```
0.1666	2	2
0.5	0	2
0.8333	0	2
0.1666	0	2
0.5	0	2
0.8333	2	2
0.1666	3	5
0.5	0	5
0.8333	2	5
0.1666	1	2
0.5	0	2
0.8333	1	2
0.1666	3	5
0.5	0	5
0.8333	2	5
0.1666	3	4
0.5	0	4
0.8333	1	4
0.1666	1	2
0.5	0	2
0.8333	1	2
0.1666	3	3
0.5	0	3
0.8333	0	3
0.1666	3	4
0.5	0	4
0.8333	1	4
0.1666	2	3
0.5	0	3
0.8333	1	3
0.1666	0	2
0.5	0	2
0.8333	2	2
0.1666	2	2
0.5	0	2
0.8333	0	2
0.1666	2	3
0.5	0	3
0.8333	1	3
0.1666	5	5
0.5	0	5
0.8333	0	5
0.1666	4	5
0.5	0	5
0.8333	1	5
0.1666	0	1
0.5	0	1
0.8333	1	1
0.1666	2	3
0.5	0	3
0.8333	1	3
0.1666	5	5
0.5	0	5
0.8333	0	5
0.1666	2	3
0.5	0	3
0.8333	1	3
0.1666	2	2
0.5	0	2
0.8333	0	2
```
