## Supplementary Material 1 for "Esc1-mediated anchoring regulates telomere clustering in response to metabolic changes": aggregate.dat

```
 7000000     6    1    6    5    1    1    1    6    1    1    1    1    1    1    6    1    5    6    5    1    1    1    1    1    1    1    1    6    1    5    1    5
 7100000     6    1    6    5    1    1    1    6    1    1    1    2    1    2    6    1    5    6    5    1    1    1    1    1    1    1    1    6    1    5    1    5
 7200000     6    1    6    5    1    1    1    6    1    1    1    3    1    3    6    1    5    6    5    1    1    1    1    1    3    1    1    6    1    5    1    5
 7300000     6    1    6    5    1    1    1    6    1    1    1    1    1    2    6    1    5    6    5    1    1    1    1    1    2    2    2    6    1    5    1    5
 7400000     6    1    6    3    1    1    1    6    1    2    1    2    1    1    6    1    1    6    1    1    2    1    1    1    2    1    1    6    1    3    1    3
 7500000     6    1    6    1    1    1    1    6    1    3    3    3    1    1    6    1    1    6    1    1    1    1    1    1    1    1    1    6    1    2    1    2
 7600000     6    2    6    3    1    1    1    6    1    2    1    2    1    1    6    3    1    6    3    1    2    1    1    1    2    1    1    6    1    1    2    1
 7700000     6    2    6    2    1    2    1    6    1    3    3    3    1    1    6    1    1    6    1    1    1    1    1    1    2    1    1    6    1    1    2    2
 7800000     6    1    6    2    1    1    1    6    1    1    2    1    1    1    6    1    1    6    1    1    1    1    1    1    2    1    1    6    1    1    1    2
 7900000     6    3    6    1    1    1    1    6    1    1    1    1    2    1    6    1    1    6    1    3    1    1    1    1    1    2    1    6    1    1    3    1
 8000000     6    1    6    2    1    1    1    6    1    3    3    3    1    1    6    1    1    6    1    2    1    1    1    1    1    2    2    6    1    2    2    1
 8100000     6    1    6    3    1    1    1    6    1    2    1    2    1    1    6    2    1    6    2    1    1    1    1    1    1    1    1    6    1    3    1    3
 8200000     6    2    6    1    1    1    1    6    1    1    1    1    1    1    6    1    1    6    1    1    1    2    1    1    1    2    2    6    1    1    1    1
 8300000     6    1    6    1    1    1    1    6    1    1    2    1    1    1    6    1    1    6    1    1    2    1    1    1    1    1    1    6    1    1    1    1
 8400000     5    1    5    1    1    1    1    5    1    2    1    2    1    1    1    1    1    5    1    2    1    2    1    1    1    2    2    5    1    1    1    1
 8500000     5    1    5    1    1    1    1    5    1    2    1    1    1    1    1    1    1    5    1    2    2    2    1    1    1    1    1    5    1    1    1    1
 8600000     5    1    5    1    1    1    1    5    1    1    1    1    1    1    1    1    1    5    1    1    1    1    1    1    1    1    1    5    1    1    1    1
 8700000     6    1    6    1    1    1    1    6    1    1    1    1    1    1    6    1    1    6    1    1    1    1    1    1    1    1    1    6    1    1    1    1
 8800000     6    1    6    1    1    1    1    6    1    1    1    1    1    1    6    1    1    6    1    1    1    1    1    1    1    1    1    6    1    1    1    1
 8900000     6    1    6    1    1    1    1    6    1    1    1    1    1    1    6    1    1    6    1    1    1    1    1    1    1    1    1    6    1    1    1    1
 9000000     6    1    6    1    1    1    1    6    1    1    1    1    1    1    6    2    1    6    2    1    1    1    1    1    1    2    2    6    1    1    1    1
 9100000     6    1    6    1    2    1    1    6    1    2    1    2    1    1    6    1    1    6    1    1    1    1    1    1    2    2    2    6    1    1    1    1
 9200000     6    1    6    1    1    2    1    6    1    2    1    1    1    1    6    1    1    6    1    1    1    1    1    1    1    1    1    6    1    1    1    1
 9300000     6    1    6    1    1    2    1    6    1    2    1    1    1    1    6    2    1    6    2    1    1    1    1    1    1    1    1    6    1    1    1    1
 9400000     6    1    6    1    1    2    1    6    1    1    2    1    1    1    6    1    1    6    1    1    1    1    1    1    1    1    1    6    1    1    1    1
 9500000     7    1    7    1    1    2    1    7    7    2    1    1    1    1    7    1    1    7    1    1    1    1    1    1    1    1    1    7    1    1    1    1
 9600000     7    1    7    1    1    1    1    7    7    1    1    1    1    1    7    1    1    7    1    1    1    1    1    1    1    1    1    7    1    1    1    1
 9700000     7    1    7    1    1    2    1    7    7    1    1    1    1    1    7    2    1    7    1    1    1    1    1    1    1    2    2    7    1    1    1    1
 9800000     7    1    7    1    1    1    1    7    7    1    1    1    1    1    7    1    1    7    1    1    1    1    1    1    1    1    1    7    1    1    1    1
 9900000     7    1    7    1    1    3    1    7    7    1    1    1    1    1    7    3    1    7    1    2    3    1    1    1    1    1    1    7    1    1    2    1
10000000     7    1    7    1    1    1    1    7    7    3    1    1    1    1    7    3    1    7    1    1    3    1    1    1    1    1    1    7    1    1    1    1
10100000     7    1    7    2    1    1    1    7    7    1    1    1    1    1    7    1    1    7    1    1    1    1    1    1    1    1    1    7    1    2    1    1
10200000     7    1    7    2    1    1    2    7    7    3    1    1    1    1    7    3    2    7    1    1    3    1    1    1    1    1    1    7    1    2    1    1
10300000     7    1    7    1    1    1    1    7    7    1    1    1    1    1    7    1    1    7    1    1    1    1    1    1    1    1    1    7    1    1    1    1
10400000     7    1    7    2    1    1    1    7    7    1    1    1    1    1    7    2    1    7    1    1    1    1    1    1    1    1    1    7    1    1    1    1
10500000     7    2    7    1    1    1    2    7    7    1    1    1    1    1    7    1    2    7    1    1    1    2    1    1    1    1    1    7    1    1    1    1
10600000     7    2    7    1    1    1    3    7    7    1    1    1    3    1    7    1    3    7    1    1    1    2    1    1    1    2    1    7    1    1    2    1
10700000     7    1    7    1    1    1    1    7    7    1    1    1    1    1    7    1    1    7    1    1    1    1    1    1    1    1    1    7    1    1    1    1
10800000     7    1    7    1    1    1    1    7    7    1    1    1    1    1    7    1    1    7    1    1    2    1    1    1    1    1    1    7    2    1    1    1
10900000     7    1    7    1    1    1    1    7    7    1    1    1    1    1    7    1    1    7    1    1    1    1    1    1    1    3    3    7    1    1    3    1
11000000     7    1    7    1    1    1    2    7    7    1    1    1    1    1    7    1    2    7    1    1    1    1    1    1    1    1    1    7    1    1    1    1
11100000     7    1    7    1    1    2    1    7    7    1    2    2    1    2    7    1    1    7    1    1    1    1    1    1    1    1    2    7    2    1    2    2
11200000     7    2    7    1    2    2    1    7    7    1    1    1    1    1    7    1    1    7    1    1    1    2    1    1    2    1    1    7    1    1    1    2
11300000     7    1    7    1    2    1    1    7    7    1    1    1    1    2    7    1    1    7    1    1    2    1    1    1    2    2    1    7    1    1    2    1
11400000     7    1    7    1    1    2    1    7    7    1    1    1    1    1    7    1    3    7    1    1    1    1    1    1    1    3    1    7    1    1    3    2
11500000     7    1    7    1    1    2    1    7    7    1    1    1    1    1    7    1    1    7    1    1    1    1    1    1    1    1    1    7    1    1    1    2
11600000     7    1    7    2    1    2    1    7    7    2    1    1    1    1    7    1    1    7    1    1    2    1    1    1    1    1    1    7    1    1    1    1
11700000     7    1    7    1    1    1    2    7    7    3    1    3    1    1    7    1    2    7    1    1    3    1    1    1    1    1    1    7    1    1    1    1
11800000     7    1    7    1    1    1    2    7    7    1    1    3    1    1    7    1    1    7    1    1    3    1    1    1    1    1    2    7    1    3    1    1
11900000     7    1    7    1    2    1    1    7    7    1    1    1    1    1    7    1    1    7    1    1    1    1    1    1    2    1    1    7    1    1    1    1
12000000     7    1    7    1    2    1    1    7    7    1    1    1    1    1    7    2    2    7    1    1    1    1    1    1    2    1    2    7    1    2    1    1
12100000     7    1    7    1    2    1    1    7    7    1    1    1    1    1    7    1    1    7    1    1    1    1    1    1    2    1    1    7    1    1    1    1
12200000     7    1    7    3    1    3    1    7    7    1    1    1    1    1    7    3    1    7    1    1    1    1    1    1    1    1    1    7    1    1    1    1
12300000     7    1    7    3    1    3    1    7    7    2    2    1    2    1    7    3    1    7    1    1    1    1    1    1    1    1    2    7    1    1    1    1
12400000     7    1    7    2    1    1    1    7    7    1    1    1    1    2    7    2    2    7    1    2    1    2    1    1    1    1    1    7    2    1    2    1
12500000     7    1    7    1    1    1    1    7    7    1    1    1    1    1    7    1    1    7    1    1    1    1    1    1    1    1    1    7    1    1    1    1
12600000     7    1    7    1    1    1    1    7    7    1    1    1    3    1    7    1    1    7    3    1    1    1    1    1    1    1    1    7    1    1    1    3
12700000     7    1    7    2    1    2    1    7    7    1    1    1    2    1    7    2    1    7    1    1    1    1    1    1    1    1    1    7    1    2    1    2
12800000     7    2    7    1    1    1    1    7    7    1    1    1    1    1    7    1    1    7    1    1    1    1    1    1    2    1    1    7    1    1    1    1
12900000     7    1    7    2    1    1    1    7    7    1    2    2    1    1    7    2    1    7    1    2    1    2    1    1    1    1    1    7    1    1    1    1
13000000     7    1    7    1    1    1    1    7    7    1    1    2    1    1    7    1    1    7    1    1    2    1    1    1    1    1    1    7    1    1    1    1
13100000     7    3    7    1    3    1    1    7    7    1    1    1    1    3    7    1    1    7    2    1    1    1    1    1    1    1    2    7    1    1    2    2
13200000     7    1    7    1    1    1    1    7    7    1    1    1    1    2    7    1    1    7    1    1    1    1    1    1    1    1    1    7    2    1    1    1
13300000     7    2    7    1    1    1    1    7    7    1    1    1    1    2    7    1    1    7    1    2    1    2    1    1    1    1    1    7    1    1    1    1
13400000     7    1    7    1    1    2    1    7    7    1    1    1    1    1    7    1    1    7    2    2    1    2    1    1    1    1    1    7    1    1    1    1
13500000     7    1    7    1    1    1    1    7    7    1    1    1    1    1    7    1    1    7    1    1    1    1    1    1    1    1    1    7    1    1    1    1
13600000     7    2    7    1    2    1    1    7    7    1    1    1    1    1    7    2    1    7    1    1    2    1    1    1    2    1    1    7    1    2    1    1
13700000     7    1    7    1    1    1    1    7    7    1    1    1    1    1    7    2    1    7    1    1    1    1    1    1    1    1    1    7    1    2    1    1
13800000     7    1    7    1    1    1    1    7    7    1    1    1    1    2    7    1    1    7    1    1    1    1    1    1    1    1    1    7    2    1    1    1
13900000     7    1    7    1    1    1    1    7    7    1    1    1    1    1    7    1    1    7    1    1    1    1    1    1    1    1    1    7    1    1    1    1
14000000     7    1    7    1    1    1    1    7    7    1    1    2    1    2    7    1    1    7    1    1    1    1    1    1    2    1    2    7    2    1    2    1
14100000     7    1    7    1    2    1    1    7    7    1    1    1    1    1    7    1    2    7    1    1    1    1    2    1    1    1    1    7    1    1    1    2
14200000     7    1    7    1    1    1    1    7    7    1    2    2    1    1    7    2    1    7    1    1    1    1    1    1    1    1    1    7    1    2    1    1
14300000     7    1    7    1    1    1    1    7    7    1    1    1    2    1    7    2    1    7    2    1    1    1    1    1    1    1    1    7    1    2    1    1
14400000     7    1    7    1    1    1    1    7    7    1    1    1    1    1    7    2    1    7    1    1    1    1    1    1    1    1    1    7    1    2    1    1
14500000     7    1    7    1    1    1    1    7    7    1    1    1    1    1    7    2    1    7    1    1    1    1    1    1    1    1    1    7    1    2    1    1
14600000     7    1    7    1    1    1    1    7    7    1    1    2    1    1    7    2    1    7    1    2    2    1    1    1    1    1    1    7    1    2    2    1
14700000     7    1    7    1    1    1    1    7    7    1    1    1    1    1    7    2    1    7    2    2    1    1    1    1    1    1    1    7    1    2    2    2
14800000     7    1    7    1    1    1    1    7    7    1    1    2    1    1    7    2    1    7    2    1    2    1    1    1    1    1    1    7    1    2    1    2
14900000     7    1    7    1    1    1    1    7    7    1    1    1    4    1    7    4    1    7    4    1    1    1    1    1    1    1    1    7    1    1    1    4
15000000     7    1    7    1    2    1    1    7    7    1    1    1    4    2    7    4    1    7    4    1    1    1    1    1    1    1    1    7    1    1    1    4
15100000     7    1    7    1    2    1    1    7    7    1    2    1    4    2    7    4    1    7    4    1    1    1    1    1    2    1    1    7    1    1    1    4
15200000     7    1    7    1    1    5    1    7    7    1    1    1    5    1    7    5    1    7    5    1    1    1    1    1    1    1    1    7    1    1    1    5
15300000     7    1    7    1    1    5    1    7    7    1    1    1    5    1    7    5    1    7    5    1    1    1    1    1    1    1    1    7    1    1    1    5
15400000     7    1    7    1    1    5    1    7    7    1    1    1    5    1    7    5    2    7    5    1    1    1    1    1    1    1    1    7    1    2    1    5
15500000     7    1    7    1    1    5    1    7    7    1    1    1    5    1    7    5    1    7    5    1    1    1    1    1    1    1    1    7    1    1    1    5
15600000     7    1    7    1    1    5    1    7    7    1    1    2    5    2    7    5    1    7    5    1    1    1    1    1    1    1    1    7    1    1    1    5
15700000     7    1    7    1    1    5    1    7    7    1    1    1    5    1    7    5    1    7    5    1    1    1    1    1    1    1    1    7    1    1    1    5
15800000     7    2    7    1    1    1    1    7    7    1    1    1    1    2    7    1    1    7    1    1    1    1    1    1    1    1    1    7    1    1    1    1
15900000     7    1    7    1    1    1    1    7    7    1    1    1    2    1    7    2    2    7    1    1    1    1    1    1    1    1    1    7    1    1    1    2
16000000     7    1    7    1    1    1    1    7    7    1    1    1    2    1    7    1    1    7    1    1    1    1    1    1    1    1    1    7    1    1    1    2
16100000     7    1    7    1    1    1    1    7    7    1    1    1    2    1    7    1    2    7    2    1    1    1    1    1    1    1    1    7    1    2    1    1
16200000     7    1    7    1    1    1    1    7    7    1    1    1    1    1    7    1    2    7    1    1    1    1    1    1    1    1    1    7    1    2    1    1
16300000     7    1    7    1    1    1    1    7    7    1    1    1    1    1    7    1    2    7    1    1    1    1    1    1    1    2    1    7    1    2    2    1
16400000     7    1    7    1    2    1    1    7    7    1    2    1    1    2    7    1    1    7    1    1    2    1    1    1    1    1    1    7    1    1    1    1
16500000     7    1    7    2    1    1    1    7    7    1    2    1    1    1    7    1    1    7    1    1    1    1    1    1    1    1    1    7    1    1    1    1
16600000     7    1    7    1    2    1    1    7    7    1    1    1    1    2    7    1    2    7    1    1    1    1    1    1    1    1    1    7    1    2    1    1
16700000     7    1    7    1    1    1    2    7    7    1    1    1    1    1    7    1    1    7    1    1    1    1    1    1    1    1    2    7    1    1    1    1
16800000     7    1    7    2    2    1    1    7    7    2    2    1    1    2    7    1    1    7    1    1    2    1    1    1    1    1    1    7    1    1    1    1
16900000     7    1    7    1    2    2    1    7    7    1    2    1    1    2    7    1    1    7    2    1    2    1    1    1    1    1    1    7    1    1    1    1
17000000     7    1    7    1    1    1    1    7    7    4    4    1    1    1    7    1    1    7    1    1    4    1    1    1    1    1    1    7    4    1    1    1
17100000     7    1    7    5    1    1    1    7    7    5    5    1    1    1    7    1    1    7    1    1    5    1    1    1    1    1    1    7    5    1    1    1
17200000     7    1    7    5    1    1    1    7    7    5    5    1    1    1    7    1    1    7    1    1    5    1    1    1    1    1    1    7    5    1    1    1
17300000     7    1    7    4    1    1    1    7    7    4    1    1    1    1    7    1    1    7    1    1    4    1    1    1    1    2    1    7    4    1    2    1
17400000     7    1    7    4    1    1    1    7    7    4    1    2    1    1    7    1    1    7    1    1    4    1    1    1    2    2    1    7    4    1    2    1
17500000     7    1    7    1    1    1    1    7    7    2    1    1    1    2    7    1    2    7    1    1    1    2    1    1    1    2    1    7    1    2    1    1
17600000     7    1    7    3    1    1    1    7    7    3    1    1    1    3    7    3    3    7    1    3    1    3    1    1    1    3    1    7    1    3    1    1
17700000     7    1    7    1    1    1    1    7    7    1    1    1    1    1    7    1    1    7    1    1    1    1    1    1    1    2    1    7    1    1    2    1
17800000     7    1    7    2    1    1    1    7    7    2    1    1    1    2    7    1    1    7    1    2    1    2    1    1    1    1    1    7    2    1    1    1
17900000     7    1    7    1    1    1    1    7    7    1    1    1    1    1    7    1    1    7    1    1    1    1    1    1    1    2    1    7    1    1    2    1
18000000     7    1    7    1    1    1    1    7    7    1    1    1    1    2    7    1    1    7    1    1    1    1    1    1    1    1    1    7    2    1    1    1
18100000     7    1    7    2    1    1    1    7    7    1    1    1    1    1    7    1    1    7    1    1    1    1    1    1    1    1    1    7    2    1    1    1
18200000     7    1    7    1    1    1    1    7    7    1    1    2    1    2    7    1    1    7    1    1    2    1    1    1    1    1    1    7    2    1    1    1
18300000     7    1    7    1    1    1    1    7    7    1    1    1    1    1    7    1    1    7    1    1    1    1    1    1    1    2    1    7    1    1    2    1
18400000     7    1    7    1    1    1    1    7    7    1    1    1    1    1    7    1    1    7    1    2    1    1    1    1    1    1    1    7    1    1    2    1
18500000     7    1    7    1    1    1    1    7    7    1    1    1    1    1    7    3    1    7    1    1    1    1    1    1    1    1    1    7    1    3    1    3
18600000     7    1    7    1    1    1    1    7    7    1    1    2    1    1    7    1    1    7    1    1    1    1    1    1    2    1    1    7    1    2    1    2
18700000     7    1    7    3    1    1    1    7    7    1    1    3    1    1    7    2    2    7    1    1    3    2    1    1    1    1    2    7    1    1    2    2
18800000     7    1    7    1    1    2    1    7    7    1    1    1    1    1    7    1    1    7    2    1    1    1    1    1    1    1    1    7    1    1    1    1
18900000     7    1    7    1    1    1    1    7    7    1    1    1    1    1    7    2    2    7    1    2    1    2    1    1    1    1    2    7    1    1    1    2
19000000     7    1    7    1    1    1    1    7    7    2    1    2    1    2    7    1    1    7    1    3    1    3    1    1    1    3    1    7    2    1    1    1
19100000     7    1    7    1    1    1    1    7    7    1    1    1    1    1    7    1    1    7    1    2    1    2    1    1    1    1    1    7    1    1    1    1
19200000     7    1    7    1    1    1    1    7    7    1    1    1    1    1    7    1    1    7    1    1    1    1    1    1    1    2    1    7    1    1    2    1
19300000     7    1    7    1    1    1    1    7    7    1    1    3    1    3    7    1    1    7    1    1    1    1    1    1    3    1    1    7    1    1    1    1
19400000     7    1    7    1    1    1    1    7    7    2    1    2    1    2    7    1    1    7    1    1    2    1    1    1    2    1    1    7    2    1    1    1
19500000     7    1    7    1    1    1    1    7    7    1    1    1    1    2    7    1    1    7    1    1    2    1    1    1    1    1    1    7    1    1    1    1
19600000     7    1    7    1    1    1    1    7    7    1    1    1    1    1    7    1    1    7    1    1    1    1    1    1    1    1    1    7    1    1    1    1
19700000     7    1    7    1    1    1    1    7    7    1    1    2    1    2    7    1    1    7    1    1    1    1    1    1    1    1    1    7    1    1    1    1
19800000     7    1    7    1    1    1    1    7    7    1    1    1    1    1    7    1    1    7    1    1    1    3    1    1    1    3    1    7    1    1    3    1
19900000     7    1    7    1    1    1    1    7    7    1    1    1    1    1    7    1    1    7    1    1    1    2    1    1    1    2    1    7    1    1    1    1
20000000     7    1    7    1    1    1    1    7    7    1    1    1    1    2    7    1    1    7    1    1    1    1    1    1    2    1    1    7    1    1    1    1
20100000     7    1    7    1    1    1    1    7    7    1    1    1    1    1    7    1    1    7    1    1    1    1    1    1    1    1    1    7    1    1    1    1
20200000     7    1    7    2    1    1    1    7    7    1    1    2    1    1    7    1    1    7    1    1    1    1    1    1    1    2    1    7    1    1    2    1
20300000     7    1    7    1    1    1    1    7    7    1    1    1    1    1    7    1    1    7    1    2    1    2    1    1    1    1    1    7    1    1    1    1
20400000     7    1    7    1    1    1    1    7    7    1    1    1    1    1    7    1    2    7    1    1    1    1    1    1    1    1    2    7    1    1    1    1
20500000     7    1    7    1    1    1    1    7    7    1    1    1    1    2    7    1    2    7    1    2    1    1    1    1    2    1    2    7    1    1    2    1
20600000     7    1    7    1    1    1    1    7    7    2    1    1    1    1    7    1    1    7    1    1    2    1    1    1    1    1    1    7    1    1    1    1
20700000     7    1    7    1    1    1    1    7    7    1    1    1    1    2    7    1    2    7    1    1    2    1    1    1    1    1    2    7    1    1    1    1
20800000     7    1    7    3    1    1    2    7    7    3    3    1    1    3    7    1    1    7    1    2    3    1    1    1    3    1    1    7    1    1    1    1
20900000     7    1    7    2    1    1    1    7    7    1    1    1    1    1    7    1    1    7    1    1    1    1    1    1    2    1    1    7    1    1    1    1
21000000     7    1    7    2    1    1    3    7    7    3    2    1    1    1    7    1    1    7    1    3    3    1    1    1    3    1    1    7    1    1    3    1
21100000     7    1    7    3    1    1    2    7    7    1    3    1    1    1    7    1    1    7    1    1    1    1    1    1    3    1    1    7    1    1    2    1
21200000     7    1    7    2    1    1    1    7    7    1    2    1    1    1    7    1    1    7    1    1    2    1    1    1    2    1    1    7    1    1    1    1
21300000     7    2    7    1    2    1    1    7    7    1    1    1    1    2    7    1    1    7    1    1    1    2    1    1    1    1    1    7    1    1    1    1
21400000     7    2    7    1    2    2    1    7    7    1    2    1    1    2    7    1    1    7    1    1    1    2    1    1    1    1    1    7    1    1    1    1
21500000     7    1    7    1    1    4    1    7    7    1    4    4    2    1    7    1    2    7    1    2    1    1    1    1    4    1    1    7    1    1    2    1
21600000     7    1    7    5    1    5    1    7    7    1    5    5    1    1    7    1    1    7    1    1    1    1    1    1    5    1    1    7    1    1    1    1
21700000     7    1    7    5    1    1    1    7    7    1    5    5    1    1    7    1    1    7    1    1    5    1    1    1    5    1    1    7    1    1    1    1
21800000     7    1    7    5    1    1    1    7    7    1    5    5    1    1    7    1    1    7    1    1    5    1    1    1    5    1    1    7    1    1    1    1
21900000     6    1    6    6    1    6    1    6    6    1    6    6    2    1    6    1    2    6    1    1    6    1    1    1    6    1    1    1    1    1    1    1
22000000     6    1    6    6    1    6    1    6    6    1    6    6    2    1    6    1    2    6    1    1    6    1    1    1    6    1    1    1    1    1    1    1
22100000     6    1    6    6    1    6    1    6    6    3    6    6    1    3    6    1    1    6    1    3    6    3    1    1    6    1    1    1    3    1    3    1
22200000     6    1    6    6    1    6    1    6    6    1    6    6    1    1    6    1    1    6    1    1    6    1    1    1    6    1    1    1    1    1    1    1
22300000     6    1    6    6    1    6    1    6    6    2    6    6    1    1    6    1    1    6    1    2    6    1    1    1    6    1    1    1    2    1    2    1
22400000     6    1    6    6    1    6    1    6    6    1    6    6    1    1    6    1    1    6    1    1    6    1    1    1    6    1    1    1    1    1    1    1
22500000     6    1    6    6    1    6    1    6    6    1    6    6    1    1    6    1    1    6    1    1    6    1    1    1    6    1    1    1    1    1    1    1
22600000     6    1    6    6    1    6    1    6    6    1    6    6    2    1    6    1    2    6    1    1    6    1    1    1    6    1    1    1    1    1    1    1
22700000     6    1    6    6    1    6    1    6    6    1    6    6    1    1    6    1    1    6    1    1    6    1    1    1    6    1    1    1    1    1    1    1
22800000     6    1    6    6    1    6    1    6    6    1    6    6    1    1    6    1    1    6    1    2    6    1    1    1    6    1    1    1    1    1    2    1
22900000     6    1    6    6    1    6    1    6    6    1    6    6    1    1    6    1    1    6    1    1    6    1    1    1    6    1    1    1    1    1    1    1
23000000     6    2    6    6    1    6    1    6    6    1    6    6    1    1    6    1    1    6    1    2    6    1    1    1    6    1    1    1    1    1    1    1
23100000     6    1    6    6    1    6    1    6    6    1    6    6    1    1    6    1    1    6    1    1    6    1    1    1    6    1    1    1    1    1    1    1
23200000     6    1    6    6    1    6    1    6    6    1    6    6    1    1    6    1    1    6    1    1    6    1    1    1    6    1    1    1    1    1    1    1
23300000     6    1    6    6    1    6    1    6    6    2    6    6    1    1    6    1    1    6    1    1    6    1    1    1    6    1    1    1    2    1    1    1
23400000     6    1    6    6    1    6    1    6    6    1    6    6    1    1    6    1    1    6    1    1    6    1    1    1    6    1    1    1    1    1    1    1
23500000     6    1    6    6    1    6    1    6    6    1    6    6    1    1    6    1    1    6    1    1    6    1    1    1    6    1    1    1    1    1    1    1
23600000     6    1    6    6    1    6    1    6    6    1    6    6    1    1    6    1    1    6    1    1    6    1    1    1    6    1    1    1    1    1    1    1
23700000     6    1    6    6    1    6    1    6    6    1    6    6    1    1    6    1    1    6    1    3    6    3    1    1    6    1    1    1    1    1    3    1
23800000     6    1    6    5    1    5    1    6    6    1    5    5    1    1    6    1    1    6    1    1    1    1    1    1    5    1    1    1    1    1    1    1
23900000     6    1    6    6    1    6    1    6    6    1    6    6    1    1    6    1    1    6    1    2    6    1    1    1    6    1    1    1    1    1    2    1
24000000     7    1    7    6    1    6    1    7    7    1    6    6    1    1    7    7    1    7    1    2    6    1    1    1    6    2    1    1    1    1    1    1
24100000     7    1    7    6    1    6    1    7    7    1    6    6    1    1    7    7    1    7    1    4    6    4    1    1    6    4    1    1    1    1    4    1
24200000     7    1    7    6    1    6    1    7    7    1    6    6    5    1    7    7    2    7    1    5    6    5    1    1    6    5    1    1    1    2    5    1
24300000     7    1    7    6    1    6    1    7    7    1    6    6    5    1    7    7    1    7    1    5    6    5    1    1    6    5    1    1    1    1    5    1
24400000     7    1    7    6    1    6    1    7    7    1    6    6    5    1    7    7    1    7    1    5    6    5    1    1    6    5    1    1    1    1    5    1
24500000     7    1    7    6    1    6    1    7    7    1    6    6    5    2    7    7    1    7    1    5    6    5    1    1    6    5    1    1    1    2    5    1
24600000     7    1    7    6    1    6    1    7    7    1    6    6    5    1    7    7    1    7    1    5    6    5    1    1    6    5    1    1    1    1    5    1
24700000     8    1    8    6    1    6    1    8    8    1    6    6    5    2    8    8    1    8    1    5    6    5    1    1    6    5    1    8    1    2    5    1
24800000     8    1    8    6    1    6    2    8    8    1    6    6    5    1    8    8    2    8    1    5    6    5    1    1    6    5    1    8    1    1    5    1
24900000     8    1    8    6    1    6    1    8    8    1    6    6    5    1    8    8    1    8    1    5    6    5    1    1    6    5    1    8    1    1    5    1
25000000     8    1    8    6    1    6    1    8    8    1    6    6    5    1    8    8    2    8    1    5    6    5    1    1    6    5    1    8    1    2    5    1
25100000     8    1    8    6    2    6    1    8    8    2    6    6    5    1    8    8    1    8    2    5    6    5    1    1    6    5    1    8    1    1    5    2
25200000     8    1    8    6    1    6    1    8    8    1    6    6    5    2    8    8    1    8    1    5    6    5    1    1    6    5    1    8    1    2    5    1
25300000     8    1    8    6    1    6    1    8    8    1    6    6    5    1    8    8    1    8    1    5    6    5    1    1    6    5    1    8    1    1    5    1
25400000     8    1    8    6    1    6    1    8    8    1    6    6    5    1    8    8    1    8    1    5    6    5    1    1    6    5    1    8    1    1    5    1
25500000     8    1    8    6    1    6    1    8    8    1    6    6    5    1    8    8    1    8    1    5    6    5    1    1    6    5    1    8    1    1    5    1
25600000     8    1    8    6    1    6    1    8    8    1    6    6    5    2    8    8    1    8    1    5    6    5    1    1    6    5    1    8    1    2    5    1
25700000     8    1    8    6    1    6    1    8    8    1    6    6    1    1    8    8    1    8    1    4    6    4    1    1    6    4    1    8    1    1    4    1
25800000     8    1    8    5    1    5    1    8    8    1    1    5    1    1    8    8    1    8    1    4    5    4    1    1    5    4    1    8    1    1    4    1
25900000     8    1    8    6    1    6    1    8    8    1    6    6    1    1    8    8    1    8    2    1    6    3    1    1    6    3    1    8    1    1    3    2
26000000     8    1    8    6    1    6    1    8    8    1    6    6    1    1    8    8    1    8    1    3    6    1    1    1    6    3    1    8    1    1    3    1
26100000     8    1    8    6    1    6    1    8    8    1    6    6    1    1    8    8    1    8    2    1    6    1    1    1    6    1    1    8    1    1    1    2
26200000     8    1    8    6    1    6    1    8    8    1    6    6    1    2    8    8    1    8    1    1    6    1    1    1    6    1    1    8    1    2    1    1
26300000     8    1    8    6    1    6    1    8    8    1    6    6    1    1    8    8    1    8    2    2    6    2    1    1    6    2    1    8    1    1    2    2
26400000     8    1    8    6    1    6    1    8    8    1    6    6    1    1    8    8    1    8    1    2    6    2    1    1    6    1    1    8    1    1    1    1
26500000     8    1    8    6    1    6    1    8    8    1    6    6    1    1    8    8    2    8    1    1    6    1    1    1    6    2    1    8    1    2    2    1
26600000     8    1    8    6    1    6    1    8    8    1    6    6    1    1    8    8    2    8    2    1    6    1    1    1    6    1    1    8    1    2    1    2
26700000     8    1    8    6    1    6    1    8    8    1    6    6    1    1    8    8    1    8    1    1    6    1    1    1    6    1    1    8    1    1    1    1
26800000     8    1    8    6    1    6    1    8    8    1    6    6    1    1    8    8    1    8    1    1    6    1    1    1    6    2    1    8    1    1    2    1
26900000     8    1    8    6    1    6    2    8    8    1    6    6    1    1    8    8    1    8    2    1    6    2    1    1    6    1    1    8    1    1    1    2
27000000     8    1    8    5    1    5    1    8    8    1    5    1    1    1    8    8    1    8    1    1    5    1    1    1    5    1    1    8    1    1    1    1
27100000     8    1    8    5    1    5    2    8    8    1    5    1    1    1    8    8    1    8    1    2    5    1    1    1    5    1    1    8    1    1    1    1
27200000     8    1    8    5    1    5    1    8    8    1    5    1    1    1    8    8    1    8    1    1    5    1    1    1    5    1    1    8    1    1    1    1
27300000     8    1    8    5    1    5    1    8    8    2    5    1    1    2    8    8    2    8    1    1    5    1    1    1    5    1    1    8    1    2    1    1
27400000     8    1    8    5    1    5    1    8    8    1    5    1    1    1    8    8    1    8    1    1    5    1    1    1    5    1    1    8    1    1    1    1
27500000     8    1    8    4    1    1    1    8    8    1    4    1    1    1    8    8    1    8    1    1    4    1    1    1    4    1    1    8    1    1    1    1
27600000     8    1    8    5    1    5    1    8    8    1    5    1    1    1    8    8    1    8    1    1    5    1    1    1    5    1    1    8    1    1    1    1
27700000     8    1    8    5    1    5    1    8    8    1    5    1    2    1    8    8    1    8    1    1    5    1    1    1    5    1    1    8    1    1    1    2
27800000     8    1    8    4    1    4    1    8    8    1    4    1    1    1    8    8    1    8    1    1    1    1    1    1    4    1    1    8    1    1    1    1
27900000     8    1    8    1    1    1    1    8    8    1    1    1    1    2    8    8    2    8    1    1    1    1    1    1    1    1    1    8    1    1    1    1
28000000     8    1    8    2    1    1    1    8    8    1    1    1    1    1    8    8    1    8    1    1    1    1    1    1    1    1    1    8    1    2    1    1
28100000     8    2    8    1    1    1    2    8    8    1    1    1    1    1    8    8    1    8    1    1    1    1    1    1    1    2    1    8    1    1    1    2
28200000     8    1    8    1    1    1    1    8    8    1    1    1    2    1    8    8    1    8    1    1    1    1    1    1    1    1    1    8    1    1    1    2
28300000     8    1    8    1    1    1    1    8    8    1    1    2    1    1    8    8    1    8    1    1    2    1    1    1    1    1    1    8    1    1    1    1
28400000     8    2    8    1    1    2    2    8    8    1    1    1    1    2    8    8    1    8    1    2    1    1    1    1    2    1    1    8    1    2    1    2
28500000     8    1    8    2    1    2    1    8    8    1    2    1    1    2    8    8    1    8    1    1    1    1    1    1    2    2    1    8    1    2    2    1
28600000     8    1    8    1    1    2    1    8    8    1    2    1    1    1    8    8    1    8    1    1    1    1    1    1    1    1    1    8    1    1    1    1
28700000     8    1    8    3    1    3    1    8    8    1    3    1    1    2    8    8    1    8    1    1    1    1    1    1    1    1    1    8    1    2    1    1
28800000     8    1    8    4    1    4    1    8    8    1    1    1    1    1    8    8    1    8    4    1    1    1    1    1    4    1    1    8    1    1    1    1
28900000     8    1    8    1    1    1    2    8    8    1    1    1    1    1    8    8    1    8    2    2    1    1    1    1    2    1    1    8    1    1    1    1
29000000     8    1    8    1    1    1    1    8    8    1    1    2    1    2    8    8    1    8    1    1    1    1    1    1    1    1    1    8    2    2    1    1
29100000     8    1    8    1    1    2    1    8    8    1    1    1    2    1    8    8    1    8    1    1    1    1    1    1    1    1    1    8    1    1    1    1
29200000     8    2    8    1    1    3    1    8    8    1    1    1    1    1    8    8    1    8    3    1    1    1    1    1    3    1    1    8    1    1    1    2
29300000     8    1    8    1    1    1    1    8    8    1    2    1    1    2    8    8    1    8    1    1    1    1    1    1    1    1    1    8    1    1    1    1
29400000     8    1    8    1    1    1    1    8    8    1    1    1    1    2    8    8    1    8    1    1    1    1    1    1    1    1    1    8    1    2    1    1
29500000     8    1    8    1    1    1    1    8    8    1    1    1    1    2    8    8    1    8    2    1    1    1    1    1    2    1    1    8    1    2    1    1
29600000     8    1    8    1    1    1    1    8    8    1    1    1    3    1    8    8    1    8    3    1    1    1    1    1    3    1    1    8    1    1    1    1
29700000     8    1    8    1    1    2    1    8    8    1    1    1    1    2    8    8    1    8    1    1    1    1    1    1    2    1    2    8    1    1    1    1
29800000     8    2    8    1    1    3    1    8    8    1    1    1    3    2    8    8    1    8    1    1    1    1    1    1    3    1    2    8    1    1    1    2
29900000     8    1    8    1    1    1    1    8    8    1    1    1    1    3    8    8    1    8    1    1    1    1    1    1    1    1    3    8    1    3    1    1
30000000     8    1    8    1    1    3    1    8    8    1    1    1    3    1    8    8    1    8    1    1    1    1    1    1    3    1    1    8    1    1    1    1
```
