## Supplementary Material 1 for "Esc1-mediated anchoring regulates telomere clustering in response to metabolic changes": atom_c1.dat

```
ITEM: TIMESTEP
200000
ITEM: NUMBER OF ATOMS
1913
ITEM: BOX BOUNDS ff ff ff
-3.5000000000000000e+01 3.5000000000000000e+01
-3.5000000000000000e+01 3.5000000000000000e+01
-3.5000000000000000e+01 3.5000000000000000e+01
ITEM: ATOMS id mol type x y z
1816 4 1 -6.21814 -18.133 -21.6867
1811 4 1 -8.12479 -19.1785 -19.3533
1815 4 1 -6.63583 -18.9397 -20.8865
1814 4 1 -5.67648 -19.1018 -20.1062
1813 4 1 -6.73217 -19.2047 -20.5852
1812 4 1 -7.85469 -19.0033 -20.4148
1821 4 1 -9.44572 -17.1516 -19.7376
1820 4 1 -8.81346 -16.2348 -20.0482
1819 4 1 -8.23358 -17.3344 -19.8919
1824 4 1 -9.39103 -17.7019 -19.0019
1818 4 1 -7.38526 -18.1767 -20.1795
1817 4 1 -7.35558 -18.0154 -21.3959
3558 4 1 3.74213 -0.679674 -18.9008
1755 4 1 -8.0101 -22.8458 -16.305
1756 4 1 -7.67287 -21.7252 -16.4389
1704 4 10 2.60385 -22.9907 -16.1777
1703 4 10 1.60133 -23.7592 -16.2443
1806 4 1 -10.7901 -20.9446 -16.6642
1809 4 1 -9.49889 -20.7051 -18.4216
1807 4 1 -10.0372 -20.0024 -16.2889
1808 4 1 -9.7246 -20.0559 -17.4498
1810 4 1 -9.12772 -19.6318 -18.7825
1889 4 1 -16.465 -16.327 -16.5683
1891 4 1 -15.4088 -16.263 -18.2288
1888 4 1 -15.8616 -17.4017 -16.2665
1890 4 1 -15.7768 -17.0138 -17.4116
1886 4 1 -15.4539 -17.182 -16.349
1822 4 1 -9.30953 -17.6996 -18.6877
1837 4 1 -8.62196 -18.6034 -16.649
1823 4 1 -10.3273 -17.1839 -18.4387
1825 4 1 -8.35174 -17.1371 -18.7587
1827 4 1 -6.77041 -16.9909 -18.7255
1826 4 1 -7.65833 -16.4413 -18.1628
1828 4 1 -6.97475 -16.2794 -17.7318
1829 4 1 -7.36046 -16.2533 -16.6201
1895 4 1 -16.7207 -14.3062 -18.6009
1897 4 1 -16.2344 -14.3224 -17.4714
1899 4 1 -17.4031 -14.031 -16.4818
1901 4 1 -17.926 -13.5356 -16.4568
1898 4 1 -17.1008 -13.5633 -17.5781
1896 4 1 -17.1192 -15.1268 -17.7384
1894 4 1 -16.4603 -14.7931 -17.5003
1900 4 1 -18.0047 -14.0495 -17.5218
1893 4 1 -15.3343 -15.1397 -17.0096
1892 4 1 -15.6579 -15.1391 -18.1466
1905 4 1 -19.4967 -11.8251 -17.0854
1902 4 1 -17.4811 -12.5411 -17.0095
1937 4 1 -17.9348 -11.339 -16.3716
1936 4 1 -17.2212 -10.4152 -16.3234
1939 4 1 -18.2918 -9.68131 -16.3641
3569 4 1 2.5088 -6.79943 -16.5828
3567 4 1 2.84361 -5.77759 -16.3847
3568 4 1 3.2566 -6.3203 -17.373
3566 4 1 3.06196 -4.8035 -16.9648
3565 4 1 4.26016 -5.01614 -16.6631
3555 4 1 3.54101 -3.70029 -18.8307
3556 4 1 2.74804 -2.91218 -18.6156
3553 4 1 3.63782 -4.04174 -16.4961
3554 4 1 3.8028 -3.98947 -17.6832
3564 4 1 5.45421 -5.17828 -16.6898
3561 4 1 5.92972 -3.11497 -18.5184
3562 4 1 5.65338 -3.93785 -17.758
3563 4 1 5.79227 -5.14353 -17.797
3548 4 1 2.53978 -0.866388 -16.5933
3546 4 1 2.4544 -1.73069 -16.9133
3560 4 1 4.95911 -2.56718 -18.797
3559 4 1 4.26577 -1.6302 -18.4651
3557 4 1 3.28096 -1.74797 -18.6722
3549 4 1 3.42965 -1.58876 -16.6834
3550 4 1 4.43437 -2.31888 -16.7816
1750 4 1 -7.09911 -24.3928 -13.935
1751 4 1 -6.39865 -24.608 -14.9155
1707 4 1 2.44115 -24.2937 -14.3308
1708 4 1 1.76806 -25.0183 -14.8564
1709 4 1 2.06378 -24.413 -13.8505
1800 4 1 -9.39081 -21.5978 -13.7296
1801 4 1 -10.375 -22.078 -14.121
1804 4 1 -10.0612 -21.6204 -16.0752
1754 4 1 -7.37286 -22.6577 -15.3166
1752 4 1 -7.24186 -23.7879 -14.9383
1758 4 1 -6.33124 -22.7887 -15.4548
1753 4 1 -7.99034 -23.4879 -15.7536
1759 4 1 -5.81549 -23.7107 -14.8051
1757 4 1 -6.76921 -21.6828 -15.5897
1761 4 1 -4.69839 -22.097 -13.5972
1760 4 1 -5.23294 -22.9144 -14.135
1705 4 1 1.4771 -23.1324 -15.8592
1702 4 10 0.632579 -23.8718 -15.5561
1706 4 1 1.62727 -23.5307 -14.7207
1868 4 1 -13.5063 -19.5058 -13.5056
1805 4 1 -10.83 -20.8685 -15.3875
1858 4 1 -11.2327 -19.6328 -15.1995
1857 4 1 -10.795 -19.033 -14.3479
1838 4 1 -8.5263 -19.6537 -16.0284
1834 4 1 -9.22827 -18.8555 -16.0965
1835 4 1 -8.97777 -19.5005 -15.1391
1803 4 1 -9.9147 -21.4718 -14.8848
1802 4 1 -10.448 -20.9502 -13.9515
1856 4 1 -9.64041 -19.4028 -14.2611
1855 4 1 -8.69658 -19.6032 -13.6327
1839 4 1 -7.68858 -19.9756 -15.1799
1840 4 1 -6.51757 -19.8825 -15.4146
1847 4 1 -5.55406 -20.3658 -13.6926
1841 4 1 -5.29275 -19.6893 -15.1971
1843 4 1 -4.19487 -19.1469 -15.812
1845 4 1 -4.05449 -20.1891 -14.513
1844 4 1 -3.93492 -19.073 -14.7073
1842 4 1 -4.30761 -20.3192 -15.601
1846 4 1 -4.57638 -21.0202 -13.839
1881 4 1 -17.4861 -17.8493 -14.2517
1884 4 1 -16.8182 -17.8017 -14.7085
1885 4 1 -16.4046 -17.6064 -15.7829
1882 4 1 -16.7058 -18.7101 -14.5557
1887 4 1 -15.9835 -16.261 -15.7575
1883 4 1 -15.7085 -18.0546 -14.6337
1862 4 1 -11.1279 -18.0819 -13.5408
1863 4 1 -12.3142 -18.4154 -13.5455
1864 4 1 -13.436 -18.135 -13.9894
1859 4 1 -11.5899 -18.4698 -15.0042
1833 4 1 -9.08044 -17.8557 -15.4609
1861 4 1 -10.6737 -17.359 -14.3258
1860 4 1 -10.7301 -17.6675 -15.4801
1836 4 1 -8.01949 -18.7406 -15.5087
1832 4 1 -8.04405 -17.9744 -14.8325
1831 4 1 -7.02797 -17.2551 -14.7506
1830 4 1 -6.66345 -16.7152 -15.7578
1918 4 1 -19.2682 -14.3654 -13.6821
1920 4 1 -18.0184 -16.1139 -14.3731
1919 4 1 -18.7265 -15.1392 -14.503
1923 4 1 -17.0014 -15.1823 -13.879
1904 4 1 -19.1994 -12.6336 -16.1532
1917 4 1 -18.8548 -13.2938 -13.874
1906 4 1 -19.0833 -11.7706 -15.9818
1912 4 1 -20.6713 -12.2666 -13.6754
1911 4 1 -20.0727 -12.2133 -14.716
1910 4 1 -19.2672 -11.6576 -13.9845
1903 4 1 -18.0089 -12.5225 -15.8578
1935 4 1 -16.7376 -11.037 -15.3604
1932 4 1 -16.3541 -12.231 -14.6797
1931 4 1 -16.3007 -13.2186 -14.0857
1908 4 1 -18.0152 -11.5368 -13.7427
1907 4 1 -18.4383 -11.7023 -14.9112
1915 4 1 -18.7607 -13.3904 -13.7098
1929 4 1 -14.2455 -12.6239 -14.4008
1928 4 1 -15.0744 -11.853 -13.8672
1933 4 1 -15.2681 -11.9074 -14.9817
1930 4 1 -15.3369 -12.9707 -14.6996
1934 4 1 -15.7648 -10.8091 -14.7928
3582 4 1 2.17599 -11.5491 -13.48
3581 4 1 2.23574 -12.6051 -14.1218
3580 4 1 1.90304 -11.5627 -13.4809
3579 4 1 2.99201 -11.0519 -13.6385
1942 4 1 -19.3106 -10.0679 -14.8199
1945 4 1 -19.6016 -9.84058 -13.6387
1946 4 1 -19.4559 -8.63984 -13.821
1943 4 1 -20.4924 -9.664 -14.8435
1944 4 1 -20.0918 -10.756 -14.3553
1948 4 1 -19.2604 -9.49588 -13.615
1938 4 1 -17.354 -10.3487 -16.0603
1940 4 1 -18.5868 -10.2933 -15.4307
1941 4 1 -18.1732 -10.258 -14.2699
3577 4 1 1.94412 -9.29362 -14.4377
3578 4 1 2.79864 -10.1688 -14.4467
3576 4 1 2.86437 -8.51482 -14.1647
3570 4 1 3.3402 -6.10856 -16.1366
3574 4 1 4.32144 -6.72761 -14.7529
3573 4 1 3.16979 -6.82882 -14.8594
3575 4 1 3.5206 -7.48472 -14.3802
3571 4 1 3.29108 -6.91204 -15.1932
3572 4 1 4.32384 -6.4071 -15.1546
3551 4 1 3.56071 -2.7064 -16.1466
3552 4 1 2.70087 -3.55299 -16.0948
3541 4 1 3.46223 -2.74724 -14.2819
3545 4 1 1.87733 -2.02636 -15.8433
3544 4 1 2.66919 -1.28706 -15.2082
3542 4 1 2.3398 -2.46444 -14.3261
3543 4 1 2.10427 -2.31604 -15.4569
3547 4 1 3.09188 -1.66577 -15.9192
3540 4 1 4.26544 -1.94817 -14.7232
3538 4 1 3.0429 -0.0810897 -14.4269
3539 4 1 3.9923 -0.865007 -14.2197
1771 4 1 -8.95983 -25.5846 -10.848
1749 4 1 -6.65957 -25.1404 -13.1074
1747 4 1 -6.14193 -24.6856 -11.6149
1748 4 1 -5.63353 -24.6857 -12.6644
1769 4 1 -7.14627 -24.777 -11.2694
1710 4 1 1.62861 -25.3607 -13.0904
1715 4 1 0.512012 -24.4203 -10.9444
1711 4 1 0.796293 -24.6744 -12.7406
1716 4 1 1.70777 -24.7812 -11.2379
1713 4 1 0.643464 -24.9631 -11.8635
1714 4 1 1.62471 -24.8672 -11.1513
1793 4 1 -10.9818 -23.7266 -10.84
1799 4 1 -10.0219 -22.4138 -13.1058
1797 4 1 -9.66266 -22.6154 -11.851
1798 4 1 -10.602 -23.1035 -12.3761
1767 4 1 -8.38431 -23.0595 -11.3489
1795 4 1 -10.7647 -23.6766 -12.8627
1796 4 1 -9.89965 -22.857 -13.0576
1794 4 1 -10.3596 -24.0344 -11.84
1765 4 1 -7.33914 -22.2967 -12.1785
1764 4 1 -6.1572 -22.1863 -12.2277
1768 4 1 -7.84295 -23.9464 -11.8511
1766 4 1 -7.91734 -23.3865 -12.4199
1762 4 1 -4.09296 -22.5339 -12.5599
1763 4 1 -4.9692 -21.9156 -12.0655
1745 4 1 -4.44893 -24.1355 -10.981
1739 4 1 -3.23961 -22.848 -10.9843
1738 4 1 -2.33443 -22.5244 -11.675
1737 4 1 -2.50614 -23.6955 -11.6457
1736 4 1 -1.59239 -23.0682 -11.8971
1735 4 1 -2.44535 -23.8729 -11.5958
1723 4 1 -0.471266 -21.7276 -10.9673
1712 4 1 0.569387 -23.811 -11.9431
1720 4 1 1.61414 -23.0123 -11.5744
1717 4 1 2.16353 -23.8122 -11.7547
1722 4 1 0.663644 -22.0731 -11.2548
1718 4 1 1.79774 -22.6225 -11.7021
1879 4 1 -16.5882 -19.6498 -12.8769
1878 4 1 -15.7618 -19.6244 -12.0416
1877 4 1 -15.5853 -20.2166 -11.0068
1876 4 1 -15.3884 -21.1701 -11.6412
1875 4 1 -14.2397 -21.4774 -11.5463
1872 4 1 -13.5569 -20.2658 -11.6294
1871 4 1 -14.0631 -19.6652 -12.4946
1870 4 1 -14.49 -20.8199 -12.6338
1869 4 1 -13.6248 -20.7893 -13.3605
1854 4 1 -7.73508 -19.6579 -12.9765
1852 4 1 -7.88861 -19.4944 -12.5552
1853 4 1 -6.82634 -19.0334 -12.465
1850 4 1 -5.83496 -19.6323 -13.0976
1849 4 1 -6.13761 -20.5761 -12.5553
1784 4 1 -7.82612 -20.8748 -11.2478
1851 4 1 -6.91362 -20.1407 -12.7407
1848 4 1 -6.65192 -20.0096 -13.4554
1880 4 1 -17.1103 -18.6837 -13.4008
1866 4 1 -14.1661 -17.7318 -12.2093
1865 4 1 -13.8646 -18.5508 -12.9066
1867 4 1 -13.5416 -18.377 -13.0119
3599 4 1 -2.93217 -17.016 -10.7869
1921 4 1 -17.7837 -15.4002 -13.3604
1922 4 1 -17.0227 -14.7703 -12.6984
1924 4 1 -16.0192 -14.7859 -13.2786
1925 4 1 -15.6149 -14.2735 -12.1838
3594 4 1 -0.374846 -14.1559 -11.6296
3595 4 1 -0.724617 -14.9156 -10.7798
3597 4 1 -1.65321 -15.663 -11.1321
3596 4 1 -0.605403 -15.8909 -11.5379
3590 4 1 1.27144 -14.3541 -10.9562
1916 4 1 -19.6078 -12.8031 -13.03
1913 4 1 -20.1933 -12.5414 -12.5977
1914 4 1 -19.1212 -12.9791 -12.5956
1909 4 1 -18.7907 -10.9106 -13.1459
1926 4 1 -16.0382 -13.2825 -12.8085
1927 4 1 -15.0138 -12.9621 -13.3855
3593 4 1 -0.669627 -13.162 -11.0792
3592 4 1 0.551486 -13.1626 -11.2218
3587 4 1 1.44452 -12.0925 -11.8356
3584 4 1 0.94206 -10.8152 -11.7546
3586 4 1 2.27292 -11.6916 -12.5121
3583 4 1 1.91615 -11.2619 -12.3527
1949 4 1 -19.1109 -9.14207 -12.4564
1947 4 1 -19.248 -8.61725 -12.6829
1950 4 1 -19.2083 -9.8935 -11.5435
1952 4 1 -19.2188 -9.65766 -11.4671
3585 4 1 1.78898 -10.6473 -12.5854
2248 4 1 -25.9107 -0.263922 -11.1869
2249 4 1 -26.1462 -0.552547 -12.3474
2151 4 1 -21.7285 -1.85418 -10.936
1772 4 1 -9.08987 -24.8101 -9.897
1773 4 1 -10.0822 -24.2429 -10.0473
1774 4 1 -9.72124 -24.8942 -9.16032
1770 4 1 -7.94084 -24.9775 -10.4477
1792 4 1 -10.5738 -23.0385 -9.87855
1791 4 1 -9.57071 -22.2577 -9.79318
1785 4 1 -8.36146 -21.6823 -10.5476
1776 4 1 -10.329 -24.0646 -8.22172
1775 4 1 -9.19935 -24.0504 -8.51371
1790 4 1 -9.84058 -23.4095 -9.532
1789 4 1 -8.99332 -22.5884 -9.45403
1787 4 1 -10.3755 -21.6648 -9.70967
1746 4 1 -5.66152 -24.0821 -10.606
1780 4 1 -7.66644 -22.2431 -8.52626
1743 4 1 -5.40366 -22.4377 -9.7232
1744 4 1 -4.91896 -23.1531 -10.5363
1742 4 1 -4.43212 -21.6868 -9.87589
1741 4 1 -3.33435 -21.7729 -9.3754
1740 4 1 -3.05906 -21.677 -10.5249
1734 4 1 -1.79541 -23.7725 -10.5429
1730 4 1 -0.91316 -22.6035 -9.62522
1733 4 1 -2.06447 -23.6402 -9.40824
1732 4 1 -1.0707 -23.3475 -10.113
1731 4 1 -1.43884 -22.2412 -10.6081
1729 4 1 -0.47653 -23.7355 -9.64718
1727 4 1 -0.0425239 -22.1293 -9.95593
1728 4 1 -0.757955 -22.7274 -9.14508
1719 4 1 1.51338 -22.4 -10.638
1721 4 1 0.986905 -23.106 -10.6149
1726 4 1 0.227051 -21.9071 -8.81787
1874 4 1 -14.3339 -21.3408 -10.3406
1873 4 1 -13.3702 -20.741 -10.6236
1788 4 1 -9.26906 -21.3982 -9.50169
1782 4 1 -8.50955 -20.5188 -9.49502
1786 4 1 -9.47173 -21.4995 -10.4141
1781 4 1 -7.66961 -21.1141 -8.98955
1783 4 1 -7.70153 -21.2031 -10.0794
3610 4 1 -3.92784 -19.1223 -8.96005
3607 4 1 -3.29092 -19.4802 -9.88521
3606 4 1 -2.89607 -20.5455 -9.36762
3608 4 1 -3.58835 -19.5448 -8.76121
1725 4 1 -0.77891 -21.2169 -8.96724
1724 4 1 -1.09462 -21.2326 -10.1508
3604 4 1 -1.32536 -19.1711 -8.84743
3605 4 1 -1.76057 -20.2658 -8.88189
3609 4 1 -3.54502 -18.4608 -8.09324
3600 4 1 -3.07757 -17.8524 -9.95508
3603 4 1 -2.25164 -18.4302 -8.92018
3601 4 1 -2.50024 -18.4037 -9.05893
3602 4 1 -2.14642 -17.2632 -9.02373
2020 4 1 -24.4569 -13.5074 -8.73964
2018 4 1 -22.914 -13.7275 -8.23112
3598 4 1 -2.36523 -16.0938 -10.2427
2019 4 1 -23.3631 -13.3718 -9.24057
2102 4 1 -24.0001 -10.8834 -8.08385
1957 4 1 -18.278 -10.8156 -9.26268
1963 4 1 -16.6024 -10.7929 -9.61617
1965 4 1 -14.9538 -11.124 -8.56536
1967 4 1 -15.7614 -11.3245 -8.49463
3591 4 1 1.53906 -13.2711 -10.5265
3588 4 1 1.60791 -12.0005 -10.6868
3589 4 1 1.37509 -13.1234 -10.6647
1954 4 1 -19.0976 -9.87881 -9.46846
1955 4 1 -19.6169 -9.15126 -8.68285
1951 4 1 -19.961 -9.74055 -10.5496
1953 4 1 -19.8986 -9.6431 -10.3952
1958 4 1 -17.745 -9.72897 -9.18895
1959 4 1 -16.6481 -9.23999 -9.30948
1961 4 1 -16.343 -9.01275 -9.42189
1956 4 1 -18.6561 -9.74755 -9.20929
1962 4 1 -16.5646 -9.95574 -8.71084
1960 4 1 -15.8448 -9.41777 -8.40857
1966 4 1 -15.6363 -10.2425 -9.0498
1969 4 1 -14.9483 -9.5592 -9.65814
1964 4 1 -15.4398 -10.7576 -9.61863
1968 4 1 -15.2943 -10.2174 -8.74819
1972 4 1 -14.5459 -9.42036 -8.70674
1970 4 1 -14.324 -9.4686 -8.70317
1971 4 1 -14.1416 -9.34328 -9.86957
2120 4 1 -21.5915 -5.64597 -8.91073
2122 4 1 -23.3297 -6.01105 -8.97875
2125 4 1 -25.0678 -5.19268 -8.59899
2159 4 1 -25.6149 -2.78606 -8.82684
2158 4 1 -24.5386 -2.85427 -8.3849
2156 4 1 -24.7995 -3.0552 -8.94205
2124 4 1 -24.1778 -4.46672 -8.63418
2121 4 1 -22.5966 -4.99402 -8.82896
2123 4 1 -23.3129 -4.87041 -9.44274
2157 4 1 -24.443 -1.82566 -9.00116
2237 4 1 -25.554 -0.151932 -8.62436
2154 4 1 -24.3029 -1.33089 -9.07305
2150 4 1 -22.2372 -0.97231 -10.5098
2148 4 1 -21.9721 -0.106049 -9.44632
2147 4 1 -22.4418 -1.11226 -8.85475
2155 4 1 -23.8452 -2.41603 -9.28891
2152 4 1 -22.1609 -1.51068 -9.91559
2153 4 1 -23.2414 -1.01545 -9.55785
1777 4 1 -9.63849 -23.156 -7.92433
1778 4 1 -8.69884 -23.4336 -7.19655
1779 4 1 -7.64273 -22.9498 -7.56901
3614 4 10 -5.87228 -19.0125 -5.67754
3611 4 1 -4.74285 -19.0332 -8.0619
3613 4 10 -5.42953 -18.1336 -6.4606
3612 4 10 -5.68572 -18.7869 -7.43668
2021 4 1 -24.2747 -14.3444 -7.90689
2023 4 1 -23.4993 -13.8083 -5.81905
2024 4 1 -23.0796 -14.9535 -5.8623
2022 4 1 -23.9215 -14.5911 -6.73592
2016 4 1 -22.5096 -13.5736 -7.9546
1999 4 1 -20.4584 -13.644 -5.40387
1989 4 1 -17.1806 -14.8573 -6.459
1988 4 1 -16.5494 -14.884 -5.39086
1991 4 1 -17.132 -14.2005 -6.06548
1992 4 1 -17.962 -13.4706 -6.45353
1990 4 1 -18.2487 -14.6472 -6.03842
1985 4 1 -13.9331 -13.4995 -5.66461
1987 4 1 -15.4454 -14.2666 -5.57901
2098 4 1 -25.4405 -11.5632 -7.10004
2097 4 1 -24.5603 -12.02 -6.4518
2094 4 1 -25.3575 -12.1688 -5.82225
2017 4 1 -23.4575 -13.4308 -7.13664
2015 4 1 -21.8513 -12.538 -7.8918
2014 4 1 -21.8618 -11.4271 -8.04576
1998 4 1 -21.6297 -13.4067 -5.69567
2103 4 1 -23.9768 -11.6456 -7.19808
2104 4 1 -22.8745 -11.7038 -6.67994
2010 4 1 -21.8247 -10.8267 -5.73479
2011 4 1 -21.565 -10.7884 -6.99652
2008 4 1 -21.653 -10.8377 -5.68924
2006 4 1 -22.7212 -11.8165 -5.45426
1996 4 1 -20.5743 -12.2402 -6.8066
1995 4 1 -20.5144 -12.1554 -5.56254
1997 4 1 -20.9243 -12.3548 -5.58024
1994 4 1 -19.3056 -11.9021 -5.7097
1993 4 1 -18.9301 -12.7135 -6.4143
1979 4 1 -14.6324 -11.7092 -5.65716
1978 4 1 -15.7188 -11.1782 -5.58186
1982 4 1 -13.9557 -12.0245 -5.71225
1983 4 1 -12.7403 -11.8879 -5.59548
2208 4 1 -27.3262 -8.28053 -6.23567
2101 4 1 -24.4592 -10.3821 -7.14047
2100 4 1 -25.1515 -9.33123 -7.14527
2099 4 1 -25.1051 -10.4861 -7.47824
2109 4 1 -24.2631 -8.83528 -6.12469
2206 4 1 -26.4062 -8.2156 -6.75507
2013 4 1 -22.423 -10.691 -7.39238
2106 4 1 -23.1738 -9.7153 -6.18804
2105 4 1 -23.4532 -10.6665 -6.78114
2107 4 1 -24.1802 -9.13988 -5.95615
2012 4 1 -21.7223 -9.78928 -7.78742
2007 4 1 -22.8685 -10.6925 -5.4449
2009 4 1 -21.5891 -9.70201 -5.59567
1977 4 1 -14.9264 -10.358 -6.08194
1975 4 1 -14.3352 -9.80542 -5.48726
1973 4 1 -14.7849 -10.0389 -7.71849
1974 4 1 -14.5982 -10.2068 -6.5262
2207 4 1 -26.9429 -7.11895 -6.4677
2211 4 1 -27.7084 -5.73218 -6.28854
2204 4 1 -24.7757 -7.71382 -6.29396
2205 4 1 -25.7813 -7.96024 -5.66698
2210 4 1 -26.697 -6.10175 -5.85739
2209 4 1 -26.6513 -7.2706 -5.97538
2131 4 1 -24.3409 -5.40362 -6.58761
2203 4 1 -25.7308 -7.56415 -5.54875
2115 4 1 -23.5038 -6.33907 -7.76297
2119 4 1 -21.8586 -5.7075 -7.75132
2110 4 1 -23.6124 -7.72271 -5.95019
2114 4 1 -23.1288 -6.50002 -6.58797
2111 4 1 -23.9803 -6.57455 -5.7203
2113 4 1 -23.8478 -5.90272 -5.80115
2215 4 1 -28.1804 -3.98125 -7.476
2212 4 1 -27.9619 -4.66298 -5.84486
2216 4 1 -27.5074 -3.03694 -7.27738
2214 4 1 -27.9522 -4.45773 -6.35802
2213 4 1 -26.9988 -5.12955 -6.269
2127 4 1 -24.5213 -4.05005 -7.24396
2160 4 1 -25.3878 -3.60759 -8.00144
2132 4 1 -24.9551 -5.19522 -5.53939
2129 4 1 -24.4036 -4.66599 -6.79465
2166 4 1 -26.3477 -3.40795 -5.4495
2128 4 1 -25.3854 -4.78316 -7.58581
2126 4 1 -25.0067 -5.16785 -7.33611
2168 4 1 -25.9743 -4.50149 -5.59315
2116 4 1 -22.9555 -5.24 -7.47672
2117 4 1 -21.988 -4.51802 -7.83682
2130 4 1 -23.4884 -4.9228 -6.00865
2143 4 1 -23.5038 -2.79814 -6.34389
2118 4 1 -21.413 -4.89922 -6.92621
2219 4 1 -28.4807 -0.561857 -6.56114
2217 4 1 -28.1967 -2.18465 -7.79118
2165 4 1 -27.1294 -2.49316 -5.41382
2218 4 1 -28.159 -1.67706 -6.75842
2161 4 1 -25.7575 -2.68981 -7.38634
2162 4 1 -26.6399 -1.81701 -7.29148
2163 4 1 -26.2843 -1.00061 -6.54003
2164 4 1 -26.6025 -2.16073 -6.4452
2236 4 1 -24.874 -0.762663 -7.71752
2141 4 1 -22.9988 -1.36851 -6.61446
2146 4 1 -22.5181 -0.713183 -7.68565
2144 4 1 -22.9428 -2.13549 -7.20662
2145 4 1 -23.662 -1.21319 -7.63202
2142 4 1 -22.4748 -2.24736 -6.0484
2026 4 1 -24.2414 -15.3533 -5.28864
2028 4 1 -24.8294 -14.5626 -3.17368
2027 4 1 -24.7103 -14.7086 -4.4161
2025 4 1 -23.7098 -14.2372 -5.19705
2000 4 1 -19.7632 -13.9524 -4.47301
2002 4 1 -20.3295 -13.5723 -4.50068
1986 4 1 -14.3562 -14.3788 -5.04046
2095 4 1 -25.5642 -12.2026 -4.61167
2093 4 1 -25.7988 -12.485 -4.82035
2096 4 1 -24.7523 -11.6001 -5.31174
2029 4 1 -24.596 -13.4584 -3.55836
2092 4 1 -25.5324 -11.2684 -4.70119
2091 4 1 -26.254 -11.8109 -3.91828
2090 4 1 -26.8105 -10.8416 -4.42401
2030 4 1 -23.4629 -13.2284 -3.99039
2031 4 1 -22.9279 -12.4444 -3.32023
2005 4 1 -22.3912 -12.1007 -4.2918
2001 4 1 -19.5871 -12.8537 -3.97183
2004 4 1 -21.3835 -12.7927 -3.99329
2003 4 1 -20.2617 -12.3935 -4.03071
1981 4 1 -13.8552 -12.6636 -4.66816
1980 4 1 -15.017 -12.4903 -4.73381
1984 4 1 -13.4089 -12.6759 -4.98537
2089 4 1 -27.2704 -10.5258 -3.43052
2198 4 1 -27.2666 -8.73453 -4.70242
2088 4 1 -26.322 -9.88027 -3.24919
2087 4 1 -25.2254 -9.54266 -3.66956
2084 4 1 -24.2331 -10.1749 -3.12936
2199 4 1 -26.162 -9.12924 -4.39656
2202 4 1 -25.699 -8.38999 -4.66831
2200 4 1 -25.5123 -8.25648 -4.012
2108 4 1 -23.6514 -8.24095 -5.37203
2086 4 1 -24.126 -9.67961 -3.16698
1976 4 1 -14.9303 -10.6881 -4.88507
2197 4 1 -27.5048 -7.98786 -3.8395
2171 4 1 -26.9617 -5.45842 -5.02643
2185 4 1 -27.8018 -5.64132 -3.29758
2183 4 1 -28.5225 -5.42478 -2.88669
2196 4 1 -26.4951 -8.00119 -3.25903
2201 4 1 -24.9987 -7.36265 -4.58424
2112 4 1 -23.6111 -6.01185 -4.67109
2133 4 1 -24.8704 -4.95941 -4.36675
2172 4 1 -26.6408 -4.32102 -4.80357
2173 4 1 -26.55 -3.66507 -3.79611
2174 4 1 -25.9247 -3.63664 -2.73965
2167 4 1 -25.3314 -3.73021 -4.80636
2169 4 1 -25.8169 -4.03737 -4.45836
2170 4 1 -26.3987 -4.99165 -4.10211
2134 4 1 -23.679 -5.22606 -3.94395
2137 4 1 -22.8931 -3.77435 -5.09305
2135 4 1 -22.7136 -5.35671 -4.58265
2136 4 1 -22.6105 -4.30456 -4.05819
2138 4 1 -21.792 -3.19437 -4.95098
2140 4 1 -22.8659 -1.19368 -5.36765
2139 4 1 -22.7156 -2.31616 -4.90301
3487 4 1 -0.256062 -0.497096 -4.0516
3484 4 1 1.21883 -0.600453 -2.74147
2045 4 1 -24.2312 -13.7827 -0.886794
2044 4 1 -25.3325 -14.149 -1.0647
2043 4 1 -25.099 -15.2012 -1.60947
2041 4 1 -23.1241 -15.8976 -0.602286
2042 4 1 -24.047 -15.6926 -1.42871
2034 4 1 -23.1191 -14.7276 -2.46491
2035 4 1 -22.0788 -14.3274 -2.0418
2039 4 1 -21.7441 -15.2144 -0.61698
2036 4 1 -22.9272 -15.1745 -1.79604
2038 4 1 -22.7024 -15.0197 -1.32689
2033 4 1 -22.6143 -13.633 -2.66096
2037 4 1 -23.1602 -14.0552 -1.79035
2047 4 1 -24.6726 -12.2085 -0.811776
2076 4 1 -25.1052 -11.0158 -1.01197
2046 4 1 -25.1716 -13.235 -1.31396
2081 4 1 -24.3464 -10.8404 -1.96514
2077 4 1 -26.1906 -10.8018 -0.580398
2052 4 1 -22.3565 -11.7987 -0.707183
2048 4 1 -23.7142 -13.0492 -0.722961
2032 4 1 -23.6082 -12.9863 -2.43927
2082 4 1 -23.389 -11.4669 -2.01703
2053 4 1 -21.7934 -11.5808 -1.76017
2051 4 1 -22.9125 -12.7329 -0.255325
2059 4 1 -19.716 -12.7817 -0.855539
2063 4 1 -20.9718 -12.1702 -0.00967204
2056 4 1 -20.9736 -12.7061 -2.04136
2065 4 1 -21.3703 -11.1465 -0.0589668
2057 4 1 -19.9981 -12.1323 -2.3627
2054 4 1 -20.9371 -12.4509 -1.74713
2055 4 1 -21.3535 -13.4043 -1.20314
2061 4 1 -19.0352 -13.4055 -0.59233
2058 4 1 -19.0514 -12.0683 -1.58501
2062 4 1 -20.0107 -12.8845 -0.294622
2060 4 1 -18.6642 -12.7684 -1.45075
2194 4 1 -27.5988 -8.72032 -1.93993
2073 4 1 -25.0117 -9.28451 -0.458275
2072 4 1 -24.5937 -9.70587 -1.49829
2078 4 1 -26.4676 -10.6365 -1.73295
2080 4 1 -25.3868 -10.48 -2.364
2079 4 1 -25.6115 -9.88127 -1.40654
2074 4 1 -25.3237 -10.4351 -0.240167
2071 4 1 -23.4203 -9.69674 -1.13392
2069 4 1 -22.2292 -10.5247 -0.5547
2085 4 1 -23.7341 -9.9625 -2.07642
2083 4 1 -23.4753 -10.1905 -2.12384
2070 4 1 -23.2773 -10.2659 -0.0296998
2075 4 1 -24.1593 -10.6387 -0.469881
2067 4 1 -22.827 -10.6976 -0.0790382
2189 4 1 -27.7145 -6.99016 -0.494125
2195 4 1 -27.3297 -7.66097 -2.45674
2192 4 1 -28.1644 -6.84446 -0.849532
2190 4 1 -28.3977 -7.83131 -0.0731617
2188 4 1 -27.766 -5.79765 -0.23253
2191 4 1 -28.4098 -7.80757 -1.33058
2193 4 1 -27.4836 -7.62524 -1.3931
2186 4 1 -27.1385 -6.1407 -2.47355
2187 4 1 -27.1546 -6.1402 -1.26218
2182 4 1 -27.9272 -4.73156 -2.06794
2184 4 1 -27.5582 -4.68625 -2.50843
2178 4 1 -27.444 -3.72489 -1.41931
2180 4 1 -27.6286 -3.89344 -0.964786
2179 4 1 -27.2151 -4.97635 -1.34996
2181 4 1 -28.7834 -4.14003 -1.44379
2177 4 1 -26.8842 -4.75549 -1.20661
2176 4 1 -26.5808 -3.81466 -1.81407
2320 4 1 -27.7328 -1.28912 -0.203105
2317 4 1 -27.5897 -0.345538 -0.409799
2175 4 1 -26.5869 -2.66548 -2.39682
3481 4 1 -0.151737 -0.286238 -2.14836
3472 4 1 2.20419 -1.92621 -0.248597
3476 4 1 1.07633 -1.08171 -0.802037
2040 4 1 -22.5664 -15.3237 0.259735
2064 4 1 -22.0799 -11.9902 0.380175
2049 4 1 -24.2081 -12.2767 0.149377
2050 4 1 -23.7907 -13.4206 0.268038
2068 4 1 -21.7927 -10.437 0.503118
2066 4 1 -21.8741 -10.2456 0.468649
2318 4 1 -28.2982 -0.595461 0.460419
2328 4 1 -27.2574 -0.808256 1.61483
2322 4 1 -27.2214 -2.22351 0.828601
2319 4 1 -28.4414 -1.77533 0.514384
2323 4 1 -26.8485 -1.10187 0.704974
2324 4 1 -25.938 -0.469221 1.03822
2329 4 1 -26.5173 -0.02177 2.02384
2321 4 1 -26.6522 -1.2557 0.442726
2325 4 1 -25.2894 -1.08705 1.83442
2326 4 1 -25.409 -0.0406103 1.2515
3470 4 1 2.41108 -2.14254 1.03153
3464 4 1 0.188553 -0.070657 2.52146
3475 4 1 1.22563 -1.24911 0.438049
3471 4 1 1.27433 -2.24244 0.527308
3469 4 1 1.6575 -1.35603 1.70701
3466 4 1 0.879718 -2.04502 2.07596
3468 4 1 1.13696 -2.30227 2.20324
3474 4 1 0.836938 -2.35145 0.810841
3467 4 1 1.86035 -1.59554 1.72643
3473 4 1 1.6232 -1.44518 0.612511
2354 4 1 -27.4325 -3.23052 4.51238
2337 4 1 -28.0615 -0.374779 4.85828
2339 4 1 -28.2796 -1.36221 5.21165
2343 4 1 -28.741 -2.0241 3.48945
2344 4 1 -27.9024 -1.19956 3.21539
2342 4 1 -27.945 -2.04846 4.38672
2346 4 1 -26.9147 -0.677677 4.93371
2353 4 1 -26.6432 -2.25487 4.55481
2349 4 1 -25.9382 -1.867 5.23163
2345 4 1 -26.7877 -0.862224 3.69196
3465 4 1 0.900432 -1.0817 2.77562
2356 4 1 -28.0158 -2.97671 5.52724
2355 4 1 -26.8103 -3.16662 5.58829
2357 4 1 -26.8747 -2.84052 5.66617
2338 4 1 -27.5897 -0.715845 5.91961
2340 4 1 -27.7063 -1.24553 6.33889
2358 4 1 -27.8699 -2.55463 6.24341
2341 4 1 -27.3854 -1.97141 5.42131
2363 4 1 -26.1883 -0.388052 7.78974
2368 4 1 -25.2474 -0.59039 8.04082
2352 4 1 -26.0337 -2.19681 5.50051
2351 4 1 -25.8298 -2.51728 6.67732
2350 4 1 -26.4693 -1.53073 6.24654
2360 4 1 -26.3074 -1.52391 7.60032
2359 4 1 -26.9108 -2.31814 6.94674
2348 4 1 -26.6978 -0.94748 5.40483
2370 4 1 -25.5283 -0.154723 9.42266
2362 4 1 -25.7725 -1.40967 8.16736
2367 4 1 -24.4877 -0.193132 8.82729
2361 4 1 -26.6164 -0.697852 8.36603
3537 4 1 4.05701 0.486404 -14.0684
3536 4 1 3.03441 0.993691 -13.6125
3535 4 1 3.79019 1.96948 -13.5532
3531 4 1 3.00696 3.41824 -14.0958
3530 4 1 4.14926 3.34613 -14.529
2241 4 1 -26.9402 2.05329 -11.5101
2253 4 1 -25.0569 0.9112 -12.4286
2250 4 1 -25.9204 0.562734 -12.4308
2251 4 1 -25.0852 1.37206 -12.6615
2242 4 1 -25.9352 1.59825 -11.0782
2243 4 1 -25.2287 0.754871 -11.4665
2246 4 1 -25.1176 0.954797 -10.8496
2252 4 1 -26.1054 0.753786 -13.0037
2255 4 1 -23.8816 0.620688 -12.1073
2262 4 1 -23.5102 1.26213 -10.8871
2257 4 3 -22.4742 1.48944 -12.0979
2260 4 1 -23.3712 0.994453 -11.1818
2256 4 1 -22.7646 0.324751 -12.4041
2259 4 1 -23.1961 2.1392 -10.8225
2258 4 1 -22.2038 1.57164 -10.9927
2254 4 1 -24.127 0.817669 -13.2243
3533 4 1 2.39683 1.89147 -12.5923
3534 4 1 3.56226 2.21738 -12.362
3532 4 1 3.07359 2.68145 -13.1946
3522 4 1 1.72495 3.34644 -11.7139
3529 4 1 4.21988 3.27224 -13.3315
3524 4 1 3.38463 3.87982 -10.9355
3525 4 1 4.56 3.91425 -11.0724
3526 4 1 4.88387 4.50694 -12.0614
3528 4 1 4.18352 2.99741 -12.1776
3523 4 1 2.77452 3.74888 -12.0761
3527 4 1 3.73551 4.05061 -12.1648
2244 4 1 -25.7092 1.43469 -10.627
2240 4 1 -26.6926 1.62469 -10.4349
2264 4 1 -25.2233 0.993774 -9.53529
2265 4 1 -24.5148 1.80238 -10.0307
2263 4 1 -24.4113 0.554931 -10.3202
2239 4 1 -26.3643 1.16529 -9.39873
2232 4 1 -24.2629 0.533241 -8.2996
2247 4 1 -25.3361 0.0212133 -10.1599
2245 4 1 -25.9223 0.197841 -10.5546
2238 4 1 -25.7166 0.991471 -8.44789
2261 4 1 -22.362 1.34635 -10.7211
2266 4 1 -23.8563 2.39294 -9.11214
2149 4 1 -22.328 0.233703 -10.5823
3520 4 1 1.70047 2.39091 -9.33714
2290 4 1 -27.6185 4.5293 -8.93006
2289 4 1 -27.1498 5.3195 -8.17007
2292 4 1 -26.4048 3.47835 -8.20562
2293 4 1 -25.1842 3.12554 -8.322
2267 4 1 -23.7533 3.56838 -9.36917
2268 4 1 -24.2103 3.41976 -8.25632
2272 4 1 -23.0044 4.33185 -8.31054
2270 4 1 -22.39 4.56243 -8.36914
2269 4 1 -23.0631 3.57803 -8.63771
2276 4 1 -23.442 5.28394 -9.07392
3521 4 1 1.66209 2.92612 -10.4903
3519 4 1 2.27902 2.93581 -8.38155
3518 4 1 3.1807 3.44065 -8.9692
2274 4 1 -24.2406 6.08539 -8.4047
2288 4 1 -26.2617 6.19183 -8.08258
2278 4 1 -24.456 6.98011 -9.12493
2275 4 1 -23.244 6.44848 -9.00586
2279 4 1 -23.789 7.33031 -8.17995
2277 4 1 -23.9988 6.051 -9.8654
3504 4 1 0.70547 6.79543 -8.58546
3506 4 1 2.37142 6.38449 -8.25344
2222 4 1 -27.3085 1.943 -7.02471
2221 4 1 -27.3677 1.07153 -7.86859
2220 4 1 -27.8003 0.25487 -7.19454
2229 4 1 -24.693 1.63511 -5.55064
2230 4 1 -24.6163 1.20379 -6.6269
2223 4 1 -26.3495 2.33879 -7.66009
2226 4 1 -26.0993 1.88669 -6.4262
2225 4 1 -26.1948 2.24255 -7.61896
2227 4 1 -25.8038 1.21919 -5.38987
2228 4 1 -25.578 2.09107 -6.18383
2294 4 1 -24.9186 2.4926 -7.38022
2234 4 1 -24.7089 0.0438387 -6.94425
2231 4 1 -23.7224 0.981062 -7.38557
2235 4 1 -24.1328 0.214318 -7.92991
2233 4 1 -23.6845 0.512292 -7.31926
3492 4 1 0.512705 2.09774 -5.40854
2291 4 1 -27.5999 3.77213 -8.03398
2224 4 1 -25.82 3.22457 -7.07384
2297 4 1 -24.8546 3.44078 -6.04052
2298 4 1 -25.8504 2.98217 -5.48632
2295 4 1 -24.6315 3.2226 -6.51842
2273 4 1 -23.457 5.33682 -7.93135
2271 4 1 -22.7438 4.76902 -7.26133
2296 4 1 -23.8714 3.99168 -5.99239
3497 4 1 -0.548588 4.0741 -6.29799
3499 4 1 -0.795561 3.66206 -7.88258
3498 4 1 -0.254944 3.11953 -7.01469
3500 4 1 0.233886 4.03174 -7.61142
3501 4 1 0.614563 5.13172 -7.42632
3511 4 1 2.35128 5.18908 -7.54114
3516 4 1 2.63671 3.27975 -8.03983
3512 4 1 2.48637 5.17396 -6.41097
3514 4 1 2.47375 2.93767 -6.51412
3513 4 1 2.29336 4.08143 -6.73105
3515 4 1 2.15838 3.90225 -7.19029
3517 4 1 3.8187 3.29012 -7.94931
2286 4 1 -27.34 7.38136 -7.32939
2287 4 1 -27.3498 6.25936 -7.63834
2284 4 1 -25.4683 7.43261 -6.38825
2283 4 1 -24.2377 7.20355 -6.50865
2285 4 1 -26.6221 7.60751 -6.40902
2280 4 1 -23.912 8.04281 -7.18089
2281 4 1 -23.1408 7.45645 -6.5093
3503 4 1 -0.00785861 7.07249 -7.68877
3502 4 1 1.02046 6.36855 -7.37447
3505 4 1 1.27617 6.14932 -7.73042
3508 4 1 2.39488 6.11053 -6.92137
3509 4 1 2.55232 6.93054 -7.82087
3510 4 1 3.19883 6.03168 -7.24304
3507 4 1 3.34847 6.4671 -7.6095
2282 4 1 -23.9302 8.19753 -5.87467
2305 4 1 -26.9608 1.18114 -3.71741
2306 4 1 -27.8035 1.32291 -2.90737
2303 4 1 -27.1458 0.964959 -3.75278
2299 4 1 -26.442 2.49752 -4.6397
2302 4 1 -26.1735 1.64393 -3.51842
2300 4 1 -26.8452 2.2681 -3.545
2301 4 1 -26.2652 2.12718 -4.59751
2304 4 1 -26.7156 0.586285 -2.73923
3494 4 1 -0.319906 2.67694 -4.55887
3495 4 1 -1.23095 2.64203 -5.29066
3490 4 1 1.5372 0.25709 -4.45099
3491 4 1 1.07733 1.18397 -4.93713
3489 4 1 0.785927 1.05072 -4.8415
3488 4 1 0.576675 0.369628 -3.84571
3486 4 1 0.65176 0.102193 -3.66337
3483 4 1 1.41088 0.580345 -2.91575
3496 4 1 -0.579818 3.53511 -5.23477
3493 4 1 0.853212 2.78753 -4.4604
2308 4 1 -27.3007 0.831378 -1.39355
2307 4 1 -28.1756 0.466966 -2.15635
2309 4 1 -27.3735 1.9719 -1.08222
2310 4 1 -28.3771 2.02177 -1.71058
2316 4 1 -28.6562 0.225668 -0.549684
2311 4 1 -28.2904 2.23703 -0.548178
3480 4 1 -0.053761 0.498328 -1.21547
3479 4 1 1.02686 0.248269 -0.783782
3477 4 1 1.14286 0.0916123 -0.897045
3478 4 1 2.01371 0.70529 -1.28741
3482 4 1 0.724713 0.48237 -1.95007
3485 4 1 1.14086 0.563856 -2.64248
2312 4 1 -27.4108 3.0625 -0.52667
3367 4 1 7.42028 14.4615 -1.26021
3368 4 1 6.99162 15.5449 -1.05515
3369 4 1 8.08991 15.2456 -0.553483
3366 4 1 8.30114 14.6463 -0.539078
3378 4 1 7.65987 18.5954 -0.571527
3377 4 1 6.70831 18.73 -1.29973
3376 4 1 7.86385 18.6408 -0.759602
3370 4 1 7.4796 16.2696 -0.721496
3374 4 1 9.8271 18.0202 -0.480683
3375 4 1 9.05583 18.6886 -1.11659
3371 4 1 8.12598 16.5399 -1.74894
3372 4 1 8.79119 17.4069 -2.26373
3373 4 1 9.03552 17.4651 -1.02854
3124 4 1 1.99835 26.6925 -0.553188
3123 4 1 3.14205 26.5251 -0.18582
2313 4 1 -27.6828 2.06005 0.126767
2315 4 1 -27.8422 0.769111 0.250009
2331 4 1 -28.3741 0.43002 2.33758
2330 4 1 -27.4478 0.670173 1.60809
2327 4 1 -26.5397 0.0981137 1.17474
2314 4 1 -26.815 1.29482 0.602279
2444 4 1 -20.0376 7.11509 2.13861
2420 4 1 -25.2338 10.1726 2.40023
2421 4 1 -26.0002 10.3079 1.55384
2419 4 1 -24.8682 10.1646 1.28634
2416 4 1 -25.4351 8.88468 2.31593
2418 4 1 -25.5506 9.73829 2.15231
2417 4 1 -24.3613 9.52394 2.06779
2443 4 1 -19.7132 8.23304 2.25688
2442 4 1 -20.7982 8.57954 2.61161
2422 4 1 -25.5132 11.4704 1.77912
3363 4 1 8.03194 12.1993 0.964671
3396 4 1 6.7913 12.6446 2.62554
3364 4 1 9.09492 12.7218 0.54483
3361 4 1 9.4955 11.8329 2.31231
3362 4 1 8.44156 11.632 1.98632
3360 4 1 8.44219 12.4065 2.31612
2429 4 1 -23.3554 14.351 2.19503
2556 4 1 -19.338 14.061 2.03216
2555 4 1 -18.6921 14.7214 1.31481
2554 4 1 -17.9527 14.6571 2.29994
3398 4 1 6.21922 14.1415 1.96193
3365 4 1 9.01956 13.8311 0.00164874
2514 4 1 -21.3749 17.7126 2.28476
2518 4 1 -19.4785 18.1702 2.40031
2520 4 1 -19.0233 18.8293 2.3686
2519 4 1 -18.5696 18.0819 1.65188
3004 4 1 3.47451 17.8817 2.11626
3382 4 1 7.10589 16.8939 2.30946
3381 4 1 7.56964 17.442 1.3722
3384 4 1 7.82476 18.6278 1.81581
3380 4 1 6.79308 18.3714 1.20642
3379 4 1 7.64021 17.9741 0.526064
2515 4 1 -21.1672 18.854 2.53859
2516 4 1 -20.2526 19.6227 2.59217
2517 4 1 -19.5432 19.1656 1.75585
2521 4 1 -17.8904 18.8783 2.52869
3205 4 1 2.01365 21.4816 2.33481
2996 4 1 4.96876 20.9489 1.21334
2998 4 1 5.55752 21.2383 1.8623
3385 4 1 6.92925 19.3047 2.2652
2991 4 1 1.96906 24.1396 1.73519
2989 4 1 1.89153 23.2061 2.12554
3206 4 1 1.312 22.4122 2.06941
3207 4 1 2.07316 21.5803 2.18252
2992 4 1 2.36462 23.4658 0.724308
2990 4 1 2.98814 23.4189 1.67218
2993 4 1 3.44026 23.7889 0.925106
2997 4 1 4.98346 22.1083 1.1871
2995 4 1 4.20802 21.6285 1.70461
2994 4 1 4.02923 22.7126 1.14645
2987 4 1 1.52774 25.268 1.51307
2988 4 1 1.68901 24.3772 2.27476
2986 4 1 0.789175 24.3805 1.84575
3125 4 1 2.02147 25.7361 0.103015
3126 4 1 2.65439 25.0157 0.962421
3127 4 1 3.56673 25.8532 0.885904
3128 4 1 2.86023 25.6234 1.82647
3122 4 1 2.94409 26.6769 1.01137
3121 4 1 3.27883 26.9694 2.21973
2335 4 1 -28.6901 0.405275 3.33591
2332 4 1 -27.4944 0.930644 2.88321
2336 4 1 -29.0367 0.21737 4.40174
2334 4 1 -27.9034 0.94166 4.06607
2333 4 1 -28.6284 0.986107 3.10018
2347 4 1 -26.2419 0.11457 5.29278
2381 4 1 -26.0267 1.71779 4.82571
2384 4 1 -24.5883 2.13353 3.07979
2385 4 1 -25.0403 2.52926 4.2084
2387 4 1 -24.931 1.6729 4.72501
2386 4 1 -25.3798 2.60018 5.28735
2379 4 1 -26.3344 1.837 4.43349
2382 4 1 -25.9788 1.7381 3.58729
2383 4 1 -25.1855 1.13905 2.96987
2388 4 1 -24.5205 2.56722 4.11269
3462 4 1 -0.572934 0.819967 4.35096
3459 4 1 -1.5127 1.16552 4.11253
3460 4 1 -1.82782 1.04574 2.95659
3458 4 1 -1.05274 1.73365 5.07797
3461 4 1 -0.979693 1.58506 3.50809
3463 4 1 0.167097 0.0774243 3.7883
2399 4 1 -24.9819 5.19943 5.31435
2397 4 1 -24.724 4.73364 5.01197
2380 4 1 -26.4942 2.91377 4.80141
2390 4 1 -24.7084 3.72771 4.42686
2392 4 1 -22.6473 4.01072 3.98117
2393 4 1 -22.656 5.17578 3.90862
2389 4 1 -24.2277 3.00925 5.21779
2396 4 1 -23.9113 4.72979 4.21639
2391 4 1 -23.7489 3.66593 3.6668
2403 4 1 -27.7088 5.5112 4.75319
2404 4 1 -28.3551 6.51657 4.68807
2405 4 1 -27.4316 6.17466 5.32079
2402 4 1 -26.549 5.4516 4.40019
2401 4 1 -26.4284 6.64618 4.31806
2407 4 1 -26.4323 7.84127 5.30707
2400 4 1 -25.8914 5.55525 4.56464
2413 4 1 -24.4225 7.81139 4.13716
2409 4 1 -26.0362 7.58854 5.16031
2414 4 1 -25.3801 7.95557 3.56811
2398 4 1 -24.0371 5.7258 4.98324
2395 4 1 -23.3117 5.48585 3.55199
2448 4 1 -21.852 6.53112 3.50409
2394 4 1 -23.0441 5.89844 4.68998
2446 4 1 -21.7204 6.84691 3.69936
2449 4 1 -22.3487 6.93061 4.5914
2450 4 1 -22.834 7.97969 4.77558
2447 4 1 -22.7888 7.19479 3.21649
2445 4 1 -20.6139 6.83751 3.23467
2411 4 1 -25.3776 8.21848 4.44934
2415 4 1 -25.2765 9.09957 3.5407
2412 4 1 -25.0582 8.47336 3.37575
2437 4 1 -22.013 10.6294 4.56285
2439 4 1 -21.925 10.2837 3.73389
2441 4 1 -21.3963 8.2898 3.54957
2440 4 1 -21.1722 9.37574 4.0887
2438 4 1 -21.1871 9.73658 4.49961
2423 4 1 -25.9233 11.4874 2.88428
2426 4 1 -25.6717 13.233 3.91694
2425 4 1 -25.9442 12.1191 3.77007
2500 4 1 -24.5479 13.2662 5.16876
2499 4 1 -25.7135 13.0276 5.38342
2424 4 1 -25.5714 11.0498 3.96278
2432 4 1 -23.7426 13.3687 3.26824
2434 4 1 -23.2504 12.8066 3.36738
2435 4 1 -22.2756 12.6279 4.03129
2433 4 1 -24.1596 12.7142 4.14423
2436 4 1 -21.6247 11.7428 4.49555
2466 4 1 -22.8762 11.1414 4.39051
3405 4 1 4.12725 13.1331 5.34622
3395 4 1 6.91472 13.2781 3.58412
3354 4 1 7.96944 11.5831 5.14541
3359 4 1 9.26549 12.7354 3.06805
3357 4 1 9.63778 12.9717 3.3774
3356 4 1 9.29606 11.8565 3.65709
3355 4 1 8.68339 11.0121 4.25422
2427 4 1 -24.7155 13.9891 3.86978
2428 4 1 -23.9302 14.6652 3.23387
2430 4 1 -22.6585 14.5177 3.21491
2431 4 1 -23.8175 14.4775 3.34565
2506 4 1 -23.1447 15.8598 4.22121
2507 4 1 -22.6832 15.5079 5.23689
2505 4 1 -23.8791 15.391 4.98295
2502 4 1 -23.4871 14.5056 5.31848
2503 4 1 -23.4248 13.9081 4.34649
2557 4 1 -19.3213 14.0376 3.25892
2562 4 1 -20.0837 16.1033 3.73187
2559 4 1 -20.996 15.4536 3.35692
2558 4 1 -20.4197 14.4948 2.78367
2564 4 1 -20.0333 15.543 4.54294
2561 4 1 -20.6779 15.3746 4.48847
2552 4 1 -17.4798 13.8938 4.46422
2547 4 1 -18.7483 15.0819 4.19267
2549 4 1 -17.8202 14.7789 4.82281
2553 4 1 -18.0639 14.4282 3.51455
2548 4 1 -18.7614 15.4479 5.34337
2546 4 1 -17.7544 15.7437 4.42875
2550 4 1 -17.5389 13.7429 4.30333
3401 4 1 5.03855 15.2577 3.2334
3402 4 1 4.41493 14.9041 4.27239
3404 4 1 4.07678 14.1027 4.52618
3406 4 1 4.08535 14.1603 4.83249
3397 4 1 6.49219 13.7923 3.0897
3394 4 1 7.31474 13.7053 4.70185
3400 4 1 5.80965 14.5641 3.76384
3399 4 1 6.71524 14.4215 2.95599
3393 4 1 7.2564 14.8045 4.24333
3391 4 1 7.95046 15.443 4.35003
3358 4 1 8.70969 13.7817 3.13431
3392 4 1 8.40513 14.4883 3.88415
3390 4 1 9.08687 15.4051 4.2227
2511 4 1 -22.6809 17.0772 4.56019
2512 4 1 -21.7662 17.8078 4.13162
2513 4 1 -20.9738 17.9266 3.35591
2560 4 1 -20.9643 16.4271 3.99581
2565 4 1 -19.472 16.4492 5.06783
2563 4 1 -19.1833 16.4226 4.50763
2523 4 1 -17.3736 18.1511 3.79776
2545 4 1 -17.6854 16.4679 3.50692
2541 4 1 -17.1884 18.2386 4.99762
2544 4 1 -18.2525 17.2551 2.71774
2543 4 1 -18.6852 17.1852 3.82599
2542 4 1 -18.1189 17.5345 4.88727
2566 4 1 -18.2545 16.5561 5.22404
2540 4 1 -16.1284 17.6524 4.89892
2538 4 1 -14.6099 18.5738 4.9452
2539 4 1 -15.4363 18.2158 4.16575
3198 4 1 -0.0817738 18.2692 3.639
3197 4 1 0.471256 17.3006 4.21513
3196 4 1 0.475555 17.6267 5.33005
3199 4 1 0.743754 18.3662 4.50168
3005 4 1 2.60462 17.6816 2.9256
3003 4 1 2.90082 18.2438 3.11655
3007 4 1 3.69408 18.5708 4.55035
3006 4 1 2.77488 18.3282 3.85713
3386 4 1 7.69186 18.488 2.84345
3383 4 1 7.57201 17.8817 2.69353
3389 4 1 9.08134 16.5608 3.96377
3388 4 1 8.36277 17.4151 4.48203
3387 4 1 8.13408 18.5439 4.00136
2529 4 1 -19.4601 21.2819 3.51676
2522 4 1 -17.4835 19.3404 3.554
2533 4 1 -17.1987 20.1102 5.19956
2524 4 1 -18.2264 18.9571 3.59729
2525 4 1 -17.9405 20.1339 3.73379
2530 4 1 -18.2216 21.1295 3.52739
2528 4 1 -18.6919 20.2836 3.47201
2527 4 1 -17.5737 20.6296 3.2243
2526 4 1 -16.8611 20.458 4.17571
2537 4 1 -15.5719 19.2028 5.16196
2536 4 1 -14.929 20.1949 5.15401
2820 4 1 -9.39665 20.0097 4.93183
2825 4 1 -10.3795 21.1197 4.93282
2823 4 1 -8.78539 20.0822 5.06803
2824 4 1 -9.21143 21.2238 4.94062
2822 4 1 -9.0288 19.188 4.28337
2819 4 1 -8.80415 20.067 3.91682
2818 4 1 -7.91557 19.22 4.08751
2816 4 1 -6.6171 20.1094 5.06077
2817 4 1 -7.42337 20.2582 4.07955
2814 4 1 -6.44426 20.2865 4.53987
2815 4 1 -5.68919 19.3778 4.65207
2813 4 1 -5.6065 20.9754 4.94205
2810 4 1 -3.83175 21.1339 5.17052
3200 4 1 1.53228 19.2537 4.27745
3201 4 1 1.15692 20.1322 3.62261
3202 4 1 2.06216 20.5781 4.13023
3203 4 1 1.35093 21.2078 3.36899
3000 4 1 5.03418 20.5291 3.00799
3001 4 1 3.87173 20.34 2.7884
3002 4 1 3.40669 19.3046 2.96967
3215 4 1 4.71372 20.1448 4.98438
3216 4 1 5.35449 19.4195 4.36541
3208 4 1 2.76903 21.1249 3.03464
3210 4 1 4.62405 21.4804 3.50754
3212 4 1 4.77052 21.5235 3.71538
3214 4 1 4.08921 20.9752 4.3942
3010 4 1 3.14016 20.2978 5.36293
3011 4 1 3.2426 19.0924 5.2683
2999 4 1 6.18182 20.6905 2.69415
3217 4 1 6.45251 19.6089 4.21728
3218 4 1 7.30026 20.3701 4.26181
3219 4 1 7.60051 20.9672 5.31468
2531 4 1 -18.3885 21.7149 4.6338
2851 4 1 -7.40188 22.4196 5.36336
2977 4 1 -3.01829 22.557 5.3487
2975 4 1 -4.61924 24.0249 4.91602
2974 4 1 -4.87325 23.8958 3.73404
2812 4 1 -5.34425 22.099 4.66694
2983 4 1 -0.606718 22.8638 3.6951
2981 4 1 -2.45917 23.1944 4.48866
2982 4 1 -1.35688 22.683 4.71946
2978 4 1 -2.42294 23.6136 5.19392
2980 4 1 -1.61163 22.4156 4.67823
2984 4 1 -0.972176 23.8624 3.14011
3142 4 1 -0.717662 24.2142 4.50872
3204 4 1 1.02667 22.1087 2.75941
2985 4 1 0.0353885 24.1765 2.71112
3144 4 1 0.438301 23.8582 5.03544
3146 4 1 0.934285 24.0117 5.34256
3209 4 1 3.64326 21.8698 2.97527
3213 4 1 4.79237 21.8225 4.94442
3211 4 1 5.71627 21.9108 3.07626
3236 4 1 9.74775 23.9065 4.89711
2971 4 1 -4.03303 25.4349 5.10562
2973 4 1 -3.97186 24.5123 4.36818
3139 4 1 -0.851221 26.6791 4.4767
3129 4 1 2.45592 25.0376 2.78622
3130 4 1 2.21875 26.1037 3.27614
3132 4 1 2.16379 26.4705 3.57072
3133 4 1 1.20631 26.228 4.35424
3134 4 1 0.238566 26.6351 3.78194
3115 4 1 2.62385 26.6263 5.12366
3141 4 1 0.0651154 25.1383 4.69779
3140 4 1 0.15231 26.3587 4.91755
3145 4 1 1.20861 24.2862 4.14844
3131 4 1 2.76186 25.7147 4.2212
3114 4 1 3.49723 25.8567 5.17415
3118 4 1 3.17692 26.7661 4.98893
3229 4 1 8.7737 26.4415 5.32258
3232 4 1 8.80761 25.0798 4.72564
3231 4 1 8.18663 26.1403 4.8037
3136 4 1 -1.08591 27.0278 4.52982
3135 4 1 -0.359313 27.7421 3.94216
3119 4 1 2.59477 27.2451 4.11681
3117 4 1 2.66759 27.8776 5.09598
3120 4 1 3.56444 27.1508 3.43482
2378 4 1 -27.0614 1.8375 5.45732
2375 4 1 -27.2592 1.76908 7.0331
2365 4 1 -26.0533 0.253102 7.75728
2374 4 1 -26.5522 2.26587 7.80063
3452 4 1 -1.92214 2.60321 7.32763
3453 4 1 -1.89921 1.53639 7.9794
3455 4 1 -1.13443 1.7885 7.14777
3457 4 1 -0.969085 1.58454 6.20391
2376 4 1 -27.4138 3.01024 7.10092
2377 4 1 -26.6702 2.77897 6.14991
3448 4 1 -1.81368 4.18502 6.22811
3450 4 1 -1.60005 3.97697 7.93152
3449 4 1 -1.00563 4.55503 7.07509
3456 4 1 -0.866453 2.72665 6.41483
3447 4 1 -1.08481 4.05048 7.13125
3446 4 1 -0.965455 5.10758 7.73926
2406 4 1 -27.4714 7.30629 5.49203
2408 4 1 -26.6494 6.84153 5.8875
2452 4 1 -23.7905 7.90964 5.71139
2453 4 1 -22.7261 7.84072 6.19389
2454 4 1 -21.9272 7.45275 7.04023
3443 4 1 -0.781275 6.22864 7.14446
3442 4 1 -0.74823 6.12122 5.95974
3440 4 1 -0.559929 7.82718 6.11737
3441 4 1 0.0850336 6.87126 6.37349
3444 4 1 0.316763 6.23838 7.49642
2410 4 1 -25.3479 8.48275 5.63407
2488 4 1 -24.5417 10.0552 7.508
2486 4 1 -25.7635 8.27585 7.58512
2487 4 1 -25.4857 9.37459 7.61001
2451 4 1 -23.2361 8.94934 5.42583
2490 4 1 -23.9064 10.5891 7.46502
2470 4 1 -22.3733 9.40971 7.45808
2469 4 1 -22.3339 9.35937 6.2567
2472 4 1 -23.2934 8.12792 7.75533
2468 4 1 -23.0915 10.2869 6.19887
2457 4 1 -20.1253 9.16025 6.93606
2456 4 1 -21.2279 8.966 6.42451
2458 4 1 -21.0564 9.95097 7.08414
2455 4 1 -21.5167 8.41022 7.46062
3439 4 1 -1.475 8.10256 6.85095
3438 4 1 -0.91068 8.69189 7.72142
3429 4 1 2.56015 9.48076 7.50593
3436 4 1 0.769944 8.61361 8.00087
3421 4 1 5.22749 8.52498 7.77913
3419 4 1 5.06548 8.89891 7.34187
3418 4 1 5.05318 9.94182 6.91981
3420 4 1 6.29287 8.68401 7.2657
2498 4 1 -25.0169 12.9017 6.28832
2489 4 1 -24.9973 11.1194 7.60976
2494 4 1 -24.5193 12.4571 7.30355
2497 4 1 -24.0243 12.282 6.12303
2461 4 1 -21.622 11.119 5.93586
2464 4 1 -21.5416 11.879 6.20319
2495 4 1 -23.7111 13.2184 7.7387
2496 4 1 -23.2396 12.2807 7.09418
2493 4 1 -23.9789 11.4161 7.41074
2465 4 1 -22.5037 11.5212 5.48142
2467 4 1 -23.1272 11.2961 5.62301
2463 4 1 -20.412 11.7997 5.71495
2462 4 1 -20.8542 11.378 6.75521
2459 4 1 -20.3927 10.9369 7.33201
2460 4 1 -20.4209 10.9514 6.13967
2622 4 1 -18.9289 13.1861 7.86237
2621 4 1 -17.9565 13.3668 7.17394
3417 4 1 4.69666 10.9858 6.62867
3416 4 1 4.11524 11.9984 6.23132
3415 4 1 4.67098 10.9946 6.5078
3414 4 1 4.79902 11.0697 7.69969
3411 4 1 4.89689 12.8402 6.92862
3353 4 1 7.46648 11.806 6.20184
3413 4 1 5.39993 12.1202 7.60942
3412 4 1 6.01534 13.0326 7.19247
3352 4 1 8.26927 11.036 5.72332
3351 4 1 8.39914 11.6381 6.65535
3350 4 1 8.11799 12.0055 7.78759
2501 4 1 -23.7482 13.5676 5.96056
2504 4 1 -23.2519 14.5192 5.41236
2573 4 1 -22.214 14.9556 7.78439
2572 4 1 -21.1409 15.6475 7.75646
2551 4 1 -18.1274 13.6676 5.40524
2620 4 1 -17.2945 14.417 7.31185
2775 4 1 -13.6139 14.4431 7.52733
2633 4 1 -15.0039 14.4017 7.89897
2773 4 1 -13.8017 15.9309 7.11631
2776 4 1 -12.724 15.0532 7.88869
2777 4 1 -12.0039 14.2646 7.20335
2778 4 1 -12.3929 15.3994 7.42806
2779 4 1 -11.222 15.4491 7.03008
2780 4 1 -10.2476 15.9117 6.64439
3403 4 1 4.11199 14.9542 5.42549
3410 4 1 4.09056 13.4828 7.61098
3409 4 1 4.1909 14.6989 7.38637
3407 4 1 4.79164 14.2579 5.85212
3408 4 1 5.21779 14.8677 6.83012
2509 4 1 -21.8443 17.2752 6.1841
2510 4 1 -22.9834 17.2971 5.71699
2508 4 1 -22.6031 16.7483 5.43871
2567 4 1 -18.8938 16.6021 6.26477
2571 4 1 -20.3307 16.5434 7.52187
2568 4 1 -20.0751 16.771 6.06512
2569 4 1 -20.5394 16.6533 7.19285
2570 4 1 -20.158 17.7605 7.32464
2603 4 1 -18.9377 17.4432 7.30734
2611 4 1 -16.6782 18.803 7.53994
2604 4 1 -18.424 17.9892 6.43309
2602 4 1 -18.1186 16.8334 7.88125
2601 4 1 -18.6033 17.7524 7.28523
2605 4 1 -17.8025 18.4951 7.32744
2769 4 1 -13.8409 17.9693 7.05318
2612 4 1 -15.9885 17.8701 7.42921
2772 4 1 -12.8313 16.4568 6.85692
2771 4 1 -12.7622 16.7784 7.97411
2768 4 1 -12.8819 18.3138 7.52497
2770 4 1 -13.3065 16.9347 6.87732
2781 4 1 -11.1885 16.6032 6.20536
2782 4 1 -10.1157 16.5418 6.64026
2783 4 1 -9.81983 17.6564 6.99184
2784 4 1 -9.11745 17.3543 7.95975
2785 4 1 -8.34498 18.084 7.28624
2786 4 1 -9.5026 17.9684 7.35118
2839 4 1 -5.70803 18.3965 7.83372
2876 4 1 -1.31297 17.9349 7.02557
2875 4 1 -0.278535 18.3472 6.66961
2874 4 1 -0.992608 17.9887 5.75778
3195 4 1 1.17221 16.6927 5.78138
3194 4 1 0.181828 17.0881 6.22757
3193 4 1 1.23462 16.607 5.94958
3190 4 1 0.304489 17.8806 8.01366
3191 4 1 1.07108 17.2249 7.46194
3014 4 1 2.32215 17.2466 6.87823
3192 4 1 0.394891 17.1755 6.56091
3013 4 1 2.77611 18.3107 7.32909
3015 4 1 3.14144 17.7128 7.51602
3012 4 1 3.07556 18.367 6.1385
3307 4 1 10.3585 16.9623 8.03029
3311 4 1 11.8497 17.8667 7.71817
3310 4 1 11.3669 16.7021 7.77899
2532 4 1 -17.8112 21.0961 5.48901
2534 4 1 -16.5 20.4443 6.02485
2608 4 1 -17.2913 19.8593 6.90018
2610 4 1 -17.5517 19.3116 8.03981
2606 4 1 -17.6383 19.5219 6.6378
2607 4 1 -18.1139 20.5819 6.55572
2609 4 1 -16.7058 18.9564 7.33867
2535 4 1 -15.4086 19.918 6.23509
2690 4 1 -13.9976 20.9906 7.68382
2688 4 1 -15.2181 21.2528 7.53942
2827 4 1 -10.8717 20.1458 6.54822
2828 4 1 -10.9253 19.1698 7.19399
2826 4 1 -11.2477 20.9971 5.8352
2697 4 1 -11.2813 21.1217 7.19288
2698 4 1 -12.2867 21.1377 6.50864
2767 4 1 -12.856 19.4856 7.7087
2700 4 1 -12.1495 21.3321 7.44098
2821 4 1 -9.3156 18.9295 5.39464
2803 4 1 -8.26146 19.3057 6.28749
2805 4 1 -8.41061 21.1891 7.50745
2788 4 1 -9.23669 20.1485 7.87342
2787 4 1 -9.60629 19.174 7.26872
2802 4 1 -7.94041 19.1352 7.44604
2804 4 1 -7.79655 20.2988 6.85442
2849 4 1 -6.3741 20.8635 6.73157
2850 4 1 -6.90147 21.3252 5.73855
2848 4 1 -5.54592 20.6066 7.55065
2809 4 1 -4.5742 21.4268 6.13115
2811 4 1 -4.93488 21.4739 5.55242
2864 4 1 -3.09091 21.1367 7.32526
2868 4 1 -2.67526 20.4934 6.6756
2869 4 1 -1.63757 20.4115 7.34738
2867 4 1 -2.01073 19.8387 5.92463
2866 4 1 -1.74608 21.0193 5.52816
2871 4 1 -1.20192 20.5284 7.22808
2872 4 1 -0.484482 19.696 6.88986
2873 4 1 -0.979218 19.1722 6.01573
2865 4 1 -2.19715 21.4206 6.50163
2862 4 1 -2.58759 21.2079 8.0295
2870 4 1 -1.14887 19.3801 7.53978
3009 4 1 2.55819 19.1818 5.51502
3016 4 1 2.93233 18.8472 8.01884
3008 4 1 3.67545 19.2871 5.50007
3221 4 1 7.63073 21.028 5.82889
3220 4 1 8.02863 19.9007 5.82997
3312 4 1 12.2157 19.0481 7.60476
2689 4 1 -14.3365 21.7388 6.86361
2691 4 1 -13.4441 22.0812 7.43045
2699 4 1 -11.7927 22.1773 6.76018
2710 4 1 -10.8982 23.815 6.5211
2701 4 1 -12.3167 22.4612 7.77681
2711 4 1 -10.3093 24.0845 7.56508
2806 4 1 -7.44102 21.9399 7.21264
2807 4 1 -6.51481 22.2527 6.5533
2852 4 1 -7.36367 22.9372 6.38309
2853 4 1 -6.98718 23.2304 7.45594
2856 4 1 -5.50479 22.7426 7.44497
2854 4 1 -6.01593 23.8328 6.86621
2855 4 1 -6.69537 23.027 7.38383
2976 4 1 -4.1292 22.9832 5.40675
2969 4 1 -3.66227 24.0781 7.0378
2808 4 1 -5.35842 22.2856 6.12025
2857 4 1 -4.72733 22.0124 7.00573
2858 4 1 -3.5388 22.1009 7.26266
2859 4 1 -2.79931 23.0321 6.83912
2860 4 1 -2.93361 22.7617 7.92355
2979 4 1 -1.44897 23.0999 5.61621
3147 4 1 -0.0767312 23.3887 5.52577
3150 4 1 -0.527736 23.0984 5.97081
3148 4 1 0.121518 23.4281 6.70877
3149 4 1 0.4463 22.4345 5.98673
3151 4 1 0.752505 23.0551 6.0652
3152 4 1 1.10543 23.6285 7.00112
3153 4 1 2.22206 24.0825 6.84986
3165 4 1 1.18848 22.1572 8.00962
3154 4 1 3.28806 23.7492 7.25398
3079 4 1 5.03788 23.1305 6.4452
3080 4 1 5.02558 22.4652 7.42658
3081 4 1 5.21896 23.6082 7.52483
3223 4 1 7.62505 23.5067 5.52989
3078 4 1 5.91085 22.5488 6.97498
3222 4 1 7.70649 22.2362 5.68128
3237 4 1 10.1494 23.0989 5.67722
3235 4 1 9.16255 23.1987 5.60518
3242 4 1 10.6304 21.8649 6.78224
3240 4 1 12.1709 23.2602 5.76178
3238 4 1 10.865 24.0666 5.88955
3243 4 1 11.5447 22.5725 7.14552
3241 4 1 11.622 22.3098 6.20172
2706 4 1 -13.099 24.2486 7.03623
2705 4 1 -13.2379 24.8371 8.05772
2708 4 1 -11.5462 25.4583 7.36685
2707 4 1 -11.9349 24.4719 6.95492
2709 4 1 -10.5468 24.7706 7.13051
2951 4 1 -9.45505 25.3547 7.55914
2958 4 1 -8.46755 26.9051 7.93263
2964 4 1 -5.48239 25.6998 7.06235
2960 4 1 -7.12402 26.6257 7.87217
2963 4 1 -6.08632 26.7011 7.34697
2972 4 1 -3.85913 24.351 5.58392
2970 4 1 -4.092 24.7494 6.11011
2968 4 1 -4.04646 25.2211 6.86467
2967 4 1 -4.95351 24.4192 6.53871
2966 4 1 -4.60918 24.9012 7.6223
3137 4 1 -1.34759 26.7147 5.65175
3143 4 1 -0.306443 24.5492 5.5349
3106 4 1 1.87674 26.0578 7.55618
3105 4 1 2.37325 24.922 7.70502
3113 4 1 4.5992 25.5468 5.69964
3112 4 1 3.60334 25.7963 6.2899
3111 4 1 3.27816 25.046 7.25989
3110 4 1 3.1023 25.9978 7.94083
3224 4 1 7.29863 24.612 5.79829
3225 4 1 6.84983 25.2032 6.77203
3226 4 1 7.7726 25.4083 7.41651
3230 4 1 7.77158 26.0113 5.90831
3082 4 1 5.48949 24.8396 7.57397
3228 4 1 7.72373 26.1668 5.78962
3234 4 1 9.05724 24.3592 5.75421
3233 4 1 9.30132 25.5167 5.66482
3227 4 1 8.43474 25.5715 6.54398
3239 4 1 11.9714 24.4798 5.62617
2959 4 1 -7.77468 27.3249 7.14095
2961 4 1 -6.09959 27.092 7.62375
2962 4 1 -5.43665 27.5248 6.65838
3138 4 1 -0.295857 27.2032 5.44444
3116 4 1 2.8115 27.2691 6.14559
2369 4 1 -25.0456 0.50419 8.52464
2371 4 1 -24.9089 0.776369 9.84271
2373 4 1 -26.0604 1.73282 8.84159
2372 4 1 -26.0133 0.82283 9.57939
2366 4 1 -25.0326 0.685304 8.08534
2364 4 1 -26.7814 0.240818 8.62183
3454 4 1 -0.741511 1.28984 8.12766
3451 4 1 -1.1123 2.87621 8.23101
2485 4 1 -26.2965 7.2286 8.07911
2484 4 1 -26.2562 7.06359 9.2647
2483 4 1 -25.7407 7.36623 10.3777
2482 4 1 -25.8849 6.28848 10.75
3445 4 1 -0.352309 5.92583 8.4021
3424 4 1 5.02933 5.66447 9.14092
3426 4 1 4.43908 7.44106 9.32972
3425 4 1 4.99824 6.55332 10.0216
3422 4 1 5.57228 7.55755 8.42071
3423 4 1 5.81697 6.5998 9.09401
2475 4 1 -24.3343 8.81209 9.18318
2477 4 1 -25.0267 9.07405 9.04127
2476 4 1 -24.8459 9.04943 10.2152
2480 4 1 -25.4144 8.25355 10.5348
2478 4 1 -24.4974 9.13166 10.1143
2491 4 1 -23.1565 10.0263 8.17652
2471 4 1 -22.3939 8.71457 8.42079
2474 4 1 -23.4087 8.98336 8.49474
2473 4 1 -22.3466 8.53872 8.34415
2643 4 1 -14.759 10.4558 9.82198
3435 4 1 -0.314029 8.11783 8.45309
3437 4 1 -0.0871244 9.16369 8.47523
3430 4 1 2.11764 9.59721 8.65634
3434 4 1 0.433341 9.06632 8.76079
3432 4 1 1.35015 8.60025 9.60995
3431 4 1 2.35602 8.5421 9.05678
3433 4 1 1.60273 9.46614 8.75014
3428 4 1 2.83066 8.60531 8.22466
3427 4 1 3.72102 8.35261 9.07302
2492 4 1 -23.2599 11.2148 8.32725
2651 4 1 -19.0535 13.2132 10.5394
2623 4 1 -17.9056 12.775 8.41034
2626 4 1 -16.8191 12.6526 9.09453
2625 4 1 -16.8104 12.3501 10.2803
2624 4 1 -16.9702 12.4876 9.05172
2650 4 1 -18.0827 12.5864 10.1569
2647 4 1 -16.2183 11.3129 10.5158
2628 4 1 -15.5102 13.3072 9.52129
2644 4 1 -14.6925 11.538 10.3774
2627 4 1 -15.8399 12.8793 8.39832
2629 4 1 -15.6231 12.2588 8.99738
2641 4 1 -14.6593 10.7892 10.1247
2640 4 1 -14.168 11.3862 9.28136
2636 4 1 -13.9613 12.4422 8.62229
2638 4 1 -13.9091 11.2802 9.59924
2631 4 1 -15.237 13.3301 9.26973
2630 4 1 -14.9851 12.9461 8.20831
2637 4 1 -13.0281 11.8395 9.21855
2639 4 1 -13.1457 11.8502 8.79446
2897 4 1 -6.32424 12.4461 9.4629
2898 4 1 -6.77964 13.4266 9.89315
2896 4 1 -5.68959 13.0753 10.3699
2893 4 1 -3.90467 13.3172 9.32927
2892 4 1 -2.9874 13.3845 10.0284
3347 4 1 9.60355 12.1641 10.629
3349 4 1 8.72763 11.7133 8.76726
3348 4 1 9.68058 11.7514 9.49812
2574 4 1 -22.5197 13.9897 8.54173
2578 4 1 -22.9175 15.4652 9.95677
2576 4 1 -22.2188 14.972 8.91415
2577 4 1 -21.9544 15.9732 9.6292
2575 4 1 -23.3769 14.7845 8.96049
2579 4 1 -22.7227 14.3276 10.3378
2653 4 1 -20.469 14.1581 10.266
2654 4 1 -19.7481 15.0961 9.79493
2619 4 1 -17.4362 15.0091 8.30831
2617 4 1 -17.4882 14.7867 8.79776
2618 4 1 -17.3019 15.9967 9.01476
2616 4 1 -16.8273 15.8163 8.69276
2655 4 1 -18.7142 14.7062 10.2694
2660 4 1 -17.8807 15.9751 9.98251
2635 4 1 -13.6673 13.6389 8.61383
2634 4 1 -14.735 13.8243 8.91787
2632 4 1 -14.5633 14.1569 8.95839
2774 4 1 -13.3487 15.4782 8.07836
2899 4 1 -6.8337 14.6093 10.2766
2895 4 1 -5.52041 14.1917 10.194
2900 4 1 -6.41904 15.7874 10.5148
2891 4 1 -3.39561 14.3167 10.7464
2888 4 1 -4.10609 16.1337 9.95627
2894 4 1 -4.33187 14.0987 9.99404
2880 4 1 -1.36784 16.0963 8.20878
2881 4 1 -1.66918 15.8465 9.30958
2882 4 1 -1.57724 15.8591 10.4735
3325 4 1 10.7437 15.0664 9.92588
3327 4 1 10.6229 16.1398 10.4438
3326 4 1 11.4662 15.9535 9.65518
2598 4 1 -19.5625 17.0017 8.13356
2663 4 1 -20.0366 16.166 10.2834
2597 4 1 -18.9237 17.8297 8.7789
2666 4 1 -20.3312 18.1006 9.82658
2669 4 1 -19.7839 18.7991 9.01435
2613 4 1 -16.4631 17.9421 8.46379
2599 4 1 -18.8 17.0557 9.00162
2600 4 1 -18.7348 18.0384 8.36691
2595 4 1 -18.7485 18.1349 10.6452
2596 4 1 -18.2399 18.3598 9.51531
2615 4 1 -16.0567 16.7466 8.93106
2614 4 1 -15.3546 17.5296 8.4732
2764 4 1 -13.5279 18.2607 9.25962
2762 4 1 -13.6224 16.1943 10.1513
2760 4 1 -13.6946 16.2529 10.5748
2685 4 1 -15.8047 18.4658 9.50852
2763 4 1 -13.4536 17.0245 9.39528
2761 4 1 -12.8128 17.1098 10.4408
2831 4 1 -10.6296 17.9458 9.21412
2799 4 1 -8.6792 17.3269 9.41626
2798 4 1 -8.35955 16.553 10.2123
2834 4 1 -9.51426 18.6774 9.25746
2835 4 1 -8.37293 18.7501 9.41167
2800 4 1 -7.65311 17.3385 8.72683
2801 4 1 -7.35693 18.3866 8.08098
2836 4 1 -7.32631 18.4424 9.79536
2886 4 1 -3.27353 16.2093 10.3067
2883 4 1 -2.70324 16.299 10.7451
2842 4 1 -4.66513 18.4463 9.29871
2843 4 1 -3.57248 18.6206 9.79377
2885 4 1 -3.06432 17.3969 10.0946
2877 4 1 -1.65072 18.0816 8.12622
2879 4 1 -0.900537 16.8791 9.0546
2878 4 1 -1.61534 16.9407 8.17053
3186 4 1 -1.01709 18.1499 9.57654
3184 4 1 -1.23971 18.7951 10.4738
3189 4 1 1.05326 17.9499 9.03885
3188 4 1 0.385121 18.4071 9.90631
3018 4 1 2.23903 17.855 9.37859
3020 4 1 2.3118 18.3888 9.49543
3017 4 1 2.97651 17.604 8.39375
3019 4 1 3.20513 18.066 8.69403
3302 4 1 7.40535 18.0142 9.11034
3301 4 1 7.07491 18.0427 10.2185
3303 4 1 8.04394 18.525 9.87809
3305 4 1 9.52369 18.5489 8.21136
3306 4 1 9.41662 17.4502 8.54835
3304 4 1 8.83906 18.0295 9.13396
3309 4 1 10.3825 16.8062 8.48039
3329 4 1 9.79353 17.7204 9.89654
3331 4 1 9.0123 17.4262 10.3489
3328 4 1 10.1358 16.6997 9.53458
3308 4 1 11.2449 17.5715 8.45227
3313 4 1 12.3598 18.3258 8.54751
3314 4 1 11.8029 17.7693 9.38223
3315 4 1 12.1344 18.2958 10.5222
2667 4 1 -19.751 19.1587 10.1114
2668 4 1 -19.4727 19.9636 9.2031
2670 4 1 -18.9393 19.1456 9.82128
2672 4 1 -17.5721 19.2834 9.90485
2675 4 1 -17.1091 20.1166 10.1013
2671 4 1 -18.291 20.0802 10.3331
2673 4 1 -18.2538 20.236 10.1267
2766 4 1 -13.6598 19.2444 8.5863
2692 4 1 -13.6994 21.1112 8.10898
2765 4 1 -13.4787 19.3382 9.8298
2683 4 1 -15.3748 19.0852 10.5195
2686 4 1 -15.3159 19.1029 8.55582
2684 4 1 -15.7121 19.696 9.66064
2687 4 1 -15.0869 20.2281 8.21703
2693 4 1 -13.1892 20.9392 9.19266
2829 4 1 -10.8884 19.2795 8.40915
2694 4 1 -12.0448 20.9075 9.59003
2832 4 1 -11.2785 18.8899 9.04144
2721 4 1 -13.3028 20.511 10.3371
2696 4 1 -11.7473 20.7389 8.18326
2830 4 1 -10.6682 19.0152 9.55701
2833 4 1 -10.3087 19.5666 9.18083
2790 4 1 -9.00698 20.4963 9.35982
2791 4 1 -9.13152 20.0128 10.4594
2789 4 1 -9.24017 21.2578 8.52988
2837 4 1 -6.30163 19.0972 9.62159
2840 4 1 -6.34037 19.1767 8.50081
2838 4 1 -6.53879 18.9721 8.46621
2943 4 1 -7.41813 21.0051 9.71795
2845 4 1 -3.86701 20.4844 9.36769
2847 4 1 -5.03761 21.4377 8.31671
2863 4 1 -3.81405 20.9624 8.21203
2846 4 1 -4.58997 20.3259 8.43448
2844 4 1 -3.00649 19.6602 9.43484
2841 4 1 -5.21659 19.5058 8.84135
3187 4 1 -0.259866 19.0153 9.17252
3185 4 1 -1.07109 19.2602 9.34934
3023 4 1 1.81081 19.1488 10.0235
3022 4 1 2.3406 19.1168 8.88913
3021 4 1 2.9504 19.2253 9.9391
3070 4 1 4.93695 21.0539 9.89539
3072 4 1 5.40702 21.0932 9.63705
3069 4 1 6.08031 21.4042 10.1227
3249 4 1 12.6755 21.3394 9.83939
2719 4 1 -14.2623 21.5835 9.80161
2702 4 1 -12.5866 23.3662 8.42162
2704 4 1 -12.6584 23.759 8.1927
2703 4 1 -12.1835 24.0367 9.34436
2720 4 1 -13.4168 21.6071 10.6983
2718 4 1 -13.3324 22.3184 9.83164
2695 4 1 -11.8721 21.7408 8.79976
2716 4 1 -11.7598 22.5648 10.4735
2715 4 1 -10.9083 23.2795 10.1831
2717 4 1 -12.6449 23.2194 9.9171
2946 4 1 -8.10635 21.8086 9.86523
2714 4 1 -10.0493 23.6542 9.43272
2712 4 1 -10.101 23.1818 8.39182
2713 4 1 -9.66893 22.4528 9.20125
2949 4 1 -8.10658 24.1731 8.70734
2947 4 1 -8.65786 22.7677 10.287
2948 4 1 -8.33676 23.812 9.81578
2944 4 1 -8.32709 21.7972 9.90386
2942 4 1 -7.21748 21.977 10.2893
2861 4 1 -3.28862 21.9119 8.73802
2940 4 1 -4.96618 21.5432 10.6659
3169 4 1 -1.68719 22.4888 8.37705
3167 4 1 -0.0724073 23.1779 8.74843
3168 4 1 -1.08354 22.7818 9.4051
3170 4 1 -1.34739 21.9118 9.4123
3171 4 1 -2.16169 22.3032 10.1212
3163 4 1 2.62118 22.8688 8.2374
3166 4 1 0.987157 23.3168 8.2447
3164 4 1 2.08427 21.9467 8.81412
3075 4 1 4.80535 23.4696 9.91648
3073 4 1 4.96971 22.2317 9.82544
3076 4 1 4.86143 23.2091 8.75512
3071 4 1 5.09311 22.235 9.84357
3156 4 1 3.71269 24.0189 9.29048
3160 4 1 4.26994 24.2093 10.5116
3162 4 1 3.42841 22.9898 9.15998
3155 4 1 2.90543 23.7768 8.4205
3161 4 1 3.29189 23.5433 10.2939
3077 4 1 5.90657 22.9941 8.16972
3067 4 1 6.96811 21.6864 10.6958
3066 4 1 7.81766 21.847 9.88542
3065 4 1 7.21624 22.5127 10.6429
3244 4 1 11.5616 23.2487 8.21685
3245 4 1 12.4688 23.1659 9.04818
3248 4 1 13.3144 22.2629 9.51616
3247 4 1 13.3769 21.8098 10.6196
3246 4 1 12.4742 22.3892 10.0027
2950 4 1 -8.8203 25.168 8.57837
2952 4 1 -9.28405 25.8674 8.60985
2953 4 1 -8.33054 25.2772 9.16662
2965 4 1 -5.72838 24.9817 8.10662
2956 4 1 -7.60736 25.7624 8.77014
2954 4 1 -7.13534 25.4628 9.1744
2955 4 1 -7.66156 26.3259 9.87043
2957 4 1 -7.28082 26.8462 8.41492
3107 4 1 2.66218 25.9794 8.36025
3098 4 1 0.650701 26.6491 8.23856
3102 4 1 1.37884 25.1239 8.93959
3101 4 1 0.553973 25.1717 9.91135
3100 4 1 0.277752 26.196 9.39159
3104 4 1 1.57848 25.4469 8.40806
3103 4 1 2.00348 26.0506 9.38757
3097 4 1 1.80145 26.8379 8.26663
3092 4 1 2.44535 26.151 10.2885
3108 4 1 3.801 26.0469 8.5078
3109 4 1 2.79481 26.7052 8.87434
3158 4 1 3.79628 24.3076 10.4017
3157 4 1 4.06254 25.0827 9.47816
3088 4 1 4.05266 26.0176 9.94888
3087 4 1 5.13362 26.111 9.59784
3086 4 1 5.25209 26.7736 8.55539
3083 4 1 5.65896 25.0503 8.677
3085 4 1 6.33243 26.4194 8.94633
3084 4 1 5.58617 25.744 9.64713
3099 4 1 -0.145529 27.1435 8.93656
3096 4 1 1.25822 27.7335 8.84669
3095 4 1 2.12809 27.4706 9.68074
3094 4 1 1.1728 26.9536 10.1006
3093 4 1 2.2293 27.336 10.3893
2481 4 1 -25.1989 7.15331 11.0288
2479 4 1 -24.3317 8.32139 11.0102
2642 4 1 -14.8578 9.88849 10.8398
3344 4 1 10.6235 10.6229 11.7454
2583 4 1 -21.2183 13.2289 13.0075
2584 4 1 -20.2815 12.5367 13.2041
2649 4 1 -17.6542 12.6356 11.3042
2648 4 1 -16.7716 11.8084 11.4608
2645 4 1 -14.8874 12.7134 10.7792
2646 4 1 -15.1301 11.6196 11.0657
3342 4 1 10.0627 11.3859 13.3549
3346 4 1 9.5736 12.6889 11.7391
3343 4 1 10.0397 11.569 12.1135
3345 4 1 10.2871 11.7203 11.6598
3341 4 1 9.75383 12.5379 13.1738
2580 4 1 -22.7923 13.6801 11.3784
2581 4 1 -22.0441 14.2324 12.0726
2582 4 1 -21.0382 13.5502 11.8787
2658 4 1 -19.0233 14.5559 10.8177
2652 4 1 -19.9807 13.7019 11.2274
2586 4 1 -21.1218 13.8832 13.4132
2656 4 1 -18.8324 14.4409 11.3857
2659 4 1 -18.0027 15.2049 10.7742
2657 4 1 -18.2902 15.4429 10.8383
2753 4 1 -11.163 15.2635 12.0758
2755 4 1 -11.5876 16.0431 11.8087
2754 4 1 -11.4426 15.24 10.9104
2752 4 1 -10.3657 15.8818 12.8014
2901 4 1 -6.58005 15.9187 11.7326
2889 4 1 -3.5351 15.6577 10.8885
2890 4 1 -2.5021 15.0366 10.8373
3323 4 1 10.5049 14.1236 11.1814
3324 4 1 10.6145 15.3471 11.0308
3321 4 1 10.9397 15.0668 12.2345
3319 4 1 10.9258 15.8675 12.453
3322 4 1 11.6155 14.3786 11.5249
3320 4 1 11.9043 15.7516 11.87
2662 4 1 -19.6725 16.9484 11.0972
2664 4 1 -19.5636 17.1094 10.8738
2665 4 1 -20.6096 17.7988 10.9379
2592 4 1 -19.3159 17.4863 12.2983
2591 4 1 -19.8894 16.4596 12.5863
2661 4 1 -18.6715 16.3967 10.8093
2594 4 1 -18.7836 18.2889 11.8737
2593 4 1 -18.2129 17.1945 11.8723
2759 4 1 -13.6214 16.7811 11.6709
2679 4 1 -15.7635 18.305 11.6944
2756 4 1 -11.5883 16.8567 10.9041
2758 4 1 -12.8499 17.5416 12.2471
2757 4 1 -12.3662 16.5878 11.7097
2797 4 1 -8.70683 17.3493 10.9786
2794 4 1 -8.93632 18.8454 11.5056
2795 4 1 -8.61233 17.6879 11.7854
2796 4 1 -7.56774 17.6179 11.1522
2904 4 1 -6.43787 18.8248 11.0535
2902 4 1 -6.6353 17.1383 11.3633
2903 4 1 -5.82649 17.9845 11.6643
2905 4 1 -6.24677 18.3331 12.132
2906 4 1 -6.62466 18.6206 10.9852
2908 4 1 -6.11052 18.6456 12.7021
2887 4 1 -3.9867 16.9534 10.8655
2929 4 1 -4.59325 18.4276 12.0933
2884 4 1 -2.26452 17.3609 10.9869
3183 4 1 -0.849889 17.9217 11.1784
3180 4 1 -1.45593 18.2017 13.4422
3181 4 1 -1.08475 18.0294 12.3726
3300 4 1 7.33595 17.1127 11.0345
3299 4 1 8.05713 17.7103 11.7395
3298 4 1 6.94189 17.3515 11.4409
3297 4 1 6.428 16.4505 12.1536
3296 4 1 7.08184 16.9618 12.9459
3330 4 1 9.8397 17.8702 11.1353
3334 4 1 8.76254 16.4527 13.3945
3332 4 1 9.12112 16.5569 11.2263
3333 4 1 8.73105 16.9632 12.3161
3318 4 1 11.8597 16.7205 12.2902
3317 4 1 12.9498 17.1192 12.2656
3316 4 1 12.4939 18.0207 11.6755
3271 4 1 11.4306 18.4986 13.2222
2674 4 1 -17.5934 20.5446 11.1054
2680 4 1 -16.3146 19.3862 11.6307
2676 4 1 -16.6917 20.4353 11.2004
2682 4 1 -14.4797 19.5987 11.1978
2681 4 1 -15.538 20.0066 10.9999
2678 4 1 -15.9861 18.9185 12.6751
2677 4 1 -15.8636 19.7442 11.8645
2722 4 1 -13.3344 20.3983 11.5955
2723 4 1 -12.2004 20.8289 11.7636
2792 4 1 -9.42703 18.9875 10.9422
2945 4 1 -8.24475 20.9989 10.7963
2793 4 1 -8.51826 19.723 10.8781
2907 4 1 -6.54567 19.3776 11.8525
2941 4 1 -6.1884 21.5067 10.8291
2909 4 1 -6.58162 19.6065 13.1983
2933 4 1 -5.64786 19.7898 12.9551
2931 4 1 -4.00149 19.2177 11.6507
2928 4 1 -3.63367 19.0806 12.1957
2930 4 1 -5.09687 19.502 12.1401
2934 4 1 -4.79102 20.5749 12.489
2932 4 1 -4.78569 19.9786 12.0524
2938 4 1 -3.91388 21.4805 12.0382
2936 4 1 -3.15544 21.2602 13.199
2935 4 1 -4.34941 21.3494 13.2989
2926 4 1 -2.72167 20.2186 13.4566
3182 4 1 -1.26076 18.994 11.5592
3174 4 1 -0.650191 19.8438 11.3974
3175 4 1 -0.884171 19.4398 12.4636
3173 4 1 -1.29732 20.8215 11.2208
2927 4 1 -2.66385 19.7109 12.3769
2925 4 1 -1.74949 19.8162 12.7733
3176 4 1 -0.120382 19.7287 13.3495
3024 4 1 1.93298 18.8913 11.1694
3025 4 1 2.10339 19.8883 11.674
3027 4 1 2.00983 20.0974 12.7621
3026 4 1 1.04457 19.6303 12.1993
3040 4 1 3.17559 20.3947 12.2149
3039 4 1 4.13435 20.1936 12.7503
3036 4 1 4.20887 21.0789 12.8247
3068 4 1 6.27024 20.8665 11.1517
3061 4 1 7.45217 20.4587 11.5866
3058 4 1 7.13339 19.1219 11.5637
3057 4 1 6.89376 19.9761 12.4364
3059 4 1 7.47915 20.3582 11.7517
3062 4 1 6.64699 21.2784 12.0813
3252 4 1 10.7531 20.939 11.5022
3060 4 1 8.52021 20.8228 12.011
3251 4 1 11.7922 20.4639 11.378
2724 4 1 -11.4611 21.6179 11.2532
2726 4 1 -12.9678 22.2962 12.801
2725 4 1 -12.5427 21.6941 11.7796
2727 4 1 -12.0256 22.1419 11.9906
2728 4 1 -10.7924 22.2345 12.1328
2729 4 1 -11.2094 22.5092 13.1746
2939 4 1 -3.84742 22.0361 10.9978
2937 4 1 -2.97499 22.1363 12.3994
3172 4 1 -2.16705 21.5942 11.1285
3074 4 1 5.20419 22.8614 10.8194
3041 4 1 3.11501 21.5811 11.7238
3044 4 1 5.16716 21.9885 12.202
3042 4 1 3.77481 22.334 12.3068
3045 4 1 5.32903 22.5477 13.2658
3043 4 1 4.69284 23.0149 11.8259
3064 4 1 6.6014 23.3511 11.244
3063 4 1 6.35444 22.1737 11.4524
3046 4 1 6.2214 23.1324 12.7439
3052 4 1 7.35921 23.8427 12.852
3250 4 1 12.0573 21.5893 10.8532
3254 4 1 11.3444 22.7628 12.6805
3253 4 1 11.2369 21.6058 12.358
3159 4 1 3.66266 24.5189 11.5642
3091 4 1 3.36246 25.7878 11.051
3090 4 1 3.90811 26.8308 11.5617
3089 4 1 4.81887 26.1889 10.9394
3049 4 1 6.6088 24.3462 13.0341
3048 4 1 5.70333 25.0252 13.3412
3051 4 1 6.96792 24.9557 13.1213
2585 4 1 -21.2448 12.8232 13.8134
3339 4 1 8.73133 13.4289 14.2628
2588 4 1 -19.7498 14.3825 14.1585
2587 4 1 -20.7816 13.9677 14.5284
2589 4 1 -19.9737 15.5967 14.3085
2749 4 1 -12.2899 15.9488 14.5214
2748 4 1 -12.0314 14.9999 13.9473
2747 4 1 -11.5961 15.9845 14.5379
2750 4 1 -11.1755 15.5942 14.2096
3340 4 1 9.7951 13.6835 13.6445
3338 4 1 9.43448 13.9568 15.0305
3337 4 1 9.33599 14.9313 15.8463
3336 4 1 9.61504 15.173 14.7074
3335 4 1 9.69974 16.0129 13.9332
3285 4 1 10.2005 15.9716 15.9522
2590 4 1 -19.2812 16.2052 13.6159
2751 4 1 -10.873 16.5489 13.5842
2746 4 1 -11.8354 17.0716 14.0654
2744 4 1 -12.4404 17.8186 14.3198
2745 4 1 -12.985 16.8852 13.755
2737 4 1 -11.2843 18.8378 15.1038
2743 4 1 -13.0358 18.564 15.0526
2741 4 1 -12.8163 18.3535 14.7933
2915 4 1 -5.74217 18.0224 15.4931
2914 4 1 -4.85016 18.6016 16.131
2917 4 1 -3.44037 18.0412 16.0679
2916 4 1 -4.55018 17.8467 15.8176
3178 4 1 -1.50303 18.1077 14.4385
3179 4 1 -1.83334 17.1679 13.8601
2921 4 1 -2.13896 18.3617 15.1518
2922 4 1 -2.50707 18.6289 14.0203
2918 4 1 -2.66863 18.4712 15.2065
3031 4 1 4.07801 18.5254 13.8213
3032 4 1 2.93903 18.8244 13.9664
3295 4 1 6.98347 16.9767 14.1335
3294 4 1 6.13924 16.2679 14.5089
3293 4 1 6.90611 16.8806 13.8841
3292 4 1 7.45339 17.7081 14.5015
3291 4 1 7.72303 16.6551 15.0797
3289 4 1 7.95902 16.6025 15.3249
3290 4 1 7.91902 17.8204 15.2246
3288 4 1 8.94952 16.8338 16.0253
3272 4 1 12.5194 18.224 13.5438
3270 4 1 10.9156 17.7557 14.01
3266 4 1 12.687 17.9755 15.7501
3267 4 1 11.895 17.0098 15.6696
3269 4 1 12.0046 17.4437 14.168
3268 4 1 12.435 16.4524 14.7207
3273 4 1 13.6151 17.7948 13.9765
3274 4 1 14.0633 16.8046 14.3469
3275 4 1 14.0822 16.8697 15.5757
2733 4 1 -13.6243 20.6305 14.7466
2732 4 1 -12.7171 21.3458 14.7747
2731 4 1 -12.5019 21.1978 13.574
2736 4 1 -11.802 19.11 14.0386
2735 4 1 -12.2813 20.1625 14.1206
2734 4 1 -13.3332 20.1385 13.7692
2742 4 1 -12.9029 19.2899 14.073
2730 4 1 -11.3088 21.3592 13.6454
2739 4 1 -12.2635 20.3712 15.4272
2738 4 1 -11.0701 19.9767 15.2347
2740 4 1 -12.3818 19.4359 14.7725
2911 4 1 -5.82049 19.3745 14.9822
2912 4 1 -5.71672 19.5893 16.1182
2910 4 1 -6.71822 19.0343 14.2111
3177 4 1 -0.840802 19.11 14.1304
2920 4 1 -2.38697 19.3775 15.7599
2923 4 1 -1.98005 19.5798 14.424
2924 4 1 -1.69031 20.5179 13.83
3028 4 1 2.14567 19.5517 13.9048
3030 4 1 3.00213 18.98 13.8061
3029 4 1 2.82088 19.3568 14.8843
3037 4 1 3.89625 20.8475 13.8867
3038 4 1 4.92676 20.517 13.6389
3033 4 1 3.91262 19.2295 14.5416
3034 4 1 3.16323 20.2196 14.3208
3035 4 1 3.51492 21.3041 13.7741
3056 4 1 7.14051 20.2501 13.5367
3055 4 1 6.63074 21.3969 13.717
3262 4 1 10.2655 19.3163 13.7089
3263 4 1 10.59 19.1851 14.7874
3260 4 1 10.0216 21.0593 14.0597
3261 4 1 10.8963 20.3608 13.9214
3265 4 1 12.2455 19.012 16.0147
3264 4 1 11.8109 18.8689 14.9235
3047 4 1 5.89234 23.8669 13.5537
3054 4 1 7.0254 22.1525 14.4656
3053 4 1 7.05139 22.9195 13.6438
3259 4 1 10.1772 22.1037 13.4911
3258 4 1 10.3369 22.5786 14.5363
3257 4 1 10.2243 22.0906 13.5085
3255 4 1 10.6101 23.0735 13.6053
3256 4 1 11.326 22.1292 13.9634
3050 4 1 7.53821 24.2556 13.8016
3286 4 1 10.5315 15.8168 17.0674
2919 4 1 -2.75911 18.5725 16.455
3287 4 1 9.52991 16.546 17.0039
3284 4 1 10.5648 16.5984 16.8616
3283 4 1 10.6833 17.3741 17.701
3282 4 1 11.7264 17.8421 17.8454
3281 4 1 12.8611 18.2276 17.5495
3278 4 1 13.3702 18.0809 16.6423
3276 4 1 14.8011 16.4354 16.3258
3277 4 1 13.9494 16.9931 16.8559
2913 4 1 -5.62959 18.8596 17.0358
3280 4 1 12.9375 19.2114 16.9315
3279 4 1 13.9524 19.0732 16.2566
ITEM: TIMESTEP
300000
ITEM: NUMBER OF ATOMS
1913
ITEM: BOX BOUNDS ff ff ff
-3.5000000000000000e+01 3.5000000000000000e+01
-3.5000000000000000e+01 3.5000000000000000e+01
-3.5000000000000000e+01 3.5000000000000000e+01
ITEM: ATOMS id mol type x y z
1841 4 1 -4.32568 -17.0368 -20.0319
1829 4 1 -3.00149 -17.8472 -19.8009
1842 4 1 -4.62479 -17.9537 -19.4477
1833 4 1 -2.82162 -16.8615 -19.0028
1830 4 1 -1.81793 -18.1695 -19.9401
1831 4 1 -2.24681 -17.1593 -19.4934
3585 4 1 2.51545 -17.9362 -19.5734
3587 4 1 2.49733 -18.0423 -19.5037
3582 4 1 4.20875 -16.6968 -19.5097
3583 4 1 3.77221 -17.8081 -19.4704
1888 4 1 -14.784 -14.1061 -19.103
1889 4 1 -15.969 -14.2377 -19.2012
1839 4 1 -3.76465 -15.6082 -19.1851
1840 4 1 -4.7995 -15.9802 -19.7585
1832 4 1 -2.6546 -16.0111 -19.7604
3578 4 1 4.73389 -15.0526 -19.089
3579 4 1 4.206 -16.1115 -19.3586
3576 4 1 4.1007 -14.8381 -18.8733
3575 4 1 5.01211 -14.5038 -19.67
3573 4 1 7.1402 -15.2086 -19.9871
3571 4 1 7.13846 -14.6471 -20.4169
3572 4 1 6.63301 -14.4017 -19.3434
3569 4 1 7.83035 -14.8242 -21.2733
3574 4 1 6.03605 -14.7741 -20.3122
3570 4 1 8.37205 -14.6384 -20.271
3568 4 1 8.66169 -15.3652 -20.6239
3566 4 1 9.75395 -13.7459 -20.4464
3567 4 1 8.65197 -14.1171 -20.7069
1920 4 1 -16.5579 -12.1819 -19.4851
1923 4 1 -16.4783 -11.3049 -19.0597
1924 4 1 -17.5209 -10.7804 -19.285
1918 4 1 -17.7665 -13.2124 -18.8836
1919 4 1 -17.5285 -12.8704 -19.9181
1921 4 1 -17.6177 -12.5942 -19.3216
3562 4 1 7.65582 -11.205 -19.0275
3565 4 1 8.90033 -13.4296 -19.6622
3564 4 1 8.54578 -12.3533 -19.8594
1929 4 1 -17.5904 -8.29435 -19.8426
1925 4 1 -17.3206 -10.0243 -20.2552
1927 4 1 -15.7546 -8.66123 -20.1418
1926 4 1 -16.1059 -9.77814 -20.1246
1931 4 1 -17.3754 -6.8199 -20.1569
1930 4 1 -16.6057 -7.55113 -19.642
1932 4 1 -17.6508 -7.66952 -19.2824
1928 4 1 -16.5464 -7.84664 -20.1901
1933 4 1 -16.7862 -6.88259 -18.9722
1937 4 1 -16.3701 -5.84156 -19.0577
1935 4 1 -17.0014 -5.95282 -19.3016
1941 4 1 -18.3323 -6.07288 -19.7838
3539 4 1 5.0483 -6.94995 -18.9432
3537 4 1 6.44127 -6.30233 -20.6964
3536 4 1 7.0438 -5.58871 -19.9564
3535 4 1 8.06292 -5.53491 -20.4347
3538 4 1 6.04087 -6.51307 -19.537
3533 4 1 9.1842 -5.64459 -19.1986
1936 4 1 -16.8441 -4.79585 -19.0554
3527 4 1 8.50529 -3.41173 -20.0751
3534 4 1 8.57735 -4.68147 -19.7614
3530 4 1 8.25212 -3.68606 -21.3052
3531 4 1 9.0696 -4.47016 -20.9174
3532 4 1 8.55745 -5.09519 -20.0757
3526 4 1 7.72486 -2.59831 -19.7926
3528 4 1 8.14237 -2.32233 -19.7487
3529 4 1 8.26936 -2.52642 -20.908
1747 4 1 4.07131 -22.0603 -17.1331
1811 4 1 -10.1699 -19.0823 -16.3698
1812 4 1 -9.8956 -20.3004 -16.3386
1815 4 1 -9.99665 -20.1537 -17.1271
1816 4 1 -8.8703 -20.6663 -16.9524
1813 4 1 -9.34273 -19.4678 -17.0036
1814 4 1 -10.2887 -19.4481 -16.2493
1817 4 1 -7.93382 -21.0652 -16.4302
1850 4 1 -6.97943 -19.4735 -16.2992
1849 4 1 -6.60705 -19.1634 -17.4319
1851 4 1 -8.00435 -18.9472 -16.5209
1824 4 1 -4.07238 -20.9354 -16.9959
1825 4 1 -4.8937 -20.1668 -17.4963
1826 4 1 -4.23635 -19.3269 -17.971
1822 4 1 -4.2911 -21.3091 -16.9671
1820 4 1 -4.62301 -21.5274 -16.1894
1821 4 1 -4.71279 -20.3064 -16.3085
1823 4 1 -5.32509 -20.8243 -17.0674
3591 4 1 0.872492 -19.0129 -16.3287
1748 4 1 3.66382 -20.9813 -17.1579
1846 4 1 -6.44994 -17.0069 -16.9999
1847 4 1 -6.42034 -18.0855 -16.5161
1848 4 1 -7.39467 -18.1943 -17.2268
1843 4 1 -5.40328 -17.6319 -18.5781
1844 4 1 -6.40323 -17.0778 -18.3721
1845 4 1 -5.73015 -17.7267 -17.5918
1827 4 1 -3.25411 -18.8409 -17.6199
1828 4 1 -2.99767 -18.3851 -18.7274
1834 4 1 -2.53014 -16.4816 -17.9376
3590 4 1 1.55712 -17.9546 -16.344
3589 4 1 1.67794 -18.6033 -17.4274
3588 4 1 1.82308 -17.9634 -18.4804
3584 4 1 3.01927 -17.5493 -18.553
3586 4 1 2.79342 -18.4077 -18.4426
1914 4 1 -19.024 -13.7518 -16.2584
1916 4 1 -17.6217 -13.7176 -17.0595
1915 4 1 -18.2906 -14.6183 -16.7355
1887 4 1 -13.8882 -14.1953 -18.4392
1886 4 1 -13.7931 -15.1246 -17.6137
1890 4 1 -15.0457 -13.7941 -18.5502
1891 4 1 -15.5714 -14.8304 -18.4108
1893 4 1 -15.1494 -15.7717 -16.7004
1892 4 1 -15.2635 -15.8643 -17.903
1884 4 1 -11.5603 -14.4928 -18.1133
1885 4 1 -12.617 -14.8242 -17.6352
1882 4 1 -10.7858 -14.2042 -18.3938
1881 4 1 -11.0054 -14.525 -17.2686
1883 4 1 -10.6936 -14.8371 -17.375
1880 4 1 -10.7167 -15.4112 -16.5324
1837 4 1 -4.44654 -14.7068 -17.0154
1838 4 1 -3.98407 -15.1341 -18.04
1836 4 1 -4.02023 -15.8443 -17.0475
1835 4 1 -3.69788 -15.9914 -18.2207
3581 4 1 3.96712 -15.9596 -18.6857
3577 4 1 4.94725 -14.1696 -18.3909
3580 4 1 5.00406 -15.5621 -18.5798
3554 4 1 3.72622 -13.8207 -17.6766
1917 4 1 -18.4443 -13.3584 -17.9304
1922 4 1 -17.5563 -11.6914 -18.5961
1877 4 1 -12.7653 -13.3835 -16.323
1876 4 1 -12.8328 -12.2655 -16.7123
1875 4 1 -12.9107 -13.428 -16.5483
3549 4 1 1.95243 -11.3201 -16.3153
3551 4 1 2.27671 -12.3576 -16.8751
3555 4 1 4.26499 -13.3482 -16.6738
3553 4 1 2.96681 -13.0174 -18.0922
3552 4 1 2.83247 -11.8856 -17.834
3556 4 1 4.61659 -12.5782 -17.5296
3550 4 1 3.09536 -11.6006 -16.3606
3557 4 1 5.38509 -11.6898 -17.878
3561 4 1 6.61197 -10.7771 -18.5304
3560 4 1 6.42598 -11.1011 -17.329
3563 4 1 8.19621 -12.2459 -18.7064
1948 4 1 -19.3465 -9.6326 -16.1715
1947 4 1 -18.9427 -8.43049 -16.2477
3547 4 1 2.35338 -10.4685 -16.2104
3542 4 1 4.04875 -8.35234 -16.5333
3543 4 1 2.9213 -8.76483 -16.7952
3558 4 1 5.71299 -10.7529 -18.6815
3559 4 1 6.71017 -10.2381 -18.1684
1945 4 1 -18.9823 -7.89343 -16.3538
1942 4 1 -18.8888 -5.9464 -18.6937
1944 4 1 -19.7012 -7.40885 -17.1472
1943 4 1 -19.5888 -6.79629 -18.2296
1934 4 1 -16.3927 -5.98908 -18.2838
1940 4 1 -17.7843 -6.29096 -18.7189
3540 4 1 4.71354 -7.81285 -18.3089
3541 4 1 4.39858 -7.42347 -17.2563
1939 4 1 -17.3852 -5.13418 -18.8301
1938 4 1 -16.3483 -4.94196 -18.1673
3524 4 1 8.30765 -2.70047 -18.4353
3525 4 1 7.2972 -2.13939 -18.7373
3522 4 1 7.46227 -0.837382 -17.8691
3521 4 1 6.80832 -1.75033 -17.5717
3520 4 1 5.91345 -1.45224 -16.8915
3523 4 1 8.2909 -1.70166 -17.7558
1739 4 1 5.26495 -24.5736 -13.8131
1819 4 1 -5.6833 -21.6111 -15.611
1769 4 1 -4.93814 -23.1877 -13.7786
1770 4 1 -4.64981 -22.0229 -14.0132
1752 4 1 2.16731 -22.3422 -14.0729
1754 4 1 0.773463 -23.7581 -13.6379
1751 4 1 2.9929 -22.6891 -14.9483
1746 4 1 4.32848 -21.975 -15.9451
1745 4 1 4.78376 -21.9257 -14.8244
1744 4 1 4.72831 -22.349 -13.7267
1750 4 1 3.31933 -22.568 -16.078
1741 4 1 6.66073 -23.1401 -14.4796
1743 4 1 5.68337 -22.4167 -14.5065
1742 4 1 6.34902 -22.4884 -13.5134
1740 4 1 5.52104 -23.3973 -14.015
1810 4 1 -10.4774 -18.8633 -15.232
1802 4 1 -8.99353 -19.6589 -13.7688
1818 4 1 -6.86137 -21.2036 -15.7809
1803 4 1 -7.97813 -18.9847 -13.5894
1852 4 1 -7.2437 -19.558 -15.7347
3597 4 1 1.4595 -19.8675 -13.9458
3596 4 1 0.946785 -19.6978 -15.0006
1749 4 1 3.43198 -21.4207 -16.1172
1894 4 1 -14.9093 -16.6861 -15.9461
1896 4 1 -14.1477 -17.6965 -14.4483
1895 4 1 -14.1542 -17.5009 -15.6832
1899 4 1 -13.8564 -16.3197 -15.6498
1898 4 1 -13.2478 -17.295 -15.3724
1897 4 1 -13.1685 -17.1648 -14.2114
1809 4 1 -9.9209 -18.1285 -15.9891
1808 4 1 -10.0476 -17.4504 -15.0142
1804 4 1 -8.56655 -18.2294 -14.3834
1806 4 1 -9.90151 -17.4485 -15.1603
1807 4 1 -10.4652 -18.2362 -15.8113
1805 4 1 -9.52863 -17.6297 -14.0769
1857 4 1 -7.21624 -16.664 -15.9161
1854 4 1 -6.74324 -17.6008 -14.618
1855 4 1 -6.22469 -16.674 -14.1807
1853 4 1 -6.71452 -18.6457 -15.302
1859 4 1 -7.39062 -16.751 -13.7693
1858 4 1 -7.7391 -16.6952 -14.9212
3592 4 1 1.59631 -18.7738 -15.3641
3595 4 1 0.635355 -18.5077 -15.3429
3593 4 1 1.86333 -17.9277 -16.0962
3594 4 1 1.68861 -18.1231 -14.9284
1913 4 1 -18.5296 -13.8323 -15.0868
1908 4 1 -17.5413 -13.6719 -14.613
1906 4 1 -16.7241 -13.6142 -14.7431
1907 4 1 -17.0495 -14.7035 -14.741
1905 4 1 -17.2334 -13.8969 -13.6794
1900 4 1 -14.296 -15.276 -15.4504
1902 4 1 -15.9374 -15.0439 -14.4819
1901 4 1 -14.7123 -15.0568 -14.3932
1903 4 1 -15.8878 -13.9066 -14.1592
1879 4 1 -11.5027 -15.1235 -15.7631
1878 4 1 -11.7527 -13.9791 -16.0462
1869 4 1 -11.6991 -14.5664 -13.8631
1868 4 1 -11.083 -14.7668 -14.9114
1870 4 1 -11.8514 -13.6466 -14.6332
1866 4 1 -10.0091 -14.408 -14.8918
1867 4 1 -10.548 -14.5751 -15.9262
1865 4 1 -10.5554 -14.8375 -13.8685
1864 4 1 -9.5466 -15.4454 -14.0857
1856 4 1 -6.97425 -16.027 -14.9184
1860 4 1 -7.89882 -15.6856 -13.5214
1912 4 1 -19.0854 -12.8903 -14.6584
1950 4 1 -19.6764 -11.1952 -14.2567
1911 4 1 -17.8928 -12.9047 -15.0633
1909 4 1 -18.0733 -12.8874 -15.2715
1910 4 1 -18.6504 -13.2309 -14.2428
1873 4 1 -13.0823 -13.1558 -14.726
1874 4 1 -12.3359 -12.8 -15.6544
1871 4 1 -12.4586 -12.9542 -15.4223
1872 4 1 -13.0952 -12.0347 -14.9967
3548 4 1 1.70215 -10.7864 -15.2947
1949 4 1 -19.3001 -10.496 -15.2246
1951 4 1 -18.8654 -10.6414 -13.6159
1953 4 1 -19.3926 -10.5079 -13.4975
1946 4 1 -18.1197 -8.13681 -15.4903
3545 4 1 2.24562 -10.1091 -15.9227
3546 4 1 3.10745 -10.4938 -15.2203
3544 4 1 3.19324 -9.34137 -15.7305
2255 4 1 -24.5468 -1.59092 -13.5259
3519 4 1 6.23625 -1.96452 -15.9076
3518 4 1 5.59705 -1.39891 -15.015
3517 4 1 5.53891 -0.364995 -14.4258
3516 4 1 5.41343 -1.36741 -13.8682
1759 4 1 0.0674367 -27.017 -11.8514
1785 4 1 -7.95845 -24.4206 -12.3358
1784 4 1 -7.46084 -24.3364 -11.1769
1764 4 1 -3.80766 -24.3944 -10.8956
1765 4 1 -3.10039 -25.0862 -11.5902
1768 4 1 -4.55206 -24.3409 -13.391
1767 4 1 -5.12274 -24.5786 -12.2892
1766 4 1 -3.96776 -24.7303 -12.3973
1762 4 1 -2.02979 -24.3431 -12.4143
1761 4 1 -1.06006 -24.8936 -11.8587
1760 4 1 -0.339969 -25.9023 -12.0864
1757 4 1 0.35132 -25.7563 -10.9022
1756 4 1 0.329367 -24.7148 -11.5999
1758 4 1 1.14006 -26.5007 -11.5217
1738 4 1 5.67598 -25.4692 -13.1738
1735 4 1 6.66256 -25.3116 -13.1969
1736 4 1 7.77145 -24.9919 -12.7602
1737 4 1 6.66219 -25.4491 -12.5518
1732 4 1 6.84902 -24.2555 -11.9427
1782 4 1 -6.54829 -22.7437 -11.8582
1779 4 1 -5.66744 -23.1752 -11.1195
1777 4 1 -5.75997 -22.5284 -10.7804
1788 4 1 -7.09685 -22.1917 -11.213
1786 4 1 -6.88109 -24.1416 -12.0331
1781 4 1 -7.03701 -22.4289 -12.8683
1787 4 1 -7.58156 -23.2437 -11.5709
1780 4 1 -6.18694 -22.9842 -12.2141
1783 4 1 -6.67703 -23.5258 -10.938
1772 4 1 -6.24335 -21.893 -13.2952
1763 4 1 -2.77224 -24.1282 -11.4458
1771 4 1 -5.21076 -21.6583 -12.9768
1774 4 1 -5.32241 -21.9741 -11.4239
1773 4 1 -5.21994 -22.1312 -12.6492
3605 4 1 -0.697832 -21.8417 -10.7876
1755 4 1 0.629532 -24.1634 -12.5552
1753 4 1 1.22694 -22.7135 -13.38
1734 4 1 6.72646 -24.1776 -13.316
1731 4 1 7.57338 -23.3963 -11.6075
1730 4 1 6.74301 -22.4811 -11.3997
1733 4 1 6.81876 -23.1595 -12.6149
1719 4 1 8.72964 -22.4619 -11.0148
1801 4 1 -8.44356 -20.3787 -13.0863
1800 4 1 -8.35509 -20.0373 -11.9991
1790 4 1 -8.81234 -20.9961 -10.9687
1792 4 1 -10.0111 -19.5664 -11.42
1799 4 1 -7.39788 -20.0395 -11.4314
1789 4 1 -7.69688 -21.2001 -11.2531
1775 4 1 -6.20875 -21.1939 -11.6895
1798 4 1 -7.48475 -18.9742 -10.9654
3606 4 1 -0.895197 -20.9169 -11.5756
3608 4 1 -1.19213 -19.5181 -12.3864
3607 4 1 -1.15802 -19.768 -11.2129
3600 4 1 1.47083 -20.0885 -11.6658
3598 4 1 1.62315 -20.3505 -12.8389
3599 4 1 0.512217 -20.3086 -12.2773
3602 4 1 0.301058 -20.431 -10.7701
1728 4 1 5.197 -21.3487 -11.8391
1727 4 1 5.86298 -20.3424 -11.6261
1723 4 1 7.90245 -19.5349 -11.1183
1724 4 1 7.17431 -20.4189 -10.9091
1729 4 1 6.40532 -21.4937 -11.8906
3610 4 1 -2.84226 -18.228 -11.4879
3609 4 1 -1.86141 -18.802 -11.6583
1904 4 1 -16.1849 -14.2454 -13.0598
1863 4 1 -8.47562 -15.5988 -13.4591
1862 4 1 -9.34762 -16.0256 -12.8168
1861 4 1 -8.19688 -16.0804 -12.4147
1952 4 1 -19.2243 -11.6536 -13.0438
1954 4 1 -18.6032 -11.4056 -13.399
1955 4 1 -17.8456 -10.974 -12.4666
1957 4 1 -16.6974 -11.0649 -13.2217
1959 4 1 -16.3787 -10.8843 -12.6001
1956 4 1 -17.3325 -10.1249 -13.2071
1961 4 1 -16.7552 -9.69637 -10.9883
1960 4 1 -16.4364 -9.80928 -12.1676
1958 4 1 -15.9109 -10.1953 -13.4379
1962 4 1 -16.0113 -9.95158 -11.9041
1963 4 1 -15.7623 -8.97708 -11.2009
2125 4 1 -24.9025 -7.0543 -11.2987
2126 4 1 -23.9222 -6.54244 -11.6144
2127 4 1 -23.0747 -7.18725 -11.0497
2134 4 1 -21.1891 -6.20011 -10.8841
2252 4 1 -25.2081 -3.91323 -11.871
2254 4 1 -24.2651 -2.75741 -13.4321
2253 4 1 -25.1506 -3.56271 -13.0095
2251 4 1 -25.9073 -4.47067 -11.1172
2250 4 1 -26.4462 -5.32737 -11.835
2256 4 1 -25.0069 -0.697432 -12.9275
3512 4 1 7.17898 -0.296788 -12.1756
3515 4 1 6.32995 -0.824262 -13.3454
1778 4 1 -5.24189 -23.1818 -10.0039
3604 4 1 -0.059762 -22.5045 -10.1198
1720 4 1 7.74369 -22.0325 -10.5081
1703 4 10 7.61286 -23.7075 -9.52804
1704 4 10 7.47912 -23.4075 -8.3904
1717 4 1 10.2471 -22.6898 -9.86852
1718 4 1 9.48618 -23.2347 -10.5897
1702 4 10 8.69071 -23.6775 -9.05998
1708 4 1 8.21476 -21.8718 -8.66729
1716 4 1 11.1278 -22.678 -9.10693
1715 4 1 10.9761 -23.6327 -9.78306
1712 4 1 10.8677 -22.3256 -8.20775
1713 4 1 11.3985 -23.3813 -8.54505
1714 4 1 12.0176 -23.1401 -9.46261
1793 4 1 -9.3448 -19.8574 -10.5495
1794 4 1 -8.38633 -20.3053 -10.1105
1791 4 1 -9.30118 -20.0434 -10.5279
1795 4 1 -9.27636 -20.0212 -9.35543
1796 4 1 -8.22121 -20.5178 -9.63059
1776 4 1 -5.48071 -21.2962 -10.7535
1797 4 1 -7.85757 -20.0394 -10.664
3603 4 1 0.246811 -21.3578 -10.1118
3601 4 1 1.48297 -20.8046 -10.7187
1721 4 1 7.52026 -21.1725 -9.5715
1725 4 1 6.72974 -19.2667 -10.6148
1726 4 1 6.04485 -20.2013 -10.436
1722 4 1 8.09557 -20.5577 -10.4401
1709 4 1 8.9973 -20.9227 -8.57098
1707 4 1 8.27454 -20.6748 -8.80609
1710 4 1 10.1925 -21.1273 -8.45412
2005 4 1 -18.6782 -16.34 -9.45055
3611 4 1 -2.50816 -18.299 -10.3659
3613 4 10 -1.31723 -16.3313 -9.81781
3612 4 10 -1.83649 -17.2895 -10.0764
3614 4 10 -1.06905 -17.4837 -10.1096
2007 4 1 -19.1204 -16.1497 -8.26752
2006 4 1 -19.4232 -15.4464 -9.18385
2004 4 1 -19.0847 -15.1499 -9.50624
2003 4 1 -18.5274 -14.7809 -8.47198
2116 4 1 -24.6472 -11.4669 -8.37853
2119 4 1 -24.0041 -11.0728 -9.70239
2117 4 1 -23.7829 -11.5674 -9.29897
2118 4 1 -23.1296 -11.7456 -10.3222
2120 4 1 -24.6329 -9.98881 -9.76905
2121 4 1 -25.6606 -9.52035 -9.53866
2122 4 1 -25.4519 -8.3099 -9.42505
2130 4 1 -21.9198 -8.65763 -8.85965
2129 4 1 -22.6675 -8.16951 -9.59766
2132 4 1 -21.9271 -8.18906 -10.1238
2131 4 1 -22.8875 -8.20881 -9.34668
1974 4 1 -19.7039 -9.36809 -8.7347
1964 4 1 -16.7182 -8.34358 -10.7289
1968 4 1 -16.5735 -10.4204 -8.45988
1965 4 1 -17.2982 -8.91737 -9.86904
1966 4 1 -16.7281 -9.11147 -8.75492
1977 4 1 -18.3659 -10.74 -9.15156
1975 4 1 -18.555 -9.52012 -8.82455
1976 4 1 -17.4935 -10.1057 -8.75295
1967 4 1 -15.7163 -9.72666 -8.91394
2123 4 1 -24.7437 -7.96342 -10.3106
2124 4 1 -24.9195 -6.77008 -10.1783
2239 4 1 -25.3299 -7.10886 -8.68827
2242 4 1 -25.3773 -5.82855 -8.16247
2240 4 1 -25.6871 -7.35265 -9.76964
2241 4 1 -25.569 -6.82371 -8.71343
2246 4 1 -26.9083 -5.79972 -9.92029
2245 4 1 -26.7788 -5.4993 -8.74966
2152 4 1 -24.9384 -6.03259 -9.04981
2128 4 1 -23.3112 -7.18132 -9.8639
2133 4 1 -21.9311 -6.93905 -10.3136
2137 4 1 -21.1153 -5.80016 -10.3048
2135 4 1 -20.4729 -5.66123 -10.0573
2247 4 1 -26.746 -5.0933 -8.92885
2248 4 1 -25.8603 -5.37144 -9.6449
2150 4 1 -25.0366 -4.38366 -9.66716
2149 4 1 -25.8062 -3.53286 -9.38148
2249 4 1 -26.4667 -5.1921 -10.6738
2148 4 1 -24.7421 -3.52993 -9.89043
2153 4 1 -24.3733 -5.07678 -8.50721
2151 4 1 -25.4772 -5.06087 -8.78163
2139 4 1 -21.7625 -3.50153 -10.1717
2141 4 1 -23.2694 -2.71562 -8.74632
2142 4 1 -23.028 -2.73823 -9.9346
2140 4 1 -22.2636 -2.82776 -9.38576
2147 4 1 -23.5922 -4.0351 -9.98514
2146 4 1 -22.7576 -4.90748 -10.253
2145 4 1 -23.0552 -4.01744 -9.58555
2144 4 1 -23.6657 -3.30455 -10.282
2136 4 1 -20.9641 -4.61886 -10.5572
2138 4 1 -21.4533 -4.6968 -10.1715
2143 4 1 -24.0894 -2.42928 -9.59146
1711 4 1 9.77345 -22.0252 -7.76687
1705 4 1 8.16372 -22.5672 -7.8884
1706 4 1 7.85873 -21.3486 -7.8615
2008 4 1 -19.1345 -16.848 -7.32316
2016 4 1 -18.8814 -16.9397 -5.80734
2012 4 1 -16.618 -16.7254 -5.901
2014 4 1 -18.6053 -16.3803 -5.43823
2011 4 1 -17.2907 -16.2853 -6.82859
2009 4 1 -18.088 -16.3409 -7.39401
2002 4 1 -18.6435 -13.9757 -7.67632
2010 4 1 -17.2902 -15.3977 -7.6143
2113 4 1 -25.9969 -12.3079 -5.75738
2115 4 1 -24.786 -11.1119 -7.20911
2111 4 1 -25.6827 -12.2092 -6.22551
2110 4 1 -24.7195 -12.5485 -5.60661
2112 4 1 -25.7906 -11.2001 -5.5167
2114 4 1 -25.5767 -11.8 -6.6999
2108 4 1 -22.7644 -13.2841 -5.68041
2109 4 1 -23.9646 -13.4492 -5.80219
2107 4 1 -21.7898 -12.5925 -5.87989
2105 4 1 -22.3895 -13.4361 -5.53071
1986 4 1 -20.7455 -12.4341 -5.61683
2000 4 1 -19.4529 -13.0914 -6.894
1998 4 1 -17.7629 -13.1392 -6.54239
2001 4 1 -18.2283 -13.3084 -6.78114
1999 4 1 -18.6455 -12.3233 -6.5694
1997 4 1 -16.9436 -12.6321 -5.90188
2226 4 1 -24.874 -9.28905 -6.07268
2225 4 1 -26.1338 -9.42747 -6.09295
2227 4 1 -24.7673 -8.10742 -6.15425
2228 4 1 -24.334 -8.89087 -6.93162
2230 4 1 -23.462 -8.1467 -7.02556
1972 4 1 -19.6801 -8.49138 -7.20454
1983 4 1 -20.4211 -9.89385 -5.76183
1979 4 1 -19.2764 -10.3323 -7.39498
1980 4 1 -20.3649 -10.1653 -6.9474
1981 4 1 -20.1304 -9.04356 -6.4927
1973 4 1 -19.0126 -9.11269 -7.86901
1971 4 1 -18.6212 -9.17039 -7.11445
1969 4 1 -17.539 -10.0753 -7.75486
1978 4 1 -18.2947 -10.7421 -7.96917
1970 4 1 -17.6287 -8.86108 -7.84475
2236 4 1 -25.6671 -8.07392 -7.44114
2237 4 1 -26.5656 -7.6537 -6.79201
2234 4 1 -24.3437 -6.57134 -6.81373
2235 4 1 -24.5459 -7.70914 -7.20921
2238 4 1 -26.0914 -7.43428 -7.83092
2158 4 1 -25.9681 -5.51567 -5.63927
2229 4 1 -24.3402 -7.99096 -6.23998
2233 4 1 -23.4009 -7.19555 -6.79506
2232 4 1 -22.9777 -7.42893 -5.69962
2231 4 1 -23.9692 -7.40034 -6.32913
2154 4 1 -23.9688 -5.436 -7.48041
2244 4 1 -27.2458 -5.25644 -7.63799
2243 4 1 -26.1559 -4.96294 -7.92444
2156 4 1 -24.4102 -5.01022 -7.27294
2157 4 1 -25.3968 -5.02254 -6.63564
2155 4 1 -23.3377 -4.92613 -6.70669
2026 4 1 -22.1767 -16.5713 -4.82015
2029 4 1 -22.0617 -16.3947 -3.27082
2017 4 1 -18.9135 -16.7077 -4.61941
2018 4 1 -19.5259 -16.2577 -3.76092
2019 4 1 -20.6381 -16.5865 -3.61932
2032 4 1 -20.0604 -18.5911 -2.834
2034 4 1 -21.5374 -17.6855 -2.73006
2013 4 1 -17.4932 -16.3709 -5.06877
2015 4 1 -17.9367 -17.4087 -5.33865
2101 4 1 -24.6532 -13.489 -5.07618
2027 4 1 -22.9221 -15.716 -4.23737
2100 4 1 -24.0746 -14.3556 -4.37791
2099 4 1 -23.3432 -14.1705 -3.50166
2098 4 1 -22.472 -14.7134 -2.94774
2097 4 1 -23.2118 -13.7236 -3.14212
2028 4 1 -21.763 -15.4152 -3.8095
2024 4 1 -20.4601 -15.205 -4.96094
2020 4 1 -19.9129 -15.7159 -3.49821
2023 4 1 -21.1432 -14.5822 -4.11849
2022 4 1 -20.4157 -13.9625 -3.47562
2025 4 1 -21.2528 -15.9819 -4.4042
2021 4 1 -19.4989 -14.6633 -3.3681
1995 4 1 -16.5513 -13.8028 -4.14064
1993 4 1 -16.8853 -13.7174 -4.22615
1996 4 1 -17.174 -13.5745 -5.13624
2221 4 1 -24.9369 -12.006 -4.13979
2220 4 1 -24.5283 -11.436 -3.10321
2222 4 1 -25.4866 -10.944 -4.35108
2219 4 1 -25.5293 -12.0008 -3.49653
2218 4 1 -26.4195 -11.4263 -2.90567
2102 4 1 -24.2018 -13.286 -3.91744
2103 4 1 -23.8087 -12.7418 -4.93886
2106 4 1 -22.4307 -12.3517 -4.92413
2104 4 1 -22.5988 -12.695 -4.56008
2096 4 1 -23.3586 -12.5309 -2.8944
1985 4 1 -20.6648 -11.4191 -5.08163
1988 4 1 -19.9385 -12.5929 -3.53775
1987 4 1 -20.2143 -12.902 -4.65098
1989 4 1 -19.4231 -13.3643 -4.33482
1990 4 1 -18.9597 -12.3318 -4.56246
1994 4 1 -16.5322 -12.6035 -4.23204
1991 4 1 -18.0474 -12.3163 -3.81253
1992 4 1 -16.8674 -12.5686 -4.11192
2216 4 1 -26.8613 -9.88489 -2.7813
2223 4 1 -25.0464 -9.87113 -4.15868
2224 4 1 -25.8276 -9.26059 -4.92612
2217 4 1 -26.5076 -10.584 -3.67735
2208 4 1 -24.514 -9.48578 -3.01847
1984 4 1 -19.9581 -10.5143 -4.81576
1982 4 1 -20.2495 -8.81625 -5.29089
2161 4 1 -27.0841 -3.35199 -3.52375
2164 4 1 -27.5907 -4.04252 -3.24455
2159 4 1 -26.3834 -4.57194 -5.0148
2162 4 1 -26.7441 -4.43627 -3.17767
2163 4 1 -26.6699 -3.20944 -3.19648
2160 4 1 -26.6799 -3.52559 -4.6566
3481 4 1 0.705607 -0.219601 -2.81962
2036 4 1 -21.6711 -16.722 -0.991818
2035 4 1 -22.2961 -17.1718 -1.97461
2033 4 1 -21.1619 -18.7768 -2.52951
2030 4 1 -21.3128 -16.6825 -2.33263
2031 4 1 -20.6019 -17.6086 -2.39103
2074 4 1 -26.9182 -11.0306 -0.195067
2075 4 1 -26.1262 -11.7732 -0.877462
2078 4 1 -25.2232 -11.1724 -1.13466
2084 4 1 -22.8351 -11.0264 -0.180537
2089 4 1 -23.3055 -11.3805 -2.40518
2091 4 1 -24.1042 -12.6082 -0.837397
2095 4 1 -22.772 -12.92 -1.90114
2093 4 1 -23.1241 -12.9184 -0.341347
2090 4 1 -23.4661 -11.7484 -1.21844
2094 4 1 -23.7157 -12.9562 -1.32728
2215 4 1 -27.1601 -8.83925 -2.50669
2212 4 1 -27.7399 -8.49983 -2.38932
2076 4 1 -26.7547 -10.6978 -0.681586
2207 4 1 -24.6642 -8.36574 -2.59923
2203 4 1 -24.602 -8.30124 -0.865975
2213 4 1 -26.8344 -8.75342 -1.57727
2077 4 1 -25.6945 -10.2405 -0.61896
2205 4 1 -24.9513 -8.49614 -0.891817
2210 4 1 -26.2015 -8.91293 -1.77502
2206 4 1 -25.0089 -9.27866 -1.81262
2209 4 1 -25.1745 -9.50444 -2.00692
2085 4 1 -22.676 -9.95125 -0.804856
2088 4 1 -23.1926 -10.4697 -1.70892
2087 4 1 -22.6844 -10.723 -0.60714
2214 4 1 -27.2273 -7.76821 -2.03483
2200 4 1 -25.3666 -5.98437 -1.37395
2201 4 1 -25.4571 -7.02398 -0.636837
2202 4 1 -25.5367 -7.81636 -1.54279
2199 4 1 -24.54 -5.73666 -2.08159
2196 4 1 -26.1831 -5.72469 -0.333376
2198 4 1 -25.4567 -5.64845 -1.38676
2211 4 1 -26.8404 -7.92817 -1.76334
2204 4 1 -25.3818 -7.36025 -0.953884
2166 4 1 -27.1238 -4.40984 -1.75671
2165 4 1 -26.8193 -3.49316 -2.44948
2193 4 1 -25.8135 -4.03327 -0.158455
2197 4 1 -26.0877 -4.70923 -0.917483
2195 4 1 -26.5098 -4.8519 -1.11509
2194 4 1 -26.7667 -3.69115 -0.692835
2167 4 1 -26.9198 -3.18362 -1.8504
2168 4 1 -26.9637 -2.03206 -1.9853
2190 4 1 -26.0993 -1.40954 -0.580978
2188 4 1 -25.3608 -1.50925 -0.82607
2170 4 1 -26.8317 -0.83497 -1.52515
2169 4 1 -26.3824 -1.18315 -2.56392
3480 4 1 1.65124 -0.691452 -2.18952
3478 4 1 2.14153 -0.0326432 -0.478947
2038 4 1 -21.944 -16.9131 0.799895
2040 4 1 -22.5068 -17.8129 2.33156
2041 4 1 -21.3484 -17.5084 2.08796
2039 4 1 -21.4508 -17.3761 1.83279
2037 4 1 -21.3233 -16.2662 0.0760955
2042 4 1 -20.783 -16.5222 1.7751
2043 4 1 -21.0843 -15.3952 1.59228
2045 4 1 -20.575 -14.5976 1.43342
2046 4 1 -20.1061 -13.6509 2.04803
2044 4 1 -19.8202 -15.4114 1.67907
2079 4 1 -25.0266 -11.5082 0.0387751
2083 4 1 -22.9925 -10.8569 0.910753
2092 4 1 -24.1757 -13.1938 0.137968
2080 4 1 -24.1528 -10.9098 0.655396
2049 4 1 -21.0327 -12.4664 2.35491
2072 4 1 -27.2786 -9.22492 0.699901
2073 4 1 -26.4934 -10.022 0.33004
2071 4 1 -26.5361 -8.99489 1.55264
2070 4 1 -25.7769 -8.87357 2.5704
2066 4 1 -25.721 -9.10197 0.345841
2068 4 1 -25.4172 -10.2603 2.29687
2067 4 1 -25.2824 -9.28299 1.52798
2065 4 1 -24.576 -9.22144 0.693372
2082 4 1 -22.6887 -10.4772 1.97778
2081 4 1 -23.1352 -10.4509 0.856144
2063 4 1 -22.4258 -8.24638 1.25963
2062 4 1 -21.7708 -8.66088 2.16508
2064 4 1 -23.3174 -9.02838 0.828072
2086 4 1 -22.1867 -10.2197 0.347757
2061 4 1 -20.5526 -8.75811 1.94763
2192 4 1 -25.3152 -3.2078 0.575163
2191 4 1 -26.0162 -2.28 0.211371
2189 4 1 -25.493 -2.32099 0.0473253
2186 4 1 -25.2855 -0.535906 0.800699
2187 4 1 -24.8328 -1.48647 0.230712
2047 4 1 -19.1012 -13.7599 2.71782
2050 4 1 -21.7322 -11.7003 2.83934
2052 4 1 -20.8785 -11.1073 3.06968
2051 4 1 -20.8084 -12.2939 3.19552
2048 4 1 -20.1403 -13.0497 2.88472
2069 4 1 -25.6583 -9.82614 3.36502
2059 4 1 -21.6968 -9.8557 3.28202
2058 4 1 -22.2959 -8.90872 3.00046
2057 4 1 -21.835 -9.08391 4.04199
2053 4 1 -20.0026 -10.29 3.47026
2054 4 1 -19.6966 -9.5543 4.4606
2056 4 1 -20.972 -9.45093 4.7513
2060 4 1 -21.1928 -8.84641 2.90518
2055 4 1 -20.4455 -8.70518 4.01387
3462 4 1 -0.264409 -0.472861 5.15369
2259 4 1 -26.0416 0.0882952 -11.2221
2257 4 3 -25.9433 0.0794463 -12.6608
2261 4 1 -25.3347 1.42953 -10.8342
2262 4 1 -25.4259 2.53373 -11.3961
2260 4 1 -26.2644 1.23572 -11.4491
2258 4 1 -25.1252 0.487587 -11.8338
2275 4 1 -21.6849 2.17922 -12.1476
2276 4 1 -20.5068 2.39718 -11.8089
2277 4 1 -19.7736 1.44358 -11.4857
2278 4 1 -20.7977 0.995721 -11.0616
3511 4 1 7.11828 0.812468 -11.5892
3513 4 1 6.82386 0.721947 -11.5821
3514 4 1 6.64597 0.146315 -12.6199
2264 4 1 -24.3244 3.19946 -12.3738
2263 4 1 -25.2683 3.70391 -11.7602
2265 4 1 -23.343 3.58038 -11.6356
2266 4 1 -23.7368 2.9944 -12.5625
2267 4 1 -22.7993 3.3117 -11.7751
2269 4 1 -22.5092 3.99806 -12.2237
2268 4 1 -23.3777 3.31202 -12.8087
2270 4 1 -21.7012 3.97211 -13.1224
2272 4 1 -20.8452 4.51721 -11.9171
2273 4 1 -21.3174 3.44175 -11.8006
2274 4 1 -20.8908 2.89837 -12.6834
2271 4 1 -21.0134 4.86164 -13.0781
3509 4 1 6.78142 2.85318 -10.7693
2279 4 1 -21.6378 1.42129 -10.4379
2280 4 1 -20.7811 1.552 -9.57957
2285 4 1 -21.1177 2.36775 -8.62386
2282 4 1 -20.1787 1.55524 -9.62421
2281 4 1 -20.5974 2.20686 -10.579
2283 4 1 -20.2381 1.92868 -8.47973
3494 4 1 3.8378 2.24941 -8.09644
3510 4 1 6.86525 1.64146 -10.6911
3497 4 1 5.10255 3.94371 -8.6542
3496 4 1 5.09064 2.78119 -9.00875
3508 4 1 6.58398 3.03649 -9.58841
3507 4 1 6.81612 3.42659 -10.6815
3506 4 1 6.9403 4.31877 -9.86364
3502 4 1 7.33317 5.26099 -9.19951
3503 4 1 8.04122 4.40034 -8.66171
3501 4 1 6.12641 5.11862 -8.95827
3504 4 1 7.07542 4.49368 -9.39326
3499 4 1 6.36862 3.06737 -8.19294
3500 4 1 6.62687 4.32704 -8.24386
3505 4 1 8.13673 4.1436 -9.83242
2295 4 1 -27.2034 1.66431 -5.82506
2296 4 1 -27.8644 2.59425 -6.18509
2294 4 1 -27.5724 2.40239 -6.59828
2292 4 1 -25.875 2.68192 -5.41216
2290 4 1 -24.5918 1.7957 -5.60312
2287 4 1 -23.0717 1.80059 -7.23323
2286 4 1 -22.1626 2.09896 -8.02412
2288 4 1 -23.2967 2.39588 -6.25483
2284 4 1 -20.854 2.25287 -7.49069
3491 4 1 4.18925 2.52075 -5.38541
3495 4 1 4.92952 2.39667 -7.84297
2293 4 1 -26.4694 2.75687 -6.38017
2291 4 1 -24.8314 2.85495 -5.97492
2289 4 1 -24.3583 2.83105 -6.27952
3492 4 1 4.05145 3.56235 -6.00714
3493 4 1 3.96527 2.7003 -6.89681
3498 4 1 5.87489 4.05094 -7.69453
2302 4 1 -27.447 1.38374 -3.49829
2301 4 1 -26.663 2.20134 -3.78348
2303 4 1 -26.8471 2.16466 -2.86264
3482 4 1 1.3899 0.420772 -3.67318
3483 4 1 1.8761 1.46179 -3.54052
3490 4 1 4.6442 2.39465 -4.22226
3489 4 1 3.77064 2.19071 -3.35115
3488 4 1 3.62864 2.31288 -4.54076
2298 4 1 -27.2266 2.8576 -4.05028
2297 4 1 -28.0389 2.73222 -4.945
2309 4 1 -27.2072 4.2011 -2.78391
2300 4 1 -26.1967 3.29061 -3.62009
2299 4 1 -26.8275 3.95824 -4.34878
3485 4 1 2.52385 2.70034 -3.50556
3487 4 1 4.22668 3.39978 -4.62444
3486 4 1 3.43294 3.4891 -3.67077
3384 4 1 8.88157 13.1513 -4.32675
3383 4 1 8.89665 14.3481 -4.4478
3382 4 1 10.0189 13.8351 -4.38607
3381 4 1 10.5139 14.6328 -3.63256
3385 4 1 8.2529 13.6571 -3.38103
3380 4 1 10.7246 15.4089 -4.40948
3377 4 1 9.64711 15.5671 -3.0437
3387 4 1 9.20971 14.3297 -3.45721
3378 4 1 10.2036 16.2255 -3.91922
3375 4 1 9.48528 16.2336 -3.63209
3379 4 1 10.9682 16.5494 -4.84128
2304 4 1 -27.2804 1.24487 -2.30276
2172 4 1 -27.4115 0.0943706 -1.13
2305 4 1 -28.1479 2.09639 -2.37715
2174 4 1 -27.8779 0.354244 -0.860365
2173 4 1 -26.8396 0.77113 -0.435908
2177 4 1 -25.5272 2.47895 -0.318483
2175 4 1 -26.7612 0.796817 -1.26175
2183 4 1 -24.2929 1.30606 -0.617529
2176 4 1 -26.3122 1.59817 -0.3826
2171 4 1 -26.7311 0.19165 -2.07219
2181 4 1 -24.7285 1.74927 -0.431601
2182 4 1 -23.6028 2.10065 -0.110134
2184 4 1 -24.214 0.239399 -0.187233
3475 4 1 2.65173 1.98393 -0.0341793
3484 4 1 2.61593 1.86815 -2.58248
3479 4 1 1.62164 0.188514 -1.49096
2306 4 1 -27.1697 2.87973 -2.61288
2338 4 1 -28.8603 4.00663 -0.210602
2307 4 1 -27.4501 2.76809 -1.48154
2336 4 1 -28.1465 4.26411 -0.079102
2308 4 1 -26.7536 3.08732 -2.37101
2311 4 1 -25.9442 3.71633 -2.49997
2310 4 1 -26.7969 3.79747 -1.67007
2312 4 1 -25.5715 4.50525 -1.59154
2313 4 1 -24.3416 4.38605 -1.37305
2180 4 1 -24.9306 2.97817 -0.184974
2179 4 1 -25.901 3.00151 -0.971865
2178 4 1 -26.7425 2.80998 -0.14568
2314 4 1 -25.3934 4.7187 -0.877759
2323 4 1 -26.201 8.21369 -0.0778634
3408 4 1 8.84064 10.3104 -0.848742
3409 4 1 9.63453 9.55568 -0.545971
3407 4 1 9.81462 10.3053 -1.71176
3401 4 1 7.0759 11.6922 -0.50694
3402 4 1 8.02483 11.6019 -1.23653
3400 4 1 7.32363 12.7008 -1.22752
3412 4 1 10.4447 11.1106 -0.895404
3403 4 1 9.22835 11.4341 -1.47399
3413 4 1 9.68274 10.8548 -0.0373693
3404 4 1 9.42831 12.4848 -2.13612
3406 4 1 9.82586 11.2511 -2.33
3405 4 1 8.83341 11.5302 -1.60407
2534 4 1 -12.1328 14.63 -0.293868
3398 4 1 7.12422 15.0461 -1.27112
3397 4 1 7.18503 14.3183 -0.243022
3399 4 1 7.41167 13.8878 -1.23794
3392 4 1 8.88312 14.1135 -0.198317
3386 4 1 8.79358 14.073 -2.41122
3391 4 1 8.78462 13.6556 -1.30902
3388 4 1 10.173 14.3103 -2.69037
3389 4 1 9.64114 13.6402 -1.90069
3390 4 1 9.70863 14.2554 -0.926278
3374 4 1 9.92199 16.101 -2.44596
2514 4 1 -13.1947 18.7516 -0.412783
3370 4 1 10.6973 17.4058 -0.785514
3367 4 1 9.9199 17.7758 -0.739669
3376 4 1 9.35315 16.6229 -2.57029
3371 4 1 10.6044 17.8975 -1.85599
3372 4 1 9.39262 17.7629 -1.93422
3373 4 1 10.4566 17.1289 -2.24128
3368 4 1 11.0366 17.4299 -0.985035
3369 4 1 10.964 18.5688 -1.29229
2346 4 1 -27.8932 1.01556 2.02442
2347 4 1 -28.2405 2.1406 2.02319
2340 4 1 -29.1578 2.36842 0.679683
2345 4 1 -27.5503 2.16821 1.7151
2344 4 1 -27.7693 1.00047 1.1462
2343 4 1 -28.4966 0.270301 0.579763
2341 4 1 -29.1087 1.31512 1.20092
2342 4 1 -29.4433 0.135406 1.30851
2185 4 1 -24.2196 0.0019509 1.04621
3476 4 1 2.05706 1.22384 0.748319
3477 4 1 1.31589 0.243132 0.385175
3472 4 1 3.236 0.659817 2.09633
3473 4 1 3.59742 1.65625 1.60666
3474 4 1 3.77875 2.00526 0.422821
2334 4 1 -27.9462 5.22911 1.27443
2337 4 1 -28.8374 4.55987 0.847682
2331 4 1 -27.2505 5.15765 1.81346
2335 4 1 -27.716 4.11698 1.00923
2339 4 1 -28.2533 3.09717 0.37435
2317 4 1 -26.1228 5.08932 1.41579
2315 4 1 -25.9989 4.8013 0.216712
2316 4 1 -26.1977 4.03402 1.05731
2333 4 1 -26.9887 6.0071 1.37108
2332 4 1 -28.0358 5.42863 1.00572
2328 4 1 -26.9007 6.7401 2.41223
2327 4 1 -26.439 7.89484 2.23042
2321 4 1 -24.2919 7.70664 0.466045
2322 4 1 -25.4834 7.85895 0.886676
2320 4 1 -24.4158 7.37029 1.60311
2318 4 1 -25.5708 6.1088 1.71215
2319 4 1 -25.0549 6.82884 2.412
2325 4 1 -26.4994 7.92188 2.05062
2330 4 1 -26.3806 5.71614 2.30799
2326 4 1 -27.3472 8.57717 2.47666
2324 4 1 -25.8883 8.29754 1.07017
3410 4 1 10.2807 9.8835 0.377517
2525 4 1 -13.3794 13.3811 2.05767
2527 4 1 -12.0383 13.3759 2.04181
2526 4 1 -12.735 12.4301 1.93727
2530 4 1 -11.6647 13.3387 0.743836
2538 4 1 -10.508 13.4193 0.10558
3416 4 1 10.2662 10.8704 2.61216
3418 4 1 9.94809 10.8677 2.61868
3419 4 1 8.96013 11.6042 2.6899
3421 4 1 8.96355 10.878 2.52976
3415 4 1 10.7767 11.1893 1.5726
3414 4 1 10.8195 10.9087 0.473901
3411 4 1 10.8926 10.8846 0.141586
2477 4 1 -23.0708 15.8659 0.542591
2473 4 1 -22.8557 14.441 0.927163
2474 4 1 -22.7949 15.5247 0.444537
2472 4 1 -23.0423 14.2675 2.1175
2471 4 1 -23.6123 15.2913 2.53616
2529 4 1 -11.0253 13.9455 1.54648
2524 4 1 -12.926 14.4402 1.72183
2533 4 1 -11.3889 15.3843 0.213167
2523 4 1 -12.4097 15.4317 2.03361
2521 4 1 -12.2379 16.028 1.96711
2535 4 1 -11.3336 14.6997 0.58906
2531 4 1 -10.8482 13.7672 1.37984
2532 4 1 -10.6624 14.8474 1.07923
2539 4 1 -9.75986 14.2751 0.675616
2537 4 1 -9.54477 14.165 0.118623
2540 4 1 -9.81397 14.5255 1.86704
2536 4 1 -10.7041 13.7725 0.0573972
3394 4 1 7.45396 13.6803 0.709671
3395 4 1 6.91204 14.4863 1.42889
3396 4 1 6.1956 14.3419 0.528719
3393 4 1 8.15036 14.5966 0.631424
2478 4 1 -22.3731 16.566 1.14173
2476 4 1 -22.461 16.8966 0.910154
2479 4 1 -22.1609 17.7075 1.06909
2475 4 1 -23.3442 16.5296 0.224536
2480 4 1 -21.4351 18.1026 1.92343
2487 4 1 -19.0518 17.8226 1.2641
2481 4 1 -20.62 17.93 1.00792
2484 4 1 -20.0546 18.1103 0.794386
2486 4 1 -19.5601 17.968 0.244452
2489 4 1 -18.401 18.6802 1.89856
2491 4 1 -16.7841 18.6913 1.6659
2490 4 1 -17.7006 18.6601 0.918838
2488 4 1 -18.0073 17.501 1.64399
2515 4 1 -13.7264 18.1692 0.487931
2516 4 1 -14.0066 18.4185 1.57763
2492 4 1 -15.8215 18.395 2.34921
2519 4 1 -12.5528 17.7697 2.32031
2520 4 1 -13.11 16.8171 1.76471
2518 4 1 -13.3792 18.6335 2.61602
3363 4 1 7.82977 17.1733 1.3215
3362 4 1 7.58659 16.572 2.3325
3364 4 1 8.64429 17.9174 0.790966
3365 4 1 9.63729 17.3285 0.987683
3366 4 1 10.5401 17.5966 0.258254
2485 4 1 -20.2212 18.9908 0.108313
2482 4 1 -20.6425 18.872 0.254229
2483 4 1 -19.6827 19.2774 0.862044
2495 4 1 -16.6619 20.1588 1.21563
2497 4 1 -18.3555 21.2901 1.06085
2496 4 1 -17.3319 20.7629 0.446943
2498 4 1 -17.7667 20.9274 2.13862
2512 4 1 -14.5446 19.286 1.27747
2493 4 1 -15.9224 19.3024 1.52811
2494 4 1 -15.509 20.2462 0.845045
2508 4 1 -14.2149 21.2977 2.01828
2513 4 1 -13.6738 18.8963 0.60727
2511 4 1 -13.6793 20.0478 1.72368
2517 4 1 -13.0592 19.1885 1.54736
2510 4 1 -12.4597 20.1515 1.90002
2509 4 1 -13.0575 21.0587 2.40416
3020 4 1 7.95977 21.105 2.12463
3017 4 1 8.65601 20.2554 1.69599
3016 4 1 8.33174 20.6628 0.552305
2507 4 1 -14.2054 22.4766 1.93575
3126 4 1 -3.23726 23.9815 1.78852
3125 4 1 -2.09862 23.7157 2.13399
3141 4 1 3.43277 23.7851 2.63236
3015 4 1 9.16625 21.5477 0.301968
3014 4 1 9.91707 22.1655 1.01325
3013 4 1 11.0999 22.5073 1.39971
3012 4 1 11.373 21.6231 2.24785
3129 4 1 -1.98391 26.3815 2.32306
3119 4 1 -0.293973 26.8063 2.48498
3120 4 1 -0.697573 26.1902 1.53597
3127 4 1 -2.17833 24.5638 2.12334
3128 4 1 -1.83493 25.5574 1.51861
3113 4 1 2.43014 25.737 1.42934
3121 4 1 0.344413 25.8198 2.06779
3114 4 1 3.18774 25.3019 0.534808
3112 4 1 3.34163 26.3821 1.21601
3111 4 1 4.14161 26.5437 0.330997
3115 4 1 3.07184 26.5069 0.612876
3140 4 1 2.97523 24.8421 2.64262
3108 4 1 4.69759 26.8797 0.557828
3106 4 1 5.47349 26.2692 1.79455
3117 4 1 1.36887 27.1193 2.00992
3118 4 1 0.239707 27.4026 1.57848
3116 4 1 2.20941 27.1696 1.18196
3110 4 1 4.45811 27.4211 1.0497
3109 4 1 3.60391 27.2984 0.309937
3107 4 1 5.5229 27.3824 1.31902
2349 4 1 -28.0691 2.46169 3.93898
2353 4 1 -27.3932 2.00923 4.64696
2351 4 1 -27.1362 2.63244 4.32072
2355 4 1 -27.035 1.81779 2.9169
2356 4 1 -26.4704 1.65464 3.91413
2354 4 1 -26.399 1.92722 3.98383
2357 4 1 -26.6163 0.680035 4.5827
3466 4 1 1.61987 2.25735 4.39101
3465 4 1 2.14118 1.16571 4.00353
3464 4 1 1.60458 0.691169 4.9237
3463 4 1 0.438094 0.459138 4.85623
3470 4 1 4.37392 0.892985 3.25021
3469 4 1 3.98267 1.78064 3.85859
3471 4 1 3.47604 0.0442297 3.22164
3467 4 1 2.81183 2.48952 4.51326
3468 4 1 2.83893 2.07328 3.40313
2348 4 1 -27.8105 2.903 2.82378
2350 4 1 -27.257 2.97308 3.18781
2406 4 1 -24.6613 7.63156 3.21996
2329 4 1 -26.2334 6.30348 3.30951
2407 4 1 -25.7434 8.01543 3.41466
2405 4 1 -25.5235 7.64446 4.01314
2408 4 1 -24.4755 7.82104 3.65624
2409 4 1 -24.2404 7.14472 4.57223
2403 4 1 -25.8587 8.06758 5.1614
2410 4 1 -23.5069 8.06347 4.5967
2404 4 1 -26.2662 8.60752 4.11957
2411 4 1 -22.3913 8.20376 4.91075
2412 4 1 -23.4658 8.37168 5.25655
2413 4 1 -22.7145 9.40752 5.16344
3431 4 1 4.83391 9.09942 4.90719
3430 4 1 5.3019 10.1671 5.26091
3432 4 1 6.05896 9.09677 4.79849
3425 4 1 5.475 10.6335 4.17001
3424 4 1 6.62154 10.1944 3.97363
3417 4 1 10.0052 9.96033 3.38737
2434 4 1 -21.0751 13.0136 4.79891
2436 4 1 -20.1652 13.1972 5.05606
2543 4 1 -11.0989 13.132 4.64152
3429 4 1 4.33181 10.86 5.04253
3427 4 1 4.6744 11.6598 5.13897
3426 4 1 5.86047 11.5161 4.73583
3423 4 1 7.58438 10.9145 3.89718
3420 4 1 8.12831 11.1482 3.3343
3422 4 1 8.79153 11.0863 3.71686
2470 4 1 -22.423 14.8934 2.87352
2469 4 1 -21.6607 14.3565 3.65423
2468 4 1 -21.6473 15.4542 3.35833
2467 4 1 -22.5321 15.6742 4.04893
2438 4 1 -19.2893 15.0111 4.29318
2437 4 1 -20.2085 14.2046 4.4887
2464 4 1 -20.7923 15.7951 4.95993
2463 4 1 -21.2431 14.717 4.96013
2439 4 1 -18.1317 15.5177 4.25907
2441 4 1 -17.2719 16.1216 4.64679
2443 4 1 -17.4806 15.7477 5.31264
2629 4 1 -14.7043 15.5469 4.81113
2630 4 1 -14.0224 14.5179 4.8857
2528 4 1 -11.1634 13.8343 2.75495
2522 4 1 -12.522 15.7163 3.14474
2627 4 1 -13.3969 15.1611 5.04317
2624 4 1 -13.062 15.1187 4.99738
2626 4 1 -12.411 14.4917 5.10815
2547 4 1 -11.3498 15.2687 5.20802
2542 4 1 -10.2034 13.6639 4.09191
2541 4 1 -10.1058 14.1116 2.91176
2546 4 1 -10.4134 14.5381 4.86244
2544 4 1 -10.6473 14.1833 4.56876
2825 4 1 -4.5385 15.4802 5.0757
2466 4 1 -21.5338 16.3913 4.28353
2574 4 1 -19.7824 18.6963 4.75443
2571 4 1 -18.1508 18.8143 4.46034
2562 4 1 -14.7334 17.9709 5.00779
2563 4 1 -14.5825 17.9596 3.77645
2564 4 1 -15.0276 18.7299 4.53529
2561 4 1 -13.6039 18.1797 4.83096
2565 4 1 -15.0386 17.6746 3.99734
2566 4 1 -15.7444 18.3719 4.7728
2556 4 1 -12.1405 17.8592 4.21352
2559 4 1 -11.9908 18.8458 4.48387
2552 4 1 -11.8044 16.9181 4.67177
2555 4 1 -11.3597 17.0865 4.60466
2553 4 1 -11.3873 17.8659 5.17076
2550 4 1 -9.78259 16.7246 5.09358
2554 4 1 -10.2916 17.5897 4.98065
2789 4 1 -5.97103 18.0423 4.29167
2790 4 1 -5.77866 17.0369 4.92671
2788 4 1 -4.83941 18.3479 3.9983
2786 4 1 -5.01195 18.4583 5.02326
2785 4 1 -4.31439 17.5297 5.05922
3027 4 1 6.34167 17.2253 4.27991
3359 4 1 7.64127 17.1957 4.13145
3358 4 1 7.11164 16.9305 5.22788
3360 4 1 7.52799 17.9627 3.34131
3028 4 1 5.98225 18.297 4.68349
3024 4 1 6.22761 18.5495 2.9511
3026 4 1 6.52777 18.1273 5.01714
3025 4 1 6.09428 17.6814 3.90826
3361 4 1 8.17969 16.9255 3.25051
2572 4 1 -19.3271 18.9888 4.67793
2573 4 1 -20.1902 19.8102 4.94111
2568 4 1 -17.2011 20.1063 5.1945
2499 4 1 -17.0157 20.5636 3.04042
2500 4 1 -16.7154 21.0318 4.08592
2567 4 1 -16.3505 19.2736 5.34518
2504 4 1 -14.5926 21.5027 3.13435
2644 4 1 -13.9372 20.6481 4.9151
2642 4 1 -13.8597 20.1539 4.97003
2560 4 1 -13.1667 18.8888 4.00164
2557 4 1 -12.4826 18.8697 4.71954
2787 4 1 -4.45312 19.338 4.43547
3022 4 1 7.1759 20.4545 3.74909
3023 4 1 6.63271 19.4689 3.44349
3021 4 1 6.98473 21.1599 2.79881
3019 4 1 7.02467 21.0157 2.9411
3001 4 1 6.83926 20.4511 4.66019
3002 4 1 7.22224 21.453 4.22251
3018 4 1 8.20528 20.7872 2.74362
3007 4 1 10.5724 20.0996 4.70307
3003 4 1 8.27507 20.9164 4.67074
3006 4 1 9.81721 21.0028 5.02631
3008 4 1 10.6512 20.982 4.01799
3009 4 1 11.1994 21.3726 3.06333
2501 4 1 -16.426 21.956 3.4381
2503 4 1 -15.8234 21.7303 3.1446
2502 4 1 -15.6739 21.9285 4.33531
2506 4 1 -15.0263 22.0174 2.83809
2505 4 1 -14.8147 22.2691 3.97889
2666 4 1 -13.7838 23.5742 3.99539
2645 4 1 -14.5908 21.6514 5.28535
2665 4 1 -13.2053 24.1361 4.94838
2668 4 1 -12.0419 22.8618 5.15626
2667 4 1 -13.1575 23.0994 4.83485
2691 4 1 -9.95599 24.1101 4.72918
3124 4 1 -1.73361 23.9395 3.31071
3142 4 1 2.41569 23.9298 3.21186
3004 4 1 8.4936 21.5796 3.70457
3005 4 1 9.04349 21.9919 4.74917
3011 4 1 10.3192 21.9579 2.75806
3010 4 1 10.9262 22.2576 3.79449
3213 4 1 10.8277 22.0645 5.15268
2693 4 1 -8.17448 24.9025 4.6699
2692 4 1 -9.21932 24.9367 5.27431
3154 4 1 -2.97084 25.2249 5.2917
3155 4 1 -2.74051 25.9303 4.40448
3122 4 1 -0.338631 25.7691 3.03004
3130 4 1 -2.03789 26.4844 3.5194
3123 4 1 -0.75608 24.5892 3.10085
3131 4 1 -1.3838 26.8041 4.47601
3147 4 1 -0.485367 25.6913 4.56189
3149 4 1 -1.37982 24.596 4.4798
3151 4 1 -2.45621 24.9299 4.64707
3150 4 1 -1.89098 25.2709 3.66567
3148 4 1 -1.76146 25.7036 4.385
3143 4 1 1.60183 24.2408 4.01601
3138 4 1 2.34435 26.7972 2.84136
3144 4 1 0.900769 25.1925 4.14264
3145 4 1 0.149336 26.1659 4.45893
3139 4 1 3.14016 25.961 3.03775
3100 4 1 5.02733 26.4417 3.04429
3099 4 1 4.02939 26.631 3.65488
3097 4 1 4.21113 26.3892 5.07119
3096 4 1 5.09343 26.0618 4.34184
3095 4 1 4.52204 25.6758 5.26787
3105 4 1 6.01746 26.5737 2.74359
3104 4 1 6.37543 25.9573 3.72525
3102 4 1 6.38475 25.3648 4.43944
3101 4 1 5.87571 25.6877 3.40415
3103 4 1 7.23903 26.3019 4.60311
3159 4 1 -3.14274 28.9523 3.8718
3158 4 1 -3.13527 28.4105 4.96369
3156 4 1 -3.17219 26.9943 4.64933
3132 4 1 -0.564635 27.5749 4.88069
3133 4 1 -0.036934 28.5404 4.3294
3160 4 1 -2.62742 28.469 4.88456
3157 4 1 -2.19476 27.7557 4.66785
3137 4 1 2.36889 27.5752 3.70599
3134 4 1 1.11544 28.3835 4.32379
3135 4 1 2.09628 27.9091 3.7112
3136 4 1 3.00196 28.2626 2.92242
3098 4 1 3.80283 27.4114 4.47413
2361 4 1 -27.2063 2.0497 6.67317
2359 4 1 -27.4524 1.00537 5.39309
2358 4 1 -26.4437 0.62339 5.83636
2362 4 1 -26.1914 1.78252 6.08446
2363 4 1 -25.6837 1.33758 7.06394
2364 4 1 -25.7066 2.39578 6.57573
2365 4 1 -25.0105 1.88881 7.33671
2360 4 1 -26.7679 0.992189 6.27267
3461 4 1 -0.272723 0.366019 6.05056
3460 4 1 0.888542 0.67283 5.96265
3459 4 1 0.632951 1.41515 6.90436
3457 4 1 2.49317 2.42412 6.58311
3458 4 1 1.85026 1.49628 6.83249
3452 4 1 3.91441 2.2883 7.88683
2352 4 1 -27.4301 2.92976 5.41929
2367 4 1 -25.9425 2.7904 7.68257
2370 4 1 -26.5001 3.76752 7.58637
2369 4 1 -25.7491 2.85237 7.69775
2372 4 1 -26.3712 4.35436 7.11656
2374 4 1 -25.3593 4.31548 7.09724
2375 4 1 -24.2116 4.62427 7.06344
3455 4 1 2.18704 2.71128 6.88763
3453 4 1 3.98655 3.4645 7.75347
3456 4 1 2.85301 3.63014 6.71888
3454 4 1 3.0285 3.54063 6.98339
3444 4 1 4.67662 5.15715 6.43039
3446 4 1 4.11543 5.18208 7.17127
2401 4 1 -25.8498 7.75988 6.17627
2402 4 1 -26.5562 7.04914 5.52696
2398 4 1 -24.9665 7.56978 7.69128
2376 4 1 -24.3535 5.76302 6.65911
2377 4 1 -24.8921 6.35468 7.5928
3445 4 1 3.50715 5.45942 6.2454
3443 4 1 5.01692 6.20752 6.99579
3440 4 1 6.02207 6.96851 7.51326
3439 4 1 6.95869 7.77112 7.78725
3442 4 1 5.86872 6.90034 7.49211
3438 4 1 7.57903 7.98965 6.80693
3436 4 1 5.42056 7.4818 6.44047
2400 4 1 -25.3235 8.76793 6.06174
2397 4 1 -25.5849 8.34487 7.12596
2399 4 1 -25.6563 8.23442 7.10802
2396 4 1 -24.9631 8.84994 7.97834
2394 4 1 -25.3832 9.38747 7.25648
2393 4 1 -24.4076 8.76407 7.04922
2416 4 1 -23.2744 10.4408 6.33739
2415 4 1 -23.0848 9.43545 7.0811
2414 4 1 -22.5256 9.98459 6.18922
2392 4 1 -23.8199 9.11733 8.03587
3433 4 1 5.90619 9.49006 5.97032
3435 4 1 5.41299 8.66392 6.29639
3437 4 1 6.35248 8.19748 6.82333
3434 4 1 6.58824 8.49633 6.08466
2420 4 1 -25.0006 11.0266 6.7311
2421 4 1 -24.4888 12.128 6.95247
2417 4 1 -24.0293 11.1362 5.65202
2419 4 1 -23.824 11.0809 6.57637
2418 4 1 -22.8938 10.8254 5.89839
2423 4 1 -23.6898 12.5457 7.93187
2425 4 1 -22.3342 12.9306 7.2259
2427 4 1 -21.9843 10.886 6.72873
2422 4 1 -23.3911 11.7262 7.06386
2424 4 1 -23.3219 12.4288 6.78205
2426 4 1 -21.6084 11.9881 7.07784
2428 4 1 -22.2499 11.3414 7.77143
2429 4 1 -22.2087 11.6716 6.56207
2430 4 1 -21.6579 12.4924 5.78364
2431 4 1 -21.2129 11.3711 5.93989
2432 4 1 -20.061 11.3321 5.5608
2433 4 1 -20.4251 12.4407 5.67429
2435 4 1 -20.9499 13.3569 5.93786
2821 4 1 -5.11209 13.4146 7.63308
3428 4 1 4.7556 10.9469 6.11967
3347 4 1 6.92129 13.1343 8.05812
2462 4 1 -20.4101 15.0495 5.84339
2446 4 1 -18.9244 14.5264 7.87378
2448 4 1 -18.9518 15.3039 8.05369
2461 4 1 -20.8159 15.7747 6.68519
2440 4 1 -17.9926 15.5096 5.42897
2444 4 1 -17.7231 15.8022 6.43919
2445 4 1 -18.3763 14.9609 6.86214
2447 4 1 -17.8485 15.0575 7.6289
2628 4 1 -14.272 14.6144 5.51074
2633 4 1 -15.0534 14.7657 7.45894
2631 4 1 -14.1029 15.2795 5.82849
2632 4 1 -14.6314 14.3367 6.43588
2635 4 1 -14.1787 15.9944 7.58232
2625 4 1 -12.1703 15.3864 5.74809
2622 4 1 -12.889 14.9595 6.21258
2621 4 1 -12.0186 14.8685 7.04133
2623 4 1 -12.2985 14.3665 5.41431
2620 4 1 -13.1522 14.7814 6.90874
2619 4 1 -12.9018 15.7781 7.56812
2617 4 1 -13.1132 15.5524 7.21462
2545 4 1 -10.7089 13.5003 5.4645
2548 4 1 -10.2072 15.3378 5.5844
2822 4 1 -5.85126 14.0424 6.99644
2771 4 1 -6.64602 14.6518 7.98906
2772 4 1 -6.62125 15.7365 7.43989
2774 4 1 -6.56151 15.9297 7.46872
2824 4 1 -4.6526 15.676 6.27391
2823 4 1 -4.81923 14.5481 6.6578
2826 4 1 -4.64661 15.946 6.22313
2858 4 1 -1.16963 15.5022 7.90576
3349 4 1 5.74843 14.1903 7.31561
3350 4 1 5.99071 14.474 6.25408
3351 4 1 7.08301 14.6608 5.71755
3354 4 1 6.66744 15.9635 6.46421
3352 4 1 7.02988 15.4002 6.6086
3353 4 1 7.06634 16.0355 7.57314
2576 4 1 -20.6318 18.6649 5.63193
2465 4 1 -21.5175 16.5619 5.48321
2575 4 1 -19.753 17.7492 5.54256
2577 4 1 -20.3018 18.1604 6.68051
2460 4 1 -21.2352 16.3048 7.68346
2451 4 1 -19.5369 16.5426 7.40412
2442 4 1 -16.8919 16.7457 5.62969
2570 4 1 -18.3806 18.7649 5.56618
2450 4 1 -18.2826 16.4493 7.45315
2581 4 1 -18.3048 18.5813 7.0595
2636 4 1 -14.7427 16.9156 7.11867
2638 4 1 -13.951 18.4778 7.56888
2637 4 1 -14.8929 17.7961 7.90397
2558 4 1 -11.6004 18.8159 5.55112
2551 4 1 -10.8823 17.0262 5.4644
2616 4 1 -12.8893 16.2857 8.05083
2549 4 1 -9.84714 16.3495 6.23185
2792 4 1 -6.95372 17.6614 6.49189
2791 4 1 -6.24354 18.0153 5.54565
2793 4 1 -6.56213 17.7167 7.56687
2775 4 1 -5.86742 16.8904 7.05252
2828 4 1 -4.84695 18.1348 5.94471
2784 4 1 -3.67975 18.1048 5.77072
2827 4 1 -5.14095 17.0055 6.14603
2778 4 1 -5.35788 16.971 7.77807
2781 4 1 -3.76327 18.7552 6.59286
2777 4 1 -4.28152 17.2459 7.77971
2776 4 1 -4.90903 17.6766 6.87885
2779 4 1 -4.29854 17.6325 7.79677
2780 4 1 -3.74065 18.7104 7.79368
2783 4 1 -2.61795 18.4453 6.04358
3030 4 1 4.92022 18.4813 6.68003
3355 4 1 7.4059 16.7033 7.05816
3356 4 1 7.19434 16.9834 5.93873
3029 4 1 5.706 18.636 5.7912
3032 4 1 5.98171 17.6814 7.13493
3357 4 1 8.21165 16.5003 5.38812
2578 4 1 -20.1765 19.2583 6.13635
2579 4 1 -19.3175 19.832 6.7896
2569 4 1 -17.3343 19.1767 5.92108
2580 4 1 -18.6139 19.595 7.69196
2582 4 1 -18.0991 19.4604 7.86712
2640 4 1 -13.9953 19.2732 6.83167
2639 4 1 -14.155 19.5455 7.99263
2648 4 1 -14.6819 20.6118 7.79412
2647 4 1 -15.1357 21.3774 6.90782
2649 4 1 -15.1885 20.0296 6.82473
2646 4 1 -14.0603 21.4907 6.31763
2641 4 1 -14.3045 19.9638 6.00652
2650 4 1 -15.9284 20.8143 6.28619
2677 4 1 -11.5861 19.1533 7.29534
2674 4 1 -11.7627 21.4574 7.91701
2643 4 1 -13.3023 20.6657 5.8578
2678 4 1 -10.6456 19.9035 7.4886
2681 4 1 -10.4992 19.8385 6.07234
2680 4 1 -10.5665 18.972 6.81886
2679 4 1 -9.51894 19.447 7.36157
2685 4 1 -9.34247 21.0448 5.99751
2682 4 1 -9.36341 19.5335 6.23891
2683 4 1 -9.84481 20.5939 5.86101
2684 4 1 -9.93866 20.6986 7.06103
2686 4 1 -8.29441 21.4373 6.36889
2676 4 1 -10.5928 19.7372 7.57554
2835 4 1 -5.65379 19.8232 7.45224
2834 4 1 -5.43765 20.9568 7.00244
2830 4 1 -3.92424 19.7174 6.74795
2829 4 1 -4.8791 18.9813 6.71355
2831 4 1 -4.65085 20.1649 5.80372
2782 4 1 -3.14792 19.5386 5.9232
2832 4 1 -4.8982 21.2981 5.43426
2833 4 1 -4.39963 21.3942 6.57226
2995 4 1 4.7912 20.7806 7.85716
2997 4 1 4.86989 20.7087 6.37195
3000 4 1 5.88933 20.2892 5.43169
3031 4 1 5.97692 18.9495 7.07732
2999 4 1 6.38536 20.4152 6.42298
2996 4 1 5.83005 20.6894 7.16476
2998 4 1 5.78759 21.31 5.75975
3207 4 1 10.4019 20.5699 6.39928
3206 4 1 9.17084 20.7897 6.39727
3204 4 1 8.84505 20.708 6.67599
3205 4 1 9.44921 21.3167 7.50217
3208 4 1 11.408 20.6519 5.82919
3210 4 1 10.7947 20.9146 7.5456
3209 4 1 11.3662 20.169 6.92706
2652 4 1 -17.1597 21.7921 6.72965
2653 4 1 -16.3311 22.6549 6.69538
2656 4 1 -16.3949 21.8597 8.062
2655 4 1 -15.3969 22.3801 7.47947
2654 4 1 -15.8549 23.4946 7.3324
2651 4 1 -16.0861 22.006 6.13455
2659 4 1 -14.9979 23.8408 7.7254
2660 4 1 -13.9331 24.1984 8.00807
2669 4 1 -12.27 23.1881 6.31689
2670 4 1 -11.9005 22.0262 6.04438
2661 4 1 -13.1322 23.7352 7.33488
2662 4 1 -13.2321 24.0122 6.18685
2672 4 1 -11.3743 21.9008 6.61354
2673 4 1 -12.474 21.6766 7.02155
2688 4 1 -9.54401 23.3996 6.55802
2687 4 1 -9.06253 22.3226 6.46433
2671 4 1 -10.7669 22.3634 5.73909
2689 4 1 -10.2912 24.2074 6.05726
2690 4 1 -9.26771 23.6459 5.6147
2697 4 1 -8.29363 23.752 7.50674
2700 4 1 -7.34679 23.5097 7.45116
3211 4 1 10.5772 22.0741 7.54779
3203 4 1 8.53463 21.6084 7.3704
3214 4 1 11.5786 22.8318 5.72821
3215 4 1 11.9047 23.9242 5.44568
3212 4 1 10.982 22.0155 6.36728
3222 4 1 11.433 23.9625 7.8177
3221 4 1 11.2104 23.9469 6.69102
2663 4 1 -13.9849 24.9088 6.21484
2664 4 1 -12.966 24.3181 6.15453
2711 4 1 -10.8554 24.7086 7.96614
2694 4 1 -8.14533 25.434 5.77337
2696 4 1 -8.93012 24.3324 6.6707
2695 4 1 -9.28906 25.1268 5.93797
2707 4 1 -8.48922 26.0569 7.69364
2710 4 1 -9.84539 25.187 7.84809
2709 4 1 -10.3536 25.5016 6.81362
2708 4 1 -9.16699 25.8834 6.78794
2699 4 1 -7.93922 24.5754 7.36256
2706 4 1 -7.7786 26.5302 6.84227
2705 4 1 -7.67962 26.1916 7.93783
2703 4 1 -6.20794 26.0488 7.43903
2701 4 1 -7.61137 24.6579 7.1701
2702 4 1 -6.8446 25.1492 7.91572
3153 4 1 -2.87008 25.7507 6.30081
3170 4 1 -3.59197 26.2405 7.88206
3168 4 1 -2.97758 26.757 8.04177
3152 4 1 -2.06102 25.0141 5.82004
3166 4 1 -1.37783 26.2551 7.55801
3146 4 1 0.268578 25.6009 5.47979
3090 4 1 3.26995 25.9386 7.11737
3089 4 1 4.02219 26.2115 7.99506
3091 4 1 4.31626 26.4074 6.68459
3094 4 1 4.22987 26.7702 5.81239
3084 4 1 5.631 26.2987 7.62123
3085 4 1 6.53628 25.5205 7.92467
3083 4 1 6.78388 26.2508 7.70814
3082 4 1 7.94867 25.9893 7.9692
3217 4 1 10.6601 25.6623 6.27673
3218 4 1 11.5889 25.6364 7.04982
3216 4 1 11.5617 24.9146 6.03646
3220 4 1 11.8559 24.7577 7.42757
3163 4 1 -2.80974 27.7398 6.01652
3161 4 1 -2.53683 28.1885 6.06643
3164 4 1 -2.16428 28.1988 6.96634
3162 4 1 -1.59375 27.5344 6.06891
3165 4 1 -1.87831 27.0635 6.82518
3092 4 1 4.7888 27.0744 5.92301
3093 4 1 4.00421 27.9918 5.71306
2366 4 1 -25.2993 2.06575 8.50075
3450 4 1 2.44217 1.63155 9.13124
3451 4 1 2.74156 2.36753 8.17661
2373 4 1 -25.7258 4.15071 8.15167
2371 4 1 -25.7084 4.33755 8.14233
2368 4 1 -26.5809 3.2131 8.5755
2384 4 1 -22.3694 5.37318 10.0042
3449 4 1 2.75571 2.75825 8.83142
3447 4 1 3.63094 4.69614 8.18667
3448 4 1 3.42611 3.65025 8.73274
2378 4 1 -24.444 5.77966 8.60151
2389 4 1 -24.4693 7.65806 10.1394
2390 4 1 -24.7077 8.01241 9.05597
2380 4 1 -23.8455 5.75573 9.36143
2381 4 1 -24.2212 6.51473 10.2126
2379 4 1 -23.2986 5.54818 8.31613
2386 4 1 -22.8911 7.50123 9.70627
2387 4 1 -23.6031 7.66474 10.635
2385 4 1 -22.8613 6.39107 10.2109
2391 4 1 -23.8753 7.93128 8.20176
3441 4 1 5.72234 6.76295 8.65008
2395 4 1 -24.837 10.0449 8.11869
2388 4 1 -23.5526 8.41874 9.78115
2766 4 1 -7.703 12.1993 9.51539
2765 4 1 -7.45382 13.3937 9.48044
2767 4 1 -7.03738 12.3676 8.55576
2768 4 1 -5.90779 12.628 8.74415
2818 4 1 -3.95275 12.7524 8.8658
2817 4 1 -3.75766 12.9632 10.0773
3346 4 1 6.25722 12.9081 9.02706
3343 4 1 7.51152 13.0441 9.91617
3344 4 1 6.3445 12.6571 9.74464
3327 4 1 5.53831 12.8003 10.3693
2457 4 1 -20.4676 15.938 9.26425
2454 4 1 -20.8735 15.1355 9.5981
2453 4 1 -19.8373 15.1661 9.15249
2452 4 1 -19.3944 16.0803 8.53699
2593 4 1 -18.5713 15.9875 9.36261
2592 4 1 -17.3548 15.9305 9.38126
2634 4 1 -15.0868 15.6545 8.3094
2613 4 1 -13.1637 15.7716 9.1759
2611 4 1 -12.4195 14.601 9.7427
2610 4 1 -12.2536 15.3088 10.7336
2612 4 1 -12.9618 15.5737 10.2827
2614 4 1 -11.9187 15.6846 9.09613
2618 4 1 -13.4564 15.0893 8.31205
2615 4 1 -13.1132 15.594 9.0061
2757 4 1 -10.4077 15.4416 9.7758
2764 4 1 -8.70521 13.5114 9.43591
2763 4 1 -9.24556 14.1836 10.278
2756 4 1 -9.84992 15.2327 8.7623
2754 4 1 -10.0091 15.3033 8.48171
2773 4 1 -6.25233 15.6232 8.54147
2770 4 1 -5.84508 14.8494 8.9166
2769 4 1 -6.23138 13.7531 8.97502
2820 4 1 -4.48256 14.3428 8.24154
2819 4 1 -4.95625 13.5376 8.94615
2816 4 1 -3.08113 13.8906 9.80444
2863 4 1 -0.176924 15.8388 9.54701
2815 4 1 -2.04478 13.6846 10.4276
2855 4 1 -2.20759 15.9274 9.08545
2860 4 1 -0.255941 16.1023 9.64887
2859 4 1 -0.720635 15.3112 8.90358
2854 4 1 -2.68682 15.8392 10.0933
2864 4 1 0.339261 14.8786 9.01571
2861 4 1 0.0682319 14.9476 9.65967
2862 4 1 0.758388 15.6075 8.77081
2865 4 1 0.867622 15.4706 9.95145
2866 4 1 1.45782 16.147 10.6422
3329 4 1 4.56718 14.0546 10.395
3348 4 1 6.35822 14.1934 8.25243
3345 4 1 6.25813 13.8746 9.87087
3342 4 1 6.91753 13.9105 10.3844
3330 4 1 5.41212 14.6537 9.84341
3338 4 1 5.81114 15.7215 10.3213
2456 4 1 -21.6716 16.1584 9.40444
2458 4 1 -20.3347 17.1276 9.4757
2455 4 1 -20.6411 16.2896 9.86107
2449 4 1 -19.2922 16.4375 8.09767
2459 4 1 -20.5766 16.9693 8.35709
2596 4 1 -19.4488 16.7591 10.6641
2595 4 1 -19.3452 17.3077 9.58343
2594 4 1 -19.3992 16.2992 10.2643
2588 4 1 -16.547 18.5504 9.40432
2591 4 1 -16.2293 16.3585 9.51907
2587 4 1 -15.8728 18.6724 8.43953
2590 4 1 -15.5219 17.2451 9.28094
2589 4 1 -15.4456 18.391 8.82233
2755 4 1 -9.47384 16.3266 8.46229
2753 4 1 -10.6413 16.303 8.7421
2750 4 1 -8.98625 18.5352 10.0207
2752 4 1 -9.66033 16.7578 9.11488
2751 4 1 -8.89174 17.5568 9.30517
2748 4 1 -8.16167 18.4688 9.17854
2749 4 1 -9.11286 17.7144 9.13558
2795 4 1 -5.85874 17.2812 9.79227
2794 4 1 -6.42158 17.4843 8.72878
2797 4 1 -5.68219 16.8587 9.89055
2747 4 1 -7.42562 17.8419 9.97574
2796 4 1 -5.18935 17.1792 8.82012
2853 4 1 -3.7484 16.329 10.28
2800 4 1 -3.94899 17.9711 10.4627
2798 4 1 -4.93909 17.1206 8.90683
2799 4 1 -4.38187 18.1534 9.34234
2801 4 1 -2.81878 17.4784 10.2545
2849 4 1 -4.85735 17.6462 10.6912
2856 4 1 -2.14846 16.7503 8.24085
2857 4 1 -1.09499 16.4745 8.65595
2983 4 1 -1.30612 18.1776 9.71718
2984 4 1 -0.5183 18.8065 10.4402
2869 4 1 2.03451 16.2434 10.0857
2870 4 1 2.00543 17.3924 9.87999
2986 4 1 0.0427472 18.5925 9.42593
2987 4 1 0.136021 18.7879 10.6523
3035 4 1 4.98978 17.9595 8.68889
2871 4 1 2.85937 18.0905 10.4663
3036 4 1 5.10985 17.5198 9.80404
3037 4 1 4.12226 17.94 10.2655
3039 4 1 4.85068 18.6815 9.79715
3038 4 1 4.96727 17.4753 9.65151
3033 4 1 6.43041 17.9297 8.23088
3034 4 1 6.04083 18.449 9.21683
2583 4 1 -18.5682 19.4198 9.02165
2584 4 1 -17.9609 20.2848 9.58896
2585 4 1 -17.4952 20.2824 8.42153
2586 4 1 -16.8067 19.3161 8.10727
2675 4 1 -11.272 20.373 8.33385
2745 4 1 -8.67812 19.7071 10.2979
2743 4 1 -8.31196 20.946 9.41329
2836 4 1 -5.84229 19.0023 8.23455
2746 4 1 -7.60558 19.089 9.98966
2744 4 1 -7.63185 20.1833 9.99233
2838 4 1 -5.69885 19.9755 9.04446
2839 4 1 -6.42997 20.1957 9.8859
2837 4 1 -4.69296 19.3758 8.51877
2982 4 1 -1.26734 19.2657 10.2048
2992 4 1 2.49055 20.9046 8.9045
2985 4 1 0.0944566 19.6399 9.91975
2989 4 1 1.98024 19.4768 10.1857
2990 4 1 1.97451 20.1949 9.1734
2991 4 1 1.8549 21.1851 9.82358
2993 4 1 3.38706 20.1469 9.03818
2994 4 1 3.61303 21.0226 8.20855
3042 4 1 3.80203 20.3095 10.4531
3040 4 1 4.71309 19.7842 9.61133
3041 4 1 4.49344 19.4445 10.6673
3201 4 1 8.55919 21.5083 9.54772
2658 4 1 -14.4794 23.0335 8.56632
2657 4 1 -15.2088 22.1109 8.31566
2715 4 1 -12.3538 23.5643 9.39799
2716 4 1 -13.3914 23.1527 9.94092
2717 4 1 -12.4624 22.918 9.11339
2719 4 1 -12.2072 21.6858 10.187
2718 4 1 -11.695 22.7463 10.0862
2742 4 1 -8.3265 22.152 9.05037
2740 4 1 -8.71055 23.373 10.0028
2738 4 1 -8.38137 22.9199 10.1532
2741 4 1 -8.22629 23.3987 8.91675
2739 4 1 -7.66679 23.5493 9.40951
2965 4 1 -3.02935 22.6296 10.5062
2964 4 1 -2.8789 23.7449 10.1881
2969 4 1 -3.91856 21.93 10.3064
3191 4 1 2.27438 23.2565 10.2019
3184 4 1 0.340531 23.8406 8.39921
3188 4 1 2.65906 23.5378 10.1887
3190 4 1 2.4458 23.523 9.09761
3193 4 1 3.41157 21.7485 10.6025
3196 4 1 5.09097 21.6633 10.6309
3195 4 1 4.22775 21.9824 9.89911
3194 4 1 3.13889 21.8638 9.46954
3189 4 1 3.45615 24.149 9.58739
3200 4 1 7.44005 21.8297 9.99875
3079 4 1 8.25131 24.0662 8.83767
3202 4 1 8.2004 21.8662 8.43484
3224 4 1 11.5953 23.4639 9.54005
3223 4 1 12.1007 24.1803 8.7645
2713 4 1 -10.9014 25.0141 8.12037
2714 4 1 -11.6577 24.2667 8.68137
2698 4 1 -8.83207 24.5183 8.21579
2712 4 1 -9.94577 24.7518 8.75326
2704 4 1 -6.73078 26.1348 8.58974
3169 4 1 -3.47674 26.5749 9.05347
3173 4 1 -3.19181 25.468 8.25748
3172 4 1 -3.91181 26.1819 8.82208
3171 4 1 -2.82256 26.7688 8.64572
3174 4 1 -2.00456 25.6351 8.28488
3176 4 1 -1.27481 26.3488 9.83953
3175 4 1 -1.69108 25.2402 9.40672
3178 4 1 -0.274421 26.8982 10.4103
2961 4 1 -2.42263 24.792 10.5879
3182 4 1 1.27143 24.5859 9.83683
3183 4 1 0.615102 24.8888 8.97481
3180 4 1 0.817767 25.6904 10.1388
3185 4 1 1.18207 24.6145 8.52695
3181 4 1 1.9607 25.5323 10.0349
3187 4 1 2.68917 24.5083 9.38928
3179 4 1 0.398241 26.5937 9.44193
3186 4 1 2.32592 25.1352 8.40259
3087 4 1 4.53273 25.4566 8.88491
3088 4 1 4.13406 26.5427 9.17985
3086 4 1 5.31125 25.8478 8.08044
3080 4 1 7.16977 24.6205 8.88016
3078 4 1 9.40941 24.4437 9.17901
3081 4 1 8.31803 24.9493 8.538
3077 4 1 10.0093 24.9871 10.0901
3219 4 1 11.3429 25.4755 8.23271
3177 4 1 -0.59879 27.2837 9.35396
3167 4 1 -1.87811 27.0381 8.39393
2382 4 1 -24.2124 5.49021 10.812
2383 4 1 -23.0171 5.5278 10.9932
2812 4 1 -1.55023 12.7109 11.6398
3328 4 1 4.45552 12.9202 10.9287
3333 4 1 4.62633 13.2611 12.7275
3324 4 1 7.28714 12.012 12.4019
3326 4 1 6.20168 12.2782 11.2551
3325 4 1 6.43553 11.3033 11.9322
2598 4 1 -20.5152 15.2366 11.7341
2597 4 1 -19.8879 15.6937 10.8518
2599 4 1 -19.5863 14.6739 11.2884
2600 4 1 -18.4011 14.7153 10.9596
2601 4 1 -17.3211 14.8948 11.5187
2602 4 1 -16.3932 15.5732 11.4442
2603 4 1 -16.73 15.1633 12.6254
2608 4 1 -14.0943 15.0074 11.6337
2605 4 1 -14.5398 15.969 12.3584
2606 4 1 -15.137 15.3298 11.6362
2607 4 1 -14.953 14.1028 11.4561
2604 4 1 -15.5488 15.38 12.853
2609 4 1 -12.8609 14.8722 11.6352
2759 4 1 -11.5592 15.549 11.3857
2761 4 1 -10.0955 13.8188 10.8507
2760 4 1 -10.6653 14.8226 11.1311
2762 4 1 -9.27552 14.5137 11.4996
2758 4 1 -10.358 15.7007 10.9454
2805 4 1 -2.71729 15.9607 12.3719
2814 4 1 -1.19765 14.4472 10.9755
2813 4 1 -1.15127 13.7347 11.9813
2811 4 1 -1.60941 13.9477 11.8131
2810 4 1 -2.531 13.8021 12.5898
2809 4 1 -1.92562 14.8397 12.6478
2807 4 1 -0.897428 15.375 12.3081
2806 4 1 -2.08559 14.9645 12.3127
2808 4 1 -1.43289 15.6504 13.3077
2868 4 1 1.68121 15.4636 10.9215
2876 4 1 2.00278 16.1129 12.628
2879 4 1 2.39538 14.8616 12.6675
3334 4 1 4.86895 14.0087 11.8522
3331 4 1 5.07921 14.0586 10.8469
3332 4 1 4.99303 14.2309 12.0342
2880 4 1 3.43797 14.1957 12.8756
2878 4 1 3.5686 15.3156 12.7352
3341 4 1 6.88033 14.9776 10.9504
3340 4 1 7.69019 15.793 11.2221
3339 4 1 6.48156 15.9972 11.1842
3335 4 1 6.00919 14.4954 11.6786
3336 4 1 5.94395 15.6551 11.4695
3257 4 1 18.3985 15.6501 13.0814
3256 4 1 19.4235 15.3342 13.4603
2846 4 1 -5.621 18.6673 11.8272
2851 4 1 -3.90622 16.7236 12.2884
2852 4 1 -4.41657 16.247 11.3056
2802 4 1 -3.15768 17.0788 11.3033
2848 4 1 -5.208 16.8531 11.4074
2847 4 1 -4.80509 17.9202 11.5038
2850 4 1 -4.8836 17.3323 11.7758
2804 4 1 -3.40517 16.2521 11.4602
2980 4 1 -2.92576 18.1655 11.0799
2803 4 1 -2.17894 16.3741 11.326
2872 4 1 2.57667 18.8332 11.4216
2867 4 1 2.0612 16.3612 11.6496
2874 4 1 1.75532 17.6326 11.9668
2873 4 1 1.54906 18.823 12.0361
2875 4 1 2.73414 17.0526 12.2795
2877 4 1 3.15835 16.4595 12.6281
3337 4 1 6.5273 16.5348 10.921
3308 4 1 9.96778 17.0942 13.1469
3307 4 1 9.21356 16.1887 13.1964
3233 4 1 11.1107 18.2587 11.2007
3234 4 1 12.0951 17.8069 11.7546
3236 4 1 12.493 16.7505 12.8833
3232 4 1 11.4889 18.2913 12.3469
3235 4 1 12.8976 16.9257 11.8249
3238 4 1 13.4779 17.4078 13.0708
3248 4 1 16.9406 16.7363 13.2953
3247 4 1 17.1603 17.8307 12.9029
3254 4 1 19.1277 17.3047 13.0099
3255 4 1 19.2669 16.1923 12.6412
3252 4 1 19.0072 16.4861 12.827
2733 4 1 -8.15932 21.172 11.4483
2844 4 1 -5.82547 19.4705 12.0363
2842 4 1 -6.58432 21.1769 11.2268
2841 4 1 -5.92085 20.6118 12.0259
2840 4 1 -5.79381 20.1456 10.8869
2843 4 1 -6.79665 19.9767 11.5423
2732 4 1 -7.8491 21.2028 12.6022
2845 4 1 -4.6319 19.3227 11.7869
2974 4 1 -3.3436 21.1347 12.4196
2971 4 1 -4.6538 20.9164 12.1419
2972 4 1 -4.70248 20.7943 11.011
2979 4 1 -3.46247 19.1149 11.6438
2975 4 1 -3.95166 20.2195 12.9156
2977 4 1 -3.28145 19.9947 13.3347
2978 4 1 -3.17649 20.2088 12.0696
2976 4 1 -3.39341 19.2499 12.3359
2981 4 1 -2.08918 19.0498 11.1045
2988 4 1 0.90663 19.7141 10.7854
3047 4 1 1.95332 19.6995 12.8764
3048 4 1 1.56871 20.6384 13.4234
3045 4 1 4.10102 19.6718 12.9582
3044 4 1 4.68615 19.5041 11.88
3043 4 1 4.57204 20.6205 11.3836
3046 4 1 3.00956 19.2273 12.8433
3197 4 1 6.13136 21.4655 11.1528
3064 4 1 6.2725 20.9821 13.2847
3066 4 1 7.78845 20.6039 12.4801
3065 4 1 7.4589 21.3637 13.3231
3067 4 1 8.38956 19.5988 12.5728
3069 4 1 8.95909 20.6361 13.0389
3230 4 1 10.611 20.3079 12.3989
3231 4 1 10.8612 19.2044 11.9539
3228 4 1 11.4325 21.5331 11.0864
3229 4 1 11.3525 21.2842 12.2896
2720 4 1 -12.2416 22.7152 10.785
2721 4 1 -11.8698 23.4148 11.759
2722 4 1 -10.8537 22.7382 11.6779
2736 4 1 -8.21588 23.2252 12.0125
2735 4 1 -8.17257 22.2189 11.4816
2723 4 1 -10.2868 23.6493 11.162
2734 4 1 -8.69917 21.7032 12.4352
2724 4 1 -10.456 23.2734 12.3342
2737 4 1 -7.92645 22.4378 11.1291
2731 4 1 -7.62949 22.3488 12.4946
2728 4 1 -7.2448 23.363 13.0398
2730 4 1 -7.25862 23.3155 13.1374
2968 4 1 -3.01087 22.4271 10.9359
2963 4 1 -2.89694 24.0957 11.2786
2973 4 1 -4.21529 21.649 11.696
2970 4 1 -4.22682 21.8087 11.3832
2960 4 1 -3.07986 24.1079 11.2393
2956 4 1 -4.54217 23.8543 13.1221
2967 4 1 -2.18658 21.8554 11.656
2966 4 1 -2.6225 22.9334 11.6323
2947 4 1 -0.52393 22.7344 13.1017
2944 4 1 0.439812 24.1874 12.8425
2946 4 1 0.115709 22.9904 12.1296
2945 4 1 1.13814 23.4822 12.2321
3192 4 1 2.89593 22.7662 11.0967
3198 4 1 6.62865 21.7424 12.2371
3199 4 1 6.83805 21.909 11.0868
3076 4 1 9.78993 23.9797 10.7994
3071 4 1 9.75036 22.8351 12.7941
3070 4 1 9.3864 21.6339 12.5018
3074 4 1 8.69553 23.5283 12.5577
3075 4 1 8.90685 24.1924 11.5359
3073 4 1 9.72015 22.8026 12.5627
3226 4 1 10.9371 23.2174 11.6165
3072 4 1 10.9186 22.7963 12.8295
3227 4 1 11.9652 22.5641 11.4944
3225 4 1 11.5993 23.6644 10.7736
2725 4 1 -9.93717 24.2654 12.7344
2958 4 1 -3.55243 25.4562 11.7665
2957 4 1 -3.84253 24.4659 12.3366
2962 4 1 -2.58544 25.0982 11.7683
2959 4 1 -2.45557 25.1693 11.2601
2942 4 1 0.486592 24.7226 13.2889
3323 4 1 7.78702 11.9224 13.5145
3322 4 1 7.85537 12.1198 14.6901
3320 4 1 7.23408 13.4236 14.2796
3318 4 1 7.07024 13.2429 14.9667
3319 4 1 8.27268 12.9976 14.7637
3321 4 1 8.35975 13.1569 14.5242
2883 4 1 3.7862 14.4156 14.9576
2881 4 1 3.69386 14.4103 14.0454
2884 4 1 3.15449 15.4694 15.0753
2882 4 1 4.494 13.6135 14.3556
2888 4 1 4.59974 15.8939 16.0442
3314 4 1 6.84414 15.9792 14.1463
3317 4 1 5.92248 13.575 14.7637
3315 4 1 6.03149 15.2408 13.7017
3316 4 1 6.56263 14.4262 14.3214
3304 4 1 8.21225 15.7436 13.8224
3303 4 1 8.66371 14.8348 14.3783
3301 4 1 8.96608 14.4994 15.6418
3302 4 1 9.24929 15.5036 15.1786
3305 4 1 9.31078 16.0858 13.4893
3306 4 1 8.11431 15.9323 13.4905
3283 4 1 13.5587 13.8076 15.9767
3249 4 1 17.4462 15.6516 13.6319
3262 4 1 18.6393 15.1836 15.7316
3261 4 1 19.5693 14.7603 15.1989
3260 4 1 18.8521 15.7015 14.9736
3258 4 1 19.2962 15.3365 13.7365
3259 4 1 19.6747 14.8729 14.7147
2911 4 1 0.463378 18.4484 14.7623
2910 4 1 0.719878 18.2854 15.9002
2909 4 1 1.90043 18.3935 16.0605
3053 4 1 3.88558 18.7503 15.0884
3313 4 1 7.79141 16.6907 14.372
3312 4 1 7.98444 17.9032 14.2212
3309 4 1 8.93518 17.3727 13.4937
3310 4 1 8.57811 17.9733 14.4733
3311 4 1 8.67361 17.0007 13.8193
3237 4 1 12.365 17.6017 13.6643
3239 4 1 14.3269 17.2052 13.839
3241 4 1 13.7487 17.1611 13.9097
3240 4 1 14.0486 18.1613 14.5292
3242 4 1 14.3006 18.1352 14.2139
3243 4 1 15.406 18.1576 13.7817
3253 4 1 18.7 16.5735 13.9268
3246 4 1 17.5061 17.8129 14.0983
3245 4 1 17.1749 18.2356 15.2488
3250 4 1 18.4209 16.3052 13.9949
3263 4 1 18.46 16.3519 15.5503
3244 4 1 16.1888 17.9057 14.591
3266 4 1 16.8743 17.2018 14.9973
3267 4 1 16.4255 16.5889 15.8859
3264 4 1 17.3767 16.3688 15.0359
3265 4 1 16.2745 16.3397 14.5772
3251 4 1 19.5533 16.8185 13.9039
2913 4 1 -0.684184 19.2129 16.1527
2912 4 1 -0.480666 19.0703 15.0455
2933 4 1 1.52587 20.3182 15.5575
3049 4 1 2.62204 20.2023 13.7759
2934 4 1 0.817155 21.1651 15.345
2932 4 1 0.96772 19.3506 15.4837
3051 4 1 3.73057 19.4684 14.957
3052 4 1 4.63463 19.1198 14.2413
3055 4 1 4.21307 20.6391 15.9859
3050 4 1 2.98327 19.148 14.1813
3057 4 1 4.50436 21.4989 14.0448
3054 4 1 4.42821 19.4393 15.866
3056 4 1 3.75705 20.995 14.9337
3062 4 1 6.86345 20.6899 14.2131
3061 4 1 6.09703 21.4435 14.6362
3068 4 1 9.13018 19.5886 13.5901
2727 4 1 -8.12673 23.1834 13.8126
2726 4 1 -9.07798 23.9054 13.5294
2729 4 1 -7.15009 22.4025 13.8407
2955 4 1 -3.79261 23.644 14.0627
2953 4 1 -3.03863 22.3074 15.7105
2954 4 1 -3.35731 23.4027 15.1738
2952 4 1 -3.14692 23.0988 14.7827
2948 4 1 -0.537568 21.6607 13.5425
2943 4 1 -0.201104 23.8982 13.9014
2949 4 1 -1.47196 22.4746 13.5671
2951 4 1 -2.26083 23.1222 15.6251
2950 4 1 -2.087 22.5535 14.6417
2935 4 1 -0.0391739 21.9273 15.274
2936 4 1 -0.861206 22.256 14.5522
2940 4 1 0.847077 23.1522 14.5995
2939 4 1 1.78584 22.3232 14.5242
2937 4 1 0.0746525 22.044 15.1683
2938 4 1 0.678235 21.9918 14.0999
3059 4 1 5.24241 22.5537 13.9915
3060 4 1 4.95426 21.55 14.4774
3063 4 1 6.79773 21.8226 13.9667
3058 4 1 5.44177 21.624 14.6693
2941 4 1 0.507597 24.2924 14.3752
3299 4 1 7.4137 13.0585 16.2982
3295 4 1 7.5584 13.0524 17.6344
3297 4 1 6.75521 13.3641 16.1591
3293 4 1 7.21298 12.3494 18.6979
3289 4 1 10.1741 13.0943 18.5086
3294 4 1 8.26594 12.1841 18.109
3292 4 1 8.27863 12.8034 18.1858
3291 4 1 9.03199 11.9546 17.7016
3290 4 1 10.1079 11.9847 18.1787
3285 4 1 11.8829 12.5632 16.8892
3284 4 1 12.7816 13.3363 16.8873
3286 4 1 10.9261 12.7527 16.2041
3287 4 1 10.7991 12.8608 17.3417
2889 4 1 4.65789 15.0981 16.918
2885 4 1 3.15556 15.0464 16.2211
2886 4 1 4.40061 15.3737 16.2021
2887 4 1 5.2772 15.5126 16.9919
2890 4 1 5.26684 15.8063 17.6303
3296 4 1 7.37682 14.042 16.9913
3298 4 1 7.06203 13.7378 17.2338
2891 4 1 5.92948 16.0565 18.5402
3300 4 1 8.50661 13.6699 16.3033
3288 4 1 10.0513 13.8238 17.5396
3281 4 1 12.933 14.9193 16.3692
3279 4 1 12.4724 14.4431 18.7021
3280 4 1 12.6485 14.4626 17.5177
3282 4 1 12.7188 13.7559 16.8408
3278 4 1 13.5625 14.9975 18.4518
3276 4 1 13.56 15.6414 18.2055
3272 4 1 14.9139 14.7833 17.9846
3269 4 1 15.7584 15.564 16.3337
3271 4 1 15.8015 15.4836 17.4831
3270 4 1 16.7443 15.0798 16.7973
2914 4 1 -0.835866 18.3175 16.8351
2915 4 1 -0.952605 18.6209 18.042
2906 4 1 1.12216 18.5647 17.715
2908 4 1 2.05253 17.9008 17.159
2907 4 1 1.69381 17.7443 18.3064
2903 4 1 3.06492 17.4746 18.171
2899 4 1 3.78195 17.1202 17.2893
2900 4 1 3.82078 17.0625 18.4293
2897 4 1 3.88538 18.0939 17.0219
2895 4 1 5.17494 18.4932 16.8242
2896 4 1 4.83415 17.705 17.5648
2902 4 1 3.9039 16.6256 18.4294
2901 4 1 4.25832 16.7258 17.3305
2898 4 1 4.42032 17.265 16.2947
2893 4 1 6.06795 17.2953 18.5978
2894 4 1 5.6746 17.5197 17.4019
3268 4 1 15.3431 16.7721 16.3109
2916 4 1 -0.178369 19.2541 18.8005
2905 4 1 2.02317 18.9667 18.3216
2930 4 1 0.618072 20.1424 17.2431
2929 4 1 1.09386 21.029 17.9657
2931 4 1 1.21714 19.2754 16.6356
2928 4 1 2.23513 21.2488 17.6317
2927 4 1 2.2137 20.27 18.3605
3277 4 1 13.1182 15.469 19.4092
3275 4 1 13.505 16.0258 19.3445
3274 4 1 14.631 15.5793 19.492
3273 4 1 15.6131 15.189 18.8857
2917 4 1 -0.520485 18.3881 19.5277
2918 4 1 0.387704 17.7528 18.9964
2919 4 1 0.109943 18.7454 19.6579
2904 4 1 2.77898 18.3034 18.9947
2892 4 1 6.7969 16.5001 19.2008
2926 4 1 1.27561 19.7819 18.9898
2923 4 1 1.94282 19.9969 20.1935
2920 4 1 0.415922 19.1739 20.7583
2925 4 1 1.96598 19.9994 20.0001
2924 4 1 2.33903 20.9824 20.6329
2921 4 1 1.05981 20.0697 21.4024
2922 4 1 0.702625 19.9913 20.3092
ITEM: TIMESTEP
400000
ITEM: NUMBER OF ATOMS
1913
ITEM: BOX BOUNDS ff ff ff
-3.5000000000000000e+01 3.5000000000000000e+01
-3.5000000000000000e+01 3.5000000000000000e+01
-3.5000000000000000e+01 3.5000000000000000e+01
ITEM: ATOMS id mol type x y z
1834 4 1 -3.39142 -18.1354 -21.6879
1842 4 1 -7.75863 -14.9382 -21.6492
1827 4 1 -3.19519 -19.6844 -18.8946
1825 4 1 -3.6187 -20.2305 -19.3272
1822 4 1 -2.9851 -21.2816 -18.9858
1823 4 1 -3.82897 -21.1139 -19.7682
1833 4 1 -3.78991 -19.1764 -21.1453
1826 4 1 -2.47747 -20.0413 -19.8046
1840 4 1 -7.38092 -16.5309 -20.2818
1839 4 1 -6.89243 -16.6496 -19.1717
1838 4 1 -6.11027 -17.4114 -19.7285
1837 4 1 -6.31137 -17.473 -20.9326
1829 4 1 -3.0992 -17.6582 -19.1686
1830 4 1 -4.14165 -17.0945 -19.156
1832 4 1 -3.95547 -18.2025 -20.4859
1831 4 1 -3.75104 -18.1987 -19.2591
1835 4 1 -4.06103 -17.5101 -20.8147
1836 4 1 -5.17607 -17.8877 -20.9897
1828 4 1 -2.54087 -18.7086 -18.9367
1844 4 1 -9.43644 -15.1082 -20.8797
1843 4 1 -8.70079 -14.3363 -21.4273
1845 4 1 -9.0842 -15.5055 -19.8895
1847 4 1 -9.87224 -14.167 -19.6011
1846 4 1 -9.28964 -14.5543 -20.5159
1848 4 1 -9.20467 -15.1312 -19.5089
1849 4 1 -9.93087 -14.3321 -18.9557
1841 4 1 -7.79168 -16.0643 -21.3514
3543 4 1 0.0785956 -6.05169 -19.0819
3545 4 1 0.714213 -5.88365 -19.8556
3544 4 1 1.18701 -6.48404 -19.0001
3546 4 1 0.525028 -5.82401 -21.0741
3547 4 1 0.981997 -6.09383 -20.0296
3552 4 1 3.81356 -6.3546 -19.8031
3550 4 1 2.88022 -5.84057 -19.5365
3553 4 1 4.90014 -6.75644 -19.7714
3551 4 1 3.11167 -5.87451 -20.6836
3554 4 1 5.61784 -5.93962 -19.3246
3548 4 1 0.906505 -4.91623 -19.8081
3549 4 1 1.95177 -5.09527 -19.3679
3610 4 1 5.14968 -22.1971 -17.4578
3611 4 1 5.56017 -22.6884 -16.4698
3609 4 1 6.10206 -22.8231 -17.596
3604 4 1 6.82611 -22.2364 -16.5088
3608 4 1 5.61738 -22.2253 -16.6863
3605 4 1 5.74536 -21.7012 -16.6686
1891 4 1 -11.9369 -18.9124 -17.1052
1890 4 1 -11.2186 -19.8417 -16.8839
1889 4 1 -10.2801 -19.246 -16.5387
1818 4 1 -5.42179 -19.9946 -16.2508
1817 4 1 -6.20315 -19.0407 -16.5189
1820 4 1 -3.51634 -20.8792 -17.0689
1824 4 1 -3.31494 -21.2517 -18.7325
1821 4 1 -2.98468 -20.5946 -18.0221
1819 4 1 -4.26743 -20.0994 -16.713
3607 4 1 4.70985 -21.5148 -16.3728
1893 4 1 -12.513 -18.0449 -16.824
1868 4 1 -7.28854 -16.5323 -16.7299
1869 4 1 -6.26286 -16.3233 -16.2288
1934 4 1 -16.516 -13.5452 -16.2081
1921 4 1 -12.0288 -14.4522 -16.2949
1920 4 1 -12.8123 -15.3297 -16.2502
1850 4 1 -8.91261 -13.6917 -18.7734
1867 4 1 -8.11151 -16.0366 -17.4358
1859 4 1 -8.72693 -13.6965 -16.6249
1863 4 1 -8.3045 -14.2474 -18.0131
1913 4 1 -9.14628 -15.1303 -16.2178
1864 4 1 -7.89089 -14.9911 -18.8377
1866 4 1 -7.14708 -15.334 -17.2708
1865 4 1 -7.55237 -14.3695 -17.9311
1862 4 1 -7.5027 -13.651 -17.2208
1932 4 1 -15.3978 -13.0568 -16.4945
1851 4 1 -8.89082 -12.5273 -18.6333
1854 4 1 -9.45271 -12.244 -17.5047
1853 4 1 -9.12972 -12.3113 -18.627
1857 4 1 -8.89447 -13.3169 -16.2321
1856 4 1 -9.06239 -12.5374 -17.1735
1858 4 1 -9.83636 -13.4512 -16.9675
1855 4 1 -10.0544 -12.338 -16.4576
1861 4 1 -6.66438 -13.2866 -16.4257
1860 4 1 -7.82264 -12.8676 -16.5993
1852 4 1 -8.00141 -11.8187 -18.5623
3560 4 1 6.43227 -8.13125 -17.0741
3561 4 1 7.4672 -8.67382 -16.6671
3540 4 1 0.193957 -5.89595 -17.2782
3539 4 1 0.462143 -6.32249 -16.2199
3542 4 1 0.677745 -5.4067 -18.2632
3538 4 1 0.718956 -5.87858 -17.2874
3559 4 1 7.67466 -7.97264 -17.0971
3557 4 1 6.88212 -6.52065 -17.8928
3556 4 1 5.61492 -6.45421 -17.9953
3558 4 1 7.15585 -6.92868 -16.8304
3541 4 1 -0.33229 -4.94619 -17.7343
3537 4 1 0.338936 -4.74332 -17.0224
3535 4 1 2.36813 -4.52347 -16.6201
3536 4 1 1.45715 -4.56567 -17.325
3555 4 1 5.31994 -5.27442 -18.2923
3534 4 1 2.79232 -4.31717 -17.7549
3532 4 1 4.27008 -3.90827 -16.7431
3533 4 1 3.47286 -3.4317 -17.4834
1793 4 1 -2.71561 -21.8739 -14.5152
1795 4 1 -0.892989 -22.0918 -14.2721
1796 4 1 -2.07198 -21.9332 -14.0083
3612 4 10 5.07847 -23.5259 -15.713
3613 4 10 5.28973 -24.153 -14.6961
3614 4 10 6.39801 -23.9475 -14.7372
3601 4 1 8.04846 -22.2868 -14.4158
3606 4 1 5.52039 -21.8416 -15.5231
3602 4 1 8.62886 -21.9933 -15.4802
3599 4 1 8.93372 -22.2679 -14.9689
1892 4 1 -12.4137 -19.0169 -16.0584
1888 4 1 -9.87957 -20.099 -15.8623
1886 4 1 -8.96912 -20.3032 -15.1744
1887 4 1 -8.81125 -19.5854 -16.0326
1885 4 1 -8.54556 -19.2308 -14.9442
1815 4 1 -5.8905 -19.3096 -14.6919
1814 4 1 -5.41172 -20.3131 -14.1384
1816 4 1 -6.18969 -19.9312 -15.6813
1812 4 1 -5.57362 -20.5679 -13.835
1811 4 1 -5.58328 -19.3721 -13.4956
1798 4 1 -2.7304 -20.4619 -13.9209
1813 4 1 -5.16461 -21.4507 -14.4983
1792 4 1 -3.57759 -21.0685 -14.0507
1797 4 1 -1.66003 -20.8506 -13.5687
1794 4 1 -1.77194 -21.3695 -13.8279
3581 4 1 5.12258 -19.2401 -13.8098
3603 4 1 7.54893 -21.5085 -15.7845
3597 4 1 7.62527 -20.7206 -13.9342
3600 4 1 8.41966 -21.1989 -14.5599
3598 4 1 8.49957 -21.098 -14.7627
1894 4 1 -12.0118 -17.7499 -15.7648
1895 4 1 -11.6413 -17.4767 -14.6089
1896 4 1 -10.9015 -16.5691 -14.1988
1884 4 1 -9.02698 -18.4529 -14.1167
1911 4 1 -9.01011 -16.7617 -14.6959
1873 4 1 -6.96039 -18.497 -15.636
1874 4 1 -6.57815 -17.3526 -15.5431
1872 4 1 -7.93711 -17.9399 -15.6802
1875 4 1 -5.80684 -17.0372 -14.6788
1883 4 1 -7.9867 -18.8272 -13.6446
1871 4 1 -7.61568 -16.9894 -15.0651
1810 4 1 -6.36997 -18.4562 -13.761
1880 4 1 -7.5604 -17.6862 -13.8548
1876 4 1 -4.89634 -17.6067 -14.1271
3578 4 1 4.47247 -16.2951 -14.3334
3580 4 1 4.50888 -18.2593 -14.2258
3579 4 1 4.94747 -17.248 -13.8001
3577 4 1 5.55094 -16.7849 -14.1811
3582 4 1 6.0653 -18.5017 -13.6727
1936 4 1 -16.3103 -13.472 -14.7438
1940 4 1 -17.9605 -13.8261 -14.5325
1939 4 1 -16.79 -13.5504 -14.4597
1935 4 1 -15.8797 -14.2633 -15.5468
1930 4 1 -14.588 -13.7127 -14.6392
1933 4 1 -15.5548 -13.4938 -15.4106
1929 4 1 -13.6828 -13.6453 -13.9503
1927 4 1 -13.5871 -14.158 -13.8143
1918 4 1 -12.1367 -15.1738 -15.3619
1922 4 1 -12.9751 -14.3597 -15.5992
1919 4 1 -12.8829 -14.2423 -15.8466
1917 4 1 -11.1483 -15.8273 -15.2006
1923 4 1 -12.2485 -14.114 -14.7401
1924 4 1 -11.8016 -14.29 -13.5539
1916 4 1 -10.6469 -15.4037 -14.1919
1915 4 1 -10.5189 -14.4861 -14.8616
1914 4 1 -9.48286 -15.0597 -15.0896
1912 4 1 -8.98271 -15.6999 -15.1637
1910 4 1 -9.35213 -15.7724 -14.1561
1870 4 1 -7.15788 -15.9449 -15.5966
3574 4 1 5.33186 -14.648 -15.2974
3573 4 1 5.65839 -13.6617 -14.6152
3576 4 1 6.43895 -16.0995 -14.7121
3572 4 1 6.80443 -13.6152 -15.0431
3575 4 1 5.87508 -15.6025 -15.597
1949 4 1 -18.8685 -11.3425 -14.5868
1937 4 1 -17.1218 -12.8393 -14.1481
1948 4 1 -18.3314 -11.2746 -13.4949
1938 4 1 -16.0365 -12.6212 -14.3237
1931 4 1 -14.6981 -12.8961 -15.4992
3565 4 1 5.19887 -10.8969 -15.1789
3569 4 1 6.01796 -12.5132 -14.6026
3571 4 1 7.09417 -13.0477 -14.0455
3570 4 1 6.76635 -13.1697 -15.2324
3567 4 1 6.47975 -10.9492 -15.0038
3568 4 1 5.50522 -11.4317 -14.6682
3566 4 1 5.6479 -10.8591 -14.1343
1953 4 1 -17.9959 -9.6161 -13.963
1952 4 1 -18.2294 -10.4892 -14.7147
1951 4 1 -17.281 -9.90268 -15.3126
1950 4 1 -18.0521 -10.705 -15.0142
3562 4 1 6.96698 -8.97084 -15.5844
3563 4 1 7.00165 -9.3097 -14.5287
3564 4 1 6.23853 -10.2445 -14.8681
3530 4 1 4.91567 -4.98018 -15.1032
3531 4 1 4.62477 -3.93307 -15.6541
3528 4 1 4.8097 -4.11418 -15.4957
3527 4 1 4.0538 -4.54239 -14.7504
3529 4 1 4.09464 -4.41538 -14.5244
3526 4 1 3.34658 -3.65703 -14.8753
3525 4 1 2.94359 -2.88743 -14.1597
3524 4 1 3.82016 -2.63243 -14.8726
3523 4 1 3.30256 -2.59241 -13.7403
3517 4 1 5.30755 -2.18824 -13.8957
3518 4 1 4.97702 -1.46989 -14.7718
3519 4 1 5.42142 -1.92797 -13.7084
1777 4 1 -8.74824 -24.4286 -10.9932
1779 4 1 -8.91019 -25.4278 -11.7906
1780 4 1 -7.74109 -25.3377 -12.0644
1781 4 1 -6.80112 -24.7956 -12.4059
1778 4 1 -7.87058 -25.1991 -11.3029
1783 4 1 -6.37254 -24.6044 -12.0961
1735 4 1 1.64346 -25.1749 -11.1921
1734 4 1 0.959186 -26.1007 -11.3016
1736 4 1 0.46971 -24.7706 -11.4526
1733 4 1 1.67893 -25.2189 -11.3822
1732 4 1 2.88994 -25.498 -11.5604
1730 4 1 4.84061 -25.3212 -11.9387
1729 4 1 4.52697 -26.4681 -11.8081
1727 4 1 4.57059 -24.5309 -11.0428
1731 4 1 3.96753 -25.7361 -11.1908
1728 4 1 4.90734 -25.6571 -11.0239
1787 4 1 -5.55555 -22.1017 -11.9185
1782 4 1 -6.84537 -23.7481 -12.9288
1784 4 1 -6.36275 -23.4483 -11.897
1785 4 1 -7.15715 -22.5146 -11.8949
1786 4 1 -6.35809 -22.3525 -12.7364
3596 4 1 7.7363 -21.7036 -13.2381
3595 4 1 8.28104 -22.5533 -12.5433
3594 4 1 9.43456 -22.4782 -12.2178
3593 4 1 9.74845 -21.558 -11.47
1882 4 1 -8.8375 -19.1247 -12.7643
1806 4 1 -5.58241 -20.2346 -12.0681
1808 4 1 -6.12502 -19.7551 -12.2092
1790 4 1 -4.31201 -21.4294 -12.4706
1800 4 1 -2.69475 -19.3562 -12.795
1788 4 1 -4.55836 -21.4731 -12.2856
1789 4 1 -4.62621 -20.4129 -12.8083
1791 4 1 -4.43896 -20.6102 -13.2823
1807 4 1 -5.17664 -19.1113 -11.8604
1805 4 1 -5.23135 -20.2308 -10.869
1802 4 1 -4.03268 -19.3601 -11.6733
1803 4 1 -5.00737 -19.2407 -10.8699
1799 4 1 -1.72527 -19.9422 -13.3379
3591 4 1 7.91288 -20.4571 -11.5511
3592 4 1 8.59255 -21.3501 -11.2156
3590 4 1 8.37081 -19.3311 -11.3367
3589 4 1 9.32006 -18.9287 -10.8093
3586 4 1 8.87439 -18.889 -12.4831
3587 4 1 8.86635 -19.5897 -11.4573
1998 4 1 -17.8095 -17.5548 -10.9701
1999 4 1 -16.6872 -18.0687 -10.9407
1897 4 1 -10.9622 -17.5535 -13.3794
1898 4 1 -10.8782 -16.7805 -12.4355
1877 4 1 -5.55528 -17.3139 -13.1094
1878 4 1 -6.36603 -16.4204 -13.074
1879 4 1 -6.49317 -17.6773 -13.1851
1809 4 1 -5.95499 -18.6213 -12.6264
1881 4 1 -7.95006 -18.3947 -12.9733
1801 4 1 -3.76933 -18.81 -12.7263
3583 4 1 6.2527 -17.7092 -12.845
3584 4 1 7.35169 -17.6274 -12.4427
3588 4 1 9.33954 -18.5833 -11.9494
3585 4 1 8.16198 -18.1382 -13.0386
1988 4 1 -22.5661 -13.8997 -11.1088
1989 4 1 -21.3649 -14.1304 -10.9187
1993 4 1 -21.3906 -15.4243 -10.9159
1941 4 1 -17.611 -13.6881 -13.4326
1899 4 1 -11.6474 -15.928 -12.7721
1900 4 1 -10.937 -15.128 -12.4325
1901 4 1 -11.7755 -16.0607 -12.3994
1902 4 1 -10.7893 -15.9806 -11.855
1926 4 1 -13.3995 -13.6671 -12.7791
1905 4 1 -8.65765 -15.3866 -10.9974
1906 4 1 -8.87641 -14.356 -11.5339
1908 4 1 -8.54441 -15.1943 -12.1062
1907 4 1 -8.82237 -15.4465 -10.9405
1909 4 1 -8.55905 -15.246 -13.3456
1983 4 1 -22.254 -11.1717 -12.8685
1987 4 1 -22.3556 -12.7862 -11.492
1990 4 1 -20.6111 -13.2239 -10.8911
1943 4 1 -18.8651 -12.6839 -11.7651
1981 4 1 -19.9921 -12.0092 -12.6669
1982 4 1 -21.0572 -11.4327 -12.8939
1980 4 1 -20.0888 -11.1355 -11.7815
1979 4 1 -18.9844 -11.6805 -11.5155
1942 4 1 -18.4544 -13.0057 -12.9059
1944 4 1 -17.8202 -12.2101 -11.9743
1945 4 1 -17.8042 -11.5594 -10.9116
1947 4 1 -17.1978 -11.3911 -12.9791
1946 4 1 -17.3636 -12.0454 -12.0159
1925 4 1 -12.4788 -13.3294 -13.3668
1928 4 1 -12.8613 -13.4437 -13.0846
1984 4 1 -22.0046 -10.5743 -11.7911
2248 4 1 -23.4953 -8.23474 -12.105
1957 4 1 -18.6742 -9.75211 -11.197
1956 4 1 -18.5829 -9.39533 -12.4159
1955 4 1 -18.377 -10.6504 -12.6746
1962 4 1 -16.7568 -9.2478 -10.9561
1954 4 1 -18.2869 -9.45034 -12.7744
1960 4 1 -17.9449 -8.42001 -11.4123
2246 4 1 -24.7934 -7.49463 -10.8249
2251 4 1 -24.4681 -5.64473 -12.0673
2250 4 1 -24.4123 -6.77385 -12.0687
2247 4 1 -24.283 -7.36604 -11.8975
2249 4 1 -23.995 -7.44681 -12.9352
2252 4 1 -24.2757 -4.88314 -11.1616
2254 4 1 -25.9662 -4.04995 -11.1155
2253 4 1 -25.3855 -5.10711 -10.9487
2258 4 1 -24.5087 -3.2282 -12.2149
2257 4 3 -25.5141 -3.75858 -12.0235
2260 4 1 -24.2863 -2.87976 -11.4406
2259 4 1 -23.4229 -3.53627 -11.9314
3522 4 1 2.87659 -2.99071 -12.6285
2256 4 1 -25.9289 -2.66596 -11.5183
2261 4 1 -23.2876 -2.32817 -11.2174
3514 4 1 5.12678 -0.881571 -12.6143
3516 4 1 5.31623 -1.48279 -12.9261
3513 4 1 4.08497 -0.703328 -13.0016
3521 4 1 3.81813 -2.27068 -12.8931
3520 4 1 5.03301 -2.40502 -12.7032
3512 4 1 3.85425 -0.156821 -11.9495
3515 4 1 6.00477 -1.33955 -11.9065
1775 4 1 -9.53985 -24.3624 -9.63328
1773 4 1 -8.10174 -24.2904 -10.1349
1737 4 1 0.784049 -24.3999 -10.3494
1742 4 1 2.00935 -25.4673 -9.22713
1744 4 1 1.13057 -24.2813 -8.94166
1741 4 1 1.49852 -26.1355 -8.37644
1739 4 1 1.96813 -25.5433 -9.50338
1738 4 1 0.902644 -25.2513 -9.48907
1740 4 1 0.921703 -25.3317 -8.9899
1743 4 1 1.12553 -25.4442 -8.37015
1725 4 1 3.76213 -24.3585 -9.84413
1720 4 1 6.18041 -26.7445 -9.33904
1722 4 1 5.96862 -24.8392 -9.29145
1721 4 1 6.63563 -25.736 -9.65474
1719 4 1 6.9616 -25.7729 -9.29672
1718 4 1 8.1008 -25.701 -8.87296
1776 4 1 -9.78631 -23.8161 -10.6199
1774 4 1 -8.49343 -24.0322 -9.06174
1772 4 1 -6.96713 -23.9694 -9.95745
1771 4 1 -6.27976 -23.0828 -10.3227
1767 4 1 -4.68034 -22.2239 -9.71255
1769 4 1 -4.45722 -22.5476 -9.66367
1770 4 1 -5.31357 -22.5135 -10.5606
1768 4 1 -5.30906 -22.9207 -9.02994
1765 4 1 -3.97583 -21.6872 -10.0205
1764 4 1 -3.85439 -22.0247 -8.90213
1763 4 1 -2.63077 -21.7997 -8.86943
1745 4 1 1.61613 -23.417 -9.56388
1746 4 1 1.15115 -22.9591 -8.51238
1748 4 1 0.671893 -22.1269 -8.49372
1747 4 1 1.71586 -22.2283 -9.21527
1726 4 1 4.03486 -23.5576 -10.6778
1724 4 1 4.84462 -23.9116 -9.33885
1723 4 1 5.84388 -23.8146 -9.96615
2005 4 1 -17.835 -19.0753 -9.32073
2004 4 1 -16.838 -19.6271 -9.38607
2007 4 1 -15.7142 -18.8947 -9.73146
1804 4 1 -6.192 -19.5451 -10.596
1766 4 1 -5.11622 -21.5338 -10.5504
1760 4 1 -1.58956 -21.049 -8.11471
1996 4 1 -18.9169 -16.5606 -10.7588
2117 4 1 -19.7629 -16.9132 -8.21997
2006 4 1 -16.7223 -18.6001 -9.26906
2003 4 1 -16.9309 -18.4381 -9.4323
2001 4 1 -17.5597 -17.5203 -8.86916
2002 4 1 -16.6826 -18.164 -8.25776
1997 4 1 -17.7963 -16.5462 -10.3007
2000 4 1 -16.9504 -17.523 -9.88199
2014 4 1 -17.0581 -17.0152 -8.07875
2008 4 1 -14.5672 -18.6739 -9.83614
2009 4 1 -15.1064 -18.2482 -8.87006
2011 4 1 -14.6551 -17.2452 -8.28672
1904 4 1 -9.45588 -16.3211 -10.6364
2138 4 1 -22.8002 -14.1527 -8.09158
1991 4 1 -20.0459 -14.0214 -10.2389
1992 4 1 -20.2939 -15.2329 -10.3947
1995 4 1 -19.1103 -15.4047 -10.7052
1994 4 1 -20.2551 -15.7762 -10.6772
2118 4 1 -19.4164 -15.8148 -8.23062
1975 4 1 -18.0122 -14.1407 -9.10998
2038 4 1 -13.7025 -15.2076 -8.44424
2037 4 1 -13.5753 -14.122 -9.01214
1903 4 1 -10.606 -16.01 -10.7052
1985 4 1 -22.1191 -11.05 -10.7043
1986 4 1 -21.7323 -12.1902 -10.6754
2147 4 1 -22.914 -11.6715 -9.57043
2146 4 1 -21.7687 -11.4773 -9.75001
2148 4 1 -22.3715 -10.8605 -8.88334
2144 4 1 -20.5489 -11.2763 -8.63629
2145 4 1 -20.6411 -11.8422 -9.66049
1978 4 1 -19.1576 -11.6492 -10.335
2143 4 1 -20.8865 -12.1477 -9.3099
2141 4 1 -20.2911 -12.9187 -9.18136
2142 4 1 -21.4565 -12.9518 -8.72766
1973 4 1 -17.0134 -13.3448 -8.67878
1977 4 1 -18.4583 -12.5575 -9.96085
1976 4 1 -18.2565 -12.9465 -8.92093
1974 4 1 -18.2336 -13.3198 -8.32611
1972 4 1 -15.9226 -13.1318 -8.34754
2036 4 1 -13.1557 -13.0435 -8.81537
2149 4 1 -22.2578 -9.96897 -8.13507
1958 4 1 -19.0861 -8.71237 -10.7003
1964 4 1 -16.2804 -9.14272 -10.7245
1961 4 1 -17.8147 -9.08248 -10.5105
1959 4 1 -18.0914 -9.18475 -10.5508
1963 4 1 -16.9607 -8.26802 -10.3097
1965 4 1 -16.8496 -10.0389 -10.216
1966 4 1 -16.4033 -10.3907 -9.12051
2245 4 1 -24.0457 -6.64281 -10.3167
2243 4 1 -23.6596 -6.58373 -10.2937
2242 4 1 -24.0399 -7.53097 -9.79562
2239 4 1 -23.6251 -7.04519 -8.37385
2244 4 1 -23.7343 -7.48363 -9.49092
2241 4 1 -23.5891 -7.73464 -8.60297
2255 4 1 -25.5641 -3.10954 -10.4976
2264 4 1 -25.0109 -3.82844 -9.79072
2265 4 1 -24.6897 -3.31101 -8.83127
2263 4 1 -23.8582 -3.63966 -9.90105
2185 4 1 -27.5343 -1.01842 -8.49654
2182 4 1 -27.1666 -0.0799469 -9.31086
2183 4 1 -27.7065 -0.962627 -8.75415
2184 4 1 -26.6941 -1.23266 -9.2557
2181 4 1 -26.589 -1.1293 -9.06805
2180 4 1 -25.9293 -0.0792675 -8.91738
2262 4 1 -23.9432 -2.52246 -10.1765
1702 4 10 5.04452 -24.961 -6.57871
1717 4 1 7.95675 -25.8644 -7.722
1715 4 1 7.49941 -25.963 -6.7968
1713 4 1 5.97644 -24.8327 -6.11276
1714 4 1 6.67945 -25.1644 -7.03691
1716 4 1 8.69561 -26.0218 -6.76668
1753 4 1 1.02119 -21.742 -5.88926
1755 4 1 1.73554 -22.0247 -6.21455
1749 4 1 1.30225 -22.9998 -7.94221
1751 4 1 0.530598 -22.2445 -8.04858
1752 4 1 0.341478 -21.6958 -6.93372
1750 4 1 0.153916 -23.4267 -7.77442
1754 4 1 0.820199 -22.4493 -6.91371
1756 4 1 0.647621 -22.454 -6.17199
1704 4 10 4.86571 -23.5823 -6.59936
1703 4 10 5.30371 -24.2016 -5.68816
1705 4 1 5.44162 -24.0353 -5.71524
2111 4 1 -19.3544 -19.0544 -5.60341
2113 4 1 -19.8241 -19.0686 -5.72116
1762 4 1 -2.98298 -21.3228 -7.8221
1761 4 1 -2.15675 -20.9905 -7.07739
1759 4 1 -1.22604 -20.502 -7.03737
1758 4 1 -0.658203 -20.3849 -5.93892
1757 4 1 -0.110145 -21.4787 -5.94316
2112 4 1 -19.6235 -18.6433 -6.75375
2114 4 1 -20.1163 -18.7927 -6.78111
2115 4 1 -19.1453 -18.1341 -6.69289
2116 4 1 -19.0514 -17.1076 -7.31032
2013 4 1 -16.4738 -17.3264 -7.10803
2015 4 1 -16.5246 -17.2582 -7.07521
2016 4 1 -16.7448 -18.5537 -7.1319
2017 4 1 -16.8464 -18.8187 -5.93039
2046 4 1 -16.406 -16.6385 -6.03872
2019 4 1 -17.2652 -17.7476 -5.84697
2012 4 1 -15.7069 -17.6763 -7.95729
2010 4 1 -14.796 -18.3627 -7.70339
2018 4 1 -16.0977 -17.9013 -6.07152
2047 4 1 -15.6435 -16.8736 -6.85944
2042 4 1 -14.3641 -16.7575 -6.75163
2040 4 1 -14.4354 -16.3421 -7.57186
2043 4 1 -14.4837 -16.8482 -5.63434
2045 4 1 -15.292 -17.1542 -6.24669
2041 4 1 -13.3506 -16.9276 -7.41975
2137 4 1 -22.9561 -14.2789 -6.91195
2139 4 1 -21.718 -13.791 -7.60132
2136 4 1 -24.0267 -14.686 -7.20763
2135 4 1 -23.7173 -14.3208 -6.10627
2120 4 1 -19.0546 -15.8193 -6.30041
2119 4 1 -19.9124 -15.4689 -7.16902
2121 4 1 -19.1839 -14.7336 -5.67663
2126 4 1 -21.0309 -14.6546 -5.79681
2053 4 1 -19.1164 -13.8078 -6.79297
2049 4 1 -16.6468 -15.1899 -7.32234
2050 4 1 -17.7299 -15.344 -7.08957
2051 4 1 -17.8829 -14.6654 -6.11106
2052 4 1 -18.4774 -14.7013 -7.19511
2022 4 1 -16.1557 -15.4366 -5.60438
2048 4 1 -15.7247 -15.9217 -7.49404
2023 4 1 -15.5784 -14.4333 -5.88275
2039 4 1 -14.4956 -15.1837 -7.63991
2034 4 1 -13.5994 -13.5304 -6.98311
2029 4 1 -13.4958 -14.0599 -6.19141
2030 4 1 -13.2136 -15.1935 -6.40604
2035 4 1 -12.787 -13.6029 -7.78232
2033 4 1 -12.4905 -13.9478 -7.00801
2031 4 1 -12.8551 -15.6755 -7.46605
2032 4 1 -11.9718 -15.0838 -6.83824
2151 4 1 -22.2748 -10.8671 -6.57231
2150 4 1 -22.7563 -11.0346 -7.62654
2134 4 1 -23.2453 -13.4437 -5.5337
2131 4 1 -22.9188 -13.0726 -5.86831
2132 4 1 -23.9399 -12.5977 -5.55307
2140 4 1 -20.7194 -13.1914 -8.04938
1968 4 1 -16.9886 -11.3875 -7.22702
2054 4 1 -18.2498 -13.1296 -7.18372
2055 4 1 -17.6351 -13.1643 -6.22615
2057 4 1 -18.1277 -13.2231 -6.42316
1971 4 1 -15.622 -12.7756 -7.22672
1969 4 1 -16.1046 -11.0545 -6.4838
1970 4 1 -15.378 -11.9963 -6.40251
2028 4 1 -13.6922 -12.9122 -5.77639
2152 4 1 -22.393 -9.87187 -7.16735
2156 4 1 -24.1124 -9.98005 -5.83264
2153 4 1 -22.9347 -10.7363 -7.75317
2155 4 1 -22.9985 -10.1758 -6.36482
2154 4 1 -22.0766 -10.6467 -6.89678
1967 4 1 -16.9348 -10.5472 -8.02424
2168 4 1 -27.066 -6.37904 -5.49929
2237 4 1 -24.5162 -7.76173 -6.40821
2240 4 1 -24.6462 -7.61077 -7.99997
2238 4 1 -24.5201 -7.41297 -7.52378
2236 4 1 -25.3082 -6.86664 -6.08562
2234 4 1 -25.685 -7.12014 -5.63545
2235 4 1 -24.5783 -7.70666 -5.89533
2167 4 1 -26.4132 -5.66898 -6.24163
2165 4 1 -25.4909 -5.5488 -6.1409
2172 4 1 -28.4963 -3.05526 -5.62968
2171 4 1 -28.1127 -3.80509 -6.51431
2174 4 1 -27.649 -2.89947 -7.5709
2173 4 1 -28.2905 -3.37842 -6.73377
2170 4 1 -28.0176 -4.82758 -5.87108
2267 4 1 -25.4565 -3.34831 -6.78054
2266 4 1 -24.6374 -3.53791 -7.71328
2164 4 1 -24.3391 -5.36358 -5.91326
2269 4 1 -23.6204 -3.40582 -6.81708
2187 4 1 -27.9301 -1.18881 -7.82501
2188 4 1 -27.1481 -1.74165 -7.04878
2186 4 1 -27.6747 -0.0184884 -7.93184
2179 4 1 -25.2144 -0.472261 -8.02172
2268 4 1 -24.451 -2.59773 -6.84246
2175 4 1 -26.6865 -2.33165 -8.02785
2177 4 1 -24.9903 -1.53179 -8.06358
2176 4 1 -25.5228 -2.50303 -7.51209
2191 4 1 -24.9124 -0.98119 -5.50714
2190 4 1 -24.9582 -0.844018 -6.70111
2189 4 1 -26.1819 -1.08364 -6.7934
2192 4 1 -25.508 -1.98945 -5.51863
2270 4 1 -24.1203 -2.28303 -6.6226
2273 4 1 -22.8335 -0.599488 -6.40359
2271 4 1 -23.4729 -2.23773 -7.69451
2272 4 1 -23.0231 -1.73362 -6.6708
2178 4 1 -24.2068 -0.87859 -7.47092
1711 4 1 5.09088 -24.7629 -4.5411
1708 4 1 4.217 -24.303 -3.76163
1710 4 1 4.57395 -24.5771 -3.5194
1712 4 1 5.83307 -25.4987 -5.1571
1707 4 1 4.98703 -23.558 -4.33368
1709 4 1 5.1409 -23.5715 -3.4996
1706 4 1 5.71439 -23.033 -5.21651
2108 4 1 -19.9509 -16.9032 -3.76657
2109 4 1 -19.9272 -17.4253 -4.80137
2110 4 1 -19.0979 -18.326 -4.71105
2020 4 1 -17.065 -17.0797 -4.91611
2044 4 1 -14.9598 -17.9954 -5.36876
2129 4 1 -22.2127 -14.0934 -4.28448
2128 4 1 -21.5472 -15.1015 -4.40626
2107 4 1 -20.292 -15.8606 -4.1508
2105 4 1 -20.9728 -15.5924 -3.69715
2106 4 1 -20.0162 -15.6343 -2.99955
2123 4 1 -19.1923 -15.6665 -5.29863
2124 4 1 -20.4446 -15.6904 -5.33366
2125 4 1 -21.4406 -15.2477 -4.8197
2104 4 1 -19.8675 -15.5181 -3.36531
2127 4 1 -20.5062 -15.3082 -5.00695
2122 4 1 -18.7904 -14.8527 -4.54285
2021 4 1 -16.8559 -15.8799 -4.79985
2063 4 1 -18.7321 -14.0347 -2.97822
2062 4 1 -17.6988 -13.4989 -3.2808
2061 4 1 -18.4668 -14.3506 -2.90966
2024 4 1 -14.6593 -14.3519 -5.09804
2025 4 1 -15.4167 -13.6268 -4.44644
2220 4 1 -24.4869 -10.9188 -2.81049
2133 4 1 -22.8016 -12.4496 -5.17682
2130 4 1 -22.0085 -13.3939 -5.17124
2058 4 1 -17.9122 -13.3403 -5.3059
2056 4 1 -18.181 -12.6548 -5.32777
2059 4 1 -17.7335 -13.0896 -4.14754
2060 4 1 -17.7765 -13.431 -2.9888
2026 4 1 -15.2761 -12.5202 -4.22417
2027 4 1 -14.6075 -12.9108 -5.1121
2231 4 1 -27.6325 -8.95354 -4.3547
2157 4 1 -24.8367 -9.3939 -5.16125
2158 4 1 -25.2369 -8.4967 -4.45134
2226 4 1 -25.8665 -8.35107 -3.03903
2225 4 1 -24.6875 -8.62181 -2.84202
2222 4 1 -25.6411 -10.5831 -3.24111
2223 4 1 -24.5437 -10.2313 -3.49915
2224 4 1 -24.1758 -9.12918 -3.73804
2169 4 1 -27.7461 -5.55873 -5.02837
2229 4 1 -27.2538 -7.07518 -3.1621
2232 4 1 -27.6263 -7.79133 -4.65431
2230 4 1 -27.8618 -8.01544 -3.58732
2233 4 1 -26.4101 -7.6619 -4.93095
2159 4 1 -24.2936 -7.92353 -3.83477
2160 4 1 -24.2655 -7.26951 -4.87913
2166 4 1 -26.0928 -5.57498 -5.0967
2227 4 1 -26.9226 -7.82052 -2.88381
2163 4 1 -24.1931 -6.00742 -4.93897
2162 4 1 -23.5636 -5.79055 -4.00567
2161 4 1 -23.936 -6.91349 -3.77576
2195 4 1 -27.492 -3.15317 -4.50577
2196 4 1 -26.8368 -4.10029 -4.41117
2197 4 1 -26.5637 -4.55054 -3.35982
2193 4 1 -25.9869 -2.72232 -4.75087
2194 4 1 -26.4783 -3.68932 -4.12203
2300 4 1 -27.8311 -0.178739 -3.38445
2309 4 1 -27.2413 -2.02296 -3.99075
2311 4 1 -27.0371 -0.92975 -2.88509
2310 4 1 -26.9548 -2.1433 -2.89589
2306 4 1 -27.3904 -0.0536505 -4.71674
2312 4 1 -26.3683 -0.10238 -3.4582
2308 4 1 -26.8635 -0.876196 -4.12015
2313 4 1 -26.8221 -1.14935 -2.96899
2098 4 1 -23.0779 -14.3961 -0.946604
2101 4 1 -21.8928 -14.6267 -0.904293
2097 4 1 -24.1048 -14.2127 -0.502189
2103 4 1 -20.614 -14.9139 -2.6599
2102 4 1 -21.1829 -15.2746 -1.63328
2064 4 1 -19.088 -14.3818 -1.87625
2065 4 1 -18.3281 -13.5385 -1.42529
2219 4 1 -24.6935 -11.7663 -1.91841
2221 4 1 -25.4408 -11.5686 -2.6285
2218 4 1 -24.7278 -11.9081 -0.75303
2217 4 1 -24.5725 -10.8207 -0.421061
2079 4 1 -21.8515 -11.6552 -0.168808
2100 4 1 -21.8335 -13.4575 -1.3154
2099 4 1 -22.9552 -13.1952 -1.16935
2080 4 1 -22.9252 -11.3969 -0.641161
2078 4 1 -20.8534 -11.1017 -0.224766
2077 4 1 -20.376 -11.778 -1.03384
2074 4 1 -18.8453 -11.0589 -0.523271
2066 4 1 -18.1246 -12.4805 -1.90782
2071 4 1 -18.8359 -12.6763 -0.221489
2067 4 1 -17.3735 -12.3421 -1.04666
2073 4 1 -18.8354 -12.1192 -0.130054
2068 4 1 -17.8355 -11.7283 -0.096825
2216 4 1 -23.6115 -10.3144 -0.896024
2215 4 1 -22.6419 -9.83058 -0.348414
2214 4 1 -21.7827 -9.5979 -1.08063
2211 4 1 -22.3854 -9.13823 -2.29544
2210 4 1 -22.8784 -8.50799 -1.35353
2075 4 1 -19.4907 -9.98297 -0.414188
2076 4 1 -20.2675 -10.6029 -1.05167
2213 4 1 -21.516 -10.7508 -1.33136
2212 4 1 -21.3974 -9.782 -2.09908
2228 4 1 -26.2129 -6.98718 -2.52646
2206 4 1 -24.2461 -6.11035 -0.735135
2204 4 1 -23.0199 -5.38592 -1.50116
2209 4 1 -23.3888 -7.55117 -0.925045
2207 4 1 -23.4494 -6.04913 -1.6946
2208 4 1 -23.7744 -6.46492 -0.523543
2199 4 1 -27.1511 -4.14014 -1.98247
2200 4 1 -26.4557 -4.35695 -1.06734
2198 4 1 -25.9993 -4.53245 -2.23829
2205 4 1 -24.265 -5.35472 -1.63877
2201 4 1 -25.9369 -3.77462 -0.269803
2202 4 1 -24.8345 -4.27051 -0.487326
2203 4 1 -23.9658 -4.94566 -0.973018
2316 4 1 -27.2343 -1.25551 -0.615002
2301 4 1 -27.556 -0.103116 -2.22631
2317 4 1 -26.2092 -1.01965 -0.017819
2315 4 1 -26.5218 -0.585575 -1.3476
2314 4 1 -26.0487 -1.39432 -2.07647
2096 4 1 -23.3688 -14.3685 0.455276
2094 4 1 -22.3762 -14.1064 2.2387
2095 4 1 -23.2852 -13.9256 1.51146
2081 4 1 -22.6356 -11.1589 0.540454
2093 4 1 -21.5432 -13.1967 2.51629
2082 4 1 -21.6463 -10.8607 1.21471
2091 4 1 -19.3732 -13.0161 1.81983
2092 4 1 -20.345 -13.0002 2.51078
2090 4 1 -18.9655 -12.0339 2.23609
2088 4 1 -19.3707 -11.2294 2.56707
2072 4 1 -19.9228 -12.613 0.119596
2069 4 1 -17.1118 -11.9797 0.857094
2070 4 1 -17.6221 -12.827 0.223829
2089 4 1 -18.777 -11.1232 1.55524
2083 4 1 -22.2171 -10.6697 2.28621
2085 4 1 -21.1269 -10.5324 2.33998
2318 4 1 -26.6141 -0.988712 1.1045
2084 4 1 -21.6258 -10.9152 3.33313
2087 4 1 -20.3474 -10.5999 2.91088
2086 4 1 -21.0953 -9.66465 3.16362
3511 4 1 3.50963 0.501586 -12.9343
3510 4 1 4.07083 1.49566 -12.5718
3509 4 1 3.9431 1.73831 -11.4431
3507 4 1 2.94941 3.83127 -11.656
3508 4 1 3.45847 2.76971 -11.3101
2285 4 1 -26.5776 1.68795 -8.10652
2282 4 1 -25.3091 1.47009 -8.69585
2277 4 1 -23.2612 0.695393 -9.19782
2276 4 1 -22.6713 0.748247 -8.11563
2280 4 1 -23.4132 1.72339 -8.1211
2279 4 1 -23.2959 1.13325 -9.08013
2281 4 1 -24.1489 1.1489 -8.83988
2278 4 1 -24.0623 0.70907 -8.25822
3503 4 1 2.62631 1.45704 -9.79638
3505 4 1 3.83536 2.58158 -10.5686
3502 4 1 2.87597 1.73922 -8.65627
3504 4 1 2.8631 2.64141 -9.83008
3506 4 1 2.70929 3.13982 -10.6715
2291 4 1 -27.3955 2.36094 -6.0453
2305 4 1 -27.5074 0.359181 -5.75974
2286 4 1 -27.4613 2.43004 -7.86227
2284 4 1 -25.7699 2.35509 -7.51797
2283 4 1 -24.8541 1.49301 -7.5784
2275 4 1 -22.921 0.432934 -7.00535
2274 4 1 -23.186 0.430636 -5.75959
3498 4 1 0.302017 1.91381 -6.04704
3500 4 1 1.95888 1.99647 -7.6795
3499 4 1 1.42261 2.00642 -6.55757
3501 4 1 3.18482 1.71484 -7.48683
2288 4 1 -27.3832 4.20926 -6.46327
2289 4 1 -27.5103 3.04087 -6.28092
2287 4 1 -27.5191 3.14286 -6.91673
2290 4 1 -26.3936 2.90375 -6.15683
2299 4 1 -28.4852 0.394176 -4.11661
2292 4 1 -27.125 1.45003 -5.27998
2294 4 1 -28.0738 2.44358 -5.00355
2297 4 1 -28.5514 2.33616 -4.49965
2298 4 1 -27.8851 1.37362 -4.49381
2304 4 1 -27.0529 0.265203 -4.60239
2303 4 1 -27.5313 0.39469 -3.45306
2293 4 1 -26.8818 2.595 -5.20969
2307 4 1 -26.2597 0.0515951 -4.48631
3497 4 1 1.15343 2.07073 -5.15572
2295 4 1 -28.446 2.74112 -3.85294
2296 4 1 -28.3079 3.47146 -4.81556
3496 4 1 1.68996 3.11726 -5.17181
3494 4 1 1.76927 3.75894 -3.92706
3495 4 1 0.987168 3.99503 -4.85546
3493 4 1 1.98301 4.64772 -3.2625
2331 4 1 -27.1902 5.76334 -3.40317
2337 4 1 -24.3638 7.47344 -2.69705
2302 4 1 -27.5755 1.0976 -2.47033
2322 4 1 -27.6655 1.85918 -1.01171
2321 4 1 -26.7724 1.81564 -0.196896
2323 4 1 -26.8578 2.67649 -1.25537
2327 4 1 -27.3212 3.84028 -1.01631
2328 4 1 -27.9444 3.72388 -2.012
2329 4 1 -27.4691 4.79767 -1.64621
2326 4 1 -26.2028 3.89903 -0.622214
2330 4 1 -26.7984 5.34022 -2.43912
2324 4 1 -25.8316 3.15502 -1.71317
2325 4 1 -25.7681 4.27797 -1.72586
3492 4 1 2.46796 3.80876 -2.58075
3489 4 1 1.69634 5.02857 -0.676975
3490 4 1 2.39799 4.83973 -1.67625
3491 4 1 3.20277 3.95207 -1.5757
2332 4 1 -27.9002 5.95082 -2.41707
2333 4 1 -27.8591 7.17478 -2.4684
2338 4 1 -23.4595 7.76258 -2.07296
2341 4 1 -22.7425 7.54274 -0.243098
2344 4 1 -24.1236 6.73727 -0.697603
2339 4 1 -23.0568 7.33694 -1.0354
2340 4 1 -22.3151 6.45744 -0.674791
2342 4 1 -23.8531 7.35847 -0.789732
2334 4 1 -27.2455 8.13362 -2.33696
2335 4 1 -26.1518 8.47155 -2.68277
2336 4 1 -24.9295 8.54918 -2.65948
2472 4 1 -21.8591 16.0753 -0.454321
2473 4 1 -21.1316 15.0531 -0.367186
2500 4 1 -16.391 13.5763 -0.693376
2494 4 1 -17.1994 15.9603 -0.451188
2495 4 1 -17.3713 15.3415 -1.4664
2497 4 1 -17.5223 15.3752 -0.923914
2498 4 1 -18.353 14.5225 -0.873389
2499 4 1 -17.4433 13.9301 -1.22361
2496 4 1 -18.2814 14.5632 -1.37494
2501 4 1 -15.3706 14.0889 -0.169866
2504 4 1 -13.9196 14.7327 -0.0430235
3375 4 1 7.33335 14.0776 -1.00601
3376 4 1 7.04925 14.8573 -1.86995
3377 4 1 8.05112 14.0973 -1.63774
3374 4 1 6.22317 14.143 -1.51511
3372 4 1 6.72869 15.8604 -0.246408
3373 4 1 6.26615 14.6818 -0.45198
3380 4 1 9.92827 14.8403 -1.01381
3379 4 1 9.0143 14.4227 -1.60249
3381 4 1 9.43205 15.8807 -0.813133
3378 4 1 8.25141 14.8664 -0.79843
2470 4 1 -22.0708 16.5347 -0.302161
2471 4 1 -21.1627 16.8042 -0.98029
3369 4 1 4.73439 16.2692 -0.314273
3370 4 1 5.91453 16.4766 -0.440845
3384 4 1 10.4245 17.6946 -0.402569
3382 4 1 10.288 16.6322 -0.583794
3383 4 1 11.3212 17.0897 -1.00833
2320 4 1 -27.0307 1.18345 0.815829
2353 4 1 -27.1427 2.26427 2.53042
2319 4 1 -26.4155 0.150357 1.09322
2352 4 1 -26.105 2.68379 2.06257
2351 4 1 -25.2435 3.38855 1.63287
2349 4 1 -25.9068 4.94968 1.8929
2350 4 1 -25.5187 4.41015 0.973829
3482 4 1 2.66541 4.25961 2.16371
3487 4 1 2.2241 3.70464 0.931384
3485 4 1 2.24467 3.49044 1.29758
3484 4 1 1.88817 4.10771 2.24238
3488 4 1 2.39406 4.48221 0.088796
3481 4 1 3.2636 5.23764 1.66788
3486 4 1 3.36549 3.26827 0.948676
2347 4 1 -24.8549 6.29903 1.84713
2345 4 1 -24.2319 6.48833 0.515074
2348 4 1 -25.2648 5.56531 1.06711
2343 4 1 -23.244 6.71461 0.092573
2346 4 1 -23.93 5.71813 1.42129
3480 4 1 3.03264 6.1546 2.45745
3357 4 1 3.19789 12.667 1.88365
3359 4 1 4.54821 12.1694 2.31559
3360 4 1 3.91288 13.201 2.6183
3356 4 1 3.87184 11.8818 2.54056
2464 4 1 -23.233 13.9535 2.43662
2465 4 1 -23.777 15.018 2.54932
2463 4 1 -22.2669 14.6681 2.45757
2475 4 1 -19.9939 15.2514 1.13333
2477 4 1 -19.6054 15.7004 1.12241
2474 4 1 -20.2338 14.5263 0.294277
2489 4 1 -17.5773 15.9783 0.829317
2493 4 1 -18.2784 15.893 0.111377
2505 4 1 -14.563 15.4417 0.665458
2503 4 1 -13.8128 15.7057 0.629682
2502 4 1 -14.6081 14.9502 0.039517
2511 4 1 -10.9702 15.0409 0.474685
2513 4 1 -11.2862 14.7996 1.45231
2508 4 1 -11.9295 16.1303 1.42319
2509 4 1 -12.312 15.1943 0.759081
2510 4 1 -11.5001 14.4807 1.33805
2512 4 1 -12.1151 14.8832 0.63892
2515 4 1 -9.42726 13.9223 1.74629
2514 4 1 -10.1689 14.8699 2.01474
2516 4 1 -9.81396 14.7967 1.02574
2517 4 1 -10.0321 13.6912 1.47395
2518 4 1 -9.61327 14.0904 2.52973
3362 4 1 4.39098 14.8248 2.17741
3363 4 1 5.03761 15.4519 1.41152
3364 4 1 3.91578 15.1107 1.33191
3361 4 1 4.26175 13.825 1.6451
2468 4 1 -21.8725 16.5138 1.68893
2476 4 1 -20.7441 16.2153 1.38363
2478 4 1 -20.0007 16.8014 1.42234
2479 4 1 -20.239 17.1303 2.50053
2481 4 1 -19.2599 18.7386 2.30567
2480 4 1 -19.2097 17.6124 2.54019
2469 4 1 -21.3006 16.8606 0.643443
2490 4 1 -18.3586 16.8587 0.975998
2491 4 1 -18.7174 17.8306 0.436663
2487 4 1 -17.5388 17.4651 1.99336
2488 4 1 -16.9896 17.1118 0.951329
2486 4 1 -17.4685 18.6512 1.9233
2492 4 1 -17.9373 17.0591 0.1366
2506 4 1 -14.109 16.1831 1.50853
2507 4 1 -12.9715 16.3797 1.88099
2685 4 1 -10.0857 18.4038 1.94857
2684 4 1 -9.87315 17.3984 1.24929
2683 4 1 -10.1906 17.8411 2.40521
3366 4 1 2.44133 16.8375 1.30519
3367 4 1 3.5681 16.4879 1.54228
3365 4 1 3.4592 16.1816 1.09662
3368 4 1 4.34917 16.42 0.722925
3371 4 1 6.80977 16.9265 0.36508
3386 4 1 9.9115 18.3977 0.355898
3387 4 1 10.0714 17.5402 1.20423
3388 4 1 9.12334 18.1423 0.80819
3390 4 1 10.4328 18.6548 1.6977
3389 4 1 9.23753 18.7137 1.93798
3385 4 1 10.9972 17.9701 0.605844
2482 4 1 -18.9152 19.5008 1.37048
2483 4 1 -18.0419 19.516 2.25622
2689 4 1 -9.91137 19.8268 2.65675
2687 4 1 -9.1257 20.4512 2.38311
2688 4 1 -10.1154 20.5583 1.77415
2686 4 1 -9.28416 19.3249 2.22816
3393 4 1 9.74213 20.7416 2.3545
2993 4 1 6.30207 23.1768 2.63311
3133 4 1 1.86705 26.8684 0.97041
3128 4 1 2.52782 26.8912 2.00724
3130 4 1 1.78983 26.076 1.4887
3129 4 1 2.94231 26.1842 1.09194
3131 4 1 2.71104 26.722 1.88356
3132 4 1 1.85643 27.6167 1.77408
3134 4 1 1.42546 27.3124 1.93438
3137 4 1 1.24637 28.3198 2.45146
2355 4 1 -26.7655 2.51432 3.51717
2364 4 1 -23.2714 2.30729 4.44738
2354 4 1 -27.5106 3.2526 2.91804
2356 4 1 -27.2107 3.18254 4.35763
2358 4 1 -26.9798 3.94055 3.75185
2360 4 1 -25.8527 4.02064 4.30186
2357 4 1 -26.7661 2.91958 3.19659
2359 4 1 -25.9778 4.10826 3.16149
2361 4 1 -24.7821 4.27265 4.69021
2363 4 1 -24.1973 3.02078 4.59644
2362 4 1 -23.8058 4.06566 4.11379
3483 4 1 2.18503 4.64198 3.26848
3475 4 1 1.69555 6.88996 5.384
3474 4 1 1.72182 6.2034 4.34919
3473 4 1 2.67518 6.54986 4.88443
3477 4 1 2.91797 7.87248 4.93933
3479 4 1 3.61352 6.46053 3.43626
3472 4 1 2.9339 5.44361 4.85245
3478 4 1 2.92445 7.51351 3.74615
3354 4 1 5.25592 10.1864 3.34333
3349 4 1 6.02793 10.5731 4.68662
3347 4 1 6.40843 10.1417 5.0101
2540 4 1 -8.95592 13.0143 5.35578
2541 4 1 -8.87798 13.337 4.2628
2538 4 1 -10.2428 12.3229 4.09292
2539 4 1 -9.88527 13.3792 4.63844
2537 4 1 -10.0518 11.3015 4.55944
2543 4 1 -8.72893 12.3403 4.60673
2542 4 1 -8.03781 12.6093 3.76215
3352 4 1 5.07697 11.418 2.86606
3358 4 1 3.44286 11.9157 2.84284
3351 4 1 5.27307 10.9055 3.87653
3355 4 1 4.48216 10.8736 2.89402
3353 4 1 6.05191 10.7717 2.73469
3350 4 1 5.58209 11.6713 4.7847
2466 4 1 -22.5806 15.3003 2.72255
2461 4 1 -22.6482 14.9971 4.10683
2460 4 1 -21.5516 14.4849 3.91436
2462 4 1 -22.6528 14.0157 3.36617
2459 4 1 -21.0048 13.6739 4.57261
2448 4 1 -18.0067 14.7488 5.325
2445 4 1 -18.5029 15.3319 5.26888
2447 4 1 -18.0022 15.8801 4.82088
2668 4 1 -10.8289 15.683 4.30487
2520 4 1 -8.72774 14.7829 3.97698
2519 4 1 -8.51798 14.0887 3.07678
2669 4 1 -10.3151 14.7816 4.96407
2670 4 1 -10.3882 15.955 5.2619
2678 4 1 -8.18453 16.07 5.29394
2521 4 1 -7.88249 15.0593 4.78011
2522 4 1 -7.20171 14.1258 5.12733
2837 4 1 2.0478 15.5803 4.37784
2836 4 1 1.12474 15.2831 5.16142
2838 4 1 1.94214 14.5385 4.77301
2467 4 1 -22.4784 16.4803 2.69342
2485 4 1 -17.2409 17.8858 2.78379
2667 4 1 -11.1185 16.6452 5.07965
2681 4 1 -8.78017 16.4912 2.77056
2682 4 1 -9.54456 17.3168 3.26728
2671 4 1 -9.81126 16.7587 4.56997
2674 4 1 -8.89999 17.1096 5.1782
2676 4 1 -8.34628 16.3961 5.06568
2691 4 1 -10.0776 18.5896 4.20945
2666 4 1 -10.3914 17.6603 4.86375
2677 4 1 -7.13163 16.5938 5.32355
2680 4 1 -8.05416 16.8404 3.72099
2679 4 1 -7.34038 16.6574 4.64179
2712 4 1 -6.69231 18.3396 4.77861
2702 4 1 -4.41207 18.0728 3.4853
2703 4 1 -4.98782 18.7179 4.40087
3413 4 1 4.998 17.3756 4.29932
3412 4 1 5.19452 18.5936 3.97891
2841 4 1 2.84261 16.6802 5.09729
3414 4 1 4.94091 18.1022 5.27827
3410 4 1 4.76723 18.1941 4.15276
3391 4 1 10.3084 18.5532 2.87987
3011 4 1 8.80772 18.7651 5.11156
2484 4 1 -17.6735 18.969 3.21424
2655 4 1 -11.6794 21.0871 5.29356
2690 4 1 -10.4974 19.4178 3.64227
2692 4 1 -10.4802 19.6868 4.09466
2693 4 1 -9.31146 19.7554 4.62361
2695 4 1 -8.71905 20.292 5.28782
2694 4 1 -8.19334 19.3729 4.59293
2696 4 1 -9.06056 19.7532 4.25617
2697 4 1 -8.05316 19.4891 3.71342
2700 4 1 -5.6344 19.8811 4.01042
2698 4 1 -7.05195 20.0353 3.42414
2699 4 1 -6.69679 19.4499 4.32212
2701 4 1 -4.88747 18.9583 4.05264
3408 4 1 5.36547 19.8407 3.4119
3411 4 1 4.54518 18.9029 5.01496
3409 4 1 5.384 19.1486 4.42686
2982 4 1 3.13956 20.5169 4.60621
2983 4 1 3.70531 19.4964 5.13299
2984 4 1 4.29252 20.4152 4.7094
3402 4 1 7.55635 20.4212 3.53206
3400 4 1 7.74195 21.0606 3.36905
3403 4 1 7.55704 20.423 4.77125
3404 4 1 7.11425 19.9623 3.72724
3405 4 1 6.84546 20.7497 4.55249
3407 4 1 6.57918 19.6412 3.52171
3406 4 1 5.90712 20.0459 4.47356
3399 4 1 8.21013 21.1441 4.41438
3392 4 1 9.95562 19.7194 2.91739
3394 4 1 9.18467 19.7584 2.72416
3401 4 1 8.59627 20.5254 3.91237
3398 4 1 8.61218 20.1261 3.94379
3395 4 1 8.19006 19.5493 3.37826
3397 4 1 9.01529 20.3988 5.0633
3396 4 1 8.98971 19.5453 4.3223
3009 4 1 10.077 19.9902 4.34864
3005 4 1 10.1099 21.3604 3.33082
3004 4 1 10.9796 21.3124 4.113
3007 4 1 11.1301 20.9984 2.94644
3008 4 1 10.8907 19.9505 3.4436
2639 4 1 -14.4226 24.0472 3.52565
2640 4 1 -14.8555 24.0731 4.59666
2641 4 1 -14.0406 23.5074 3.85389
2642 4 1 -14.7814 23.2316 4.81944
2654 4 1 -11.9412 22.1747 4.76305
2636 4 1 -12.8311 23.6808 3.66877
2626 4 1 -9.01336 22.4864 5.22281
2627 4 1 -8.6052 23.5834 4.91205
2628 4 1 -9.63585 24.0897 5.25638
2625 4 1 -10.22 22.4574 4.82127
2990 4 1 5.20244 22.5246 3.82173
2988 4 1 4.71211 22.9483 4.84765
2991 4 1 4.13715 22.9984 3.7341
2992 4 1 5.24187 22.9865 3.14405
2994 4 1 6.83607 24.2302 2.87511
2995 4 1 7.62453 23.9553 3.8145
2989 4 1 5.91186 22.944 4.66158
3000 4 1 8.00009 22.8457 5.19588
2999 4 1 7.23908 23.0401 4.28259
3001 4 1 9.13234 22.5668 4.93365
3002 4 1 10.1026 23.2364 4.49157
3003 4 1 10.2054 22.2126 3.89559
2996 4 1 8.54624 23.9509 4.45604
2998 4 1 8.22689 23.5551 4.67259
3006 4 1 10.8207 22.175 3.01703
2637 4 1 -12.6597 24.9022 3.56369
2638 4 1 -13.3886 24.3722 2.85065
2633 4 1 -11.8625 26.4331 5.10984
2634 4 1 -12.1998 25.4406 4.51955
2635 4 1 -12.6697 24.2874 4.65311
2630 4 1 -10.6065 25.8421 5.06525
2629 4 1 -10.2328 24.8332 4.58005
3141 4 1 -0.252669 26.8118 3.98005
3127 4 1 1.85392 26.3194 2.85652
3140 4 1 0.885735 26.7524 3.49228
3145 4 1 1.4297 26.8588 4.64984
3149 4 1 0.690381 25.4025 4.89616
3147 4 1 1.21476 25.8454 5.33419
3126 4 1 2.95675 26.6668 3.02523
3125 4 1 3.3203 26.6186 4.18227
3124 4 1 4.28377 26.903 4.95848
3142 4 1 -0.5522 27.89 3.76885
3135 4 1 0.703693 27.7756 2.74342
3143 4 1 0.248975 28.088 4.65372
3144 4 1 1.40546 28.0275 4.81017
3139 4 1 1.66573 27.5825 3.01143
3138 4 1 0.97004 28.4412 3.53689
3136 4 1 1.80505 27.448 3.14339
2365 4 1 -23.1758 2.48611 5.69257
2367 4 1 -22.8621 3.89653 6.36922
2366 4 1 -23.0784 2.8126 6.88704
2368 4 1 -23.4068 4.87268 6.82924
2369 4 1 -22.6766 4.78982 5.98385
2396 4 1 -18.248 4.92877 7.96005
3467 4 1 0.728577 4.71581 6.23144
3466 4 1 1.13879 3.81011 6.87429
3469 4 1 1.82346 5.33245 6.18753
3470 4 1 2.60177 4.83344 5.42632
3468 4 1 1.36545 4.93738 7.18263
3465 4 1 1.93785 3.19654 7.50577
2372 4 1 -24.5103 6.28932 6.2536
2370 4 1 -22.3533 6.02527 5.92451
2371 4 1 -23.3175 6.20985 6.59214
2373 4 1 -23.9156 6.69631 7.17003
2402 4 1 -21.5226 6.22319 7.93248
2395 4 1 -18.1104 6.05049 7.46573
2393 4 1 -18.2394 7.77125 7.97465
3476 4 1 2.93907 6.7349 5.44392
3471 4 1 3.4049 5.58548 5.90207
3339 4 1 7.01005 7.29567 6.19195
3340 4 1 6.21167 8.04142 5.6731
3337 4 1 7.55807 8.06465 6.16737
3336 4 1 8.06999 7.83128 7.19935
3334 4 1 8.0094 6.49382 8.03868
3335 4 1 7.15587 7.39485 7.84125
3333 4 1 7.82208 7.69849 7.86807
3338 4 1 8.21296 7.14642 6.00683
3344 4 1 4.36306 10.6978 7.42716
3342 4 1 4.7265 9.3903 6.91395
3341 4 1 5.30998 8.8969 5.84729
3343 4 1 5.33578 10.0471 7.6628
3345 4 1 5.14819 10.2665 6.61924
3346 4 1 6.18519 10.1828 6.15591
2457 4 1 -21.5475 12.1935 5.55284
2453 4 1 -20.3547 11.836 5.54352
2458 4 1 -21.5208 13.4583 5.57878
2456 4 1 -20.7358 11.9714 6.43232
2455 4 1 -19.839 12.0449 5.69939
2454 4 1 -20.74 12.1835 6.55552
2452 4 1 -19.9229 12.9781 5.44182
2451 4 1 -18.8237 12.5555 5.92035
2546 4 1 -11.4853 12.909 6.09168
2547 4 1 -11.5864 12.1818 7.03841
2548 4 1 -11.4733 13.1534 7.56257
2545 4 1 -10.6405 12.1197 6.01988
2536 4 1 -9.51806 11.1453 5.6625
2534 4 1 -8.10712 12.0822 6.92234
2535 4 1 -8.47189 11.0553 6.20558
2544 4 1 -9.56737 12.2189 5.48227
2531 4 1 -7.27041 12.606 7.44805
2533 4 1 -7.13475 12.6481 6.6722
2779 4 1 -1.32519 11.8794 7.59481
2780 4 1 -2.13228 11.9569 6.7364
2781 4 1 -1.80899 13.1411 6.97154
2782 4 1 -2.36851 13.4603 7.96678
2834 4 1 2.00408 13.3005 5.83929
2833 4 1 2.68286 13.3663 6.80848
2826 4 1 2.32626 11.3225 8.03915
2832 4 1 3.1184 12.4443 6.10269
2830 4 1 4.85285 12.275 6.30314
2831 4 1 4.10536 13.0893 6.36908
2827 4 1 2.72089 12.4917 7.81965
2829 4 1 4.12406 12.1324 7.26434
3348 4 1 6.68722 11.185 5.60476
2437 4 1 -22.1479 14.9565 6.90099
2435 4 1 -22.513 15.3031 7.87731
2438 4 1 -21.1314 15.0086 6.39188
2436 4 1 -21.4573 15.7866 7.55262
2439 4 1 -20.6087 15.8162 5.61568
2441 4 1 -19.3143 14.631 6.254
2440 4 1 -20.3621 14.5622 5.56813
2444 4 1 -18.8657 15.9248 6.21464
2442 4 1 -18.9781 15.7175 6.47876
2450 4 1 -18.4772 13.622 6.56571
2449 4 1 -17.4699 14.0178 6.2136
2443 4 1 -17.8841 15.8314 6.76772
2446 4 1 -17.5464 15.8185 5.95111
2576 4 1 -15.2423 15.5243 7.71594
2550 4 1 -11.7988 15.0679 7.54599
2551 4 1 -12.8607 14.9719 7.93711
2549 4 1 -11.1774 14.1371 7.14611
2672 4 1 -9.71452 15.8511 5.4096
2675 4 1 -9.1404 16.1208 5.87216
2558 4 1 -10.0971 15.4874 7.81253
2556 4 1 -10.2527 14.3675 7.78679
2557 4 1 -9.12498 14.7742 8.01713
2532 4 1 -6.91284 13.712 7.18163
2523 4 1 -7.367 14.0472 6.28001
2524 4 1 -7.60655 15.0765 6.78286
2530 4 1 -7.94159 13.6398 7.37669
2527 4 1 -6.18439 15.247 6.55873
2529 4 1 -6.91236 14.1859 7.27243
2528 4 1 -5.92427 14.8609 7.64508
2784 4 1 -2.69805 15.2981 7.1362
2783 4 1 -1.9189 14.408 7.42552
2785 4 1 -1.59721 15.6711 7.6166
2835 4 1 1.11415 14.1119 5.63132
2789 4 1 0.295948 15.9032 7.41414
2840 4 1 2.85785 16.0513 6.21842
2839 4 1 2.7416 15.0318 5.54995
3023 4 1 6.42715 15.9791 7.6998
3017 4 1 9.1544 15.3416 7.82394
2570 4 1 -14.5098 17.7001 7.53475
2571 4 1 -14.8882 16.5956 7.3402
2577 4 1 -15.7388 16.6285 7.93052
2573 4 1 -14.8639 16.5555 7.23697
2572 4 1 -14.6436 17.4067 6.47627
2661 4 1 -12.0703 18.6477 5.67288
2567 4 1 -12.0951 18.79 7.10054
2665 4 1 -11.0481 18.4744 5.53505
2568 4 1 -13.0951 18.1996 7.60425
2673 4 1 -9.0103 16.4072 6.11385
2663 4 1 -10.2889 18.1843 6.24637
2559 4 1 -10.1276 16.679 7.86295
2711 4 1 -6.62722 17.5689 5.63993
2710 4 1 -5.8264 17.7499 6.53728
2715 4 1 -6.91668 18.2159 6.56387
2713 4 1 -6.07274 17.5762 5.49885
2526 4 1 -6.63614 16.3399 6.83821
2525 4 1 -7.83324 16.2568 6.69528
2717 4 1 -7.50903 17.8982 6.8244
2718 4 1 -6.82896 17.4369 7.58412
2714 4 1 -7.19431 17.8326 5.43416
2719 4 1 -6.72967 18.5415 8.00645
2709 4 1 -5.36538 16.6814 6.52498
2707 4 1 -4.43316 18.1634 7.59753
2706 4 1 -3.58965 18.4924 6.76291
2708 4 1 -4.48498 17.0464 7.18871
2705 4 1 -4.71897 18.528 6.37342
2786 4 1 -0.73655 16.5109 7.39341
2843 4 1 2.47802 17.1461 6.43489
2842 4 1 1.77871 17.1955 5.47884
2845 4 1 1.20148 18.2677 5.62691
2844 4 1 1.27165 17.1879 6.02288
2848 4 1 0.161199 18.0041 7.34975
2846 4 1 0.120476 18.4841 6.11243
2847 4 1 1.11455 17.894 6.59458
3415 4 1 4.70514 18.0966 6.44288
3418 4 1 5.63201 16.4258 8.06783
3417 4 1 5.62694 17.3434 7.32786
3416 4 1 5.91648 18.0394 6.32541
3012 4 1 8.58618 18.4125 6.24268
3013 4 1 9.62098 17.7248 6.08251
3015 4 1 8.31631 17.2433 6.54404
3014 4 1 8.51674 18.2586 5.85757
3016 4 1 8.95256 16.2792 7.0387
2596 4 1 -16.4768 20.648 7.84813
2664 4 1 -11.1352 18.9312 6.60417
2660 4 1 -12.5371 19.7438 5.68561
2658 4 1 -12.5036 20.9616 5.63306
2659 4 1 -11.6523 20.2992 6.2591
2662 4 1 -11.0612 19.1237 6.16441
2657 4 1 -13.1768 20.4396 6.4288
2656 4 1 -12.7652 20.7937 5.44268
2565 4 1 -11.0212 19.2188 8.03259
2562 4 1 -9.62431 19.5147 7.74141
2623 4 1 -9.90843 21.3703 6.80292
2716 4 1 -7.73083 19.0974 6.66409
2722 4 1 -5.89147 21.1451 7.5546
2704 4 1 -5.08858 19.2494 5.48352
2723 4 1 -5.12234 21.0802 6.57839
2725 4 1 -4.92814 20.9055 6.70902
2973 4 1 -0.608246 20.1379 8.04478
2974 4 1 -0.130985 20.8003 7.07696
2979 4 1 1.54413 20.3967 7.13341
2977 4 1 1.48076 20.7697 5.47687
2980 4 1 2.69212 20.6003 6.79209
2978 4 1 0.62163 20.4391 6.27593
2981 4 1 3.28061 20.2708 5.79876
2985 4 1 4.57864 21.2722 5.39692
3010 4 1 9.76964 19.4096 5.39824
2643 4 1 -15.0839 23.4486 6.02692
2644 4 1 -14.201 23.0548 6.75232
2645 4 1 -13.7609 23.757 5.83874
2648 4 1 -14.8035 24.2288 7.14776
2652 4 1 -12.2875 21.9598 5.38483
2651 4 1 -12.9412 22.434 6.24927
2653 4 1 -11.819 22.9248 5.76001
2650 4 1 -12.7816 23.5218 6.49569
2620 4 1 -11.2867 22.4969 6.66561
2622 4 1 -10.494 21.5536 7.75373
2624 4 1 -9.73383 21.8288 5.74545
2618 4 1 -9.5848 23.1987 7.89707
2619 4 1 -10.6212 22.8149 7.53142
2621 4 1 -10.1687 22.0833 6.74703
3177 4 1 -6.55007 23.2674 7.86612
3176 4 1 -7.47816 22.6935 8.03247
2724 4 1 -4.86655 21.7577 7.57106
2726 4 1 -4.28215 21.5682 7.41226
3196 4 1 -1.61568 23.0106 7.69267
3194 4 1 -1.98642 23.8975 7.83258
2976 4 1 0.634417 21.6719 5.40992
2975 4 1 0.637027 21.6216 6.6021
3202 4 1 1.3759 22.8587 7.7581
2987 4 1 5.18107 22.8331 5.98204
2986 4 1 5.59228 21.7431 5.84245
2649 4 1 -13.5728 24.3132 6.99731
2647 4 1 -14.0129 24.7216 6.38839
2646 4 1 -13.3662 24.7927 5.44362
2632 4 1 -10.7206 26.4194 5.42064
2631 4 1 -9.58328 26.2348 5.45457
3169 4 1 -7.55715 26.527 8.01043
3171 4 1 -6.82528 25.7584 8.02353
3168 4 1 -6.50022 26.1635 7.76405
3166 4 1 -5.67798 25.8173 7.09038
3164 4 1 -4.53008 25.7308 7.95418
3163 4 1 -4.03309 26.7748 7.90971
3165 4 1 -4.87545 24.8383 7.1717
3150 4 1 -0.0476787 24.6553 5.40314
3153 4 1 -1.25206 26.5266 7.99664
3151 4 1 -0.244178 25.1656 6.51455
3152 4 1 -1.05347 25.6338 7.27861
3146 4 1 2.28057 26.4685 5.42664
3148 4 1 0.600602 24.9634 5.94707
3116 4 1 4.41778 25.5686 7.90211
3117 4 1 3.5973 25.9512 7.07285
3120 4 1 4.86548 26.7523 7.56357
3118 4 1 3.46019 24.8021 7.32803
3119 4 1 3.9499 25.9208 7.49907
2997 4 1 8.55028 24.26 5.59231
3123 4 1 5.24007 27.5238 5.50089
3121 4 1 5.01166 27.5498 6.75285
3122 4 1 6.01921 28.1081 6.1789
2398 4 1 -19.9679 5.00994 9.13074
2397 4 1 -18.8172 4.78627 8.98543
3464 4 1 1.23434 2.75552 8.39912
3463 4 1 1.45314 3.92732 8.37093
3462 4 1 1.45624 4.65218 9.33182
3458 4 1 2.67579 5.14065 10.6751
3456 4 1 3.87775 4.34772 10.2237
2374 4 1 -23.4803 7.25761 8.2238
2375 4 1 -24.0572 7.81485 9.18447
2405 4 1 -21.7238 7.61969 10.2136
2399 4 1 -19.965 6.01163 8.57961
2400 4 1 -19.5353 7.13426 8.84609
2401 4 1 -20.4917 6.47457 8.542
2403 4 1 -21.3273 7.30504 8.54334
2387 4 1 -19.2194 7.94486 9.93953
2394 4 1 -18.0525 6.71021 8.49573
2391 4 1 -17.4036 7.84781 9.54732
2389 4 1 -17.9231 7.89456 9.5539
3461 4 1 1.71598 5.52701 10.0774
3460 4 1 0.559701 5.42895 10.1635
3455 4 1 4.1799 5.42856 10.5213
3332 4 1 6.77759 7.9117 8.37334
3329 4 1 7.95979 7.93158 9.61083
3331 4 1 7.41489 7.74463 9.34511
3330 4 1 7.24455 7.56702 10.4901
2376 4 1 -23.7967 9.012 9.0767
2404 4 1 -21.8009 8.19933 9.16493
2377 4 1 -22.9137 9.81663 8.96304
2386 4 1 -19.7686 8.99732 9.56884
2381 4 1 -21.4275 10.3351 8.49599
2382 4 1 -20.2219 10.3852 8.14394
2388 4 1 -18.9211 8.08323 8.80635
2384 4 1 -18.8523 10.3053 9.05421
2412 4 1 -20.6687 8.58975 10.5214
2392 4 1 -17.2437 8.19064 8.37079
2390 4 1 -17.5296 8.89879 10.0006
2385 4 1 -18.8407 9.61287 10.1343
2817 4 1 1.74877 10.0699 9.41157
2819 4 1 2.53404 9.37908 10.0152
2815 4 1 0.575549 9.04113 8.99849
2820 4 1 2.3254 10.5692 9.96452
2816 4 1 1.46268 9.02754 9.88531
2814 4 1 0.566918 10.2091 8.95592
2818 4 1 2.72772 10.5467 9.90949
2822 4 1 3.87025 10.1611 8.31432
3443 4 1 4.74967 9.31365 10.1609
3328 4 1 6.97314 8.52293 9.69474
3440 4 1 5.8509 10.4232 10.591
3438 4 1 5.96986 10.6319 10.6614
2378 4 1 -23.2135 10.9197 8.72595
2379 4 1 -22.3828 11.4727 9.36548
2383 4 1 -19.5831 11.1205 8.83497
2380 4 1 -21.2388 11.4486 8.95099
2429 4 1 -20.232 13.4601 9.87932
2424 4 1 -19.5299 13.1204 10.7194
2778 4 1 -1.22421 11.7948 8.77736
2777 4 1 -0.811974 11.9511 9.88917
2775 4 1 -0.652539 13.1704 9.35094
2812 4 1 -0.00977993 11.8435 8.29674
2810 4 1 -1.45231 13.212 8.35806
2811 4 1 -0.253004 13.0156 8.38768
2776 4 1 0.240916 12.3863 9.73938
2813 4 1 0.857871 11.0828 8.23807
2824 4 1 2.48556 11.083 9.07014
2828 4 1 3.71714 12.5762 8.36731
2823 4 1 3.52267 11.2903 8.55571
2821 4 1 3.12676 10.8133 9.09169
2825 4 1 3.38358 11.7126 8.44859
3425 4 1 4.3138 13.3029 10.023
2433 4 1 -22.8826 15.7995 9.19934
2431 4 1 -21.5552 14.9705 10.1312
2432 4 1 -22.7442 14.8837 10.0593
2430 4 1 -20.3375 14.6365 10.2058
2427 4 1 -19.1276 14.083 9.88908
2428 4 1 -19.4938 13.5603 8.91682
2426 4 1 -18.187 13.8517 10.5476
2582 4 1 -17.9452 14.996 10.4214
2580 4 1 -17.8769 16.1211 9.2339
2583 4 1 -17.8681 16.1281 10.5997
2575 4 1 -14.5373 15.7684 8.68743
2555 4 1 -10.9847 14.8786 8.63713
2552 4 1 -12.8436 14.719 9.16638
2553 4 1 -12.524 15.4819 8.40147
2554 4 1 -12.0453 14.4945 8.95827
2763 4 1 -5.43091 15.6275 9.56661
2762 4 1 -6.13316 15.163 10.4006
2771 4 1 -2.85387 15.7505 9.83497
2808 4 1 -2.8624 14.3074 9.81948
2862 4 1 -2.75081 15.045 10.7411
2774 4 1 -0.593004 13.5149 10.452
2773 4 1 -1.10691 14.3426 9.66636
2772 4 1 -2.10897 14.8874 9.42871
2809 4 1 -2.122 13.9584 8.92268
2788 4 1 0.633224 15.4848 8.47231
2791 4 1 1.733 14.6469 8.61389
2790 4 1 1.10047 15.4961 8.08018
2793 4 1 1.7557 15.6983 9.07393
2792 4 1 0.806304 14.9525 9.35341
2795 4 1 2.24738 15.5928 10.6313
3421 4 1 4.90837 14.5152 9.39499
3420 4 1 4.66783 15.744 9.3549
3424 4 1 3.68467 13.888 9.29968
3423 4 1 4.10692 14.661 10.1142
3422 4 1 3.92809 13.9143 9.15021
3022 4 1 6.26009 15.0107 8.28563
3021 4 1 7.45333 14.8525 8.29385
3020 4 1 8.59316 14.9088 8.09727
3018 4 1 8.27369 14.7788 8.36508
3019 4 1 9.08989 14.0484 8.73455
2434 4 1 -22.4378 16.4898 8.3441
2578 4 1 -16.4418 17.4755 8.49008
2579 4 1 -16.9233 16.4056 8.70761
2584 4 1 -17.8053 17.3437 10.502
2585 4 1 -17.8166 18.0321 9.57577
2581 4 1 -17.7852 16.2074 10.5039
2587 4 1 -17.3558 18.5038 8.49227
2588 4 1 -16.5016 18.4317 9.24877
2569 4 1 -14.0507 18.5544 8.13676
2574 4 1 -15.5105 16.343 8.17119
2589 4 1 -15.7339 17.9567 10.0595
2566 4 1 -11.8718 18.5258 8.29939
2561 4 1 -9.49398 18.509 8.40882
2560 4 1 -9.53938 17.3038 8.74377
2764 4 1 -5.73492 16.2217 8.59488
2735 4 1 -6.52615 18.7302 10.2188
2755 4 1 -7.5988 17.5021 10.7451
2754 4 1 -6.34356 17.4993 10.742
2765 4 1 -4.61892 16.5397 8.76045
2766 4 1 -4.78161 16.6648 9.8879
2767 4 1 -3.86513 16.5541 9.19444
2768 4 1 -3.5458 17.5473 9.73426
2769 4 1 -3.81082 16.5498 10.4135
2770 4 1 -3.2162 16.8884 9.41735
2733 4 1 -4.45417 18.3831 9.76913
2734 4 1 -5.3649 18.7569 10.4468
2854 4 1 -0.7157 18.4184 9.9191
2852 4 1 -0.567661 17.3701 9.48044
2850 4 1 -0.964815 16.4887 8.73759
2849 4 1 -0.367013 17.3499 8.16417
2851 4 1 -1.69788 17.0756 9.46952
2787 4 1 0.268907 16.5091 8.12583
2794 4 1 1.85674 16.4732 9.97423
2853 4 1 0.22889 18.2795 9.28984
2797 4 1 0.461349 17.1292 9.8209
2796 4 1 1.33489 16.3966 10.2701
3419 4 1 5.34403 16.7005 9.26319
3025 4 1 7.85331 16.4421 9.4237
3024 4 1 6.89524 16.4426 8.75285
3026 4 1 8.06623 17.3598 8.77406
3027 4 1 7.99288 18.447 9.39053
3028 4 1 8.84897 17.5971 9.55164
3030 4 1 9.50689 17.4886 9.63495
3029 4 1 9.12417 16.4631 9.18571
3031 4 1 9.83735 17.7021 10.6812
2586 4 1 -17.8767 19.2567 9.31733
2597 4 1 -16.1896 20.5679 9.04272
2598 4 1 -16.8916 19.6325 9.49604
2602 4 1 -17.3117 20.9493 9.68101
2599 4 1 -17.0828 19.8489 10.6279
2600 4 1 -17.3737 20.8491 10.0246
2601 4 1 -18.2961 20.2302 9.53498
2592 4 1 -15.0598 18.9183 8.29421
2591 4 1 -15.6558 19.5283 9.04897
2590 4 1 -15.7658 19.1078 10.2216
2594 4 1 -15.4561 21.1309 8.26284
2593 4 1 -14.7386 20.1487 8.42675
2605 4 1 -15.6639 20.9833 10.4825
2609 4 1 -13.983 21.4871 10.7357
2564 4 1 -10.057 19.2376 8.65601
2563 4 1 -9.01599 19.7214 8.8161
2721 4 1 -6.24597 20.3143 8.46058
2720 4 1 -6.60616 19.3294 8.96334
2737 4 1 -6.20905 20.6743 9.38638
2738 4 1 -5.40543 20.543 10.1701
2736 4 1 -5.88094 19.5324 9.66745
2732 4 1 -4.8071 19.1224 8.95834
2728 4 1 -3.99738 20.1895 9.28346
2731 4 1 -4.5108 20.1512 8.44569
2730 4 1 -4.60517 18.9909 8.35131
2727 4 1 -3.69482 20.9074 8.32141
2729 4 1 -4.94096 19.4738 9.30497
2972 4 1 -1.28394 19.1829 8.28237
2971 4 1 -0.398131 19.8087 8.72083
2970 4 1 0.610829 19.9289 9.46403
2969 4 1 0.82811 21.206 9.47462
2968 4 1 0.0916857 20.741 10.3115
2967 4 1 1.37098 20.9976 10.3442
2595 4 1 -16.6176 21.576 8.52435
2603 4 1 -16.3876 21.7196 9.70417
2604 4 1 -15.2434 22.0414 9.91175
2607 4 1 -14.7609 21.7184 10.0554
2615 4 1 -11.3123 22.7727 8.79964
2613 4 1 -12.767 21.9498 10.2535
2614 4 1 -11.7211 21.8957 9.5686
2616 4 1 -10.7308 23.5087 9.48259
2617 4 1 -10.6201 23.6822 8.33449
3178 4 1 -7.28274 23.477 8.69158
3174 4 1 -6.59861 24.0681 9.44949
3175 4 1 -6.56763 23.143 8.611
3179 4 1 -7.27518 22.7231 9.56122
3180 4 1 -6.92815 23.1009 10.6298
3188 4 1 -4.68926 22.3006 10.3887
3187 4 1 -3.4868 22.3646 10.0545
3189 4 1 -3.40857 22.3503 10.3265
3193 4 1 -2.92178 24.0353 8.57654
3191 4 1 -3.62329 23.755 8.45842
3190 4 1 -3.09622 23.043 9.32585
3192 4 1 -2.99155 22.8442 8.78026
3197 4 1 -0.984011 22.8404 8.70268
3198 4 1 -0.533241 22.2819 9.73481
3195 4 1 -1.2413 23.5509 8.71449
3199 4 1 0.694595 22.3209 9.57215
3201 4 1 1.41251 21.6886 8.14678
3200 4 1 1.7516 21.8081 9.25343
3203 4 1 1.76218 22.6156 8.88194
3204 4 1 2.63676 23.4064 9.01465
3206 4 1 2.59687 22.6267 10.4393
3205 4 1 2.71407 23.7955 10.1874
3207 4 1 3.55678 22.867 9.62067
3208 4 1 4.20772 23.8315 9.78426
3094 4 1 9.25085 23.3344 8.4879
3089 4 1 9.31283 23.5204 10.6395
3090 4 1 8.66411 23.2237 9.56063
3093 4 1 8.28727 22.6987 8.61243
3095 4 1 10.2551 22.9419 8.92939
3092 4 1 8.3009 23.8939 8.59839
3091 4 1 8.77698 22.8649 8.37892
3101 4 1 11.794 23.8295 10.5134
3097 4 1 12.1058 22.5889 10.2995
3096 4 1 11.2177 22.5259 9.49131
3167 4 1 -5.40343 25.8056 8.23406
3172 4 1 -6.95783 25.8322 9.17523
3170 4 1 -7.25787 26.0517 9.0481
3173 4 1 -6.48791 24.797 8.63301
3156 4 1 -1.84367 26.1278 8.47658
3154 4 1 -2.34048 26.5661 8.36028
3157 4 1 -1.20858 26.2465 9.46132
3155 4 1 -2.61655 25.9613 9.34416
3209 4 1 4.81972 24.3826 10.7286
3113 4 1 6.9217 25.3433 10.1874
3115 4 1 5.4115 25.3638 8.49582
3114 4 1 5.88371 25.454 9.55282
3112 4 1 6.4284 25.2456 9.09975
3111 4 1 6.27484 26.2861 8.66987
3109 4 1 7.70595 26.5832 8.11356
3106 4 1 9.69929 26.057 9.40862
3108 4 1 8.1317 25.9002 8.99354
3107 4 1 9.13938 25.8576 8.32874
3104 4 1 9.89888 24.8413 8.52024
3103 4 1 10.7238 25.0931 9.3579
3105 4 1 10.3122 25.0929 9.55117
3102 4 1 11.7613 24.7609 9.87622
3162 4 1 -3.76727 27.6106 8.81499
3159 4 1 -2.78995 27.9693 8.87152
3161 4 1 -2.63621 27.5088 8.70594
3160 4 1 -1.72221 28.0296 8.17887
3158 4 1 -1.82695 27.269 9.33139
3110 4 1 6.93512 27.2446 8.84831
3457 4 1 3.76816 5.31825 10.9242
2407 4 1 -22.5282 7.41541 12.163
2408 4 1 -21.8486 8.02477 11.383
2406 4 1 -21.6801 7.90763 11.4403
2409 4 1 -21.2948 7.72515 12.4903
2410 4 1 -20.1398 7.50066 12.2853
2411 4 1 -19.9192 7.80234 11.1517
3459 4 1 1.47004 5.39968 10.9362
3446 4 1 4.35481 7.53876 11.9609
3454 4 1 3.41253 6.16 11.02
3451 4 1 4.55732 6.96865 13.3431
3452 4 1 3.56953 7.17702 12.6292
3453 4 1 2.74527 6.84454 11.8076
2418 4 1 -19.8503 10.1505 13.0754
2414 4 1 -21.3739 9.99623 12.0739
2413 4 1 -20.9769 9.63757 10.9638
2419 4 1 -19.5242 9.29563 12.4131
2420 4 1 -19.9641 10.2702 11.8708
2417 4 1 -20.4532 10.3659 12.1281
2416 4 1 -21.5322 9.87152 11.7817
3441 4 1 4.96265 9.87422 11.2662
3447 4 1 3.95007 8.14921 12.8649
3445 4 1 4.15279 8.54496 11.3929
3444 4 1 4.07567 9.70725 11.1569
3439 4 1 5.26385 10.5614 11.677
3449 4 1 3.68575 8.16203 13.0449
3448 4 1 3.89809 9.26349 13.2373
3326 4 1 7.32478 8.16836 11.9602
3325 4 1 7.81745 8.91116 12.7795
3327 4 1 6.98148 8.09968 10.8157
3324 4 1 7.28385 9.81417 12.2068
3323 4 1 6.39741 9.17984 12.7478
3321 4 1 5.89284 9.56569 12.6673
3322 4 1 6.64043 9.54837 11.6889
3442 4 1 5.56071 8.90448 10.931
3434 4 1 6.06294 10.5184 12.41
3314 4 1 9.36812 10.399 13.0394
2415 4 1 -21.7572 11.0213 11.5656
2422 4 1 -20.5902 12.5086 11.6561
2421 4 1 -20.2492 11.4069 11.6146
2806 4 1 -3.60372 13.3475 11.9242
2879 4 1 -0.117966 13.0116 11.8817
2866 4 1 -1.68508 12.773 13.3211
2864 4 1 -2.08801 12.9352 11.27
2865 4 1 -1.42577 12.5693 12.1757
2878 4 1 0.106566 11.9309 12.4367
2882 4 1 1.46215 13.2023 13.4325
3427 4 1 4.40171 12.1436 11.3073
3429 4 1 3.82137 11.5127 13.2363
3430 4 1 4.13126 12.5575 13.1631
3426 4 1 5.1084 13.0903 10.9314
3428 4 1 3.76305 12.1587 12.2141
3436 4 1 7.04369 11.0003 11.8754
3433 4 1 5.92098 11.2358 13.4028
3437 4 1 6.39865 11.7316 11.2174
3435 4 1 6.45499 11.5542 12.7498
3312 4 1 7.94407 11.7274 11.806
3309 4 1 7.62162 12.2725 10.8557
3308 4 1 7.45959 13.4172 11.0558
3313 4 1 8.34179 10.8596 12.576
3310 4 1 8.43718 11.5757 11.4605
3311 4 1 8.8374 11.5392 12.5396
3290 4 1 13.2593 11.0039 13.0718
3292 4 1 12.6028 11.7856 13.2443
2423 4 1 -20.4631 13.6597 11.3566
2425 4 1 -18.7645 13.5763 11.5265
2760 4 1 -6.17666 15.9038 11.8373
2761 4 1 -5.77939 14.8801 11.5108
2758 4 1 -7.55873 15.7652 12.7345
2807 4 1 -3.43117 14.0417 10.8674
2805 4 1 -3.14022 14.4982 12.0595
2880 4 1 -0.550531 13.6449 12.8678
2860 4 1 -2.31448 15.9281 12.6485
2863 4 1 -2.37644 14.0622 11.1944
2861 4 1 -2.22395 15.0662 11.8493
2803 4 1 -1.37353 14.6169 13.4153
2804 4 1 -2.25326 14.0964 12.8391
2801 4 1 -0.0794632 15.8032 12.2168
2802 4 1 -0.856738 14.9785 12.4361
2881 4 1 0.534947 13.6109 12.7577
2884 4 1 0.152646 14.851 12.407
2883 4 1 0.781879 13.9989 12.9075
2886 4 1 1.30271 15.6603 12.8091
2885 4 1 1.22577 15.0148 11.8195
2889 4 1 1.73975 16.1154 13.0026
2890 4 1 2.60991 15.3753 13.2895
3306 4 1 7.38335 14.8322 11.9361
3307 4 1 7.4944 13.6208 12.1923
3304 4 1 7.94742 14.43 13.2704
3305 4 1 8.45526 15.1734 12.4107
3303 4 1 9.00358 14.0394 13.0203
3285 4 1 12.7382 15.3549 13.4286
3283 4 1 12.2144 14.7959 13.1892
3284 4 1 12.6127 15.2663 12.2019
3282 4 1 12.8256 15.3566 12.3588
3272 4 1 15.7345 14.8592 13.3064
3278 4 1 14.2176 15.994 13.3016
3271 4 1 16.7597 14.1736 13.367
3270 4 1 17.1862 15.1027 12.6857
2757 4 1 -8.39442 16.3138 12.0203
2756 4 1 -8.58021 16.8381 10.9188
2759 4 1 -6.84923 16.7494 12.4868
2753 4 1 -6.29294 18.0464 11.8524
2752 4 1 -5.5691 17.1732 11.6448
2751 4 1 -5.60403 18.3169 11.5973
2749 4 1 -7.51741 17.5402 12.5376
2750 4 1 -6.53435 17.7129 11.8886
2748 4 1 -7.04011 18.507 13.1284
2799 4 1 -0.125597 16.2225 11.7701
2859 4 1 -2.17592 17.0398 12.1781
2857 4 1 -0.983657 17.3471 11.4275
2856 4 1 -0.427889 18.1684 12.2479
2858 4 1 -2.08064 17.3997 11.0192
2855 4 1 -0.181555 18.2777 11.0579
2800 4 1 -0.614627 16.6743 12.7666
2887 4 1 0.674664 16.3428 13.4251
2798 4 1 0.689699 16.7159 10.9357
2958 4 1 1.15101 17.6756 13.4401
2961 4 1 1.04782 18.3331 12.495
2960 4 1 0.273703 18.1814 13.4004
2959 4 1 1.2028 18.5681 12.7656
2955 4 1 3.04564 17.7376 13.2204
3046 4 1 3.76973 18.4402 13.3409
3043 4 1 4.38464 18.5679 12.8603
3045 4 1 4.7504 18.608 12.7729
3037 4 1 7.31699 16.9902 11.9822
3035 4 1 7.41476 17.8487 12.5015
3038 4 1 6.36352 17.7859 12.1971
3039 4 1 7.07306 18.7601 12.5242
3040 4 1 6.62447 18.0037 13.3462
3036 4 1 8.46803 17.5175 11.9384
3033 4 1 8.56224 17.5498 12.514
3032 4 1 9.21988 18.0809 11.6409
3034 4 1 8.2181 18.7522 12.4751
3236 4 1 13.1608 18.002 11.8224
3280 4 1 12.6557 16.464 13.3747
3281 4 1 12.5138 16.537 12.2255
3238 4 1 15.1141 18.1827 12.2348
3237 4 1 14.0994 17.4917 12.2609
3239 4 1 14.1987 18.712 12.7257
3262 4 1 18.3896 18.4748 12.8099
3258 4 1 17.4697 17.567 12.63
3259 4 1 18.1612 18.2526 13.3366
3263 4 1 19.0685 17.7115 13.4588
2606 4 1 -14.772 21.2631 11.2377
2744 4 1 -8.22506 19.1273 11.7027
2739 4 1 -6.12532 20.1275 11.0554
2740 4 1 -7.10997 20.6232 11.3726
2742 4 1 -7.08814 20.7134 11.7531
2743 4 1 -7.12892 19.5935 11.5217
2747 4 1 -6.2489 19.4097 12.9954
2745 4 1 -7.01884 19.4825 11.9323
2746 4 1 -6.3208 20.4214 12.3827
2966 4 1 1.75564 21.2843 11.4512
2957 4 1 1.40797 18.8899 13.2243
2962 4 1 1.28613 19.5119 12.2027
2963 4 1 1.06956 20.5919 12.586
2925 4 1 2.22883 19.5582 12.951
3042 4 1 5.25315 19.0081 12.1622
3044 4 1 4.19961 19.0676 11.8085
3041 4 1 6.3672 18.9589 12.5664
3227 4 1 10.1554 19.0246 12.2734
3225 4 1 9.10119 20.7482 12.5884
3226 4 1 9.25713 19.613 12.8094
3223 4 1 8.89544 21.2907 13.2583
3228 4 1 9.88214 19.7669 11.4142
3230 4 1 11.5414 20.5338 12.3421
3233 4 1 12.717 20.7109 11.0527
3232 4 1 12.4349 20.0445 11.9641
3231 4 1 11.3406 19.552 11.6146
3234 4 1 12.4831 19.7933 11.7096
3229 4 1 10.9949 19.5254 11.7766
3235 4 1 13.535 19.1852 11.6532
2610 4 1 -13.5816 22.3548 11.4956
2608 4 1 -14.8251 22.2074 11.0717
2612 4 1 -12.3786 22.1251 11.449
2611 4 1 -12.8813 22.9805 10.8418
2741 4 1 -7.44541 21.7722 11.1882
3181 4 1 -6.09204 23.6608 11.345
3182 4 1 -5.40406 23.8849 12.2361
3183 4 1 -5.63626 23.5934 13.3212
3185 4 1 -3.97333 23.6548 12.1222
3186 4 1 -3.70286 23.0576 11.0202
3184 4 1 -4.62829 24.1182 13.0036
2964 4 1 1.14186 21.7977 12.7182
2965 4 1 0.755754 21.9985 11.6522
3215 4 1 5.22396 21.9613 12.2831
3211 4 1 4.8652 24.1032 11.6978
3213 4 1 4.38582 22.6279 12.9064
3212 4 1 5.11731 23.5382 12.7969
3214 4 1 5.55887 22.7357 13.0435
3216 4 1 6.16581 21.9851 13.0914
3086 4 1 8.04894 22.5727 11.2499
3221 4 1 7.4143 21.8103 13.3128
3222 4 1 8.27278 22.0294 12.5445
3087 4 1 8.56025 23.6795 10.8892
3084 4 1 9.49552 23.7347 12.1156
3085 4 1 8.55227 23.0522 12.1375
3083 4 1 10.5914 23.18 12.4359
3098 4 1 11.4887 22.3723 11.3217
3099 4 1 11.8131 22.4914 12.5001
3100 4 1 11.5069 23.2703 11.5706
3082 4 1 11.1119 22.5419 13.252
3210 4 1 5.08081 25.2601 11.6065
3088 4 1 9.3104 24.6389 11.0047
3450 4 1 3.98394 7.75488 14.0654
2876 4 1 -0.644405 10.6835 13.4752
2873 4 1 -0.532174 10.5019 14.6056
3320 4 1 5.69925 10.2469 13.5955
3319 4 1 6.56015 10.1923 14.4138
3318 4 1 7.26038 9.26756 14.0699
3317 4 1 7.79073 10.3684 14.0945
3315 4 1 9.94983 9.43321 13.5455
3316 4 1 8.91149 9.83832 13.9422
3291 4 1 12.3121 10.6593 13.7626
2869 4 1 -1.73636 13.0346 15.0479
2870 4 1 -2.49856 12.847 14.2346
2872 4 1 -1.13394 11.5939 14.5018
2874 4 1 -0.376926 11.6451 14.2461
2875 4 1 -1.31668 10.9015 14.4129
2871 4 1 -2.08991 11.8528 13.8039
2877 4 1 0.21976 11.4501 13.6363
3432 4 1 4.98902 11.5992 13.9747
3431 4 1 3.81633 11.7444 14.0055
3294 4 1 11.6354 11.7084 14.7855
3289 4 1 13.2241 11.3559 14.241
3293 4 1 11.5467 12.04 13.7036
3287 4 1 11.9485 13.1462 14.0924
3288 4 1 13.0551 12.4714 13.9739
3295 4 1 11.9916 12.8373 15.033
3275 4 1 13.953 13.2067 15.0286
2868 4 1 -2.45407 13.8635 14.6718
2867 4 1 -1.3701 13.7311 14.054
2888 4 1 1.21345 15.3487 13.7992
2893 4 1 2.20287 15.1976 15.1247
2891 4 1 2.09545 14.8544 14.2222
2892 4 1 3.23549 15.0854 14.6687
2894 4 1 3.11723 15.6388 14.5259
2895 4 1 3.90519 14.8005 14.7063
2897 4 1 3.01544 15.7592 15.7735
2896 4 1 3.98025 15.0613 15.9423
3300 4 1 9.98264 14.4743 13.4728
3302 4 1 8.50234 14.5563 14.0843
3301 4 1 9.56827 14.3811 14.6187
3286 4 1 12.2036 14.3433 13.6878
3296 4 1 12.4617 13.8752 15.2763
3298 4 1 11.6164 15.7396 14.6334
3297 4 1 12.3931 15.1267 15.1763
3299 4 1 10.8587 15.2909 13.7821
3277 4 1 14.022 14.7829 13.4672
3274 4 1 14.5683 14.1933 15.1423
3276 4 1 14.1757 14.248 14.502
3273 4 1 15.1 14.1481 14.0258
3251 4 1 14.6537 16.118 16.039
3269 4 1 17.7024 14.9758 13.7993
3266 4 1 18.8186 15.2788 14.9241
3267 4 1 17.9463 15.3751 15.7946
3268 4 1 17.7236 15.8556 14.6708
3265 4 1 18.1605 15.9261 14.1514
2956 4 1 1.84722 17.7986 13.6194
2951 4 1 1.68601 17.9927 15.2109
2952 4 1 1.88508 17.1292 14.3617
2954 4 1 3.99134 17.4142 14.0897
2953 4 1 2.96375 17.5984 14.7794
3048 4 1 3.88181 18.4988 14.3665
3049 4 1 4.4472 17.6234 15.0161
3246 4 1 13.2926 17.4607 15.883
3245 4 1 12.7515 18.3975 15.4815
3279 4 1 13.524 16.4256 14.1525
3240 4 1 14.8355 18.6554 13.7011
3252 4 1 15.0505 17.0499 15.3895
3255 4 1 16.0314 17.3698 14.8175
3253 4 1 16.089 16.9116 14.819
3260 4 1 18.1878 17.172 13.8589
3261 4 1 17.6227 18.1961 13.7667
3257 4 1 17.0523 16.8195 13.5258
3254 4 1 17.2085 17.3685 14.6529
3256 4 1 17.1029 17.0421 14.7312
3264 4 1 19.0845 16.7378 13.9995
2920 4 1 -1.04433 20.7371 14.9008
2921 4 1 -0.138068 21.4196 14.652
2919 4 1 -0.624518 20.6658 13.8117
2917 4 1 -1.84091 21.2043 15.0846
2918 4 1 -0.664418 21.0554 14.9166
2916 4 1 -1.25591 20.6499 15.8992
2950 4 1 2.13516 19.0811 14.9037
2922 4 1 0.517572 20.4599 14.9786
2924 4 1 1.85293 19.9354 14.0358
2923 4 1 1.67057 20.9275 14.7289
2948 4 1 2.20023 20.4867 15.9216
3047 4 1 3.48971 19.4818 13.7058
2926 4 1 2.69496 20.2009 13.9262
2927 4 1 3.33325 21.116 14.1363
2949 4 1 2.97552 19.771 15.3563
3219 4 1 6.38597 21.1505 13.5755
3071 4 1 6.43938 19.9922 15.7934
3073 4 1 7.74279 20.7932 15.1156
3072 4 1 7.12187 19.8087 14.8083
3224 4 1 9.47907 20.2244 13.6301
3241 4 1 15.5777 19.6564 13.7783
3242 4 1 14.657 19.0749 14.2919
3244 4 1 13.7761 18.8786 15.7982
3243 4 1 14.1633 19.7924 15.0808
2936 4 1 2.30655 21.8974 15.8309
2929 4 1 4.65921 22.2204 14.4836
2930 4 1 4.0482 22.4572 15.4785
2928 4 1 3.54376 22.2403 13.9132
3217 4 1 5.22517 21.6644 13.7695
2932 4 1 3.40549 22.7576 15.6555
2933 4 1 4.06355 21.824 15.3883
3220 4 1 6.98531 21.75 14.4609
3218 4 1 6.17579 21.8965 14.5688
3074 4 1 7.87183 21.9543 15.3642
3079 4 1 10.4919 22.4682 13.7406
3078 4 1 9.40066 22.6492 14.0677
3080 4 1 10.1439 23.4982 14.3686
3075 4 1 8.29969 22.8387 15.971
3081 4 1 10.0858 22.3646 13.9472
3077 4 1 9.27836 22.1942 15.1796
2907 4 1 -0.842561 17.7388 16.3475
2902 4 1 1.38434 16.909 17.4564
2900 4 1 1.60028 16.1771 17.7648
2904 4 1 1.00415 18.2266 17.6224
2903 4 1 1.49981 17.8548 16.6481
2901 4 1 0.622285 16.7086 18.3233
2898 4 1 2.52389 16.5567 16.5038
2899 4 1 2.34188 17.0974 17.544
3050 4 1 4.578 17.9571 16.2042
3051 4 1 5.1144 18.1768 17.2464
3053 4 1 6.243 18.4043 17.5158
3055 4 1 7.81746 18.7174 17.0192
3058 4 1 8.0328 18.5722 18.309
3057 4 1 7.28444 18.4465 17.2919
3059 4 1 7.1624 17.9353 18.6534
3248 4 1 13.3322 17.9961 16.6731
3247 4 1 12.5808 17.0325 16.6933
3249 4 1 14.5168 18.1428 16.7321
3250 4 1 15.1092 17.2304 16.3541
2908 4 1 -1.29008 18.8954 16.2333
2906 4 1 -0.814497 18.9356 16.559
2909 4 1 -2.00837 19.6316 16.6474
2910 4 1 -0.879259 20.1045 16.8949
2911 4 1 -1.92622 20.6299 16.9353
2913 4 1 -0.128519 20.7634 16.7418
2912 4 1 -1.09827 21.5151 16.9284
2905 4 1 0.323968 19.0335 17.0142
2947 4 1 2.38537 19.7597 16.9174
2944 4 1 2.37058 20.4494 18.4321
2941 4 1 0.381058 20.8715 18.6384
2946 4 1 1.90411 20.8035 16.9017
2943 4 1 1.3893 20.6796 17.7043
2945 4 1 1.80268 19.848 17.6338
2942 4 1 1.54751 20.5434 18.8283
2940 4 1 1.42146 20.9057 18.1122
2939 4 1 2.41946 21.495 17.7652
3068 4 1 5.34447 20.9831 16.9453
3067 4 1 4.61952 20.3059 16.3716
3066 4 1 4.03138 19.5185 17.0326
3064 4 1 4.95615 19.9146 18.7407
3065 4 1 4.23384 20.3119 17.981
2935 4 1 2.84284 21.111 16.5149
3070 4 1 6.79081 21.0027 16.1797
3069 4 1 6.44006 20.7164 17.31
3052 4 1 5.74598 19.1203 16.7288
3056 4 1 6.85238 19.1489 16.4622
3054 4 1 6.83332 19.336 17.1838
3063 4 1 6.13038 20.3117 18.4657
3062 4 1 6.55918 19.2279 18.2846
2914 4 1 -0.176548 21.9281 16.7486
2915 4 1 -1.2202 21.5394 16.7399
2937 4 1 2.58644 21.9296 17.0406
2931 4 1 4.24221 22.9038 16.5269
2934 4 1 3.82865 21.8255 16.5594
2938 4 1 2.99174 22.5006 17.979
3076 4 1 9.21422 22.0866 16.3205
3061 4 1 7.34387 18.6887 18.9443
3060 4 1 6.1877 18.3941 19.0804
ITEM: TIMESTEP
500000
ITEM: NUMBER OF ATOMS
1913
ITEM: BOX BOUNDS ff ff ff
-3.5000000000000000e+01 3.5000000000000000e+01
-3.5000000000000000e+01 3.5000000000000000e+01
-3.5000000000000000e+01 3.5000000000000000e+01
ITEM: ATOMS id mol type x y z
1906 4 1 -5.42841 -15.7822 -21.5855
1926 4 1 -10.3934 -17.6116 -19.188
1925 4 1 -9.37186 -18.0179 -19.5574
1924 4 1 -8.56521 -17.4316 -20.2495
1927 4 1 -10.0398 -17.442 -20.3896
1923 4 1 -8.30095 -16.7973 -19.3201
1928 4 1 -10.3928 -16.8252 -21.3232
1920 4 1 -8.5575 -17.0456 -18.9275
1922 4 1 -7.84343 -17.0928 -20.4672
1907 4 1 -5.98034 -16.736 -21.2511
1909 4 1 -6.82755 -17.2019 -21.4096
1908 4 1 -6.86919 -16.4326 -20.4836
1921 4 1 -7.88023 -17.9327 -19.5421
1938 4 1 -13.8565 -14.0016 -19.0887
1935 4 1 -11.4381 -14.5108 -20.1013
1937 4 1 -13.0733 -13.7204 -19.9421
1913 4 1 -8.45866 -14.3417 -19.8935
1930 4 1 -10.7147 -15.4705 -19.4321
1929 4 1 -10.3945 -16.0671 -20.3728
1914 4 1 -8.6445 -15.124 -20.7205
1915 4 1 -8.2315 -14.5746 -19.7461
1932 4 1 -9.87883 -14.992 -19.7389
1933 4 1 -10.2367 -14.1944 -20.6326
1934 4 1 -10.7181 -13.6284 -19.7799
1910 4 1 -6.65532 -16.0475 -21.4919
1911 4 1 -6.82432 -15.0497 -20.8703
1912 4 1 -7.50033 -14.1698 -20.5292
1905 4 1 -4.63002 -15.0226 -21.1597
1902 4 1 -4.21397 -14.1395 -20.2012
1904 4 1 -4.89762 -13.9885 -20.5661
1901 4 1 -3.74092 -14.5238 -19.1932
1936 4 1 -11.882 -13.3693 -19.7752
1903 4 1 -4.35569 -12.9952 -20.4452
1859 4 1 -7.48322 -21.6676 -16.5843
1853 4 1 -8.80753 -19.5598 -17.2492
1855 4 1 -7.9688 -19.5101 -16.2416
1854 4 1 -7.66551 -19.9227 -17.3166
1848 4 1 -6.77056 -19.1959 -17.3851
1858 4 1 -7.07732 -20.6058 -16.4954
1847 4 1 -5.91479 -19.5229 -16.6481
1951 4 1 -13.9407 -16.2304 -17.1362
1950 4 1 -14.8951 -16.2641 -16.455
1852 4 1 -9.06813 -18.3994 -17.2764
1851 4 1 -8.39304 -17.8875 -18.107
1919 4 1 -7.59952 -16.4836 -18.3841
1849 4 1 -6.58377 -18.1455 -17.8746
1850 4 1 -7.42396 -18.3966 -18.7117
3578 4 1 4.5545 -16.5785 -17.4508
3576 4 1 4.16223 -17.4528 -17.1565
3575 4 1 4.54992 -16.6497 -16.4355
3574 4 1 4.6268 -17.7498 -17.0249
3577 4 1 3.61286 -16.5302 -16.6876
1940 4 1 -13.5224 -13.8517 -18.6608
1949 4 1 -14.9769 -15.2462 -17.1723
1948 4 1 -15.2697 -14.3673 -16.3969
1941 4 1 -13.9867 -13.4717 -17.5631
1939 4 1 -13.9705 -14.8881 -18.184
1931 4 1 -10.3279 -14.639 -18.6015
1917 4 1 -6.66829 -14.4666 -18.0559
1918 4 1 -6.89569 -15.6112 -18.086
1916 4 1 -7.52048 -14.6662 -18.839
1897 4 1 -5.39424 -13.6717 -16.2152
1900 4 1 -3.67883 -14.1875 -18.0476
1899 4 1 -4.83393 -13.77 -17.9871
3580 4 1 3.63071 -15.1535 -16.6558
3579 4 1 4.61597 -15.5177 -17.1379
1945 4 1 -16.4031 -13.1453 -16.6247
1942 4 1 -14.0824 -12.8137 -16.562
1943 4 1 -15.1824 -12.3062 -16.3148
1947 4 1 -15.6806 -13.2961 -16.4697
1895 4 1 -6.52196 -12.3268 -16.2145
1898 4 1 -4.49875 -13.3457 -16.8795
3544 4 1 4.61591 -10.8691 -17.1549
3545 4 1 5.37088 -10.7938 -16.1612
3540 4 1 2.38709 -8.7522 -17.4356
3541 4 1 2.61053 -9.55249 -16.4927
3535 4 1 2.49467 -8.2146 -16.5487
3543 4 1 3.7877 -10.6799 -16.2384
3546 4 1 4.86368 -9.90608 -16.6039
3539 4 1 3.12289 -9.0052 -16.4692
3534 4 1 1.73977 -7.5063 -17.0261
3531 4 1 1.82166 -5.75179 -16.8379
3551 4 1 5.18399 -7.66193 -16.4322
3532 4 1 2.82009 -5.90578 -17.3533
3533 4 1 2.70762 -6.91958 -16.6757
1710 4 1 4.09434 -25.4752 -14.24
1711 4 1 4.10631 -24.296 -14.57
1722 4 1 6.66586 -24.406 -14.1921
1871 4 1 -9.54883 -21.9842 -13.7121
1868 4 1 -8.35196 -23.4491 -13.9132
1869 4 1 -9.34103 -22.9672 -14.4847
1866 4 1 -6.37405 -22.7082 -15.103
1860 4 1 -6.74632 -21.9408 -15.6378
1867 4 1 -7.30228 -23.1097 -14.4048
1864 4 1 -6.83415 -22.4583 -13.7926
1861 4 1 -7.90907 -21.6854 -15.7066
1863 4 1 -6.50172 -21.559 -14.4614
1865 4 1 -6.07598 -21.7347 -14.3715
1832 4 1 -4.72619 -21.708 -14.0371
1816 4 1 -2.96425 -23.2527 -14.9435
1833 4 1 -5.19858 -21.969 -15.06
1819 4 1 -3.46638 -23.693 -13.9068
1831 4 1 -5.1836 -22.7191 -13.6257
1814 4 1 -3.38066 -23.744 -15.2408
1818 4 1 -2.32245 -23.9339 -13.5011
1811 4 1 -2.00544 -21.5839 -14.735
1812 4 1 -1.79971 -22.7525 -14.7436
1817 4 1 -1.84076 -23.7468 -14.6788
1813 4 1 -2.63287 -22.8531 -15.5668
1810 4 1 -1.13887 -22.4359 -14.4284
1809 4 1 -1.73448 -21.6339 -15.1654
1820 4 1 -2.36641 -23.407 -13.5019
1815 4 1 -2.53642 -23.653 -16.0728
1714 4 1 2.41735 -22.7744 -15.0957
1713 4 1 1.92427 -23.7441 -15.4761
1719 4 1 5.02233 -23.445 -14.5497
1718 4 1 4.50746 -22.5233 -15.0809
1712 4 1 2.92816 -23.897 -14.728
1715 4 1 2.84246 -21.9282 -14.3074
1716 4 1 3.98383 -21.5406 -14.385
1720 4 1 5.40058 -22.6853 -13.7367
1724 4 1 6.52007 -24.1576 -13.9978
1723 4 1 6.51645 -23.3541 -14.8301
1721 4 1 6.30156 -23.4625 -13.6007
3600 4 1 7.23536 -22.7813 -13.4757
1875 4 1 -11.7558 -20.714 -13.9005
1876 4 1 -11.5188 -19.5899 -13.9395
1877 4 1 -10.8269 -19.4425 -14.9367
1878 4 1 -11.6931 -19.9238 -15.6431
1856 4 1 -9.03954 -19.5514 -15.8616
1881 4 1 -9.03144 -19.1604 -14.6467
1879 4 1 -10.5519 -19.6935 -15.6298
1880 4 1 -10.1901 -18.8688 -14.7883
1882 4 1 -8.20018 -18.8675 -13.7912
1862 4 1 -7.65916 -21.4701 -14.6065
1857 4 1 -7.96181 -20.0296 -15.9912
1844 4 1 -5.5401 -19.6179 -15.6754
1845 4 1 -6.60146 -19.6916 -16.0206
1841 4 1 -6.19501 -19.5888 -14.4589
1836 4 1 -6.4648 -20.5509 -14.0802
1835 4 1 -5.34433 -20.6106 -13.828
1834 4 1 -4.69244 -20.987 -14.8054
1843 4 1 -5.12546 -19.876 -14.6343
1807 4 1 -2.17624 -20.1715 -15.5841
1806 4 1 -1.34186 -20.9942 -15.919
1805 4 1 -0.566468 -21.0212 -14.9335
1808 4 1 -1.01174 -20.6681 -15.4552
1803 4 1 0.548887 -20.4895 -14.1905
1804 4 1 0.00990792 -21.5345 -14.0679
1717 4 1 4.72792 -21.33 -15.2682
3597 4 1 5.73992 -20.4432 -14.9063
3596 4 1 6.07681 -19.2369 -14.7028
3598 4 1 6.19722 -21.1918 -14.1693
3604 4 1 10.0013 -20.7433 -13.6454
1884 4 1 -8.94581 -18.5896 -13.8243
1883 4 1 -8.18219 -17.6428 -13.6405
1846 4 1 -5.95191 -18.8052 -15.6243
1887 4 1 -7.01286 -16.9189 -13.7119
1888 4 1 -7.0991 -16.4015 -14.891
1842 4 1 -5.36668 -18.7005 -14.3825
3585 4 1 -0.11457 -16.4868 -14.749
3591 4 1 1.88041 -16.7323 -13.783
3586 4 1 0.587981 -16.4682 -13.7353
3582 4 1 2.51073 -16.4197 -15.8326
3593 4 1 3.96824 -17.7627 -14.415
3594 4 1 5.05057 -17.8585 -14.098
3572 4 1 4.7127 -17.7247 -15.05
3573 4 1 4.86764 -18.397 -15.9668
3592 4 1 2.77281 -17.5395 -14.1088
3571 4 1 5.36285 -16.8159 -14.5813
3595 4 1 6.16102 -18.0274 -14.423
1952 4 1 -13.7436 -15.7512 -16.0201
1954 4 1 -13.7811 -14.5485 -15.0747
1957 4 1 -14.3271 -14.9243 -15.1351
1958 4 1 -14.3999 -13.7269 -15.0929
1961 4 1 -14.3452 -14.2639 -14.0202
1959 4 1 -14.1358 -13.9563 -13.9205
1953 4 1 -12.9503 -14.9896 -15.7963
1955 4 1 -12.9078 -14.8371 -15.8996
1956 4 1 -13.3266 -15.6364 -15.061
1890 4 1 -8.04053 -16.0441 -14.7452
1889 4 1 -7.24183 -15.3371 -14.3021
1891 4 1 -7.65554 -15.1959 -15.4225
1892 4 1 -7.35548 -13.9969 -15.5853
3584 4 1 0.618369 -15.6366 -15.2255
3583 4 1 1.75898 -15.5303 -15.6793
3581 4 1 3.1467 -15.355 -15.5591
3570 4 1 5.09141 -16.033 -13.7655
3561 4 1 2.83901 -15.076 -13.5169
1944 4 1 -16.0051 -12.6887 -15.4955
1946 4 1 -16.1439 -12.9207 -15.4239
1894 4 1 -6.18529 -13.2346 -15.6062
1893 4 1 -7.07492 -13.2041 -14.7357
1896 4 1 -5.72073 -12.8641 -15.3701
3542 4 1 2.63461 -10.5818 -15.9033
3547 4 1 4.22337 -9.43896 -15.6576
3548 4 1 5.14678 -10.1551 -15.5108
3549 4 1 4.31756 -9.4756 -15.9359
3556 4 1 3.46999 -10.6295 -14.2238
3554 4 1 3.0821 -9.41501 -14.7514
3553 4 1 3.96825 -8.55102 -14.591
3552 4 1 4.47752 -8.1034 -15.5811
3550 4 1 4.52115 -8.33178 -15.7763
3538 4 1 3.16007 -8.09151 -15.6929
3555 4 1 2.88232 -9.72268 -13.5847
3530 4 1 1.32115 -5.54283 -15.7442
3527 4 1 1.67433 -5.42425 -14.3489
3528 4 1 2.30879 -6.35284 -14.3053
3536 4 1 3.21616 -8.04774 -15.7049
3537 4 1 3.56767 -7.35792 -14.8618
3526 4 1 1.66559 -4.2161 -14.6208
3525 4 1 2.21439 -3.13963 -14.9395
3529 4 1 1.83079 -5.30152 -14.6684
2278 4 1 -23.7832 -1.92754 -13.6142
3524 4 1 2.15557 -2.42579 -13.9768
3523 4 1 3.1547 -1.65965 -13.9418
1822 4 1 -3.73298 -24.7622 -12.4904
1824 4 1 -3.34322 -24.954 -10.8204
1823 4 1 -2.77242 -24.4968 -11.7708
1826 4 1 -4.97802 -24.6044 -11.994
1821 4 1 -2.55267 -24.3923 -12.8114
1707 4 1 4.25689 -26.4157 -12.1575
1709 4 1 3.69961 -25.327 -13.1639
1708 4 1 3.14965 -25.9768 -12.3425
1706 4 1 3.66334 -26.5649 -11.0959
1727 4 1 6.3293 -25.446 -12.6994
1725 4 1 6.78864 -24.9422 -13.1971
1726 4 1 7.38452 -25.6677 -12.3122
1728 4 1 5.75794 -26.0287 -11.7217
1729 4 1 6.91852 -26.0958 -11.8878
1730 4 1 7.2557 -25.3656 -10.9612
3614 4 10 9.54549 -24.3504 -10.8036
2021 4 1 -12.1697 -22.504 -11.4139
2022 4 1 -13.2211 -22.0564 -10.8661
1872 4 1 -9.63089 -21.7105 -12.5337
1870 4 1 -8.6994 -22.8952 -13.4252
1825 4 1 -4.19684 -24.1931 -11.2043
1829 4 1 -4.41873 -22.0946 -12.5885
1830 4 1 -4.21302 -23.111 -13.0389
1827 4 1 -4.72051 -23.4616 -11.6022
1828 4 1 -3.95882 -23.2967 -12.5707
1790 4 1 -1.29792 -23.4854 -11.739
1789 4 1 -0.152736 -23.195 -12.0201
1791 4 1 -0.387844 -23.3043 -10.8491
1788 4 1 0.693646 -23.3341 -11.1258
1794 4 1 0.728506 -21.6165 -11.5255
3599 4 1 6.78054 -21.7386 -13.1788
3609 4 1 7.82627 -23.1918 -11.4825
3601 4 1 8.19248 -22.1759 -13.1603
3606 4 1 10.5959 -22.8648 -13.2445
3605 4 1 10.6344 -21.6883 -13.3462
3613 4 10 10.141 -23.3162 -10.8036
3612 4 10 8.97233 -23.5278 -10.8857
3610 4 1 8.52446 -24.1495 -11.4314
3608 4 1 8.55442 -22.4663 -12.182
3607 4 1 9.38006 -22.9901 -12.9386
2008 4 1 -14.0117 -19.4885 -11.9942
2005 4 1 -13.872 -19.9436 -11.5561
2006 4 1 -14.2233 -19.6939 -12.7261
2010 4 1 -15.8391 -19.9282 -12.029
2009 4 1 -14.9024 -20.0442 -11.3964
2011 4 1 -15.7313 -20.1013 -10.8909
1874 4 1 -10.8832 -20.8633 -13.1232
2019 4 1 -12.5248 -20.9832 -10.9185
2007 4 1 -13.36 -18.9545 -12.8448
2004 4 1 -13.0671 -19.0452 -11.7828
2020 4 1 -12.2942 -21.4633 -11.99
1873 4 1 -10.7105 -21.3847 -12.0702
1838 4 1 -6.98984 -20.1267 -12.5972
1840 4 1 -6.29646 -19.3865 -13.2967
1837 4 1 -6.16638 -19.6084 -13.3598
1839 4 1 -5.77972 -19.8983 -12.2604
1802 4 1 0.232915 -20.6373 -13.0109
1801 4 1 0.165157 -20.2861 -11.8891
1800 4 1 0.400147 -20.4854 -10.8084
1799 4 1 1.18259 -20.151 -11.5885
1737 4 1 7.66981 -21.3146 -11.2496
3603 4 1 9.95166 -20.8789 -12.4276
3602 4 1 8.8562 -21.2825 -12.7296
2003 4 1 -12.0349 -18.6655 -11.1344
1980 4 1 -11.2065 -16.2473 -13.0229
1885 4 1 -8.50991 -17.93 -13.0294
2000 4 1 -10.7577 -18.8051 -11.0629
1981 4 1 -10.0407 -16.2834 -13.2597
1886 4 1 -7.43218 -18.0244 -13.4335
3588 4 1 1.4121 -16.8388 -12.7059
3590 4 1 1.31747 -16.8183 -12.6573
3587 4 1 0.230714 -16.51 -12.5753
3564 4 1 3.96148 -16.3951 -11.7412
3568 4 1 4.75299 -17.3551 -12.3171
3569 4 1 4.2812 -16.9289 -13.3141
3567 4 1 4.02538 -16.4998 -12.73
1960 4 1 -14.4065 -14.3451 -12.7679
1962 4 1 -14.2353 -13.686 -12.953
1977 4 1 -12.6676 -15.109 -10.8922
1976 4 1 -12.8985 -14.3404 -11.7442
1978 4 1 -12.2177 -14.6426 -11.9198
1979 4 1 -11.8065 -15.6734 -12.244
1975 4 1 -12.867 -13.7218 -12.7031
1984 4 1 -10.9745 -16.1378 -11.773
1983 4 1 -9.80171 -15.8736 -11.7321
1982 4 1 -9.76622 -15.1911 -12.704
3589 4 1 0.542295 -15.9985 -12.3988
3562 4 1 2.49717 -15.7166 -12.5954
3565 4 1 3.42706 -15.2838 -11.5049
3566 4 1 4.47173 -15.9434 -11.7316
3563 4 1 3.49145 -15.368 -12.07
3560 4 1 2.8512 -13.8483 -13.4161
1964 4 1 -14.4531 -11.9884 -11.656
1968 4 1 -15.9007 -12.3283 -12.0334
1963 4 1 -14.7214 -12.6962 -12.5723
1967 4 1 -14.8395 -12.2102 -11.4563
1966 4 1 -15.8228 -12.7572 -10.924
1965 4 1 -15.471 -11.6332 -11.0579
1969 4 1 -15.1094 -11.4768 -12.2235
1971 4 1 -13.7611 -11.4344 -11.1704
1974 4 1 -12.3499 -12.587 -12.6359
1973 4 1 -12.2357 -12.855 -11.4606
1972 4 1 -13.0815 -12.0224 -11.9097
3557 4 1 3.67111 -11.0621 -13.1198
3558 4 1 3.14237 -11.8004 -12.2683
3559 4 1 3.04256 -12.9213 -12.6355
1970 4 1 -14.5713 -10.6291 -11.6754
2260 4 1 -24.336 -7.90137 -11.2506
2262 4 1 -24.3759 -6.55222 -11.3541
2261 4 1 -24.1597 -7.31135 -12.2315
2270 4 1 -24.3961 -4.17986 -11.1711
2275 4 1 -23.4329 -3.39736 -11.6214
2272 4 1 -23.9644 -4.67224 -11.8496
2273 4 1 -23.8982 -3.42454 -11.8517
2274 4 1 -24.0267 -2.80714 -10.7898
2280 4 1 -24.5354 -1.00995 -12.5802
2279 4 1 -24.8876 -2.09304 -13.1665
2285 4 1 -24.6361 -0.131922 -11.9974
2276 4 1 -22.8379 -2.44352 -12.0231
2277 4 1 -23.9072 -2.15441 -12.4584
2283 4 1 -22.5977 -0.563031 -12.1949
2281 4 1 -23.8984 -1.23255 -11.5392
2282 4 1 -23.6146 -0.116343 -11.7926
3520 4 1 2.06566 -0.749967 -12.4732
3521 4 1 2.10598 -1.95007 -12.2872
3522 4 1 3.13234 -1.61049 -12.7242
1781 4 1 -1.21041 -27.1317 -9.74282
1779 4 1 -1.22733 -26.9731 -9.8061
1778 4 1 -1.68538 -27.5665 -8.85243
1780 4 1 -1.33802 -26.4393 -8.69635
1782 4 1 -0.346304 -26.3007 -9.50518
1777 4 1 -0.948318 -26.8699 -8.19619
1785 4 1 1.23684 -24.277 -9.77881
1784 4 1 1.4153 -25.2557 -9.1096
1783 4 1 0.159992 -25.4141 -8.97864
1704 4 10 3.78443 -26.3609 -8.95501
1703 4 10 4.75782 -25.7249 -8.85619
1705 4 1 4.0053 -26.7983 -9.97635
1731 4 1 6.8644 -24.8332 -10.0216
3611 4 1 8.80979 -24.6137 -10.328
2027 4 1 -15.7727 -22.5833 -9.25621
2024 4 1 -13.6551 -23.2652 -8.82879
2026 4 1 -14.9744 -23.3616 -8.78862
2028 4 1 -15.9836 -21.541 -8.57906
2023 4 1 -13.524 -22.678 -9.9593
2017 4 1 -13.2516 -21.6694 -9.1278
1792 4 1 -0.238412 -22.4349 -9.96984
1787 4 1 0.982667 -24.0862 -10.3751
1786 4 1 1.40166 -23.0697 -9.79475
1793 4 1 0.559285 -21.7061 -10.3962
1741 4 1 5.16838 -21.9693 -9.17795
1735 4 1 7.67288 -21.9307 -10.0654
1734 4 1 7.7144 -23.1283 -10.0125
1733 4 1 6.825 -23.8888 -9.55271
1740 4 1 5.94648 -21.7625 -8.26824
1732 4 1 7.62063 -23.8691 -10.3662
1738 4 1 7.45889 -21.6653 -10.0634
1739 4 1 6.98253 -21.7779 -8.94655
2016 4 1 -13.9554 -21.1575 -8.39408
2012 4 1 -14.8878 -20.3791 -10.1339
2013 4 1 -14.11 -19.8757 -9.39307
2018 4 1 -13.3415 -20.8159 -9.97968
2015 4 1 -12.8445 -20.9341 -8.43175
2014 4 1 -13.3065 -19.8448 -8.48395
1996 4 1 -12.1381 -20.1488 -8.46443
1997 4 1 -11.7395 -19.8671 -9.57197
1998 4 1 -11.5872 -19.5702 -10.7507
2001 4 1 -10.4744 -18.8761 -9.94711
1999 4 1 -10.3918 -19.8503 -10.6982
1795 4 1 -0.159206 -21.4622 -10.7505
1798 4 1 0.976693 -19.5007 -10.5996
1797 4 1 0.791563 -20.4588 -9.88084
1796 4 1 0.352455 -21.5147 -9.59869
1742 4 1 5.09397 -21.2525 -10.1433
1747 4 1 5.13555 -19.9765 -9.35623
1748 4 1 4.28404 -19.4927 -8.60304
1744 4 1 7.08965 -20.1761 -9.39093
1736 4 1 7.39723 -20.6961 -10.2005
1743 4 1 5.92694 -20.5295 -9.60088
1746 4 1 5.41776 -19.4663 -10.3296
1745 4 1 5.93744 -20.3081 -9.66986
2002 4 1 -11.3303 -18.0883 -10.37
1988 4 1 -12.3174 -16.855 -9.13829
1987 4 1 -11.4431 -16.8105 -9.92221
1991 4 1 -13.0566 -17.8615 -8.08249
1992 4 1 -12.2532 -18.6775 -8.28118
1989 4 1 -12.9729 -17.5706 -8.53023
1986 4 1 -10.2487 -17.0043 -9.99263
1985 4 1 -10.6848 -15.9716 -10.6209
2254 4 1 -25.4884 -11.0756 -8.20683
2255 4 1 -25.0957 -10.2826 -8.9923
2259 4 1 -24.6603 -8.6555 -10.2885
2256 4 1 -24.5469 -9.22801 -8.67727
2249 4 1 -26.3375 -10.2222 -8.35465
2257 4 3 -23.8958 -8.35557 -9.14789
2258 4 1 -25.0932 -8.03495 -9.32845
2264 4 1 -24.927 -6.95343 -9.3305
2265 4 1 -25.5495 -6.0326 -8.94449
2263 4 1 -24.0944 -6.84449 -10.194
2269 4 1 -24.854 -4.96132 -10.3468
2268 4 1 -25.8075 -4.75726 -9.70819
2267 4 1 -25.5499 -4.64068 -8.4792
2266 4 1 -26.5128 -5.281 -8.66234
2271 4 1 -23.5539 -4.92777 -10.6638
2164 4 1 -27.2413 -0.190615 -9.10215
2163 4 1 -26.9375 -0.632408 -10.1311
2159 4 1 -24.8363 -0.99456 -8.72046
2161 4 1 -25.3 -0.997836 -8.86697
2162 4 1 -25.8948 -1.17902 -9.85849
2157 4 1 -24.0436 -2.55565 -8.22734
1775 4 1 -0.624274 -25.6006 -6.86415
1776 4 1 -0.0491081 -26.1077 -7.87958
1773 4 1 1.33407 -24.5801 -7.27338
1774 4 1 0.271826 -24.9632 -7.44412
1702 4 10 4.0853 -26.3244 -8.00057
1770 4 1 3.08455 -24.5175 -6.02794
2025 4 1 -14.238 -22.7049 -8.01115
1772 4 1 1.79412 -23.498 -6.96452
1771 4 1 2.66508 -23.452 -6.11988
1756 4 1 2.16675 -22.6499 -5.57449
1755 4 1 1.35416 -22.3207 -6.35966
1754 4 1 2.58149 -22.2215 -6.22978
1752 4 1 1.86921 -22.14 -7.28878
2033 4 1 -16.8732 -19.1953 -6.7323
2030 4 1 -16.2165 -20.1324 -6.68961
2029 4 1 -15.9776 -21.0086 -7.39296
2031 4 1 -15.8768 -19.3267 -7.6012
2032 4 1 -16.1116 -20.1814 -6.71076
2036 4 1 -16.0465 -18.9448 -6.25691
1993 4 1 -11.3319 -19.3022 -7.74653
1995 4 1 -11.6829 -20.1818 -7.33619
1994 4 1 -10.4366 -20.1451 -7.74001
1753 4 1 1.89465 -21.2935 -6.52204
1750 4 1 2.45842 -19.8956 -7.27577
1751 4 1 2.39586 -21.0701 -6.86056
1749 4 1 3.62339 -19.6607 -7.62312
2095 4 1 -18.1906 -16.5828 -7.70363
2034 4 1 -17.5675 -18.2317 -6.42624
2035 4 1 -16.6348 -18.043 -5.69931
2037 4 1 -16.2318 -17.9913 -5.45833
2038 4 1 -16.0604 -17.0835 -6.30804
2039 4 1 -15.2127 -16.2937 -6.18594
1990 4 1 -12.0018 -17.4827 -7.74071
2132 4 1 -24.2659 -13.7013 -5.45107
2131 4 1 -23.116 -13.5642 -5.68583
2130 4 1 -22.6287 -14.6636 -5.95113
2127 4 1 -21.2518 -14.0928 -5.67263
2096 4 1 -17.857 -15.4858 -7.39512
2099 4 1 -16.2906 -13.8089 -6.95719
2097 4 1 -17.0865 -14.5509 -7.60035
2093 4 1 -18.3188 -15.2394 -6.01879
2092 4 1 -17.2007 -15.7221 -5.71816
2090 4 1 -17.9894 -15.5688 -5.52757
2094 4 1 -17.8402 -16.1204 -6.71533
2098 4 1 -17.3674 -14.1876 -6.48503
2041 4 1 -14.7997 -14.8487 -7.05696
2042 4 1 -14.1949 -14.4078 -6.0839
2040 4 1 -14.2159 -15.5351 -6.25245
2043 4 1 -14.8587 -13.7362 -5.41978
2253 4 1 -26.2137 -10.8163 -7.24313
2252 4 1 -25.7321 -10.9209 -6.21982
2138 4 1 -24.894 -12.0469 -6.6259
2139 4 1 -24.6974 -11.0649 -7.2967
2137 4 1 -24.8498 -11.5133 -5.52429
2126 4 1 -22.1029 -13.4441 -6.21543
2115 4 1 -19.7343 -11.7331 -6.36752
2117 4 1 -19.3693 -11.3223 -5.83848
2114 4 1 -20.1313 -11.3863 -7.40907
2116 4 1 -20.5808 -11.473 -5.59426
2113 4 1 -19.0439 -10.9647 -7.10274
2125 4 1 -21.3396 -12.8139 -5.49098
2102 4 1 -16.6811 -12.614 -5.87493
2108 4 1 -17.335 -10.8139 -5.918
2110 4 1 -18.0439 -11.7725 -6.99001
2109 4 1 -16.9043 -11.4786 -6.75372
2111 4 1 -17.7385 -11.1456 -7.9613
2100 4 1 -15.8429 -12.8071 -6.54047
2101 4 1 -15.5489 -12.5372 -5.42804
2044 4 1 -14.6976 -12.7127 -6.07589
2239 4 1 -27.3946 -8.62337 -5.89385
2242 4 1 -27.0876 -8.50371 -6.18117
2244 4 1 -25.95 -8.58097 -7.49905
2251 4 1 -25.4617 -9.88659 -6.66806
2250 4 1 -25.3369 -9.93274 -7.86238
2248 4 1 -25.3851 -10.2812 -7.54638
2247 4 1 -26.2198 -9.49929 -7.77784
2246 4 1 -26.5419 -8.39768 -7.26197
2243 4 1 -26.0415 -8.14067 -6.30934
2240 4 1 -26.2958 -8.98446 -5.4774
2241 4 1 -25.8587 -8.41607 -6.36293
2140 4 1 -23.9432 -10.6811 -6.38359
2148 4 1 -22.9111 -8.10167 -6.07602
2112 4 1 -18.1801 -10.1235 -7.45507
2245 4 1 -26.0177 -7.38307 -7.11846
2149 4 1 -22.6124 -6.97635 -6.53231
2150 4 1 -21.4963 -6.43138 -6.72199
2151 4 1 -21.358 -5.59776 -7.68943
2180 4 1 -27.8609 -4.30746 -6.74788
2177 4 1 -27.0043 -5.03385 -7.0646
2179 4 1 -27.1227 -4.41053 -7.70013
2181 4 1 -27.6709 -3.14777 -6.84695
2184 4 1 -27.1887 -3.10412 -6.35584
2186 4 1 -27.5914 -2.72747 -5.62206
2154 4 1 -24.4347 -3.95777 -7.3414
2178 4 1 -26.2259 -4.07386 -7.10542
2173 4 1 -24.8166 -2.86506 -5.9361
2174 4 1 -24.7876 -3.95178 -6.3495
2175 4 1 -25.8428 -4.06083 -6.95275
2183 4 1 -26.062 -3.19647 -5.85186
2176 4 1 -25.8403 -5.20538 -7.39867
2155 4 1 -23.3792 -3.49297 -7.20371
2153 4 1 -23.3192 -4.45331 -7.39847
2152 4 1 -22.3999 -5.25902 -7.28859
2166 4 1 -28.0079 -0.0955889 -7.02595
2160 4 1 -25.5241 -0.871651 -7.75191
2158 4 1 -24.6402 -1.69531 -7.79655
2182 4 1 -26.8684 -2.46513 -6.2479
2171 4 1 -25.348 -0.745265 -5.77018
2172 4 1 -25.5442 -1.92909 -6.21553
2185 4 1 -26.3455 -2.61222 -5.67273
2169 4 1 -25.7143 -0.959613 -6.67689
2156 4 1 -23.745 -2.31588 -7.02933
1767 4 1 2.15648 -24.2434 -5.35235
1769 4 1 2.1714 -24.5439 -5.13567
1764 4 1 2.5984 -25.515 -4.48083
1766 4 1 3.2469 -24.6605 -4.87568
1760 4 1 4.52895 -24.5705 -3.4891
1765 4 1 3.80444 -25.6323 -4.46087
1763 4 1 3.83177 -25.5458 -4.45715
1762 4 1 3.45624 -24.7767 -3.63824
1768 4 1 1.96509 -23.7636 -4.24938
1758 4 1 4.20153 -22.7249 -4.45728
1759 4 1 4.35619 -23.3472 -3.51022
1761 4 1 3.70393 -23.811 -3.03922
1757 4 1 3.17896 -22.4316 -4.96656
2062 4 1 -21.7944 -17.2733 -2.91126
2077 4 1 -19.6204 -16.3299 -3.20988
2065 4 1 -22.6127 -14.2375 -3.03562
2063 4 1 -21.8488 -16.1339 -3.06332
2064 4 1 -22.0541 -15.1123 -3.70613
2129 4 1 -23.4109 -14.1428 -5.28343
2128 4 1 -22.19 -14.219 -5.02469
2080 4 1 -19.8499 -14.1541 -4.13222
2079 4 1 -20.5285 -14.9249 -3.40941
2081 4 1 -19.2012 -14.7768 -3.41191
2082 4 1 -19.2106 -13.8599 -2.75145
2091 4 1 -17.3154 -15.2786 -4.54004
2089 4 1 -17.6969 -15.156 -4.38563
2088 4 1 -18.1472 -13.971 -4.35841
2076 4 1 -18.5766 -16.1393 -3.55604
2046 4 1 -14.003 -13.6031 -4.32307
2047 4 1 -15.21 -13.5061 -4.26275
2134 4 1 -24.3923 -11.6766 -4.54014
2133 4 1 -24.511 -12.8868 -4.56529
2136 4 1 -25.4325 -12.233 -4.89569
2135 4 1 -24.4019 -12.9276 -4.72638
2142 4 1 -23.0794 -11.388 -4.64143
2122 4 1 -21.636 -12.9663 -4.52149
2124 4 1 -20.1824 -12.6428 -5.30381
2121 4 1 -20.9104 -13.2165 -3.52018
2120 4 1 -19.8001 -12.6793 -3.7296
2118 4 1 -19.005 -12.1709 -5.12586
2123 4 1 -21.2144 -12.0347 -5.10733
2119 4 1 -19.0624 -11.7829 -3.99053
2103 4 1 -16.4711 -12.1856 -4.78769
2104 4 1 -16.7683 -11.0031 -5.00729
2107 4 1 -17.5019 -10.8554 -4.70174
2083 4 1 -18.7117 -12.8503 -2.98446
2087 4 1 -17.7846 -12.9831 -3.85548
2084 4 1 -18.459 -11.6892 -2.83638
2086 4 1 -16.7479 -13.0257 -3.2099
2085 4 1 -17.3677 -12.0777 -2.92253
2045 4 1 -14.774 -12.9658 -4.98437
2050 4 1 -14.1822 -13.1701 -3.30439
2048 4 1 -14.2954 -12.8307 -4.5551
2049 4 1 -15.1545 -12.5734 -3.66455
2238 4 1 -27.5405 -8.58716 -4.70562
2237 4 1 -26.3314 -8.29297 -4.43511
2236 4 1 -25.4575 -9.11028 -4.71524
2235 4 1 -24.4596 -8.81931 -4.10369
2141 4 1 -23.5266 -10.4839 -5.23312
2143 4 1 -23.1603 -10.5123 -3.85551
2144 4 1 -23.5581 -9.66759 -4.48063
2145 4 1 -22.3878 -9.76285 -4.72769
2146 4 1 -22.8224 -8.61663 -4.67026
2234 4 1 -23.9855 -8.9178 -5.23229
2233 4 1 -23.8758 -8.18296 -4.38713
2105 4 1 -16.2534 -9.86917 -4.86062
2106 4 1 -16.5598 -10.7196 -4.01766
2215 4 1 -27.1172 -6.0113 -3.098
2214 4 1 -26.6381 -5.6032 -4.2062
2212 4 1 -24.4016 -5.66281 -3.84399
2231 4 1 -25.2809 -7.63752 -2.92521
2147 4 1 -23.244 -7.53282 -5.06908
2211 4 1 -23.9446 -6.79103 -3.53477
2210 4 1 -24.1846 -5.8178 -4.32549
2232 4 1 -24.1881 -7.87962 -3.23959
2195 4 1 -27.766 -4.63164 -3.12674
2197 4 1 -27.1226 -3.05284 -3.47686
2213 4 1 -25.3879 -5.36991 -4.37161
2208 4 1 -24.9409 -4.24277 -3.90647
2207 4 1 -24.4202 -4.95723 -3.1643
2198 4 1 -26.1571 -3.46525 -4.01997
2209 4 1 -24.4796 -4.73504 -4.90749
2196 4 1 -26.8898 -3.91995 -2.78471
2199 4 1 -26.0461 -2.8369 -2.98733
2200 4 1 -25.0545 -2.76743 -3.77337
2206 4 1 -23.9002 -4.76146 -4.19309
2205 4 1 -24.2202 -4.90827 -3.01468
2201 4 1 -24.1409 -3.28108 -3.15485
2204 4 1 -23.3176 -4.13563 -2.76541
2202 4 1 -23.147 -3.93997 -2.90166
2187 4 1 -27.2144 -2.52525 -4.56722
2189 4 1 -26.2774 -1.44822 -2.93102
2188 4 1 -26.4253 -1.66327 -4.11446
3495 4 1 2.47452 -0.428319 -4.27415
3494 4 1 2.48991 -1.58899 -4.10672
3492 4 1 2.69219 -1.73951 -3.81877
3493 4 1 1.83011 -2.48875 -3.67934
3491 4 1 2.59068 -0.833157 -2.98908
3497 4 1 3.23762 -0.0303106 -5.32811
3499 4 1 3.50439 -0.065449 -3.91655
2060 4 1 -19.9601 -16.7885 -1.65739
2061 4 1 -20.8596 -17.5634 -2.17803
2057 4 1 -17.9763 -16.724 -1.50958
2056 4 1 -17.2407 -16.9223 -0.592762
2067 4 1 -22.2565 -14.6604 -1.53236
2066 4 1 -21.964 -13.7106 -2.22614
2078 4 1 -20.566 -15.8718 -2.61643
2075 4 1 -19.2869 -16.1382 -2.61709
2059 4 1 -19.5374 -15.7017 -1.59565
2068 4 1 -21.2357 -14.4822 -0.917264
2074 4 1 -18.9428 -15.1193 -2.24163
2058 4 1 -18.3627 -15.6291 -1.6586
2073 4 1 -18.6183 -14.0846 -1.64059
2055 4 1 -16.4928 -15.971 -0.658643
2053 4 1 -16.4392 -14.1322 -0.87631
2072 4 1 -18.5621 -13.4866 -0.616607
2054 4 1 -16.0467 -14.9242 -0.142257
2052 4 1 -15.6431 -13.5603 -1.57451
2070 4 1 -20.4435 -12.3873 -1.29971
2071 4 1 -19.4974 -12.7225 -0.78921
2069 4 1 -21.1677 -13.3506 -1.2211
2051 4 1 -15.2425 -13.4165 -2.68704
2228 4 1 -26.0867 -8.72771 -1.83434
2227 4 1 -26.7816 -8.29799 -0.962918
2216 4 1 -27.3968 -5.9037 -1.91277
2217 4 1 -27.2853 -6.57771 -0.946641
2230 4 1 -25.3699 -6.52116 -2.41961
2218 4 1 -26.5398 -5.72659 -0.419366
2220 4 1 -26.1482 -5.75705 -0.384238
2226 4 1 -26.0826 -7.64648 -0.173226
2229 4 1 -25.8315 -7.58679 -2.12991
2223 4 1 -25.2473 -6.52479 -0.47132
2194 4 1 -27.2272 -4.24457 -2.07854
2193 4 1 -27.4692 -3.29502 -1.37123
2221 4 1 -25.487 -4.81381 -0.342343
2192 4 1 -26.455 -2.80039 -1.52475
2219 4 1 -26.4443 -4.51046 -0.190288
2203 4 1 -22.5776 -4.66117 -1.99724
2191 4 1 -26.7405 -1.77914 -0.893614
2190 4 1 -26.8461 -1.2103 -1.9148
3490 4 1 2.64151 -0.484521 -1.76596
3489 4 1 3.21593 -0.353989 -0.650831
2225 4 1 -25.0982 -8.45669 0.0119718
2224 4 1 -24.6475 -7.3083 0.178017
2222 4 1 -25.2547 -5.70639 0.334974
2288 4 1 -25.4487 1.85774 -13.9096
2287 4 1 -24.7518 0.933583 -13.6923
2291 4 1 -25.5399 1.75609 -11.9082
2290 4 1 -26.6909 1.55015 -12.2154
2292 4 1 -24.9856 1.1748 -11.0965
2289 4 1 -26.1453 2.21313 -13.0596
2286 4 1 -25.2173 0.581555 -12.7211
2284 4 1 -23.4974 0.0689948 -11.7228
3519 4 1 2.50252 0.0268141 -11.7098
3518 4 1 3.63715 0.396724 -11.73
3514 4 1 4.83158 3.00933 -10.9628
2165 4 1 -27.8531 0.0591615 -8.15585
2293 4 1 -25.3653 1.58588 -10.0857
2296 4 1 -26.5696 2.2019 -8.96022
2294 4 1 -26.1768 0.697959 -10.2526
2295 4 1 -25.7144 1.62499 -9.6291
3515 4 1 5.05148 2.12631 -10.1935
3513 4 1 3.8611 2.35713 -10.5683
3512 4 1 5.0146 2.67744 -10.2789
3507 4 1 4.95002 2.32067 -8.42656
3516 4 1 4.43643 1.27912 -10.6883
3517 4 1 3.44349 0.731498 -10.5506
2299 4 1 -27.5937 4.48734 -8.43465
2297 4 1 -26.8393 3.40292 -9.03495
2300 4 1 -26.4937 4.35888 -8.14156
2301 4 1 -26.2586 5.23901 -8.88335
3510 4 1 5.13018 3.68402 -9.83259
3508 4 1 4.85715 3.51775 -8.10844
3509 4 1 4.94695 4.36066 -8.93421
3511 4 1 3.98334 3.29134 -10.1975
2304 4 1 -26.1538 6.4518 -9.67661
2308 4 1 -25.1766 7.88597 -9.65255
2306 4 1 -25.0142 7.63445 -10.5811
2309 4 1 -25.7425 7.91671 -8.52814
2305 4 1 -25.2518 7.23239 -9.50472
2302 4 1 -26.5649 6.1983 -9.64342
2303 4 1 -25.9806 5.4467 -10.4064
2307 4 1 -25.3568 8.7859 -10.4298
2170 4 1 -25.6386 0.217355 -6.33733
2167 4 1 -26.8915 0.162479 -7.15823
2168 4 1 -26.1057 0.0113057 -6.28279
3503 4 1 4.32206 1.21732 -6.7047
3501 4 1 4.37633 0.406985 -5.91721
3504 4 1 4.62223 2.40666 -6.50701
3506 4 1 4.50849 1.45178 -7.65962
3505 4 1 4.13107 1.29743 -6.56189
3502 4 1 4.33596 1.47391 -5.46138
2298 4 1 -27.0113 3.58761 -7.85508
2310 4 1 -24.7656 7.95968 -7.84745
2313 4 1 -25.4024 6.96618 -5.63762
2314 4 1 -24.1727 7.02517 -5.87211
2311 4 1 -24.7508 8.09913 -6.68797
2312 4 1 -25.011 8.08413 -5.54961
3407 4 1 9.9612 14.3842 -5.58989
3408 4 1 10.837 13.7131 -6.03795
3410 4 1 11.3812 14.8115 -5.42814
3498 4 1 2.53111 0.220399 -4.46538
3496 4 1 2.42264 0.691035 -4.69336
3500 4 1 3.6284 0.0454552 -5.07981
2319 4 1 -24.734 5.32496 -3.94063
2325 4 1 -25.1039 4.82412 -2.73316
2324 4 1 -23.9742 5.31487 -2.84944
2315 4 1 -24.5114 7.10634 -4.70737
2317 4 1 -26.2871 6.66734 -3.64106
2316 4 1 -25.4186 7.45299 -4.04576
2318 4 1 -25.3916 6.36081 -4.24421
2320 4 1 -24.2722 5.98078 -4.96945
2322 4 1 -24.0171 6.80841 -3.19369
2321 4 1 -23.4686 6.47434 -4.15436
3417 4 1 11.9854 13.281 -3.5698
3370 4 1 6.37413 16.0048 -2.75483
3406 4 1 9.7219 15.1721 -4.67356
3405 4 1 10.6885 14.7805 -4.19076
3400 4 1 9.83049 14.1703 -3.38452
3401 4 1 10.7517 13.813 -2.82551
3399 4 1 10.1816 15.2536 -2.91108
3404 4 1 10.9349 13.8997 -3.41222
3411 4 1 10.9134 15.6154 -4.68101
3414 4 1 11.3592 16.1314 -4.07122
3409 4 1 11.9042 13.6877 -5.37423
3413 4 1 11.7019 15.0156 -4.12508
3415 4 1 11.6335 15.0181 -3.68817
3416 4 1 11.5286 13.9718 -4.41463
3392 4 1 12.7702 15.9849 -3.15846
2486 4 1 -16.6315 17.53 -2.78166
3374 4 1 8.26571 17.3551 -3.66355
3375 4 1 8.66477 18.371 -3.19324
3412 4 1 11.6969 16.2223 -4.08935
3376 4 1 8.75548 19.5777 -3.43141
3377 4 1 9.86599 19.1503 -3.39913
3121 4 1 6.34566 26.3568 -2.72034
3119 4 1 7.7355 25.6834 -3.34426
3120 4 1 6.60175 25.9534 -3.7964
3117 4 1 7.4759 26.7231 -4.05661
3122 4 1 6.68925 25.1536 -2.76213
3118 4 1 8.34585 25.9074 -4.42234
3113 4 1 8.1196 26.7509 -3.21054
3116 4 1 8.11306 27.4263 -3.35713
3114 4 1 8.93332 27.5391 -2.75207
3488 4 1 4.03765 0.57708 -0.830865
3487 4 1 4.88719 1.36879 -1.30805
3486 4 1 4.33586 2.27866 -0.769786
2329 4 1 -27.7854 4.84898 -1.43589
2331 4 1 -28.3241 4.85435 -1.0874
2326 4 1 -26.2543 4.83182 -2.59333
3485 4 1 3.8523 3.34121 -1.07168
3484 4 1 4.10361 4.26959 -0.375182
2330 4 1 -28.4674 5.56416 -2.07521
2328 4 1 -27.5453 5.90235 -1.00751
2334 4 1 -27.1576 6.65351 -0.0223903
2333 4 1 -28.1413 5.99959 -0.206623
2327 4 1 -26.863 5.57429 -1.90957
2335 4 1 -26.2207 6.25252 -0.626543
2323 4 1 -23.195 6.11946 -2.59078
3359 4 1 8.77504 10.7196 -0.604097
3361 4 1 7.74427 11.4184 -0.239015
3358 4 1 8.96349 11.7954 -0.126943
3360 4 1 8.34755 11.6752 -1.28
3362 4 1 8.21084 12.4385 -0.552636
3418 4 1 11.6631 13.121 -2.40669
3419 4 1 12.2506 13.142 -1.36368
3371 4 1 7.05613 15.7906 -1.78707
3369 4 1 7.58224 15.8265 -2.41279
3367 4 1 8.90127 14.6726 -0.962988
3403 4 1 10.7157 13.4642 -2.33802
3366 4 1 8.79585 13.7933 -0.174245
3402 4 1 10.4187 14.4462 -1.77304
3398 4 1 10.4657 15.8502 -1.94641
3368 4 1 8.5106 15.568 -1.71947
3420 4 1 12.1314 14.2418 -0.850351
3397 4 1 11.2766 15.6325 -1.15518
3395 4 1 11.2818 15.4824 -1.21506
3421 4 1 11.3829 13.7381 -0.0432184
3396 4 1 11.1051 15.5497 -0.00728332
2483 4 1 -17.4887 17.1055 -0.244421
2484 4 1 -16.3719 17.3233 -0.825117
2485 4 1 -15.8367 17.2399 -1.9077
2488 4 1 -15.4293 17.0293 -0.992702
2487 4 1 -15.947 17.769 -1.7935
3372 4 1 7.13449 16.9374 -2.23363
3006 4 1 8.38127 16.6332 -0.766457
3385 4 1 10.388 18.8243 -0.451699
3373 4 1 8.22933 17.0232 -2.57341
3384 4 1 9.25006 18.8223 -0.748321
3394 4 1 12.1708 16.1638 -0.914167
3393 4 1 12.296 16.4079 -2.06821
3389 4 1 11.3091 17.9562 -1.24893
3390 4 1 11.911 17.3199 -1.91696
3391 4 1 12.1101 16.1781 -2.11767
3388 4 1 12.255 17.7306 -1.78935
3387 4 1 11.0748 17.9265 -1.8116
3382 4 1 7.77923 19.6737 -0.359008
3379 4 1 8.50451 19.8294 -1.6622
3381 4 1 8.13436 19.0058 -1.25689
3380 4 1 8.47617 19.7132 -0.460948
3378 4 1 9.39113 19.7745 -2.45167
3386 4 1 10.9976 19.0303 -1.41844
3107 4 1 8.58465 23.6358 -0.731637
3134 4 1 5.95609 25.4055 -0.253185
3123 4 1 6.19279 26.0468 -2.10805
3106 4 1 7.85047 24.4697 -0.765578
3109 4 1 9.47973 24.6568 -1.55309
3108 4 1 8.67064 24.8267 -0.586486
3110 4 1 9.49808 25.7679 -0.98347
3111 4 1 9.74333 26.438 -1.9289
3125 4 1 5.25877 28.0667 -1.30557
3128 4 1 3.93895 28.1491 -0.123439
3127 4 1 4.94357 28.2707 -0.765434
3115 4 1 7.96834 27.0231 -2.18879
3126 4 1 5.51936 27.2883 -0.459468
3124 4 1 5.62634 26.956 -1.66367
3112 4 1 9.09686 27.1735 -2.64184
2342 4 1 -24.0504 2.53815 1.71767
2332 4 1 -28.2895 4.84877 0.117868
2340 4 1 -24.9012 3.15307 1.71664
2337 4 1 -26.0231 5.16924 1.20974
2338 4 1 -25.9276 4.06189 0.701696
2339 4 1 -25.9598 3.82917 1.93364
2341 4 1 -23.7778 3.72421 1.64348
2343 4 1 -23.9338 3.39918 2.54047
3479 4 1 4.60189 4.75606 1.27424
3481 4 1 4.29863 4.72868 1.20248
3477 4 1 4.6924 4.90579 2.21074
3483 4 1 3.42842 3.93736 0.471692
3482 4 1 3.19659 4.99499 0.964147
2336 4 1 -25.6594 5.47292 0.0708027
3480 4 1 3.81183 5.61275 1.73547
3478 4 1 5.21606 5.7591 1.68287
3439 4 1 4.82844 9.64146 2.65438
3352 4 1 7.84901 8.99334 2.3686
3356 4 1 8.81673 10.0646 0.0277701
3354 4 1 8.64221 10.1459 1.70063
2473 4 1 -18.9588 12.7399 2.68559
2474 4 1 -18.2641 12.4003 1.76268
2475 4 1 -17.9031 12.675 0.672767
2499 4 1 -12.9406 13.0177 1.99748
2525 4 1 -9.98977 12.7286 2.64423
2527 4 1 -8.84133 12.4456 2.28421
2526 4 1 -9.62296 12.8353 1.46561
3365 4 1 8.16068 13.1489 0.672927
3355 4 1 8.62148 11.0249 0.876603
3423 4 1 10.2028 12.6188 1.08253
3424 4 1 9.77739 11.8485 1.85846
3425 4 1 8.64201 12.1467 1.9297
3427 4 1 8.19058 12.3281 2.23089
3357 4 1 8.26162 10.9401 0.492111
3363 4 1 8.47419 13.1565 0.443828
2469 4 1 -21.7173 13.904 2.33684
2472 4 1 -19.4539 13.7807 2.29085
2478 4 1 -19.1447 15.2415 2.08189
2477 4 1 -19.2052 14.2432 1.48097
2468 4 1 -20.5907 14.0659 2.0363
2479 4 1 -19.9361 15.3213 1.21258
2480 4 1 -19.225 15.7436 0.327662
2476 4 1 -18.2191 13.6825 1.15323
2496 4 1 -14.3702 15 0.375427
2498 4 1 -13.6231 13.7098 1.35775
2492 4 1 -14.2704 15.8384 1.29591
2495 4 1 -13.8816 15.6901 1.17144
2497 4 1 -13.3284 14.7797 0.85029
2500 4 1 -12.1318 13.5525 1.27784
2508 4 1 -11.2429 15.8452 2.18306
2501 4 1 -11.0024 13.6832 0.794287
2504 4 1 -10.7988 15.1553 1.24083
2502 4 1 -10.8501 14.7749 0.242875
2505 4 1 -9.66556 15.0768 1.73611
2509 4 1 -10.206 15.4559 2.61404
2506 4 1 -9.32357 15.8182 0.867934
2503 4 1 -9.82152 14.5802 0.881662
2507 4 1 -10.1208 16.0312 1.76305
2533 4 1 -7.66812 14.9182 1.96028
2534 4 1 -7.61153 15.952 1.22295
2535 4 1 -7.27365 15.2714 2.16468
2961 4 1 6.49438 15.6918 2.52186
3005 4 1 7.64371 16.1498 0.0452903
3364 4 1 8.86959 13.7833 1.44298
3422 4 1 10.3052 13.6837 0.516905
3010 4 1 9.58043 15.4961 2.27843
2481 4 1 -18.4903 16.5542 0.863314
2482 4 1 -17.3615 16.8911 0.93994
2490 4 1 -14.1134 16.8393 0.891701
2489 4 1 -14.9745 17.1795 0.155589
2491 4 1 -15.063 16.7501 1.56253
2494 4 1 -13.3664 16.3734 0.352732
2493 4 1 -13.3317 16.6468 1.52033
3004 4 1 8.06332 16.6598 0.968481
3003 4 1 7.41065 17.6578 0.840362
3007 4 1 8.50268 16.3563 0.46778
3009 4 1 9.98073 16.1696 1.38663
3001 4 1 9.28483 18.6301 1.56271
3008 4 1 9.61752 16.9409 0.584781
3002 4 1 8.12397 18.444 1.38136
2617 4 1 -12.2543 20.6751 2.41409
2976 4 1 6.23826 19.2923 2.43863
3000 4 1 8.11595 18.9349 1.35033
3383 4 1 8.63706 19.1155 0.216005
2998 4 1 8.56877 18.9241 2.55241
2996 4 1 10.5302 19.5105 2.33766
2999 4 1 9.14578 19.6247 1.69947
2623 4 1 -13.709 22.6691 2.26716
3104 4 1 7.99716 22.6446 0.480911
3105 4 1 8.03743 23.7263 0.167215
3103 4 1 8.12627 22.6104 1.68288
3101 4 1 9.14576 23.1887 1.68288
3102 4 1 9.02138 22.4656 2.53726
3100 4 1 10.0985 23.831 2.12965
3130 4 1 3.61903 26.2328 0.573346
3131 4 1 3.23233 25.0884 0.975239
3133 4 1 5.10622 25.9036 0.33932
3132 4 1 3.98517 25.3284 0.0406084
3136 4 1 6.26571 26.71 1.7281
3137 4 1 7.14107 26.0498 1.18103
3138 4 1 6.39643 26.9181 0.948325
3135 4 1 5.99785 26.019 0.73692
3129 4 1 4.18889 27.0539 0.0177297
3139 4 1 5.34503 27.5509 0.916156
3144 4 1 5.61823 27.5622 2.46137
3143 4 1 5.75628 28.5057 1.80785
3141 4 1 6.07879 28.6444 1.50633
3140 4 1 6.59849 27.6667 1.01907
3146 4 1 5.9536 27.2085 2.52724
3142 4 1 5.42176 28.04 0.739779
2354 4 1 -25.1039 3.37515 4.9811
2353 4 1 -26.1442 3.34379 4.27098
2351 4 1 -25.6184 3.41827 4.39314
2347 4 1 -24.6049 4.94969 5.3631
2352 4 1 -25.6459 4.55042 4.22143
2349 4 1 -26.117 4.84125 4.99109
2344 4 1 -24.0916 3.63344 3.71562
2345 4 1 -23.7709 3.03024 4.70057
2346 4 1 -24.0435 4.17191 4.6412
3476 4 1 4.03375 5.19172 3.12473
3466 4 1 3.60868 4.10614 4.60226
3462 4 1 5.08874 4.5131 5.21935
3463 4 1 4.23792 5.37992 4.89445
3470 4 1 2.10661 6.59958 4.33556
3469 4 1 2.00259 5.4075 4.32434
3471 4 1 2.818 6.81776 3.46418
3473 4 1 4.81544 7.92971 3.81299
3472 4 1 3.77825 7.40535 3.58913
3474 4 1 3.78414 7.39678 3.50156
3475 4 1 4.12819 6.37329 3.04561
3442 4 1 4.27309 8.02157 5.19926
3349 4 1 9.14102 7.94473 4.35747
3348 4 1 8.89068 7.18625 5.2362
2450 4 1 -21.2037 10.0819 5.02782
3440 4 1 4.26814 9.37306 3.58859
3441 4 1 4.55938 9.00218 4.64766
3353 4 1 7.90784 10.073 2.69946
3437 4 1 6.38759 10.5194 4.20018
3438 4 1 5.85704 10.0564 3.20383
3444 4 1 5.38866 8.87609 4.41691
3436 4 1 7.55786 10.5249 4.22522
3445 4 1 5.90046 9.82954 4.93057
3448 4 1 5.81094 10.1634 5.17557
3350 4 1 9.1539 9.08067 4.31226
3351 4 1 8.72685 8.99873 3.15012
2462 4 1 -23.717 13.0273 5.3692
2463 4 1 -22.8668 12.4476 4.62172
2470 4 1 -21.4595 12.8261 2.87442
2471 4 1 -20.2399 13.0827 2.81635
2466 4 1 -20.8579 13.0934 3.72879
2444 4 1 -20.2204 12.7942 5.36531
2531 4 1 -8.18537 13.3788 3.76029
2524 4 1 -10.087 12.103 3.62807
2529 4 1 -8.57952 12.8555 4.08652
2522 4 1 -10.2959 12.5116 3.51662
2523 4 1 -10.2475 12.5612 4.69808
2521 4 1 -10.2581 13.33 4.44732
2528 4 1 -7.89318 12.657 3.11229
3435 4 1 6.41447 10.8951 4.04451
3434 4 1 7.39506 11.1911 4.53956
3432 4 1 7.12193 12.0351 4.7251
3433 4 1 6.32392 11.2232 5.08536
3430 4 1 7.51659 12.1082 5.06135
3428 4 1 7.67882 13.1569 2.98337
3429 4 1 7.60555 12.3497 3.89677
3431 4 1 8.11882 11.7826 4.05775
3426 4 1 8.73347 11.4023 2.85428
2464 4 1 -22.6598 13.6438 4.88808
2465 4 1 -21.7139 13.8945 4.18187
2467 4 1 -21.3325 13.9822 2.98547
2441 4 1 -17.8794 13.9467 5.35239
2439 4 1 -17.9768 15.2941 5.14864
2520 4 1 -11.4556 13.5396 4.45064
2517 4 1 -12.0149 15.4332 4.57604
2518 4 1 -11.2708 14.6049 4.14119
2515 4 1 -10.8102 14.5914 3.55573
2516 4 1 -11.1829 14.6056 4.71486
2514 4 1 -11.7036 15.354 3.23991
2530 4 1 -8.24967 13.6703 4.97789
2519 4 1 -10.343 13.8425 4.15376
2513 4 1 -10.7649 16.0171 3.50986
2532 4 1 -7.81424 13.9994 2.79075
2536 4 1 -6.34355 15.1855 2.91512
2538 4 1 -5.39621 15.0289 4.15196
2539 4 1 -5.97476 15.1675 5.14403
2537 4 1 -5.24255 15.6795 3.07916
2965 4 1 4.93672 14.9547 4.68629
2964 4 1 4.76134 15.188 3.49454
2960 4 1 7.64098 15.8342 2.87958
2959 4 1 7.88268 14.8626 3.44445
2966 4 1 6.07505 14.8617 5.15326
2963 4 1 5.48075 15.9788 4.03384
2958 4 1 7.42001 15.0405 4.48031
2957 4 1 7.66406 14.1718 5.29805
3012 4 1 8.72002 15.3147 3.80199
3011 4 1 8.80504 14.6503 2.7627
3013 4 1 9.20391 15.7129 2.81567
3014 4 1 8.74628 15.6693 3.96131
3015 4 1 8.14613 15.3733 4.97068
2610 4 1 -14.182 18.1121 4.85394
2511 4 1 -11.0574 17.2836 2.94281
2611 4 1 -12.9831 17.9697 4.7432
2512 4 1 -11.8229 16.37 3.27702
2614 4 1 -13.0008 18.6162 3.01412
2510 4 1 -10.4975 16.3526 3.3918
2738 4 1 -0.519092 17.8927 4.48512
2740 4 1 0.618949 16.9108 4.48188
2739 4 1 0.129022 17.3453 3.51312
2735 4 1 0.559565 18.3157 5.10698
2733 4 1 0.997495 17.8775 5.36028
2962 4 1 6.14971 16.6312 3.23819
3016 4 1 7.87447 16.4494 4.6094
2997 4 1 9.7269 18.819 2.72623
3017 4 1 9.01511 16.3067 5.16135
2609 4 1 -14.6635 19.1066 5.35749
2613 4 1 -13.8637 19.266 3.63825
2608 4 1 -15.6958 19.6156 5.29384
2618 4 1 -11.7679 21.2079 3.35022
2616 4 1 -12.8287 20.5332 3.45314
2615 4 1 -12.4367 19.7292 2.76598
2612 4 1 -12.8582 19.0962 4.28098
2671 4 1 -11.0372 21.4271 4.82204
2673 4 1 -10.4299 21.3238 3.15764
2680 4 1 -7.11195 20.1376 5.15376
2681 4 1 -6.37256 19.1358 4.87601
2682 4 1 -6.9655 20.0997 4.78097
2679 4 1 -8.02046 20.8709 4.89409
2719 4 1 -4.53854 19.8632 4.40994
2718 4 1 -4.84424 20.9502 4.31827
2720 4 1 -3.47612 20.3147 4.28313
2721 4 1 -3.29603 20.9315 3.29329
2725 4 1 -1.80036 19.5886 3.80246
2726 4 1 -1.71009 18.9978 4.79134
2722 4 1 -2.3222 20.3701 2.74485
2723 4 1 -1.55745 19.5527 3.27707
2724 4 1 -0.87901 20.4251 3.82491
2977 4 1 7.08142 19.3821 3.26288
2975 4 1 6.87635 19.2582 3.40242
2974 4 1 6.37697 19.0047 4.46016
2978 4 1 7.80746 20.4033 3.13516
2980 4 1 8.84022 21.3447 4.21195
2979 4 1 9.00979 20.7267 3.26532
2995 4 1 10.1304 20.0805 3.34275
2993 4 1 10.6535 20.339 4.35436
2994 4 1 9.58126 19.9774 4.42744
2985 4 1 9.87567 21.0025 4.57511
2987 4 1 10.8121 21.4496 4.88641
2621 4 1 -13.486 22.3226 3.81305
2624 4 1 -13.6886 23.225 3.34977
2625 4 1 -14.2061 24.216 3.83637
2622 4 1 -12.7288 22.55 2.92492
2619 4 1 -12.1635 22.0651 4.02346
2620 4 1 -12.5222 23.0096 3.40343
2672 4 1 -11.1983 21.9704 3.77103
2631 4 1 -11.099 23.9629 3.48289
2676 4 1 -9.02032 22.9323 3.99614
2674 4 1 -10.2052 22.5246 3.01236
2675 4 1 -9.72593 21.8628 3.89504
2632 4 1 -9.89671 23.9128 3.45542
2633 4 1 -10.3199 23.9364 4.52673
2677 4 1 -8.04682 22.4398 3.36766
2678 4 1 -7.63337 21.5674 4.03801
2647 4 1 -7.52161 24.0864 4.18796
2648 4 1 -6.41496 24.0483 4.53477
2717 4 1 -4.04002 21.9261 4.39683
2715 4 1 -3.71136 23.2458 4.8476
2716 4 1 -4.50648 23.0098 4.07317
2981 4 1 8.55204 22.4533 4.12799
2984 4 1 9.13599 21.7217 5.17019
2982 4 1 9.45874 23.0918 4.54001
2983 4 1 9.3492 21.987 3.97177
3096 4 1 10.4202 23.5642 4.72491
3099 4 1 11.1132 23.6725 2.78144
3097 4 1 10.9989 24.1815 3.79537
3095 4 1 11.5702 24.0568 4.63153
2990 4 1 11.2133 22.026 5.29065
2626 4 1 -14.4515 24.7406 2.79482
2628 4 1 -12.143 24.3875 3.36151
2627 4 1 -13.3374 24.396 2.9356
2629 4 1 -11.5495 25.2912 2.74002
2630 4 1 -12.2087 24.4761 3.25126
2634 4 1 -9.70962 24.2456 3.53276
2636 4 1 -10.5556 25.9282 3.44109
2635 4 1 -9.594 25.3371 3.29593
2638 4 1 -9.7775 26.8458 4.2414
2637 4 1 -10.0504 26.9147 3.0467
2641 4 1 -9.00254 25.4003 4.77201
2644 4 1 -8.29162 25.2176 4.56227
2642 4 1 -8.86726 24.4922 3.97786
2643 4 1 -8.16982 25.3063 3.32752
2645 4 1 -7.56105 24.5203 5.33237
2646 4 1 -6.66637 24.8949 4.57348
3147 4 1 6.52586 26.8184 3.51945
3148 4 1 6.45026 26.3747 4.6571
3098 4 1 11.404 24.9083 2.8355
3145 4 1 6.24174 27.9551 3.37783
2357 4 1 -26.4024 1.69158 7.67596
2356 4 1 -25.8485 2.30833 6.81843
2359 4 1 -26.3018 1.71804 8.00419
2358 4 1 -25.7462 2.66366 7.39539
2350 4 1 -26.1731 3.72496 5.43743
2355 4 1 -25.6563 2.96669 5.93563
3468 4 1 2.12871 5.02136 5.51646
3467 4 1 3.31742 4.85551 5.42938
3465 4 1 3.03762 3.53606 5.49295
3464 4 1 3.65777 4.48789 5.41273
3461 4 1 5.06549 5.21178 6.18132
2348 4 1 -25.5262 5.79321 5.49245
3460 4 1 5.1025 6.10333 6.93608
3459 4 1 3.94069 6.12078 6.61184
3458 4 1 4.80974 6.64476 6.06798
3455 4 1 3.42853 7.46606 6.33401
3457 4 1 3.8575 5.96636 5.6399
3456 4 1 4.43901 6.96819 5.92123
3339 4 1 4.84939 8.04878 7.85869
3347 4 1 7.71092 7.40034 5.44797
3345 4 1 7.20033 7.50514 7.31079
3346 4 1 7.1022 6.92833 6.31394
3343 4 1 6.22445 7.36743 7.38693
2457 4 1 -24.2327 10.0737 6.81689
2456 4 1 -23.309 9.71448 7.59586
2455 4 1 -23.5656 8.61978 7.09616
2454 4 1 -22.8426 9.62994 7.19544
2452 4 1 -22.5029 9.50891 6.23418
2453 4 1 -22.994 8.54662 6.78823
2451 4 1 -21.5023 10.126 6.19923
2447 4 1 -20.193 10.6405 5.68428
3443 4 1 4.70242 9.16422 5.40594
3454 4 1 3.13998 8.55959 6.53911
3453 4 1 4.05235 8.92101 7.18915
3446 4 1 4.81533 9.89873 5.52099
3452 4 1 4.76263 9.75638 6.80525
3451 4 1 5.53855 8.78591 6.82493
3449 4 1 6.29938 9.41812 5.96924
3450 4 1 5.88746 9.93966 7.04785
3447 4 1 5.52926 10.5307 6.24082
3344 4 1 6.568 8.47389 7.39079
2458 4 1 -23.8444 11.1629 6.46689
2460 4 1 -23.5776 13.0802 5.53891
2459 4 1 -23.7031 12.3707 6.53968
2448 4 1 -20.0975 11.8593 5.59332
2449 4 1 -21.1322 11.2294 5.40201
2445 4 1 -19.8358 12.4005 6.46754
2446 4 1 -20.6285 11.7181 5.93822
2443 4 1 -19.2154 13.448 5.48293
2429 4 1 -20.3718 12.4626 7.4113
2431 4 1 -19.7976 11.2622 7.86297
2442 4 1 -18.1866 12.8624 5.70951
2437 4 1 -17.5605 13.4298 6.45881
2436 4 1 -16.4593 13.3688 6.07196
2461 4 1 -23.7686 14.1539 5.54698
2438 4 1 -18.0604 14.2342 5.84938
2440 4 1 -18.6412 14.6445 5.94174
2435 4 1 -16.6802 13.4924 7.31452
2540 4 1 -6.52462 15.0345 6.19781
2541 4 1 -6.04263 14.2367 6.81582
2542 4 1 -7.07479 14.7186 7.08198
2543 4 1 -6.21136 14.0593 7.67363
2544 4 1 -7.12113 14.6668 7.87047
2743 4 1 2.27098 15.3255 5.57164
2746 4 1 2.45689 14.8537 6.54432
2745 4 1 1.71927 14.4049 5.76596
2744 4 1 1.83676 15.1019 6.67965
2747 4 1 1.80992 15.2688 7.45644
2968 4 1 5.15352 15.9266 6.38429
2956 4 1 7.00067 14.6534 6.1749
2954 4 1 6.09169 14.4415 8.03238
2955 4 1 6.6171 15.1513 7.15792
3019 4 1 7.95357 16.0799 6.70171
2967 4 1 5.77439 14.9451 6.27898
3020 4 1 8.65055 16.0066 7.6699
3018 4 1 8.25346 15.4698 5.68219
2694 4 1 -6.15275 17.7516 7.44905
2693 4 1 -7.2247 17.5703 7.95135
2695 4 1 -5.66751 18.4338 6.57634
2696 4 1 -4.52462 18.109 6.29327
2698 4 1 -3.34204 17.4231 7.27378
2699 4 1 -3.38936 18.4762 7.69166
2697 4 1 -3.35295 18.0454 6.19463
2737 4 1 -0.719714 17.374 5.53821
2728 4 1 -1.36039 18.6903 5.51563
2742 4 1 1.68711 16.3632 5.55913
2741 4 1 0.541126 16.7645 5.68626
2736 4 1 0.141341 17.9224 6.08154
2734 4 1 0.499951 18.4836 6.30451
2732 4 1 1.02175 18.2525 6.4588
2969 4 1 5.13114 16.6437 7.40443
2970 4 1 5.10193 17.7678 6.81863
2971 4 1 4.76854 18.7086 6.14401
2972 4 1 5.83881 18.305 5.84186
3241 4 1 6.99685 18.7049 7.87679
2606 4 1 -16.4421 19.0756 6.53776
2604 4 1 -16.8587 20.7561 5.86168
2603 4 1 -17.737 20.2168 6.47677
2602 4 1 -17.1648 20.3615 7.57031
2605 4 1 -16.0595 19.8135 5.62083
2607 4 1 -15.3147 18.9169 6.14519
2601 4 1 -16.097 20.4753 7.92699
2688 4 1 -8.08935 20.3276 7.98093
2686 4 1 -8.24013 20.3164 6.97969
2687 4 1 -8.09853 21.3697 7.51284
2684 4 1 -6.82328 19.778 6.95671
2683 4 1 -6.85717 19.6943 5.82768
2685 4 1 -7.81277 19.2696 6.80394
2729 4 1 -1.3842 19.7823 5.99672
2727 4 1 -1.28631 19.9063 5.42332
2730 4 1 -0.508461 19.1209 6.43867
3166 4 1 -0.360272 21.2064 7.35325
2731 4 1 0.565954 19.3444 6.74421
3164 4 1 1.56591 21.0188 7.64765
3165 4 1 0.722428 21.1998 6.75816
3163 4 1 2.79701 21.0347 7.65969
3236 4 1 4.58219 19.4162 6.77326
3235 4 1 3.58861 19.4986 7.35927
2973 4 1 5.93688 19.482 5.5555
3239 4 1 7.03756 18.9206 7.61794
3238 4 1 5.93032 19.354 7.90682
3237 4 1 5.53793 20.0801 6.9926
3242 4 1 7.58955 19.412 7.14256
3243 4 1 6.55977 20.1216 6.95946
3244 4 1 6.72895 21.2657 6.81753
3245 4 1 5.87126 20.8067 7.65886
3240 4 1 8.15038 19.1154 8.05974
3256 4 1 9.10239 21.3578 7.06192
3254 4 1 8.31641 20.6866 7.31007
2992 4 1 11.0518 20.3633 5.47995
2991 4 1 11.6752 21.1528 6.06331
2670 4 1 -10.9174 22.379 5.62698
2668 4 1 -11.1629 22.7968 6.23974
2669 4 1 -10.0637 23.2103 5.77713
2667 4 1 -10.5372 22.6712 7.26688
2665 4 1 -8.70326 23.5013 7.68712
2666 4 1 -9.91309 23.5192 7.73297
2664 4 1 -7.62004 23.9494 7.66971
2649 4 1 -6.61641 23.7 5.64645
2714 4 1 -3.36773 22.7601 5.91068
2713 4 1 -2.79635 21.991 6.59699
2712 4 1 -2.43698 22.0041 7.75413
3204 4 1 -1.22094 22.6463 6.36076
3169 4 1 -0.152894 22.0919 7.31076
3202 4 1 -2.13162 24.1442 7.4574
3203 4 1 -1.64417 23.7156 6.47105
3167 4 1 0.20242 22.3057 7.29432
3161 4 1 2.6758 22.3296 7.90826
3160 4 1 1.79654 23.0562 7.50544
3205 4 1 0.0195623 22.9106 6.49597
3207 4 1 1.40622 23.731 5.45869
3170 4 1 1.03501 22.4064 7.08664
3206 4 1 1.21644 22.7042 6.14902
3159 4 1 2.89722 23.4704 7.74671
3158 4 1 4.11424 23.4845 8.06637
3157 4 1 5.1647 23.0507 8.00343
3252 4 1 7.39755 21.7655 7.36235
3092 4 1 10.1093 24.1899 7.05868
2986 4 1 9.83069 21.6619 5.59352
2989 4 1 10.5443 22.4509 6.08418
3253 4 1 8.13517 21.545 6.49047
3093 4 1 10.9873 23.5915 6.52017
3094 4 1 11.3051 23.1925 5.41525
2988 4 1 11.5474 22.1283 5.57277
2639 4 1 -9.66422 26.8146 5.5121
2640 4 1 -8.71308 26.0386 5.81796
2651 4 1 -6.31561 25.3018 7.43744
2650 4 1 -6.54211 24.5673 6.53744
3201 4 1 -2.6468 25.0099 8.07455
3210 4 1 1.35562 24.3291 6.06122
3208 4 1 1.20569 24.5223 6.42699
3214 4 1 1.40154 25.6083 7.85274
3211 4 1 1.96953 24.4113 6.99956
3212 4 1 2.14004 25.4159 7.50993
3209 4 1 0.335259 25.0638 5.88391
3154 4 1 4.88344 25.3199 7.50938
3153 4 1 5.3587 25.2255 6.43095
3152 4 1 5.83406 25.7104 5.45239
3150 4 1 5.86417 25.5136 5.90775
3151 4 1 6.89576 25.1998 5.40463
3149 4 1 6.84285 26.163 5.79988
3091 4 1 10.5131 25.2103 6.854
3088 4 1 8.94004 24.2904 6.98144
3087 4 1 8.52079 24.9787 7.83926
3089 4 1 9.72084 25.1244 7.55597
3090 4 1 10.6758 24.5263 7.82712
2363 4 1 -25.6123 2.00788 9.87374
2364 4 1 -24.459 2.38589 9.82701
2362 4 1 -25.0036 2.64748 9.11893
2361 4 1 -25.629 3.44132 8.55621
2360 4 1 -26.568 2.82441 8.12561
2367 4 1 -24.8972 4.44594 9.33599
2369 4 1 -24.9511 5.00584 8.60324
2366 4 1 -23.8388 4.47864 9.95089
2365 4 1 -23.7908 3.32796 9.97505
2368 4 1 -24.1286 4.23552 8.42373
2380 4 1 -24.3603 7.94372 10.5887
2373 4 1 -26.4326 7.42134 9.93121
2382 4 1 -24.3301 7.28739 9.5183
2371 4 1 -26.5926 6.36633 8.73022
2370 4 1 -25.5438 5.98795 8.63194
2374 4 1 -25.3855 7.87872 10.3211
2372 4 1 -26.3882 7.54834 8.67745
2384 4 1 -23.0699 5.88175 9.65093
2385 4 1 -22.1099 6.51616 9.71884
2386 4 1 -23.3073 6.22817 10.1052
2383 4 1 -23.105 7.05672 9.51287
2388 4 1 -22.3866 6.26432 10.6133
3342 4 1 5.43069 7.58998 8.21055
3340 4 1 5.59102 7.3086 8.38342
2381 4 1 -24.5622 8.4798 9.52287
2375 4 1 -25.9415 8.88465 10.1158
2418 4 1 -21.9832 10.405 9.09878
2414 4 1 -22.9242 9.99139 9.91621
2417 4 1 -22.2758 9.3841 9.61577
2416 4 1 -22.0569 10.3215 10.3142
2565 4 1 -12.6507 10.326 9.9174
3337 4 1 4.77433 9.07481 9.40477
3338 4 1 5.37487 8.90532 8.47917
3336 4 1 5.27131 9.27156 10.5309
3332 4 1 4.04997 10.3729 9.98
3334 4 1 4.54972 10.1773 9.87472
3335 4 1 4.99008 9.24565 9.39466
3341 4 1 5.55442 8.23851 9.19335
3325 4 1 6.53026 10.4395 10.2083
2420 4 1 -24.2351 11.1605 8.67235
2423 4 1 -22.4316 12.8155 9.17412
2422 4 1 -22.666 12.1174 8.18358
2425 4 1 -21.6298 12.4157 9.31516
2424 4 1 -22.0375 12.2528 8.19254
2419 4 1 -23.1457 10.8068 8.93932
2421 4 1 -23.4956 11.9243 9.10149
2415 4 1 -22.744 11.2359 10.0294
2428 4 1 -20.2258 12.5707 8.6775
2427 4 1 -21.3593 12.646 8.56507
2430 4 1 -20.8835 11.6838 8.18735
2432 4 1 -18.8617 11.6088 8.56772
2433 4 1 -17.7866 11.9719 8.64329
2434 4 1 -16.8605 12.6876 8.24036
2570 4 1 -14.1499 12.7797 9.67184
2569 4 1 -14.8192 12.9075 10.6724
2568 4 1 -13.9036 12.2543 10.4279
2571 4 1 -13.0791 13.1199 9.37306
2566 4 1 -13.4141 11.1895 10.0383
2564 4 1 -12.4482 11.3579 10.6443
2790 4 1 1.07306 11.5374 10.4733
2791 4 1 0.868236 12.7263 10.5082
3331 4 1 4.71102 11.2603 10.4572
3333 4 1 4.39584 11.1229 9.08037
3330 4 1 5.22053 12.3133 10.5307
3328 4 1 5.26911 12.9189 10.5604
3327 4 1 6.06696 12.5009 9.76097
3326 4 1 6.72704 11.5073 9.65684
2426 4 1 -21.863 13.6208 9.1077
2576 4 1 -14.4772 15.3731 9.61421
2578 4 1 -15.5519 15.825 8.60029
2575 4 1 -14.2566 14.2449 10.0691
2577 4 1 -14.3097 15.9113 8.54247
2574 4 1 -13.6617 15.2821 9.93799
2572 4 1 -12.3705 13.9395 8.90205
2573 4 1 -13.0593 14.1714 9.89584
2547 4 1 -8.82678 15.4844 9.8738
2545 4 1 -6.98556 15.5868 8.59625
2548 4 1 -7.62739 15.4614 9.76646
2546 4 1 -7.96004 15.8864 9.12707
2552 4 1 -6.94515 15.7798 10.42
2553 4 1 -6.87758 14.6428 10.0548
2765 4 1 -0.987642 16.0029 9.28334
2764 4 1 -1.14148 15.5642 8.14338
2748 4 1 2.22417 15.3937 8.57761
2755 4 1 1.7897 14.5736 10.2956
2751 4 1 2.22653 14.1116 9.25367
2756 4 1 2.6667 15.242 10.6361
2754 4 1 2.60569 14.3713 9.54968
2794 4 1 0.776885 14.8811 10.4676
2749 4 1 3.41607 15.5782 8.70591
2951 4 1 4.50834 15.2795 10.2625
2752 4 1 3.10465 14.9449 8.96188
2753 4 1 3.37889 15.0098 10.1033
2750 4 1 3.21568 14.4361 8.56805
2953 4 1 6.03857 15.2681 8.81867
2952 4 1 5.60123 15.6384 9.85432
2950 4 1 5.62041 15.8675 10.3763
2947 4 1 6.55592 15.9747 9.73106
3024 4 1 7.64119 15.308 9.84541
3023 4 1 7.99684 15.1997 8.71095
3027 4 1 8.80426 15.6876 9.57009
3028 4 1 8.3225 16.1162 10.5315
3025 4 1 8.62729 15.4574 9.34159
3026 4 1 8.88015 14.5315 10.0573
2580 4 1 -13.7056 17.1942 8.26304
2579 4 1 -14.7257 16.5307 8.21793
2590 4 1 -14.8543 18.4091 9.69307
2587 4 1 -13.6302 17.059 10.7201
2581 4 1 -13.2739 18.2241 8.3525
2582 4 1 -12.4122 17.4967 8.36595
2583 4 1 -12.2846 18.4533 9.1261
2585 4 1 -12.6239 17.4473 10.4613
2584 4 1 -12.6412 18.6582 10.2586
2692 4 1 -7.96857 18.2157 8.69242
2549 4 1 -7.57695 16.2479 10.6685
2854 4 1 -4.00342 16.5298 10.6779
2762 4 1 -0.685732 16.8265 9.51368
2763 4 1 -1.49031 16.6319 8.55526
2704 4 1 -2.31041 18.6884 10.7266
2766 4 1 -0.412518 16.2649 10.3373
2761 4 1 0.30933 17.3485 10.0276
2760 4 1 0.739193 16.2885 10.3701
2936 4 1 3.3474 18.5581 10.5296
2949 4 1 5.44104 16.9815 10.0362
3021 4 1 9.427 16.6662 8.3372
3022 4 1 8.35902 16.3232 8.44663
3066 4 1 8.99676 18.5638 10.5263
2597 4 1 -13.5323 20.824 9.13047
2593 4 1 -14.1866 19.6648 8.76309
2592 4 1 -13.5694 19.419 9.77461
2591 4 1 -14.3 18.8949 10.5735
2595 4 1 -13.0944 20.5081 9.21308
2594 4 1 -13.1985 19.3696 9.45411
2691 4 1 -8.16944 19.3965 9.06346
2689 4 1 -8.70313 20.5225 8.93563
2690 4 1 -8.91615 19.948 9.90881
2710 4 1 -3.39066 21.5021 9.26407
2700 4 1 -3.11069 19.3571 8.4046
2705 4 1 -2.81565 19.669 10.2103
2706 4 1 -4.02358 19.9 10.2332
2703 4 1 -2.93804 19.6891 10.5255
2708 4 1 -3.45219 21.363 9.68294
2707 4 1 -4.39043 20.6618 9.41666
2701 4 1 -2.26477 19.3887 9.31526
2702 4 1 -2.35491 20.4517 9.76488
3233 4 1 4.55787 20.8397 8.85248
3234 4 1 3.60998 20.3501 8.24045
3232 4 1 5.1725 19.9065 9.45138
3229 4 1 3.28606 20.149 9.51836
3231 4 1 4.04614 19.8611 9.06145
3228 4 1 3.3524 20.0226 10.6519
3230 4 1 3.89346 21.0898 9.00684
3227 4 1 3.58744 21.2119 10.4648
3246 4 1 6.89305 20.6796 8.24688
3247 4 1 6.77932 21.0177 9.42249
3258 4 1 8.72674 21.4556 9.27374
3255 4 1 8.82486 21.2294 8.26179
3070 4 1 8.27077 20.8679 10.6835
2600 4 1 -16.2125 21.6174 8.25045
2599 4 1 -15.1486 22.2175 8.16253
2598 4 1 -14.0638 21.6091 8.31451
2596 4 1 -12.7798 21.5567 8.75389
2663 4 1 -7.02975 22.9308 8.10779
2661 4 1 -6.63499 23.3476 9.80857
2662 4 1 -6.96092 23.8967 8.79527
2660 4 1 -5.7148 23.3177 10.6603
2709 4 1 -3.53017 22.458 9.92528
2656 4 1 -3.62359 23.936 8.7803
2711 4 1 -2.31683 22.0556 9.0477
3179 4 1 -0.596409 21.8098 10.0802
3168 4 1 0.0918403 21.7799 8.36949
3171 4 1 0.92075 22.0907 8.17156
3174 4 1 1.5075 21.9692 10.0429
3173 4 1 1.13583 23.1341 9.76573
3172 4 1 0.477893 23.0418 8.81539
3162 4 1 3.05276 21.6467 8.73953
3156 4 1 4.33302 23.652 8.68598
3226 4 1 4.45547 22.0419 10.5623
3224 4 1 4.92829 23.6228 9.77426
3223 4 1 3.80166 23.3235 10.2756
3248 4 1 6.27651 21.8853 8.67229
3249 4 1 5.66272 22.7664 9.16432
3250 4 1 6.7833 23.0108 8.78617
3251 4 1 7.70813 22.4235 8.36267
3259 4 1 9.74635 21.6336 9.9463
3257 4 1 8.83872 21.8679 8.08239
3260 4 1 9.67242 22.7187 10.4293
3261 4 1 10.7805 23.0511 10.4507
2652 4 1 -5.86828 24.5625 8.28242
2657 4 1 -3.45215 24.856 9.55363
2658 4 1 -4.51058 25.272 9.91323
2659 4 1 -5.35891 24.3648 10.1396
2655 4 1 -3.91459 25.0403 8.20771
2653 4 1 -4.70577 24.8945 8.50423
2654 4 1 -4.47798 26.0858 8.22149
3200 4 1 -3.22776 25.6618 8.85095
3199 4 1 -2.58219 26.2263 9.6176
3198 4 1 -1.38679 26.5558 9.97903
3213 4 1 2.12006 24.9761 8.60309
3215 4 1 1.49747 26.2617 8.78952
3216 4 1 2.45242 25.7285 9.38275
3155 4 1 4.90029 24.6216 8.52904
3221 4 1 2.98549 25.1974 10.3205
3217 4 1 3.46452 25.0489 9.0798
3218 4 1 3.95898 25.2498 10.2244
3220 4 1 3.99346 25.7281 10.5686
3083 4 1 7.08733 25.8682 9.075
3081 4 1 6.85927 26.3449 9.9
3082 4 1 7.85555 26.7271 9.23999
3080 4 1 7.88 26.2429 10.5041
3078 4 1 7.49741 24.2668 10.5923
3084 4 1 8.12774 26.6064 9.22324
3085 4 1 8.88182 25.8464 9.70604
3086 4 1 9.15399 25.2928 8.75456
3196 4 1 -2.97622 27.3107 10.2005
3197 4 1 -1.91032 27.5299 9.69633
2377 4 1 -25.3785 7.38119 11.5994
2387 4 1 -23.2297 5.50673 10.9913
2390 4 1 -22.6883 7.62308 11.8413
2391 4 1 -22.1704 6.78397 11.2683
2389 4 1 -22.2152 6.51514 11.8085
2395 4 1 -19.8764 7.04386 12.9383
2393 4 1 -20.6408 7.22125 11.6642
2394 4 1 -20.0694 6.27784 12.0892
2396 4 1 -18.8797 6.77551 12.482
2398 4 1 -20.4837 6.98941 12.805
2397 4 1 -19.9094 6.46633 11.9621
2392 4 1 -21.1058 6.55521 10.7795
2379 4 1 -24.3668 9.16588 10.7914
2376 4 1 -25.893 8.3165 11.1533
2378 4 1 -24.8715 8.48112 11.704
2412 4 1 -21.8768 9.34912 11.8653
2413 4 1 -22.34 10.1146 10.9761
2411 4 1 -22.3827 8.57869 12.7103
2410 4 1 -21.9274 9.46921 13.4231
2399 4 1 -20.3111 8.09842 12.9341
2787 4 1 2.20446 9.37462 12.0473
2785 4 1 2.22357 9.11291 12.6907
2788 4 1 1.89985 10.5016 12.0427
2784 4 1 3.18264 9.80172 13.02
2786 4 1 3.27494 9.5918 12.4897
2783 4 1 4.00623 10.2062 12.2029
3320 4 1 8.79983 10.6174 12.5338
2562 4 1 -11.1198 12.135 11.3291
2567 4 1 -13.1297 11.6642 11.0957
2563 4 1 -12.2507 12.2741 11.2934
2561 4 1 -10.1236 11.4952 11.6726
2557 4 1 -8.5695 13.0984 10.8232
2558 4 1 -8.09401 13.3382 11.837
2560 4 1 -8.94535 11.7957 11.7456
2559 4 1 -7.98457 12.228 11.2853
2555 4 1 -6.84049 13.2778 12.0073
2806 4 1 -4.60583 13.4036 12.0737
2807 4 1 -3.75604 12.6277 11.9874
2809 4 1 -2.17868 12.2253 12.6657
2808 4 1 -2.64156 12.4927 11.5388
2810 4 1 -2.45719 12.6383 11.6636
2812 4 1 -0.69124 12.0994 11.6323
2811 4 1 -1.42062 13.1108 11.5102
2792 4 1 0.613693 13.2978 11.6051
2789 4 1 2.02052 11.1035 11.0816
2813 4 1 0.219307 11.9487 12.3741
2815 4 1 2.58395 12.0384 11.9796
2814 4 1 1.39835 12.2079 12.383
2818 4 1 2.67851 13.1504 11.0927
2816 4 1 2.03107 12.6725 11.1098
2819 4 1 2.53203 13.0469 12.2636
2820 4 1 2.25262 13.3549 13.4523
2781 4 1 2.89042 11.3436 13.1409
2782 4 1 3.3609 11.2196 12.0585
2817 4 1 2.88218 12.3107 11.916
3329 4 1 5.40089 12.5024 11.6735
3323 4 1 7.70872 11.9015 11.1195
3322 4 1 7.45256 11.494 12.2059
3324 4 1 6.59606 11.4598 10.7704
2885 4 1 5.55643 11.6343 13.178
2886 4 1 6.81538 11.6401 12.9988
3318 4 1 10.3739 11.978 12.0164
3317 4 1 9.3823 12.7111 11.6495
3316 4 1 9.64008 12.6273 12.861
3319 4 1 9.94627 10.8407 12.3329
3315 4 1 10.6366 13.2514 12.5607
3321 4 1 8.33347 11.0786 11.5314
3314 4 1 10.8426 13.4006 11.3796
3308 4 1 12.7776 12.9773 12.8751
3309 4 1 11.961 13.2379 12.046
3306 4 1 14.8351 13.0362 12.8068
3307 4 1 13.7906 13.4089 13.3602
2556 4 1 -7.63972 13.6945 11.138
2551 4 1 -8.00194 15.7558 11.0981
2554 4 1 -6.79927 13.8464 10.9664
2804 4 1 -3.62615 14.8065 12.5577
2805 4 1 -3.40005 13.6083 12.1846
2803 4 1 -4.80194 15.2224 12.7849
2767 4 1 -1.29606 15.8424 11.1012
2769 4 1 -0.280287 14.1343 12.2249
2770 4 1 -0.245704 13.9084 13.4018
2857 4 1 -2.6716 15.9467 12.8662
2796 4 1 -0.35896 16.1415 11.6257
2768 4 1 -0.979948 15.0382 11.8562
2858 4 1 -1.62136 16.0361 12.231
2859 4 1 -1.04621 15.8155 13.3328
2757 4 1 2.26908 14.6438 11.5598
2758 4 1 1.66203 15.6844 11.4155
2793 4 1 0.100765 14.118 10.9827
2795 4 1 0.60233 15.418 11.457
2822 4 1 1.46878 15.0391 13.1134
2825 4 1 3.34333 15.076 13.3686
2946 4 1 6.86489 16.1495 10.8919
2900 4 1 7.9955 16.1052 13.4105
3029 4 1 7.95613 15.8901 11.6601
2945 4 1 6.46987 15.9194 12.0088
2899 4 1 7.31545 15.115 13.4162
3032 4 1 9.95686 15.7344 13.2645
3312 4 1 12.6638 13.5884 11.8308
3311 4 1 13.0441 14.8147 11.7179
3310 4 1 12.0285 14.3837 12.1651
3313 4 1 11.9085 13.4909 10.8817
2589 4 1 -15.3532 18.4508 10.8095
2588 4 1 -14.7517 17.4979 10.9191
2586 4 1 -12.7409 16.7884 11.4762
2550 4 1 -8.67842 16.6368 10.8798
2802 4 1 -4.23611 16.2724 12.789
2856 4 1 -3.04231 16.327 11.7618
2855 4 1 -3.89325 17.1677 11.7981
2852 4 1 -3.35352 18.2902 11.813
2853 4 1 -3.74498 17.6741 10.9001
2801 4 1 -3.5096 17.1447 12.9174
2800 4 1 -2.40038 17.4343 12.6884
2799 4 1 -1.54568 18.0395 12.1522
2798 4 1 -0.704572 17.3446 11.5525
2797 4 1 -0.90252 16.7177 12.4991
2860 4 1 -0.934121 17.0705 13.429
2759 4 1 0.788735 16.5501 11.5635
2861 4 1 0.0465751 17.5878 13.0488
2827 4 1 2.69198 17.0493 13.1559
2938 4 1 4.74645 18.5463 11.7117
2939 4 1 4.15561 17.5793 12.1614
2940 4 1 4.59673 18.4144 11.3508
2941 4 1 5.08814 18.1929 12.4967
2948 4 1 6.09746 16.4017 10.8449
2944 4 1 5.4074 16.192 12.309
2901 4 1 7.60641 17.235 13.0706
2942 4 1 5.55298 17.4585 11.6924
2943 4 1 5.93521 17.1323 12.7504
3033 4 1 10.5125 16.8182 13.4304
3030 4 1 8.89937 16.6466 11.7938
3031 4 1 9.91607 16.3062 12.2571
3065 4 1 9.90621 18.4122 11.3541
2902 4 1 8.31479 18.1889 12.8607
3067 4 1 8.66166 18.0325 11.5918
3063 4 1 10.6846 18.3732 12.4147
3060 4 1 12.069 18.0949 12.5772
3061 4 1 11.1434 17.3971 12.8062
3059 4 1 11.358 17.5927 11.7419
3058 4 1 11.3031 17.4824 13.0009
2851 4 1 -2.26476 18.8543 11.7891
3181 4 1 -0.997807 21.1538 12.2272
3180 4 1 -0.925303 21.1849 11.0117
2850 4 1 -1.31286 19.0288 12.4649
2933 4 1 2.48868 19.8277 13.3322
2937 4 1 3.98927 19.3944 11.2363
2934 4 1 3.2508 19.1248 12.6991
2935 4 1 2.94707 19.1107 11.5305
3071 4 1 7.8991 21.3594 11.6205
3068 4 1 8.30679 19.0575 12.126
3064 4 1 10.6389 19.3525 11.6771
3069 4 1 8.30361 20.1685 11.639
3266 4 1 12.1054 20.7695 13.071
3267 4 1 12.571 19.6983 13.1813
3274 4 1 15.0573 20.3942 13.1044
3277 4 1 14.7727 19.4209 13.1008
3188 4 1 -3.8243 24.2186 12.4235
3187 4 1 -2.77431 24.0196 13.0844
3182 4 1 -1.24338 21.647 13.2573
3183 4 1 -2.44062 21.7358 12.9866
3184 4 1 -2.64329 22.852 13.3754
3185 4 1 -1.43145 22.4952 13.3451
3186 4 1 -1.67867 23.6317 13.0581
3175 4 1 2.01519 22.107 11.0797
3177 4 1 1.34555 22.1966 11.1575
3178 4 1 0.173288 22.1085 11.0113
3176 4 1 1.81505 23.2621 11.1069
3225 4 1 4.91903 23.0709 10.8636
3072 4 1 7.5753 22.5663 11.6434
3076 4 1 7.47771 24.1559 12.693
3077 4 1 7.06502 23.9361 11.6261
3073 4 1 7.77126 23.3261 12.5931
3265 4 1 12.1279 21.8181 12.5127
3264 4 1 11.8747 22.7685 11.9455
3263 4 1 12.197 23.8684 11.7714
3262 4 1 11.9032 23.3879 10.7855
3190 4 1 -3.89523 25.1019 12.8565
3193 4 1 -4.08007 26.7286 11.0607
3191 4 1 -4.755 25.864 12.3947
3192 4 1 -4.17907 25.5714 11.3529
3194 4 1 -3.50932 26.2903 11.9996
3189 4 1 -3.84921 25.1683 11.6762
3219 4 1 4.80706 24.9274 10.9568
3222 4 1 3.7767 24.4426 10.7896
3074 4 1 7.36871 24.4722 12.5076
3079 4 1 7.88819 25.1368 11.0986
3075 4 1 8.22877 25.0109 13.1136
3195 4 1 -3.65596 27.0519 11.1223
2400 4 1 -21.0461 7.90882 13.8033
2403 4 1 -22.1266 8.86003 15.3645
2405 4 1 -22.286 8.83192 15.3033
2406 4 1 -22.7473 9.44256 16.143
2409 4 1 -22.4458 10.2435 14.1188
2407 4 1 -23.4624 8.90515 15.3601
2408 4 1 -23.0899 9.18819 14.2488
2401 4 1 -21.5178 8.25624 14.8963
2402 4 1 -21.1832 8.66086 16.0084
2771 4 1 -0.307319 12.755 13.4899
2773 4 1 0.0763754 13.4313 13.9253
2780 4 1 2.11631 11.7381 14.037
2774 4 1 0.0986792 13.4099 15.1512
2779 4 1 0.943972 11.9282 13.8041
2777 4 1 0.61238 12.1986 14.5728
2778 4 1 1.83739 12.2148 14.5125
2776 4 1 0.375605 13.2732 14.1045
2775 4 1 0.892122 12.5583 14.9145
2876 4 1 1.63545 12.525 15.5043
2884 4 1 5.09722 12.2326 14.1389
2880 4 1 4.71292 13.0794 15.8135
2883 4 1 5.3466 13.2652 14.8302
2878 4 1 3.79188 13.2797 15.4061
2877 4 1 2.79194 12.6071 15.5784
2888 4 1 8.01013 11.7429 13.6915
2887 4 1 7.18874 10.8389 13.7981
2889 4 1 7.65439 12.1792 14.7233
2890 4 1 8.28278 12.0324 15.6858
2891 4 1 8.50706 13.206 15.5672
2892 4 1 9.6647 13.4456 15.798
2772 4 1 -0.923464 13.8021 13.5354
2868 4 1 0.679795 14.6306 15.4982
2821 4 1 2.13605 14.4448 13.8907
2823 4 1 1.98223 14.9961 14.1295
2867 4 1 0.683046 15.8239 15.3098
2824 4 1 3.04074 15.4718 14.4704
2881 4 1 4.74292 13.8706 14.8877
2882 4 1 5.75803 14.3175 14.6969
2895 4 1 7.60313 14.5821 14.803
2898 4 1 6.6603 14.9562 14.5013
2896 4 1 7.53737 15.3466 13.9429
2897 4 1 7.56435 15.5658 15.1166
2893 4 1 8.96153 14.4005 15.7701
2894 4 1 8.54579 15.2693 15.071
3302 4 1 12.8611 15.4658 14.928
3301 4 1 11.8141 15.9479 15.3175
3299 4 1 13.1127 15.2542 15.5653
3305 4 1 14.993 13.81 13.6866
3303 4 1 14.0085 15.4789 14.8991
3304 4 1 14.4129 14.7704 14.0504
3293 4 1 15.6682 15.3032 15.1713
2862 4 1 -0.196994 18.2423 14.0583
2863 4 1 -0.338703 17.4746 14.9477
2866 4 1 1.02104 16.7135 14.6021
2865 4 1 1.85352 17.2224 15.3636
2864 4 1 0.692695 16.9227 15.1011
2833 4 1 1.42157 18.7639 15.5854
2831 4 1 2.71474 17.8579 15.347
2826 4 1 3.338 16.1797 13.7688
2829 4 1 3.09603 18.0742 15.4662
2828 4 1 2.83154 17.564 14.3444
2903 4 1 7.70253 18.3977 13.8488
3041 4 1 7.09203 16.5078 15.8289
2904 4 1 6.57907 18.038 13.9927
2905 4 1 7.68884 18.1134 13.5373
3037 4 1 10.4327 17.1034 15.1809
3062 4 1 10.545 18.148 13.5792
3035 4 1 9.36076 16.5559 13.5603
3034 4 1 9.82344 17.5816 14.0811
3036 4 1 10.4818 16.6962 13.9863
3038 4 1 9.3338 16.9283 15.4525
3300 4 1 12.9102 16.3944 15.5468
3055 4 1 12.11 17.5735 15.6217
3057 4 1 12.1685 17.0354 13.6185
3056 4 1 11.6083 17.3513 14.5856
3282 4 1 12.8519 17.7929 14.5714
3054 4 1 11.1144 17.0828 16.0355
3287 4 1 14.7952 17.7706 15.1533
3294 4 1 15.0079 16.3038 15.3012
3292 4 1 15.6143 16.3817 14.6233
3281 4 1 13.7255 18.552 14.9347
3283 4 1 13.6308 17.2658 15.297
3278 4 1 14.3257 18.8433 14.0178
3288 4 1 15.6787 18.1553 14.4814
3291 4 1 16.4805 16.9011 15.1605
3289 4 1 16.7165 18.7968 14.5527
3290 4 1 16.9828 17.9675 15.3739
2849 4 1 -1.29967 19.4764 13.517
2848 4 1 -0.492942 19.5938 14.4089
2846 4 1 -1.99117 20.2066 16.0846
2847 4 1 -1.42884 20.0744 15.0668
2845 4 1 -0.988564 20.4124 15.5799
2837 4 1 -0.103411 20.7663 14.9941
2844 4 1 -2.00236 21.0412 15.9044
2836 4 1 0.717767 20.4902 15.8007
2834 4 1 0.955376 19.8532 15.5633
2835 4 1 1.8837 20.6905 15.4288
2932 4 1 3.39241 20.0633 14.1391
2931 4 1 4.5366 20.4694 14.3194
2930 4 1 5.51604 20.5088 14.9943
2929 4 1 6.64225 20.6433 14.7806
2906 4 1 7.9874 19.1932 13.9525
2927 4 1 5.78679 21.4883 15.2227
2926 4 1 6.89992 21.101 14.857
2925 4 1 6.58274 20.6127 15.8948
2924 4 1 6.73614 19.4914 15.421
2922 4 1 5.78288 19.4236 16.0557
2923 4 1 6.17438 20.4537 15.7478
2907 4 1 8.63747 19.7051 14.9151
2908 4 1 8.51758 19.0588 15.8878
2910 4 1 8.22711 19.3334 16.1493
3268 4 1 13.2584 19.6643 14.2007
3269 4 1 12.6229 20.5148 14.6493
3272 4 1 12.7343 20.5944 13.8271
3270 4 1 11.8736 21.3629 14.5502
3276 4 1 14.3776 19.2505 14.2487
3273 4 1 13.9329 20.4149 13.4949
3275 4 1 13.9841 20.1549 13.6659
3280 4 1 14.0947 19.7098 15.1203
3279 4 1 15.1946 19.1943 14.8252
2839 4 1 -0.430106 22.6733 14.9708
2841 4 1 -0.796797 22.3118 15.7579
2840 4 1 -1.2825 23.349 15.4598
2842 4 1 -1.91201 22.2357 15.607
2838 4 1 0.103609 21.7594 15.6584
2928 4 1 6.24923 21.6003 14.0714
3271 4 1 13.0195 21.5744 14.4836
2404 4 1 -22.6496 9.18521 16.4501
2875 4 1 1.89987 12.1618 16.6276
2871 4 1 1.0402 13.2719 17.6754
2872 4 1 1.80003 12.7313 16.8848
2873 4 1 1.75538 11.5969 17.2776
2874 4 1 2.84501 11.9443 17.273
2870 4 1 1.38096 13.814 16.7095
2869 4 1 0.233277 14.0972 16.5297
2879 4 1 4.21889 13.973 16.3781
3042 4 1 6.54327 15.6259 16.322
3044 4 1 8.06546 15.6802 17.0664
3045 4 1 6.89152 15.4361 17.4258
3046 4 1 8.06213 15.4447 17.8656
3297 4 1 13.2169 14.6811 16.2017
3295 4 1 15.2876 15.5518 16.2337
3298 4 1 13.5842 15.6489 16.6394
3296 4 1 14.1249 15.3444 16.6184
2832 4 1 2.28364 18.4338 16.386
2830 4 1 2.76634 17.8147 16.6046
3043 4 1 7.51064 16.4131 16.3603
2915 4 1 7.00016 17.365 18.169
3047 4 1 7.79497 16.5206 18.3054
2917 4 1 7.26177 18.7818 18.6348
2916 4 1 8.06902 17.8543 18.343
2911 4 1 7.49897 18.7451 16.8589
3040 4 1 8.2953 16.245 16.1602
3039 4 1 9.34948 16.6923 16.6168
3050 4 1 9.08641 16.6263 18.3064
3051 4 1 9.95411 16.5058 17.5158
3052 4 1 10.2081 17.5589 18.0381
2912 4 1 8.43741 18.3631 17.5497
2909 4 1 8.58039 18.7667 17.0739
3284 4 1 13.391 17.2723 16.4417
3053 4 1 11.065 17.3016 17.194
3286 4 1 14.501 18.1547 16.2209
3285 4 1 14.2578 17.45 17.1582
2919 4 1 5.7965 19.5743 17.503
2918 4 1 6.41425 19.6418 18.5701
2921 4 1 5.83129 20.3864 16.799
2920 4 1 6.87202 19.68 16.8253
2913 4 1 8.29323 18.9269 18.6195
2843 4 1 -1.46834 21.8709 16.5949
3048 4 1 8.5241 15.9533 19.1261
2914 4 1 7.36098 18.1929 18.9197
3049 4 1 9.28867 16.9151 19.4255
ITEM: TIMESTEP
600000
ITEM: NUMBER OF ATOMS
1913
ITEM: BOX BOUNDS ff ff ff
-3.5000000000000000e+01 3.5000000000000000e+01
-3.5000000000000000e+01 3.5000000000000000e+01
-3.5000000000000000e+01 3.5000000000000000e+01
ITEM: ATOMS id mol type x y z
1854 4 1 -6.20362 -18.2129 -21.6844
1852 4 1 -6.10811 -18.287 -21.7035
1848 4 1 -4.63163 -18.085 -22.0268
1847 4 1 -3.46592 -18.0376 -22.4632
1849 4 1 -3.82313 -17.3623 -22.4057
1850 4 1 -4.13514 -18.3314 -21.8227
1846 4 1 -2.49276 -17.8846 -21.7032
1946 4 1 -14.1937 -11.6287 -22.578
1950 4 1 -14.3017 -12.8336 -21.588
1945 4 1 -13.0615 -11.9612 -22.3531
1941 4 1 -11.4519 -13.1796 -21.8343
1947 4 1 -14.4649 -10.6714 -21.848
1860 4 1 -5.50286 -19.9045 -19.3096
1853 4 1 -5.57176 -18.9975 -20.9921
1855 4 1 -6.73871 -19.1896 -21.2078
1856 4 1 -6.06186 -19.5652 -20.342
1858 4 1 -5.8635 -19.377 -19.9917
1857 4 1 -5.33926 -20.4219 -19.9408
1859 4 1 -4.87425 -19.9465 -20.3197
1839 4 1 -3.84685 -19.0049 -18.8835
1851 4 1 -5.0893 -17.7753 -21.3542
1842 4 1 -3.39825 -18.0568 -20.1062
1841 4 1 -4.2441 -17.8184 -19.3331
1840 4 1 -3.37776 -18.4971 -19.8309
1843 4 1 -2.96383 -18.7884 -21.0096
1845 4 1 -1.86152 -16.9382 -21.5044
1844 4 1 -2.0291 -18.1103 -21.2521
1963 4 1 -14.7724 -15.3442 -19.0325
1964 4 1 -13.6445 -15.8752 -18.8737
1965 4 1 -14.2257 -15.638 -19.8313
1940 4 1 -11.9108 -13.7229 -20.8755
1938 4 1 -10.3819 -13.5084 -20.0267
1939 4 1 -10.7367 -14.0582 -21.0331
1937 4 1 -9.4668 -14.1777 -19.5897
1951 4 1 -14.6595 -11.7197 -21.353
1949 4 1 -14.0769 -11.7398 -21.1632
1952 4 1 -14.8115 -12.309 -20.2571
1953 4 1 -14.788 -13.1502 -19.3124
1944 4 1 -12.7992 -12.6648 -21.4207
1943 4 1 -12.8206 -12.226 -20.2452
1942 4 1 -12.4425 -12.865 -21.1426
1948 4 1 -13.5155 -10.6602 -21.1701
1865 4 1 -6.05733 -21.7449 -16.927
3604 4 1 2.21984 -22.2006 -16.7753
1891 4 1 -11.7471 -20.4241 -16.3727
1918 4 1 -10.9192 -19.8232 -16.7785
1889 4 1 -10.9589 -20.9132 -16.2763
1864 4 1 -6.60658 -20.8968 -17.4458
1863 4 1 -5.50161 -20.4952 -17.5353
1862 4 1 -5.80129 -20.1716 -18.6666
1866 4 1 -6.00209 -20.614 -17.2931
1867 4 1 -6.14426 -20.3049 -16.1648
1837 4 1 -4.01809 -19.0287 -18.4984
1861 4 1 -4.55762 -19.9071 -18.4976
1834 4 1 -3.63567 -19.2899 -17.5224
3608 4 1 -0.0886578 -19.4998 -16.4942
1835 4 1 -2.55659 -19.5943 -17.6893
3605 4 1 1.69408 -21.2223 -16.7896
3607 4 1 0.429093 -19.8646 -17.4307
3606 4 1 1.51325 -19.9897 -16.8706
3603 4 1 2.27142 -21.1618 -16.2634
1968 4 1 -15.1476 -16.255 -18.2596
1970 4 1 -14.6103 -18.2039 -17.4711
1969 4 1 -14.8688 -17.0494 -17.4025
1971 4 1 -13.8399 -18.3123 -18.3829
1976 4 1 -13.7699 -16.6777 -16.1703
1917 4 1 -11.0029 -18.6704 -16.3719
1973 4 1 -12.6779 -16.45 -18.5798
1972 4 1 -13.0507 -17.4932 -18.2806
1974 4 1 -13.1203 -17.1958 -17.7982
1923 4 1 -11.3809 -17.5373 -16.2888
1975 4 1 -13.0141 -16.1973 -17.0713
1915 4 1 -8.99273 -18.5286 -17.086
1914 4 1 -8.25376 -17.7065 -17.5441
1919 4 1 -10.5784 -18.7586 -16.319
1916 4 1 -9.88178 -18.3248 -16.3344
1922 4 1 -10.3138 -17.118 -16.4748
1913 4 1 -7.42124 -17.0513 -17.9622
1912 4 1 -6.47265 -17.7362 -17.9728
1910 4 1 -7.67126 -16.7384 -17.7237
1911 4 1 -6.50732 -16.5465 -18.0184
1836 4 1 -3.1617 -18.5646 -17.8031
1833 4 1 -2.89461 -18.6298 -16.8412
1838 4 1 -3.01024 -18.5337 -18.1311
1832 4 1 -1.76439 -18.2755 -16.6633
1830 4 1 -2.01989 -16.7289 -16.4648
3596 4 1 1.09161 -17.8392 -16.4189
1962 4 1 -14.0263 -14.7207 -18.3374
1967 4 1 -15.7309 -15.2453 -18.7111
1966 4 1 -14.605 -15.5205 -18.6901
1957 4 1 -13.5876 -13.7458 -16.7461
1954 4 1 -15.1589 -13.8634 -18.3498
1958 4 1 -13.545 -14.7987 -17.2019
1956 4 1 -14.4867 -14.1169 -17.4292
1961 4 1 -13.0289 -14.1597 -18.7552
1960 4 1 -11.9579 -13.7768 -18.6347
1959 4 1 -12.6094 -14.1372 -17.6507
1930 4 1 -12.1559 -15.0043 -17.3738
1931 4 1 -11.2979 -14.4616 -16.5985
1929 4 1 -11.9429 -15.5818 -16.4048
1936 4 1 -9.6984 -13.8922 -18.4678
1935 4 1 -10.2455 -14.986 -18.4709
1934 4 1 -9.47165 -14.7664 -17.5749
1933 4 1 -9.13978 -14.6811 -16.4175
1908 4 1 -8.11324 -15.3474 -17.2446
1909 4 1 -8.19641 -15.8272 -18.3576
1932 4 1 -10.1276 -14.5794 -17.0516
1907 4 1 -7.63716 -15.9928 -16.3858
3575 4 1 6.15932 -14.4902 -17.0403
1955 4 1 -15.4474 -13.4043 -17.1855
3573 4 1 6.13371 -13.2595 -16.2787
1714 4 1 -3.30648 -24.3916 -14.529
1715 4 1 -4.17026 -24.7183 -13.6452
1717 4 1 -3.39452 -25.3583 -13.5664
1719 4 1 -2.75192 -25.9924 -13.6138
1730 4 1 0.924516 -25.314 -13.8278
1885 4 1 -12.5308 -22.129 -13.6446
1873 4 1 -9.05919 -21.9514 -16.1384
1872 4 1 -8.28852 -21.6035 -15.4189
1874 4 1 -10.0929 -22.4976 -15.8675
1875 4 1 -9.77946 -21.6656 -15.0294
1710 4 1 -3.03649 -22.6876 -14.6429
1711 4 1 -3.77278 -23.4956 -14.0991
1713 4 1 -3.7771 -23.4827 -13.9205
1712 4 1 -4.89714 -23.8667 -13.5993
1707 4 1 -3.115 -22.0901 -14.0626
1708 4 1 -3.07847 -23.1252 -14.6183
1709 4 1 -3.28106 -23.109 -15.8254
1703 4 10 -2.52579 -21.8586 -14.9454
1704 4 10 -1.52601 -22.4494 -14.7457
1887 4 1 -12.9259 -21.1709 -15.2978
1890 4 1 -11.5199 -20.6662 -15.1676
1920 4 1 -11.6261 -18.847 -15.9232
1884 4 1 -11.5977 -21.413 -13.7092
1886 4 1 -13.2829 -21.3042 -14.1942
1888 4 1 -12.1318 -20.6147 -16.0288
1894 4 1 -11.7522 -20.1779 -13.7466
1892 4 1 -11.306 -21.1198 -15.425
1893 4 1 -10.9567 -20.7027 -14.3692
1895 4 1 -11.3292 -19.5353 -14.6312
1871 4 1 -8.93342 -20.8522 -14.7097
1870 4 1 -8.09498 -20.2044 -15.0984
1876 4 1 -9.79793 -21.3944 -13.8101
1869 4 1 -7.05721 -20.1788 -14.5674
1868 4 1 -5.97958 -20.3519 -14.9969
1702 4 10 -3.56333 -21.2105 -15.22
1706 4 1 -2.78937 -20.9566 -14.1851
3610 4 1 -0.706848 -19.2651 -15.4007
1705 4 1 -1.65597 -21.3198 -14.3146
3600 4 1 1.23416 -20.5708 -14.7854
3601 4 1 2.43433 -20.7459 -14.8767
3613 4 10 0.0531297 -19.0485 -14.5921
3598 4 1 2.23928 -19.3771 -15.6438
3599 4 1 2.13493 -19.8837 -14.5497
3597 4 1 1.1118 -18.9653 -16.0394
3602 4 1 3.21593 -20.6393 -15.7853
1991 4 1 -16.1757 -16.3664 -13.6258
1977 4 1 -14.3038 -16.7162 -15.069
1921 4 1 -10.9419 -17.8208 -15.744
1978 4 1 -13.4225 -17.1416 -14.2513
1925 4 1 -11.5441 -16.9539 -15.4851
1926 4 1 -11.189 -16.7932 -14.3695
1896 4 1 -11.1058 -18.4363 -14.061
1924 4 1 -10.4287 -16.9852 -15.953
1903 4 1 -8.58623 -16.9082 -14.3525
1904 4 1 -8.77957 -17.4262 -15.5017
1905 4 1 -7.8643 -16.8701 -14.8627
1824 4 1 -2.96807 -18.2493 -14.4342
1825 4 1 -4.095 -18.3422 -14.7185
1826 4 1 -3.64642 -17.2186 -15.0321
1827 4 1 -3.67927 -16.2192 -15.7656
3614 4 10 -0.949906 -18.4895 -14.2214
3609 4 1 -0.308452 -18.3994 -16.1134
1831 4 1 -1.20616 -17.4782 -16.002
3612 4 10 -0.177073 -17.8725 -14.122
1829 4 1 -1.77791 -16.2511 -15.4479
1828 4 1 -2.68625 -16.8461 -15.907
3611 4 1 0.0526171 -18.3476 -15.2339
3593 4 1 1.03337 -17.9524 -14.6802
3592 4 1 1.33507 -17.2354 -13.761
3594 4 1 2.01769 -17.7382 -15.2629
3595 4 1 0.876952 -17.3299 -15.3484
3588 4 1 2.3127 -17.7004 -13.637
3581 4 1 4.4229 -17.335 -13.7994
3579 4 1 4.90258 -16.179 -13.9955
3583 4 1 4.44268 -17.2362 -13.6902
3580 4 1 5.44401 -17.1561 -14.3107
3582 4 1 5.47336 -17.8297 -13.8533
1928 4 1 -11.8456 -15.7407 -15.1965
1906 4 1 -8.55844 -16.1097 -15.5993
1927 4 1 -10.6793 -15.7193 -14.7401
3578 4 1 5.19827 -15.2363 -14.7543
3577 4 1 5.28896 -14.1359 -15.2666
3576 4 1 5.67373 -14.8731 -16.0376
3574 4 1 5.45652 -14.25 -16.0687
3565 4 1 1.80979 -11.1075 -13.4664
3569 4 1 5.12749 -12.6246 -14.4359
3571 4 1 4.89746 -12.3892 -15.6768
3566 4 1 3.00563 -11.0839 -13.5154
3567 4 1 3.70336 -11.5233 -14.4558
3568 4 1 4.84143 -11.5379 -14.0329
3572 4 1 5.86983 -12.9319 -15.2283
3570 4 1 5.93153 -12.8859 -15.3437
3563 4 1 2.41205 -10.1433 -14.9831
3564 4 1 1.57284 -10.1206 -14.1684
3561 4 1 4.14022 -9.50971 -15.1171
3562 4 1 3.03406 -9.24014 -14.5885
3560 4 1 4.93581 -9.07067 -14.3134
3552 4 1 4.51177 -6.88904 -14.7591
3550 4 1 4.43207 -6.19184 -14.8252
3553 4 1 4.8978 -6.17157 -13.9337
3551 4 1 5.49249 -6.55832 -15.3728
3554 4 1 5.41325 -7.19929 -13.5686
3549 4 1 4.06921 -4.95068 -14.9164
3548 4 1 3.22979 -4.69779 -14.1436
1716 4 1 -3.26671 -24.3148 -12.9282
1718 4 1 -2.32953 -25.0949 -13.034
1720 4 1 -2.15635 -26.424 -12.6902
1721 4 1 -1.55255 -26.5075 -11.6715
1722 4 1 -1.45759 -26.2195 -12.8141
1723 4 1 -0.806476 -26.6217 -11.8197
1724 4 1 -1.2889 -25.4994 -11.9673
1725 4 1 -0.0757106 -25.6631 -11.8878
1729 4 1 -0.0821331 -25.3934 -13.2314
1727 4 1 0.297763 -24.7844 -11.2821
1726 4 1 0.800657 -24.9637 -12.3449
1728 4 1 0.0859819 -24.514 -12.4879
1736 4 1 2.558 -24.9317 -11.2172
1731 4 1 1.89531 -25.3678 -13.1355
1732 4 1 2.50677 -24.4009 -12.7172
1737 4 1 3.76522 -25.1905 -11.161
1883 4 1 -11.3182 -22.0052 -12.7947
1882 4 1 -10.7417 -23.0735 -12.6255
1880 4 1 -9.32491 -22.8011 -12.5734
1881 4 1 -10.1521 -22.0088 -12.7285
1879 4 1 -9.02659 -21.6572 -12.534
1878 4 1 -9.59339 -22.5394 -13.1178
1813 4 1 -4.07094 -21.7738 -10.8336
1815 4 1 -4.19925 -22.3528 -11.1957
1733 4 1 1.70987 -23.4704 -13.0265
1735 4 1 2.58491 -23.8722 -11.5843
1734 4 1 2.83315 -23.4093 -12.6689
1986 4 1 -16.5538 -19.0509 -11.547
1984 4 1 -15.1995 -19.6577 -11.9274
1983 4 1 -13.9961 -19.4187 -12.1539
1982 4 1 -12.9642 -19.4672 -12.7359
1898 4 1 -10.0868 -19.3649 -12.278
1899 4 1 -9.68619 -20.4181 -12.7546
1900 4 1 -9.76989 -19.1786 -12.6764
1877 4 1 -9.1952 -21.5244 -12.7536
1821 4 1 -3.1775 -19.1358 -12.8773
1818 4 1 -3.82012 -19.5305 -12.6798
1817 4 1 -3.71677 -20.6794 -12.3035
1816 4 1 -4.48948 -21.1952 -11.5897
1820 4 1 -3.98937 -19.2863 -11.9795
1819 4 1 -3.98001 -20.5095 -12.0162
1981 4 1 -13.5949 -18.5456 -12.1927
1985 4 1 -15.8988 -18.7838 -12.454
1987 4 1 -15.987 -18.4534 -12.4167
1988 4 1 -16.1516 -17.3663 -12.7754
1990 4 1 -15.3006 -16.2276 -12.809
2005 4 1 -13.9757 -16.5855 -10.9497
1980 4 1 -13.1223 -17.7669 -13.1125
1979 4 1 -12.8661 -16.5756 -13.3116
1897 4 1 -10.682 -18.6326 -12.9743
1901 4 1 -9.68069 -18.3481 -13.4439
1902 4 1 -9.14549 -17.2995 -13.4306
1823 4 1 -3.38743 -18.1364 -13.3401
1822 4 1 -2.2458 -18.5623 -13.2936
3591 4 1 1.16566 -16.3263 -12.9197
3590 4 1 0.707362 -17.4231 -12.99
3589 4 1 1.29231 -18.3607 -13.4581
3586 4 1 2.48484 -16.7103 -13.386
3587 4 1 2.57873 -17.4031 -12.5012
3584 4 1 4.08603 -18.1694 -12.9951
3585 4 1 3.55148 -17.1482 -13.2658
1993 4 1 -16.2736 -14.5093 -12.2646
1989 4 1 -16.4256 -16.1464 -12.9104
1992 4 1 -16.0685 -15.6447 -12.6921
1996 4 1 -14.9299 -13.667 -11.8567
1994 4 1 -15.6993 -13.4999 -12.1111
1997 4 1 -15.547 -13.6534 -10.8071
1998 4 1 -14.6882 -13.995 -11.7457
1999 4 1 -13.5471 -14.3719 -11.324
1995 4 1 -15.5142 -12.7188 -11.284
3558 4 1 3.40958 -8.91488 -12.9877
3557 4 1 4.54 -9.16278 -13.3104
3559 4 1 4.53417 -9.21149 -13.2431
3555 4 1 4.44283 -6.90765 -12.9747
3556 4 1 4.73614 -8.04136 -13.0834
3544 4 1 1.97658 -3.75801 -11.8571
3545 4 1 1.62554 -3.31913 -12.8858
3547 4 1 3.59556 -4.16019 -13.2137
3546 4 1 2.8253 -3.40169 -12.6898
3539 4 1 1.00936 -0.577621 -11.8897
3542 4 1 1.46397 -1.64305 -12.4891
3543 4 1 2.07558 -2.53918 -11.9061
3541 4 1 0.842557 -0.645684 -12.0107
3540 4 1 1.55416 -0.118096 -12.8444
1794 4 1 -6.08023 -25.5025 -8.74348
1788 4 1 -6.9739 -24.6027 -8.39563
1748 4 1 2.24355 -25.9702 -8.79504
1741 4 1 4.52319 -25.1227 -8.99833
1738 4 1 3.57479 -24.8641 -9.94223
1739 4 1 4.26758 -25.7066 -9.28363
1740 4 1 5.0533 -25.9966 -8.42264
1750 4 1 3.49023 -24.5236 -8.55274
1747 4 1 3.49798 -25.9226 -8.75417
1749 4 1 3.394 -25.7674 -8.45361
2037 4 1 -17.6392 -21.8244 -8.07848
1798 4 1 -7.0318 -23.018 -8.43373
1799 4 1 -7.19687 -21.8149 -8.60089
1811 4 1 -4.28666 -24.0002 -10.1136
1810 4 1 -5.37276 -23.6521 -10.0212
1812 4 1 -4.51019 -22.8846 -10.7041
1809 4 1 -4.44065 -24.0617 -9.40349
1814 4 1 -4.71378 -22.6212 -10.1999
1808 4 1 -4.17756 -22.9751 -9.32884
1807 4 1 -4.95107 -22.1376 -9.38533
1751 4 1 2.5578 -23.8222 -8.356
2021 4 1 -18.8524 -20.485 -8.39284
2018 4 1 -19.2609 -19.504 -8.5954
2026 4 1 -16.2376 -21.4351 -9.1082
2022 4 1 -17.7568 -20.7341 -8.14111
2023 4 1 -16.9627 -19.958 -8.61955
2013 4 1 -16.7274 -19.3069 -9.51654
2015 4 1 -17.6557 -19.8706 -9.52806
2014 4 1 -16.7788 -20.3087 -10.1623
2025 4 1 -15.4668 -20.7138 -9.59508
2024 4 1 -15.8574 -20.2766 -8.47951
1802 4 1 -5.63818 -19.8452 -10.5231
1804 4 1 -5.9724 -20.5388 -9.91721
1800 4 1 -6.26717 -21.2885 -9.10227
1801 4 1 -6.33515 -20.8178 -10.2168
1805 4 1 -4.86089 -20.7754 -9.38565
1806 4 1 -5.23116 -21.4198 -8.43391
1803 4 1 -4.82909 -20.7423 -10.1551
2016 4 1 -17.6651 -18.7222 -9.95817
2017 4 1 -18.628 -18.7021 -9.32952
2012 4 1 -16.4614 -18.1471 -9.63504
2009 4 1 -16.3987 -17.4465 -9.11706
2008 4 1 -16.0385 -16.6039 -9.731
2011 4 1 -15.2917 -18.2792 -9.84305
2010 4 1 -15.7329 -17.118 -10.0238
2006 4 1 -14.3616 -16.4993 -9.82079
2007 4 1 -15.2131 -15.9601 -9.12023
2004 4 1 -14.092 -15.4606 -10.4538
2002 4 1 -14.2765 -15.4852 -9.8422
2000 4 1 -12.6345 -14.6477 -10.4496
2001 4 1 -13.0935 -15.6012 -10.1045
2003 4 1 -13.1738 -14.971 -9.78508
2256 4 1 -25.6002 -6.23263 -9.29513
2255 4 1 -24.8625 -7.03295 -8.71318
2257 4 3 -25.0069 -7.22814 -8.9728
2259 4 1 -26.1566 -7.23208 -8.33246
2253 4 1 -22.6516 -7.78027 -9.38498
2254 4 1 -23.7207 -7.26669 -9.06446
2252 4 1 -23.1495 -6.64143 -9.20413
2251 4 1 -22.6148 -5.85587 -10.0627
2250 4 1 -22.5479 -6.55881 -9.04419
2272 4 1 -27.5513 -3.67187 -8.45101
2270 4 1 -26.6972 -5.15722 -8.46377
2273 4 1 -26.4733 -4.08725 -8.38248
2277 4 1 -26.6661 -1.88998 -9.92129
2276 4 1 -26.3896 -2.44625 -8.8936
2278 4 1 -26.0025 -0.939956 -9.77752
2279 4 1 -25.6289 -1.24032 -8.63366
2280 4 1 -24.6601 -0.509643 -8.38652
2281 4 1 -25.0369 -1.65302 -8.26378
1793 4 1 -5.66634 -26.1264 -7.8778
1786 4 1 -7.24782 -24.7266 -6.96437
1789 4 1 -6.7496 -25.607 -7.85861
1791 4 1 -5.75182 -26.8286 -7.87514
1790 4 1 -6.88801 -26.767 -7.70829
1792 4 1 -5.72532 -26.456 -6.77172
1795 4 1 -5.94892 -24.6846 -7.84984
1787 4 1 -7.95372 -25.1344 -7.92922
1777 4 1 -2.75826 -25.3138 -7.06923
1776 4 1 -3.19506 -26.3628 -7.41515
1780 4 1 -4.93938 -25.1781 -5.995
1779 4 1 -4.24077 -26.1845 -5.83401
1778 4 1 -3.44247 -25.4489 -6.15865
1774 4 1 -1.27087 -26.3118 -7.59211
1773 4 1 -1.29124 -25.5078 -6.67575
1772 4 1 -0.451427 -25.9916 -7.29768
1771 4 1 -0.823349 -25.5637 -6.27286
1764 4 1 -0.219573 -24.5867 -6.02219
1775 4 1 -2.16308 -26.4102 -6.7742
1759 4 1 1.98547 -25.4743 -6.12339
1742 4 1 5.05173 -24.9309 -7.90753
1744 4 1 3.28495 -25.9095 -6.97007
1743 4 1 4.50329 -25.7328 -7.23671
1745 4 1 4.14969 -25.1811 -7.17954
1746 4 1 3.63038 -26.1723 -7.53309
2035 4 1 -16.582 -22.5052 -6.43021
2036 4 1 -17.5004 -22.0916 -6.91621
2038 4 1 -17.9869 -22.0019 -6.91621
2027 4 1 -15.8418 -21.5753 -7.94506
2028 4 1 -15.0755 -21.9618 -7.154
2034 4 1 -15.9785 -22.2889 -5.38676
2029 4 1 -13.9585 -22.1661 -6.61673
2032 4 1 -15.9702 -22.0783 -5.9155
2030 4 1 -14.7552 -21.6341 -7.2987
1785 4 1 -6.65416 -23.7382 -7.40224
1783 4 1 -6.55631 -22.8262 -6.09095
1784 4 1 -7.34275 -22.84 -6.99051
1797 4 1 -5.93991 -22.8383 -7.95276
1781 4 1 -5.27106 -24.1748 -5.51498
1796 4 1 -5.22058 -23.7932 -7.92726
1752 4 1 2.36396 -22.7732 -7.7705
1754 4 1 2.40516 -22.8938 -6.38556
1755 4 1 1.26872 -23.1436 -6.61043
1756 4 1 1.38974 -23.8147 -5.59615
1753 4 1 3.09424 -22.1162 -7.02691
2019 4 1 -18.9043 -19.5852 -7.44245
2020 4 1 -19.928 -20.1281 -7.87905
2039 4 1 -17.8761 -21.5272 -5.82351
2031 4 1 -15.6186 -21.1439 -6.64335
2102 4 1 -22.0733 -16.2023 -5.86342
2100 4 1 -21.6498 -16.4388 -6.08529
2101 4 1 -22.5984 -17.1581 -6.27809
2099 4 1 -20.606 -16.3815 -5.51872
2107 4 1 -22.2207 -14.4655 -7.63653
2104 4 1 -22.5986 -14.7477 -6.87896
2105 4 1 -23.0828 -13.8161 -7.41061
2103 4 1 -22.8087 -15.9018 -6.73117
2113 4 1 -23.7043 -13.7698 -6.42858
2115 4 1 -23.0458 -13.5958 -5.6163
2114 4 1 -23.861 -14.3969 -5.48174
2084 4 1 -22.1202 -15.0099 -5.82632
2081 4 1 -22.6944 -15.1531 -5.94207
2097 4 1 -20.9036 -14.3507 -5.94271
2096 4 1 -19.9148 -14.0687 -6.55125
2094 4 1 -19.2802 -15.0162 -5.96262
2095 4 1 -18.8442 -13.8474 -6.17065
2110 4 1 -24.333 -12.9668 -6.42346
2112 4 1 -24.445 -12.7654 -6.23271
2111 4 1 -25.563 -13.176 -6.44297
2108 4 1 -22.5161 -13.3716 -7.29113
2109 4 1 -23.5815 -12.8282 -7.30974
2106 4 1 -21.9317 -13.4381 -7.23335
2086 4 1 -21.7729 -13.0133 -5.49364
2088 4 1 -21.1417 -13.2852 -5.52287
2087 4 1 -21.4273 -12.6251 -6.5134
2258 4 1 -25.2165 -6.78918 -7.82844
2262 4 1 -24.4693 -5.66338 -6.4426
2261 4 1 -25.04 -6.03018 -7.35315
2260 4 1 -25.8714 -6.86542 -7.22908
2173 4 1 -26.7772 -7.10684 -6.1279
2263 4 1 -25.5949 -6.12846 -6.39643
2249 4 1 -23.0399 -5.99258 -8.06765
2268 4 1 -27.3257 -4.56736 -6.36064
2269 4 1 -27.0539 -5.22794 -7.29572
2271 4 1 -27.7378 -4.80107 -8.03493
2275 4 1 -25.7046 -2.74012 -7.86069
2274 4 1 -26.8506 -3.11884 -7.74104
2265 4 1 -25.7871 -4.58561 -7.72837
2264 4 1 -25.0342 -5.21223 -7.05382
2267 4 1 -26.5175 -4.27742 -5.57478
2266 4 1 -26.207 -4.67635 -6.64291
2246 4 1 -21.5555 -3.98109 -7.17433
2248 4 1 -22.9766 -5.25071 -7.17162
2245 4 1 -22.1835 -2.91668 -6.97406
2247 4 1 -22.7685 -4.09159 -7.57517
2244 4 1 -23.164 -3.42417 -6.46835
2243 4 1 -22.5488 -3.8849 -5.47198
2285 4 1 -27.0193 -1.20842 -5.82938
2284 4 1 -27.3064 -1.26281 -7.02623
2286 4 1 -25.8119 -1.18822 -5.54572
2282 4 1 -26.1308 -1.74226 -7.94926
2287 4 1 -26.342 -0.5963 -6.44717
2283 4 1 -26.4773 -0.597399 -7.68085
1770 4 1 -1.22096 -25.4472 -5.16644
1763 4 1 -0.782873 -24.2324 -5.0043
1762 4 1 -0.0227795 -25.145 -5.38322
1767 4 1 -0.754111 -24.3633 -3.401
1769 4 1 -0.612291 -25.1989 -4.21756
1760 4 1 1.7195 -25.5003 -4.96493
1757 4 1 1.97232 -24.7122 -5.03097
1761 4 1 0.754127 -26.1051 -5.30475
1758 4 1 1.79658 -25.9468 -5.02265
1768 4 1 0.321103 -24.5606 -3.92133
1765 4 1 0.0607729 -24.3502 -4.85019
2044 4 1 -19.2902 -21.5625 -3.21565
2041 4 1 -18.4751 -22.1343 -4.09064
2040 4 1 -17.5986 -22.275 -4.9458
1782 4 1 -6.28177 -23.6518 -5.27041
1766 4 1 0.163867 -23.777 -3.81671
2046 4 1 -19.7863 -21.3597 -3.24455
2047 4 1 -20.1159 -20.226 -3.34809
2048 4 1 -19.6234 -19.1894 -3.88032
2049 4 1 -19.2072 -20.1111 -3.16564
2033 4 1 -16.2882 -21.2823 -5.02724
2042 4 1 -18.7509 -21.4138 -3.24358
2051 4 1 -18.1975 -19.2792 -3.35074
2054 4 1 -17.6915 -16.3083 -3.03247
2052 4 1 -17.9506 -18.1942 -3.93974
2053 4 1 -18.0435 -16.9523 -3.96746
2080 4 1 -22.1925 -15.0057 -4.81315
2082 4 1 -23.2534 -15.3758 -4.96227
2117 4 1 -24.2172 -13.7189 -3.88039
2077 4 1 -22.8981 -13.7902 -4.01064
2085 4 1 -21.6086 -14.1015 -5.14074
2083 4 1 -22.1432 -15.1214 -4.60151
2078 4 1 -21.754 -14.0064 -3.58516
2098 4 1 -21.138 -15.2854 -5.26956
2079 4 1 -21.2448 -14.9823 -4.16372
2093 4 1 -19.6693 -14.955 -4.7898
2089 4 1 -20.745 -13.7398 -4.47564
2092 4 1 -20.2269 -14.0492 -4.31882
2091 4 1 -20.3046 -14.2899 -3.14979
2059 4 1 -18.2337 -14.8866 -3.27963
2060 4 1 -17.2577 -14.208 -3.02408
2055 4 1 -17.5111 -15.5449 -3.95953
2056 4 1 -18.4467 -15.1794 -3.23224
2118 4 1 -25.2016 -13.2543 -3.42225
2119 4 1 -26.2622 -13.0618 -2.75664
2121 4 1 -24.7718 -13.2222 -2.81145
2120 4 1 -25.4167 -12.4487 -3.44731
2116 4 1 -23.9839 -13.1922 -4.86823
2076 4 1 -22.6466 -12.8088 -3.30521
2068 4 1 -20.3226 -11.3776 -4.24031
2067 4 1 -19.9075 -12.2576 -4.8232
2066 4 1 -19.503 -13.1163 -4.08893
2070 4 1 -21.0713 -11.58 -3.1352
2090 4 1 -20.9461 -13.2074 -3.36287
2069 4 1 -20.9508 -12.3303 -4.10143
2073 4 1 -21.059 -11.4406 -2.82574
2071 4 1 -20.7682 -11.085 -4.21939
2072 4 1 -21.2427 -12.0671 -3.77858
2064 4 1 -18.3283 -11.4052 -3.89902
2063 4 1 -17.6147 -11.9039 -4.73725
2061 4 1 -17.3119 -13.1478 -3.67673
2065 4 1 -18.4844 -12.5897 -3.5537
2062 4 1 -18.0811 -12.958 -4.67858
2177 4 1 -25.7458 -8.86477 -4.35655
2176 4 1 -25.0303 -8.21947 -3.69673
2181 4 1 -26.993 -6.86097 -2.90201
2174 4 1 -26.5355 -6.81855 -4.95933
2172 4 1 -26.7284 -6.43041 -5.07679
2175 4 1 -25.584 -7.51587 -4.50416
2178 4 1 -25.3615 -7.74495 -4.20041
2179 4 1 -25.3821 -6.75939 -3.44019
2180 4 1 -26.3442 -7.38432 -3.81803
2170 4 1 -25.7222 -4.32658 -4.74451
2171 4 1 -26.5729 -5.2588 -4.75101
2169 4 1 -26.7475 -4.53618 -3.9794
2168 4 1 -25.7244 -4.36269 -4.55726
2167 4 1 -24.6756 -4.14755 -3.90647
2165 4 1 -25.0059 -3.28933 -4.42365
2166 4 1 -24.1982 -3.93654 -5.00018
2164 4 1 -23.9379 -3.2959 -3.93715
2240 4 1 -22.1344 -3.91592 -4.39906
2239 4 1 -22.8222 -4.58981 -3.53942
2241 4 1 -21.8567 -5.02815 -4.24145
2163 4 1 -22.9581 -3.01765 -3.41456
2242 4 1 -21.5061 -4.3146 -5.10886
2291 4 1 -28.1946 -1.51065 -2.77985
2290 4 1 -27.7486 -1.31681 -3.84943
2234 4 1 -24.3707 -2.22848 -2.73915
2289 4 1 -26.842 -0.766304 -4.32489
2288 4 1 -26.1719 -0.402725 -5.28802
2043 4 1 -18.7532 -22.4599 -2.66334
2045 4 1 -19.532 -21.2517 -2.03993
2050 4 1 -18.8369 -19.3681 -2.39058
2124 4 1 -24.2493 -13.5587 -1.04687
2125 4 1 -24.5001 -14.1699 -0.0925823
2122 4 1 -24.1665 -14.2476 -2.57881
2123 4 1 -23.63 -14.4073 -1.53618
2058 4 1 -18.9068 -15.2187 -2.29904
2057 4 1 -17.7447 -15.1572 -2.32795
2075 4 1 -23.0738 -11.8767 -2.68142
2074 4 1 -21.9522 -11.9546 -2.16876
2136 4 1 -25.711 -10.5712 -0.165416
2138 4 1 -24.8593 -10.0534 -1.78306
2139 4 1 -25.8608 -9.89596 -1.06234
2137 4 1 -24.9806 -9.70665 -0.681846
2140 4 1 -25.3344 -8.83565 -0.683667
2142 4 1 -24.9867 -8.73482 -1.01791
2207 4 1 -23.0193 -9.4032 -0.353389
2143 4 1 -23.9712 -8.67959 -1.64847
2186 4 1 -26.9713 -7.4087 -0.206524
2182 4 1 -27.242 -5.79904 -2.60244
2183 4 1 -28.145 -6.35712 -1.9806
2184 4 1 -27.4287 -7.2702 -2.3959
2185 4 1 -26.9741 -6.95143 -1.38568
2144 4 1 -24.5774 -7.65931 -1.36623
2145 4 1 -23.7254 -7.2603 -2.04897
2146 4 1 -23.5266 -6.24491 -2.53929
2198 4 1 -21.6741 -5.46657 -0.0296434
2149 4 1 -25.4193 -5.15738 -0.835352
2151 4 1 -25.701 -5.3674 -0.699981
2148 4 1 -24.2716 -4.67094 -0.97791
2235 4 1 -24.254 -3.32232 -2.29477
2236 4 1 -25.1074 -2.98052 -1.50424
2156 4 1 -23.2293 -3.66976 -0.300683
2237 4 1 -24.0715 -3.42534 -1.97453
2238 4 1 -23.3265 -4.18239 -2.49143
2155 4 1 -24.1326 -2.96489 -0.132596
2147 4 1 -24.1834 -5.31928 -2.00117
2158 4 1 -22.8801 -3.73976 -0.487416
2159 4 1 -22.5458 -3.3096 -1.53588
2162 4 1 -22.5627 -3.03537 -2.26975
2161 4 1 -22.2883 -3.5802 -1.25971
2292 4 1 -28.1073 -0.87606 -1.82814
2293 4 1 -27.8031 -0.567222 -0.646444
2295 4 1 -27.0799 -0.391727 -0.974058
2298 4 1 -24.9731 -0.0727269 -1.39311
2232 4 1 -25.9052 -1.51596 -1.03539
2297 4 1 -25.9346 -0.452081 -0.919881
2299 4 1 -25.2284 -0.701413 -0.459756
2233 4 1 -25.3361 -2.04492 -1.8896
2296 4 1 -26.4943 -1.04191 -1.80743
2160 4 1 -22.46 -2.57585 -0.521142
2126 4 1 -23.7993 -13.6524 0.728011
2132 4 1 -25.9921 -11.8035 1.37788
2131 4 1 -24.8144 -12.1825 1.28347
2134 4 1 -24.7757 -10.9806 0.30455
2127 4 1 -23.4621 -12.8423 1.44536
2129 4 1 -23.0886 -13.3183 1.31727
2130 4 1 -24.2205 -13.1236 1.83044
2128 4 1 -22.3038 -12.4832 1.33896
2133 4 1 -25.4388 -10.7574 1.30081
2135 4 1 -25.5919 -10.54 1.05244
2141 4 1 -24.3985 -8.87404 0.0211759
2209 4 1 -23.5711 -8.76203 0.753566
2210 4 1 -23.294 -9.27152 1.80875
2211 4 1 -22.2452 -9.11217 2.2183
2208 4 1 -22.4827 -8.77283 0.425007
2205 4 1 -21.6421 -9.52111 0.00888912
2206 4 1 -22.6468 -9.77457 0.729031
2204 4 1 -21.1319 -8.75924 0.835634
2203 4 1 -20.8913 -8.80464 1.96021
2189 4 1 -25.2584 -6.39891 1.52814
2222 4 1 -25.9047 -5.82418 2.38085
2187 4 1 -26.3041 -7.20453 0.670029
2152 4 1 -26.0175 -5.48377 0.362472
2188 4 1 -26.5023 -6.58114 1.60658
2190 4 1 -24.4497 -5.53704 1.33007
2193 4 1 -22.6673 -5.92344 2.05909
2191 4 1 -23.6135 -6.20746 0.686349
2192 4 1 -23.461 -6.73802 1.77758
2199 4 1 -20.5891 -5.73055 0.290303
2200 4 1 -20.7202 -6.05675 1.3848
2201 4 1 -21.1898 -6.86457 2.0363
2202 4 1 -20.4447 -7.68519 1.76145
2154 4 1 -24.6849 -3.97645 0.0332127
2228 4 1 -26.8895 -2.76725 1.35022
2227 4 1 -25.9496 -3.31185 1.78073
2150 4 1 -25.5337 -4.85148 0.2819
2229 4 1 -25.9515 -3.42745 1.45648
2221 4 1 -25.3382 -4.77223 2.46817
2223 4 1 -25.8805 -4.7084 2.00807
2153 4 1 -25.449 -4.52588 0.840358
2194 4 1 -23.3255 -5.2866 1.2405
2195 4 1 -22.664 -4.58529 1.91288
2196 4 1 -21.7218 -3.96263 1.39684
2157 4 1 -22.2142 -3.24398 0.324412
2197 4 1 -22.2195 -4.66552 0.571056
2294 4 1 -27.0738 -0.0373653 0.188195
2300 4 1 -24.4766 -0.400636 0.391628
2230 4 1 -25.7543 -2.26876 1.21513
2231 4 1 -25.752 -1.80025 0.140317
2216 4 1 -23.7137 -8.26318 5.08846
2212 4 1 -22.0424 -8.98293 3.35965
2218 4 1 -25.2626 -7.00174 4.63558
2219 4 1 -25.709 -6.07951 3.9578
2214 4 1 -23.0143 -7.3269 4.02055
2215 4 1 -22.6731 -7.708 5.18358
2213 4 1 -22.0293 -7.86881 3.8023
2224 4 1 -26.211 -3.84098 2.77828
2225 4 1 -25.5445 -3.12205 3.53387
2226 4 1 -25.985 -3.92577 2.79997
2220 4 1 -24.9347 -5.31051 3.38942
2217 4 1 -24.497 -7.47494 5.56845
3533 4 1 2.65865 2.29247 -14.1961
3534 4 1 2.99757 1.20305 -13.6877
3535 4 1 1.92477 1.43515 -13.2853
3536 4 1 1.22867 1.83389 -12.3228
3537 4 1 1.3865 0.767984 -12.8132
3538 4 1 1.99593 0.130911 -12.0271
3531 4 1 3.1669 2.42865 -11.9795
3532 4 1 2.73083 2.48355 -13.032
3528 4 1 5.0178 1.53195 -11.3478
3529 4 1 4.91581 2.68069 -11.1551
3525 4 1 6.69229 1.452 -11.5703
3526 4 1 5.46757 1.46697 -11.6358
3524 4 1 6.60143 2.35245 -10.78
3530 4 1 4.30413 2.69569 -12.1582
3521 4 1 5.65281 1.0572 -8.65501
3522 4 1 5.98001 0.60359 -9.66392
3527 4 1 5.82615 2.21957 -10.6921
3523 4 1 6.43488 1.66267 -9.7923
3385 4 1 6.58328 16.0685 -10.3533
3387 4 1 8.34308 16.1087 -9.3978
3384 4 1 6.47799 16.4156 -9.25747
3386 4 1 7.25491 16.5201 -9.36199
3383 4 1 5.87616 16.2397 -8.31013
3378 4 1 7.9277 17.1851 -8.59075
3379 4 1 7.3322 18.2002 -8.83282
3388 4 1 9.11016 16.3013 -10.2169
3377 4 1 8.46416 16.1608 -8.18622
3389 4 1 9.78449 17.1542 -9.64093
3390 4 1 10.422 17.0274 -8.61073
3392 4 1 10.6896 18.0042 -8.38047
3393 4 1 11.2052 18.4574 -9.34625
3394 4 1 11.4223 17.9684 -8.23873
3395 4 1 12.1651 18.9181 -8.31724
3402 4 1 14.3841 19.6575 -8.30025
3513 4 1 2.61045 1.39194 -6.1394
3520 4 1 5.0781 1.36073 -7.66226
3518 4 1 4.97528 2.47215 -6.94548
3517 4 1 4.81539 1.5379 -6.24338
3516 4 1 4.37276 0.45518 -6.63674
3515 4 1 3.90278 1.49626 -6.16887
3514 4 1 3.24135 2.4316 -6.32961
3519 4 1 6.00589 2.08853 -7.51738
3372 4 1 7.70681 13.378 -6.59816
3371 4 1 7.62247 13.3375 -5.39463
3375 4 1 7.78903 14.552 -6.71067
3373 4 1 8.03347 14.4701 -6.81702
3374 4 1 7.97065 13.5785 -6.07984
3376 4 1 8.32877 15.0053 -7.75242
3367 4 1 9.28313 13.94 -5.42593
3381 4 1 6.51914 17.0914 -7.0856
3382 4 1 7.04285 16.6397 -8.0378
3380 4 1 7.10765 17.9165 -7.63398
3398 4 1 12.6912 17.662 -6.54991
3391 4 1 11.0049 17.2012 -7.49311
3397 4 1 13.0725 18.124 -7.56512
3399 4 1 13.6885 18.1465 -7.13059
3396 4 1 12.4548 19.1228 -7.09243
3403 4 1 14.0747 20.5734 -7.50819
3404 4 1 14.6134 19.9113 -6.63128
3401 4 1 14.6479 19.276 -7.14828
3400 4 1 13.4851 19.357 -7.34071
3405 4 1 13.5056 20.0706 -6.38964
3406 4 1 14.2746 19.7674 -5.53172
3512 4 1 2.11219 2.08151 -5.32135
3503 4 1 2.7813 1.88216 -3.12693
3511 4 1 2.63517 2.97907 -4.8863
3509 4 1 2.71163 4.10046 -3.13816
3510 4 1 2.9443 4.02613 -4.33096
3425 4 1 7.10578 15.8728 -2.85462
3369 4 1 9.04964 13.8461 -4.07202
3368 4 1 8.68474 14.7743 -4.70024
3370 4 1 8.27853 14.2074 -4.99658
3366 4 1 9.51238 13.7887 -4.25853
3416 4 1 10.0284 15.4955 -2.95135
3417 4 1 9.73748 15.9711 -4.02764
3365 4 1 10.4773 13.8378 -3.51764
3426 4 1 6.66308 16.9524 -3.04734
3427 4 1 7.05097 18.0531 -3.4171
3421 4 1 7.80106 17.4152 -2.97087
3419 4 1 9.49077 17.9565 -3.11785
3418 4 1 9.94757 16.8478 -3.28109
3415 4 1 10.3059 16.62 -3.27444
3422 4 1 8.60287 16.4861 -3.24319
3420 4 1 8.80524 16.9538 -3.4947
3413 4 1 10.9681 18.2645 -3.6706
3414 4 1 11.3115 17.0641 -3.69998
3412 4 1 11.7876 18.486 -2.76044
3411 4 1 11.9156 18.7186 -3.99897
3407 4 1 13.3557 20.5626 -5.32004
3409 4 1 12.9469 20.2624 -4.67216
3410 4 1 11.9912 19.557 -4.84816
3408 4 1 14.1439 20.1345 -4.44704
2315 4 1 -28.8643 2.64199 -0.977245
2305 4 1 -25.9478 2.69113 -0.468913
2301 4 1 -24.0098 0.351489 -0.390401
3502 4 1 2.2659 1.78244 -1.9763
3500 4 1 2.68854 2.60972 -0.143265
3501 4 1 1.86186 2.18365 -0.871659
3505 4 1 4.50789 2.66198 -2.25209
3507 4 1 4.21774 2.45323 -2.39859
3504 4 1 3.4144 2.0699 -2.07787
2322 4 1 -27.733 5.2472 -0.504657
2321 4 1 -28.412 4.81964 -1.36218
2317 4 1 -28.4416 3.7318 -0.275116
2318 4 1 -28.5228 2.87427 -1.00139
2320 4 1 -28.172 3.62017 -1.45837
2319 4 1 -28.7671 3.90255 -0.52205
3498 4 1 2.08274 3.84913 -0.926935
3496 4 1 2.06763 4.88124 -1.92028
3508 4 1 3.70685 3.5699 -2.56192
3506 4 1 3.80735 2.80014 -1.29053
3499 4 1 3.10842 3.75925 -0.344603
3497 4 1 2.84252 4.65379 -1.05624
3493 4 1 2.49202 6.07504 -0.354697
3495 4 1 1.67733 5.95319 -1.45381
3494 4 1 1.56517 5.47119 -0.41273
2424 4 1 -24.8067 13.1866 -1.69469
2422 4 1 -25.8919 12.9658 -0.66397
2423 4 1 -25.7747 12.459 -1.66833
2426 4 1 -24.767 14.4013 -0.740464
2435 4 1 -22.7181 15.0553 -0.07143
2425 4 1 -23.9411 13.6311 -0.99765
2494 4 1 -14.7648 15.4999 -0.670937
2504 4 1 -14.0192 13.7916 -0.24243
2501 4 1 -13.8436 14.7775 -0.0651377
2502 4 1 -12.9628 14.5778 -0.835251
3439 4 1 2.13012 16.0621 -0.63001
3440 4 1 3.06832 15.3432 -0.418029
3424 4 1 7.74117 15.2289 -2.03085
3364 4 1 9.71592 14.1373 -2.64645
3363 4 1 9.60099 14.3091 -1.41701
3362 4 1 9.37599 14.8194 -0.336133
3361 4 1 8.11642 14.8339 -0.302073
2493 4 1 -15.3024 16.4465 -0.338042
2491 4 1 -14.682 18.3951 -0.0721898
3434 4 1 3.74769 18.4813 -0.604093
3437 4 1 4.4558 16.6795 -0.277893
3438 4 1 3.23666 16.6138 -0.424397
3432 4 1 4.52929 18.2128 -1.44816
3430 4 1 4.579 17.6502 -1.55445
3431 4 1 4.52633 18.1516 -2.56758
2979 4 1 7.77898 18.1599 -0.796033
3429 4 1 5.64131 17.5501 -2.09998
3423 4 1 7.95865 16.4162 -2.18856
3428 4 1 6.7637 18.0667 -2.27397
2978 4 1 8.97105 18.4292 -0.445244
2487 4 1 -15.5966 20.4352 -0.0369591
3433 4 1 4.05633 19.3321 -1.3883
2980 4 1 6.91659 18.9436 -0.348012
2977 4 1 7.95221 18.9234 -0.849651
2973 4 1 7.19784 20.7507 -1.40293
2976 4 1 7.05534 19.6041 -1.25039
2972 4 1 7.8867 21.0973 -0.490158
2975 4 1 7.93066 20.4426 -1.00179
2974 4 1 6.91358 20.2255 -0.3793
2971 4 1 7.49741 22.1377 -1.05121
2970 4 1 8.13769 22.2183 -0.112726
2312 4 1 -27.3389 2.51239 0.88755
2309 4 1 -27.6998 2.38488 1.99889
2308 4 1 -27.2236 1.3254 1.61369
2311 4 1 -28.1401 2.48667 1.68805
2316 4 1 -28.5629 2.65449 0.21145
2307 4 1 -26.984 0.915226 0.531188
2310 4 1 -27.3444 2.10446 0.900672
2306 4 1 -26.7982 2.03532 0.0929049
2302 4 1 -24.6344 1.01558 0.444023
2303 4 1 -24.4413 2.17979 0.883705
2304 4 1 -25.5696 2.08287 0.529716
2313 4 1 -27.7003 3.62664 0.698431
2314 4 1 -28.4407 2.80633 0.197334
2323 4 1 -27.608 4.89266 0.678176
2324 4 1 -26.6664 5.28704 1.27521
2325 4 1 -26.1646 5.99388 2.15008
2326 4 1 -26.9187 6.87229 2.62734
2327 4 1 -26.7803 5.7963 2.10068
3460 4 1 -0.97969 7.76086 2.04358
3492 4 1 2.1565 5.95071 0.802848
3491 4 1 2.54076 7.05416 0.677822
3489 4 1 2.18822 5.58656 0.958455
3490 4 1 2.29549 6.53161 1.75046
3454 4 1 1.58159 6.29734 2.46658
3461 4 1 0.174794 7.36257 2.35483
3455 4 1 1.32588 7.46211 2.57719
3488 4 1 3.22622 5.52216 0.408291
3484 4 1 4.61656 5.58007 1.30028
3486 4 1 4.75026 6.07101 0.969223
3485 4 1 3.55314 6.01011 1.3777
3451 4 1 3.59844 7.79949 1.73257
3487 4 1 3.71615 6.51145 0.656224
3483 4 1 5.39664 6.43921 1.50338
3482 4 1 6.09886 7.2478 2.06997
3450 4 1 2.89933 8.81974 1.68455
3449 4 1 3.86206 9.30787 1.10519
3448 4 1 3.74509 10.5507 1.44758
2419 4 1 -26.0688 12.1481 1.65126
2420 4 1 -25.9365 11.9916 0.516672
2418 4 1 -25.0669 11.7459 2.18569
2417 4 1 -25.4615 12.8134 2.51818
2430 4 1 -24.3722 13.2641 2.23613
2429 4 1 -24.6412 13.3976 1.02382
2421 4 1 -26.061 13.2135 0.534734
2345 4 1 -22.5236 13.2129 1.95137
2348 4 1 -23.3352 11.1008 2.66154
3444 4 1 3.60988 12.7904 0.548968
3447 4 1 3.44394 11.4306 2.13362
3446 4 1 4.63557 11.5763 2.0233
3445 4 1 3.71227 12.1382 1.50962
3443 4 1 2.90981 13.0763 1.48937
3358 4 1 7.33927 13.2568 0.598958
3355 4 1 7.20334 13.0195 2.34967
3356 4 1 5.9906 13.0224 2.17619
3357 4 1 6.37292 12.9871 1.08928
3359 4 1 8.39657 12.5497 0.549787
2428 4 1 -24.289 14.5576 1.04958
2427 4 1 -24.8078 13.8005 0.301023
2436 4 1 -22.462 15.5079 0.960971
2437 4 1 -21.7506 15.2114 1.89183
2432 4 1 -23.1646 14.3339 1.1889
2431 4 1 -24.1571 13.8767 1.31766
2433 4 1 -23.6444 15.022 2.07438
2434 4 1 -22.9417 15.2151 1.07138
2472 4 1 -18.8558 15.7212 0.970954
2471 4 1 -18.7948 14.727 1.69452
2469 4 1 -17.9678 15.3238 2.59258
2470 4 1 -18.0471 14.1223 2.534
2468 4 1 -18.7296 14.7766 1.93303
2499 4 1 -14.345 15.8167 1.31591
2498 4 1 -14.039 15.6837 2.49954
2496 4 1 -14.7513 15.3166 0.966978
2497 4 1 -13.8071 15.0261 1.49664
2495 4 1 -14.0286 15.8527 0.25562
2500 4 1 -13.9667 14.6272 1.08422
2503 4 1 -13.4043 14.6901 0.266213
2505 4 1 -13.0184 13.5305 0.433521
2509 4 1 -12.7326 15.8302 0.255236
2508 4 1 -11.832 15.2047 0.688158
2507 4 1 -11.7721 14.4587 1.59567
2511 4 1 -12.5563 15.3921 1.88713
2506 4 1 -11.8485 13.8986 0.482203
3442 4 1 3.58849 14.1122 1.46831
3348 4 1 4.40024 15.0414 2.22088
3349 4 1 3.81583 16.0301 1.71418
3350 4 1 4.2569 15.3038 2.50003
3441 4 1 3.23695 14.8835 0.695567
3353 4 1 6.49887 14.9497 2.35384
3354 4 1 7.27276 14.1865 2.64739
3360 4 1 8.39506 13.8003 0.340353
2438 4 1 -21.241 16.2121 2.10129
2474 4 1 -19.0938 17.8013 0.711934
2439 4 1 -20.1817 16.8134 2.25327
2477 4 1 -19.5089 18.7613 1.8689
2475 4 1 -20.1381 17.9276 0.124376
2476 4 1 -19.9973 17.7654 1.32284
2473 4 1 -18.4087 16.786 0.619518
2484 4 1 -16.4152 17.7613 0.856716
2485 4 1 -17.029 18.768 0.839543
2482 4 1 -17.2923 18.7553 1.37671
2480 4 1 -18.1448 18.4426 1.09509
2483 4 1 -16.9246 17.7136 1.90277
2492 4 1 -15.3538 17.4429 0.240398
2490 4 1 -15.3811 18.1589 0.788616
2514 4 1 -11.5764 17.5106 2.50686
2510 4 1 -12.0839 16.1674 1.08751
2515 4 1 -12.2483 18.0985 1.67001
2516 4 1 -12.9398 18.7704 2.40792
3436 4 1 5.10273 17.5759 0.124306
3435 4 1 4.45429 18.5435 0.424483
2981 4 1 6.94555 18.2325 0.545949
2982 4 1 5.75253 18.4286 0.291728
2479 4 1 -19.0896 18.8922 1.71583
2478 4 1 -19.9382 19.7527 1.40899
2481 4 1 -18.0778 19.5132 1.76408
2488 4 1 -16.6234 19.7621 0.223217
2625 4 1 -17.5366 21.0574 2.14361
2626 4 1 -16.4248 21.217 2.48612
2623 4 1 -17.5137 21.0366 1.97878
2624 4 1 -18.648 21.1207 1.66879
2486 4 1 -16.0872 19.4841 0.456149
2489 4 1 -16.0599 19.1202 0.973895
2631 4 1 -13.5445 20.9043 2.50902
2665 4 1 -9.10058 20.6824 2.50558
2664 4 1 -10.1953 21.2023 2.44288
2986 4 1 4.38688 18.9917 2.27353
2985 4 1 5.48957 19.3983 2.45696
2984 4 1 6.4814 19.5292 1.78301
2965 4 1 7.61042 21.508 1.58087
2983 4 1 5.79172 19.4425 0.840517
2962 4 1 9.02951 20.9305 2.14215
2627 4 1 -15.4314 21.9273 2.24992
2637 4 1 -13.595 22.3851 2.66561
2636 4 1 -12.504 22.1447 2.13074
2668 4 1 -9.06233 22.8889 1.26668
2669 4 1 -8.98535 23.8059 2.13573
2667 4 1 -9.76247 22.478 2.13785
2670 4 1 -7.92342 23.2353 2.51014
2964 4 1 7.46231 22.0152 2.62286
2966 4 1 6.50886 21.8396 1.28754
2967 4 1 7.43157 22.6081 1.44872
3113 4 1 7.77239 23.198 2.4573
3114 4 1 7.77034 24.1697 1.83923
2968 4 1 8.44399 23.0964 1.05031
2969 4 1 9.23886 22.8236 0.0793427
2963 4 1 8.66736 21.9893 2.39654
3112 4 1 8.52268 24.0394 2.34138
3098 4 1 12.2169 23.6717 1.49667
3100 4 1 12.7166 23.8933 1.94497
3099 4 1 12.4138 22.6666 2.02965
3097 4 1 11.4574 24.1967 2.30053
3124 4 1 5.35178 24.3441 2.58307
3116 4 1 7.23752 26.1853 2.55438
3115 4 1 7.83586 25.2218 2.45445
3123 4 1 5.72565 25.5355 2.32006
3103 4 1 10.2881 24.7198 2.00886
3104 4 1 9.20417 25.1004 1.5745
3105 4 1 9.78706 25.7279 2.43929
3106 4 1 10.6649 26.2792 1.80852
3108 4 1 10.4591 26.7839 2.05072
3102 4 1 10.9962 24.6612 1.11002
3101 4 1 12.0877 24.8268 1.58192
3095 4 1 11.5944 24.5684 2.623
3109 4 1 11.0905 25.8365 2.43747
3120 4 1 5.01359 28.3858 1.67928
3121 4 1 4.70944 27.4099 2.39419
3119 4 1 5.84092 27.5283 1.78465
3117 4 1 6.30686 27.0048 2.50119
3107 4 1 11.4161 27.1576 1.54721
3466 4 1 1.08495 4.7757 4.7364
3468 4 1 1.49456 5.25303 4.06713
3471 4 1 4.60144 4.49222 4.99763
3470 4 1 3.4728 5.04846 4.79298
2328 4 1 -26.6726 6.01743 3.29408
2332 4 1 -24.3772 7.96958 4.37941
2329 4 1 -25.7954 6.6647 3.62694
2330 4 1 -24.8505 7.30679 3.27524
3462 4 1 -0.527374 6.8975 3.29203
3459 4 1 -0.577762 7.08201 2.9371
3458 4 1 -1.53008 7.81763 3.29117
3463 4 1 0.278757 7.21424 4.09009
3453 4 1 2.34865 7.10947 2.94953
3465 4 1 1.68584 5.67648 5.10494
3464 4 1 1.02025 6.57945 4.8205
3467 4 1 1.65026 5.77204 5.09655
3469 4 1 2.68319 5.63496 4.19556
3477 4 1 5.21915 6.50386 4.52767
3478 4 1 5.38285 7.19051 3.57121
3452 4 1 3.33597 7.7372 2.88795
3479 4 1 5.65437 7.46631 4.69224
3480 4 1 5.62444 7.14385 3.55483
3481 4 1 5.7482 6.37623 2.72501
2333 4 1 -24.9551 8.56573 5.29092
2331 4 1 -24.6919 8.39695 3.35018
2336 4 1 -25.9774 8.98172 5.09526
2335 4 1 -24.8254 8.8242 5.1167
2337 4 1 -26.4586 10.1917 5.03542
2352 4 1 -24.4661 9.76488 4.27911
2351 4 1 -23.4523 10.1287 3.78758
2354 4 1 -23.4701 10.2598 4.54512
3457 4 1 -0.558274 8.5883 3.08229
3456 4 1 0.58869 8.37867 3.08048
2416 4 1 -25.45 13.309 3.67029
2414 4 1 -25.8246 13.395 4.42844
2353 4 1 -24.4663 11.0225 4.57889
2415 4 1 -26.1402 12.3543 3.94911
2413 4 1 -24.9256 12.8985 4.88902
2350 4 1 -23.4109 11.2544 3.41687
2343 4 1 -23.9321 12.7645 3.69811
2349 4 1 -24.2031 11.9163 2.81168
2347 4 1 -22.8301 11.7502 3.58095
2346 4 1 -22.8769 12.8453 3.09834
2344 4 1 -23.2866 13.3154 2.89227
2342 4 1 -24.0298 12.2458 4.77439
2393 4 1 -22.4113 12.5075 4.59821
2447 4 1 -18.347 12.9499 4.16302
2448 4 1 -18.4603 12.9356 5.32587
2450 4 1 -18.022 13.1999 5.11341
2452 4 1 -17.4432 12.9197 5.274
3345 4 1 4.663 13.3394 4.95337
2412 4 1 -24.8562 14.0062 4.60665
2408 4 1 -24.3041 15.3816 4.2537
2409 4 1 -23.134 15.1271 3.83524
2410 4 1 -23.7014 14.32 4.548
2406 4 1 -22.5329 16.0783 4.66106
2395 4 1 -22.7303 14.6185 5.01095
2394 4 1 -22.2329 13.6712 4.60824
2441 4 1 -19.9247 15.5241 3.96737
2442 4 1 -20.6606 15.1055 4.7563
2443 4 1 -19.8012 14.4581 4.38477
2446 4 1 -18.7837 13.8226 4.87549
2444 4 1 -18.8297 15.0323 4.69937
2466 4 1 -18.1941 14.3321 4.09821
2464 4 1 -16.6245 15.8024 4.6375
2467 4 1 -18.0519 14.7363 2.97131
2465 4 1 -17.6761 15.3631 4.32966
2445 4 1 -17.876 14.5747 5.12031
2512 4 1 -12.1171 15.1826 2.96577
3351 4 1 4.594 15.4484 3.5897
3344 4 1 4.03525 14.391 5.14511
3346 4 1 4.27164 13.7899 3.89692
3347 4 1 4.22378 13.9116 2.72667
3352 4 1 5.4325 14.9018 2.85277
2407 4 1 -23.6738 16.3696 4.63154
2403 4 1 -22.8475 17.2189 4.53883
2405 4 1 -22.3335 17.1959 4.39547
2440 4 1 -19.8579 16.467 3.32323
2519 4 1 -13.7446 16.9951 4.28013
2517 4 1 -13.654 17.8676 2.89678
2520 4 1 -13.8465 16.7481 5.38386
2513 4 1 -12.0671 16.3895 2.85248
2521 4 1 -13.0141 17.6335 5.24157
2518 4 1 -13.0966 17.9018 3.93602
2990 4 1 5.16483 18.3438 2.88079
2989 4 1 6.12595 18.7084 3.56785
2991 4 1 6.10871 18.0687 3.62365
2993 4 1 5.74237 17.4575 4.29593
2994 4 1 6.77113 17.7937 3.9444
2995 4 1 6.69208 17.2916 5.02447
2997 4 1 6.40491 16.2102 4.51481
2996 4 1 5.6341 17.0911 4.3778
2998 4 1 6.32973 17.1161 5.29108
2992 4 1 5.42217 17.225 3.20113
2622 4 1 -17.5777 20.1921 2.87379
2621 4 1 -16.8964 19.1771 3.12059
2615 4 1 -16.3643 21.0464 4.95862
2618 4 1 -18.2647 19.8909 5.16676
2617 4 1 -17.4509 20.75 5.2648
2619 4 1 -18.2377 19.8857 3.95387
2620 4 1 -17.9531 19.6981 2.8167
2630 4 1 -13.5835 19.9168 3.1588
2629 4 1 -14.5222 20.6744 2.96739
2632 4 1 -14.1379 20.2535 3.38594
2614 4 1 -15.4867 21.5088 4.32749
2634 4 1 -13.2551 20.909 2.89846
2633 4 1 -13.1198 19.7194 3.01829
2657 4 1 -11.5823 20.0605 5.3618
2660 4 1 -11.1759 20.8694 4.5658
2656 4 1 -10.5178 20.6538 5.35087
2988 4 1 4.95317 19.0193 3.82068
2987 4 1 4.58852 19.82 3.08469
2953 4 1 6.38693 20.1042 5.22405
2956 4 1 7.8963 20.5863 5.12416
2952 4 1 5.5997 19.4973 4.63804
2961 4 1 8.84995 20.2291 3.09312
2960 4 1 9.30104 20.8508 4.02836
2958 4 1 9.22114 20.5448 3.90845
2957 4 1 9.00167 20.4122 5.05118
2959 4 1 9.75867 21.3183 3.10118
2628 4 1 -15.1199 21.7128 3.41625
2613 4 1 -14.7504 21.9533 5.21692
2638 4 1 -12.7247 22.2422 3.48973
2639 4 1 -12.0822 23.227 3.70349
2635 4 1 -12.9246 22.0159 3.2612
2640 4 1 -11.1823 24.0693 3.61623
2643 4 1 -11.1498 23.5223 3.50738
2641 4 1 -11.8752 23.8352 4.63385
2661 4 1 -11.1044 21.891 3.83846
2646 4 1 -10.8236 23.9475 5.13044
2644 4 1 -11.1942 24.066 4.65003
2663 4 1 -10.5642 21.5909 3.54141
2662 4 1 -9.99658 22.3488 4.22337
2666 4 1 -9.24849 21.8073 2.95619
2645 4 1 -10.1071 23.7692 4.19599
2671 4 1 -7.8681 23.9912 3.4434
2675 4 1 -6.52756 22.718 3.17379
2674 4 1 -6.83801 23.4884 4.06374
2676 4 1 -6.31376 22.5009 4.40306
2672 4 1 -6.80644 23.6364 3.95314
3127 4 1 5.33898 24.0565 3.10615
3128 4 1 4.59637 23.7116 4.02029
3156 4 1 6.96769 22.7451 5.14591
3157 4 1 6.82904 23.4777 4.21918
3158 4 1 6.25145 22.826 5.13603
3155 4 1 7.23217 23.4631 4.23325
3153 4 1 8.64911 23.9709 4.52689
3096 4 1 11.3116 23.6004 3.30618
2642 4 1 -11.5049 24.6085 3.80992
2647 4 1 -10.9223 25.1457 4.96932
2673 4 1 -6.8448 24.7022 4.37145
3122 4 1 5.0729 26.3266 2.82986
3129 4 1 5.09384 24.709 3.72646
3125 4 1 5.38296 25.5807 2.9353
3131 4 1 6.67676 25.5375 4.99381
3130 4 1 5.92719 25.432 4.1315
3126 4 1 6.27937 24.8282 3.32586
3154 4 1 7.88539 24.245 3.63758
3111 4 1 9.36492 24.5522 2.99839
3110 4 1 10.5376 24.9059 2.95952
3152 4 1 8.94127 24.9168 5.24178
3094 4 1 12.022 25.5802 3.07805
3092 4 1 11.4155 25.2839 4.01431
3093 4 1 11.3673 26.3684 3.59302
3091 4 1 11.8976 24.2397 4.09608
3090 4 1 12.3932 25.2945 4.52073
3118 4 1 5.65214 27.8745 2.88613
3472 4 1 4.82667 4.08903 6.0421
3473 4 1 4.69135 4.73123 7.02587
3476 4 1 4.94093 5.80011 5.46475
3474 4 1 4.26559 5.82642 6.66401
3475 4 1 4.50243 6.81054 6.01062
2361 4 1 -24.4143 10.7009 6.44764
2362 4 1 -25.5964 10.498 6.51127
2334 4 1 -24.9781 9.31648 6.1796
2363 4 1 -25.3478 10.2855 7.71689
2360 4 1 -23.7241 9.87446 5.80453
2356 4 1 -23.349 10.3346 6.59222
2355 4 1 -22.7421 10.3088 5.52769
2358 4 1 -23.0877 9.78946 6.24332
2357 4 1 -24.1648 9.85326 5.81225
2359 4 1 -24.0208 9.67131 7.02294
2544 4 1 -12.8285 8.82022 7.76316
2539 4 1 -12.2494 10.0378 7.10767
2547 4 1 -12.0544 8.43061 7.91052
2548 4 1 -11.2638 8.73231 6.95565
2550 4 1 -10.9858 10.7154 7.31012
2549 4 1 -11.0323 9.56063 7.77586
2338 4 1 -26.72 11.1881 5.61398
2341 4 1 -24.7142 12.0437 5.78481
2339 4 1 -26.013 12.0678 5.93912
2340 4 1 -25.2869 11.4908 6.70049
2389 4 1 -22.0918 12.397 7.51655
2392 4 1 -21.909 11.9013 5.54434
2391 4 1 -22.3863 12.5122 6.45888
2390 4 1 -21.4065 11.9289 6.77089
2449 4 1 -17.4451 12.4409 5.75916
2451 4 1 -18.2321 12.0915 5.44103
2453 4 1 -17.8944 13.3865 6.37172
2536 4 1 -11.7856 12.9527 7.72921
2538 4 1 -12.9359 10.9154 7.59527
2537 4 1 -12.3812 12.0051 7.46344
2535 4 1 -10.9212 13.2533 6.9549
2551 4 1 -10.2172 11.6074 7.70739
3337 4 1 7.28458 13.286 7.08167
3338 4 1 7.12445 13.2398 5.94515
3339 4 1 6.24805 13.0415 6.72439
3340 4 1 6.01428 12.3634 5.82365
3341 4 1 6.16347 13.2889 6.66084
2411 4 1 -24.2571 14.1954 5.57955
2399 4 1 -22.2784 14.6621 6.76067
2400 4 1 -21.7119 15.7388 6.99979
2396 4 1 -22.8098 13.9767 5.99988
2397 4 1 -22.0624 14.9708 5.78603
2398 4 1 -22.1878 13.7572 5.92274
2457 4 1 -16.5509 15.5857 7.22566
2456 4 1 -16.4294 14.3977 7.14928
2455 4 1 -17.444 14.0517 6.54449
2454 4 1 -17.9506 13.482 7.56367
2462 4 1 -15.8767 16.0932 5.57989
2533 4 1 -10.6813 14.4751 7.67189
2531 4 1 -10.1187 15.1371 7.24434
2532 4 1 -10.2716 14.0921 6.65856
2530 4 1 -10.3308 16.016 7.98514
3342 4 1 5.11469 14.0497 6.45334
3343 4 1 3.91053 14.1634 6.34622
3336 4 1 6.70041 14.0354 6.25187
3334 4 1 7.63939 14.2804 7.38465
3332 4 1 6.79169 15.3901 7.70925
3335 4 1 7.17024 15.1252 6.63942
3333 4 1 7.859 15.4462 7.368
3331 4 1 7.48703 14.5431 7.90129
3330 4 1 6.34906 14.2572 7.88567
2402 4 1 -21.9632 17.4549 5.42244
2404 4 1 -22.5519 17.3874 5.63364
2401 4 1 -21.5191 16.6797 6.31396
2463 4 1 -16.997 16.619 5.48018
2458 4 1 -16.2565 16.5694 7.88988
2461 4 1 -15.3389 16.6513 6.55908
2460 4 1 -15.3376 16.1791 7.60981
2522 4 1 -12.9335 16.8534 6.19147
2523 4 1 -12.0117 16.5373 6.96937
2524 4 1 -12.1054 17.1579 8.0373
2526 4 1 -12.0852 17.2121 8.05832
3004 4 1 5.21034 16.3914 7.39646
3003 4 1 5.19957 17.5445 6.96706
2945 4 1 3.56999 18.2593 6.24485
3001 4 1 5.76794 16.8983 5.4752
3002 4 1 6.12461 17.7719 6.20208
2999 4 1 6.66596 17.3967 6.42322
3000 4 1 5.81478 16.4712 6.59513
2616 4 1 -16.5555 20.189 5.6999
2612 4 1 -15.3811 21.0755 5.74508
2603 4 1 -15.0244 21.2425 7.62601
2600 4 1 -14.3177 20.1149 7.47593
2601 4 1 -14.1271 21.2549 7.84001
2655 4 1 -11.4223 21.1704 5.93742
2658 4 1 -11.2825 20.462 6.3812
2659 4 1 -10.7228 20.1206 5.45483
2942 4 1 1.37163 20.7413 7.30696
2943 4 1 2.24053 20.1214 6.77553
2944 4 1 2.90827 19.1534 6.58038
2947 4 1 5.12639 18.9396 7.34436
2951 4 1 5.04325 19.0451 5.5976
2946 4 1 3.91229 18.8526 7.29193
2949 4 1 4.17396 19.1042 6.05091
2950 4 1 5.04378 19.7705 6.48092
2954 4 1 6.37012 20.8389 6.24061
2948 4 1 5.4242 18.9415 6.20433
2955 4 1 7.00823 19.9921 5.65877
3165 4 1 6.70374 20.766 7.65887
3164 4 1 5.6738 21.3085 7.56449
2611 4 1 -16.2053 21.8718 5.97444
2604 4 1 -16.1574 21.5414 7.4359
2610 4 1 -15.1344 22.0601 6.52261
2607 4 1 -13.8231 23.1255 7.42262
2609 4 1 -14.0177 22.6349 6.72623
2608 4 1 -14.7205 23.5914 6.76067
2650 4 1 -12.2419 23.8604 6.76115
2653 4 1 -12.3279 22.749 5.47378
2654 4 1 -12.4729 21.6113 5.78737
2651 4 1 -12.7297 22.866 6.26189
2652 4 1 -11.5364 22.5164 6.33792
2677 4 1 -6.13699 22.4014 5.56737
2678 4 1 -6.03171 23.4552 5.99216
2682 4 1 -6.06225 23.7498 7.35115
2685 4 1 -6.95257 24.0514 7.92371
2680 4 1 -5.46367 22.9755 6.87082
2679 4 1 -4.84224 23.3364 5.96824
2681 4 1 -4.87896 23.8054 7.45163
2937 4 1 -0.88475 21.5877 8.02804
2935 4 1 -0.341436 21.7175 7.96708
2934 4 1 0.58525 22.2244 7.51571
3162 4 1 4.92944 21.809 6.53034
3159 4 1 6.6478 22.4355 6.24467
3163 4 1 5.46445 22.4478 7.36341
3160 4 1 6.01879 22.6781 7.18048
3161 4 1 5.71806 22.5195 6.05665
3151 4 1 8.31542 23.9461 5.47999
3149 4 1 8.23967 23.8637 5.56449
3148 4 1 8.88974 24.0079 6.48734
3086 4 1 10.1723 24.0072 7.8367
3084 4 1 10.1252 23.9465 7.97599
3087 4 1 11.3735 24.0022 7.70565
2648 4 1 -11.4096 25.7612 5.93249
2649 4 1 -11.5144 24.5613 6.06701
2686 4 1 -6.25787 24.9326 7.73384
2690 4 1 -7.89963 24.6249 7.72878
2683 4 1 -4.98832 24.4142 7.35542
2926 4 1 0.142399 26.0593 7.96613
3135 4 1 4.64843 26.6106 7.6086
3133 4 1 5.78725 26.5052 6.42518
3132 4 1 6.77468 25.8707 6.2034
3134 4 1 5.80267 26.5436 7.64421
3136 4 1 5.87868 26.2545 7.71401
3146 4 1 8.16306 24.8047 8.04814
3147 4 1 8.08831 24.8633 6.7847
3150 4 1 9.09805 24.6546 5.95716
3088 4 1 11.8433 24.4034 6.5951
3089 4 1 11.7227 24.8868 5.46984
3085 4 1 11.0699 24.7324 8.05207
2545 4 1 -13.3506 7.91214 8.43252
2365 4 1 -24.676 9.42967 9.13961
2364 4 1 -25.6491 9.30538 8.42055
2367 4 1 -25.0988 10.5601 9.20548
2366 4 1 -25.6483 9.51682 9.67954
2368 4 1 -24.5815 9.5901 9.57642
2369 4 1 -24.9654 10.053 10.5579
2383 4 1 -21.8633 9.814 9.2453
2381 4 1 -21.693 10.0473 9.853
2382 4 1 -22.5877 9.20612 9.92991
2384 4 1 -22.1186 10.3764 10.3042
2379 4 1 -23.1707 10.0629 10.2156
2380 4 1 -22.5391 10.739 9.38782
2546 4 1 -12.3444 8.32835 9.03929
2542 4 1 -12.9483 10.2795 8.45274
2543 4 1 -12.561 9.28813 8.88405
2540 4 1 -12.5094 10.2447 8.28966
2541 4 1 -12.2605 9.79361 9.34446
2387 4 1 -21.6925 12.9624 9.46907
2386 4 1 -21.5672 12.3824 10.5043
2385 4 1 -21.6205 11.376 9.75881
2388 4 1 -21.4629 12.3228 8.52965
2534 4 1 -11.1207 13.4395 8.18306
2552 4 1 -11.2499 11.5508 8.28182
2553 4 1 -11.8073 10.9295 9.0644
2554 4 1 -11.1089 11.9753 9.0402
2555 4 1 -10.9128 11.4982 10.1198
2843 4 1 1.74883 12.9713 10.6259
3319 4 1 7.96831 13.1715 10.4439
2558 4 1 -11.4094 13.6993 10.5017
2564 4 1 -11.2519 15.889 10.3719
2529 4 1 -10.1214 16.0386 9.19831
2562 4 1 -9.0011 15.6824 10.4042
2774 4 1 -0.609772 14.5451 9.66627
2773 4 1 -0.690641 15.7062 9.32512
2775 4 1 -0.565476 15.3008 10.5646
2770 4 1 -2.57667 14.9948 10.3369
2772 4 1 -1.58181 14.9557 9.32977
2771 4 1 -1.6953 14.206 10.1694
2776 4 1 0.379898 15.2104 9.84823
3323 4 1 5.97144 13.7266 9.84231
3329 4 1 6.15865 15.409 8.28322
3325 4 1 5.90112 15.0758 10.506
3326 4 1 6.01551 15.5795 9.4303
3322 4 1 7.09995 13.7617 10.2783
3324 4 1 6.6856 14.7204 9.64302
2459 4 1 -15.3089 17.1694 8.23546
2591 4 1 -15.2373 18.5234 10.5976
2528 4 1 -11.3346 16.2523 9.27292
2525 4 1 -12.0613 18.1382 8.73999
2527 4 1 -11.3765 17.4468 9.0459
2821 4 1 -4.1239 18.0544 10.6876
2830 4 1 -2.25751 17.2181 10.2672
2831 4 1 -1.54522 16.2687 10.1425
3006 4 1 4.45815 17.6781 8.14711
3005 4 1 4.51605 16.5222 8.38905
3007 4 1 5.27369 17.8594 8.97383
3008 4 1 5.43804 17.2761 10.0619
3327 4 1 6.64279 16.3627 10.1538
3328 4 1 6.69117 16.3757 8.92575
3176 4 1 8.08616 18.6749 10.3459
2602 4 1 -14.8467 21.2775 8.80689
2594 4 1 -15.7975 19.619 10.4478
2599 4 1 -13.9401 20.2115 8.5825
2598 4 1 -13.9648 20.8338 9.66773
2595 4 1 -15.3729 20.6867 10.666
2719 4 1 -10.9322 19.3597 10.2714
2718 4 1 -10.8391 20.5485 10.2686
2724 4 1 -8.77251 20.0595 9.56756
2726 4 1 -8.29625 21.195 9.7784
2727 4 1 -8.11615 21.3703 8.56683
2723 4 1 -8.46494 21.0417 10.1458
2721 4 1 -9.07928 20.2721 9.55455
2720 4 1 -10.1964 20.0908 9.74197
2716 4 1 -10.5978 20.5315 10.5255
2725 4 1 -7.75316 20.2045 10.2301
2722 4 1 -7.92883 20.4834 9.19543
2757 4 1 -6.76134 20.474 10.4738
2756 4 1 -5.67928 20.5506 10.3876
2754 4 1 -5.71514 20.4804 9.99712
2759 4 1 -7.05117 19.0215 10.2873
2752 4 1 -5.03831 19.5744 10.6732
2755 4 1 -4.82851 21.3455 10.0794
2748 4 1 -3.30649 20.7998 9.99357
2749 4 1 -4.15945 20.2784 10.7177
2939 4 1 -0.430846 20.2484 8.50027
2936 4 1 -0.483664 20.8988 8.91515
2938 4 1 -1.51807 20.6263 8.28303
2941 4 1 1.99157 20.4649 8.27475
2940 4 1 0.779831 20.2338 8.33608
3203 4 1 2.09909 19.0806 9.86109
3205 4 1 0.354958 19.6524 10.1732
3204 4 1 1.52517 19.8832 10.5844
3171 4 1 5.06439 19.3337 9.93644
3200 4 1 3.73082 21.2371 9.57487
3201 4 1 2.74926 20.7549 10.1155
3172 4 1 4.50673 20.3878 9.70644
3202 4 1 3.08528 19.5884 10.21
3199 4 1 3.16017 20.6841 10.5299
3168 4 1 7.02625 19.3406 8.72938
3166 4 1 6.68256 20.1457 8.74465
3167 4 1 5.91414 19.1888 8.67755
3169 4 1 6.59201 19.6547 9.83644
3173 4 1 5.48447 19.6875 9.84381
3170 4 1 5.58235 20.3552 9.79623
3177 4 1 7.04744 19.1487 10.7097
3242 4 1 7.95756 21.125 10.2988
3246 4 1 9.31198 21.2063 9.68706
3243 4 1 9.06014 20.9999 9.9554
2606 4 1 -14.5068 22.5447 8.17567
2605 4 1 -15.6554 22.4538 8.13553
2729 4 1 -7.77718 22.4724 9.86571
2728 4 1 -8.05371 22.5746 8.66763
2687 4 1 -5.95398 23.9256 8.44794
2691 4 1 -7.99395 24.0394 8.81046
2688 4 1 -7.11486 23.6054 8.09841
2692 4 1 -7.89561 23.4959 9.90779
2730 4 1 -7.51501 22.151 8.74902
2731 4 1 -6.45909 22.5553 9.26913
2732 4 1 -6.10646 23.511 9.95629
2733 4 1 -5.03506 23.7494 9.38043
2736 4 1 -3.7881 23.2955 10.1439
2735 4 1 -4.29812 23.2226 9.05203
2738 4 1 -3.22043 23.1363 10.1757
2932 4 1 0.358925 23.4174 8.81477
2931 4 1 1.37219 24.0178 9.09984
2933 4 1 1.32596 22.8331 8.27907
3212 4 1 2.53687 23.0309 10.5317
3143 4 1 7.61431 24.0045 9.35472
3245 4 1 9.48811 22.283 10.1851
3248 4 1 8.85507 23.0756 10.065
3247 4 1 8.47718 21.9192 10.0939
3082 4 1 9.96952 23.916 9.21158
3080 4 1 10.5409 23.6946 10.0877
3081 4 1 10.6106 22.8384 9.22793
3079 4 1 11.0011 22.7101 10.6162
2693 4 1 -8.52717 24.4309 9.58147
2694 4 1 -8.17227 25.4311 8.89857
2689 4 1 -7.4783 24.5156 8.9127
2684 4 1 -5.75307 24.301 8.21321
2695 4 1 -7.87781 25.0115 9.96883
2734 4 1 -4.46582 24.326 8.45513
2924 4 1 -0.0826844 26.547 9.97881
2925 4 1 -0.407717 25.8933 8.9552
2923 4 1 -1.23161 26.3229 9.52327
2921 4 1 -2.12566 26.8076 10.4486
2930 4 1 2.04058 24.4429 8.35364
2929 4 1 1.42246 25.5099 8.36491
2927 4 1 0.949186 25.3752 8.62683
2928 4 1 1.2678 26.1411 9.45667
3137 4 1 4.87625 26.3637 8.39752
3225 4 1 3.80622 24.7412 10.3562
3226 4 1 4.65369 25.5488 10.5538
3145 4 1 6.9801 25.1909 8.21298
3140 4 1 5.8827 26.7881 9.10602
3141 4 1 6.41139 25.7611 9.05678
3142 4 1 7.41455 25.2231 9.24888
3144 4 1 7.81044 24.3324 8.23183
3138 4 1 5.94132 25.7442 8.58317
3139 4 1 6.86474 26.1268 9.2574
3083 4 1 10.2916 24.9721 8.66341
2922 4 1 -1.2111 27.4537 10.0297
2373 4 1 -24.7699 9.02016 12.438
2372 4 1 -24.7944 10.0326 11.9423
2371 4 1 -24.9722 9.70865 10.839
2374 4 1 -23.8064 8.22169 12.4053
2375 4 1 -23.8498 8.56809 11.2646
2376 4 1 -22.6414 8.63934 11.0977
2377 4 1 -22.9219 9.00389 12.1514
2378 4 1 -23.1898 9.13192 11.0405
2869 4 1 -1.80297 10.5357 13.4153
2370 4 1 -24.3924 10.8453 11.1184
2557 4 1 -11.5655 12.7224 11.1314
2556 4 1 -11.2587 11.5319 11.3045
2568 4 1 -12.4325 13.3289 13.3077
2811 4 1 -3.08318 12.9553 13.1357
2864 4 1 -2.87487 12.0336 12.0767
2835 4 1 -1.3853 13.3658 11.013
2836 4 1 -0.986831 13.3185 12.1342
2863 4 1 -2.61034 13.152 11.8388
2862 4 1 -1.81896 12.2996 12.1084
2837 4 1 -0.0467826 12.6627 12.4074
2873 4 1 -0.100273 11.5465 13.2385
2865 4 1 -2.39568 11.1712 11.2841
2866 4 1 -2.19267 11.3125 12.4064
2867 4 1 -1.16685 10.9253 12.9322
2861 4 1 -1.38755 13.0601 13.018
2839 4 1 1.30648 12.0968 13.1507
2840 4 1 2.21569 11.9631 12.4012
2841 4 1 1.48513 12.5606 11.7615
2842 4 1 0.679082 12.4282 10.9412
2844 4 1 1.62221 13.3873 11.7135
2838 4 1 0.994007 12.2893 12.0642
3318 4 1 8.51918 13.3837 11.545
2565 4 1 -11.519 14.924 10.9162
2566 4 1 -11.4512 15.1404 12.0913
2567 4 1 -11.8997 14.1214 12.5577
2559 4 1 -10.6681 14.4829 11.0911
2560 4 1 -9.57351 14.55 11.5565
2561 4 1 -8.95705 15.517 11.6565
2563 4 1 -10.1096 15.9153 10.8142
2817 4 1 -5.42182 15.5041 12.4187
2819 4 1 -4.21478 16.1293 11.9544
2813 4 1 -4.3006 14.5829 12.8145
2812 4 1 -3.33513 13.837 12.4704
2815 4 1 -4.36279 14.3349 12.7741
2816 4 1 -4.25082 15.4443 12.4698
2814 4 1 -4.25591 14.8702 11.6841
2832 4 1 -1.13706 15.8227 11.1808
2768 4 1 -2.53847 15.9737 12.2558
2834 4 1 -0.418372 13.7109 11.6332
2769 4 1 -2.59194 16.0036 10.9572
2859 4 1 -0.683881 14.0575 12.9268
2860 4 1 -1.83035 14.0197 12.4882
2833 4 1 -1.1894 14.57 11.3541
2858 4 1 -0.705685 15.1624 13.2449
2845 4 1 2.52106 13.9774 12.0278
2778 4 1 0.337631 14.5152 12.0836
2779 4 1 1.22954 14.5055 12.816
2780 4 1 0.281992 15.2025 12.92
2777 4 1 0.109199 14.8671 10.9517
2781 4 1 1.05404 15.9659 13.3289
2849 4 1 2.33355 16.0572 12.3087
2852 4 1 0.837319 15.3494 11.9806
2848 4 1 3.55152 16.0572 12.6271
2846 4 1 2.96843 15.0382 12.4135
2847 4 1 2.84607 16.0324 11.6405
2882 4 1 4.09646 15.2041 13.0005
3320 4 1 6.8995 13.5026 10.8161
3011 4 1 6.34412 14.9773 12.249
3321 4 1 7.05421 14.6335 11.1107
3012 4 1 6.36881 15.9001 13.0128
3010 4 1 6.25747 15.7288 11.2446
3317 4 1 9.26108 13.9143 12.2687
3316 4 1 9.37498 13.4633 13.3234
3315 4 1 9.05006 14.0337 12.2611
3314 4 1 9.96354 14.6732 12.7705
3307 4 1 12.7408 15.7748 11.8389
3308 4 1 12.0668 15.154 12.5614
3312 4 1 10.7762 15.2912 12.1145
3313 4 1 11.1092 14.8334 13.1931
3304 4 1 14.5175 15.2666 11.7959
3300 4 1 15.6433 15.2814 11.3883
3301 4 1 14.7208 15.1989 12.2219
3303 4 1 13.6937 15.2421 12.7211
3299 4 1 16.7095 15.437 11.9442
3292 4 1 17.755 14.8649 12.3928
3296 4 1 16.2166 15.81 12.0627
3289 4 1 18.5658 16.0019 12.744
3291 4 1 18.5933 15.4095 11.7065
3293 4 1 17.3913 16.0545 12.405
2589 4 1 -14.62 17.7627 12.8756
2593 4 1 -15.6289 18.5393 11.021
2590 4 1 -14.9375 18.2685 11.7722
2587 4 1 -14.7808 17.8197 13.3736
2763 4 1 -5.47518 18.123 13.1759
2761 4 1 -5.95184 18.614 12.2713
2818 4 1 -5.01654 16.6093 12.6697
2767 4 1 -3.17153 16.5049 13.2302
2766 4 1 -3.98378 16.9707 12.4247
2820 4 1 -3.89115 17.2214 11.4479
2822 4 1 -3.54693 17.7872 11.786
2829 4 1 -2.25855 18.3105 10.7711
2853 4 1 0.496968 16.407 12.3463
2850 4 1 1.83507 17.1119 12.3407
2851 4 1 0.891927 16.4025 12.449
3192 4 1 2.63503 17.695 13.0403
2854 4 1 0.155298 16.8724 13.4284
3190 4 1 4.25651 18.3387 12.0676
3193 4 1 2.82358 18.2585 11.9944
3191 4 1 3.71009 17.415 12.6202
2883 4 1 4.28459 16.3814 13.3146
3009 4 1 6.04103 16.8567 11.0142
3013 4 1 6.59876 17.0268 13.3631
3024 4 1 5.43385 18.1013 13.4544
3310 4 1 11.4747 16.8084 11.0502
3311 4 1 11.2762 16.4325 12.1112
3309 4 1 12.0795 16.2379 11.9813
3306 4 1 13.0815 16.8711 11.4657
3267 4 1 13.0428 16.6823 13.372
3265 4 1 11.8721 18.1192 13.323
3305 4 1 14.2257 16.3907 11.5442
3302 4 1 14.119 16.2612 12.1903
3297 4 1 15.8782 16.155 13.2072
3298 4 1 16.0571 16.3736 12.0107
3295 4 1 17.2992 16.1642 12.2994
3294 4 1 16.7741 16.3883 13.3504
3290 4 1 19.4478 16.2791 12.0513
2597 4 1 -14.0281 21.5059 10.7818
2596 4 1 -14.9557 21.3625 11.5313
2592 4 1 -14.682 19.1051 11.5226
2714 4 1 -11.288 21.3155 12.6395
2715 4 1 -10.9183 20.5265 11.7385
2717 4 1 -11.0801 21.0466 11.4118
2762 4 1 -5.69906 19.2786 13.1599
2760 4 1 -6.78362 18.8683 11.3505
2758 4 1 -6.69169 19.5705 11.3207
2753 4 1 -5.14371 20.6962 10.9883
2828 4 1 -2.82328 19.1691 11.3039
2751 4 1 -4.7523 19.0036 11.7364
2750 4 1 -4.82904 20.1465 11.7668
2824 4 1 -3.58559 19.8477 12.9762
2746 4 1 -3.55958 20.6655 11.5434
2823 4 1 -3.40152 18.941 12.1359
2744 4 1 -3.07098 21.5333 13.0516
2827 4 1 -2.39052 20.2746 11.2911
2826 4 1 -1.96224 19.6226 12.1925
2825 4 1 -2.62213 19.0647 13.0219
3194 4 1 2.29336 19.1864 11.3701
3208 4 1 2.05832 21.0837 12.1649
3209 4 1 1.01789 21.2559 11.8329
3210 4 1 1.94231 21.429 11.1836
3206 4 1 1.41604 19.9291 10.8491
3207 4 1 2.0096 19.9447 11.964
3195 4 1 3.49214 19.1552 11.4372
3184 4 1 5.19178 18.9723 12.9023
3189 4 1 4.33698 19.4983 12.465
3197 4 1 4.04576 20.191 11.2338
3196 4 1 2.88503 20.22 11.626
3198 4 1 2.93668 20.2075 11.5939
3185 4 1 4.41522 19.6704 13.4314
3188 4 1 4.84073 20.5468 12.9431
3187 4 1 5.00639 19.4347 13.4512
3181 4 1 6.96743 19.553 12.6868
3179 4 1 7.28227 19.5786 11.8717
3182 4 1 5.96436 19.3925 11.9747
3183 4 1 6.30637 19.181 13.0419
3180 4 1 6.97702 20.6284 12.2529
3178 4 1 6.83515 20.2692 10.9634
3174 4 1 6.07883 19.5861 10.8307
3175 4 1 7.09227 18.9997 11.0134
3237 4 1 7.37115 21.3896 13.1094
3235 4 1 6.62007 20.3965 13.1483
3244 4 1 9.48194 21.4357 11.0676
3264 4 1 11.6209 19.2412 13.2542
3074 4 1 12.2425 20.7238 12.3163
3072 4 1 11.7351 19.761 11.9592
3071 4 1 12.1101 20.8389 12.4513
3073 4 1 12.9281 19.8033 12.015
3070 4 1 13.0013 21.3543 12.9597
2713 4 1 -11.0728 22.3551 13.1341
2711 4 1 -11.1331 22.734 13.3154
2708 4 1 -8.98388 23.023 13.2081
2697 4 1 -6.59928 23.9156 11.0692
2698 4 1 -6.12633 24.2107 12.1399
2702 4 1 -7.06075 24.1592 12.9485
2737 4 1 -3.48496 23.4189 11.2854
2747 4 1 -3.7724 21.5577 10.8358
2745 4 1 -3.23385 21.7229 11.8826
2699 4 1 -5.31161 23.4525 11.8208
2740 4 1 -2.19189 22.6643 11.7505
2739 4 1 -2.47027 23.5227 11.0578
2742 4 1 -1.98761 21.9381 12.1078
2743 4 1 -2.37331 22.6035 13.008
2741 4 1 -0.96419 22.5527 11.8737
3213 4 1 2.04166 24.0175 10.9752
3211 4 1 1.9553 22.616 11.4958
3214 4 1 1.77331 23.1388 11.8385
3215 4 1 1.21773 23.5423 12.6999
3218 4 1 2.06222 24.0293 13.1054
3221 4 1 4.05362 24.1716 12.6278
3223 4 1 4.5421 23.4108 11.852
3222 4 1 5.05729 23.6537 12.8936
3224 4 1 3.93884 23.6505 10.7704
3232 4 1 6.72341 23.2979 13.0844
3231 4 1 6.29606 23.8259 12.0631
3241 4 1 7.52388 21.6823 11.2618
3240 4 1 7.23465 22.0348 12.3747
3249 4 1 8.41358 23.2157 11.1958
3238 4 1 8.18277 21.7793 12.2155
3250 4 1 9.30161 22.7979 11.7376
3239 4 1 8.08285 22.6639 13.0096
3251 4 1 9.24678 23.6932 10.9581
3254 4 1 8.08218 24.0893 13.2866
3078 4 1 11.0082 23.1834 11.7433
3077 4 1 12.0941 23.6158 12.0304
3076 4 1 11.6611 22.5477 11.8156
3075 4 1 12.446 21.7437 11.7869
2696 4 1 -7.25403 24.8928 10.9981
2704 4 1 -8.04923 24.2751 13.1814
2700 4 1 -5.54963 24.4935 11.2029
2701 4 1 -6.34355 24.6184 12.1176
2920 4 1 -2.0725 25.9936 11.2381
2915 4 1 -0.113298 25.3988 12.0473
2917 4 1 -0.11648 25.3353 12.1631
2919 4 1 -1.20336 26.6279 10.7809
2918 4 1 -1.0342 25.7936 11.6393
2913 4 1 -0.476595 24.5392 13.3375
2916 4 1 0.939593 25.8015 12.5913
3219 4 1 2.31452 25.1134 13.4115
3216 4 1 1.66278 24.3298 13.3486
2914 4 1 0.136456 25.6485 13.1541
3217 4 1 2.58903 25.0864 13.1385
3228 4 1 4.8054 25.708 11.7815
3229 4 1 5.18422 24.9753 12.5762
3220 4 1 3.0274 24.77 12.4911
3230 4 1 6.4098 24.9582 12.5177
3227 4 1 5.73526 25.4693 11.0246
3253 4 1 8.7118 24.9982 12.8534
3252 4 1 9.37589 24.2764 12.0913
2868 4 1 -0.784117 9.96771 13.6918
2574 4 1 -15.4583 13.3533 15.6299
2810 4 1 -3.53295 13.0244 14.2968
2809 4 1 -4.21145 12.3224 13.5418
2806 4 1 -3.08266 11.9434 14.0161
2808 4 1 -5.25748 11.6281 13.5033
2807 4 1 -4.28191 11.654 14.2266
2805 4 1 -2.87648 12.0003 15.1903
2804 4 1 -4.09625 12.1453 14.9554
2870 4 1 -0.82458 10.8838 13.7703
2871 4 1 -2.04178 11.0482 13.9115
2872 4 1 -0.764719 10.9821 14.0228
2874 4 1 0.942862 11.2913 13.8575
2875 4 1 1.87128 11.9341 14.3232
2879 4 1 4.03614 13.4187 13.804
2880 4 1 5.07842 13.4423 14.359
2876 4 1 2.7898 12.5613 14.8352
2877 4 1 3.05059 13.3648 13.9717
3282 4 1 15.2657 12.0304 14.9223
3283 4 1 15.7174 12.6502 13.9558
3281 4 1 15.9367 12.9796 15.0951
3280 4 1 16.6876 13.3966 16.0237
2580 4 1 -16.1665 15.7638 15.5267
2579 4 1 -15.8079 14.7458 14.9844
2578 4 1 -15.5883 14.2819 16.0476
2573 4 1 -14.9738 13.9084 14.6579
2572 4 1 -14.0299 14.5009 15.0134
2571 4 1 -13.6928 14.5983 13.9069
2582 4 1 -14.5722 15.9148 15.1147
2577 4 1 -14.3469 14.0774 16.0976
2581 4 1 -15.5535 15.7378 14.5567
2569 4 1 -11.767 14.2913 13.5282
2570 4 1 -12.5595 14.4007 14.3366
2856 4 1 -0.438439 15.6968 14.7052
2857 4 1 0.229406 15.0589 13.9719
2783 4 1 1.68949 16.1163 14.6869
2782 4 1 2.17392 15.7455 13.6803
2784 4 1 0.599733 15.6863 15.0324
2878 4 1 3.40555 14.5007 13.868
2881 4 1 4.44577 14.132 13.5592
2884 4 1 3.99103 15.474 14.2032
3020 4 1 5.42508 15.8373 15.1051
3016 4 1 6.74307 15.8507 15.6605
3017 4 1 5.87216 15.4348 15.0042
3018 4 1 5.41835 15.2545 13.9604
3015 4 1 7.26019 15.525 14.6559
3268 4 1 13.4001 15.9123 14.1685
3269 4 1 14.2392 16.0446 15.0044
3270 4 1 13.853 15.3971 15.9657
3275 4 1 15.4035 15.6858 14.3306
3276 4 1 15.7737 14.7532 15.0028
3284 4 1 15.4077 13.7711 14.1769
3277 4 1 15.6393 14.3996 16.1226
3274 4 1 15.5826 15.5639 15.5112
3287 4 1 17.9496 15.4294 14.6615
3286 4 1 16.8851 14.7716 14.8801
3285 4 1 16.5991 13.7971 14.2831
3279 4 1 17.7993 14.0195 15.9356
2583 4 1 -14.7851 16.5102 14.1555
2584 4 1 -14.6363 17.1836 15.093
2586 4 1 -13.8428 18.4659 13.623
2585 4 1 -13.7229 17.7175 14.6384
2588 4 1 -13.6891 17.3185 13.5827
2764 4 1 -5.49024 17.2375 14.0359
2765 4 1 -4.37124 17.1473 13.5681
2855 4 1 -0.0447953 16.8279 14.646
2793 4 1 -1.47532 16.5006 15.0383
2791 4 1 -0.0101743 18.2336 15.5983
2792 4 1 -0.833945 17.4122 15.3001
2886 4 1 2.48837 16.8476 15.1146
2888 4 1 2.02196 17.1143 15.5757
2788 4 1 0.206294 18.1361 15.7054
2785 4 1 0.0403642 16.2296 15.9112
2885 4 1 3.16755 16.2866 14.2594
2889 4 1 3.02188 17.6782 15.1295
2887 4 1 2.93519 17.907 15.5536
3022 4 1 5.19492 16.2428 15.0198
3023 4 1 5.31278 17.3829 14.4812
3014 4 1 7.42886 16.5762 14
3019 4 1 6.04974 16.2284 14.1582
3021 4 1 6.31741 16.4896 14.7443
3025 4 1 6.00947 18.1845 14.5213
3035 4 1 7.18083 17.7976 15.8898
3033 4 1 6.87315 18.021 15.613
3060 4 1 10.0574 18.4754 15.958
3266 4 1 12.8824 17.7923 13.8741
3061 4 1 11.197 17.9567 15.7012
3063 4 1 11.532 18.3637 15.7391
3271 4 1 13.4831 16.5569 15.9701
3272 4 1 14.161 16.725 14.9975
3273 4 1 15.3587 16.5993 15.1967
3288 4 1 18.3646 16.3177 13.8832
2789 4 1 0.587781 19.0633 15.0114
2894 4 1 2.33296 20.2931 15.7836
3186 4 1 4.64031 20.0548 14.5208
2893 4 1 3.21872 19.4905 15.9025
3026 4 1 5.12473 19.0838 14.4561
3234 4 1 6.53025 21.289 13.9381
3027 4 1 5.9927 18.8548 15.154
3028 4 1 6.66682 19.7946 14.9003
3032 4 1 6.54633 19.0612 15.9678
3236 4 1 6.62289 21.1665 13.9796
3029 4 1 7.41988 20.1794 15.8457
3261 4 1 8.48154 19.714 13.6673
3262 4 1 9.6518 19.8877 13.831
3260 4 1 8.51034 20.8989 13.71
3062 4 1 10.4265 18.8933 15.8509
3263 4 1 10.8506 19.9342 13.952
3066 4 1 13.3798 19.0017 15.5681
3065 4 1 12.8908 19.6121 14.6578
3068 4 1 12.0386 19.7986 13.9476
3069 4 1 12.6161 20.8297 14.0442
3067 4 1 12.4803 19.1623 14.818
3064 4 1 12.3083 19.2905 15.5873
2710 4 1 -10.2511 22.2558 14.0587
2712 4 1 -10.2466 22.1756 14.0068
2709 4 1 -9.04683 22.1839 14.083
2707 4 1 -8.2895 23.8991 13.6971
2705 4 1 -6.86793 24.0774 13.6596
2703 4 1 -7.38472 23.9284 14.0644
2706 4 1 -7.54779 23.7593 14.6534
2907 4 1 1.20495 22.3827 14.4005
2909 4 1 0.0964003 22.5605 15.0998
2908 4 1 0.260702 21.6962 14.2543
2912 4 1 0.100163 24.0141 14.1854
2911 4 1 1.31681 23.6439 14.3059
2910 4 1 0.832612 22.5501 14.2194
2904 4 1 1.80871 22.2715 14.8504
2905 4 1 1.74321 22.2403 16.0534
2906 4 1 1.646 23.1049 15.2877
2903 4 1 2.64917 23.0585 14.973
2902 4 1 3.82786 23.4269 14.8401
2901 4 1 2.90075 23.031 15.4124
2900 4 1 4.03555 22.9074 15.7812
3233 4 1 6.17514 22.4527 13.667
3257 4 1 7.7698 23.5505 14.1572
3256 4 1 7.43721 24.1324 15.1662
3258 4 1 8.55785 22.8957 14.839
3255 4 1 8.23674 23.7574 14.4002
3259 4 1 8.35458 21.9966 14.045
2575 4 1 -14.5886 13.1976 16.4888
2802 4 1 -3.48645 12.7227 17.3512
2801 4 1 -4.19031 12.8958 18.2966
2800 4 1 -4.55443 11.74 18.1405
2803 4 1 -3.70866 12.3548 16.1575
2799 4 1 -4.54962 12.944 18.1942
2576 4 1 -15.5995 13.8317 16.2273
2796 4 1 -3.22054 15.9031 17.7299
2798 4 1 -4.76677 14.0884 18.2057
2797 4 1 -4.05324 14.993 17.9432
2795 4 1 -2.17222 15.8823 17.1921
3278 4 1 16.6478 13.9059 16.3328
2794 4 1 -1.7318 16.2441 16.1616
2787 4 1 0.933888 17.7789 16.5192
2786 4 1 0.890917 16.6317 16.6486
2891 4 1 3.64417 18.4959 16.9734
2890 4 1 2.84897 18.1074 16.1678
3044 4 1 4.98873 17.1406 18.2117
3040 4 1 5.16224 18.1884 17.6164
3041 4 1 4.59235 17.6785 18.5952
3038 4 1 5.02842 18.2228 17.5848
3037 4 1 6.22919 18.4888 17.395
3036 4 1 6.68174 17.4991 16.9903
3034 4 1 6.63956 18.4397 16.7811
3057 4 1 8.45163 18.6194 17.2606
3059 4 1 8.97007 18.4578 16.447
3056 4 1 8.51125 17.736 18.0902
2790 4 1 0.808817 18.8624 16.2065
2892 4 1 2.9386 19.4126 17.0142
2895 4 1 3.4495 20.5226 16.3031
2896 4 1 3.53501 21.3195 17.0809
2898 4 1 4.08206 21.4401 16.9683
3039 4 1 4.83679 19.1172 18.2574
3030 4 1 6.76142 19.4491 16.5028
3031 4 1 5.6137 19.6022 16.5546
3052 4 1 7.57056 20.6453 18.6748
3058 4 1 8.42961 19.5484 16.6003
2897 4 1 3.69402 22.4105 17.528
2899 4 1 3.97393 22.574 16.9685
3042 4 1 3.49746 17.3617 18.9025
3043 4 1 4.4614 16.7248 19.2441
3045 4 1 5.68145 17.1289 19.248
3048 4 1 7.10098 17.9449 20.7309
3047 4 1 7.22227 17.921 19.533
3046 4 1 6.75539 16.7896 19.3256
3055 4 1 8.66917 17.7123 19.307
3049 4 1 6.40872 18.9589 20.8258
3050 4 1 5.94628 19.9103 20.2198
3051 4 1 6.83513 20.4602 19.6648
3053 4 1 7.44454 19.7104 19.4543
3054 4 1 8.31209 18.8754 19.0576
ITEM: TIMESTEP
700000
ITEM: NUMBER OF ATOMS
1913
ITEM: BOX BOUNDS ff ff ff
-3.5000000000000000e+01 3.5000000000000000e+01
-3.5000000000000000e+01 3.5000000000000000e+01
-3.5000000000000000e+01 3.5000000000000000e+01
ITEM: ATOMS id mol type x y z
1936 4 1 -13.7783 -14.4286 -19.3488
1937 4 1 -14.0867 -13.9013 -20.3586
1938 4 1 -13.172 -14.6326 -20.2027
1941 4 1 -12.5142 -14.5824 -20.8985
1939 4 1 -12.2359 -14.3601 -20.7271
1942 4 1 -11.5055 -14.0523 -21.2683
1940 4 1 -12.6785 -13.5848 -21.5316
1944 4 1 -9.84739 -13.9974 -19.911
1943 4 1 -10.5225 -14.5099 -20.8259
1945 4 1 -10.2598 -13.3833 -18.9051
1918 4 1 -9.29859 -21.9434 -16.9558
1837 4 1 1.44546 -22.4874 -16.6493
1841 4 1 2.49792 -21.7355 -16.9515
1840 4 1 1.47615 -22.2763 -16.8588
1836 4 1 0.654845 -21.5909 -16.4974
1854 4 1 -1.99913 -19.2457 -16.6493
1842 4 1 2.68537 -20.7807 -17.6241
1843 4 1 1.68153 -20.4243 -17.1438
1844 4 1 0.61657 -20.3626 -16.6304
1845 4 1 0.966746 -19.1803 -16.4109
1934 4 1 -13.6149 -16.6169 -18.656
1933 4 1 -13.5608 -17.144 -17.5534
1930 4 1 -11.9647 -18.1064 -17.1837
1932 4 1 -13.338 -16.8244 -16.4115
1929 4 1 -13.0344 -17.9686 -16.6027
1927 4 1 -11.8259 -18.5502 -16.4435
1931 4 1 -12.5342 -17.011 -17.2111
1928 4 1 -12.075 -17.3672 -16.2237
1949 4 1 -10.8255 -16.1541 -17.7948
1935 4 1 -13.369 -15.3896 -18.7084
1947 4 1 -10.9124 -15.472 -18.1529
1948 4 1 -11.9935 -15.7592 -17.7002
1950 4 1 -11.6007 -15.4472 -17.2106
1951 4 1 -12.5718 -14.8218 -16.9479
1946 4 1 -10.3246 -14.4712 -18.4678
3569 4 1 4.65132 -14.587 -16.5335
3566 4 1 5.12743 -13.1936 -16.3184
1830 4 1 -0.326826 -24.3407 -13.8152
1829 4 1 0.514545 -24.657 -14.656
1828 4 1 1.46959 -25.2666 -14.2165
1831 4 1 0.261367 -24.7106 -14.8216
1827 4 1 1.32057 -24.3638 -15.0124
1826 4 1 2.26227 -24.7826 -14.2927
1915 4 1 -8.46515 -21.9525 -14.931
1913 4 1 -8.19645 -22.6042 -14.011
1916 4 1 -8.41274 -23.1207 -15.1677
1917 4 1 -9.13028 -22.6757 -15.9718
1914 4 1 -7.91785 -22.9072 -15.1843
1912 4 1 -7.67175 -22.0201 -14.9013
1832 4 1 -0.384904 -23.7026 -14.9419
1833 4 1 -0.406656 -22.507 -15.206
1835 4 1 -0.0624266 -22.0709 -15.6841
1722 4 1 -2.64622 -23.3782 -13.9077
1839 4 1 1.84548 -22.923 -15.8643
1825 4 1 1.67504 -23.7532 -14.1412
1824 4 1 2.63014 -23.0056 -13.8955
1838 4 1 0.741803 -23.1826 -15.9836
1823 4 1 2.87051 -24.0647 -14.3449
3597 4 1 7.37453 -22.3851 -14.3346
3595 4 1 6.5123 -21.8 -14.2222
1977 4 1 -14.233 -20.4862 -14.3331
1978 4 1 -13.5391 -19.6304 -13.8595
1976 4 1 -15.3569 -20.7141 -14.1585
1975 4 1 -14.9089 -19.5575 -14.1817
1981 4 1 -13.2727 -19.0198 -14.5626
1924 4 1 -12.3186 -19.9597 -15.5088
1922 4 1 -11.0015 -20.8777 -15.5085
1923 4 1 -11.1755 -19.7968 -15.3135
1925 4 1 -11.3085 -19.2437 -15.6731
1926 4 1 -12.5522 -19.14 -15.735
1979 4 1 -12.9866 -18.8589 -14.5504
1980 4 1 -12.387 -19.7264 -14.0774
1921 4 1 -10.0035 -21.5078 -15.7126
1920 4 1 -9.45571 -20.3939 -15.6405
1919 4 1 -8.70344 -21.2794 -16.0812
1910 4 1 -7.89871 -21.4293 -13.4807
1911 4 1 -6.85405 -21.3883 -14.1575
1852 4 1 -0.521062 -20.1652 -15.1653
1850 4 1 -0.393188 -20.2963 -15.441
1848 4 1 -0.211329 -19.0119 -15.7865
1851 4 1 -1.10378 -19.5026 -15.9089
1849 4 1 -1.09698 -19.4017 -15.1507
1853 4 1 -1.27961 -19.9898 -15.9794
1834 4 1 -0.804274 -21.4452 -14.9263
1855 4 1 -2.23763 -19.5268 -15.5715
1857 4 1 -1.68845 -19.2121 -13.8604
3596 4 1 7.49815 -21.232 -14.8354
3591 4 1 7.52645 -19.6367 -13.9041
3592 4 1 6.61105 -19.6535 -14.6635
3593 4 1 6.01288 -20.3101 -13.8625
3587 4 1 8.94851 -20.2642 -13.9372
3590 4 1 8.64035 -19.7851 -14.1708
3582 4 1 9.02961 -18.8954 -15.0839
1985 4 1 -13.5194 -18.1808 -13.5055
1992 4 1 -15.8928 -17.8042 -13.7229
1988 4 1 -14.8926 -17.7733 -13.6136
1982 4 1 -12.9087 -17.943 -15.071
1983 4 1 -12.4528 -17.7467 -13.9969
1963 4 1 -9.23353 -16.5976 -13.6837
1847 4 1 -0.342822 -17.8395 -15.4359
1856 4 1 -1.79994 -18.6654 -14.9407
1846 4 1 0.585549 -18.55 -15.3401
3572 4 1 4.52101 -16.6567 -14.289
3574 4 1 6.64466 -17.0817 -15.3454
3573 4 1 5.65123 -16.9604 -14.6792
3575 4 1 7.13128 -17.2243 -14.3235
3585 4 1 9.52675 -18.7218 -14.4279
3583 4 1 8.37391 -18.6139 -14.063
3584 4 1 9.00377 -17.5836 -14.3036
3581 4 1 8.1624 -18.4315 -14.3798
1954 4 1 -12.2775 -14.4357 -15.2594
1953 4 1 -11.1119 -14.108 -15.3805
1952 4 1 -12.0049 -14.156 -16.1157
1957 4 1 -12.3818 -14.5182 -13.8429
1956 4 1 -11.4179 -14.5585 -14.5892
1955 4 1 -12.332 -14.0202 -14.1226
1959 4 1 -10.5665 -14.7062 -13.7628
1962 4 1 -10.2493 -16.0328 -13.5163
1961 4 1 -10.63 -15.2131 -14.2455
3571 4 1 5.33288 -15.9196 -14.7434
3570 4 1 4.69224 -15.3614 -15.574
3568 4 1 4.75013 -13.8383 -15.6605
3567 4 1 3.98434 -12.9253 -16.0077
3565 4 1 5.10265 -12.37 -15.5321
3563 4 1 5.0569 -12.2482 -14.5157
3562 4 1 4.81059 -11.7507 -13.5005
3564 4 1 6.01891 -12.8928 -14.89
3559 4 1 4.31851 -10.4251 -13.5824
3554 4 1 2.95198 -8.322 -13.8433
3553 4 1 3.45699 -7.25289 -13.8355
1724 4 1 -2.90435 -24.582 -11.8639
1725 4 1 -2.80651 -25.386 -10.921
1726 4 1 -2.7991 -25.4859 -12.1358
1717 4 1 -4.64397 -24.2897 -11.8238
1728 4 1 -1.06139 -25.1978 -12.6292
1729 4 1 -0.0488841 -25.3382 -13.2801
1727 4 1 -2.0472 -24.5825 -12.3411
1731 4 1 -1.15309 -25.2283 -11.4909
1730 4 1 -0.488994 -25.8447 -12.2084
1733 4 1 -1.25795 -26.1599 -10.9516
1732 4 1 -0.432542 -26.0202 -11.8384
1817 4 1 2.25679 -24.5015 -11.6877
1822 4 1 3.01552 -24.4164 -13.2262
1908 4 1 -6.31891 -21.9226 -11.9029
1715 4 1 -5.31654 -23.7618 -11.7414
1723 4 1 -2.82623 -23.8323 -12.7549
1721 4 1 -2.98104 -22.726 -12.9697
1720 4 1 -3.95113 -23.186 -13.3202
1719 4 1 -4.31352 -24.1002 -12.6284
1711 4 1 -4.75909 -22.9662 -10.8889
1718 4 1 -3.74163 -23.5244 -11.7172
1716 4 1 -4.26049 -23.2003 -11.756
1703 4 10 -1.38219 -22.1786 -10.8916
1818 4 1 2.4435 -23.5606 -12.2998
1821 4 1 3.50511 -23.9469 -12.2488
1820 4 1 4.53782 -23.602 -11.6071
1819 4 1 3.3581 -23.3239 -11.678
3599 4 1 6.7581 -21.7931 -13.0239
3598 4 1 7.33103 -22.8836 -13.2463
3604 4 1 5.48336 -23.9644 -11.2313
3603 4 1 6.60924 -23.4182 -11.1758
3602 4 1 6.16193 -23.41 -12.2763
3601 4 1 6.8118 -22.6253 -11.7014
3600 4 1 5.8929 -22.4159 -12.4026
1974 4 1 -14.6932 -20.048 -13.0898
1973 4 1 -13.7503 -19.3654 -12.677
1970 4 1 -12.9339 -19.8099 -12.7665
1971 4 1 -12.0037 -19.1272 -12.907
1903 4 1 -8.19683 -19.1353 -12.1392
1909 4 1 -7.35571 -21.439 -12.4337
1907 4 1 -6.82949 -20.8541 -11.8428
1906 4 1 -6.24885 -20.4518 -12.8034
1905 4 1 -6.10978 -19.3866 -12.185
1904 4 1 -7.2185 -19.5854 -12.5658
1859 4 1 -2.8543 -20.0512 -13.3484
1708 4 1 -3.84256 -20.3445 -11.0584
1861 4 1 -3.51955 -19.1924 -11.6891
1860 4 1 -3.53031 -19.1341 -12.9004
1858 4 1 -1.82871 -19.9461 -12.8441
3578 4 1 7.6746 -19.0962 -11.8528
3579 4 1 7.14975 -19.1912 -12.9596
3594 4 1 5.88882 -21.3677 -13.3479
3589 4 1 9.53747 -19.4545 -13.4387
3588 4 1 8.82324 -20.1604 -12.7722
3586 4 1 9.17401 -19.2282 -13.3417
1993 4 1 -16.6155 -18.6034 -13.3059
1998 4 1 -18.3017 -16.2886 -11.6336
1996 4 1 -17.583 -17.0879 -11.5502
1997 4 1 -18.6906 -17.3772 -11.8382
1995 4 1 -16.4218 -17.4184 -11.5234
1991 4 1 -16.1719 -17.2223 -12.7867
1987 4 1 -14.2618 -17.4132 -12.7896
1994 4 1 -16.0009 -18.1116 -12.3496
1990 4 1 -15.2139 -16.6097 -12.8531
1989 4 1 -14.2282 -17.1881 -12.686
1986 4 1 -13.0292 -17.4479 -12.6806
1972 4 1 -12.8995 -18.5914 -12.5446
1984 4 1 -13.0084 -17.1023 -13.1135
1969 4 1 -12.9001 -18.6083 -12.6457
1967 4 1 -11.1592 -18.1022 -11.4628
1968 4 1 -11.6523 -18.6366 -12.3826
1966 4 1 -9.98779 -17.8994 -11.22
1965 4 1 -10.0249 -16.773 -11.5973
1964 4 1 -9.85862 -17.0857 -12.7432
1902 4 1 -8.13612 -17.9549 -12.4766
1901 4 1 -8.10032 -18.3614 -11.2881
1863 4 1 -3.21623 -17.7896 -11.0831
1862 4 1 -2.57591 -18.477 -11.8434
3577 4 1 7.85967 -18.1427 -12.5997
3576 4 1 7.60725 -17.1409 -13.1612
3580 4 1 8.11334 -18.4252 -13.2245
1999 4 1 -17.2719 -15.6891 -11.5011
1958 4 1 -11.3907 -13.886 -13.3962
1960 4 1 -10.1637 -15.6824 -13.223
3561 4 1 5.24246 -11.6889 -12.4033
3558 4 1 3.26877 -9.99833 -13.0987
3560 4 1 4.48826 -10.7677 -12.3744
3557 4 1 3.60159 -9.31739 -12.1617
3556 4 1 3.2548 -8.17898 -12.5361
3555 4 1 3.51173 -9.14049 -13.1263
3552 4 1 2.6411 -6.66175 -13.1385
3551 4 1 2.40814 -7.34589 -12.2495
3549 4 1 2.17924 -6.68733 -11.0264
3550 4 1 3.2381 -6.75342 -11.622
3611 4 1 6.4997 -26.937 -8.71998
1734 4 1 -0.24929 -25.5523 -10.703
1798 4 1 -2.10056 -25.8635 -8.12238
1797 4 1 -2.07194 -24.9941 -8.87753
1796 4 1 -1.06117 -24.5558 -9.35139
1735 4 1 0.450261 -24.6372 -10.4032
1736 4 1 1.11221 -25.3532 -9.65524
1737 4 1 0.382344 -26.2673 -9.82674
1739 4 1 1.17185 -26.5722 -9.12319
1738 4 1 0.0972969 -26.9023 -8.88276
1816 4 1 2.59188 -24.5845 -10.4692
3607 4 1 5.21283 -25.7152 -9.3977
3606 4 1 5.71791 -25.3683 -10.3857
3609 4 1 5.91884 -25.9711 -9.33713
3610 4 1 7.11217 -26.0295 -9.30231
3608 4 1 5.97984 -25.0768 -10.1393
1714 4 1 -5.39707 -23.8177 -10.552
1713 4 1 -5.93506 -23.2086 -9.57661
1710 4 1 -4.19116 -21.8921 -10.7485
1712 4 1 -5.25762 -22.2559 -10.0569
1704 4 10 -2.00525 -21.6786 -10.0171
1795 4 1 -1.79818 -23.9319 -8.60852
1792 4 1 -2.27376 -23.9676 -8.23125
1815 4 1 1.91278 -24.0715 -9.61844
1813 4 1 1.97015 -23.6985 -8.71013
1814 4 1 2.95236 -23.5245 -9.32887
3605 4 1 6.03255 -24.1931 -10.1808
1898 4 1 -9.04387 -19.3412 -9.91896
1897 4 1 -8.54183 -18.9338 -8.91435
1707 4 1 -3.16555 -20.8953 -10.2342
1709 4 1 -3.23647 -21.3073 -10.7223
1871 4 1 -3.0977 -20.5086 -8.38708
1869 4 1 -3.25002 -19.0539 -8.63623
1876 4 1 -4.33157 -18.8558 -9.10344
1872 4 1 -4.16451 -20.8778 -8.63735
1870 4 1 -3.63721 -19.9221 -9.3435
1875 4 1 -4.9814 -19.906 -9.46736
1873 4 1 -4.56615 -19.7539 -8.83463
1874 4 1 -4.32463 -19.008 -9.76376
1705 4 1 -2.28556 -20.6885 -9.42994
1706 4 1 -2.41061 -20.0199 -10.4324
1702 4 10 -2.27076 -21.3681 -10.557
1899 4 1 -8.11977 -18.8403 -9.49502
1900 4 1 -7.31662 -18.3623 -10.2893
1895 4 1 -7.83556 -17.2213 -8.38163
1896 4 1 -7.5485 -18.3938 -8.45831
1893 4 1 -6.19665 -16.1842 -8.24178
1878 4 1 -3.503 -17.7079 -9.15251
1877 4 1 -4.71076 -17.7645 -9.18933
1879 4 1 -3.18001 -16.5764 -9.33307
1864 4 1 -2.31565 -17.1704 -10.545
1865 4 1 -1.77969 -18.0552 -9.90611
1866 4 1 -0.919396 -18.7763 -9.45854
1867 4 1 -2.01186 -18.4984 -9.92415
1868 4 1 -2.11825 -18.7128 -8.75617
2000 4 1 -16.8206 -15.9766 -10.409
2001 4 1 -16.7301 -16.1371 -9.24756
2002 4 1 -16.1992 -15.8036 -8.26172
2003 4 1 -15.1176 -15.6551 -8.72393
1890 4 1 -8.66654 -15.0843 -8.48641
1891 4 1 -7.50486 -14.9852 -8.52652
1887 4 1 -6.86119 -14.0016 -8.46909
1888 4 1 -6.70314 -14.52 -9.47603
1889 4 1 -7.80977 -14.3875 -9.0755
1885 4 1 -5.42813 -14.1675 -8.39453
1886 4 1 -6.09944 -13.945 -9.36888
1881 4 1 -4.12338 -14.9754 -8.36949
1880 4 1 -3.43574 -15.9725 -8.23875
1884 4 1 -5.04652 -15.1503 -9.01605
1883 4 1 -4.10666 -14.8407 -8.32882
2255 4 1 -24.5543 -5.42669 -9.12138
2256 4 1 -24.0052 -6.49471 -9.19483
3548 4 1 2.6306 -5.68987 -10.7059
3541 4 1 3.68002 -5.83117 -8.55323
3542 4 1 3.76098 -6.99041 -8.15874
2258 4 1 -24.4555 -4.32767 -9.113
2259 4 1 -25.4951 -4.67695 -9.59609
2262 4 1 -26.8208 -3.81179 -9.2441
2261 4 1 -26.0127 -2.9182 -9.10771
2260 4 1 -25.9996 -4.05297 -8.63764
2263 4 1 -26.3542 -4.41682 -8.36519
2257 4 3 -23.6867 -5.30633 -9.291
3538 4 1 1.2659 -3.91615 -9.53659
3539 4 1 2.04295 -4.13378 -8.648
3537 4 1 2.18779 -4.48936 -9.01724
3536 4 1 2.23781 -3.32996 -9.06724
3535 4 1 2.38917 -3.15994 -10.2593
3547 4 1 3.33769 -5.24007 -9.81582
3540 4 1 2.77367 -5.0238 -8.78454
3544 4 1 4.4564 -4.87173 -8.31991
3545 4 1 4.93951 -4.50917 -9.33168
3534 4 1 2.79413 -3.4344 -9.12801
3546 4 1 4.33898 -4.61605 -10.3156
3532 4 1 3.24383 -3.14322 -9.52499
3520 4 1 -1.96258 -0.78454 -8.95019
3521 4 1 -1.30466 -1.27026 -9.85352
3522 4 1 -0.905754 -0.239734 -9.57502
3523 4 1 -0.445519 -1.32379 -9.5666
3526 4 1 0.520826 -1.45513 -8.11079
3530 4 1 2.0874 -2.21705 -8.51859
3529 4 1 1.42583 -1.41544 -9.13611
3525 4 1 0.431291 -1.02824 -9.20936
3524 4 1 0.49585 -2.00259 -9.88013
3527 4 1 0.641435 -0.31396 -8.33516
3531 4 1 2.69316 -2.11221 -9.60235
3533 4 1 2.95217 -2.27139 -8.67416
1742 4 1 -0.572759 -27.8595 -8.05165
1801 4 1 -2.3015 -27.2277 -7.32005
1740 4 1 1.06623 -27.0733 -7.95461
1741 4 1 0.188807 -27.2693 -7.21855
1746 4 1 0.628414 -26.9518 -5.93997
1745 4 1 1.19794 -27.4973 -6.89956
1779 4 1 -3.96552 -24.3573 -6.02515
1799 4 1 -1.84683 -25.9453 -6.98402
1802 4 1 -1.44834 -26.6452 -6.67161
1800 4 1 -2.68342 -26.1775 -7.78305
1803 4 1 -1.05341 -26.3247 -5.62075
1804 4 1 -0.708591 -25.186 -5.66844
1743 4 1 -0.685477 -26.7067 -7.61108
1808 4 1 -0.241973 -24.3687 -6.8721
1809 4 1 -0.142988 -24.7939 -7.95267
1807 4 1 -0.437265 -24.6848 -5.76588
1748 4 1 0.134921 -26.7442 -5.56233
1744 4 1 0.494545 -26.5778 -7.31713
1810 4 1 0.667306 -24.3132 -7.2063
1812 4 1 1.4074 -24.2663 -7.73824
1811 4 1 0.456184 -25.0131 -8.06133
3613 4 10 5.01597 -26.188 -7.37134
3614 4 10 4.30094 -25.4201 -6.88433
3612 4 10 6.09364 -26.7706 -7.5198
1783 4 1 -6.27973 -21.8634 -6.28341
1793 4 1 -2.88954 -23.5849 -7.26824
1782 4 1 -5.3287 -22.09 -5.51916
1786 4 1 -4.96566 -22.904 -7.15396
1785 4 1 -4.36382 -23.2134 -6.07101
1784 4 1 -5.31996 -22.5808 -6.64944
1788 4 1 -3.75068 -22.1795 -6.25553
1789 4 1 -2.83178 -22.4252 -6.88413
1787 4 1 -4.28491 -21.9692 -7.30809
1794 4 1 -1.72646 -23.5138 -7.45226
1790 4 1 -2.44603 -23.4137 -6.30124
1791 4 1 -1.84357 -23.2174 -7.33626
2029 4 1 -16.3475 -19.0394 -6.78053
2035 4 1 -15.0792 -19.3927 -5.97493
2034 4 1 -14.165 -19.5386 -6.83424
2036 4 1 -15.8177 -20.2461 -5.71377
2033 4 1 -14.8102 -19.2932 -7.7507
2031 4 1 -15.8483 -19.1399 -7.0752
2021 4 1 -18.9994 -16.4617 -5.8689
2023 4 1 -19.1777 -17.5086 -5.81606
2007 4 1 -16.3624 -17.0274 -5.93148
2027 4 1 -18.0045 -18.2931 -6.40225
2028 4 1 -17.3291 -18.6648 -7.34295
2032 4 1 -15.1037 -18.217 -7.41241
2006 4 1 -15.6327 -16.4591 -6.73805
2008 4 1 -15.1902 -16.6811 -5.93696
2030 4 1 -15.609 -18.0741 -6.57149
1894 4 1 -6.93351 -16.7889 -7.61703
2016 4 1 -16.7948 -14.6255 -5.54421
2019 4 1 -17.4873 -14.8481 -5.89702
2020 4 1 -18.3883 -15.4985 -6.20177
2018 4 1 -17.8245 -16.0005 -5.95697
2005 4 1 -15.4175 -15.3474 -6.90939
2004 4 1 -14.6351 -15.0339 -7.78744
1892 4 1 -6.86917 -15.4402 -7.65862
1882 4 1 -3.98195 -15.2035 -7.18382
2254 4 1 -24.5141 -5.9583 -8.07428
2253 4 1 -24.6372 -6.01986 -6.82713
2252 4 1 -24.3765 -6.14877 -7.95825
2250 4 1 -25.0061 -5.43757 -6.52438
2249 4 1 -26.214 -5.52856 -6.42883
2251 4 1 -25.424 -5.52194 -7.6136
3543 4 1 4.1017 -5.90782 -7.78743
2248 4 1 -25.6723 -4.88125 -5.50563
2265 4 1 -26.1634 -3.13789 -6.73236
2264 4 1 -25.9251 -4.28437 -7.2178
2267 4 1 -27.6332 -2.25727 -6.46089
2271 4 1 -27.3056 -1.59777 -5.48589
2268 4 1 -26.6758 -1.89219 -7.16018
2266 4 1 -26.4476 -2.16456 -6.2236
2270 4 1 -26.4628 -0.9973 -6.02849
2269 4 1 -25.796 -2.01929 -6.38503
3519 4 1 -2.61021 -0.371534 -8.059
3516 4 1 -1.48001 -0.152608 -7.17149
3518 4 1 -1.60139 -0.386128 -7.50641
3517 4 1 -0.946397 -1.19692 -6.88497
3528 4 1 1.01885 -1.43824 -8.00977
1775 4 1 -4.24807 -27.0741 -4.89897
1773 4 1 -4.08036 -28.2676 -3.57619
1772 4 1 -3.66115 -27.186 -3.6466
1774 4 1 -4.92442 -27.6606 -4.06914
1751 4 1 -0.44683 -27.1609 -4.79375
1749 4 1 -0.595768 -27.0616 -4.73989
1750 4 1 -0.769062 -28.217 -5.22147
1752 4 1 -1.07891 -27.6911 -3.99242
1753 4 1 -0.704589 -28.8288 -3.83909
1755 4 1 -0.551948 -27.1692 -2.91713
1754 4 1 0.0646539 -28.096 -3.24793
1777 4 1 -3.73996 -25.4437 -4.25761
1776 4 1 -3.2454 -26.3221 -4.82478
1778 4 1 -3.33265 -24.6661 -5.09999
1771 4 1 -3.04256 -26.2108 -3.85286
1770 4 1 -2.98955 -25.6745 -2.76714
1767 4 1 -0.330158 -26.2518 -3.27389
1769 4 1 -1.96552 -25.6816 -3.35418
1747 4 1 1.10878 -26.9084 -4.8682
1805 4 1 0.088825 -25.1877 -4.70336
1766 4 1 0.692815 -26.0224 -3.8267
1764 4 1 1.43013 -25.5858 -3.02621
1765 4 1 1.68624 -26.6303 -3.58004
1806 4 1 0.625377 -24.3234 -5.28481
2040 4 1 -14.5069 -22.0594 -4.03403
2041 4 1 -13.5893 -21.7237 -3.36854
1781 4 1 -4.6675 -22.6597 -4.68305
1780 4 1 -4.11331 -23.6411 -5.13558
2120 4 1 -19.4793 -19.0106 -3.14228
2039 4 1 -14.6449 -20.9569 -3.59276
2038 4 1 -15.7561 -20.8667 -4.2194
2037 4 1 -15.1076 -20.0621 -4.76978
2024 4 1 -18.9087 -18.4119 -5.00165
2025 4 1 -18.5098 -17.5068 -4.32643
2026 4 1 -18.4988 -18.2604 -5.25563
2022 4 1 -18.5775 -16.9466 -4.87772
2117 4 1 -18.4718 -16.5718 -2.99415
2009 4 1 -15.7455 -16.8153 -4.88252
2085 4 1 -14.1871 -18.4974 -2.86818
2017 4 1 -17.0459 -15.7467 -5.11716
2010 4 1 -16.122 -15.8108 -4.25859
2014 4 1 -15.1901 -14.9883 -5.23146
2015 4 1 -16.125 -14.6616 -4.61704
2013 4 1 -14.5854 -15.8107 -4.45941
2011 4 1 -15.3003 -15.605 -3.48763
2012 4 1 -15.6921 -15.9805 -4.55116
2144 4 1 -23.0627 -12.3834 -3.52857
2145 4 1 -23.9098 -11.6529 -2.97232
2147 4 1 -22.9697 -11.0295 -2.74973
2155 4 1 -21.8046 -10.9196 -2.70005
2154 4 1 -20.949 -11.6968 -3.00278
2237 4 1 -27.1491 -8.39 -4.38187
2240 4 1 -25.2838 -8.16703 -5.17187
2242 4 1 -24.5722 -8.62832 -3.56423
2236 4 1 -26.5106 -8.75025 -3.4793
2244 4 1 -23.7614 -8.1238 -5.08855
2157 4 1 -22.4424 -9.27897 -3.74702
2156 4 1 -21.8167 -9.73947 -2.85484
2241 4 1 -24.3982 -7.79647 -4.39126
2247 4 1 -24.8817 -5.72188 -5.10923
2238 4 1 -26.8931 -7.24936 -4.42084
2239 4 1 -26.0042 -7.25086 -5.19428
2163 4 1 -24.24 -6.57082 -3.39341
2246 4 1 -23.9105 -6.04005 -4.4487
2245 4 1 -23.3187 -6.96853 -4.80703
2243 4 1 -24.1989 -7.62346 -4.07384
2162 4 1 -23.1967 -6.66295 -2.87272
2159 4 1 -21.5382 -7.93198 -3.36227
2272 4 1 -27.7205 -0.747836 -4.7593
2273 4 1 -28.7641 -0.201714 -4.70279
1756 4 1 -0.0964411 -28.2567 -2.67934
1757 4 1 1.09083 -28.2718 -2.50491
1758 4 1 1.10796 -27.875 -1.37729
1768 4 1 -1.33042 -26.3219 -2.54872
1759 4 1 1.58383 -26.8531 -1.02393
1760 4 1 0.462557 -26.4859 -0.652291
1761 4 1 1.36025 -25.7667 -0.931423
1762 4 1 1.07768 -26.9059 -1.13414
1763 4 1 1.32559 -26.0691 -1.96918
2072 4 1 -18.9879 -22.2694 -0.633869
2073 4 1 -19.912 -21.7387 -1.19254
2074 4 1 -18.8304 -22.0436 -1.39905
2071 4 1 -17.8346 -22.4704 -0.294481
2043 4 1 -13.6969 -22.8738 -2.42514
2044 4 1 -14.6852 -22.3705 -1.89756
2048 4 1 -14.8296 -21.8221 -0.0534505
2042 4 1 -13.3061 -21.7587 -2.2891
2122 4 1 -21.1415 -19.4103 -2.29292
2075 4 1 -18.852 -20.9031 -1.06355
2079 4 1 -18.544 -19.5375 -0.680175
2080 4 1 -17.7459 -19.5052 -1.58095
2081 4 1 -16.9993 -19.3633 -2.52043
2076 4 1 -18.2194 -20.4049 -0.222776
2078 4 1 -18.3983 -20.5329 -0.14373
2046 4 1 -15.0195 -20.3589 -1.13747
2045 4 1 -14.4217 -21.4568 -1.22709
2082 4 1 -15.8319 -19.0875 -2.39541
2047 4 1 -14.2636 -20.7388 -0.271252
2121 4 1 -20.4717 -18.4919 -2.6729
2123 4 1 -20.6283 -18.8251 -1.42991
2124 4 1 -20.4586 -17.9552 -0.583492
2118 4 1 -19.0968 -17.5456 -2.59134
2119 4 1 -19.0376 -18.6144 -2.09067
2125 4 1 -21.3075 -18.8244 -0.216856
2109 4 1 -19.9474 -16.9711 -0.694246
2110 4 1 -18.8086 -17.146 -0.329896
2116 4 1 -17.8279 -16.5719 -2.00056
2112 4 1 -18.1163 -17.6811 -1.62784
2090 4 1 -16.1552 -16.464 -0.0552954
2115 4 1 -17.7161 -17.1926 -0.947246
2114 4 1 -16.9978 -16.2861 -1.46247
2113 4 1 -16.9043 -17.488 -1.79423
2111 4 1 -18.0687 -18.0542 -0.485347
2088 4 1 -14.9609 -16.9429 -1.83448
2083 4 1 -15.5473 -18.7466 -1.39188
2084 4 1 -14.3893 -18.4037 -1.70878
2087 4 1 -14.3206 -17.8908 -1.60894
2089 4 1 -15.2465 -16.392 -0.80158
2086 4 1 -13.443 -18.6134 -1.99257
2142 4 1 -22.5528 -13.6661 -1.81871
2108 4 1 -19.2584 -16.0502 -0.888753
2106 4 1 -18.941 -15.2642 -1.02143
2107 4 1 -19.9711 -15.316 -1.41609
2104 4 1 -17.7699 -14.3285 -1.94637
2105 4 1 -18.2451 -14.2606 -0.860166
2103 4 1 -17.3977 -14.559 -0.899501
2102 4 1 -17.7908 -13.8412 -0.0444888
2150 4 1 -21.9505 -11.2005 -0.541507
2151 4 1 -22.7681 -10.9784 -1.42992
2153 4 1 -21.6777 -11.9172 -2.01484
2152 4 1 -22.0501 -11.7945 -0.864856
2143 4 1 -23.0168 -12.7086 -2.32981
2141 4 1 -22.6498 -13.236 -0.769275
2148 4 1 -23.1052 -10.9807 -1.51389
2146 4 1 -23.0353 -12.0638 -2.18575
2149 4 1 -22.583 -11.9659 -1.17193
2234 4 1 -27.1244 -8.60619 -1.92231
2232 4 1 -27.886 -9.36914 -1.2834
2231 4 1 -26.9835 -9.11325 -0.594697
2229 4 1 -24.5733 -8.93888 -0.420908
2233 4 1 -26.7516 -9.53842 -1.24476
2230 4 1 -25.8407 -8.99554 -0.4072
2235 4 1 -26.023 -8.48028 -2.36539
2228 4 1 -23.6267 -8.30446 -0.489515
2158 4 1 -21.9041 -8.89833 -2.68561
2164 4 1 -24.3376 -5.86876 -2.49328
2219 4 1 -24.4372 -6.60317 -0.813045
2220 4 1 -24.8901 -5.42846 -0.981128
2218 4 1 -24.5858 -7.64903 -0.21104
2221 4 1 -24.1509 -6.42617 -0.852063
2222 4 1 -23.5173 -5.73746 -0.0534783
2160 4 1 -21.7688 -7.73636 -2.16139
2161 4 1 -22.3099 -6.66391 -2.12696
2169 4 1 -28.1773 -4.6786 -0.857495
2168 4 1 -27.373 -4.26491 -1.71174
2167 4 1 -26.2445 -4.83681 -1.8531
2166 4 1 -25.2534 -4.95598 -2.58035
2165 4 1 -24.0581 -4.77113 -2.19849
2067 4 1 -17.4659 -21.7591 1.65673
2051 4 1 -13.7697 -21.6267 1.32815
2077 4 1 -19.0704 -19.5644 0.0377493
2069 4 1 -17.4002 -21.174 1.54214
2070 4 1 -17.722 -21.4378 0.379508
2065 4 1 -16.753 -20.1754 1.33305
2066 4 1 -17.5351 -20.6263 2.08323
2064 4 1 -17.155 -19.9641 0.16987
2060 4 1 -14.6156 -18.9211 0.232797
2058 4 1 -14.8304 -19.9729 2.08426
2059 4 1 -14.9206 -18.9072 1.42086
2061 4 1 -15.3902 -19.8677 0.125258
2062 4 1 -15.422 -21.0225 0.643123
2049 4 1 -14.381 -20.9187 0.433163
2063 4 1 -16.0389 -19.9457 0.791744
2052 4 1 -12.7191 -21.2844 1.99354
2050 4 1 -13.2268 -20.8096 0.555411
2126 4 1 -21.6762 -17.7332 0.117887
2131 4 1 -22.4711 -16.2254 1.10642
2133 4 1 -22.7436 -16.6426 2.52572
2128 4 1 -19.9826 -16.6475 0.990491
2130 4 1 -21.2562 -16.3212 1.51631
2129 4 1 -20.6702 -17.349 1.72782
2127 4 1 -20.5367 -17.2867 0.129423
2091 4 1 -16.3243 -16.5403 1.1767
2094 4 1 -17.7169 -17.4626 2.53492
2092 4 1 -17.2485 -17.1204 1.52279
2093 4 1 -16.4836 -17.1881 2.35153
2056 4 1 -13.1881 -18.782 2.62547
2138 4 1 -23.3758 -14.3076 0.130163
2135 4 1 -23.5034 -15.4287 1.94017
2136 4 1 -22.5481 -14.783 2.10176
2137 4 1 -23.2451 -14.3292 1.29183
2134 4 1 -22.5259 -15.4138 2.60087
2139 4 1 -22.6086 -14.8149 0.773936
2140 4 1 -22.8684 -13.6955 0.385407
2132 4 1 -22.052 -15.6949 2.08239
2101 4 1 -18.3291 -13.9516 1.05297
2099 4 1 -17.531 -15.3629 1.75043
2096 4 1 -17.3746 -15.7121 2.20209
2097 4 1 -17.507 -14.5257 2.22457
2098 4 1 -17.0738 -14.4593 1.1291
2100 4 1 -18.5413 -15.112 1.10309
2212 4 1 -25.0753 -10.7924 2.28692
2214 4 1 -24.567 -9.99459 0.929832
2215 4 1 -25.4857 -9.216 1.07168
2211 4 1 -25.5231 -9.73324 2.00083
2216 4 1 -26.3364 -8.39758 0.664129
2213 4 1 -24.1986 -9.96903 2.11315
2176 4 1 -26.9898 -5.5703 0.140627
2173 4 1 -27.2292 -6.60727 1.20966
2172 4 1 -28.1954 -5.78495 1.04373
2174 4 1 -27.8018 -5.86539 0.534797
2175 4 1 -26.9553 -6.51562 1.02287
2217 4 1 -25.2126 -8.05393 0.698928
2182 4 1 -25.1498 -7.4086 2.06966
2180 4 1 -24.9613 -7.37083 1.66123
2181 4 1 -24.3286 -6.51271 2.19438
2179 4 1 -25.6283 -6.52513 1.12219
2226 4 1 -23.5236 -6.76172 0.0857025
2227 4 1 -22.8784 -7.72263 0.354453
2225 4 1 -22.9968 -6.87247 1.08419
2224 4 1 -22.7748 -6.30676 0.0465336
2223 4 1 -23.4491 -6.04088 1.06616
2171 4 1 -28.1728 -4.60151 0.82808
2170 4 1 -28.7909 -5.23694 0.0214993
2178 4 1 -25.527 -5.3364 1.30693
2177 4 1 -26.5806 -4.81146 1.02232
2319 4 1 -27.4994 -0.115476 2.6354
2320 4 1 -27.6807 -0.006349 1.47236
2068 4 1 -17.4138 -21.3089 2.78448
2057 4 1 -14.1621 -19.4153 2.95476
2055 4 1 -12.3717 -19.5111 3.12347
2054 4 1 -12.3455 -20.5771 3.70282
2053 4 1 -11.7994 -21.0248 2.77465
2095 4 1 -17.6939 -16.4107 3.09938
2198 4 1 -25.2804 -12.2187 5.29885
2200 4 1 -25.8274 -11.9162 4.70685
2199 4 1 -25.6882 -13.1268 4.63912
2208 4 1 -27.3488 -9.95983 3.08619
2206 4 1 -26.3147 -9.18325 4.95423
2209 4 1 -26.2166 -9.9022 3.0762
2204 4 1 -26.8758 -10.3011 4.19165
2203 4 1 -25.9259 -10.3321 4.98074
2207 4 1 -26.6231 -9.96625 4.07714
2205 4 1 -26.7885 -9.26279 3.84796
2210 4 1 -25.2898 -9.1598 2.96137
2191 4 1 -25.5172 -8.3325 5.09429
2192 4 1 -24.5671 -9.14099 4.78931
2183 4 1 -25.941 -7.30336 2.94221
2186 4 1 -26.4563 -5.61499 3.39152
2188 4 1 -25.3843 -6.61116 4.85895
2184 4 1 -26.5275 -6.32936 3.08049
2187 4 1 -26.499 -6.32323 4.40068
2185 4 1 -25.4288 -6.11054 3.19987
2202 4 1 -26.8377 -10.8497 5.69644
2201 4 1 -26.125 -11.7473 5.909
2197 4 1 -25.0356 -11.146 5.72062
2196 4 1 -25.3978 -11.6816 6.75247
2193 4 1 -25.5131 -8.75715 5.47393
2195 4 1 -25.6138 -10.7651 5.98012
2194 4 1 -25.4895 -9.57076 6.28206
2190 4 1 -26.1193 -7.60209 5.73893
2189 4 1 -25.578 -6.59382 6.09096
3505 4 1 2.45425 3.72766 -8.26861
3508 4 1 0.955451 3.40893 -8.38197
3515 4 1 -0.433864 0.411567 -7.43604
3513 4 1 -0.0190972 0.859497 -5.94376
3514 4 1 0.100493 1.42208 -6.92532
3507 4 1 0.560836 2.49573 -7.84131
3510 4 1 0.893019 1.8563 -6.62331
3511 4 1 0.631289 0.717559 -6.27097
3506 4 1 1.67809 2.81455 -7.92569
3509 4 1 1.23971 2.7019 -7.48736
3504 4 1 3.12117 4.19859 -7.40082
3503 4 1 4.23958 4.27282 -6.88313
3502 4 1 4.34997 5.08861 -6.03077
3501 4 1 3.3843 4.4114 -6.13597
3497 4 1 3.03583 3.75905 -5.4331
3500 4 1 3.2935 3.24264 -5.78645
3499 4 1 3.54423 4.42692 -5.57033
3498 4 1 4.23444 3.45108 -5.56873
2431 4 1 -22.7706 13.362 -6.00367
2433 4 1 -23.4848 15.0408 -7.33872
2432 4 1 -23.4268 14.0311 -6.74821
2436 4 1 -21.246 15.6313 -7.17618
3369 4 1 9.95996 16.0712 -5.97655
2435 4 1 -22.3291 16.2468 -7.18723
2434 4 1 -23.4602 16.1954 -7.58227
2437 4 1 -21.4694 16.5124 -6.27967
2445 4 1 -19.0207 18.2708 -5.63487
2449 4 1 -18.0576 17.9855 -5.75411
3370 4 1 9.79046 17.2897 -5.71017
3375 4 1 10.5977 18.3391 -6.23827
3373 4 1 11.7651 18.4292 -5.76157
2446 4 1 -18.0182 18.8881 -6.00406
2447 4 1 -17.1069 19.656 -5.64256
3376 4 1 10.6472 19.5342 -6.16212
3377 4 1 11.3095 19.1736 -7.1586
3378 4 1 12.156 20.0063 -7.44798
3380 4 1 12.9108 20.432 -5.74499
3382 4 1 13.0058 21.1437 -5.62601
3379 4 1 13.0606 19.8415 -6.74471
3384 4 1 15.0929 21.4207 -6.33413
3383 4 1 13.9713 20.9813 -6.29134
3397 4 1 16.4831 19.6439 -5.44523
3391 4 1 16.6814 20.9896 -5.82354
3386 4 1 14.8411 22.4675 -7.21057
3385 4 1 15.5997 21.6206 -7.35262
3387 4 1 14.7105 23.1159 -6.23382
3388 4 1 15.6606 22.9974 -5.43608
3390 4 1 16.7006 21.8835 -6.67159
3389 4 1 16.6874 22.4899 -5.66848
2275 4 1 -27.6901 1.17019 -3.41816
2274 4 1 -28.0305 0.789679 -4.48357
3512 4 1 0.857541 1.52805 -5.38451
2280 4 1 -27.8457 4.19413 -2.96408
2281 4 1 -27.2595 3.82344 -3.98224
2282 4 1 -26.7622 4.87223 -3.91538
3492 4 1 1.37685 4.35961 -2.8289
3494 4 1 2.61625 5.2008 -4.268
3493 4 1 2.05652 5.29273 -3.20008
3488 4 1 2.38666 2.9949 -3.58879
3491 4 1 0.440351 3.62937 -2.78988
3490 4 1 1.51084 4.11518 -2.9667
3496 4 1 3.06652 2.89187 -4.61963
3495 4 1 2.79216 4.01363 -4.34496
2286 4 1 -28.2321 6.26161 -3.08832
2283 4 1 -27.1716 5.55372 -3.1321
2285 4 1 -27.3201 5.73993 -3.69363
2284 4 1 -28.326 5.64753 -3.1495
2426 4 1 -23.5747 12.7763 -3.45177
2428 4 1 -22.0741 12.6074 -3.81655
2427 4 1 -22.7705 12.01 -3.03888
2429 4 1 -23.048 13.1687 -4.18864
3361 4 1 8.53796 11.9285 -3.48296
3362 4 1 8.63217 12.9497 -2.83834
3364 4 1 10.4616 12.8769 -3.75645
2430 4 1 -23.6183 13.6389 -5.20983
2421 4 1 -23.9598 14.6105 -2.82959
2440 4 1 -20.0771 15.4691 -4.35775
2442 4 1 -19.5433 16.1485 -4.03086
2462 4 1 -19.5672 15.0254 -2.88397
2417 4 1 -20.8282 14.7571 -2.82265
3368 4 1 9.5969 15.8466 -4.85812
3367 4 1 10.5086 15.0067 -4.75234
3363 4 1 9.42944 13.4816 -3.54458
3366 4 1 10.0012 13.8672 -4.85105
3365 4 1 11.1165 13.8214 -4.35217
2438 4 1 -21.5445 17.2219 -5.33845
2441 4 1 -20.7062 16.2965 -3.85711
2439 4 1 -20.6 16.4026 -5.03527
2471 4 1 -19.6519 18.4727 -3.25851
2468 4 1 -19.8319 18.1208 -3.40708
2470 4 1 -18.5159 18.2834 -2.7434
2443 4 1 -18.4655 16.754 -3.93423
2444 4 1 -18.6846 17.809 -4.51465
2448 4 1 -17.2445 18.5775 -5.06133
2452 4 1 -16.9023 17.2646 -3.29977
2451 4 1 -17.8834 17.6931 -3.80391
2450 4 1 -17.3174 17.6096 -4.9025
3371 4 1 10.7385 17.1878 -5.01203
3374 4 1 10.8572 18.185 -5.09502
3372 4 1 11.8022 17.7836 -4.77265
3405 4 1 11.8519 17.7785 -3.2803
3399 4 1 15.7931 18.6623 -4.69266
3402 4 1 13.8197 18.6651 -4.26958
3400 4 1 14.556 18.364 -4.59482
3398 4 1 16.9276 18.8322 -4.77892
2476 4 1 -19.3531 20.3271 -3.76033
2475 4 1 -18.6348 19.6406 -3.08572
3381 4 1 12.7664 20.6842 -4.60528
3403 4 1 13.1104 19.089 -3.35187
3401 4 1 14.53 19.5499 -4.38297
3396 4 1 16.3238 18.8755 -4.58324
3394 4 1 17.5286 19.9224 -5.0511
3395 4 1 16.417 19.9157 -5.25383
3393 4 1 16.933 20.8899 -4.58629
3105 4 1 12.3312 22.4095 -3.92332
3106 4 1 12.0228 23.5343 -3.57617
3104 4 1 11.2891 22.8062 -3.67185
3103 4 1 12.2943 22.9411 -3.09378
3102 4 1 13.2658 23.5352 -3.04144
3392 4 1 16.3188 21.8441 -5.21672
3107 4 1 11.7456 24.635 -4.07623
3108 4 1 11.0645 24.6514 -3.08886
3100 4 1 13.4387 25.1743 -4.05435
3101 4 1 12.77 24.6522 -3.12123
3099 4 1 13.521 24.6479 -3.07791
2276 4 1 -28.2775 1.81269 -2.54285
3482 4 1 2.41817 1.76405 -0.252045
3483 4 1 3.25631 2.21508 -1.02018
2278 4 1 -27.9982 2.93879 -1.29761
2277 4 1 -27.9342 2.9206 -2.44239
2279 4 1 -27.9515 2.99957 -2.56218
2296 4 1 -27.5559 5.36361 -1.72779
2299 4 1 -27.0916 4.15752 -0.906447
2298 4 1 -26.8132 3.34649 -1.78093
2297 4 1 -26.8331 4.46749 -1.71479
3489 4 1 1.5669 3.05222 -2.67573
3487 4 1 1.86619 3.52852 -2.62898
3485 4 1 2.54341 3.15335 -2.05742
3486 4 1 1.45807 3.4082 -1.54989
3484 4 1 3.56872 3.33656 -1.42841
2287 4 1 -27.8692 6.69381 -2.11593
2290 4 1 -27.1564 7.4266 -2.56599
2295 4 1 -27.3037 6.17719 -0.922393
2293 4 1 -27.0596 6.02617 -0.846533
2288 4 1 -27.0448 7.4563 -2.67979
2292 4 1 -26.8387 6.95742 -1.44492
2358 4 1 -25.6119 7.64803 -0.375425
2291 4 1 -27.2005 8.1324 -1.5622
2289 4 1 -26.2077 8.09885 -2.23072
2355 4 1 -25.9887 8.66606 -0.307339
2356 4 1 -24.859 8.7794 -0.618876
3459 4 1 4.30033 8.86017 -0.145814
3458 4 1 4.41218 10.0166 -0.440375
3456 4 1 4.33911 9.99211 -0.150121
3457 4 1 5.53086 10.3151 -0.284867
2425 4 1 -23.9131 13.0737 -2.33616
3448 4 1 4.04837 12.6575 -1.44631
3449 4 1 5.18578 13.0652 -1.49063
3451 4 1 4.15971 11.5728 -2.07135
3452 4 1 3.90808 11.8096 -0.954447
3450 4 1 4.53213 12.5806 -2.40784
3446 4 1 3.18801 12.9966 -1.68539
3447 4 1 3.00396 12.3991 -0.744824
3359 4 1 7.46917 12.5358 -1.54703
3360 4 1 7.77323 12.2384 -2.63762
3358 4 1 6.72892 13.3382 -1.01859
3355 4 1 6.01107 12.3056 -0.184698
2423 4 1 -23.8152 14.899 -1.3318
2424 4 1 -23.9146 13.6575 -1.28928
2422 4 1 -23.1068 15.2952 -2.21237
2419 4 1 -22.1244 15.5906 -1.72666
2420 4 1 -23.2438 15.1775 -2.17144
2412 4 1 -20.6092 15.9384 -0.239028
2414 4 1 -21.5193 14.9735 -1.04919
2418 4 1 -21.1534 15.7371 -2.38673
2465 4 1 -20.2147 15.5997 -1.55646
2464 4 1 -19.07 15.9698 -1.73722
2415 4 1 -20.9834 14.5539 -2.05885
2416 4 1 -20.672 13.6063 -2.6796
2461 4 1 -18.8317 14.7734 -2.0376
2463 4 1 -18.5089 15.5231 -2.61643
2460 4 1 -18.226 14.6633 -1.03364
2459 4 1 -17.2375 14.003 -1.22089
2457 4 1 -16.3764 15.5014 -2.39491
2458 4 1 -16.5704 14.97 -1.40319
3444 4 1 2.80592 13.9274 -0.835082
3445 4 1 2.93051 14.1475 -1.96677
3437 4 1 3.03704 15.9177 -0.640575
3424 4 1 5.8566 15.4121 -1.969
3423 4 1 6.87712 15.0872 -1.25069
3421 4 1 7.5803 14.7952 -1.26944
3422 4 1 6.8522 14.303 -0.430627
3357 4 1 7.43697 13.4722 -0.00737101
3420 4 1 8.78105 14.7944 -1.06214
3419 4 1 8.25106 15.9009 -0.885585
2467 4 1 -19.3796 17.4876 -2.48132
2466 4 1 -19.4391 16.3894 -2.06265
2469 4 1 -19.4331 17.6603 -2.30434
2519 4 1 -16.2065 17.75 -0.781367
2518 4 1 -16.8092 18.6313 -1.14365
2456 4 1 -16.7855 16.5308 -1.8929
2455 4 1 -16.4874 17.7877 -1.90996
2453 4 1 -16.4309 17.8013 -2.31215
2517 4 1 -16.5197 17.7227 -0.359327
2522 4 1 -14.6335 18.3056 -0.326559
2524 4 1 -14.5439 18.5333 -0.576229
2525 4 1 -13.7732 18.4242 -1.48895
2521 4 1 -15.3511 17.9703 -1.22037
2526 4 1 -12.8839 18.0002 -0.777726
3436 4 1 3.30959 17.0318 -0.456638
3435 4 1 4.18359 17.76 -0.257695
3425 4 1 5.33526 16.4789 -1.96829
3431 4 1 4.61776 18.4612 -0.685998
3429 4 1 5.76341 17.6913 -0.943808
3426 4 1 6.04816 17.3426 -1.58846
3427 4 1 7.0504 17.7223 -2.01843
3428 4 1 6.94772 17.6257 -0.758868
3417 4 1 7.37688 17.134 -0.0402851
3415 4 1 8.58172 17.8136 -0.155701
3418 4 1 8.5602 16.9413 -0.244038
3416 4 1 8.36285 16.8021 -0.713882
3407 4 1 10.597 17.3023 -2.51158
3409 4 1 9.41447 17.8722 -1.14591
3408 4 1 9.47996 17.2655 -2.14403
3404 4 1 12.6073 18.3076 -2.55071
3406 4 1 11.2433 18.292 -2.35416
2472 4 1 -20.5176 18.9352 -2.45013
2473 4 1 -19.8585 19.5208 -1.63108
2474 4 1 -18.8911 18.9812 -2.14776
2506 4 1 -19.6332 19.2586 -0.400557
2477 4 1 -19.4764 20.4927 -2.51718
2478 4 1 -19.9638 21.4485 -1.98349
2479 4 1 -18.9907 21.2088 -1.26889
2504 4 1 -18.4008 19.5591 -0.0430733
2454 4 1 -16.0771 18.9555 -2.17838
2520 4 1 -15.8404 18.9145 -0.826899
2656 4 1 -12.5182 20.7526 -1.01966
2658 4 1 -11.665 21.444 -1.12971
2657 4 1 -11.5402 20.2928 -1.38011
2659 4 1 -10.9095 21.1316 -0.281915
2661 4 1 -10.5137 19.1606 -0.28111
3434 4 1 4.53544 18.8656 -0.708458
3432 4 1 4.70675 19.5783 -0.2044
3410 4 1 9.23033 19.0285 -0.906582
3412 4 1 9.05946 20.4559 -0.158946
3413 4 1 8.76837 19.2665 -0.219117
2483 4 1 -18.6401 22.29 -0.592569
2481 4 1 -18.4536 22.1374 -0.529194
3124 4 1 6.95698 23.5445 -0.354663
3112 4 1 9.9276 23.6288 -1.42196
3110 4 1 10.2995 23.5445 -1.43161
3114 4 1 10.1243 23.9267 -0.277598
3111 4 1 9.98805 23.1038 -2.49702
3097 4 1 13.4507 23.9778 -1.75517
3109 4 1 11.0866 23.9084 -2.23667
3113 4 1 11.0142 23.473 -0.993866
3096 4 1 14.0318 23.8885 -0.694674
3130 4 1 5.78097 24.3349 -0.502387
3098 4 1 13.8061 25.1059 -2.04885
2321 4 1 -27.3375 0.837289 0.713746
2312 4 1 -26.9661 2.22424 1.92817
2322 4 1 -26.5648 1.08117 1.57383
2323 4 1 -25.6463 1.60925 2.25448
3480 4 1 2.28845 1.15289 0.631563
3481 4 1 1.51505 2.06513 0.359951
3479 4 1 3.28137 1.49449 1.32617
3478 4 1 3.04914 1.4952 2.54979
2301 4 1 -28.3118 4.70067 0.874476
2304 4 1 -27.2565 5.16975 0.835605
2300 4 1 -27.5581 4.03058 0.141588
2311 4 1 -26.6934 3.35116 2.08207
2307 4 1 -25.0861 4.45953 2.00841
2303 4 1 -26.1308 5.03628 0.963134
2305 4 1 -26.1561 4.81165 0.962084
2309 4 1 -25.5489 4.65598 1.73
2310 4 1 -25.5219 3.67973 2.48348
3472 4 1 2.57996 5.18418 1.89817
2302 4 1 -27.3015 5.43453 0.963257
2294 4 1 -27.535 6.10146 0.234497
2306 4 1 -25.3632 5.54794 1.52549
2357 4 1 -24.5605 7.98946 0.213452
2353 4 1 -26.1664 7.61229 0.69707
2352 4 1 -26.0084 7.62133 1.84789
3470 4 1 3.23595 6.01599 2.61946
3469 4 1 4.1717 5.92272 1.99584
3471 4 1 3.57952 5.75934 1.53543
3468 4 1 5.31717 6.23026 2.27013
3467 4 1 4.824 7.42715 2.38999
2361 4 1 -25.8523 10.2257 1.18274
2354 4 1 -25.8935 8.79184 0.837918
2359 4 1 -24.7991 8.47609 0.0423644
2360 4 1 -24.981 9.56628 0.608022
2362 4 1 -25.7046 10.5045 0.032352
3466 4 1 4.53644 8.26913 1.54197
3465 4 1 4.58976 9.03351 2.45307
3455 4 1 5.27584 10.4191 0.416914
3463 4 1 6.15484 8.85558 1.97139
3462 4 1 5.68681 8.15887 1.15047
3460 4 1 5.43705 9.00427 0.246592
3461 4 1 6.4799 8.41596 0.211188
2364 4 1 -25.0863 11.2615 1.02986
2363 4 1 -25.8239 11.7308 0.152718
2368 4 1 -24.2388 11.006 1.69179
2371 4 1 -24.7947 11.1983 2.30196
2370 4 1 -25.6134 11.9799 1.86801
2369 4 1 -24.8765 11.4816 2.60079
2365 4 1 -24.3569 12.0495 1.43501
2366 4 1 -24.0798 12.49 2.52706
2367 4 1 -23.5412 11.4203 2.5786
3454 4 1 4.66481 11.3758 0.434802
3453 4 1 4.34834 12.4437 0.00652987
3356 4 1 6.52462 12.9467 0.589997
3352 4 1 7.55575 12.5635 1.36105
3351 4 1 6.95995 11.8668 2.1174
3354 4 1 6.07159 12.2336 1.01429
3353 4 1 7.07608 11.6506 0.68328
2413 4 1 -21.3438 15.118 0.128033
2409 4 1 -20.2167 16.0762 0.499744
2408 4 1 -19.2243 15.5687 1.01053
2411 4 1 -20.5711 15.3889 0.789832
2406 4 1 -18.1623 14.8499 1.93838
2405 4 1 -18.8007 15.77 2.51123
2407 4 1 -18.2886 14.8184 0.791689
2640 4 1 -13.9659 15.6967 2.171
3443 4 1 2.36576 14.0122 0.288704
3438 4 1 3.95182 15.7926 0.0809575
3441 4 1 3.59743 15.9311 0.174425
3442 4 1 3.0141 14.9219 0.361129
2514 4 1 -19.3016 18.2528 1.29714
2410 4 1 -21.3321 16.1801 1.01571
2512 4 1 -20.5714 18.5039 1.95419
2516 4 1 -17.1939 17.8153 0.697736
2645 4 1 -16.2368 17.4406 1.65926
2644 4 1 -16.1552 16.8451 2.63977
2502 4 1 -16.4487 18.6868 0.457154
2515 4 1 -18.3669 17.9372 0.628086
2404 4 1 -18.7103 16.7357 1.88477
2402 4 1 -17.6384 17.7409 2.57225
2641 4 1 -14.7512 16.6016 1.95046
2643 4 1 -15.1674 17.3186 2.34252
2647 4 1 -15.4348 18.5556 2.34002
2642 4 1 -15.888 16.5653 1.80796
2528 4 1 -12.2302 18.613 1.50495
2527 4 1 -12.6131 18.4182 0.328791
2529 4 1 -12.0053 17.8768 2.48394
2638 4 1 -13.0956 16.4542 2.12534
3439 4 1 3.48155 16.92 0.257719
3440 4 1 3.96851 16.3761 1.18328
3430 4 1 5.46603 18.1508 0.101971
3414 4 1 9.38923 18.4578 0.489453
2505 4 1 -19.2466 19.0277 0.665931
2509 4 1 -20.9842 20.4476 1.00525
2510 4 1 -20.8586 19.8608 1.98266
2513 4 1 -20.0495 19.1971 1.21233
2511 4 1 -19.8796 19.3622 2.45135
2507 4 1 -19.7826 20.1687 0.287162
2508 4 1 -20.766 19.5166 0.364763
2497 4 1 -18.0069 19.3021 2.12538
2503 4 1 -17.3884 19.3643 0.639555
2501 4 1 -16.4302 19.1947 1.57726
2500 4 1 -16.6971 20.2715 1.97494
2499 4 1 -16.9487 19.0919 2.21402
2480 4 1 -18.7987 21.1413 0.0270568
2653 4 1 -13.9429 20.5767 1.88366
2648 4 1 -15.4998 19.6999 2.1171
2649 4 1 -14.5418 19.1808 1.62194
2650 4 1 -13.8777 19.5125 2.52273
2651 4 1 -14.9211 20.166 2.57573
2654 4 1 -14.0688 20.799 0.704345
2523 4 1 -14.8659 19.3574 0.271749
2660 4 1 -11.1731 20.0702 0.114533
2655 4 1 -13.1774 20.6675 0.00236139
2662 4 1 -9.55837 19.7753 0.311671
2663 4 1 -10.0334 19.6432 1.49348
2665 4 1 -9.8135 20.4151 2.24209
2666 4 1 -8.91996 20.8909 1.57604
2664 4 1 -10.5578 20.7593 1.36144
2667 4 1 -9.70656 21.3673 2.28241
3191 4 1 -0.374693 19.589 1.38943
3192 4 1 -1.06217 19.4131 2.34947
3190 4 1 -0.312507 20.8337 1.54794
3189 4 1 0.613227 20.8946 0.938437
3433 4 1 3.92784 18.9273 0.337733
3411 4 1 9.06015 19.2307 0.232046
2482 4 1 -19.4168 21.8125 0.0952996
2485 4 1 -18.1077 22.9368 1.50248
2486 4 1 -17.9489 21.7358 1.92307
2488 4 1 -16.6684 22.6927 2.44298
2484 4 1 -18.2585 22.2877 0.496591
2669 4 1 -9.56674 21.7278 2.35237
3188 4 1 1.19395 21.9181 1.17699
3187 4 1 1.63388 22.6187 1.94567
3126 4 1 6.71418 22.394 0.506436
3127 4 1 6.07569 23.3086 0.156114
3125 4 1 6.68431 23.6609 0.769388
3122 4 1 7.26554 22.9949 1.21997
3123 4 1 7.41006 22.6538 0.135352
3121 4 1 6.27126 22.4928 1.50853
3120 4 1 7.37046 22.7722 1.77761
3119 4 1 7.94816 23.5989 1.12573
3118 4 1 9.04243 23.7182 1.29278
3117 4 1 9.66843 23.8521 0.276722
3085 4 1 12.5202 23.6249 2.66861
3128 4 1 6.03881 24.358 0.787202
3133 4 1 6.47185 24.7851 2.00352
3131 4 1 5.91751 24.4747 0.690571
3132 4 1 6.13468 25.6578 1.17185
3135 4 1 6.36705 26.4177 2.57528
3129 4 1 5.39522 25.1738 0.304836
3115 4 1 9.8491 24.9792 0.222777
3116 4 1 8.73053 24.5621 0.5035
3093 4 1 12.7809 25.4956 1.80002
3094 4 1 13.4566 25.5363 0.843544
3088 4 1 13.7654 25.8982 2.27898
3089 4 1 14.6969 25.4026 1.68178
3090 4 1 14.0761 25.6613 2.64955
3087 4 1 13.6013 24.7286 2.13028
3095 4 1 13.5482 24.4338 0.324506
2313 4 1 -27.5532 1.94424 3.03367
2317 4 1 -28.4989 1.13431 3.2064
2316 4 1 -27.5575 1.87509 3.10495
2315 4 1 -28.0203 1.07708 3.92604
2318 4 1 -27.3694 0.575002 3.56222
2314 4 1 -26.9116 1.37711 3.94033
2324 4 1 -26.2285 2.32671 3.08404
3477 4 1 2.91386 2.27153 3.42376
3475 4 1 3.16509 2.67596 2.99287
2308 4 1 -25.9044 4.53893 2.89684
2325 4 1 -26.1649 3.48909 3.25661
2326 4 1 -26.5962 4.52935 3.63699
2327 4 1 -25.4751 4.50114 4.21684
2328 4 1 -24.9484 4.854 3.118
3476 4 1 2.43425 3.25182 3.68757
3474 4 1 2.62995 3.61725 3.33547
3473 4 1 2.31908 4.75809 2.93612
2337 4 1 -27.2923 8.06048 5.10428
2330 4 1 -25.4609 6.5724 4.60331
2329 4 1 -25.5999 5.6705 3.79074
2334 4 1 -24.6901 7.32244 4.63647
2331 4 1 -25.3441 6.71032 3.40758
2332 4 1 -25.4275 6.76761 4.6023
2333 4 1 -24.4562 6.38357 4.0419
2351 4 1 -25.3825 7.66632 2.87806
2350 4 1 -25.2037 8.30686 3.91115
2349 4 1 -24.9837 9.24015 4.70842
2372 4 1 -24.6417 10.2571 2.96675
2373 4 1 -25.0478 10.5652 4.01089
3464 4 1 5.54715 8.45582 2.94847
2374 4 1 -24.557 11.371 4.70655
3347 4 1 6.25588 13.2702 4.49284
3350 4 1 5.92376 12.0362 2.83437
3349 4 1 5.40097 13.0396 3.2844
2380 4 1 -23.4113 15.1713 4.85293
2381 4 1 -22.4798 15.7414 4.24803
2382 4 1 -22.2744 15.9744 3.0322
2384 4 1 -22.3096 16.0204 3.51566
2383 4 1 -23.2796 15.4322 3.29144
2385 4 1 -21.1363 16.1216 3.5784
2387 4 1 -19.4011 15.7695 4.8844
2388 4 1 -18.4566 15.1581 4.82615
2951 4 1 2.51381 13.9145 4.31449
2950 4 1 3.25003 14.5774 4.90946
2949 4 1 4.04956 15.2462 4.52778
3348 4 1 5.9135 14.0634 3.60988
3346 4 1 7.01104 13.8119 5.18294
3345 4 1 7.55568 14.9272 5.01587
2386 4 1 -20.2462 16.3355 4.27802
2400 4 1 -19.08 17.3156 3.74618
2399 4 1 -20.1105 17.6618 4.36638
2398 4 1 -20.3131 18.6923 3.64399
2396 4 1 -20.243 18.1418 4.57765
2397 4 1 -19.2783 18.6576 4.22392
2496 4 1 -17.4116 18.8281 3.00739
2498 4 1 -17.6158 18.6421 3.0887
2401 4 1 -17.9967 16.9172 3.45999
2403 4 1 -18.6975 17.3739 2.91447
2633 4 1 -16.5455 18.3501 5.20638
2646 4 1 -15.837 17.5318 2.83306
2637 4 1 -13.9028 17.0699 2.83955
2634 4 1 -15.4352 18.4816 5.04351
2639 4 1 -14.0812 16.5938 2.84832
2635 4 1 -14.8369 18.5682 3.93639
2636 4 1 -14.7446 17.4148 3.76265
2531 4 1 -11.8269 18.7069 3.62339
2530 4 1 -11.0472 17.8324 3.1921
3194 4 1 -0.992682 17.4841 3.6654
3193 4 1 -0.985668 18.5584 3.10359
3195 4 1 -0.3017 18.3918 3.87431
2948 4 1 4.6853 16.2954 4.42159
2947 4 1 4.62654 17.0197 5.34097
2946 4 1 3.52498 16.5905 5.30358
2942 4 1 4.75155 18.3762 5.36951
2490 4 1 -16.6214 20.9882 3.81629
2491 4 1 -17.6835 21.4095 3.34872
2495 4 1 -16.8297 19.28 3.87794
2493 4 1 -17.0681 20.4397 3.13088
2492 4 1 -16.6282 21.2418 3.99762
2494 4 1 -17.5581 20.0802 4.1808
2652 4 1 -13.8866 20.4426 3.11334
2532 4 1 -11.9529 19.1285 4.76316
2668 4 1 -9.66517 21.0546 3.36598
2821 4 1 -7.29122 20.5691 4.94831
2826 4 1 -5.92356 20.7299 4.41045
2823 4 1 -6.17371 20.1417 4.92776
2820 4 1 -6.75258 19.5622 5.28197
2819 4 1 -7.73 18.8509 5.31562
2825 4 1 -4.94071 20.9574 4.96221
2827 4 1 -4.91262 20.1458 4.77666
2828 4 1 -4.29982 19.1385 4.70582
2830 4 1 -4.39835 19.7654 5.10767
2829 4 1 -5.15571 19.8847 4.22981
3201 4 1 -0.787933 20.8865 5.25523
3200 4 1 -1.07583 19.7173 5.3674
3197 4 1 1.08947 20.1746 3.83136
3196 4 1 0.584377 19.1401 3.75014
3198 4 1 0.349468 19.8569 4.74323
3182 4 1 1.82089 21.4136 4.89886
3183 4 1 1.04979 21.2417 3.95114
2937 4 1 4.65323 20.9703 4.67768
3149 4 1 6.75867 20.0028 4.96754
3151 4 1 6.78946 19.8723 5.02195
3148 4 1 7.6658 20.8692 4.95493
3150 4 1 6.57932 19.1187 4.14566
2487 4 1 -17.7419 22.4836 2.72709
2489 4 1 -17.0665 22.097 3.43482
2670 4 1 -9.50624 22.6219 3.04967
2672 4 1 -10.0783 22.5654 4.77933
2671 4 1 -9.80366 21.8675 3.85338
2681 4 1 -7.3091 21.8596 5.07737
2682 4 1 -6.19211 22.1408 4.51962
3210 4 1 -3.4703 21.5395 5.15577
3203 4 1 -1.66735 22.6988 4.78568
3184 4 1 1.59085 21.8989 3.08338
3186 4 1 1.52188 22.1201 3.07773
3185 4 1 0.53724 21.7704 3.7366
3147 4 1 7.20393 21.5595 4.11815
3146 4 1 6.59251 21.7147 5.11268
3144 4 1 6.4407 23.4796 4.96885
3143 4 1 6.3686 23.5224 3.6946
3140 4 1 7.57088 23.5465 4.29198
3139 4 1 8.13998 23.7873 3.28366
3086 4 1 13.6484 24.0218 3.03282
3136 4 1 7.10038 25.4556 2.77678
3134 4 1 6.40303 25.2804 3.06507
3142 4 1 6.03529 24.5289 4.16825
3141 4 1 7.25315 24.7268 4.1659
3138 4 1 7.533 24.6117 3.79354
3137 4 1 8.00049 25.7083 3.39561
3092 4 1 12.1153 25.474 2.88389
3091 4 1 13.1057 26.0543 3.2187
3083 4 1 12.0256 25.0546 4.45164
3084 4 1 12.3574 24.4139 3.53493
3082 4 1 12.258 26.1725 4.44315
2339 4 1 -26.1606 7.21808 6.58835
2335 4 1 -25.3743 7.20771 5.62538
2336 4 1 -26.5982 7.22521 5.70325
2340 4 1 -26.0126 7.91095 7.54309
2348 4 1 -24.931 9.98052 5.72492
2338 4 1 -26.5177 8.252 5.97545
2346 4 1 -25.1758 8.68871 7.36352
2347 4 1 -25.0955 8.79562 6.10919
2558 4 1 -11.9028 10.3902 7.20788
2375 4 1 -24.2215 12.0806 5.73231
2376 4 1 -23.9279 13.2093 5.88016
2556 4 1 -11.5501 11.8595 7.12554
2555 4 1 -12.2831 12.4977 6.51668
2557 4 1 -11.5009 11.0829 6.25301
2958 4 1 -0.138352 13.0221 6.04008
2964 4 1 0.362102 11.5495 7.09132
2962 4 1 0.225877 12.5488 7.16677
2961 4 1 0.747685 11.623 6.66791
2960 4 1 1.64807 12.4283 6.8808
2959 4 1 0.51832 12.9563 7.12472
2956 4 1 1.21777 13.4537 7.73152
2953 4 1 2.11171 13.3057 6.5353
2957 4 1 0.925309 13.1633 6.61049
3340 4 1 7.1332 11.9619 7.5236
3343 4 1 7.95313 13.3689 6.61547
3341 4 1 7.94979 12.2637 6.8169
3342 4 1 8.84602 12.6984 6.16469
3339 4 1 8.21395 11.6901 7.85465
2377 4 1 -23.0357 14.1396 5.74634
2378 4 1 -23.3944 14.7645 6.74565
2379 4 1 -24.0564 15.2787 5.86252
2391 4 1 -19.0096 15.3619 6.18076
2390 4 1 -19.3954 14.268 6.13444
2389 4 1 -18.273 14.3136 5.76535
2551 4 1 -13.8598 14.9398 7.64017
2550 4 1 -14.218 16.0613 7.80356
2549 4 1 -14.5132 15.5375 6.7942
2554 4 1 -12.6671 13.6479 6.2017
2553 4 1 -12.3733 13.6041 7.35023
2552 4 1 -12.7464 14.7941 7.08775
2955 4 1 1.705 13.5449 6.54647
2952 4 1 2.10212 13.5653 5.40412
2954 4 1 1.98415 13.8456 5.42035
3344 4 1 7.44577 14.3517 6.06418
2394 4 1 -19.2838 17.4808 5.98109
2392 4 1 -19.7021 16.3378 5.9856
2395 4 1 -20.4724 17.589 5.60426
2393 4 1 -18.5335 16.5735 6.06663
2630 4 1 -18.1246 18.044 6.41875
2627 4 1 -18.4276 18.5736 7.33379
2631 4 1 -17.0155 17.9326 5.94017
2629 4 1 -18.3285 18.6833 7.46892
2548 4 1 -14.6189 16.7639 6.73544
2632 4 1 -16.0369 17.4113 5.68447
2547 4 1 -13.4783 17.0005 6.48014
2538 4 1 -15.1129 18.5268 6.38745
2545 4 1 -14.2585 17.2814 7.6836
2546 4 1 -14.2025 17.8503 6.68581
2542 4 1 -13.8742 18.5033 7.41226
2539 4 1 -15.1064 18.766 7.53653
2535 4 1 -12.5797 18.275 6.5654
2543 4 1 -12.9055 17.8377 7.82835
2815 4 1 -8.17609 17.5224 6.56301
2816 4 1 -7.17758 17.6712 6.02079
2817 4 1 -7.78233 18.4026 5.4179
2814 4 1 -7.55498 16.9873 7.38537
2833 4 1 -4.35174 18.8279 7.30824
2834 4 1 -4.2181 17.905 6.646
2831 4 1 -4.78085 18.6737 5.55727
2838 4 1 -3.01906 18.7356 8.00656
3225 4 1 -1.33619 17.3961 6.47006
3223 4 1 -2.27481 18.7847 6.56274
3224 4 1 -1.04411 18.514 6.69422
3226 4 1 -0.848434 18.0641 7.32698
3176 4 1 2.27157 18.7984 7.28338
2945 4 1 2.66572 16.7259 6.02729
2944 4 1 2.87133 17.7264 6.59614
3173 4 1 4.35237 17.7113 7.41773
3174 4 1 3.55666 18.5344 7.82341
2943 4 1 3.68336 17.8217 5.70665
2941 4 1 4.42501 18.7045 6.50438
3172 4 1 3.23959 17.4388 7.77102
2626 4 1 -19.2046 19.464 7.26894
2537 4 1 -14.3533 19.4276 6.33424
2616 4 1 -13.9836 20.683 7.87388
2534 4 1 -11.9342 19.1818 6.30861
2533 4 1 -11.1233 19.5667 5.5155
2536 4 1 -13.1719 19.1936 6.2438
2613 4 1 -13.2774 20.936 7.56756
2612 4 1 -12.908 19.7594 7.28778
2611 4 1 -11.8037 19.6236 7.71429
2609 4 1 -11.7292 20.9823 7.75997
2679 4 1 -8.48447 21.2218 5.78819
2676 4 1 -10.2105 21.082 6.82243
2824 4 1 -6.03759 21.0808 5.56173
2818 4 1 -7.92179 18.913 6.53239
2822 4 1 -6.99228 19.6733 5.59312
3209 4 1 -3.62849 20.786 6.06239
3211 4 1 -4.13408 20.7329 5.65492
2832 4 1 -4.40114 19.4142 6.34496
2835 4 1 -3.7081 19.0064 6.98302
3216 4 1 -4.29328 20.2941 7.29999
3218 4 1 -3.99765 20.485 7.08984
3212 4 1 -4.84436 21.1279 6.66516
3219 4 1 -3.32823 19.8969 6.35244
3215 4 1 -4.17719 21.4923 7.25899
3199 4 1 -0.0336129 20.1532 5.8359
3221 4 1 -2.4973 19.1038 6.74482
3220 4 1 -2.24114 20.0136 5.96787
3227 4 1 -0.0548864 18.9163 7.48413
3208 4 1 -2.5729 20.7967 6.58899
3222 4 1 -1.70083 19.2066 7.57213
3228 4 1 -0.690421 19.8404 8.0257
3181 4 1 1.07273 20.8627 5.61263
3179 4 1 2.08431 19.3251 6.67959
3180 4 1 1.98332 20.5777 6.39589
3178 4 1 3.30729 19.2545 6.93875
3177 4 1 2.74934 19.5309 8.00757
2940 4 1 4.40919 19.12 5.40232
2939 4 1 4.65132 19.8836 6.36228
2938 4 1 4.966 20.9281 5.84692
3152 4 1 6.125 20.4173 5.82745
3153 4 1 6.27215 21.4255 6.44962
3160 4 1 6.85366 21.4698 8.06313
3159 4 1 7.42168 21.013 7.17879
2617 4 1 -14.4088 21.8224 7.85414
2677 4 1 -9.66264 21.6269 7.68072
2680 4 1 -8.08565 22.3431 5.94031
2673 4 1 -10.746 23.0445 5.60013
2675 4 1 -10.2424 22.2364 6.59291
2674 4 1 -9.66308 22.5551 5.65353
2678 4 1 -8.99382 21.9039 6.68405
2683 4 1 -5.86812 22.2927 5.73226
2687 4 1 -5.46873 23.9363 7.54973
2688 4 1 -5.44212 22.7619 7.39115
2684 4 1 -5.3276 23.2667 5.99188
2685 4 1 -5.33943 23.9988 6.94788
3213 4 1 -4.11472 22.0596 6.80807
3214 4 1 -5.25738 21.835 6.93723
3206 4 1 -2.03152 22.5112 7.78881
3207 4 1 -2.03911 21.7636 6.8662
3205 4 1 -1.41817 22.7315 6.79067
3202 4 1 -1.05895 22.0136 5.51288
3204 4 1 -0.99899 22.43 5.65587
2936 4 1 4.55073 21.768 5.51251
2935 4 1 4.42501 21.7605 6.63293
2933 4 1 3.67184 21.9043 6.67682
2934 4 1 3.93894 22.4877 5.7314
2932 4 1 4.02672 22.6862 7.50765
3155 4 1 5.21577 22.2235 7.22427
3145 4 1 7.24675 22.6924 5.52198
3154 4 1 5.76839 22.4416 6.15716
3157 4 1 5.75457 21.6359 7.62516
3156 4 1 5.96487 21.541 6.45671
3158 4 1 6.91511 21.9599 7.59017
2686 4 1 -4.65216 24.763 7.49705
3080 4 1 12.1052 25.2486 6.06169
3081 4 1 12.9494 25.8931 5.41184
3079 4 1 12.0221 25.7265 7.10805
2341 4 1 -25.4973 7.38579 8.49066
2342 4 1 -26.5436 8.06983 8.57066
2568 4 1 -13.9459 7.44293 10.3781
2567 4 1 -13.9622 7.84701 9.18501
2344 4 1 -25.8646 9.76979 8.62519
2343 4 1 -26.2981 8.88498 9.36457
2345 4 1 -25.7653 8.64622 8.40024
2569 4 1 -14.8743 8.28187 10.2094
2572 4 1 -15.1527 10.6505 9.95806
2570 4 1 -14.616 9.38947 10.2045
2571 4 1 -15.7152 9.81302 10.6491
2562 4 1 -12.0139 9.76578 9.5984
2565 4 1 -11.9805 8.49157 9.57653
2566 4 1 -13.0735 8.65051 9.0833
2564 4 1 -11.0004 8.97499 10.0506
2560 4 1 -11.4954 10.3769 9.1943
2561 4 1 -11.8653 9.67399 8.35122
2563 4 1 -12.1912 8.79631 10.2705
2559 4 1 -11.2394 10.0246 8.10454
2968 4 1 -0.261974 10.2056 10.422
2969 4 1 -1.18422 9.59315 10.7526
2967 4 1 0.352066 10.7646 9.51329
3329 4 1 9.50559 9.8893 9.54037
3330 4 1 8.55345 10.6566 9.60615
3328 4 1 10.2268 10.1724 10.4857
3327 4 1 9.97253 10.6961 9.35102
2757 4 1 -5.8883 13.0608 9.7074
2963 4 1 -0.183198 11.9962 8.08491
2767 4 1 -2.30439 13.2991 10.4519
2966 4 1 1.18563 11.2304 8.69646
2965 4 1 0.0882749 11.372 8.17272
2979 4 1 0.2654 12.6148 10.5006
3331 4 1 7.83097 11.5952 9.88915
3326 4 1 10.2164 11.6657 8.75198
3337 4 1 8.70037 13.1233 9.77806
3338 4 1 8.25608 12.449 8.79579
3334 4 1 8.9366 12.5819 10.2013
3335 4 1 9.9693 12.6796 10.6579
3332 4 1 8.94137 11.4684 9.77552
3322 4 1 10.3512 11.5093 10.075
3325 4 1 11.1212 12.0707 9.52351
3324 4 1 12.2059 11.8898 9.12761
3323 4 1 11.5337 11.4219 9.96664
3320 4 1 12.0953 12.2498 10.1437
2586 4 1 -11.9317 15.1691 9.35212
2588 4 1 -12.8832 15.9965 9.82245
2585 4 1 -12.7384 15.0537 10.1551
2587 4 1 -12.2799 15.3211 10.542
2762 4 1 -5.61195 14.6624 10.1902
2761 4 1 -5.80056 14.0838 9.14585
2760 4 1 -6.47921 14.4007 8.25505
2759 4 1 -5.915 14.2995 9.34776
2763 4 1 -4.5496 14.2752 10.5377
2758 4 1 -4.85647 13.6609 9.30653
2764 4 1 -3.49457 14.0213 9.97288
2768 4 1 -1.37199 14.1001 10.3031
2765 4 1 -2.33435 14.1161 10.5333
2769 4 1 -2.06081 14.5726 9.39918
2770 4 1 -1.21426 15.4573 9.40231
2773 4 1 -1.78593 16.083 9.47479
2771 4 1 -0.533181 14.9376 10.3486
2772 4 1 -0.697346 16.0278 9.95814
2983 4 1 0.69446 14.6512 10.1793
2984 4 1 1.88013 15.048 10.0302
2985 4 1 1.62774 14.4827 9.06836
2987 4 1 2.65268 13.8548 10.1141
2986 4 1 2.75261 14.8081 9.4411
2988 4 1 3.64406 14.2776 10.7238
2628 4 1 -18.0042 17.8181 8.21307
2544 4 1 -13.7166 17.5961 8.66517
2541 4 1 -14.7029 18.0692 8.26358
2594 4 1 -11.9311 18.0151 10.2784
2595 4 1 -10.7995 18.4373 10.0482
2591 4 1 -13.2295 16.2069 10.487
2589 4 1 -12.7358 16.5619 8.78774
2590 4 1 -12.2743 16.7261 9.85541
2592 4 1 -13.145 17.3446 10.763
2811 4 1 -9.41944 16.8146 9.85841
2810 4 1 -8.44963 17.0699 10.5762
2812 4 1 -8.84832 17.0753 8.85216
2597 4 1 -10.1687 17.8707 10.1298
2601 4 1 -7.03084 18.7698 8.95567
2813 4 1 -7.79949 17.4252 8.4576
2809 4 1 -7.78175 16.7063 9.6232
2808 4 1 -6.9752 17.1817 10.4035
2836 4 1 -3.70345 18.8253 8.13095
2841 4 1 -3.28085 17.9798 10.1881
2840 4 1 -3.73142 17.1415 9.56399
2839 4 1 -3.29191 17.7036 8.57835
2781 4 1 -4.88964 17.2428 9.92943
2780 4 1 -5.15055 18.1504 9.17524
2779 4 1 -5.18357 18.7902 8.1923
2774 4 1 -1.3971 17.0724 9.05377
2775 4 1 -1.8649 18.0258 9.71391
3229 4 1 -1.20618 18.8288 8.49775
2776 4 1 -2.63525 18.837 9.98657
3171 4 1 3.92263 16.6905 8.54252
3170 4 1 4.79296 17.2134 9.08397
3166 4 1 5.38279 18.3238 8.14695
3167 4 1 5.02508 18.3648 9.34306
3169 4 1 5.1924 18.3927 9.2471
3165 4 1 4.32584 18.8367 8.57517
3168 4 1 6.14398 18.2047 9.87501
3255 4 1 6.89451 17.5617 10.4156
3256 4 1 8.10821 17.4282 10.5463
2624 4 1 -19.0169 20.2815 8.88157
2625 4 1 -18.3657 19.8114 8.08293
2623 4 1 -18.0484 20.1325 9.69067
2620 4 1 -17.1817 20.5869 8.81788
2622 4 1 -17.1498 19.8429 10.5694
2621 4 1 -17.8383 19.9302 9.51256
2618 4 1 -15.3925 21.2202 8.15488
2615 4 1 -14.6312 20.9221 8.87337
2540 4 1 -14.5352 19.256 8.5053
2610 4 1 -12.6032 20.4193 8.23111
2608 4 1 -11.883 20.4371 8.79832
2607 4 1 -11.0722 21.3198 9.02917
2599 4 1 -8.76417 19.0692 10.625
2603 4 1 -8.11673 20.7836 8.46179
2604 4 1 -8.63564 19.7674 8.44254
2605 4 1 -8.89072 20.5948 9.28681
2606 4 1 -9.9687 20.9017 8.83646
2602 4 1 -7.61092 19.7653 8.88999
2600 4 1 -7.66646 19.1082 10.0244
2736 4 1 -6.3755 21.3039 10.1402
2735 4 1 -6.43883 21.0392 9.01925
2734 4 1 -7.57555 21.4425 9.3142
2691 4 1 -4.16159 21.2856 9.78932
3217 4 1 -3.69381 20.5059 8.24027
2738 4 1 -5.00846 21.1854 10.6654
2837 4 1 -2.9539 19.6664 8.67266
2690 4 1 -4.86248 21.4041 8.85466
2778 4 1 -4.65338 19.0496 9.18272
2777 4 1 -3.70969 19.2525 9.88838
3232 4 1 -0.0148244 19.6054 9.98303
3231 4 1 -1.06009 20.0665 10.4745
3230 4 1 -0.870982 19.5025 9.44648
3175 4 1 2.56899 19.0117 8.42613
3164 4 1 4.78598 19.9138 8.6554
3163 4 1 5.73927 20.6672 9.07795
3162 4 1 6.7371 21.1532 9.68208
3161 4 1 6.78346 20.489 8.74231
3067 4 1 10.2714 20.935 10.0869
3069 4 1 12.094 20.9301 10.6594
3068 4 1 11.2849 20.3525 9.94797
2619 4 1 -16.3765 21.5667 8.72534
2614 4 1 -13.9717 21.6683 8.17277
2733 4 1 -7.2946 21.9475 10.3535
2689 4 1 -5.46883 22.43 8.54445
2731 4 1 -7.70003 23.7313 10.19
2732 4 1 -7.86151 22.6606 9.61009
2694 4 1 -2.79054 23.681 9.48639
2692 4 1 -3.24794 21.9783 10.0985
2695 4 1 -3.34627 23.152 10.4078
2693 4 1 -2.36586 22.7842 10.1584
2931 4 1 3.45898 22.6703 8.51555
2929 4 1 3.13056 24.1329 10.2243
2930 4 1 3.37626 23.058 9.69421
3066 4 1 9.25679 21.6252 9.97735
3076 4 1 12.2516 23.2518 8.84854
3075 4 1 12.194 23.9854 9.89157
2730 4 1 -8.3528 24.6699 10.5999
2728 4 1 -8.26467 24.7769 10.5103
3077 4 1 11.6501 24.2597 8.57307
3078 4 1 11.5747 25.3871 8.20021
2575 4 1 -15.8375 10.689 12.0813
2577 4 1 -16.0397 10.7479 12.4916
2576 4 1 -14.9398 10.083 12.6098
2970 4 1 -1.20553 10.0711 11.8673
2869 4 1 0.976652 8.85948 12.0993
2868 4 1 0.816281 9.9382 12.4058
2871 4 1 2.39453 9.47093 13.2626
2870 4 1 2.18071 8.87857 12.3072
2866 4 1 0.348407 9.79206 11.7655
2867 4 1 0.393667 8.81825 12.559
2863 4 1 1.1399 10.5745 13.4407
2574 4 1 -16.1971 11.1287 11.0626
2573 4 1 -15.0021 11.2099 11.0645
2578 4 1 -15.2999 11.7051 12.5192
2579 4 1 -14.1101 11.819 12.0782
2580 4 1 -13.2393 11.9618 11.2338
2581 4 1 -13.2803 13.085 11.6991
2756 4 1 -5.7651 12.5161 10.8443
2755 4 1 -5.08707 13.2891 11.422
2971 4 1 -1.2632 11.1746 11.5146
2977 4 1 -0.495807 11.9578 11.7777
2973 4 1 -1.38299 12.2949 12.7841
2972 4 1 -0.640542 11.3894 12.5662
2976 4 1 -1.1448 12.1955 10.8387
2974 4 1 -2.48054 12.264 12.159
2975 4 1 -1.62177 12.9722 11.5818
2865 4 1 0.736814 10.8623 12.1477
2864 4 1 1.0578 11.7436 12.9817
2978 4 1 0.349396 12.772 11.6865
2858 4 1 1.19363 13.0556 13.1308
2993 4 1 4.30544 13.4596 11.7322
3003 4 1 6.41481 12.7714 12.6811
3333 4 1 8.71192 11.6679 10.8994
3336 4 1 8.78353 12.4784 10.7711
3321 4 1 11.1454 11.9958 10.8611
3319 4 1 11.5802 12.7887 11.1151
2582 4 1 -12.78 14.0881 12.0454
2584 4 1 -12.6544 15.2341 11.36
2583 4 1 -11.8627 14.819 12.1786
2751 4 1 -5.65037 15.9575 11.4767
2754 4 1 -4.31593 13.8504 12.1673
2753 4 1 -4.45545 15.0393 11.8853
2752 4 1 -5.36858 15.4226 12.4648
2980 4 1 -0.394098 13.5244 10.9896
2766 4 1 -2.56129 13.5004 11.6029
2856 4 1 -0.730556 14.4151 13.4263
2855 4 1 -0.342308 15.5046 13.4365
2982 4 1 1.22908 13.9532 10.9524
2981 4 1 0.277403 14.4707 11.2171
2857 4 1 0.294051 13.869 13.1368
2990 4 1 2.49152 15.0116 11.5549
2989 4 1 3.51322 14.3306 11.8812
2991 4 1 3.26935 14.0876 11.3517
2992 4 1 3.77944 14.205 12.4415
2995 4 1 3.92543 15.4008 11.8607
2994 4 1 4.83545 14.511 11.8589
3001 4 1 7.99425 13.8182 12.5925
3002 4 1 6.93699 13.797 13.127
3000 4 1 7.31326 14.7281 12.1861
2999 4 1 6.40624 15.1887 11.5145
2997 4 1 5.865 15.8666 12.4221
3266 4 1 7.4018 15.5944 13.4341
3263 4 1 7.50736 15.3941 13.2455
3267 4 1 6.8774 15.6463 12.4144
3259 4 1 7.86142 15.5751 11.9119
3260 4 1 9.04435 15.4237 12.0105
3261 4 1 8.75153 16.0403 13.0403
3318 4 1 12.6019 13.4864 11.2629
3317 4 1 12.698 14.5452 11.7953
3315 4 1 11.1178 14.255 12.8847
3314 4 1 10.7922 15.2357 12.2975
3316 4 1 11.7713 13.8791 11.8533
3313 4 1 11.8075 14.6085 12.6629
3310 4 1 11.5734 15.1086 13.253
2593 4 1 -12.814 18.3866 11.0462
2598 4 1 -9.54535 18.1791 11.0831
2596 4 1 -10.6136 18.2792 11.1618
2750 4 1 -6.39621 16.9047 11.783
2806 4 1 -7.67379 16.4334 12.6992
2807 4 1 -7.37447 16.9878 11.6055
2749 4 1 -6.40156 18.1114 11.6452
2748 4 1 -6.06807 18.5994 12.713
2746 4 1 -7.85889 18.6394 12.5663
2805 4 1 -6.65481 16.1878 13.3994
2782 4 1 -4.25246 17.3308 10.9432
2842 4 1 -4.02028 18.4377 11.0999
2783 4 1 -3.06361 17.6915 11.1994
2844 4 1 -2.99484 17.6968 12.6577
2843 4 1 -4.00157 18.2001 12.2844
2845 4 1 -4.06362 17.1248 12.316
2785 4 1 -2.81323 18.6112 10.9056
2846 4 1 -2.85044 16.8896 12.2752
2799 4 1 -4.50941 18.793 12.9601
2849 4 1 -1.96808 16.6533 12.5844
2848 4 1 -1.54909 17.6676 12.1275
2784 4 1 -2.49601 18.3672 12.0511
2847 4 1 -2.17107 17.384 13.1038
2787 4 1 -2.25594 18.3589 12.593
2788 4 1 -1.21878 18.2537 13.1314
3239 4 1 2.54356 17.6613 13.3092
3237 4 1 1.50193 18.3185 12.6564
2996 4 1 4.68429 16.226 12.3173
3240 4 1 3.10337 18.1017 12.3252
3241 4 1 3.36676 18.7935 13.2213
2998 4 1 6.50081 16.4003 11.5346
3252 4 1 7.10901 18.3066 11.2283
3254 4 1 7.56374 17.9044 11.3201
3253 4 1 6.53928 17.3537 11.0927
3251 4 1 6.70624 18.6069 12.3343
3268 4 1 7.0486 16.5475 13.1328
3258 4 1 8.51777 16.4921 11.7074
3257 4 1 9.18889 16.9962 10.9177
2744 4 1 -8.32691 20.0744 12.9346
2745 4 1 -8.56664 19.3835 12.0273
2743 4 1 -8.07386 19.8005 11.784
2737 4 1 -5.95459 21.1401 11.2731
2740 4 1 -5.65698 19.4772 11.7597
2747 4 1 -6.85668 19.2522 12.2563
2741 4 1 -6.49476 20.1627 12.3887
2742 4 1 -7.52483 20.6092 12.5009
2739 4 1 -5.3482 20.0999 10.7783
3234 4 1 -0.426204 20.1706 10.9562
2786 4 1 -2.08967 19.0776 11.6368
3233 4 1 0.30599 19.3417 11.1924
3235 4 1 0.502046 19.7042 11.6718
3236 4 1 1.01955 19.4553 12.7232
3242 4 1 3.23905 19.9592 12.9574
3245 4 1 4.52276 20.2382 12.4843
3243 4 1 4.34633 19.9881 12.5579
3246 4 1 4.50195 19.4654 13.3984
3249 4 1 7.32416 19.49 13.1521
3248 4 1 6.49348 19.6947 12.4402
3247 4 1 5.68413 19.8672 13.2607
3061 4 1 9.29043 20.7054 12.5348
3063 4 1 8.62974 20.4542 12.5062
3064 4 1 9.19429 20.8318 11.5734
3071 4 1 12.7797 21.1994 11.4595
3070 4 1 12.6713 20.0097 11.091
3292 4 1 12.5151 19.4534 12.8784
3290 4 1 12.9828 20.667 12.3816
3289 4 1 11.8733 20.2077 12.2173
3285 4 1 12.8713 21.1627 13.4032
3288 4 1 12.4052 21.2071 12.3786
3291 4 1 13.5462 19.5386 12.2904
2698 4 1 -5.40408 23.5573 12.0929
2701 4 1 -5.63523 22.6177 12.8259
2699 4 1 -5.8015 23.559 10.9543
2702 4 1 -4.58259 22.329 13.3445
2697 4 1 -4.21584 23.1405 11.7208
2700 4 1 -5.22043 23.315 11.9386
2696 4 1 -4.01356 22.2514 10.9879
2925 4 1 2.08374 23.5275 13.2946
2926 4 1 2.13265 23.6286 12.1175
2928 4 1 2.6966 24.1143 11.3564
2927 4 1 3.34561 23.5578 12.1157
3065 4 1 9.23907 21.9502 11.2047
3058 4 1 8.25701 22.3947 13.4455
3074 4 1 12.5609 23.7532 11.0228
3073 4 1 13.0797 22.7679 11.5731
3286 4 1 12.4733 22.2194 12.9142
3072 4 1 13.8012 21.8382 11.8066
3287 4 1 13.5334 21.6477 12.6785
2729 4 1 -8.36799 25.6017 11.442
2725 4 1 -8.82142 24.7903 13.1173
2727 4 1 -8.30389 24.3328 11.6143
2726 4 1 -7.83697 25.0288 12.5022
2924 4 1 1.54619 24.6153 13.3959
2874 4 1 1.46445 6.92094 14.8043
2875 4 1 1.27202 7.59687 13.8816
2877 4 1 2.23428 8.04968 15.8896
2876 4 1 2.02808 7.72421 14.7591
2872 4 1 2.02146 8.48435 13.9217
2873 4 1 1.66592 8.12252 14.9387
3007 4 1 5.31376 10.6721 15.4097
2862 4 1 0.699715 10.8637 14.5098
2861 4 1 1.9435 10.9699 14.4261
2860 4 1 0.955006 11.6875 14.1268
2859 4 1 0.300015 12.5745 13.7948
2882 4 1 2.52132 11.9676 14.585
2880 4 1 2.35069 11.5084 15.9897
3009 4 1 4.84919 12.0237 15.0554
2883 4 1 3.17166 12.8644 14.1281
2881 4 1 3.08031 11.0476 15.1207
3008 4 1 4.26104 11.3261 15.723
2884 4 1 3.62353 11.7222 14.1749
3011 4 1 5.01445 12.5584 16.1236
3012 4 1 5.31966 12.1281 15.177
2885 4 1 3.24712 12.4406 15.1324
3004 4 1 6.52033 12.6572 13.8785
3006 4 1 6.15347 11.149 14.6549
3005 4 1 5.75 11.7559 13.6442
3013 4 1 6.30437 12.6928 15.0259
3014 4 1 6.41835 13.0908 16.0685
2804 4 1 -6.59598 15.0007 13.5885
2803 4 1 -5.78829 15.836 13.4701
2802 4 1 -4.71123 15.484 13.6929
2850 4 1 -1.94496 16.031 13.6445
2853 4 1 -1.60712 16.1462 14.0134
2852 4 1 -2.55257 15.7906 13.4867
2854 4 1 -1.31957 14.868 13.939
2851 4 1 -1.80128 14.8451 13.6854
2886 4 1 3.2856 13.5784 15.3782
2887 4 1 3.6687 13.9251 14.3379
2889 4 1 4.62751 15.7702 14.5577
2888 4 1 3.65275 15.1456 14.2706
2890 4 1 3.45098 15.5718 14.5597
2895 4 1 5.10279 15.9261 15.9968
2891 4 1 3.63485 16.1023 15.6499
2892 4 1 4.73898 15.894 15.0963
3264 4 1 6.64681 15.8627 14.0355
3265 4 1 6.70207 14.6852 13.8522
3020 4 1 7.95073 15.0043 15.7152
3262 4 1 8.33252 15.6594 14.0256
3308 4 1 10.4353 13.675 14.594
3303 4 1 10.5526 16.1146 15.8699
3306 4 1 10.6107 15.1623 15.6295
3307 4 1 11.1473 14.1506 15.3923
3309 4 1 11.1664 14.4937 14.1411
3311 4 1 11.6511 14.6084 14.3144
3312 4 1 12.6163 14.3845 13.6061
2708 4 1 -8.03257 18.1017 14.0321
2800 4 1 -4.92031 17.748 13.4875
2801 4 1 -4.50156 16.5993 13.7619
2798 4 1 -4.32005 17.9219 13.7257
2789 4 1 -1.16452 17.7336 14.2173
2790 4 1 -1.65534 18.8225 13.8637
2792 4 1 -2.43147 18.5322 14.391
3238 4 1 1.49053 17.9152 13.8279
2893 4 1 4.5893 16.5355 16.0732
3250 4 1 6.61835 18.5903 13.4827
3021 4 1 8.00004 16.2686 15.8441
3269 4 1 6.26219 17.1789 13.7271
3270 4 1 6.89397 17.8278 14.5809
3271 4 1 7.9376 18.2602 14.2099
2894 4 1 5.66157 16.9678 15.9934
3040 4 1 6.71892 17.8955 15.9238
3276 4 1 10.5627 18.5604 15.411
3305 4 1 10.1135 16.3092 15.7033
3272 4 1 8.38883 18.3795 15.4045
3301 4 1 11.1624 17.4233 15.0694
3298 4 1 12.5536 17.0024 15.0685
3299 4 1 11.7275 16.2022 15.0659
3296 4 1 13.0601 18.4309 14.5459
3294 4 1 11.5943 18.0326 14.1553
3297 4 1 12.007 17.9224 14.5509
3300 4 1 12.354 17.2592 14.9895
3295 4 1 12.5776 18.2056 13.494
2714 4 1 -11.1834 20.0941 14.7954
2710 4 1 -8.47889 19.2714 14.8482
2707 4 1 -8.09413 19.2681 14.0212
2711 4 1 -9.24587 19.8117 15.6356
2712 4 1 -10.3302 19.5296 15.0856
2715 4 1 -10.4265 20.9347 14.8998
2713 4 1 -10.1785 20.571 14.4169
2705 4 1 -6.08116 20.2013 14.2388
2706 4 1 -6.89799 19.3803 14.1811
2709 4 1 -7.97078 19.3119 13.7551
2704 4 1 -4.93717 20.2731 13.8548
2703 4 1 -5.05606 21.3981 13.9625
2797 4 1 -3.70826 18.9093 13.859
2796 4 1 -3.3557 19.3527 14.9556
2793 4 1 -2.84807 19.7035 14.523
2795 4 1 -2.80898 19.9409 14.0747
2791 4 1 -1.50081 18.8466 15.0137
2794 4 1 -2.51327 20.8064 14.7796
3244 4 1 4.27447 20.4722 13.6505
3044 4 1 6.93496 20.4137 15.0992
3043 4 1 7.58719 19.41 15.454
3041 4 1 7.0085 18.9129 15.461
3060 4 1 9.50817 21.1109 13.5751
3062 4 1 9.12626 19.9158 13.4965
3055 4 1 8.43008 21.3193 15.5656
3274 4 1 9.58161 19.2692 16.1346
3293 4 1 11.4903 19.0976 13.5054
3277 4 1 11.4748 19.4377 15.3639
3278 4 1 11.9361 20.4978 15.2912
3283 4 1 13.3252 20.6087 14.8339
3279 4 1 12.2242 19.5925 14.5285
3280 4 1 13.1007 19.3295 15.2399
3282 4 1 13.8174 19.9866 15.7952
3284 4 1 13.7793 20.5963 13.7842
3281 4 1 14.216 19.2439 14.9519
2716 4 1 -11.3162 21.6712 15.3394
2718 4 1 -10.8551 22.1931 15.5851
2724 4 1 -8.89873 23.8582 13.8018
2723 4 1 -8.49262 22.7814 13.4993
2722 4 1 -8.70786 23.4953 14.3886
2720 4 1 -10.0633 23.1994 14.2762
2721 4 1 -9.17807 22.8922 13.4699
2719 4 1 -10.3315 22.0124 14.4297
2922 4 1 2.64968 23.6674 14.7238
2920 4 1 2.10504 23.9475 14.1341
2919 4 1 2.58245 24.0069 15.194
2917 4 1 2.61806 23.887 15.819
2916 4 1 2.50624 22.7974 16.111
2915 4 1 3.47003 22.5485 15.4841
3056 4 1 7.7814 21.5631 14.6241
3057 4 1 7.24872 22.4439 14.2146
3059 4 1 9.42537 22.297 13.8847
2923 4 1 1.89908 24.6536 14.4932
2921 4 1 1.81716 24.4579 15.1318
2918 4 1 3.72858 24.2456 15.6145
2878 4 1 2.21131 9.17152 16.2742
2879 4 1 2.3979 10.3699 16.3758
3010 4 1 4.50486 11.4747 16.1744
3018 4 1 8.03941 13.4597 17.3564
2897 4 1 5.07276 15.9813 17.1362
2899 4 1 3.2686 15.3846 17.2345
2896 4 1 4.07201 15.5279 16.599
2898 4 1 4.28456 15.4595 17.7764
3015 4 1 7.06345 14.1564 16.3664
3017 4 1 8.05118 14.5633 16.8426
3016 4 1 7.49083 13.5754 17.3283
3019 4 1 8.37622 14.0967 16.4563
2903 4 1 2.7705 18.0637 17.8243
2901 4 1 4.11621 16.5695 17.5081
2900 4 1 3.03492 16.2142 18.03
2902 4 1 3.58033 17.3791 18.263
3037 4 1 6.4888 18.3853 17.5565
3039 4 1 6.26609 18.2731 16.9502
3038 4 1 7.0139 17.3372 17.0559
3030 4 1 7.27116 18.3924 18.7993
3036 4 1 5.79142 17.83 18.2638
3022 4 1 8.41854 16.6743 16.8401
3304 4 1 10.2911 16.8315 16.7705
3023 4 1 8.71509 16.4639 17.9799
3024 4 1 9.24651 17.6025 17.9384
3025 4 1 9.64682 18.2563 16.9931
3026 4 1 8.6453 18.7129 17.5518
3028 4 1 8.21328 17.8997 18.6077
3302 4 1 11.1915 17.0524 16.2556
2904 4 1 2.68369 19.0771 17.1008
2906 4 1 2.75504 19.7787 16.8026
2907 4 1 2.75831 20.9305 17.1349
2905 4 1 3.17427 19.6734 17.9169
2912 4 1 3.86786 21.5234 18.4226
3042 4 1 6.85017 19.7054 16.4081
3045 4 1 6.98522 19.9982 16.2507
3027 4 1 7.75893 18.9584 18.2769
3046 4 1 7.4548 19.4538 17.194
3051 4 1 7.83068 21.2637 18.4007
3049 4 1 6.41051 20.0335 17.4438
3047 4 1 6.49374 20.0866 17.3402
3050 4 1 7.28209 20.8177 17.4986
3048 4 1 7.63998 20.1837 17.3398
3035 4 1 5.80108 18.9458 18.6916
3273 4 1 8.38403 19.342 16.1929
3275 4 1 10.6881 18.9074 16.6418
3029 4 1 8.16709 19.0249 18.2141
2717 4 1 -11.284 21.6256 16.5196
2908 4 1 2.0074 21.7718 17.6081
2911 4 1 2.67295 21.8694 18.2123
2910 4 1 3.89811 21.9631 18.0067
2909 4 1 2.83702 21.9999 18.5203
2914 4 1 3.61414 22.3821 16.6142
2913 4 1 3.95586 22.4789 17.7303
3052 4 1 7.37339 21.7492 17.416
3054 4 1 9.18364 21.6412 16.3204
3053 4 1 8.22603 22.2284 16.7624
3032 4 1 7.28587 18.4392 20.8579
3034 4 1 5.66241 19.6385 19.6911
3033 4 1 6.54214 19.1693 20.3123
3031 4 1 7.46577 18.9018 19.8574
ITEM: TIMESTEP
800000
ITEM: NUMBER OF ATOMS
1913
ITEM: BOX BOUNDS ff ff ff
-3.5000000000000000e+01 3.5000000000000000e+01
-3.5000000000000000e+01 3.5000000000000000e+01
-3.5000000000000000e+01 3.5000000000000000e+01
ITEM: ATOMS id mol type x y z
1839 4 1 -0.502164 -22.1044 -19.0553
1848 4 1 -2.88033 -19.1629 -18.9892
1845 4 1 -0.651687 -19.0094 -19.5991
1844 4 1 -1.04359 -19.1022 -20.6615
1843 4 1 -1.11771 -20.2537 -20.8592
1842 4 1 -0.454473 -19.8547 -20.0249
1841 4 1 -0.316538 -20.4761 -18.9968
1840 4 1 -1.30391 -21.2095 -18.8613
1928 4 1 -9.84947 -18.463 -19.1629
1850 4 1 -2.95289 -16.7969 -18.9074
1847 4 1 -2.19966 -18.3784 -19.6024
1849 4 1 -2.69124 -17.9862 -19.0143
1941 4 1 -13.1567 -15.239 -19.6042
1943 4 1 -11.4512 -14.6317 -19.6471
1942 4 1 -12.4747 -14.5242 -18.9561
1821 4 1 -3.46166 -22.3723 -17.5638
1813 4 1 -4.49698 -22.6778 -16.7603
1814 4 1 -3.31306 -22.74 -16.6318
1812 4 1 -5.16835 -21.8379 -16.3252
1823 4 1 -1.18327 -23.0887 -17.0199
1824 4 1 -1.15295 -22.5993 -18.0715
1822 4 1 -2.32043 -22.7045 -17.255
1827 4 1 -0.271557 -23.3391 -16.204
1825 4 1 -1.5256 -22.6757 -16.9725
1866 4 1 -8.25247 -19.1941 -17.924
1927 4 1 -9.15378 -19.2601 -18.5075
1924 4 1 -9.87349 -19.0305 -16.9167
1923 4 1 -9.01291 -19.6645 -16.364
1867 4 1 -7.2822 -19.1234 -17.3113
1868 4 1 -6.19764 -19.2675 -16.6657
1820 4 1 -3.40796 -21.1176 -17.4322
1819 4 1 -2.50648 -21.1784 -16.6509
1838 4 1 -0.914651 -21.2164 -18.2151
1837 4 1 -0.815452 -20.9564 -16.9699
1937 4 1 -11.8641 -17.4292 -18.5577
1935 4 1 -11.1136 -17.0133 -16.9563
1938 4 1 -11.4398 -16.2227 -18.3188
1940 4 1 -12.7725 -16.1893 -18.8183
1939 4 1 -12.0593 -17.1614 -18.7675
1936 4 1 -11.7846 -16.5025 -17.7721
1934 4 1 -12.2019 -16.959 -17.2897
1933 4 1 -11.113 -16.7046 -17.0063
1930 4 1 -9.20468 -17.2953 -17.662
1932 4 1 -9.98774 -16.5399 -16.8463
1929 4 1 -9.55508 -17.2663 -18.7817
1931 4 1 -10.3429 -17.4115 -17.6238
1926 4 1 -9.60839 -18.7328 -17.6068
1925 4 1 -9.68508 -17.9068 -16.6712
1862 4 1 -6.05814 -17.2954 -17.4739
1863 4 1 -6.14812 -18.1282 -18.4062
1864 4 1 -7.04961 -18.2235 -17.56
1865 4 1 -7.9705 -18.5207 -16.8982
1861 4 1 -6.92858 -16.551 -17.9645
1858 4 1 -7.04295 -16.1578 -17.7596
1852 4 1 -3.70325 -16.4014 -16.7247
1851 4 1 -3.05587 -16.8378 -17.696
1846 4 1 -1.33094 -18.6106 -18.7724
1944 4 1 -11.4841 -14.6306 -18.5173
1945 4 1 -11.5482 -14.4088 -17.3791
1857 4 1 -6.23764 -15.9645 -18.7111
1860 4 1 -8.05955 -16.0488 -17.7902
1859 4 1 -7.41874 -15.0289 -17.536
1855 4 1 -4.72249 -15.2085 -17.7383
1856 4 1 -5.12752 -15.6311 -18.792
1854 4 1 -5.03339 -15.8418 -16.7919
1947 4 1 -12.0417 -13.0175 -16.3201
1949 4 1 -12.1201 -12.9461 -16.2194
1946 4 1 -12.2046 -13.4512 -17.3589
1948 4 1 -11.7523 -11.8841 -16.2183
3602 4 1 6.59564 -24.4939 -14.48
3607 4 1 7.31125 -24.5323 -13.5518
1904 4 1 -11.6096 -22.6388 -14.2705
1906 4 1 -12.8263 -22.1367 -13.5689
1905 4 1 -12.3176 -21.6889 -14.6319
1903 4 1 -11.5881 -21.8049 -15.0469
1918 4 1 -9.85494 -21.8862 -15.0749
1916 4 1 -8.22915 -22.0203 -13.9353
1919 4 1 -8.65314 -21.7329 -15.129
1809 4 1 -4.81816 -22.6101 -13.93
1808 4 1 -3.98403 -21.8546 -14.257
1806 4 1 -3.40343 -22.1413 -13.7134
1816 4 1 -3.25367 -22.7497 -15.524
1815 4 1 -3.77709 -21.8179 -16.1094
1811 4 1 -4.60637 -22.8698 -16.0088
1807 4 1 -4.33994 -22.9256 -13.9608
1810 4 1 -5.17386 -22.9746 -15.031
1826 4 1 -0.813439 -22.3267 -16.0648
1829 4 1 -0.619201 -23.505 -15.4766
1817 4 1 -2.48297 -21.9196 -15.7557
1805 4 1 -2.28022 -21.8372 -13.6273
1833 4 1 -0.386119 -22.2565 -14.8375
1830 4 1 -1.64213 -22.8329 -15.3949
1832 4 1 -1.25928 -23.0291 -15.1933
1831 4 1 -1.63123 -23.8584 -15.9626
1828 4 1 0.40759 -23.9885 -15.5715
3604 4 1 7.55851 -24.0776 -13.478
3606 4 1 7.68554 -23.3959 -13.5818
3603 4 1 6.9626 -23.3617 -14.28
3605 4 1 7.88143 -23.7836 -14.6825
3601 4 1 5.97674 -23.4004 -14.6076
3600 4 1 6.71422 -22.6041 -14.0373
1902 4 1 -11.7038 -21.1057 -14.0454
1892 4 1 -11.8045 -19.7035 -14.0368
1891 4 1 -10.9126 -20.4359 -14.1429
1917 4 1 -8.92998 -21.2627 -14.5429
1921 4 1 -8.90425 -19.8172 -15.0482
1890 4 1 -9.96875 -21.0364 -13.7766
1922 4 1 -8.43029 -20.5404 -15.8993
1870 4 1 -6.72419 -20.0829 -14.8118
1869 4 1 -6.91899 -19.7848 -15.9492
1871 4 1 -6.65858 -19.1425 -15.565
1920 4 1 -7.97847 -20.7117 -15.1458
1872 4 1 -5.65145 -19.7235 -15.9248
1885 4 1 -7.59442 -19.9228 -13.4816
1884 4 1 -6.5904 -20.4913 -13.9618
1874 4 1 -5.11307 -19.2461 -15.0344
1873 4 1 -5.36637 -20.4152 -14.9743
1876 4 1 -3.01881 -18.9727 -14.5399
1818 4 1 -1.70424 -21.0542 -15.6952
1836 4 1 -0.512858 -20.4159 -15.8749
1835 4 1 -0.603299 -19.9767 -14.7057
1834 4 1 -0.0446693 -21.0804 -14.8534
3599 4 1 7.07927 -21.4397 -13.961
1962 4 1 -13.5009 -16.2868 -14.8808
1961 4 1 -13.0024 -17.3303 -14.6484
1964 4 1 -12.5067 -17.7475 -13.7884
1959 4 1 -11.1829 -16.5828 -14.369
1963 4 1 -12.5482 -16.8729 -14.6461
1960 4 1 -12.2537 -16.412 -14.8873
1875 4 1 -4.19911 -18.5533 -14.8062
1877 4 1 -3.79918 -18.0615 -14.5933
1878 4 1 -4.73314 -18.5961 -14.1132
1952 4 1 -11.3318 -15.3359 -15.5926
1953 4 1 -12.4421 -15.5019 -15.1098
1950 4 1 -11.1092 -13.5128 -15.7769
1957 4 1 -10.8482 -15.1404 -14.3298
1955 4 1 -11.1903 -15.8282 -13.5847
1954 4 1 -12.2572 -15.7894 -13.9669
1951 4 1 -10.6212 -14.515 -16.1461
1958 4 1 -10.5351 -15.9797 -13.495
1956 4 1 -10.0303 -15.717 -13.6199
1853 4 1 -4.18925 -15.4857 -16.1168
3545 4 1 -0.679643 -12.5424 -13.9289
3542 4 1 -0.248617 -10.939 -15.8643
3543 4 1 0.305045 -11.1061 -14.8862
3544 4 1 0.221869 -12.2972 -14.8076
3541 4 1 0.846608 -11.0737 -15.4402
3539 4 1 2.34958 -10.8259 -14.8181
3540 4 1 1.66741 -11.8372 -14.9157
3547 4 1 0.123926 -11.5252 -13.8807
3546 4 1 0.0542728 -12.3035 -14.7938
3549 4 1 -0.172748 -9.52765 -14.241
3550 4 1 -1.09072 -9.57386 -14.9962
3551 4 1 -0.344333 -9.00529 -14.2587
3548 4 1 0.271748 -10.4367 -13.6229
3536 4 1 2.38483 -9.61974 -15.3513
3535 4 1 1.9555 -8.6484 -14.8613
3537 4 1 3.14492 -9.28577 -16.099
3538 4 1 3.17233 -10.1297 -15.2821
3532 4 1 2.64767 -6.53674 -14.8932
3531 4 1 1.87806 -5.67989 -14.6159
3530 4 1 1.68378 -6.15599 -13.4789
3534 4 1 2.91196 -8.00375 -15.2972
3533 4 1 3.03896 -7.47716 -14.1654
1716 4 1 -2.94452 -25.302 -11.2504
1715 4 1 -3.80226 -24.8353 -11.9885
1714 4 1 -4.6983 -24.8848 -11.1597
1721 4 1 0.0635433 -24.4539 -10.98
3608 4 1 7.41669 -25.4734 -12.7501
3609 4 1 6.70975 -25.2228 -11.8031
1908 4 1 -12.1321 -23.0316 -11.6166
1907 4 1 -12.8048 -22.5863 -12.5212
1909 4 1 -11.5691 -23.5258 -12.5863
1896 4 1 -11.6032 -21.8438 -11.2129
1898 4 1 -11.2827 -22.0097 -11.8152
1915 4 1 -9.07233 -21.6214 -13.2792
1914 4 1 -8.52977 -22.6636 -13.4036
1911 4 1 -9.21924 -23.8411 -12.5266
1910 4 1 -10.3448 -23.615 -12.6986
1899 4 1 -10.1831 -21.816 -12.1818
1897 4 1 -10.4043 -22.201 -11.1163
1704 4 10 -8.44468 -21.5716 -10.8533
1913 4 1 -7.91025 -23.0072 -12.4814
1912 4 1 -8.04045 -24.1778 -12.5464
1717 4 1 -2.87254 -24.0878 -11.3359
1803 4 1 -2.86747 -22.0339 -11.4606
1801 4 1 -2.74853 -21.5757 -11.5284
1712 4 1 -4.03729 -23.0729 -11.8534
1711 4 1 -4.81532 -22.7338 -11.0537
1709 4 1 -4.87443 -22.7703 -10.9206
1713 4 1 -4.82658 -23.8205 -11.6342
1804 4 1 -2.37271 -22.2564 -12.5656
1802 4 1 -2.323 -21.8256 -12.5825
1789 4 1 -1.15085 -22.489 -12.5964
1788 4 1 -0.0674201 -22.2724 -12.1007
1718 4 1 -2.07448 -23.1702 -11.3724
1720 4 1 -0.312264 -23.9851 -12.0259
1719 4 1 -1.00013 -23.0405 -11.7837
1784 4 1 1.05064 -22.3361 -12.5575
1783 4 1 1.00386 -22.9778 -11.5488
3610 4 1 6.28465 -24.1703 -11.2774
3613 4 10 5.77374 -21.5831 -10.9208
1981 4 1 -15.8222 -19.4096 -10.8021
1982 4 1 -15.463 -19.6306 -11.9559
1983 4 1 -14.7947 -20.5764 -11.5276
1984 4 1 -15.2191 -19.4689 -11.0986
1967 4 1 -12.7379 -19.0996 -12.4805
1894 4 1 -11.1507 -19.5167 -11.8784
1895 4 1 -11.3365 -20.7356 -11.6145
1901 4 1 -11.6945 -20.7982 -12.8543
1900 4 1 -10.8295 -21.4689 -13.0757
1969 4 1 -12.9293 -19.1171 -11.4672
1893 4 1 -11.1003 -19.708 -13.0038
1888 4 1 -8.43492 -20.1881 -12.2729
1889 4 1 -9.13211 -20.3122 -13.2741
1887 4 1 -7.98024 -19.0453 -12.5289
1886 4 1 -7.99398 -20.1736 -12.3037
1881 4 1 -5.5904 -20.2191 -11.8064
1883 4 1 -5.8381 -21.1337 -13.1676
1705 4 1 -7.28862 -21.3644 -10.9058
1880 4 1 -5.13759 -19.4669 -12.6203
1882 4 1 -5.29246 -20.066 -12.9499
1799 4 1 -2.8418 -21.0597 -11.0879
1800 4 1 -3.82734 -21.0745 -11.8189
1794 4 1 -1.56978 -18.8505 -11.4129
1792 4 1 -0.321793 -19.506 -11.4582
1791 4 1 -1.07975 -20.4871 -11.5733
1790 4 1 -1.43023 -21.3725 -12.2677
1787 4 1 0.258573 -21.2437 -11.5319
1785 4 1 0.557219 -21.44 -11.9716
1786 4 1 0.0870061 -20.372 -12.4099
3598 4 1 7.58453 -20.7519 -13.2047
3595 4 1 7.14946 -19.7113 -12.7763
3597 4 1 8.52921 -20.293 -12.6562
3596 4 1 8.21423 -19.2172 -13.0706
1965 4 1 -13.5894 -17.5755 -13.4497
1968 4 1 -13.7577 -18.6767 -12.1795
1977 4 1 -15.5852 -16.5233 -10.8067
1966 4 1 -12.9111 -17.9222 -12.4872
1970 4 1 -12.1237 -18.2297 -11.616
1971 4 1 -12.7365 -17.2506 -11.6627
1972 4 1 -13.4491 -16.6119 -10.8705
1879 4 1 -5.06593 -18.3334 -12.9966
1793 4 1 -0.822436 -18.5492 -12.1557
3594 4 1 7.69278 -18.6093 -13.0174
3588 4 1 7.94308 -16.3675 -11.7465
3591 4 1 9.2364 -17.0671 -12.5298
3593 4 1 8.81972 -18.3297 -12.5531
3592 4 1 9.84701 -18.0238 -12.04
3590 4 1 8.23771 -17.1968 -11.9372
1976 4 1 -14.5718 -16.0807 -11.4127
1973 4 1 -13.8524 -15.5034 -10.8025
1975 4 1 -14.6211 -14.8989 -10.9694
3554 4 1 -0.0154785 -8.54662 -13.2826
3552 4 1 -0.38083 -8.34865 -13.3096
3553 4 1 -0.549879 -8.97172 -12.2617
3555 4 1 1.19443 -8.7994 -13.3516
3556 4 1 0.610493 -9.07789 -12.2712
3557 4 1 1.35257 -8.63999 -11.401
3528 4 1 1.40683 -5.84574 -11.7472
3529 4 1 1.4445 -5.21805 -12.81
3527 4 1 0.921962 -5.07966 -11.0941
1729 4 1 0.95551 -26.9931 -8.60585
1725 4 1 -0.191341 -25.5565 -9.26716
1726 4 1 -0.451382 -24.9234 -8.32299
1728 4 1 0.160353 -26.1211 -8.39607
1722 4 1 0.206587 -24.4943 -9.80577
1727 4 1 0.802216 -25.1489 -8.38736
1732 4 1 2.24667 -26.2884 -8.60021
1731 4 1 1.02801 -26.6012 -8.53214
1734 4 1 2.28876 -24.948 -8.48775
1735 4 1 2.24932 -26.1545 -8.37968
1724 4 1 0.363775 -24.6211 -9.85797
1999 4 1 -16.6153 -22.583 -8.64123
2001 4 1 -14.7506 -21.8392 -8.1616
2002 4 1 -13.6527 -22.3844 -8.41183
1998 4 1 -15.8624 -21.6887 -8.32468
1706 4 1 -6.41957 -22.2177 -10.7541
1703 4 10 -8.01002 -21.7248 -9.69788
1710 4 1 -5.39818 -21.7212 -10.54
1708 4 1 -4.05665 -22.2228 -10.2374
1707 4 1 -5.26823 -21.8705 -10.4003
1723 4 1 0.97099 -23.9315 -9.06771
1779 4 1 1.59363 -21.5864 -9.57261
1778 4 1 2.00367 -22.6166 -9.26331
1780 4 1 1.03556 -22.6103 -9.27324
1781 4 1 0.820848 -22.5013 -10.5282
1782 4 1 1.90623 -22.8577 -10.6696
1777 4 1 2.62092 -22.5365 -8.29921
3611 4 1 5.73492 -23.6053 -10.3381
3612 4 10 6.26244 -22.5681 -10.3873
3614 4 10 6.57207 -22.3197 -10.5672
1980 4 1 -16.7944 -19.5063 -10.1014
1997 4 1 -16.5416 -20.6831 -8.61081
1996 4 1 -17.7394 -20.7086 -8.60375
1995 4 1 -16.5791 -20.7341 -8.20035
1986 4 1 -15.1444 -19.9325 -9.61335
1987 4 1 -15.207 -19.1227 -8.7896
1994 4 1 -15.5615 -19.9916 -8.35383
1988 4 1 -14.5552 -19.9387 -8.09527
1702 4 10 -8.04175 -20.8964 -10.6913
1797 4 1 -2.94362 -21.3862 -10.3906
1795 4 1 -1.79754 -19.8045 -10.7287
1798 4 1 -2.28896 -20.3352 -10.2917
1796 4 1 -2.07506 -20.7261 -9.93978
1978 4 1 -16.1691 -17.5729 -10.6074
1979 4 1 -16.0427 -18.787 -10.5554
1985 4 1 -15.1088 -18.8173 -10.024
2017 4 1 -14.8982 -17.9522 -8.6317
2015 4 1 -14.2206 -18.5063 -8.45233
3586 4 1 7.5299 -16.907 -10.4648
3589 4 1 8.18655 -17.0192 -10.736
3587 4 1 8.532 -16.2668 -10.6312
1974 4 1 -13.6151 -14.3409 -10.5666
3579 4 1 4.79226 -14.2676 -9.41595
3578 4 1 4.81206 -13.7688 -10.4464
3581 4 1 6.57599 -13.6669 -9.91683
3580 4 1 5.84 -13.9741 -8.96711
3584 4 1 6.24924 -15.6011 -10.0177
3585 4 1 7.39123 -15.714 -10.3406
3583 4 1 5.6367 -14.9616 -9.22341
3582 4 1 5.86814 -13.8192 -8.93689
3576 4 1 4.97318 -11.9279 -9.24045
3574 4 1 4.54938 -12.329 -9.32937
3575 4 1 5.35812 -13.0487 -9.63094
3577 4 1 4.99769 -12.6025 -10.2265
3573 4 1 3.73822 -12.228 -8.44166
3566 4 1 3.01678 -11.3437 -8.24839
3558 4 1 1.86264 -9.34979 -10.5479
3560 4 1 1.70446 -9.59193 -8.69153
3559 4 1 1.85382 -8.79668 -9.48648
3561 4 1 2.85507 -9.73495 -8.40862
3565 4 1 3.42049 -10.4087 -8.86796
2269 4 1 -24.2619 -5.85739 -8.75883
2268 4 1 -25.4692 -6.04263 -8.3872
2264 4 1 -26.1874 -7.23098 -8.31238
3526 4 1 1.66743 -5.39748 -10.1901
3524 4 1 0.899428 -6.30716 -8.98147
3525 4 1 1.82162 -5.60193 -9.03768
2272 4 1 -26.7037 -4.36684 -8.20659
3521 4 1 -1.62448 -5.04132 -9.37016
3522 4 1 -0.518899 -4.77659 -9.2071
3519 4 1 -0.926303 -3.83528 -8.35428
3520 4 1 -1.4854 -3.86841 -9.47067
3523 4 1 0.562079 -5.21733 -8.66735
1743 4 1 5.36702 -27.1049 -5.75831
1744 4 1 5.09924 -28.3039 -6.05374
1730 4 1 0.270633 -26.8361 -7.64942
1733 4 1 2.08485 -25.7389 -7.52195
1737 4 1 2.34132 -24.3057 -7.5754
1742 4 1 5.20832 -26.4686 -6.75759
1738 4 1 3.5415 -24.5421 -7.3081
1739 4 1 4.67686 -24.4556 -7.06808
1736 4 1 2.85911 -25.2338 -7.99244
1740 4 1 4.15501 -25.4328 -6.63513
1741 4 1 4.05785 -26.5667 -6.40776
1759 4 1 5.42585 -24.3765 -5.55872
2000 4 1 -15.8638 -21.8398 -7.97788
2003 4 1 -14.6381 -22.4174 -7.66552
2004 4 1 -13.7698 -21.7328 -7.08421
2050 4 1 -15.8567 -22.0415 -6.01075
1776 4 1 3.26422 -21.7944 -7.57853
1769 4 1 3.10085 -21.995 -6.40705
1767 4 1 3.43621 -23.837 -5.7784
1768 4 1 2.85015 -23.1803 -6.58656
1993 4 1 -16.4429 -20.3854 -7.60631
2049 4 1 -16.3349 -21.0361 -5.5631
2005 4 1 -13.7893 -20.5874 -6.91786
1990 4 1 -15.4796 -20.7914 -6.64057
1989 4 1 -15.5136 -19.8177 -7.35433
1991 4 1 -15.5461 -20.6014 -7.79103
2006 4 1 -13.6696 -20.0004 -5.82372
2014 4 1 -14.752 -18.874 -7.50809
1992 4 1 -15.6121 -19.7643 -7.00867
2052 4 1 -14.7553 -20.6777 -5.4572
2008 4 1 -13.2648 -20.9159 -5.75833
2009 4 1 -12.3506 -20.0528 -5.83788
2011 4 1 -12.1918 -19.5377 -7.83783
2010 4 1 -12.8278 -19.7912 -6.84188
1775 4 1 2.82501 -21.0354 -6.76179
1774 4 1 3.63647 -20.3409 -7.09222
1773 4 1 3.94784 -21.2932 -6.4596
1770 4 1 3.29051 -20.9234 -5.84097
1771 4 1 3.6811 -19.8534 -5.57914
2019 4 1 -14.3174 -17.7959 -6.62467
2016 4 1 -13.9488 -17.4097 -8.0298
2018 4 1 -14.6118 -17.3271 -7.63478
2013 4 1 -13.5705 -18.6537 -7.18706
2021 4 1 -14.5455 -16.8225 -7.15782
2022 4 1 -14.5849 -17.3853 -6.15056
2020 4 1 -13.5441 -16.8583 -6.41395
2023 4 1 -15.6778 -16.7449 -6.054
2012 4 1 -12.5798 -18.3454 -7.84838
2229 4 1 -22.0301 -14.5682 -6.29206
2232 4 1 -22.1164 -14.2558 -7.01149
2234 4 1 -22.2385 -14.3969 -7.27639
2226 4 1 -22.4546 -14.2082 -5.42784
2228 4 1 -20.9258 -14.6288 -6.31068
2230 4 1 -21.4053 -15.1132 -5.40298
2233 4 1 -21.347 -13.6512 -7.57261
2231 4 1 -21.0848 -14.5384 -6.37449
2027 4 1 -17.1763 -14.3832 -6.29638
2026 4 1 -16.0758 -14.3829 -5.62462
2244 4 1 -24.9244 -11.1905 -6.97422
2241 4 1 -24.4602 -11.3373 -5.39512
2248 4 1 -26.7108 -10.8503 -5.75664
2247 4 1 -26.0002 -10.9711 -6.66913
2243 4 1 -25.3088 -11.4278 -5.90633
2238 4 1 -22.725 -12.1709 -5.77709
2239 4 1 -23.8953 -12.3612 -5.48974
2235 4 1 -22.5835 -13.2359 -7.15684
2236 4 1 -22.2444 -12.7552 -6.10141
2237 4 1 -22.9227 -12.2611 -6.96317
3571 4 1 3.61947 -12.4602 -6.68598
3572 4 1 4.48206 -12.2689 -7.59563
3570 4 1 4.24461 -12.6213 -7.7449
3569 4 1 3.80285 -12.459 -6.63465
3567 4 1 3.34664 -11.2937 -7.14056
3568 4 1 3.11956 -11.617 -5.97557
2257 4 3 -24.5588 -8.64591 -5.85559
2246 4 1 -25.9412 -9.83009 -6.82424
2245 4 1 -25.5367 -10.6883 -6.07979
2250 4 1 -26.5792 -9.60119 -5.46598
2258 4 1 -25.5534 -8.31218 -6.34091
2254 4 1 -24.7525 -8.9717 -6.25954
2251 4 1 -25.4737 -9.56923 -5.77251
2256 4 1 -24.0839 -8.81868 -6.95541
2255 4 1 -24.044 -9.98821 -6.50382
3562 4 1 3.48972 -10.3626 -7.58463
3564 4 1 2.7738 -10.0885 -7.95706
3563 4 1 3.4924 -9.22018 -7.42294
2259 4 1 -25.6877 -7.1673 -6.06732
2266 4 1 -26.4642 -7.26237 -7.95312
2267 4 1 -25.3525 -6.97097 -7.56366
2270 4 1 -24.8922 -5.5864 -7.70994
2261 4 1 -26.0756 -6.74969 -6.15739
2262 4 1 -26.1595 -6.2492 -7.19653
2263 4 1 -26.8331 -7.29634 -7.26911
2265 4 1 -25.263 -7.3126 -7.59811
2273 4 1 -27.3115 -5.18873 -7.68692
2271 4 1 -25.9616 -5.11046 -7.66342
2275 4 1 -25.9278 -3.63992 -6.72619
2274 4 1 -26.7607 -4.33143 -7.1991
2276 4 1 -25.5169 -2.8236 -5.90856
2277 4 1 -25.5376 -3.66806 -6.68441
2279 4 1 -26.8032 -2.82556 -5.46886
2278 4 1 -25.6117 -2.97063 -5.77416
3518 4 1 0.104986 -3.67585 -7.92525
3515 4 1 0.559364 -3.25403 -5.47654
3516 4 1 0.635683 -3.01246 -6.67781
3507 4 1 1.56856 -2.88866 -5.51703
2280 4 1 -27.4258 -1.78386 -5.40938
3517 4 1 0.236537 -2.5026 -7.67366
3506 4 1 1.61001 -1.79351 -5.98903
1745 4 1 5.20793 -28.0498 -4.90283
1753 4 1 3.92572 -27.5276 -4.52619
1746 4 1 6.18458 -27.5157 -4.37295
1751 4 1 4.9416 -25.9009 -3.35565
1754 4 1 3.69276 -26.6771 -3.75
1755 4 1 3.93712 -25.4481 -3.70958
1756 4 1 3.43262 -25.493 -4.86663
1757 4 1 4.44316 -24.8508 -4.94953
1752 4 1 4.21077 -26.8826 -3.55964
1747 4 1 5.73646 -26.8407 -3.50244
1749 4 1 6.03267 -25.0493 -3.15181
1748 4 1 6.15039 -25.8505 -4.01718
1758 4 1 5.39453 -25.5911 -5.19446
1766 4 1 3.89465 -23.1209 -4.87554
1765 4 1 4.1936 -22.0311 -5.07827
1764 4 1 4.83652 -22.0139 -4.11975
1761 4 1 7.57888 -23.7114 -4.63387
1762 4 1 6.89276 -22.7575 -4.42456
1763 4 1 5.99879 -22.2464 -3.87588
1760 4 1 6.46711 -24.1027 -4.9846
2045 4 1 -17.0991 -19.3367 -4.34415
2058 4 1 -16.287 -19.6407 -3.11882
2048 4 1 -15.5286 -20.3396 -4.94836
2051 4 1 -15.7425 -21.2575 -5.09386
2053 4 1 -14.0181 -21.0369 -4.68218
2054 4 1 -14.3849 -19.8755 -4.396
2046 4 1 -15.9873 -19.0866 -4.68002
2047 4 1 -14.8554 -19.3548 -5.13678
2055 4 1 -15.2364 -19.9891 -3.58003
2057 4 1 -15.274 -20.1485 -3.65093
2007 4 1 -12.8982 -20.1777 -4.86372
1772 4 1 3.50403 -20.9712 -5.37754
2041 4 1 -19.663 -17.4146 -3.44791
2040 4 1 -19.3432 -16.3681 -2.85284
2043 4 1 -18.7693 -17.7574 -4.17368
2044 4 1 -17.922 -18.5612 -3.94228
2042 4 1 -18.8404 -16.6238 -3.92267
2024 4 1 -16.4852 -16.1543 -5.34158
2213 4 1 -25.3411 -14.5136 -2.90488
2225 4 1 -22.883 -13.7898 -4.36591
2224 4 1 -23.0133 -14.664 -3.49791
2223 4 1 -23.9638 -13.887 -3.92737
2222 4 1 -23.3102 -13.4972 -2.95714
2221 4 1 -23.2739 -14.5642 -3.3631
2227 4 1 -21.3086 -14.3445 -5.25803
2039 4 1 -20.2845 -15.8743 -3.40844
2029 4 1 -17.3149 -15.1797 -4.12864
2032 4 1 -18.2581 -14.1169 -2.71995
2031 4 1 -17.6499 -13.9558 -3.66794
2025 4 1 -16.6681 -15.1355 -4.80674
2028 4 1 -17.1645 -14.4076 -5.03395
2030 4 1 -18.2033 -14.569 -4.4944
2242 4 1 -25.2462 -12.0032 -4.83998
2208 4 1 -26.3544 -12.04 -3.07575
2240 4 1 -24.0225 -11.7081 -4.39852
2253 4 1 -25.1853 -9.29189 -5.1683
2252 4 1 -25.9263 -10.1329 -4.87483
2249 4 1 -26.3183 -10.5248 -4.69958
2168 4 1 -26.9507 -5.96793 -2.69338
2167 4 1 -27.0676 -6.55091 -3.67772
2260 4 1 -25.6311 -6.70412 -4.95908
2166 4 1 -25.9474 -6.20813 -3.26655
2165 4 1 -25.7494 -7.21741 -2.71451
2169 4 1 -25.9491 -5.38922 -2.92348
2164 4 1 -24.8337 -7.08655 -3.45461
2163 4 1 -25.9006 -6.73934 -2.85091
2170 4 1 -27.1216 -5.13415 -2.81019
3514 4 1 -0.155643 -3.53316 -4.53724
3513 4 1 0.952879 -3.15653 -4.61722
3512 4 1 1.75412 -3.94576 -5.00047
3511 4 1 2.57582 -3.42255 -4.4433
3509 4 1 3.07634 -2.8707 -4.16017
2281 4 1 -26.6592 -1.4219 -4.53332
2282 4 1 -26.506 -2.25845 -3.67694
2283 4 1 -25.6236 -1.46329 -3.3495
2285 4 1 -25.5694 -1.33841 -2.74097
2287 4 1 -25.7103 -0.360895 -3.15241
2284 4 1 -26.7716 -1.32468 -3.0843
3493 4 1 -0.643351 -2.53246 -3.16021
3503 4 1 -0.0993835 -1.61279 -4.759
3492 4 1 0.447547 -2.60951 -2.88736
3508 4 1 2.65349 -2.59745 -5.29803
3510 4 1 2.44106 -2.46962 -5.13602
3505 4 1 0.763906 -1.654 -5.16295
3499 4 1 2.16116 -1.47137 -3.41435
3502 4 1 0.585089 -1.9899 -3.74978
3501 4 1 1.51583 -1.2874 -3.94256
3500 4 1 2.55699 -0.891703 -4.39774
3504 4 1 0.769531 -0.850839 -4.24765
3498 4 1 1.68996 -2.52118 -3.34524
1750 4 1 5.27601 -25.3962 -2.31703
2087 4 1 -20.3216 -19.5525 -0.613098
2056 4 1 -14.6639 -20.4848 -2.67252
2088 4 1 -21.0294 -18.7493 -0.202299
2060 4 1 -16.3912 -17.8142 -1.95206
2069 4 1 -17.5694 -16.3682 -0.77841
2071 4 1 -17.2976 -17.2713 -0.516847
2068 4 1 -18.63 -16.378 -0.238916
2061 4 1 -16.0486 -16.7628 -2.20669
2059 4 1 -15.7616 -18.7468 -2.38727
2215 4 1 -24.3105 -14.903 -1.26509
2216 4 1 -24.821 -14.5749 -0.228388
2212 4 1 -25.1217 -14.0202 -1.83354
2220 4 1 -22.5778 -14.5242 -2.38286
2217 4 1 -23.9351 -14.4715 -1.0457
2214 4 1 -24.2261 -14.9249 -2.41317
2219 4 1 -23.191 -15.4607 -2.64009
2218 4 1 -22.897 -14.8603 -1.57384
2035 4 1 -20.5637 -15.2297 -2.07964
2034 4 1 -20.4983 -14.0503 -2.52028
2033 4 1 -19.3358 -13.6471 -2.32186
2067 4 1 -19.5735 -15.8846 -0.794572
2038 4 1 -20.9242 -15.6356 -2.5198
2036 4 1 -19.5562 -14.6805 -2.07886
2037 4 1 -19.8323 -15.8329 -2.10983
2065 4 1 -18.6434 -15.1922 -0.724405
2064 4 1 -17.4887 -15.2865 -0.982251
2066 4 1 -18.7849 -15.8922 -1.74121
2063 4 1 -16.6241 -16.0083 -1.36782
2062 4 1 -16.7038 -15.7189 -2.56462
2209 4 1 -26.4703 -12.2456 -1.80389
2211 4 1 -24.5467 -13.0383 -1.21211
2207 4 1 -25.6972 -11.2234 -2.45851
2210 4 1 -25.673 -12.441 -0.99651
2199 4 1 -25.1336 -10.9994 -0.69612
2200 4 1 -24.5253 -11.3354 -1.63809
2203 4 1 -22.984 -11.477 -1.95056
2204 4 1 -23.7293 -10.9205 -2.62817
2202 4 1 -23.8353 -10.7778 -2.32129
2195 4 1 -27.078 -10.3149 -0.96264
2206 4 1 -25.0136 -10.312 -2.48429
2154 4 1 -23.6705 -9.27798 -0.247665
2205 4 1 -23.9181 -9.76416 -2.38355
2147 4 1 -23.6022 -8.11977 -0.282712
2201 4 1 -23.6735 -10.7531 -1.14942
2153 4 1 -23.5216 -9.05197 -1.38479
2137 4 1 -21.7974 -10.5035 -0.377854
2136 4 1 -20.9442 -9.71139 -0.560364
2161 4 1 -25.6555 -6.27422 -1.58807
2160 4 1 -25.8132 -6.6893 -0.519246
2150 4 1 -24.3729 -7.12948 -1.74434
2190 4 1 -25.5901 -7.69607 -0.24696
2162 4 1 -25.4799 -7.4754 -1.91657
2159 4 1 -24.7707 -7.05532 -0.123765
2152 4 1 -22.7962 -8.03642 -1.31431
2149 4 1 -23.193 -7.07011 -2.05106
2148 4 1 -23.6728 -7.11769 -1.00127
2151 4 1 -23.4297 -7.08325 -1.04394
2171 4 1 -26.4644 -4.4647 -2.11403
2172 4 1 -25.3064 -4.4686 -1.55237
2173 4 1 -24.8499 -4.13658 -0.545441
2174 4 1 -24.0571 -5.06232 -0.142642
3491 4 1 -0.380181 -3.13807 -2.31327
3496 4 1 0.778277 -2.86829 -1.56486
3497 4 1 1.29734 -3.26518 -2.57954
3495 4 1 1.0308 -3.71331 -2.35559
3494 4 1 0.317214 -2.76085 -2.45739
2286 4 1 -26.2311 -0.50842 -2.12176
3490 4 1 -0.170472 -2.45818 -1.24456
3489 4 1 0.767908 -2.22274 -0.657696
2086 4 1 -19.3368 -19.7429 0.0338804
2085 4 1 -19.0886 -18.869 0.863785
2084 4 1 -17.9381 -18.8672 0.62945
2092 4 1 -21.6594 -18.1331 2.28621
2089 4 1 -20.9189 -18.4994 0.965931
2090 4 1 -21.3372 -18.8388 1.97689
2091 4 1 -20.9133 -17.9555 1.38144
2093 4 1 -21.075 -17.2867 2.68894
2072 4 1 -17.01 -16.5559 0.362755
2083 4 1 -17.0552 -18.5396 1.46009
2082 4 1 -17.7924 -18.3569 0.594735
2081 4 1 -16.9547 -17.6006 1.0383
2078 4 1 -17.624 -17.5229 2.25959
2079 4 1 -18.4824 -16.8488 2.53222
2070 4 1 -17.3509 -16.5835 0.396194
2080 4 1 -17.511 -17.2623 1.98214
2075 4 1 -18.336 -15.4903 2.52748
2074 4 1 -18.3739 -15.4681 1.33078
2073 4 1 -17.473 -15.4557 0.57837
2197 4 1 -27.0148 -11.1125 0.758624
2108 4 1 -24.3513 -10.7704 2.46288
2198 4 1 -26.0679 -11.0237 0.0506813
2104 4 1 -23.9195 -12.768 2.04464
2106 4 1 -22.6881 -12.3012 1.92168
2105 4 1 -23.054 -13.3013 1.35787
2143 4 1 -21.8842 -10.9661 1.52912
2140 4 1 -22.2085 -11.0796 1.51204
2107 4 1 -23.696 -11.7421 2.36227
2110 4 1 -23.296 -11.4221 2.49268
2126 4 1 -20.1936 -10.9955 1.80057
2125 4 1 -19.4963 -11.943 1.30594
2123 4 1 -19.6147 -13.1467 2.53816
2138 4 1 -21.0406 -10.9631 0.423815
2124 4 1 -18.7898 -12.7866 1.74046
2196 4 1 -27.4988 -10.2519 0.139145
2193 4 1 -27.104 -9.13379 0.0516156
2194 4 1 -27.0095 -10.2943 0.212871
2192 4 1 -25.9865 -9.61795 0.03546
2191 4 1 -25.5813 -8.61218 0.52433
2146 4 1 -24.2332 -8.79348 0.406517
2144 4 1 -22.938 -10.4009 1.19129
2155 4 1 -22.9646 -8.75578 0.490493
2142 4 1 -22.8987 -10.52 1.93816
2141 4 1 -21.7131 -10.1543 2.03324
2145 4 1 -23.8619 -9.86755 0.755858
2139 4 1 -22.0883 -10.3378 0.624049
2127 4 1 -19.9946 -10.0343 2.61254
2133 4 1 -19.3966 -9.33809 1.61656
2134 4 1 -19.3854 -8.63411 0.639843
2135 4 1 -20.2944 -9.42752 0.45334
2132 4 1 -18.2209 -9.26679 1.69389
2131 4 1 -18.0209 -10.0487 0.848962
2130 4 1 -18.37 -9.25069 1.67616
2128 4 1 -18.7811 -10.2984 2.30393
2188 4 1 -25.1927 -7.85213 2.13539
2186 4 1 -26.2221 -7.11848 0.972146
2187 4 1 -25.0691 -7.37529 1.07346
2185 4 1 -26.0193 -6.67725 2.11401
2182 4 1 -24.8091 -5.95285 2.43533
2189 4 1 -25.7448 -7.75129 0.998122
2156 4 1 -23.329 -7.59783 0.827631
2157 4 1 -23.4962 -6.71021 0.0952272
2158 4 1 -24.0604 -7.58612 0.726247
2178 4 1 -24.4796 -4.09287 2.00033
2180 4 1 -24.3655 -4.42178 1.87986
2181 4 1 -25.161 -5.30848 1.54789
2179 4 1 -23.3553 -3.79049 1.68666
2177 4 1 -23.4028 -3.62759 1.65928
2175 4 1 -23.1126 -4.4007 0.347431
2176 4 1 -22.4712 -3.62502 0.939417
3485 4 1 -0.143938 -3.24389 1.62194
3484 4 1 0.613672 -3.20026 2.573
3486 4 1 0.822925 -3.08422 0.976003
3474 4 1 -0.436534 -0.893486 1.51743
3473 4 1 -0.537564 -0.196573 0.557482
3488 4 1 0.406451 -2.11757 0.472284
3487 4 1 1.04059 -1.97192 1.46252
3475 4 1 0.213728 -1.68446 2.17573
2094 4 1 -21.6041 -16.6171 3.46867
2098 4 1 -21.6329 -16.3598 4.62298
2097 4 1 -21.992 -16.8032 3.53094
2099 4 1 -22.7595 -16.7821 4.47899
2096 4 1 -23.0792 -16.3846 3.36229
2095 4 1 -22.5176 -17.4909 3.34364
2077 4 1 -18.1802 -17.2284 3.28132
2102 4 1 -23.7345 -14.045 3.10358
2100 4 1 -22.6859 -15.554 4.16735
2101 4 1 -23.6798 -15.1577 3.60695
2122 4 1 -19.2843 -14.1017 3.28681
2076 4 1 -18.6697 -16.1201 3.44703
2103 4 1 -24.4039 -13.0674 3.08771
2109 4 1 -24.1804 -11.7732 3.09766
2111 4 1 -22.4599 -11.2392 3.40079
2113 4 1 -22.107 -11.2499 3.49177
2118 4 1 -19.4239 -11.5802 5.14636
2115 4 1 -21.3322 -11.8933 5.16396
2119 4 1 -19.011 -11.779 4.00327
2117 4 1 -20.5024 -11.8282 5.37961
2114 4 1 -21.3288 -10.9966 4.34079
2120 4 1 -19.8266 -12.6752 4.02186
2121 4 1 -18.7549 -13.0969 3.71273
2112 4 1 -22.702 -10.6986 4.42035
2116 4 1 -20.9668 -10.7019 5.28617
2129 4 1 -18.5305 -9.25395 2.88204
2183 4 1 -24.2881 -6.38849 3.40828
2184 4 1 -25.4509 -6.41451 3.18151
3483 4 1 -0.29638 -2.71056 3.27717
3481 4 1 -0.17093 -3.18546 4.92821
3482 4 1 -0.0403818 -2.1806 4.29576
3480 4 1 -0.051203 -2.03411 4.57314
3478 4 1 -0.77317 -1.62376 3.90334
3476 4 1 0.192474 -1.79843 3.34528
3477 4 1 0.0931593 -0.853459 4.05488
3479 4 1 0.0275702 -0.869839 4.34882
3357 4 1 12.5742 15.8229 -5.78427
3358 4 1 13.7107 15.6694 -5.42976
3421 4 1 5.73488 17.1038 -5.48145
3422 4 1 6.62861 16.9617 -6.19354
3363 4 1 13.2915 17.8564 -5.46613
3362 4 1 13.8924 16.7821 -5.64872
3365 4 1 11.618 18.9736 -5.58529
3364 4 1 12.8197 18.9748 -5.60143
3376 4 1 13.1472 22.8623 -5.39223
3378 4 1 13.9267 21.708 -6.24656
3377 4 1 13.8865 22.8566 -6.36227
3379 4 1 14.998 22.3747 -6.44663
3380 4 1 15.6717 23.3856 -6.35782
3381 4 1 15.8813 22.3788 -6.91379
3387 4 1 16.4762 22.3638 -5.53334
3383 4 1 17.3568 21.804 -6.06118
3382 4 1 16.9374 22.7757 -6.53419
2296 4 1 -27.7499 2.62052 -3.03153
2290 4 1 -25.9145 2.47336 -2.75821
2289 4 1 -25.3155 1.47547 -3.10799
2294 4 1 -27.5128 3.83389 -3.01682
2292 4 1 -27.7408 3.9277 -2.79978
2291 4 1 -26.8602 3.21368 -2.97033
3455 4 1 1.37495 5.07909 -2.80181
3462 4 1 3.24866 3.23732 -3.02912
3457 4 1 2.69531 5.30456 -2.81976
3429 4 1 2.15861 13.9324 -3.18388
3428 4 1 2.49075 14.1841 -4.31803
3426 4 1 3.96735 15.3871 -3.93556
3427 4 1 3.62561 14.3404 -4.45178
3355 4 1 10.6129 15.3747 -4.57704
3356 4 1 11.5777 15.6213 -5.15132
3360 4 1 13.7245 15.622 -5.08583
2463 4 1 -17.5576 17.9935 -3.59399
2462 4 1 -16.6547 17.8104 -2.89336
3425 4 1 4.72519 16.1812 -3.42681
3424 4 1 5.08201 16.6179 -4.50468
3423 4 1 5.85155 17.0673 -5.35138
3419 4 1 6.54425 18.7732 -3.99969
3420 4 1 5.97654 18.059 -4.77503
3417 4 1 7.31352 17.6646 -4.97892
3416 4 1 7.94955 18.7195 -5.31319
3409 4 1 10.5508 17.2351 -4.04301
3412 4 1 9.55724 17.0595 -4.36057
3408 4 1 10.4485 17.2434 -2.76219
3411 4 1 8.4103 17.3292 -4.0749
3415 4 1 8.92226 18.0388 -5.10226
3414 4 1 10.1136 17.7543 -5.01274
3413 4 1 9.55726 18.2206 -4.00565
3410 4 1 9.46562 17.5444 -3.51299
3354 4 1 10.1668 16.2052 -3.84262
3353 4 1 9.0625 16.4866 -3.39234
3351 4 1 9.37409 16.6427 -2.80003
3361 4 1 13.4071 16.6344 -4.57905
3405 4 1 11.1854 18.1071 -3.48702
3366 4 1 12.1421 18.6431 -4.64403
3406 4 1 11.4037 17.1615 -2.72657
3392 4 1 13.8385 18.5747 -3.9586
3359 4 1 14.4664 16.407 -4.67731
2468 4 1 -19.2351 20.6149 -3.61625
2465 4 1 -19.4768 19.5146 -3.45035
2467 4 1 -19.0318 19.9288 -4.56385
2470 4 1 -20.3604 19.9144 -2.80066
2464 4 1 -18.4146 18.8852 -3.43199
2466 4 1 -18.2895 19.7725 -3.65827
3418 4 1 7.1721 18.8735 -5.05801
3368 4 1 12.1264 20.9406 -4.21738
3367 4 1 12.5161 19.8131 -4.61596
3390 4 1 15.6728 19.8583 -4.00563
3391 4 1 14.5014 19.6274 -4.07622
3389 4 1 15.427 20.7916 -4.7992
3397 4 1 13.6766 21.3741 -3.40125
3393 4 1 13.8677 19.7583 -3.70354
3394 4 1 13.7962 20.9509 -3.50177
3396 4 1 14.6467 20.8594 -3.57324
3386 4 1 16.5353 21.2957 -5.01988
3385 4 1 16.9223 20.4913 -4.30101
3384 4 1 16.7973 21.4365 -5.10642
3369 4 1 12.6734 21.6744 -3.50882
3371 4 1 11.7229 22.9541 -3.10869
3372 4 1 12.0187 23.7547 -4.03394
3373 4 1 12.8006 24.0435 -4.86794
3374 4 1 13.3032 22.9297 -5.0027
3375 4 1 12.8652 21.7428 -5.13039
3388 4 1 15.4706 21.8196 -5.37463
3395 4 1 14.3465 21.9641 -3.24317
2297 4 1 -27.6611 1.67049 -2.48354
2298 4 1 -28.5427 1.32766 -1.79872
2299 4 1 -28.7172 2.50897 -1.68758
2300 4 1 -28.2138 2.30087 -0.551479
2301 4 1 -27.1145 2.01901 -0.418085
2288 4 1 -25.2754 0.489802 -2.32848
3470 4 1 -0.566357 1.92005 -1.6488
3471 4 1 -0.0705672 1.46591 -0.661583
3472 4 1 0.147559 0.496226 -0.0977673
3469 4 1 0.540353 2.23069 -1.33196
3468 4 1 1.52177 2.52107 -0.82396
3467 4 1 2.76209 2.27428 -0.948341
2295 4 1 -27.5334 3.14564 -2.02304
2293 4 1 -27.9382 2.74221 -2.68722
3456 4 1 2.01862 5.29496 -1.91
3459 4 1 1.6166 4.3615 -1.02229
3458 4 1 2.26021 5.04507 -1.69178
3465 4 1 4.34549 2.73652 -0.519082
3466 4 1 3.30402 3.11151 -0.172718
3461 4 1 3.52143 3.99244 -2.1237
3463 4 1 2.72343 3.219 -1.98661
3460 4 1 2.83868 4.40819 -1.1703
3464 4 1 3.43613 3.23706 -0.9785
3454 4 1 1.71791 5.85328 -2.02238
3453 4 1 1.87484 7.0396 -2.24462
3452 4 1 1.12957 7.47199 -1.34828
3450 4 1 1.98462 7.1605 -0.87363
3451 4 1 1.02368 6.52585 -0.579222
3436 4 1 2.15201 9.65784 -0.787416
3435 4 1 2.21755 10.6077 -1.44824
3437 4 1 3.05301 9.58382 -0.0328997
3432 4 1 1.47703 13.0192 -1.63812
3434 4 1 1.58972 11.5324 -1.02301
3433 4 1 1.46174 12.6444 -0.480788
3342 4 1 7.18916 12.7873 -0.25157
2407 4 1 -22.6355 13.9405 -0.144435
2410 4 1 -21.0259 14.7959 -0.719921
2408 4 1 -21.456 14.1202 -0.43052
2449 4 1 -14.1063 14.9505 -0.605084
2453 4 1 -14.8761 15.367 -1.38651
2452 4 1 -14.541 16.1109 -0.467031
2447 4 1 -12.8033 13.9795 -0.126738
2439 4 1 -12.0185 15.9668 -0.106138
2448 4 1 -12.9661 14.8622 -0.950193
3431 4 1 0.507724 13.8138 -1.48989
3430 4 1 1.31016 13.7625 -2.36364
3343 4 1 7.85302 13.667 -0.52708
3345 4 1 9.32972 15.3062 -0.105985
3344 4 1 8.21793 14.7649 -0.233459
2476 4 1 -20.3133 17.4135 -0.893542
2475 4 1 -21.178 17.5711 -1.80856
2472 4 1 -18.9119 18.4851 -2.46267
2474 4 1 -19.9361 17.3956 -1.64773
2473 4 1 -18.7048 17.5251 -1.74522
2479 4 1 -18.0005 18.2345 -0.00344619
2484 4 1 -15.8845 18.0553 -0.218577
2458 4 1 -13.9512 17.6958 -0.925388
2459 4 1 -14.8183 17.8328 -1.75208
2461 4 1 -15.9105 16.9862 -2.50719
2460 4 1 -14.7441 16.7737 -2.33319
2454 4 1 -15.7218 16.2356 -1.41012
2455 4 1 -15.3484 16.8298 -0.392728
2456 4 1 -14.4381 17.3294 -0.769992
2485 4 1 -14.8209 18.313 -0.7341
2457 4 1 -13.4095 17.1062 -0.155988
3407 4 1 10.7537 16.2725 -2.12586
3346 4 1 9.27295 16.345 -0.729146
3347 4 1 8.39043 16.8751 -0.0148147
3348 4 1 8.138 16.8084 -1.18829
3349 4 1 9.30333 16.6976 -1.2747
3352 4 1 8.23764 16.9402 -2.68114
3350 4 1 8.3815 16.5956 -2.09852
3404 4 1 11.845 18.6905 -2.65037
2469 4 1 -19.3721 20.4369 -2.43596
2471 4 1 -19.2701 19.6078 -2.24243
2486 4 1 -14.6176 19.4475 -0.359121
2506 4 1 -15.0563 21.4121 -0.0586245
2487 4 1 -13.5159 19.8369 -0.672727
3402 4 1 12.4001 20.813 -2.21548
3400 4 1 12.7882 20.9233 -1.33494
3403 4 1 11.8316 19.7176 -2.00094
3401 4 1 11.697 20.6491 -1.28257
3399 4 1 13.909 20.6928 -1.65587
2511 4 1 -15.6279 22.995 -0.194124
3119 4 1 9.16542 22.7834 -0.361631
3370 4 1 12.6598 22.4052 -2.55555
3398 4 1 13.3826 21.5572 -2.18619
2309 4 1 -27.8242 1.29344 2.65204
2311 4 1 -27.3953 2.16936 2.41459
2306 4 1 -26.7581 2.3918 1.06766
2307 4 1 -26.3803 1.32397 1.47127
2308 4 1 -26.6452 0.973125 2.6014
2303 4 1 -27.2791 3.92299 0.371163
2305 4 1 -27.5778 3.04676 1.64348
2302 4 1 -27.4628 2.77586 0.404045
2304 4 1 -28.2866 3.71809 0.938719
2328 4 1 -24.8821 3.22737 2.46823
3449 4 1 1.96968 7.96637 0.106318
3448 4 1 2.05519 7.77265 1.27072
2346 4 1 -25.5826 8.96525 2.53594
2344 4 1 -24.7585 9.03369 2.06057
2345 4 1 -25.6777 9.36647 1.47314
2343 4 1 -23.5557 8.78045 2.0565
2341 4 1 -22.4419 8.25855 2.25593
3447 4 1 2.44219 8.19468 2.41538
3439 4 1 2.69701 10.7335 1.94208
3438 4 1 2.79415 9.90562 1.07245
2384 4 1 -24.1489 12.0662 2.20026
2386 4 1 -22.7954 13.354 2.17546
2382 4 1 -23.1239 12.0538 2.34205
2383 4 1 -23.4662 11.6844 1.26633
2389 4 1 -22.1849 12.7664 2.02731
3441 4 1 2.04576 11.0737 2.59915
3339 4 1 7.96731 12.0618 1.67328
3340 4 1 7.71171 12.1965 0.436763
3336 4 1 8.34473 11.0431 2.01938
3341 4 1 8.24229 13.1335 0.115019
3337 4 1 9.44504 11.0138 1.71369
3338 4 1 8.7023 11.5162 0.877513
2403 4 1 -24.3659 15.4929 2.67461
2387 4 1 -21.8222 13.9028 1.88169
2390 4 1 -21.8669 13.8965 1.61013
2406 4 1 -23.4761 13.8065 0.801691
2405 4 1 -23.7359 14.484 1.70058
2416 4 1 -19.2459 14.8493 2.05986
2414 4 1 -19.6668 14.8223 0.847692
2409 4 1 -20.8221 14.422 0.465454
2418 4 1 -18.9832 15.084 1.8096
2391 4 1 -20.9893 13.7549 2.45753
2411 4 1 -20.747 14.1969 0.266469
2412 4 1 -19.6543 14.4104 0.514123
2415 4 1 -18.5087 14.5766 1.19236
2417 4 1 -18.6242 13.9736 1.46988
2419 4 1 -18.1795 15.6385 2.4941
2413 4 1 -18.8205 15.0406 0.0903321
2451 4 1 -14.3004 15.3098 0.334826
2431 4 1 -13.7422 15.8403 1.32388
2450 4 1 -13.6198 14.2973 0.236924
2445 4 1 -11.7537 14.4756 0.339205
2446 4 1 -12.7092 15.1518 0.20888
2436 4 1 -12.1978 15.5792 1.02841
2440 4 1 -11.0423 15.2885 0.237181
2441 4 1 -10.7358 14.2479 0.785846
2442 4 1 -9.76157 14.6568 1.4388
2444 4 1 -10.7291 14.0107 0.780951
2443 4 1 -9.60163 13.5649 0.771473
2477 4 1 -19.6859 17.7139 0.0328658
2420 4 1 -19.0903 16.3391 2.08061
2478 4 1 -18.6489 17.4056 0.573891
2425 4 1 -16.9564 16.2048 2.53603
2426 4 1 -16.8461 17.4664 2.41434
2421 4 1 -17.9517 16.7561 2.2585
2481 4 1 -17.246 18.216 0.329122
2429 4 1 -15.2526 16.6066 2.57897
2430 4 1 -14.2916 16.6607 1.9872
2432 4 1 -14.1327 16.3307 2.31843
2483 4 1 -15.3448 18.4996 0.694538
2438 4 1 -11.9557 17.0749 0.512957
2437 4 1 -11.0962 16.2107 0.868476
2434 4 1 -12.5747 17.796 1.43683
2433 4 1 -13.1737 16.8207 1.82648
2435 4 1 -12.6572 16.6366 1.3525
2480 4 1 -17.9367 18.8956 1.01458
2482 4 1 -16.3985 18.9954 0.704347
2508 4 1 -16.1256 20.6251 0.206938
2489 4 1 -11.949 20.5695 1.09103
2490 4 1 -13.0032 20.1992 1.1806
2492 4 1 -11.8765 21.0464 1.43485
2491 4 1 -12.4975 20.2388 2.25116
2493 4 1 -11.3617 21.4251 2.45571
2488 4 1 -12.9068 20.1489 0.42531
2513 4 1 -16.8217 22.9037 1.80815
2512 4 1 -16.4436 23.115 0.741358
2510 4 1 -16.5958 22.7996 0.549851
2514 4 1 -17.9192 23.2744 2.10688
2507 4 1 -16.1904 21.7478 0.0750484
2509 4 1 -16.135 21.8182 0.109938
2504 4 1 -14.8481 22.6802 1.5749
2505 4 1 -15.0903 21.5905 1.17683
2502 4 1 -14.4734 23.7817 0.815391
2503 4 1 -13.7626 23.0127 1.38849
2494 4 1 -12.6141 21.6359 2.35027
3129 4 1 4.50535 24.1295 2.34895
3125 4 1 7.02883 22.7461 2.39071
3124 4 1 7.98902 23.5084 2.44337
3126 4 1 6.5091 23.7825 2.64202
3118 4 1 9.65111 22.4848 0.695742
3122 4 1 8.55418 23.5372 0.666965
3123 4 1 8.94196 23.8484 1.83041
3117 4 1 10.1545 23.065 1.6819
3120 4 1 8.84989 22.1794 0.557195
3121 4 1 9.51965 23.0398 0.0676131
3116 4 1 11.2542 23.256 2.22568
3115 4 1 11.0329 22.4201 1.37045
3113 4 1 12.44 23.9625 2.46044
3114 4 1 11.4312 23.2696 2.12834
2500 4 1 -13.6621 24.9091 1.89073
2498 4 1 -14.0297 24.3158 2.16265
2501 4 1 -14.7807 24.7145 1.4232
3131 4 1 4.08345 26.3099 2.05631
3130 4 1 4.71128 25.277 2.01035
3132 4 1 3.99736 25.2392 1.528
3136 4 1 4.36224 26.3836 0.515837
3133 4 1 4.55909 24.9331 0.567098
3134 4 1 3.60796 25.6771 0.60302
3135 4 1 4.77991 25.2154 0.730933
3128 4 1 5.67443 24.2701 2.47052
3127 4 1 6.73828 24.7554 1.99079
3137 4 1 5.39109 25.9794 0.955657
3138 4 1 5.39425 26.7604 1.88892
3139 4 1 4.96893 27.814 2.08569
3142 4 1 5.29708 27.554 2.53904
3141 4 1 5.43017 28.1365 1.5203
3140 4 1 5.78029 27.0079 1.84084
2315 4 1 -26.9652 1.4954 3.62539
2313 4 1 -29.067 1.7375 4.01673
2314 4 1 -27.9786 1.21455 4.24478
2312 4 1 -28.1861 2.15624 3.24364
2318 4 1 -27.7785 2.48833 5.19418
2310 4 1 -28.2692 2.31954 3.12401
2316 4 1 -26.8418 1.28857 4.81184
2333 4 1 -22.152 2.28752 3.62518
2331 4 1 -22.3147 2.36245 3.75312
2320 4 1 -28.4175 3.23273 5.31952
2321 4 1 -27.2911 3.49489 5.33843
2322 4 1 -26.3736 4.09537 4.66863
2323 4 1 -26.6721 5.06443 5.14797
2326 4 1 -26.0126 4.0872 3.47424
2325 4 1 -25.8498 5.31712 3.45904
2327 4 1 -24.7856 4.12093 3.23711
2334 4 1 -21.7413 3.40374 3.33516
2335 4 1 -22.1016 4.56147 3.40409
2330 4 1 -23.2713 2.88395 3.39852
2332 4 1 -21.8174 3.38813 3.56018
2329 4 1 -23.8592 3.79881 2.91673
2324 4 1 -26.918 5.46482 4.03845
2347 4 1 -25.8418 7.88794 3.10966
2338 4 1 -24.3734 7.02877 2.91311
2349 4 1 -25.8093 7.94054 4.21125
2351 4 1 -26.2742 6.14551 4.77715
2350 4 1 -25.4193 6.77416 4.24882
2336 4 1 -22.8666 5.54664 3.4721
2337 4 1 -23.3049 6.44742 2.88287
2339 4 1 -23.3126 7.23944 3.46065
2953 4 1 1.68568 7.92107 5.24447
2959 4 1 5.12553 7.73956 5.29825
2958 4 1 4.0185 7.57124 5.0694
2380 4 1 -24.3708 10.3707 3.00275
2348 4 1 -25.1854 8.81612 3.59796
2340 4 1 -22.5242 8.23933 3.48641
2342 4 1 -23.0905 8.54454 3.20369
2954 4 1 2.4108 8.87644 4.99192
2955 4 1 1.26091 8.70806 4.61694
3445 4 1 1.49108 9.59221 3.97724
2956 4 1 2.43441 8.27266 4.53558
3446 4 1 2.02732 8.9264 3.19508
3443 4 1 0.826387 9.95726 3.7052
3442 4 1 1.84859 10.0763 3.20003
3444 4 1 0.802379 8.81669 3.3361
2952 4 1 1.817 9.00238 4.79961
2949 4 1 3.53403 9.619 4.49518
2948 4 1 3.93751 10.7136 4.26845
2950 4 1 3.60985 8.48155 4.21589
2951 4 1 2.95533 9.13937 4.92406
2378 4 1 -24.6632 12.107 4.46239
2379 4 1 -24.3728 11.0342 4.04631
2377 4 1 -24.9514 12.4515 3.31444
2376 4 1 -25.2684 12.4399 4.44144
2381 4 1 -23.3975 11.0991 3.09873
2385 4 1 -23.7886 13.0223 2.83996
2388 4 1 -21.62 13.3352 2.90731
2392 4 1 -20.9089 12.5901 2.98024
2817 4 1 -3.52241 11.7158 5.05237
3440 4 1 3.16109 10.921 3.12914
3328 4 1 5.03546 12.1252 3.87242
2943 4 1 3.4543 11.5782 5.02148
2942 4 1 4.58666 11.9252 4.76186
3329 4 1 5.36832 12.857 4.77333
2940 4 1 3.6098 12.6163 5.36532
2939 4 1 3.33184 13.1305 4.29618
3330 4 1 6.09159 12.4642 3.91908
3332 4 1 7.2232 11.6693 3.05431
3331 4 1 6.20824 11.2769 3.73221
3327 4 1 6.17971 12.3735 4.29274
3326 4 1 6.62998 13.1447 4.9771
3333 4 1 7.71621 12.8122 2.94111
3335 4 1 8.78092 11.1119 3.08556
3334 4 1 8.73277 12.3234 3.21446
2404 4 1 -24.3026 14.29 2.79943
2401 4 1 -23.0752 15.5889 3.43464
2400 4 1 -22.2878 15.8611 4.40133
2399 4 1 -22.4001 14.7472 3.78052
2397 4 1 -21.6717 14.6188 4.36084
2394 4 1 -20.5419 14.5401 3.92188
2393 4 1 -20.2795 13.6507 3.11632
2398 4 1 -21.2889 14.7966 3.27938
2395 4 1 -19.6733 14.8495 4.73758
2396 4 1 -20.7556 14.5465 5.15782
2422 4 1 -18.3958 16.1021 3.25478
2938 4 1 3.89282 14.0538 4.77905
2937 4 1 4.76085 14.9052 4.69693
2934 4 1 4.6702 14.8091 4.11871
2935 4 1 4.27628 15.826 3.54906
2936 4 1 4.95902 16.0371 4.48576
2932 4 1 6.56104 15.4636 2.98647
2931 4 1 5.98404 15.951 3.89544
2933 4 1 5.71608 15.067 3.78061
2929 4 1 7.19468 15.6386 5.26709
2402 4 1 -24.037 16.4012 3.44459
2423 4 1 -17.9478 16.9516 3.93115
2424 4 1 -16.9962 16.331 3.78164
2427 4 1 -17.0442 17.0339 3.50534
2526 4 1 -18.304 18.2957 4.97267
2524 4 1 -17.9531 18.7668 4.99799
2428 4 1 -15.9486 16.6591 3.5859
2930 4 1 7.16663 16.1589 4.14846
2525 4 1 -18.9725 19.1148 4.37483
2521 4 1 -17.6458 21.0902 5.09962
2522 4 1 -17.2954 20.155 4.39158
2523 4 1 -18.4322 19.8209 4.59736
2527 4 1 -17.5386 19.1747 4.69791
2921 4 1 5.01455 20.1554 4.83397
3175 4 1 7.03442 20.3549 4.30851
3174 4 1 5.93513 20.6672 4.13138
3176 4 1 7.20026 19.7829 5.30488
2923 4 1 6.24034 19.5625 4.99888
3177 4 1 8.11948 19.4141 4.58395
3178 4 1 8.34903 20.5256 4.84676
2515 4 1 -17.1517 22.5845 2.74029
2519 4 1 -16.5299 22.5281 4.77724
2517 4 1 -16.8736 22.4233 4.83768
2516 4 1 -16.4997 22.4335 3.68402
2496 4 1 -13.0973 23.4838 3.63658
2495 4 1 -13.059 22.6386 2.72236
2651 4 1 -8.7225 22.7361 4.15872
2652 4 1 -9.47832 21.8133 4.30689
2653 4 1 -8.57322 21.9616 5.12712
2655 4 1 -7.92583 23.2667 5.37527
2649 4 1 -7.31696 24.181 4.34429
2654 4 1 -7.43186 22.216 5.08092
2650 4 1 -8.03174 23.5662 3.56315
3170 4 1 4.8575 22.2621 3.89844
3172 4 1 4.90414 22.0427 4.19488
3169 4 1 3.91085 22.9954 4.25662
3168 4 1 4.64821 22.9224 5.16513
3173 4 1 6.06122 21.7289 3.75342
3171 4 1 5.8517 22.4676 4.62733
3180 4 1 9.09725 22.0701 5.24097
3181 4 1 8.16709 22.7813 4.90495
3182 4 1 9.0681 21.925 5.03141
3183 4 1 10.2963 22.0858 5.36357
3107 4 1 11.3926 23.4252 4.40318
3110 4 1 12.2124 23.9627 4.81979
3108 4 1 11.776 24.0975 5.33271
2499 4 1 -14.4285 25.3527 2.70459
2497 4 1 -13.632 24.5575 3.2888
2648 4 1 -8.11837 25.0351 4.65416
3146 4 1 6.02583 26.3444 4.70039
3150 4 1 7.15185 25.2316 4.6441
3149 4 1 6.34598 25.6373 3.9321
3148 4 1 5.85591 25.8574 4.94892
3151 4 1 7.13411 25.9923 3.78385
3144 4 1 5.81963 26.8051 4.03468
3143 4 1 5.99908 26.6458 2.81819
3154 4 1 8.51422 26.4608 4.63894
3152 4 1 8.21321 26.6354 3.92773
3112 4 1 12.7063 24.4717 3.41699
3111 4 1 12.9442 24.8652 4.51214
3109 4 1 12.264 25.1019 5.0336
3145 4 1 6.39639 27.5203 4.84551
3153 4 1 9.06807 27.3677 4.14963
2319 4 1 -28.8035 2.27688 5.85722
2317 4 1 -26.7178 2.19198 5.50569
2354 4 1 -24.7072 5.04138 6.86118
2357 4 1 -24.0195 5.33085 7.63361
2355 4 1 -25.4333 5.59457 7.70107
2352 4 1 -25.8039 5.55601 5.74258
2353 4 1 -25.338 6.12015 6.67274
2957 4 1 2.94386 8.03853 5.49943
2963 4 1 6.29795 6.69861 7.87088
2961 4 1 5.49505 7.59918 5.85061
2962 4 1 5.74707 7.4763 7.04457
2968 4 1 7.52515 7.23333 7.35784
2371 4 1 -24.4007 9.57225 6.89165
2368 4 1 -23.847 9.14444 7.87177
2372 4 1 -23.9552 10.642 6.74138
2946 4 1 2.69988 10.0673 6.07248
2947 4 1 3.61554 10.6034 5.4041
2945 4 1 3.6845 9.79399 5.52984
2960 4 1 4.7022 8.42405 6.16097
2970 4 1 7.66986 8.55164 7.92972
2974 4 1 6.59988 10.3775 7.43001
2971 4 1 7.19614 8.67956 6.84425
2972 4 1 6.85859 9.12144 7.92322
2375 4 1 -25.1955 12.9219 5.52396
2374 4 1 -25.0049 11.8221 6.03482
2373 4 1 -24.7218 11.5134 7.09122
2816 4 1 -4.32279 11.8376 5.98366
2814 4 1 -4.71232 12.6452 7.78034
2815 4 1 -4.51923 11.6932 7.16216
2818 4 1 -3.3755 11.5205 6.14254
2819 4 1 -2.25807 11.1016 5.80871
2821 4 1 -1.02051 12.8666 6.64023
2820 4 1 -1.60818 12.0954 5.98047
2944 4 1 3.75707 10.9762 5.95936
2941 4 1 4.74764 12.6988 5.68309
3324 4 1 6.81 13.0364 6.60066
3323 4 1 5.88501 12.8899 7.37198
3321 4 1 6.70581 12.3352 7.93698
3320 4 1 7.84526 12.0411 7.91007
2550 4 1 -11.8408 15.7598 7.16833
2757 4 1 -6.89487 14.6537 7.92315
2758 4 1 -5.66966 14.4269 7.92371
2760 4 1 -4.1359 14.8898 7.17912
2759 4 1 -5.1913 14.4516 6.86654
2761 4 1 -4.77192 14.2191 7.92611
2822 4 1 -1.07747 13.9106 5.95465
2823 4 1 -1.63266 14.8346 6.28357
2824 4 1 -1.29402 15.8259 5.8329
2825 4 1 -0.76918 15.861 6.81882
3325 4 1 6.12727 13.7115 5.86182
2928 4 1 6.34619 16.0488 6.00918
2540 4 1 -16.4807 18.2596 7.29916
2534 4 1 -17.848 17.3624 7.99534
2535 4 1 -17.5902 18.2219 7.21447
2538 4 1 -16.5745 17.7698 7.93424
2541 4 1 -15.2634 18.418 7.18521
2543 4 1 -14.6514 17.5984 6.10604
2542 4 1 -14.8279 17.3707 7.28077
2544 4 1 -13.7141 17.0499 5.61605
2546 4 1 -13.5454 17.4519 7.51562
2548 4 1 -13.6732 16.9007 7.54951
2545 4 1 -13.2424 16.6958 6.63839
2549 4 1 -12.7008 16.2608 7.95589
2552 4 1 -11.3206 16.8445 7.48349
2547 4 1 -13.2867 17.1758 6.42932
2551 4 1 -12.4542 16.469 7.83866
2827 4 1 -0.745439 16.4348 7.80776
2826 4 1 0.294715 16.4244 7.12749
3207 4 1 1.83558 18.8061 7.60173
3202 4 1 4.55143 16.765 7.48121
3201 4 1 5.10857 17.8306 7.30266
2927 4 1 6.71284 17.2243 6.32066
2926 4 1 6.84366 17.2889 7.47083
2925 4 1 6.62706 18.244 6.74235
3200 4 1 5.76079 18.7462 7.68829
3266 4 1 8.94955 17.8476 7.88162
3265 4 1 9.06245 16.9244 7.08641
2530 4 1 -19.303 20.0957 6.55737
2531 4 1 -19.5011 19.0081 6.98814
2529 4 1 -18.3673 19.9488 5.86881
2528 4 1 -17.2285 19.6801 5.81616
2660 4 1 -7.40526 20.8675 7.16802
2661 4 1 -7.13691 19.8529 7.67736
3216 4 1 -3.34782 19.422 7.25186
3220 4 1 -1.58273 19.3892 7.19498
3218 4 1 -1.77857 19.3084 7.22632
3219 4 1 -1.99986 19.2587 6.06732
3206 4 1 2.57671 19.7302 7.60409
2922 4 1 5.21161 19.1622 5.46162
2920 4 1 4.05026 20.2798 5.60613
2919 4 1 3.89169 21.1746 6.39211
2914 4 1 4.37937 21.2041 7.29952
2924 4 1 6.51389 19.2468 6.12187
2913 4 1 5.47404 20.8536 7.18256
3179 4 1 8.48213 21.28 5.7982
2520 4 1 -16.9293 21.8623 5.69197
2518 4 1 -16.1816 21.7458 5.56699
2656 4 1 -7.71592 23.2468 6.54912
2659 4 1 -7.19039 22.0706 6.86511
2658 4 1 -6.88057 23.0992 6.4766
2728 4 1 -6.49638 22.1799 7.575
2710 4 1 -2.53647 24.0174 6.39739
2918 4 1 4.71937 22.0694 6.27019
3167 4 1 4.9564 23.0669 6.30476
3166 4 1 5.35468 24.1434 6.207
2915 4 1 4.90793 21.5742 6.28001
2917 4 1 4.13129 22.5707 7.13589
3188 4 1 5.68467 23.458 7.13291
3187 4 1 6.80444 23.3493 6.82544
3186 4 1 7.88991 22.7256 6.99225
3189 4 1 6.84275 23.2699 7.43218
2916 4 1 5.38929 22.4101 6.97019
3185 4 1 8.71985 23.2466 6.36599
3184 4 1 9.88401 23.1819 5.88038
3102 4 1 10.4821 23.3294 6.59156
3101 4 1 10.2608 24.1947 7.37593
3106 4 1 11.0763 23.2665 5.6086
3104 4 1 11.0075 22.2885 6.52235
3103 4 1 11.3222 23.0198 7.50513
3105 4 1 11.6758 23.2781 6.6837
2641 4 1 -11.2185 25.5046 5.96581
2640 4 1 -10.881 24.7972 6.85791
2639 4 1 -11.334 24.4007 7.82633
2647 4 1 -8.4348 25.4592 5.73612
2646 4 1 -9.17716 24.7916 6.40733
2645 4 1 -9.9825 25.2248 7.14171
2644 4 1 -10.5403 26.2243 6.7262
2642 4 1 -10.5234 26.1932 6.71903
2643 4 1 -9.38596 26.6847 6.79166
2657 4 1 -7.09788 24.3228 6.52992
2713 4 1 -4.51275 24.2553 7.31425
2711 4 1 -3.13868 25.0246 6.71148
2712 4 1 -4.21336 25.3669 6.87136
2714 4 1 -5.31099 25.1856 7.24155
2709 4 1 -1.34666 24.3425 6.26559
2708 4 1 -1.90953 25.4031 6.07247
2707 4 1 -2.02515 25.1721 7.20727
2706 4 1 -1.7479 26.1009 6.50672
3147 4 1 5.18515 26.6165 5.53891
3165 4 1 4.95789 24.6952 7.11172
3164 4 1 5.35585 25.5017 6.26882
3163 4 1 6.57511 25.2603 6.43122
3162 4 1 7.65102 25.6385 6.60621
3161 4 1 6.98694 26.4762 7.06289
3156 4 1 7.68146 26.815 5.67864
3155 4 1 8.46255 25.9383 5.77127
3100 4 1 9.50402 24.929 8.06116
3160 4 1 8.12909 25.9652 6.99035
3159 4 1 8.77582 26.7778 6.35257
3098 4 1 9.85205 24.4472 7.48172
2704 4 1 -1.83661 27.1529 7.30052
2703 4 1 -0.610595 26.9438 7.16583
2705 4 1 -1.12774 27.0658 6.4147
3157 4 1 6.59423 27.137 6.10157
3158 4 1 7.64382 27.1934 6.54564
2358 4 1 -24.7171 4.49588 8.16144
2361 4 1 -24.3361 5.31766 10.6572
2360 4 1 -24.077 5.3559 9.50725
2356 4 1 -24.7355 5.65555 8.63062
2365 4 1 -24.4416 7.16936 10.3734
2366 4 1 -24.7303 7.71746 9.26235
2359 4 1 -24.1479 5.51638 8.3166
2364 4 1 -23.8501 6.44713 9.59358
2967 4 1 7.37431 6.81047 8.48049
2965 4 1 7.78235 6.84227 8.72492
2966 4 1 6.96262 7.31552 9.46157
2964 4 1 6.7207 7.37207 8.80572
2989 4 1 5.67108 7.89839 9.38432
2969 4 1 8.43875 7.7106 8.14636
2367 4 1 -24.6801 8.66098 8.47666
2370 4 1 -24.376 9.64134 8.11505
2369 4 1 -23.3001 9.95168 8.48149
2978 4 1 3.22993 9.15578 8.77864
2977 4 1 3.96111 9.70816 9.51491
2976 4 1 5.17681 9.93415 9.39271
2979 4 1 3.06757 8.64681 9.80426
2988 4 1 5.17378 8.2942 10.4992
2973 4 1 7.35644 10.1639 8.21937
2975 4 1 5.69991 10.005 8.26561
2990 4 1 5.90635 8.45301 10.3939
3313 4 1 8.75094 10.6695 9.92651
2753 4 1 -8.1739 12.8412 10.0434
2813 4 1 -5.61502 12.8487 8.66619
2812 4 1 -6.59213 13.0785 9.46919
2811 4 1 -5.7569 13.0763 10.3707
2854 4 1 -1.756 13.3354 10.5474
3322 4 1 5.63137 12.1028 8.19846
3318 4 1 7.28857 12.2347 8.95057
3315 4 1 7.82569 11.2462 10.7495
3317 4 1 7.24443 11.1723 9.52462
3319 4 1 8.27099 12.9032 8.63058
3316 4 1 8.27644 11.7584 9.68023
3314 4 1 8.66124 11.8663 10.2814
3311 4 1 9.24484 12.6513 10.3841
3312 4 1 9.58593 11.5081 10.2876
2738 4 1 -8.929 15.477 10.2263
2740 4 1 -8.92679 15.1046 10.4471
2754 4 1 -8.10528 13.9345 9.52765
2737 4 1 -7.7047 15.4041 10.1329
2756 4 1 -6.02303 14.5079 8.77272
2755 4 1 -7.16725 14.1865 8.81793
2762 4 1 -3.76968 13.9037 8.52517
2765 4 1 -2.8154 15.4194 10.0104
2764 4 1 -3.5508 14.8072 9.31556
2835 4 1 -3.55745 16.0539 10.5339
2829 4 1 -0.297122 16.0362 8.93964
2763 4 1 -2.63696 14.3956 8.65784
2766 4 1 -1.97859 14.5656 10.1822
3247 4 1 2.25145 15.0618 10.7139
3246 4 1 2.16532 15.97 9.89461
3248 4 1 3.30127 15.2456 10.3317
3255 4 1 5.20864 14.018 10.65
3262 4 1 9.31502 15.7596 9.67437
3263 4 1 8.94852 15.866 8.5895
2532 4 1 -19.3661 18.818 8.16549
2533 4 1 -18.5613 17.9686 8.61945
2536 4 1 -17.3351 18.1457 8.42216
2537 4 1 -16.2371 18.4447 8.9093
2539 4 1 -15.9054 18.7813 8.22237
2557 4 1 -11.8433 17.9972 10.2021
2553 4 1 -11.0927 17.2548 8.63804
2559 4 1 -11.7078 17.2184 9.99778
2558 4 1 -10.7782 17.8839 9.62795
2560 4 1 -12.0247 18.2151 10.5352
2554 4 1 -10.0282 17.1963 9.29726
2736 4 1 -8.29174 16.4405 9.96711
2735 4 1 -8.92498 17.1206 9.18621
2555 4 1 -10.5957 17.5211 10.2838
2734 4 1 -8.3199 17.819 10.0444
2782 4 1 -6.20131 17.3693 9.84169
2667 4 1 -5.63754 18.5769 10.6815
2780 4 1 -4.99584 18.508 9.25924
2781 4 1 -5.22683 17.4007 9.04911
2779 4 1 -4.13741 18.4963 10.1223
2778 4 1 -3.12187 18.5023 10.7247
2783 4 1 -5.2742 17.6397 10.5849
2831 4 1 -1.58131 16.7557 9.34688
2830 4 1 -1.25315 16.3304 8.25136
2833 4 1 -1.27235 16.3707 10.1907
2832 4 1 -2.20673 17.1587 10.292
2834 4 1 -2.41312 16.5674 10.6536
2828 4 1 0.042586 17.0859 8.49322
3204 4 1 3.58286 18.0675 8.34307
3203 4 1 3.75842 16.8807 8.32793
3245 4 1 2.9209 16.9521 9.98887
3258 4 1 6.46146 16.3837 10.5007
3067 4 1 8.04047 18.612 10.6391
3261 4 1 9.02918 16.485 10.633
3264 4 1 9.57523 16.7697 8.09086
3268 4 1 10.4855 18.1466 9.10635
3267 4 1 10.0885 17.6541 8.08853
3269 4 1 10.5163 18.8018 10.0834
2662 4 1 -6.08181 20.3287 8.2528
2663 4 1 -6.96056 20.5376 8.96138
2664 4 1 -6.29564 19.5035 8.86705
2665 4 1 -6.29785 19.0629 9.94535
2731 4 1 -7.35056 21.0441 10.1108
2732 4 1 -7.89963 20.0007 10.4877
2733 4 1 -8.01842 18.936 9.75232
2726 4 1 -5.61732 21.2147 9.13426
3215 4 1 -2.95989 19.8803 8.25624
3217 4 1 -2.45152 19.4281 8.12642
3213 4 1 -1.20948 19.6289 9.53407
3214 4 1 -2.28159 19.4039 9.16686
3212 4 1 -0.499624 19.6034 10.5989
3221 4 1 -1.28851 19.4578 8.30178
3222 4 1 -0.942064 20.5408 8.19722
3223 4 1 -0.233949 20.5206 9.18235
3226 4 1 -0.653194 21.4352 9.77465
3210 4 1 0.492939 19.0153 9.39177
3208 4 1 2.48211 19.4625 8.32852
3209 4 1 1.64738 19.1651 9.15013
3211 4 1 0.704542 19.6102 10.5007
2889 4 1 1.43923 21.4389 10.3287
3240 4 1 1.80498 19.3972 10.5059
2888 4 1 2.27594 20.5198 10.5289
2912 4 1 5.00839 21.3577 8.09129
3205 4 1 3.28049 19.1755 8.4215
3196 4 1 4.48657 21.1836 10.7008
3199 4 1 6.05103 19.2376 8.71608
3197 4 1 5.57099 20.5579 10.4624
3198 4 1 5.56006 19.5882 9.7785
3270 4 1 9.72568 19.582 9.63113
3271 4 1 10.803 19.866 10.0255
3273 4 1 11.7985 19.0233 9.44551
3272 4 1 11.7495 19.4062 10.6424
3275 4 1 13.3412 19.6469 9.88684
3274 4 1 13.0024 18.9548 9.01821
3277 4 1 13.1022 19.8041 9.83603
3278 4 1 12.7476 20.9755 9.76183
3280 4 1 12.6568 20.2419 10.2658
2629 4 1 -11.1165 24.1517 10.7324
2637 4 1 -10.0778 23.732 8.82202
2635 4 1 -9.83217 23.363 9.58062
2730 4 1 -7.17812 21.6169 9.03752
2729 4 1 -6.07559 22.1591 8.7179
2727 4 1 -5.97894 22.3078 8.70306
2724 4 1 -4.27417 22.8201 9.24748
2723 4 1 -3.64629 23.7771 8.76224
2725 4 1 -5.02479 22.0499 9.74014
3227 4 1 -0.0486685 22.4055 9.47023
3225 4 1 0.338385 21.6828 10.4468
3228 4 1 0.785017 22.6771 10.3732
3224 4 1 0.239727 21.5844 9.33962
2900 4 1 0.978498 24.227 10.7278
2890 4 1 2.55542 21.8298 10.033
2911 4 1 4.74747 22.4165 8.51253
2910 4 1 3.83796 22.4549 9.23579
2909 4 1 3.27274 23.4796 9.37281
3193 4 1 5.08083 24.0399 9.66764
2891 4 1 3.37431 22.7273 10.0746
3194 4 1 5.59974 22.944 9.90382
3192 4 1 6.24224 24.0774 9.17495
3195 4 1 5.39723 21.7629 10.1708
3191 4 1 7.3581 23.8716 8.56831
3190 4 1 6.46982 23.0314 8.49089
3099 4 1 9.47174 23.9081 8.4807
3097 4 1 9.12481 23.8892 8.1977
3087 4 1 8.1617 23.9069 10.7443
2634 4 1 -9.93951 24.5817 9.54131
2636 4 1 -10.4246 24.341 9.74739
2633 4 1 -10.0484 24.4494 10.7207
2638 4 1 -10.1631 24.7544 8.08396
2715 4 1 -6.08021 25.2107 8.26571
2716 4 1 -6.79604 26.1161 8.66216
2717 4 1 -5.90302 25.6496 9.1689
2722 4 1 -4.12262 24.7528 9.05255
2721 4 1 -3.63718 25.7803 8.76709
2720 4 1 -4.13399 24.8207 8.15374
2719 4 1 -4.03427 25.2415 9.16143
2718 4 1 -5.04199 25.1572 9.7891
2700 4 1 -1.56497 25.9154 10.075
2701 4 1 -0.738206 26.4857 9.50644
2702 4 1 -0.822929 26.7569 8.33031
2698 4 1 -1.71198 26.4286 10.3349
2699 4 1 -0.693181 26.7227 9.79418
2906 4 1 2.47291 26.0606 9.23519
2903 4 1 0.327144 24.2355 9.79218
2905 4 1 1.35599 26.2651 9.26214
2902 4 1 0.803357 24.7324 8.78111
2904 4 1 0.737689 25.3606 9.81695
2901 4 1 0.232099 24.5469 9.85024
2908 4 1 3.66576 24.6359 9.43919
2907 4 1 3.66442 25.7634 9.43984
3082 4 1 5.30723 26.6635 9.4708
3086 4 1 7.16323 24.4684 10.432
3085 4 1 7.90037 24.8965 9.67542
3083 4 1 6.54351 26.3905 9.56674
3084 4 1 7.64372 26.0309 9.48758
3081 4 1 5.90465 25.8719 10.0168
3096 4 1 8.9776 24.3774 9.21249
3094 4 1 9.5158 25.2951 10.2923
3095 4 1 8.87995 25.5788 9.22422
2362 4 1 -23.3516 5.33324 11.304
2363 4 1 -24.0625 6.12931 10.8287
2987 4 1 5.29669 7.09872 10.8071
2985 4 1 5.09692 8.07626 11.8857
2983 4 1 3.76315 7.1069 12.5866
2982 4 1 4.12267 7.60287 11.5226
2986 4 1 6.05602 7.42302 11.5551
2980 4 1 3.51492 8.69728 10.9184
2984 4 1 3.99887 8.31095 12.3437
2981 4 1 4.1205 8.68176 11.9105
2995 4 1 5.19207 9.81616 13.3274
2997 4 1 3.00639 9.08048 13.2223
2996 4 1 4.06672 9.60926 13.0454
2992 4 1 6.56921 9.57019 11.5475
2991 4 1 6.25883 8.43164 11.5682
2994 4 1 5.69258 10.5599 12.5446
2993 4 1 6.60072 10.7454 11.8556
2749 4 1 -10.7716 13.1311 11.8108
2750 4 1 -10.1148 12.3203 12.4287
2751 4 1 -9.52154 11.6057 11.5663
2752 4 1 -8.84556 12.2067 10.8273
2809 4 1 -6.49149 11.7181 11.6612
2810 4 1 -6.54777 12.781 11.1707
2805 4 1 -6.75201 11.1494 13.4368
2808 4 1 -6.11518 12.3656 12.6648
2851 4 1 -4.90167 13.2775 11.1608
2852 4 1 -3.72583 13.4588 11.0702
2789 4 1 -3.92602 13.3176 13.355
2800 4 1 -4.23631 11.7906 13.3147
2790 4 1 -2.87524 12.6155 13.401
2853 4 1 -2.6862 12.9575 11.15
2855 4 1 -1.9493 12.9652 11.7379
2858 4 1 -0.0416671 13.4597 12.3044
2857 4 1 -0.600577 13.2335 13.3311
2860 4 1 0.223231 12.9429 11.9212
3310 4 1 9.2957 12.2315 11.5113
3306 4 1 10.1198 12.4813 10.9707
3309 4 1 9.18023 11.2212 11.0063
3308 4 1 10.3767 11.2001 10.8601
3303 4 1 10.4209 13.1791 12.6135
3307 4 1 10.3837 11.8718 11.9721
3304 4 1 11.3608 12.9987 11.8587
2748 4 1 -10.9589 13.9142 12.769
2742 4 1 -8.67546 15.7647 12.4805
2739 4 1 -9.68456 15.9219 11.0172
2741 4 1 -8.2721 15.1877 11.4924
2745 4 1 -9.10235 15.709 13.0921
2746 4 1 -9.1384 14.6097 12.8754
2747 4 1 -10.338 14.9025 12.9266
2743 4 1 -7.68267 15.35 11.8808
2849 4 1 -6.20374 14.7873 11.5813
2847 4 1 -5.667 16.0212 12.3714
2850 4 1 -5.78335 13.652 11.8328
2848 4 1 -6.38202 15.113 12.7313
2785 4 1 -4.38624 15.5732 10.9937
2786 4 1 -4.12387 15.8032 12.249
2787 4 1 -3.77155 14.6226 12.313
2788 4 1 -4.1379 13.5108 12.2239
2856 4 1 -1.6557 13.5116 12.75
2771 4 1 -0.162407 15.4929 11.7696
2768 4 1 -2.67558 15.7775 11.4985
2767 4 1 -2.31071 14.7051 11.3011
2769 4 1 -2.01736 14.7938 11.5188
2770 4 1 -0.89343 14.4977 11.7926
2772 4 1 -0.951493 15.5186 10.7858
2774 4 1 -0.0283819 16.1149 12.7705
2773 4 1 -0.836187 15.5912 11.9351
2859 4 1 1.08819 13.615 12.2768
2861 4 1 0.0431418 13.7626 12.7905
2862 4 1 1.12338 14.2145 12.6261
2864 4 1 0.582391 13.6683 13.1574
2863 4 1 0.0460092 14.67 12.9986
3252 4 1 4.82655 13.8059 11.4387
3251 4 1 4.04773 14.5492 11.8032
3249 4 1 3.65051 14.6086 11.3568
3250 4 1 3.07168 14.918 12.3455
3253 4 1 4.69585 14.9936 11.5145
3256 4 1 5.03638 14.7966 11.547
3257 4 1 5.73206 15.6588 11.1333
3254 4 1 5.87269 14.7108 11.375
3260 4 1 8.08659 16.128 11.351
3301 4 1 10.2334 13.6995 13.2016
3302 4 1 9.34507 13.707 12.3876
3305 4 1 10.8335 13.466 10.9417
2594 4 1 -16.5209 18.3287 12.768
2595 4 1 -15.8422 17.441 13.1744
2597 4 1 -14.6997 16.5708 13.4155
2593 4 1 -15.5184 17.8169 12.4079
2592 4 1 -14.4607 18.3593 12.3217
2556 4 1 -11.5432 17.0316 10.7844
2563 4 1 -11.9283 18.673 12.8741
2561 4 1 -11.812 18.587 11.7219
2744 4 1 -8.12358 16.1731 12.6162
2565 4 1 -10.2829 18.0252 13.1291
2566 4 1 -9.48944 18.6193 12.428
2568 4 1 -10.02 17.8514 12.8494
2567 4 1 -10.2683 17.8362 11.7329
2846 4 1 -5.65118 17.1619 11.9749
2844 4 1 -6.75469 17.455 13.3458
2845 4 1 -6.72989 17.6266 12.0788
2669 4 1 -5.39215 18.3327 11.6869
2843 4 1 -6.01577 16.4891 13.3628
2784 4 1 -4.4348 16.7601 10.7896
2836 4 1 -3.08432 16.9351 11.3183
2841 4 1 -4.84627 17.4599 12.9684
2840 4 1 -3.78853 18.0683 12.6387
2838 4 1 -3.42596 16.8794 13.2228
2777 4 1 -2.06378 18.4587 11.2938
2776 4 1 -1.60063 17.4527 11.7707
2837 4 1 -2.60806 16.7066 12.3759
2775 4 1 -0.954833 16.9393 12.6979
3242 4 1 2.35922 17.2247 11.128
3241 4 1 2.35109 18.4323 11.0021
3244 4 1 3.18306 17.6478 10.9042
3243 4 1 2.94035 17.8493 12.0131
3259 4 1 6.93493 16.4357 11.5772
3066 4 1 8.02399 18.6905 11.87
3065 4 1 8.73539 17.7862 12.1518
3064 4 1 8.48361 18.7173 12.8627
3290 4 1 12.0104 17.2586 13.4411
3289 4 1 12.4853 18.3124 13.2097
2591 4 1 -13.705 19.0936 11.9248
2588 4 1 -13.768 19.5262 12.945
2590 4 1 -13.8876 20.1814 12.1692
2562 4 1 -12.3609 19.5905 12.2082
2589 4 1 -13.3556 19.0952 11.9076
2564 4 1 -10.8653 19.1179 13.0479
2613 4 1 -10.0049 20.3207 12.8959
2666 4 1 -6.5594 19.127 11.0977
2668 4 1 -5.42273 19.468 11.4206
2671 4 1 -5.97673 20.125 13.059
2670 4 1 -5.33111 19.4485 12.2305
2672 4 1 -4.883 20.147 13.4017
3237 4 1 -0.30742 19.8292 12.1076
3235 4 1 -0.208367 21.2676 13.3412
3239 4 1 1.103 19.4739 11.4338
3238 4 1 0.453335 20.498 11.5035
3236 4 1 0.399467 20.2428 12.9463
2886 4 1 2.54695 19.9679 11.5513
2882 4 1 2.14713 19.1193 13.3921
2883 4 1 1.86752 20.2233 13.1379
2887 4 1 1.72218 20.8382 11.4937
3233 4 1 0.858468 20.8148 12.7822
2885 4 1 2.81822 19.024 12.3423
2884 4 1 2.9397 20.2152 12.6507
3075 4 1 4.87989 21.5045 12.1385
3071 4 1 6.20825 19.1744 12.0551
3069 4 1 6.97096 19.8083 11.5661
3070 4 1 6.36914 18.9494 10.9593
3072 4 1 7.07672 19.8336 12.4545
3073 4 1 6.10108 20.6573 12.5089
3061 4 1 7.581 18.8729 13.4554
3068 4 1 8.15429 19.499 11.4207
3063 4 1 9.21917 19.6812 12.7464
3276 4 1 13.4193 20.2312 10.9689
3279 4 1 12.6455 21.2037 10.9035
3287 4 1 12.6358 20.2464 12.7793
3288 4 1 12.5209 19.1457 12.2425
3283 4 1 12.8523 21.3923 12.6798
3284 4 1 12.179 21.0505 11.7664
3282 4 1 13.2112 20.458 11.9511
3281 4 1 12.2292 20.1446 11.4051
3286 4 1 12.8361 21.3481 13.3454
3285 4 1 11.9184 20.7008 12.7951
2627 4 1 -11.6538 22.9323 12.5683
2628 4 1 -11.084 23.1289 11.5181
2623 4 1 -11.706 21.8831 11.4741
2625 4 1 -12.8179 23.8411 10.9134
2624 4 1 -12.4604 22.7959 11.3296
2626 4 1 -11.8954 23.8253 11.7365
2630 4 1 -10.0605 23.8328 11.1066
2631 4 1 -10.5983 23.7149 12.1388
2622 4 1 -10.5026 21.8574 11.0918
2621 4 1 -9.56581 22.2673 11.6581
2619 4 1 -9.74286 22.3025 12.998
2620 4 1 -10.6293 22.3706 12.2248
2681 4 1 -5.40487 23.4336 11.8788
2676 4 1 -3.13205 23.1289 12.7963
2677 4 1 -3.39239 21.9125 12.766
2679 4 1 -3.71342 21.9537 12.4015
2678 4 1 -3.12337 22.8744 12.1182
2680 4 1 -4.36356 22.8536 11.8976
3231 4 1 0.649575 22.0467 12.8966
3229 4 1 1.22443 22.7028 11.5116
3230 4 1 1.27898 21.6139 11.9918
3232 4 1 1.18488 21.5977 11.9456
2895 4 1 2.50731 23.6101 12.0413
2893 4 1 2.74016 22.877 12.1693
2894 4 1 3.58714 23.4966 11.5773
2892 4 1 3.13797 22.1796 11.1851
3074 4 1 5.97898 21.8118 12.5775
3078 4 1 5.65112 23.3595 11.0573
3077 4 1 6.15201 22.3036 10.8295
3076 4 1 6.03642 21.7392 11.8394
3090 4 1 8.09944 24.0789 12.5592
3089 4 1 8.21748 22.8997 12.3003
3088 4 1 8.57706 23.9932 11.8825
2632 4 1 -10.7032 24.8409 11.7159
2682 4 1 -6.23804 24.3441 11.755
2686 4 1 -3.63705 25.4738 13.4006
2687 4 1 -3.04113 24.7519 12.5914
2684 4 1 -4.20053 24.9408 13.0333
2683 4 1 -5.2197 24.4968 12.4204
2693 4 1 -0.969579 24.2831 12.7102
2697 4 1 -1.72558 25.6393 11.3096
2696 4 1 -0.567216 25.4044 11.0437
2695 4 1 -0.94748 24.9136 12.1022
2694 4 1 0.0589814 24.287 11.9688
2898 4 1 1.44559 24.7709 11.0895
2899 4 1 0.447891 25.3661 10.9585
2897 4 1 1.89112 25.668 11.648
2896 4 1 2.49105 24.731 12.1848
3080 4 1 5.31178 25.1779 10.8793
3092 4 1 8.02396 24.9456 10.9019
3091 4 1 7.58284 25.0708 12.0411
3079 4 1 5.53358 24.3919 11.6707
3093 4 1 9.06171 25.0972 11.4359
2999 4 1 4.44581 7.92205 14.6092
2804 4 1 -6.05003 10.6055 14.2347
2803 4 1 -4.85338 10.6587 14.202
3001 4 1 4.87026 9.36138 15.2667
2998 4 1 3.40576 8.38377 14.1593
3000 4 1 5.54515 8.45673 14.7814
2806 4 1 -6.46311 11.2417 14.5512
2807 4 1 -5.8138 11.9385 13.7797
2802 4 1 -5.10551 11.4693 15.1137
2801 4 1 -4.68147 12.2515 14.3187
2799 4 1 -3.85862 10.9874 14.2305
2795 4 1 -3.71732 12.1963 15.4532
2794 4 1 -3.77728 13.2996 15.7178
2791 4 1 -3.12099 13.1533 14.4052
2798 4 1 -3.93259 11.0687 15.441
2796 4 1 -3.85842 10.9468 15.2726
2866 4 1 0.579505 13.0474 14.6175
3298 4 1 10.0486 12.4598 13.5316
3299 4 1 9.0063 12.8912 14.0176
3297 4 1 10.8967 13.2223 13.9519
2571 4 1 -10.9264 15.4857 14.0704
2792 4 1 -2.83152 13.9044 15.2972
2868 4 1 -0.714237 14.8608 14.7398
2871 4 1 -0.0998962 15.8607 15.347
2869 4 1 0.253599 15.492 14.679
2865 4 1 1.38497 13.7262 13.959
2867 4 1 0.0800346 14.0654 15.1311
2872 4 1 1.07577 15.7821 15.662
3031 4 1 4.54197 15.7976 14.889
3029 4 1 4.50863 15.4927 14.7854
3028 4 1 5.34437 15.1255 15.5669
3030 4 1 4.84743 15.2461 15.8615
3027 4 1 6.54747 15.3371 15.8243
3033 4 1 6.00242 15.9655 15.2733
3300 4 1 9.26469 13.977 13.9334
3296 4 1 10.6132 14.2791 14.5909
3041 4 1 8.08554 15.4934 13.8143
3295 4 1 10.8747 15.3944 14.319
2596 4 1 -14.8009 17.6907 13.4833
2603 4 1 -14.0814 17.3415 15.4539
2599 4 1 -14.9218 16.6632 14.2009
2601 4 1 -14.2872 17.6554 15.332
2600 4 1 -15.3777 17.5763 14.8604
2598 4 1 -13.8106 16.3045 14.234
2604 4 1 -13.8689 18.3004 14.7939
2602 4 1 -14.3471 17.1688 14.2688
2572 4 1 -10.8675 16.6363 14.3606
2573 4 1 -11.0971 17.5888 13.6501
2574 4 1 -12.2324 17.8021 14.021
2575 4 1 -11.3137 17.1015 14.5047
2579 4 1 -12.7 18.7417 15.6937
2576 4 1 -10.7841 18.1335 14.5137
2578 4 1 -11.5007 18.6199 15.9673
2569 4 1 -9.85346 17.3608 13.9697
2570 4 1 -10.6944 16.6066 13.6364
2842 4 1 -5.58859 17.4166 13.8695
2839 4 1 -3.6643 17.879 13.868
2870 4 1 -0.102838 16.5723 14.4519
2878 4 1 1.32808 18.3759 15.7762
3032 4 1 5.10613 16.7396 15.1251
3038 4 1 7.64806 17.0527 15.9327
3040 4 1 7.63162 16.6076 14.1442
3039 4 1 7.17512 17.4394 14.9348
3042 4 1 7.43248 16.4001 14.058
3034 4 1 6.66542 16.5843 16.0422
3043 4 1 8.23203 16.267 14.9136
3044 4 1 8.91681 17.1648 14.731
3045 4 1 9.49772 16.3596 15.5251
3293 4 1 9.99078 17.1533 13.9378
3059 4 1 8.30076 18.7887 14.3883
3058 4 1 8.79451 18.3126 15.4201
3060 4 1 8.10956 17.7577 13.7504
3291 4 1 10.9714 17.7077 13.4935
3294 4 1 10.8874 16.6293 14.4354
3292 4 1 10.9128 16.4744 13.5437
2606 4 1 -13.8118 19.4637 15.1403
2586 4 1 -15.3151 20.0783 13.7637
2587 4 1 -14.0903 20.2429 13.746
2605 4 1 -13.5342 19.1666 13.9783
2585 4 1 -15.9346 19.4827 14.5283
2584 4 1 -15.2264 20.0072 15.4298
2583 4 1 -14.7293 18.978 15.3602
2607 4 1 -12.9763 20.3336 15.3625
2608 4 1 -12.8039 21.4669 14.8223
2609 4 1 -12.5206 20.3277 14.7475
2610 4 1 -11.7059 20.6202 13.8652
2577 4 1 -10.8145 19.1945 15.1033
2612 4 1 -9.74557 20.8073 13.9575
2611 4 1 -10.7105 20.461 14.4954
2614 4 1 -9.52162 20.4941 14.0525
2673 4 1 -3.91822 20.6626 13.7805
3234 4 1 0.783995 20.8775 13.951
2881 4 1 1.96951 19.6487 14.4624
2879 4 1 2.0601 19.0566 15.1296
2880 4 1 1.53589 20.1254 15.5133
3057 4 1 7.83467 18.8638 15.9312
3056 4 1 7.89184 20.1465 15.8433
3062 4 1 8.291 19.7453 13.5242
2616 4 1 -8.88588 22.5994 14.4575
2615 4 1 -9.42895 21.6102 14.4408
2618 4 1 -9.31481 21.7824 13.9337
2617 4 1 -10.0311 22.7656 14.2126
2674 4 1 -4.21989 21.7351 13.5541
2675 4 1 -4.02828 22.9516 13.5233
2685 4 1 -3.566 24.4936 14.0555
2688 4 1 -2.38728 24.2871 13.5058
2689 4 1 -1.76933 24.5488 14.5484
2690 4 1 -2.15864 25.1281 13.5129
2692 4 1 -0.450333 24.5849 13.7329
2691 4 1 -1.46344 24.8606 14.3414
3007 4 1 6.0385 7.92556 17.9507
3008 4 1 6.85016 7.62507 18.7584
2797 4 1 -3.54915 10.3136 16.2942
3002 4 1 4.96894 8.65611 16.1955
3003 4 1 4.88232 8.13694 17.157
3004 4 1 4.9182 8.79353 18.0766
3006 4 1 5.35867 8.97159 18.0133
3009 4 1 6.39957 8.58119 18.1561
3010 4 1 6.903 9.34345 17.3301
3012 4 1 6.10379 8.99487 18.7675
3011 4 1 7.21039 8.76959 18.329
3015 4 1 7.07957 10.6281 17.4225
3014 4 1 6.77053 10.0029 18.4242
3019 4 1 7.64631 12.8305 17.7743
3016 4 1 7.94101 11.2491 17.9027
3017 4 1 7.03792 11.5022 18.6243
3018 4 1 8.15277 11.9692 18.4495
3020 4 1 8.68525 13.2255 18.2678
2793 4 1 -3.06524 13.9287 16.4895
3026 4 1 6.2923 14.8813 16.8423
3025 4 1 7.15276 14.4198 17.5113
3022 4 1 7.87732 14.3317 17.8467
3024 4 1 8.0678 14.9839 18.1054
3046 4 1 9.41909 15.9306 16.6423
3021 4 1 8.98277 14.2784 17.678
2582 4 1 -14.3788 18.8358 16.4412
2581 4 1 -13.4475 18.044 16.3443
2580 4 1 -12.3898 18.4678 16.8363
2874 4 1 1.79255 16.9569 17.3443
2875 4 1 0.931556 17.4473 18.059
2876 4 1 0.842999 17.612 16.9126
2877 4 1 0.658714 18.7873 16.6378
2873 4 1 1.63678 16.7016 16.1884
3035 4 1 5.87413 17.5131 16.3582
3036 4 1 6.90696 18.2045 16.4944
3037 4 1 6.59604 17.0949 16.4487
3049 4 1 7.92225 16.3645 18.0204
3050 4 1 7.79278 17.5355 18.0487
3051 4 1 7.92594 18.6504 17.5506
3048 4 1 8.78741 16.774 17.3947
3047 4 1 8.89017 16.97 16.2082
3055 4 1 7.21322 20.3778 16.7804
3053 4 1 6.7582 19.7469 18.5087
3054 4 1 7.4521 19.4372 17.5764
3052 4 1 7.86616 19.3074 18.5856
3005 4 1 4.92105 9.54858 18.9732
3013 4 1 5.74914 10.1115 19.093
3023 4 1 8.40465 14.2364 18.9224
ITEM: TIMESTEP
900000
ITEM: NUMBER OF ATOMS
1913
ITEM: BOX BOUNDS ff ff ff
-3.5000000000000000e+01 3.5000000000000000e+01
-3.5000000000000000e+01 3.5000000000000000e+01
-3.5000000000000000e+01 3.5000000000000000e+01
ITEM: ATOMS id mol type x y z
1940 4 1 -4.60904 -19.0302 -19.3522
1941 4 1 -3.60657 -19.6257 -18.8981
1939 4 1 -5.69849 -18.6377 -19.8051
1950 4 1 -6.45937 -18.6696 -19.0418
1938 4 1 -5.93917 -17.5724 -20.2351
1937 4 1 -6.9248 -16.8213 -20.5379
1936 4 1 -7.0274 -16.1577 -19.5513
1934 4 1 -8.7839 -14.8319 -19.6607
1933 4 1 -9.81524 -15.1046 -18.9941
1935 4 1 -7.97451 -15.5586 -19.127
1839 4 1 -0.222427 -22.5041 -17.2269
1840 4 1 -0.153828 -21.5559 -16.5475
1838 4 1 0.943726 -22.3742 -16.8722
1837 4 1 1.46802 -23.2029 -16.1874
3598 4 1 9.62269 -22.2963 -16.1539
3599 4 1 8.65614 -23.0647 -16.2729
1969 4 1 -11.3233 -19.1903 -17.3645
1974 4 1 -11.4433 -19.6812 -16.25
1968 4 1 -10.2929 -19.6158 -17.1036
1966 4 1 -8.74224 -19.5326 -17.5774
1965 4 1 -9.03687 -19.7402 -18.7505
1954 4 1 -6.98486 -18.8758 -17.6485
1957 4 1 -7.74214 -18.8749 -16.8911
1949 4 1 -5.52925 -19.0131 -18.3267
1944 4 1 -2.9879 -19.4494 -18.2984
1943 4 1 -3.60669 -20.3055 -17.755
1942 4 1 -4.12552 -19.3036 -17.9445
1845 4 1 -1.76043 -19.745 -18.0091
1844 4 1 -1.62322 -20.755 -18.5206
1843 4 1 -1.33582 -20.927 -17.336
1842 4 1 -0.410672 -20.3514 -16.7977
1846 4 1 -1.66428 -20.5414 -17.1201
1847 4 1 -2.60166 -19.8668 -17.2285
1848 4 1 -2.30429 -19.2932 -16.2406
1849 4 1 -1.45546 -19.7619 -16.994
1841 4 1 0.325024 -21.0391 -17.5242
1971 4 1 -11.5853 -17.3785 -17.9827
1972 4 1 -11.528 -17.583 -16.7959
1970 4 1 -11.0342 -18.0778 -17.2081
1967 4 1 -9.66547 -18.7899 -17.7942
1964 4 1 -9.64696 -18.6437 -18.6848
1959 4 1 -8.82541 -17.507 -16.1879
1963 4 1 -8.65265 -18.6696 -17.9663
1961 4 1 -9.48395 -17.0221 -16.6533
1962 4 1 -8.7105 -17.6395 -17.3638
1960 4 1 -8.63446 -17.4966 -17.3721
1956 4 1 -7.64165 -17.8695 -16.1868
1953 4 1 -6.33064 -17.9394 -18.1047
1952 4 1 -5.85889 -16.8523 -18.1669
1955 4 1 -6.8009 -18.6867 -16.4615
1951 4 1 -6.75581 -17.5301 -18.729
1948 4 1 -4.70857 -18.0904 -18.4486
1947 4 1 -3.69716 -18.6665 -18.6531
1946 4 1 -3.07522 -17.8028 -18.2453
1945 4 1 -2.3189 -18.5747 -18.7684
1930 4 1 -9.34789 -14.7103 -18.02
1931 4 1 -9.89142 -13.7165 -17.6699
1932 4 1 -10.4289 -14.1868 -18.625
1929 4 1 -8.67807 -13.8229 -17.6324
1928 4 1 -9.57522 -13.0165 -17.2304
1926 4 1 -8.97584 -12.572 -16.1822
1927 4 1 -10.0514 -13.0372 -16.1693
1820 4 1 -1.2761 -24.8788 -13.6324
1819 4 1 -0.554239 -25.6921 -14.2365
1821 4 1 -2.439 -25.2466 -13.8747
1822 4 1 -1.44765 -25.0916 -14.4522
1818 4 1 0.642383 -25.357 -14.2219
1817 4 1 0.916165 -24.4216 -13.4824
1815 4 1 2.31429 -24.9428 -13.9365
1813 4 1 1.89466 -25.0214 -13.4836
1823 4 1 -1.74815 -24.1311 -13.796
1824 4 1 -1.52487 -23.0263 -14.1118
1836 4 1 0.665445 -22.3564 -15.7743
1816 4 1 1.91159 -23.9023 -13.8414
1834 4 1 0.791302 -21.9899 -15.9007
1835 4 1 1.37225 -21.8917 -14.8141
1830 4 1 2.21367 -22.2014 -13.5388
1833 4 1 1.24801 -22.6807 -15.0158
1831 4 1 0.984274 -22.0053 -13.5278
1832 4 1 1.99935 -22.4266 -14.0536
1829 4 1 1.40167 -23.0267 -13.9346
3606 4 1 4.95585 -22.7978 -15.1352
3607 4 1 5.23463 -21.8785 -15.8247
3609 4 1 4.92908 -22.3206 -15.1237
3608 4 1 4.10054 -22.306 -15.9341
3610 4 1 4.85661 -22.6204 -14.0078
3611 4 1 3.98327 -21.803 -13.7268
3605 4 1 6.07689 -22.6617 -14.7584
3603 4 1 7.9564 -23.8712 -14.758
3602 4 1 7.38718 -23.045 -15.4285
3604 4 1 7.22514 -22.9473 -14.5918
3601 4 1 7.8206 -21.9821 -15.8219
3600 4 1 8.85528 -22.3205 -15.2454
3593 4 1 9.42896 -22.001 -13.6756
3596 4 1 10.4373 -22.0529 -15.824
3597 4 1 9.76917 -22.566 -14.9613
3594 4 1 10.4534 -22.1133 -14.3326
1984 4 1 -16.3735 -18.9136 -14.6109
1979 4 1 -13.6916 -19.4304 -14.9378
1980 4 1 -14.5589 -19.1905 -15.8761
1982 4 1 -15.5008 -19.1697 -14.305
1981 4 1 -15.6937 -18.96 -15.4925
1975 4 1 -11.7907 -19.1383 -15.1988
1978 4 1 -13.3926 -20.5456 -15.2425
1976 4 1 -11.9833 -20.0187 -15.9729
1977 4 1 -12.6289 -20.9844 -16.1479
1991 4 1 -12.6133 -18.9658 -13.6543
1907 4 1 -10.3403 -19.3522 -13.9356
1906 4 1 -9.21394 -19.6548 -13.9697
1905 4 1 -8.36112 -20.0238 -14.6468
1872 4 1 -5.63319 -21.1043 -13.5271
1870 4 1 -6.44269 -20.5408 -15.5921
1869 4 1 -5.42048 -21.2249 -15.7645
1904 4 1 -7.55409 -19.762 -13.8219
1871 4 1 -5.93398 -20.9416 -14.55
1901 4 1 -7.98103 -19.1505 -13.4654
1867 4 1 -3.99401 -20.9012 -14.2326
1866 4 1 -4.74015 -20.2199 -13.7194
1868 4 1 -4.83576 -20.5776 -15.0491
1851 4 1 -1.73844 -19.6271 -14.9597
1850 4 1 -1.03849 -19.4417 -15.9244
1852 4 1 -0.55492 -20.1353 -14.8905
1853 4 1 -0.387691 -18.9802 -15.2595
3612 4 10 4.7444 -20.9877 -13.8802
3613 4 10 5.87537 -20.7198 -13.6974
3595 4 1 10.1907 -21.2127 -14.9759
3584 4 1 8.32571 -19.6743 -14.9318
1983 4 1 -15.9151 -18.1657 -13.7694
1985 4 1 -15.7748 -17.965 -14.6457
1986 4 1 -15.2761 -16.9103 -14.6131
1987 4 1 -14.8192 -16.8354 -13.521
1973 4 1 -11.0962 -18.4543 -16.1285
1913 4 1 -11.1736 -16.8771 -15.0564
1908 4 1 -11.0072 -18.3779 -13.6784
1910 4 1 -11.9948 -17.2009 -13.5903
1914 4 1 -10.8465 -17.9389 -14.6874
1915 4 1 -9.73224 -17.7656 -14.3245
1916 4 1 -10.3766 -18.6468 -14.8368
1917 4 1 -9.44687 -18.2029 -14.299
1919 4 1 -9.61924 -16.4077 -13.9712
1918 4 1 -9.38762 -17.1726 -14.9361
1921 4 1 -8.90449 -16.2093 -15.483
1912 4 1 -10.5999 -17.7879 -14.452
1958 4 1 -7.88031 -18.1704 -15.9254
1900 4 1 -7.78542 -17.9973 -13.882
1862 4 1 -4.84896 -18.7963 -14.3098
1863 4 1 -4.13981 -18.2958 -13.5132
1860 4 1 -3.29963 -18.8033 -13.6456
1857 4 1 -3.16084 -17.7125 -15.383
1859 4 1 -2.83618 -17.7624 -13.7935
1855 4 1 -0.864939 -18.1661 -14.7755
1858 4 1 -2.40667 -17.0352 -14.6875
1856 4 1 -2.06857 -18.0831 -14.8909
1854 4 1 0.0691825 -18.674 -14.1671
3583 4 1 7.64766 -18.7145 -14.6534
3576 4 1 6.20002 -16.8298 -13.8808
3582 4 1 7.75343 -17.5911 -15.0767
3581 4 1 7.77865 -16.6665 -14.4704
3580 4 1 8.83739 -16.8716 -13.9156
3585 4 1 8.43502 -18.6833 -14.2225
3578 4 1 8.22926 -16.4029 -13.5612
1923 4 1 -10.7876 -14.9975 -16.0682
1920 4 1 -8.50262 -16.0088 -14.3727
1924 4 1 -10.2993 -13.8826 -15.7342
1922 4 1 -9.91884 -15.5245 -15.5498
1925 4 1 -9.37036 -13.2351 -15.3521
3543 4 1 4.94598 -11.666 -14.657
3542 4 1 3.73951 -11.4064 -14.5139
3550 4 1 4.59957 -11.2095 -13.6883
3544 4 1 5.54196 -12.4841 -15.2717
3547 4 1 5.6928 -10.9673 -15.091
3545 4 1 5.47129 -12.8789 -14.1192
3546 4 1 6.14463 -11.8481 -14.3811
3531 4 1 -2.01907 -9.72207 -13.9874
3532 4 1 -1.37404 -8.79503 -14.5894
3534 4 1 -0.00122207 -8.14236 -14.5544
3533 4 1 -0.732546 -8.47093 -13.5815
3540 4 1 2.46986 -9.55799 -13.8546
3535 4 1 1.24565 -8.34383 -14.2997
3537 4 1 1.74026 -8.3382 -15.4834
3538 4 1 2.52107 -8.77801 -14.6617
3539 4 1 2.0086 -9.84454 -14.9745
3541 4 1 3.35587 -10.2867 -14.3321
3548 4 1 5.29837 -9.90899 -15.1276
3549 4 1 4.66889 -10.0083 -14.06
3536 4 1 1.78835 -7.38472 -14.7641
1812 4 1 1.50141 -26.0142 -12.9872
1811 4 1 1.9931 -26.1216 -11.9345
1716 4 1 1.14383 -24.5479 -11.3441
1718 4 1 2.14008 -24.6133 -11.2924
1814 4 1 2.8704 -24.6959 -12.9002
1808 4 1 4.92548 -25.3972 -12.4334
1809 4 1 4.09124 -25.8377 -13.2158
1810 4 1 2.95118 -25.8263 -12.7018
1803 4 1 4.46181 -24.3084 -11.4237
1807 4 1 6.03786 -26.0146 -12.4061
1804 4 1 5.3975 -24.4434 -12.2503
1805 4 1 6.03157 -24.6287 -13.1989
1806 4 1 5.86298 -24.9197 -11.9795
1876 4 1 -8.08657 -22.6203 -12.5273
1873 4 1 -6.05294 -21.7553 -12.5803
1875 4 1 -7.60493 -22.3079 -11.4576
1874 4 1 -7.07653 -22.4571 -12.49
1825 4 1 -0.853097 -22.595 -13.2076
1828 4 1 1.1814 -22.4351 -12.8751
1827 4 1 0.995855 -22.3301 -11.7073
1826 4 1 0.187678 -22.6411 -12.5018
1717 4 1 1.72943 -23.5078 -11.5427
1802 4 1 3.96804 -23.2483 -11.5972
1992 4 1 -12.2971 -18.8986 -12.4751
1902 4 1 -8.11822 -19.4289 -12.3142
1880 4 1 -8.53473 -19.2283 -10.9385
1878 4 1 -8.42454 -20.4261 -11.8762
1903 4 1 -6.97814 -19.5833 -12.7601
1865 4 1 -5.75935 -19.6382 -13.4473
1877 4 1 -7.98624 -21.5368 -12.1612
1864 4 1 -4.9765 -18.9925 -12.8406
1861 4 1 -4.31456 -19.0196 -13.2308
3614 4 10 5.65057 -21.4811 -12.8709
3586 4 1 8.91362 -19.1179 -13.1955
3592 4 1 10.1203 -21.1603 -13.0992
3589 4 1 10.1819 -19.2833 -13.0942
3588 4 1 9.03565 -18.9172 -13.4155
3591 4 1 10.8135 -20.2404 -13.2973
3590 4 1 11.2327 -19.3995 -12.509
1988 4 1 -13.881 -17.1734 -12.8119
1990 4 1 -13.6356 -18.8065 -13.009
1909 4 1 -10.9876 -17.5271 -12.9
1911 4 1 -11.1211 -18.0318 -13.4333
1989 4 1 -13.0655 -17.8629 -13.4066
1993 4 1 -12.2557 -17.6817 -12.0995
1994 4 1 -12.4374 -16.9638 -11.0972
1895 4 1 -10.5226 -18.1906 -11.192
1896 4 1 -9.67404 -18.1533 -12.125
1897 4 1 -9.09978 -17.2075 -11.7936
1899 4 1 -7.58713 -17.9899 -12.6851
1898 4 1 -7.93027 -17.51 -11.5778
3577 4 1 7.23819 -16.8882 -13.2337
3574 4 1 7.71668 -17.4851 -12.2903
3573 4 1 7.03472 -16.4818 -12.1598
3575 4 1 7.09676 -16.9 -13.1011
3571 4 1 6.88742 -16.209 -11.6939
3587 4 1 8.15132 -18.1068 -13.252
3570 4 1 6.56549 -15.284 -12.4375
3572 4 1 8.01162 -15.8854 -11.6816
3567 4 1 5.68498 -14.1884 -11.0401
3568 4 1 5.86619 -14.7177 -12.0449
3569 4 1 6.56333 -15.2534 -11.2137
3579 4 1 9.38839 -16.1276 -13.0722
3553 4 1 2.54128 -11.0873 -12.0401
3566 4 1 5.0692 -13.1992 -10.8342
3551 4 1 3.41156 -10.9251 -13.4519
3530 4 1 -1.64483 -8.96427 -13.1266
3529 4 1 -1.46918 -8.49451 -12.0392
3526 4 1 -0.83402 -8.41445 -11.9378
3552 4 1 2.52782 -10.3862 -12.9811
3554 4 1 3.46717 -10.6569 -11.4991
3527 4 1 -1.53573 -7.84959 -11.1021
3528 4 1 -0.542596 -7.90914 -11.6304
3525 4 1 -0.600604 -7.83158 -10.8163
3521 4 1 -0.830471 -5.70726 -12.0343
3520 4 1 0.219063 -5.69414 -12.4729
3522 4 1 -0.175307 -5.35023 -11.0214
3519 4 1 1.13704 -4.94118 -12.2142
3518 4 1 1.82203 -4.11698 -12.8308
3516 4 1 1.52281 -2.72465 -11.2287
3517 4 1 2.18773 -3.31842 -12.0159
1720 4 1 1.8626 -24.3616 -10.3956
1722 4 1 1.44068 -25.1191 -8.86259
1721 4 1 0.928773 -25.0742 -9.92123
1723 4 1 2.23879 -26.0929 -8.88542
1719 4 1 3.09004 -24.2893 -10.5878
1711 4 1 -0.556888 -22.4952 -8.59731
1714 4 1 -0.539784 -23.9669 -9.73633
1712 4 1 0.123979 -23.3908 -9.0128
1713 4 1 0.10022 -22.9837 -10.0739
1715 4 1 0.488257 -23.9958 -10.4622
1799 4 1 2.37968 -23.2042 -8.99874
1709 4 1 0.0404898 -21.8921 -8.20516
1800 4 1 3.52854 -22.9242 -9.39411
1801 4 1 3.86679 -22.7918 -10.4759
1890 4 1 -10.4177 -19.3999 -9.8848
1889 4 1 -10.4718 -19.7221 -8.67329
1879 4 1 -8.74723 -20.3876 -10.7082
1708 4 1 -0.667974 -20.9457 -8.67615
1704 4 10 -0.620039 -19.3349 -8.79525
1706 4 1 -1.38702 -19.387 -8.91784
1891 4 1 -11.1534 -18.4449 -9.5222
1894 4 1 -11.1997 -17.5202 -10.5385
1892 4 1 -10.1453 -17.9046 -9.26512
1893 4 1 -10.7461 -18.5991 -10.1533
1887 4 1 -9.30168 -17.5333 -8.38242
1888 4 1 -9.89242 -18.6515 -8.50734
1882 4 1 -8.93601 -18.3376 -9.43066
1881 4 1 -9.27282 -18.3958 -10.5302
1885 4 1 -9.91496 -17.0533 -8.58758
1884 4 1 -8.98038 -17.7807 -8.54981
1883 4 1 -7.94121 -17.807 -9.2339
1703 4 10 -1.15455 -18.4958 -9.33809
1702 4 10 -2.0095 -18.0309 -8.67941
2026 4 1 -14.1592 -14.2059 -8.36555
2025 4 1 -13.5102 -14.0126 -9.32416
1995 4 1 -12.6451 -15.8703 -10.7394
1997 4 1 -11.862 -16.0221 -8.93944
1996 4 1 -12.2107 -15.279 -9.78017
2023 4 1 -12.338 -14.1976 -8.49186
3565 4 1 4.62411 -13.854 -9.9668
3564 4 1 4.21745 -13.4679 -8.91793
2031 4 1 -16.8389 -12.4273 -8.77128
2032 4 1 -16.7535 -11.3266 -8.31147
2029 4 1 -16.1266 -12.2408 -8.56459
2024 4 1 -12.8849 -13.098 -8.8258
3561 4 1 4.73262 -11.2544 -9.01943
3562 4 1 4.84534 -12.3087 -9.54418
3559 4 1 4.60723 -12.2512 -8.72153
3558 4 1 4.20554 -11.1812 -9.07376
3563 4 1 5.39356 -13.0785 -8.86086
3560 4 1 5.69351 -11.9231 -9.21553
2260 4 1 -25.9359 -8.78038 -8.51768
2033 4 1 -16.2169 -10.3648 -8.84293
2034 4 1 -16.5827 -9.16543 -8.75571
3555 4 1 4.36725 -10.6904 -10.6498
3557 4 1 4.43946 -10.141 -9.49678
3556 4 1 5.04402 -9.67236 -10.3972
3524 4 1 -1.51059 -7.10869 -10.3875
3523 4 1 -0.840798 -6.12629 -10.3996
3514 4 1 1.08855 -3.59216 -10.4971
3513 4 1 1.53729 -2.71025 -9.73175
3511 4 1 1.74669 -3.3215 -8.47626
3515 4 1 0.823417 -2.4446 -10.2296
3512 4 1 1.80005 -2.09881 -8.78051
3508 4 1 2.58783 -1.45798 -8.81542
3510 4 1 2.56725 -2.47477 -8.28606
3507 4 1 2.65817 -0.503246 -8.11405
3506 4 1 1.49889 -0.853513 -8.47431
3509 4 1 2.73417 -2.34065 -9.52368
1726 4 1 2.73856 -27.34 -5.81547
1730 4 1 4.92728 -28.088 -7.35292
1729 4 1 4.40409 -26.9932 -7.26514
1725 4 1 3.08274 -27.0543 -6.97449
1731 4 1 4.79131 -27.6131 -6.2702
1734 4 1 4.88654 -27.0821 -5.44929
1789 4 1 1.27788 -25.4356 -6.10635
1790 4 1 1.59218 -24.5357 -5.40254
1727 4 1 2.81524 -26.0956 -5.94985
1728 4 1 3.66354 -26.7252 -6.3604
1724 4 1 2.69814 -26.413 -7.87761
2089 4 1 -18.4086 -21.7608 -5.99944
2085 4 1 -17.0416 -21.973 -5.90376
2084 4 1 -16.2849 -22.839 -5.70952
2087 4 1 -17.1414 -22.0755 -5.52622
2083 4 1 -15.2498 -22.1796 -5.93885
1710 4 1 -0.55597 -22.569 -7.37808
1797 4 1 0.837038 -23.8411 -7.82636
1798 4 1 1.89242 -23.2009 -7.96213
1779 4 1 2.51949 -23.3351 -5.48289
1793 4 1 1.73683 -22.6169 -5.82968
1794 4 1 0.983037 -22.855 -6.7737
1795 4 1 0.216427 -23.7201 -6.76726
1796 4 1 1.37322 -23.7807 -6.7858
1778 4 1 3.5723 -22.8311 -5.57514
2093 4 1 -17.7712 -19.5796 -6.60128
2091 4 1 -17.1459 -20.7404 -6.35014
2090 4 1 -17.8838 -20.8428 -5.40009
2086 4 1 -16.5714 -21.0611 -5.55092
2092 4 1 -16.8508 -19.7121 -5.8801
2094 4 1 -17.0818 -19.2525 -5.65366
2073 4 1 -13.6199 -18.9423 -7.71392
2072 4 1 -13.35 -19.9053 -7.09249
2074 4 1 -13.124 -19.4051 -6.69589
2071 4 1 -12.2176 -19.5418 -7.41872
2070 4 1 -12.136 -19.6692 -6.25496
1707 4 1 -0.814261 -19.9067 -8.04271
1705 4 1 -1.10238 -19.3018 -7.71789
2077 4 1 -13.6997 -18.2415 -6.2832
2009 4 1 -14.4549 -16.5306 -6.46464
2008 4 1 -15.0538 -16.9196 -5.52845
2000 4 1 -13.1831 -17.3098 -5.97475
1998 4 1 -12.1408 -16.3086 -7.69699
1999 4 1 -12.9627 -16.7195 -7.00113
2069 4 1 -11.7576 -18.7877 -5.49804
2002 4 1 -12.9769 -17.0247 -5.449
2001 4 1 -12.1174 -17.7609 -6.00915
2076 4 1 -12.7827 -18.7527 -6.95265
2075 4 1 -13.3363 -18.4521 -5.90591
1886 4 1 -9.79298 -17.4361 -7.35604
2044 4 1 -16.7157 -14.7981 -5.65316
2043 4 1 -17.8349 -14.3418 -5.45718
2027 4 1 -15.1958 -13.77 -7.73184
2010 4 1 -14.0365 -15.3677 -6.66404
2011 4 1 -13.0921 -15.7195 -6.13354
2022 4 1 -11.7678 -14.8564 -7.61602
2021 4 1 -12.8103 -14.6827 -7.15739
2020 4 1 -12.1328 -14.2742 -6.31096
2243 4 1 -24.4189 -11.249 -5.44039
2245 4 1 -22.637 -11.7604 -5.86199
2247 4 1 -22.0157 -12.0915 -6.11413
2246 4 1 -23.0268 -12.6286 -6.55038
2248 4 1 -20.8637 -11.86 -5.89453
2030 4 1 -16.9902 -11.9217 -7.74602
2042 4 1 -17.7922 -13.3658 -6.15315
2040 4 1 -17.6619 -11.2071 -5.60147
2038 4 1 -17.0154 -11.0258 -6.03552
2041 4 1 -18.2306 -12.2515 -5.90266
2039 4 1 -17.7313 -11.8183 -6.67319
2028 4 1 -15.6515 -12.6124 -7.58679
2266 4 1 -26.9924 -10.0225 -5.59515
2259 4 1 -26.3221 -8.75354 -7.39151
2261 4 1 -25.3655 -8.67151 -7.47602
2258 4 1 -25.1217 -8.67077 -7.20554
2265 4 1 -25.8694 -10.0316 -6.20174
2264 4 1 -25.1672 -9.46764 -5.43832
2263 4 1 -25.9666 -8.89598 -6.14298
2255 4 1 -23.4361 -8.29156 -7.2189
2252 4 1 -21.5542 -10.4372 -7.77629
2254 4 1 -22.69 -9.05945 -6.69214
2253 4 1 -22.4367 -10.2539 -7.05116
2249 4 1 -20.8542 -10.6145 -5.96026
2250 4 1 -21.1691 -9.62498 -6.44222
2251 4 1 -21.117 -9.37297 -7.59313
2037 4 1 -17.6198 -10.002 -6.22085
2035 4 1 -16.3281 -9.82602 -7.83283
2036 4 1 -16.5581 -10.2538 -6.70134
2262 4 1 -25.6572 -7.85295 -6.74883
2257 4 3 -24.1372 -8.0335 -7.63205
2256 4 1 -23.3742 -7.19316 -7.40457
1733 4 1 4.39467 -27.5116 -4.36254
1732 4 1 4.96731 -28.12 -5.26369
1787 4 1 -0.54865 -26.0237 -4.74335
1785 4 1 -0.173506 -25.1204 -4.79967
1788 4 1 0.552058 -25.6274 -5.20336
1786 4 1 0.609631 -26.0168 -4.40362
1784 4 1 0.95177 -24.9862 -4.28824
1782 4 1 2.4734 -24.2401 -3.18465
1783 4 1 2.0311 -24.4608 -4.35132
1780 4 1 2.68011 -24.4045 -4.96396
1735 4 1 5.25368 -26.0985 -4.85093
1739 4 1 4.93157 -24.7868 -2.96719
1781 4 1 3.27541 -24.455 -4.02406
1736 4 1 6.01449 -25.345 -4.29259
1738 4 1 6.10378 -25.1702 -3.26311
1737 4 1 6.58295 -24.3106 -3.93332
2088 4 1 -18.1048 -22.7126 -5.38072
2081 4 1 -13.6516 -21.7164 -4.73032
2082 4 1 -14.8077 -21.8439 -4.76106
1791 4 1 1.21194 -23.9001 -4.45914
1792 4 1 1.00098 -22.7665 -4.95974
1775 4 1 4.65189 -22.6347 -5.1192
1777 4 1 4.63702 -22.3905 -5.26541
1774 4 1 4.90728 -21.7502 -4.27608
1772 4 1 3.91831 -23.365 -3.12012
1773 4 1 4.90799 -22.7286 -3.55449
1776 4 1 5.79898 -22.6944 -5.17176
2107 4 1 -19.521 -19.1228 -4.17632
2095 4 1 -16.1577 -19.1052 -4.89616
2080 4 1 -13.8717 -20.5876 -4.86265
2062 4 1 -15.2837 -20.417 -3.07621
2079 4 1 -13.0683 -19.6211 -4.87293
2066 4 1 -11.9918 -19.749 -3.16785
2067 4 1 -12.3229 -18.8841 -3.9093
2104 4 1 -20.2394 -18.4191 -4.13466
2105 4 1 -19.2387 -18.5179 -3.43681
2106 4 1 -20.1049 -18.0701 -4.23355
2102 4 1 -20.0137 -16.5647 -5.06401
2103 4 1 -19.4512 -17.5793 -4.63092
2108 4 1 -19.9237 -18.8443 -3.07367
2097 4 1 -17.206 -17.1012 -4.33972
2096 4 1 -16.4304 -17.9986 -4.65725
2098 4 1 -17.9134 -16.2466 -3.85119
2004 4 1 -14.4165 -17.965 -4.11987
2078 4 1 -13.8047 -18.7997 -5.26149
2005 4 1 -13.5443 -18.7999 -4.32216
2006 4 1 -14.6312 -18.2606 -4.28494
2007 4 1 -15.0785 -17.1324 -4.38613
2049 4 1 -15.296 -16.531 -2.90292
2068 4 1 -11.8716 -18.0514 -4.636
2003 4 1 -13.3392 -17.5637 -4.48001
2239 4 1 -22.4557 -13.4854 -4.59299
2236 4 1 -21.8063 -14.5032 -3.23084
2101 4 1 -19.5927 -15.6938 -4.42684
2100 4 1 -19.9303 -15.6821 -3.29496
2235 4 1 -20.7271 -14.1543 -2.76038
2045 4 1 -16.4474 -15.7703 -4.98121
2099 4 1 -18.7752 -15.8127 -3.23463
2048 4 1 -16.2002 -15.8986 -3.17073
2046 4 1 -15.5419 -15.204 -4.478
2047 4 1 -15.1274 -15.9406 -3.63287
2012 4 1 -13.1185 -15.608 -4.96449
2019 4 1 -12.336 -13.6209 -5.3766
2014 4 1 -13.2536 -15.3627 -4.10871
2013 4 1 -13.2073 -14.4003 -4.72085
2016 4 1 -12.2333 -15.6572 -3.90935
2015 4 1 -12.4505 -15.1958 -4.94541
2017 4 1 -12.1428 -15.7543 -5.08909
2018 4 1 -12.2033 -14.5987 -4.59177
2242 4 1 -24.412 -11.7996 -4.39027
2127 4 1 -24.4019 -12.9144 -3.16244
2244 4 1 -23.5529 -11.9355 -5.07695
2238 4 1 -21.586 -13.3881 -3.67193
2240 4 1 -22.3541 -12.6679 -3.71633
2241 4 1 -23.3231 -12.2595 -4.26318
2126 4 1 -23.1706 -12.8908 -2.89855
2125 4 1 -21.9373 -12.6733 -2.78259
2216 4 1 -20.0041 -11.8112 -3.78095
2215 4 1 -19.7457 -10.8467 -4.37347
2217 4 1 -20.2879 -12.7523 -3.05764
2219 4 1 -19.8073 -12.6561 -4.86661
2218 4 1 -19.4531 -12.1642 -3.78568
2220 4 1 -18.7233 -12.1649 -4.65168
2222 4 1 -18.0277 -12.1522 -2.80677
2221 4 1 -18.1567 -11.456 -3.81506
2224 4 1 -18.6888 -12.158 -3.06203
2268 4 1 -27.4597 -9.33366 -4.30814
2270 4 1 -27.8017 -8.80988 -2.89408
2272 4 1 -27.3715 -8.63353 -3.10455
2271 4 1 -27.5521 -9.82696 -3.30259
2267 4 1 -26.3341 -9.455 -4.74586
2208 4 1 -24.2989 -8.69715 -4.1608
2269 4 1 -26.7624 -9.28623 -3.32612
2206 4 1 -24.891 -8.21564 -3.94606
2207 4 1 -24.6396 -9.27241 -3.27313
2210 4 1 -24.2521 -8.69475 -3.2014
2209 4 1 -25.2987 -9.15121 -3.69039
2213 4 1 -21.9225 -9.86974 -4.55524
2212 4 1 -23.0405 -9.59187 -4.66521
2211 4 1 -23.6036 -9.67111 -3.59951
2214 4 1 -20.8977 -10.5189 -4.51159
2277 4 1 -28.3452 -6.80034 -3.06788
2276 4 1 -27.7497 -5.98491 -3.72818
2273 4 1 -27.9537 -7.70442 -3.56695
2275 4 1 -27.9001 -7.25295 -3.66261
2278 4 1 -28.1465 -5.54578 -2.94248
2205 4 1 -26.0323 -7.91968 -3.80609
2194 4 1 -21.6917 -5.49537 -3.2281
2279 4 1 -27.4683 -5.08344 -3.87455
2280 4 1 -26.579 -4.57732 -3.27409
2195 4 1 -22.8655 -5.13703 -3.08458
1740 4 1 4.26656 -24.2339 -2.08216
1771 4 1 4.76717 -22.8415 -2.50159
1770 4 1 4.44478 -21.8256 -1.91563
1742 4 1 5.05735 -23.2704 -0.455099
1741 4 1 4.45627 -23.2154 -1.52047
1745 4 1 6.49481 -22.4534 -0.204608
2109 4 1 -20.3759 -19.6347 -2.19314
2110 4 1 -21.1976 -19.1204 -1.48756
2060 4 1 -16.4337 -21.2635 -1.69191
2058 4 1 -16.1908 -20.3242 -0.824108
2059 4 1 -17.0361 -21.2018 -0.736834
2056 4 1 -16.0799 -18.9207 -1.2605
2064 4 1 -13.6904 -19.62 -2.0431
2061 4 1 -15.6502 -21.4854 -2.52994
2063 4 1 -14.3144 -20.527 -2.4356
2057 4 1 -15.1918 -19.5988 -1.05834
2065 4 1 -12.7803 -20.2558 -2.46037
1766 4 1 2.374 -19.5643 -1.11331
1765 4 1 2.31552 -20.483 -0.274821
1767 4 1 3.40586 -19.6959 -0.413334
1769 4 1 3.85614 -20.847 -1.71234
1768 4 1 3.09599 -20.0188 -1.47128
2111 4 1 -21.6383 -18.0703 -1.03968
2112 4 1 -21.9595 -17.4208 -2.03194
2114 4 1 -21.6899 -16.4737 -1.62375
2115 4 1 -22.49 -17.3777 -1.62194
2113 4 1 -22.1851 -16.3332 -2.62777
2116 4 1 -23.1824 -16.8058 -0.806764
2055 4 1 -16.2603 -18.8059 -0.128642
2053 4 1 -15.4644 -17.9311 -1.51174
2052 4 1 -14.8448 -17.0189 -1.82809
2051 4 1 -15.0585 -16.6096 -0.699705
2050 4 1 -14.7453 -16.2409 -1.8334
2054 4 1 -15.2098 -18.2436 -0.327747
2132 4 1 -24.0532 -13.9233 -0.106645
2120 4 1 -22.421 -14.4948 -0.562428
2128 4 1 -23.7068 -13.5977 -2.61085
2119 4 1 -22.5998 -15.5908 -0.839828
2231 4 1 -19.8206 -14.1574 -1.1368
2232 4 1 -19.7003 -15.3223 -0.727166
2237 4 1 -21.4971 -13.6655 -2.52173
2234 4 1 -19.945 -14.5591 -1.955
2233 4 1 -18.954 -15.1923 -1.70421
2139 4 1 -25.3 -12.7088 -0.951205
2140 4 1 -25.5301 -11.4728 -0.740909
2130 4 1 -24.2896 -12.7564 -0.54235
2129 4 1 -24.1986 -13.2265 -1.60234
2122 4 1 -22.5807 -13.4605 -0.709496
2123 4 1 -22.5428 -12.471 -1.3541
2124 4 1 -21.9061 -11.7689 -2.08273
2227 4 1 -19.5071 -12.8867 -1.06894
2229 4 1 -19.1601 -12.9082 -0.528359
2230 4 1 -20.2338 -13.4192 -0.320131
2223 4 1 -18.6499 -11.3713 -2.15909
2228 4 1 -18.7178 -12.0379 -1.25088
2226 4 1 -18.8009 -12.6666 -1.98381
2225 4 1 -18.3704 -11.5568 -2.11322
2142 4 1 -26.9632 -9.68703 -1.07945
2202 4 1 -25.0422 -8.82617 -1.3552
2143 4 1 -26.643 -8.82083 -0.412295
2203 4 1 -26.2652 -8.86698 -1.63379
2141 4 1 -26.1116 -10.4485 -0.729477
2204 4 1 -25.9632 -8.29084 -2.67102
2274 4 1 -28.3366 -7.41543 -2.53902
2201 4 1 -24.6048 -7.78126 -1.11508
2200 4 1 -23.7601 -6.93642 -1.28974
2192 4 1 -21.9273 -5.98027 -0.932034
2199 4 1 -24.1317 -5.90357 -0.775933
2193 4 1 -22.0472 -5.56157 -2.03724
2284 4 1 -27.0553 -4.25238 -1.40253
2285 4 1 -26.8602 -3.82044 -0.340524
2281 4 1 -26.7026 -4.01454 -2.15273
2282 4 1 -26.7536 -4.45408 -1.0307
2198 4 1 -24.3388 -4.7533 -0.713211
2283 4 1 -26.2182 -4.75133 -2.12039
2197 4 1 -23.7855 -3.93642 -1.2788
2196 4 1 -23.4772 -4.48606 -2.25294
2299 4 1 -27.4366 -2.27282 -0.0434961
1743 4 1 4.72272 -22.4981 0.301605
1744 4 1 5.84449 -22.4363 0.870388
1748 4 1 7.00551 -21.8899 2.01433
1746 4 1 6.9027 -22.2072 0.797831
1757 4 1 2.35245 -20.3615 2.50158
1762 4 1 0.782405 -20.2038 1.40697
1761 4 1 0.610415 -19.9027 2.50125
1763 4 1 1.725 -21.0392 1.28297
1764 4 1 2.64973 -21.213 0.610349
1756 4 1 3.51386 -20.1226 2.27215
1751 4 1 4.72843 -19.3945 2.50422
1754 4 1 4.71011 -19.3234 2.07725
1753 4 1 3.72517 -19.8552 2.00823
1747 4 1 6.70341 -21.0655 1.2316
1749 4 1 6.05083 -21.1067 2.08331
1750 4 1 5.5598 -20.19 2.68808
2117 4 1 -23.5171 -17.0942 0.245116
2133 4 1 -24.7734 -13.7254 0.890007
2121 4 1 -22.4373 -13.8161 0.422761
2118 4 1 -22.8588 -16.0587 0.20927
2134 4 1 -25.0696 -13.459 2.01856
2136 4 1 -25.171 -11.9157 1.07935
2137 4 1 -25.9967 -12.7915 1.11435
2138 4 1 -25.4544 -12.3106 0.223104
2135 4 1 -25.7446 -12.9358 1.16844
2131 4 1 -24.2224 -13.0227 0.602144
2145 4 1 -27.5014 -9.19053 0.160852
2146 4 1 -27.5069 -8.18607 0.72562
2144 4 1 -26.4029 -9.42507 0.616802
2147 4 1 -26.82 -8.88416 1.48078
2148 4 1 -25.7654 -8.54206 1.93588
2152 4 1 -23.8215 -8.35205 1.67448
2149 4 1 -25.3593 -7.49365 2.35731
2150 4 1 -25.0291 -7.88867 1.21769
2151 4 1 -24.6419 -7.81079 2.393
2190 4 1 -23.4291 -5.99712 0.809413
2191 4 1 -22.5051 -5.81411 0.0525024
2153 4 1 -22.7668 -7.75775 1.78835
2154 4 1 -21.6033 -7.78822 2.09112
2155 4 1 -22.1329 -6.99905 1.38368
2156 4 1 -21.2045 -6.3307 1.49509
2157 4 1 -20.3238 -5.55588 1.86276
2158 4 1 -20.4782 -6.52414 2.53561
2296 4 1 -28.7972 -3.26273 2.54242
2295 4 1 -28.0022 -3.84498 1.82445
2298 4 1 -28.3445 -2.9048 0.4031
2294 4 1 -27.326 -3.03706 2.40994
2297 4 1 -28.9243 -2.8115 1.44097
2288 4 1 -25.272 -3.13568 0.758162
2292 4 1 -26.2973 -3.9084 2.0158
2291 4 1 -26.2237 -2.94593 1.34086
2289 4 1 -25.8013 -3.17793 1.83707
2286 4 1 -26.6546 -2.89404 0.35503
2287 4 1 -25.9887 -3.90442 0.224947
2187 4 1 -22.9019 -5.13681 1.92585
2189 4 1 -23.0546 -5.37479 1.68915
2305 4 1 -29.1476 -0.801809 1.23665
2302 4 1 -28.5043 -0.591404 0.901331
2301 4 1 -27.5172 -1.15774 1.27347
2300 4 1 -27.0422 -2.32391 1.10356
2304 4 1 -28.4527 -0.492092 0.344842
2303 4 1 -28.1695 -1.70432 0.502442
2290 4 1 -26.1593 -2.05088 2.07312
1760 4 1 -0.55682 -19.7626 2.94262
1758 4 1 1.34724 -20.2532 3.0327
1759 4 1 0.527558 -19.3458 2.78667
1752 4 1 3.90458 -20.0365 3.18664
1755 4 1 3.76965 -18.9521 2.71876
2188 4 1 -23.3288 -5.72872 2.84376
2160 4 1 -19.4699 -6.92097 4.31464
2162 4 1 -19.0957 -5.55606 3.20206
2159 4 1 -20.4282 -6.62192 3.71762
2161 4 1 -19.7248 -5.67466 4.16629
2293 4 1 -26.5935 -3.63718 3.07089
2186 4 1 -23.3359 -4.78837 2.99542
2185 4 1 -22.3318 -4.14089 3.27574
2184 4 1 -21.9563 -4.3248 4.37067
2182 4 1 -21.7506 -4.94789 4.83891
2164 4 1 -19.0245 -4.79938 5.32498
2180 4 1 -21.0813 -3.23552 4.77108
2163 4 1 -19.2745 -5.07121 4.22291
2183 4 1 -21.6114 -3.88811 5.47026
2181 4 1 -21.6265 -3.95075 5.51195
2175 4 1 -19.0278 -3.12911 6.45243
2173 4 1 -20.5492 -3.54896 6.8866
2172 4 1 -19.8018 -4.42216 7.289
2174 4 1 -19.557 -3.85873 7.35619
2166 4 1 -18.1251 -2.95784 5.70424
2165 4 1 -18.6908 -3.97551 6.04164
2168 4 1 -18.0461 -4.27507 6.84105
2167 4 1 -18.5946 -4.02999 5.76116
2169 4 1 -17.6644 -4.03213 8.00132
2178 4 1 -20.964 -1.13169 6.01633
2176 4 1 -20.1 -2.61845 6.87591
2177 4 1 -19.8436 -1.6017 6.33931
2179 4 1 -21.3183 -2.27935 5.57052
2171 4 1 -19.6326 -4.33397 8.53522
2170 4 1 -18.6267 -3.72217 8.78243
3502 4 1 1.62722 1.77177 -8.73253
3504 4 1 1.75894 1.09183 -9.17691
3505 4 1 2.16319 0.0188054 -9.11559
3500 4 1 2.54096 3.57044 -9.22426
3501 4 1 1.96477 2.91592 -8.50837
3498 4 1 1.27481 3.7652 -8.25254
3499 4 1 2.30187 4.37206 -8.33162
3353 4 1 13.1561 17.9356 -9.37396
3352 4 1 12.536 18.6645 -8.63126
3349 4 1 13.1451 16.8245 -8.29555
3362 4 1 13.9412 18.2718 -8.46087
3410 4 1 8.052 20.7253 -8.22729
3413 4 1 6.83764 21.2902 -8.11977
3355 4 1 13.3605 19.5611 -10.666
3354 4 1 13.2401 19.1092 -9.5992
3356 4 1 14.192 20.1503 -10.0826
3357 4 1 14.8423 20.9733 -9.47242
3358 4 1 13.6624 20.6987 -9.15094
3359 4 1 14.2536 19.6707 -9.61661
3360 4 1 15.0398 19.4711 -8.66808
3363 4 1 14.7496 19.0712 -8.36616
3411 4 1 7.77266 21.8864 -8.29306
3377 4 1 13.4219 22.8017 -8.87221
3378 4 1 14.5923 22.3305 -8.78706
3503 4 1 1.35201 0.829935 -8.07452
3496 4 1 0.902174 3.10605 -6.06437
3497 4 1 1.52967 3.58667 -7.03401
3424 4 1 4.23124 17.5777 -6.11428
3425 4 1 5.34396 18.0818 -6.07661
3351 4 1 12.2979 17.9349 -7.70587
3350 4 1 12.0254 16.7476 -7.81899
3348 4 1 13.0995 17.2307 -7.14437
3337 4 1 11.3695 17.3971 -5.66344
3347 4 1 13.6291 16.167 -7.21587
3361 4 1 14.8419 18.676 -7.81541
3344 4 1 14.5793 16.6526 -5.74688
3345 4 1 14.2545 16.639 -6.96157
3346 4 1 13.5721 17.3748 -7.39893
3412 4 1 7.79481 20.8875 -7.5182
3415 4 1 6.32131 21.2682 -6.88632
3409 4 1 8.74813 21.4728 -7.6618
3366 4 1 13.2363 21.5128 -6.96456
3365 4 1 13.3126 20.4407 -7.54281
3369 4 1 13.5158 21.2477 -5.91911
3364 4 1 14.0204 19.4427 -7.47454
3414 4 1 5.72955 21.6104 -7.8705
3416 4 1 7.08625 21.788 -6.06803
3408 4 1 8.43189 22.3437 -6.96605
3406 4 1 8.71869 22.0533 -7.10716
3407 4 1 9.29871 23.0322 -7.54927
3405 4 1 9.4636 22.9042 -6.4933
3375 4 1 12.7677 23.597 -6.87088
3368 4 1 12.4951 21.7644 -6.22689
3390 4 1 12.8077 23.6673 -5.68941
3367 4 1 12.3087 22.3189 -7.21674
3376 4 1 13.47 23.2818 -7.8009
3380 4 1 15.3642 21.6833 -7.26206
3381 4 1 15.0523 22.5398 -6.46403
3372 4 1 13.6918 23.796 -6.24014
3374 4 1 13.7833 23.4836 -7.46547
3373 4 1 13.8124 22.6871 -6.59793
3371 4 1 13.501 22.707 -5.82804
3379 4 1 14.6835 22.605 -7.67272
3382 4 1 15.8251 23.3043 -6.87798
3383 4 1 16.0742 23.9363 -5.82398
3384 4 1 15.2214 23.0605 -6.15533
3385 4 1 14.4746 23.8615 -5.59267
3386 4 1 14.4077 25.0362 -5.95351
3495 4 1 1.28205 3.87011 -5.24872
3494 4 1 1.29612 3.40231 -4.2077
3493 4 1 1.95954 3.59183 -3.27856
3492 4 1 0.805911 3.44367 -3.64199
3490 4 1 1.67641 2.97193 -2.95108
3491 4 1 1.99003 3.66745 -3.90878
3436 4 1 3.28379 13.893 -3.41679
3434 4 1 4.86034 14.4848 -3.86157
3435 4 1 4.16588 14.3631 -2.84089
3432 4 1 4.45952 13.9796 -3.71289
3433 4 1 5.28665 13.664 -4.53875
3430 4 1 4.99094 15.4558 -4.61524
3431 4 1 4.47643 14.3816 -4.81931
3429 4 1 5.47256 16.1133 -3.63114
3329 4 1 10.651 14.6199 -2.86945
3330 4 1 10.1664 15.393 -3.7364
3423 4 1 3.59458 18.2402 -5.28822
3421 4 1 4.16941 18.8286 -4.04421
3427 4 1 5.68521 17.451 -3.78034
3428 4 1 5.98679 16.8707 -2.82021
3426 4 1 5.61185 17.8581 -4.90074
3333 4 1 10.0269 18.2598 -5.03513
3332 4 1 10.2432 17.048 -5.28325
3331 4 1 9.99751 16.5012 -4.32437
3338 4 1 12.16 17.3289 -4.70671
3340 4 1 11.7272 16.5845 -3.80037
3339 4 1 11.1594 16.5968 -4.83305
3341 4 1 12.8679 16.6522 -4.11221
3335 4 1 11.2199 18.5665 -4.30637
3334 4 1 11.0592 17.6902 -5.22903
3336 4 1 11.9038 18.4159 -5.27294
3342 4 1 13.9988 17.0975 -4.22286
3343 4 1 13.5613 16.7626 -5.29507
3418 4 1 5.32652 20.742 -4.97643
3422 4 1 3.65421 19.3749 -4.97516
3420 4 1 4.41302 19.8319 -4.49169
3419 4 1 4.55247 20.9884 -4.09747
3395 4 1 9.88741 21.2251 -3.24536
3396 4 1 11.0105 21.2344 -2.84886
3394 4 1 11.0298 21.1805 -3.08614
3417 4 1 6.1985 21.622 -5.33885
3400 4 1 8.07373 21.7054 -4.18791
3402 4 1 7.01258 23.0501 -4.78868
3401 4 1 8.01573 22.8842 -3.98812
3403 4 1 8.01874 22.3882 -4.83315
3404 4 1 9.15822 22.6225 -5.30872
3399 4 1 8.68953 21.872 -3.16207
3398 4 1 9.88375 21.757 -2.88686
3370 4 1 13.4282 21.8241 -4.89832
3391 4 1 12.7901 23.2598 -4.58828
3389 4 1 12.5108 23.7382 -4.47464
3393 4 1 11.6799 22.0969 -3.49766
3392 4 1 12.7939 22.4498 -3.61921
3387 4 1 14.7864 24.6627 -4.91584
3388 4 1 13.6048 24.3009 -4.67141
3487 4 1 2.13857 2.00843 -0.228453
3488 4 1 1.9071 2.19448 -1.43018
2344 4 1 -27.1794 4.64197 -2.45027
2343 4 1 -25.9932 4.66452 -2.42496
2345 4 1 -26.2035 4.90405 -1.70708
2341 4 1 -24.5928 4.21682 -0.923458
2342 4 1 -25.2092 5.02677 -1.64029
3489 4 1 2.47556 3.08892 -2.1126
2346 4 1 -27.1121 5.66987 -1.4345
2349 4 1 -26.2243 7.12458 -1.01155
2347 4 1 -25.8872 5.75616 -1.36908
2348 4 1 -26.5229 6.45547 -1.97932
2350 4 1 -26.7828 7.80581 -0.143593
2357 4 1 -27.6205 10.3308 -0.246352
2353 4 1 -27.9615 8.60422 -0.637841
2351 4 1 -26.8374 8.75497 -0.884522
2361 4 1 -26.9129 9.84211 -1.87578
2362 4 1 -26.182 10.6613 -2.07542
3447 4 1 0.932275 10.1102 -0.612426
2358 4 1 -27.1159 11.3531 -0.253027
2359 4 1 -25.968 11.284 -0.764742
2365 4 1 -25.8476 12.2226 -0.0599498
2366 4 1 -25.7303 13.032 -0.887835
2363 4 1 -25.4645 11.6494 -2.31969
2364 4 1 -25.535 12.0701 -1.20886
2360 4 1 -26.0889 10.771 -1.85538
3445 4 1 0.165087 12.1177 -1.64281
3446 4 1 0.501553 11.0371 -1.24062
3443 4 1 2.02028 11.7545 -2.20371
3444 4 1 0.807191 11.3627 -2.4119
3437 4 1 3.00622 13.3031 -2.38101
3438 4 1 3.96777 13.1852 -1.7549
3442 4 1 3.11375 11.2674 -2.46706
3441 4 1 3.07046 12.1384 -1.5284
3439 4 1 3.97831 12.0569 -1.43036
3440 4 1 3.31459 11.0094 -1.37944
2373 4 1 -24.5909 13.9729 -0.952486
2375 4 1 -22.9943 15.2768 -1.44802
2374 4 1 -23.4512 14.1281 -1.31444
2376 4 1 -23.3858 15.881 -0.411713
2456 4 1 -19.3341 15.9262 -2.19943
2449 4 1 -18.7019 14.606 -0.180915
2451 4 1 -18.6279 13.6878 -1.31029
2454 4 1 -17.9061 15.6169 -1.80675
2453 4 1 -17.6185 14.5875 -1.18567
2452 4 1 -18.2931 14.4843 -2.14204
2450 4 1 -18.1061 13.6086 -0.201013
3321 4 1 7.13924 14.8905 -0.576207
3322 4 1 6.83167 15.9049 -0.0782572
3325 4 1 7.53595 15.6904 -1.72277
3327 4 1 9.53662 14.8847 -1.55747
3326 4 1 8.69952 15.4535 -2.07925
3328 4 1 10.2009 13.9213 -2.04449
3320 4 1 8.26558 14.5619 -0.428699
2457 4 1 -19.3893 16.9724 -1.69047
2459 4 1 -18.9445 17.8982 -1.2628
2455 4 1 -18.3678 16.6738 -1.97147
2458 4 1 -18.745 17.7543 -2.41999
2460 4 1 -18.8118 17.7614 -0.0672336
3323 4 1 6.17945 16.8481 -0.663219
3324 4 1 6.53027 16.3626 -1.70734
2471 4 1 -16.7374 21.1778 -0.159105
2472 4 1 -16.997 20.591 -1.13661
2473 4 1 -15.8606 20.1397 -1.07684
2474 4 1 -14.8697 20.7263 -0.783347
3122 4 1 8.2218 21.491 -1.74921
3397 4 1 10.344 21.1771 -1.90281
3124 4 1 8.15005 21.4782 -1.36482
2478 4 1 -12.5251 21.5413 -0.0638732
3121 4 1 7.42778 22.2778 -1.24035
3120 4 1 6.35368 22.7939 -1.35683
3118 4 1 7.34514 23.5446 -2.02311
3119 4 1 6.47805 22.8677 -2.52214
3127 4 1 10.6822 22.3826 -0.748108
3117 4 1 8.12513 23.5551 -1.0906
3123 4 1 9.0025 22.2933 -1.59726
3125 4 1 9.03474 22.189 -1.00982
3126 4 1 10.0132 22.0681 -1.72553
3128 4 1 11.1978 23.4547 -1.04236
3114 4 1 6.54324 24.6092 -0.476882
3115 4 1 7.31172 25.4782 -0.484384
3116 4 1 8.12827 24.5433 -0.536127
3129 4 1 11.167 24.4212 -0.383743
2308 4 1 -28.2001 1.84661 2.48248
2306 4 1 -29.3616 0.352332 1.35059
2307 4 1 -29.1811 1.5024 1.90515
2331 4 1 -24.6204 2.09809 2.26526
3480 4 1 -0.746584 1.50151 2.63402
3479 4 1 -0.538723 2.66 2.57057
3482 4 1 0.869513 1.48409 2.1402
3483 4 1 1.78505 0.868687 1.55529
3484 4 1 2.36033 1.12157 0.503418
3486 4 1 2.54339 1.29987 0.689553
3485 4 1 3.47288 0.711216 0.314135
2334 4 1 -25.2366 4.7094 2.46298
2335 4 1 -25.6378 3.86163 1.77906
2336 4 1 -25.3029 4.68531 0.944516
2338 4 1 -25.3938 3.47918 0.955534
2339 4 1 -24.3618 3.9514 0.931341
2333 4 1 -24.912 3.60125 2.07044
2340 4 1 -24.486 4.84388 0.150881
2337 4 1 -25.9901 4.14601 1.71268
3466 4 1 1.64456 6.46196 1.34378
3465 4 1 2.20392 5.92187 0.34846
3464 4 1 2.45082 5.63917 1.51612
3467 4 1 1.65275 5.81221 2.29882
3453 4 1 0.595667 7.744 2.136
3460 4 1 3.52793 7.39259 1.47913
3463 4 1 3.18528 6.51228 1.61533
3459 4 1 4.31943 7.5046 0.626461
3461 4 1 4.35872 7.7515 0.763682
3456 4 1 3.18934 7.85785 2.58077
3457 4 1 4.01697 7.27561 1.93555
3462 4 1 3.99295 6.64324 0.722606
2355 4 1 -27.4935 9.06037 1.37521
2356 4 1 -27.6301 9.28727 0.273247
2354 4 1 -27.4395 8.36452 0.399759
2352 4 1 -27.0622 8.25178 0.138489
3451 4 1 -0.558599 8.55934 2.26494
3452 4 1 0.512309 8.90413 1.87601
3449 4 1 1.61156 9.13116 1.32755
3450 4 1 0.566559 8.88838 1.8946
3448 4 1 1.28274 9.20418 0.215338
3455 4 1 2.15256 8.33283 2.10706
3458 4 1 4.48818 8.35417 1.53007
2369 4 1 -24.7539 12.8758 0.67885
2367 4 1 -25.6742 12.2765 0.0110888
2368 4 1 -25.7231 13.4586 0.388783
2382 4 1 -22.4944 13.0952 1.5071
2385 4 1 -22.8531 12.0333 2.20159
2384 4 1 -21.9931 12.8721 2.33442
2383 4 1 -21.3401 12.8603 1.36024
2371 4 1 -24.3108 15.2832 0.482085
2370 4 1 -24.8039 14.1353 0.718967
2372 4 1 -24.8685 14.3397 0.0425694
2379 4 1 -22.5943 15.5002 1.66889
2380 4 1 -21.9808 14.5121 1.65564
2378 4 1 -22.7559 15.5523 0.432112
2381 4 1 -21.3783 13.5308 1.28062
2447 4 1 -18.4631 15.5703 1.82984
2448 4 1 -18.2952 15.0076 0.841374
2930 4 1 1.16035 15.9801 1.33714
2929 4 1 1.62278 15.6029 2.36703
2931 4 1 1.86595 15.225 2.03235
3318 4 1 9.03584 14.6704 1.54686
3319 4 1 9.08847 14.3408 0.365754
3317 4 1 8.17602 15.165 2.21614
2377 4 1 -23.233 16.7537 0.421569
2392 4 1 -22.0892 16.5622 1.57482
2391 4 1 -22.9397 16.3677 2.30274
2394 4 1 -20.4085 17.3474 1.29568
2395 4 1 -19.4184 16.772 1.76878
2393 4 1 -20.9925 16.5909 2.01576
2396 4 1 -19.0641 17.8883 1.88587
2398 4 1 -19.6162 18.8054 2.67248
2446 4 1 -18.1932 16.3973 0.980128
2445 4 1 -17.0439 16.228 1.01784
2443 4 1 -16.2169 16.7457 2.50544
2444 4 1 -15.9778 16.6468 1.30133
2904 4 1 -0.375429 18.7734 2.58119
2900 4 1 0.104077 16.4293 2.68207
2901 4 1 0.197949 17.3784 1.82172
2464 4 1 -18.9468 19.4048 0.849073
2465 4 1 -19.5825 20.0819 1.70329
2463 4 1 -19.1198 19.7233 1.98295
2461 4 1 -18.9551 18.9335 0.111892
2462 4 1 -18.5553 19.0905 1.18614
2468 4 1 -17.1205 19.7833 2.2905
2467 4 1 -17.6586 20.8456 2.11707
2466 4 1 -18.7663 20.7072 2.33514
2469 4 1 -16.3773 19.9668 1.38434
2476 4 1 -13.9124 21.5221 0.924741
2470 4 1 -15.8654 20.5907 0.42258
2475 4 1 -14.8325 21.4173 0.152644
2477 4 1 -13.235 20.689 0.5169
2482 4 1 -12.8051 21.3992 2.12653
2479 4 1 -11.31 21.4604 0.0928216
2480 4 1 -12.3224 21.7269 0.631893
2481 4 1 -11.9254 22.0843 1.65083
3113 4 1 6.33129 24.1741 0.577682
3112 4 1 6.39102 23.9978 1.71097
3110 4 1 8.321 24.0988 2.62695
3136 4 1 7.64538 25.7896 2.50793
3111 4 1 7.29713 24.5986 2.30553
3137 4 1 7.93872 26.8843 2.27439
3130 4 1 10.6184 25.1971 0.335479
3135 4 1 8.84604 25.6741 2.44977
3131 4 1 10.7208 24.7192 1.42429
3132 4 1 10.3773 25.5284 2.28663
3133 4 1 9.27339 25.1177 2.65909
3138 4 1 7.0689 27.6438 2.089
2312 4 1 -28.1669 0.430992 4.32058
2311 4 1 -29.0453 0.767037 3.51321
2310 4 1 -28.5526 1.61277 2.89166
2309 4 1 -27.6931 2.37412 3.33062
2316 4 1 -27.5343 2.17025 4.77463
2317 4 1 -28.7339 2.07064 4.97395
2313 4 1 -27.5555 1.08532 5.15024
2330 4 1 -24.2711 2.52878 3.30356
2328 4 1 -25.0445 2.12009 4.04133
2314 4 1 -26.5208 0.537819 4.97708
2315 4 1 -26.6125 1.54812 4.3393
2327 4 1 -25.992 2.34205 4.68126
3481 4 1 0.233619 1.80985 3.09862
2332 4 1 -25.291 2.80612 2.93498
2329 4 1 -24.3467 2.97667 4.4375
3478 4 1 -0.499842 2.78704 3.71218
3475 4 1 1.5001 4.99861 4.08224
3476 4 1 0.353942 4.7853 3.86531
3477 4 1 0.127315 3.70348 3.60599
3474 4 1 1.224 4.70449 5.24525
3454 4 1 1.40708 7.78943 2.96247
3468 4 1 1.73311 6.10857 3.5024
3472 4 1 1.89312 6.12956 5.16384
3469 4 1 2.7905 5.72136 2.98013
3470 4 1 3.2512 6.55553 3.74129
3471 4 1 3.09612 6.1075 4.82502
2386 4 1 -23.4055 13.0631 2.75272
2753 4 1 -3.47286 13.2613 3.89499
2756 4 1 -3.02445 13.209 4.57805
2937 4 1 -0.0564287 13.0677 3.32316
2754 4 1 -2.56036 13.0898 4.51313
2944 4 1 -0.194501 12.2752 5.07138
2389 4 1 -23.6436 15.2794 4.25113
2390 4 1 -23.6622 15.8197 3.15561
2388 4 1 -23.675 15.3512 3.03959
2387 4 1 -23.1515 14.2687 3.10377
2408 4 1 -20.3536 15.9184 4.91328
2405 4 1 -19.7821 16.144 3.55615
2413 4 1 -20.3807 14.7193 4.71945
2411 4 1 -20.527 15.3531 4.78343
2414 4 1 -19.4441 15.0729 5.23282
2412 4 1 -21.2188 14.8888 3.92844
2406 4 1 -18.6166 15.6151 3.60078
2433 4 1 -16.2759 15.8998 4.4273
2807 4 1 -8.95027 15.1592 5.06389
2808 4 1 -8.24449 15.9539 4.39015
2750 4 1 -3.67451 13.6986 3.79396
2748 4 1 -5.20835 13.6485 4.56776
2749 4 1 -4.39717 14.5604 4.27162
2752 4 1 -3.96037 14.361 4.21788
2751 4 1 -4.56007 14.2448 3.1163
2936 4 1 -0.156444 14.2794 3.42342
2934 4 1 -0.1016 13.9771 3.06337
2935 4 1 -1.25117 14.1289 3.23094
2899 4 1 -0.223796 15.8356 3.59799
2898 4 1 -0.511414 16.1392 4.67167
2932 4 1 2.02557 14.3509 2.79321
2928 4 1 1.79612 15.2776 3.41926
2939 4 1 1.361 14.5553 4.15106
2938 4 1 0.766292 13.5608 4.14006
2933 4 1 0.895063 14.6126 3.24873
2942 4 1 0.182637 14.0815 5.17475
2940 4 1 1.39525 15.5189 4.97586
2401 4 1 -22.0434 18.3269 5.0061
2397 4 1 -19.3967 17.7402 3.02269
2407 4 1 -19.5632 16.3051 3.95884
2410 4 1 -20.3066 16.5018 5.06712
2404 4 1 -20.7721 16.7839 3.94447
2402 4 1 -20.9412 18.3611 4.48718
2403 4 1 -20.3034 17.8472 3.56494
2400 4 1 -21.0011 18.8006 4.4702
2437 4 1 -16.3535 17.6875 4.10336
2435 4 1 -16.8561 17.1067 4.16216
2436 4 1 -16.9749 17.8383 5.06459
2434 4 1 -17.2921 16.2442 4.88854
2442 4 1 -15.1962 17.3798 2.7393
2441 4 1 -15.4884 18.3981 3.32814
2809 4 1 -7.61705 16.9984 4.48822
2810 4 1 -7.12516 17.6061 3.61037
2811 4 1 -7.74381 16.679 4.07567
2812 4 1 -7.29976 17.8261 4.28549
2906 4 1 -0.453216 18.7841 3.73246
2927 4 1 2.0811 16.3013 3.99497
2902 4 1 0.681097 17.5468 2.92556
2916 4 1 1.18145 18.6654 5.05266
2917 4 1 1.42674 18.819 3.93983
2919 4 1 2.14865 18.1176 4.83104
2918 4 1 1.31218 17.7126 4.06982
2903 4 1 0.786641 18.7988 2.96414
2896 4 1 0.672349 17.5271 5.12796
2926 4 1 3.11884 16.8064 3.5708
2925 4 1 4.17476 17.445 3.28467
2924 4 1 4.25677 16.418 4.0074
2923 4 1 3.67528 17.462 4.44866
2922 4 1 3.53321 16.2879 4.48605
2920 4 1 3.05821 17.3083 4.67146
3314 4 1 7.65547 17.6855 3.49357
3313 4 1 7.66201 18.2246 4.55096
3316 4 1 8.28085 16.1978 2.93962
3315 4 1 8.74213 17.2418 3.43064
2399 4 1 -20.1187 18.9969 3.71361
2514 4 1 -19.2719 20.276 4.47906
2515 4 1 -19.23 19.0574 4.79252
2438 4 1 -16.2084 18.8749 3.73653
2439 4 1 -16.4332 20.013 3.45485
2517 4 1 -18.2499 20.142 4.44005
2516 4 1 -18.1025 18.9734 4.83806
2518 4 1 -17.5416 19.5943 5.18504
2513 4 1 -18.6063 19.5565 5.17058
2519 4 1 -16.3859 19.322 5.17822
2440 4 1 -15.9301 19.1421 4.14885
2502 4 1 -15.4163 20.9907 4.94261
2490 4 1 -13.7839 21.4421 3.98116
2485 4 1 -12.6136 21.4329 3.27559
2486 4 1 -12.8628 20.747 4.2098
2488 4 1 -12.5442 20.9668 3.62371
2905 4 1 -1.30587 19.246 3.11783
2908 4 1 -0.51878 20.6878 3.94952
2909 4 1 -0.175949 20.4828 4.9921
2910 4 1 0.674438 21.3191 5.31369
2911 4 1 1.81616 21.4498 5.14207
2907 4 1 0.0997106 19.721 4.22023
2912 4 1 0.644883 21.4514 5.34835
2915 4 1 1.12121 19.8869 4.77515
3312 4 1 8.62553 18.8824 5.05266
2501 4 1 -15.5626 22.1046 4.63046
2483 4 1 -13.7011 21.6888 2.83906
2495 4 1 -14.6336 23.541 4.96129
2492 4 1 -14.5352 23.618 3.77793
2494 4 1 -13.9827 24.0233 4.12776
2491 4 1 -14.4053 22.3777 4.05824
2484 4 1 -12.8385 22.5518 2.7671
2487 4 1 -12.4219 21.8434 4.38572
2489 4 1 -12.7324 21.7274 4.58884
2493 4 1 -13.4449 23.4585 3.30794
3181 4 1 2.11509 23.8121 5.18488
3179 4 1 2.25988 23.4128 4.54617
3176 4 1 1.78246 26.1521 4.52641
3175 4 1 0.961559 25.2611 4.48652
3180 4 1 1.59808 24.3842 4.12207
3174 4 1 0.970549 26.0735 5.25637
3177 4 1 2.54336 25.261 4.18041
3178 4 1 3.16619 24.2753 4.45146
3108 4 1 7.60954 25.1796 4.43594
3109 4 1 7.8956 24.9535 3.35834
3143 4 1 5.74724 26.4978 5.07548
3142 4 1 5.50735 26.7224 3.92306
3134 4 1 8.83971 25.7526 3.60308
3105 4 1 8.18912 24.8463 5.06296
3107 4 1 8.44259 24.7165 5.07494
3103 4 1 8.90511 26.5391 5.30872
3102 4 1 9.36199 25.4897 4.78884
3139 4 1 6.51036 27.9415 3.12804
3140 4 1 7.59578 27.4101 3.06739
3141 4 1 6.5997 27.1194 3.71505
2326 4 1 -26.3392 2.10041 5.72464
2325 4 1 -25.8962 1.44216 6.55685
2323 4 1 -26.7805 2.19657 6.41396
2324 4 1 -26.9223 1.14095 7.02093
2320 4 1 -27.0787 3.30396 6.91626
2318 4 1 -28.5432 2.99618 5.60867
2322 4 1 -27.3589 3.29087 6.77036
2319 4 1 -28.0586 3.71793 6.36529
2321 4 1 -27.4733 3.42991 7.99118
3473 4 1 0.812209 5.76281 5.44622
2952 4 1 -0.552566 9.30125 7.18863
2953 4 1 -1.62596 9.81951 7.07025
2954 4 1 -2.0096 10.4557 8.04977
2951 4 1 0.0921268 8.3574 7.67787
2950 4 1 0.96023 9.0593 7.40086
2949 4 1 2.09377 9.32323 7.21992
2948 4 1 2.95671 10.2429 7.35135
2747 4 1 -4.7672 13.0152 5.48477
2758 4 1 -3.43225 12.8268 5.98409
2759 4 1 -3.29775 12.5517 7.18652
2946 4 1 1.57503 11.7989 6.18945
2943 4 1 0.496394 13.0955 5.63781
2945 4 1 0.815175 12.5372 5.68177
2947 4 1 2.32199 11.0357 6.75345
3261 4 1 8.04955 13.2649 8.06553
2409 4 1 -20.3988 16.0272 6.1039
2416 4 1 -19.2342 15.2973 6.47707
2429 4 1 -16.4116 15.445 7.0385
2428 4 1 -17.3736 16.1155 7.52972
2415 4 1 -18.3573 15.3934 5.68911
2431 4 1 -16.1016 15.1611 6.1496
2430 4 1 -15.3638 14.825 7.03253
2805 4 1 -9.67487 13.688 6.19965
2806 4 1 -8.79651 14.0759 5.53913
2804 4 1 -9.25008 13.7128 7.31466
2742 4 1 -8.39358 15.4205 7.16932
2741 4 1 -8.94647 16.1388 7.99998
2745 4 1 -6.02684 14.5361 6.44097
2819 4 1 -5.70893 15.5752 7.74356
2743 4 1 -7.70987 16.0315 6.36187
2744 4 1 -7.03348 15.1773 6.67304
2746 4 1 -5.22684 14.0843 5.64814
2755 4 1 -2.51689 13.8029 5.45
2757 4 1 -2.62281 13.6868 5.54527
2941 4 1 0.949321 14.7765 5.83871
2882 4 1 1.92815 14.082 7.58967
2884 4 1 1.98457 13.6811 7.15422
2885 4 1 2.3509 14.7289 6.62031
2886 4 1 2.58542 15.8287 6.27284
2887 4 1 1.57664 15.9011 7.03426
2883 4 1 2.76153 14.4847 6.94685
2417 4 1 -19.4815 16.3074 7.1287
2521 4 1 -16.2933 18.1874 6.61998
2432 4 1 -15.998 16.1686 5.59347
2524 4 1 -14.1073 18.2187 7.2911
2522 4 1 -15.6358 18.5121 7.59888
2737 4 1 -8.20983 18.3882 6.63778
2738 4 1 -8.90475 17.3695 6.60602
2815 4 1 -6.79013 16.3657 6.46749
2816 4 1 -6.49365 16.4902 7.63262
2813 4 1 -7.08954 17.5311 5.48179
2814 4 1 -7.58774 16.423 5.4642
2736 4 1 -7.04487 18.5316 6.83254
2735 4 1 -6.51269 18.3494 7.91968
2740 4 1 -7.81651 16.4265 8.06191
2739 4 1 -7.91503 17.3486 7.31967
2897 4 1 0.32505 16.4056 5.40007
2895 4 1 1.46557 17.3934 5.94495
2894 4 1 0.258532 17.1336 6.19349
2893 4 1 1.06677 17.9161 6.73206
2892 4 1 1.14146 16.9683 7.3924
2650 4 1 0.139343 18.4992 7.88349
2921 4 1 2.84249 16.37 5.40416
3203 4 1 3.78957 18.3233 7.01564
3311 4 1 8.12076 18.4024 6.01231
3310 4 1 8.23645 18.6686 7.12134
2511 4 1 -19.1264 20.4525 6.93373
2509 4 1 -16.6944 20.3362 7.3935
2508 4 1 -17.7709 20.839 7.15219
2506 4 1 -17.1258 21.3789 5.9462
2503 4 1 -16.4519 21.2715 5.59927
2512 4 1 -18.5544 20.3885 5.9806
2510 4 1 -17.9343 20.3997 7.19113
2520 4 1 -16.7241 19.3487 6.31906
2504 4 1 -16.4038 20.3154 6.38201
2507 4 1 -16.544 20.9996 6.96039
2505 4 1 -15.9937 21.0881 5.62117
2530 4 1 -15.1042 19.8932 6.39354
2529 4 1 -14.7346 20.6793 7.1847
2528 4 1 -13.7312 21.3177 7.6895
2525 4 1 -14.3202 19.1802 8.00936
2531 4 1 -15.5496 20.5894 7.2914
2523 4 1 -14.9432 18.8552 6.72772
2527 4 1 -13.1063 20.4468 7.25594
2526 4 1 -13.2655 19.3294 7.56096
2734 4 1 -6.8099 19.1918 7.16423
2733 4 1 -5.85738 19.4353 7.84768
2643 4 1 -3.19117 21.0548 7.08393
2639 4 1 -4.48586 21.0004 7.42862
2648 4 1 -1.63 19.8455 7.9728
2644 4 1 -2.35215 20.4476 6.47744
2645 4 1 -1.3102 20.1597 6.81902
2647 4 1 -1.90251 19.6839 6.89604
2646 4 1 -1.53302 19.8859 7.94451
2914 4 1 2.00113 20.2364 5.45036
2913 4 1 0.865512 20.4161 5.7703
3190 4 1 1.41906 21.3487 6.94058
3189 4 1 2.49736 20.9312 6.99529
3191 4 1 2.43423 21.5056 7.59368
3202 4 1 4.53026 19.3025 7.30775
3201 4 1 4.71072 20.4439 7.23356
3200 4 1 4.24396 21.2406 7.91153
3308 4 1 9.83088 19.2761 7.6949
2500 4 1 -14.9347 22.4117 5.6504
2497 4 1 -13.8163 23.258 5.58415
2499 4 1 -14.364 21.8572 6.56376
2498 4 1 -13.3308 22.5476 6.42611
2554 4 1 -12.1196 21.7414 7.76697
2555 4 1 -11.4763 22.73 7.6413
2556 4 1 -10.6057 22.8725 6.8726
2557 4 1 -10.4826 23.9015 7.58463
2630 4 1 -6.41623 23.6675 6.7991
2633 4 1 -6.98533 22.8416 7.34594
2628 4 1 -6.83939 24.1001 8.04078
2631 4 1 -5.90314 22.637 6.86362
2632 4 1 -6.64746 21.7919 7.01044
2636 4 1 -4.45391 21.9325 7.67086
2638 4 1 -5.1675 21.9031 7.88705
3182 4 1 1.63641 24.1684 6.15907
3185 4 1 2.10337 23.4708 7.26898
3188 4 1 1.69132 21.8094 7.2737
3187 4 1 2.32725 22.1228 6.30467
3186 4 1 2.34112 23.382 6.12774
3183 4 1 2.12087 23.1854 5.82581
3184 4 1 1.56724 24.1841 6.39848
3199 4 1 3.87046 22.1003 7.22647
3197 4 1 4.2139 21.9811 7.43207
3198 4 1 4.75396 22.9734 7.16198
3151 4 1 5.39698 23.6637 7.52712
3106 4 1 8.35293 23.718 5.56903
3098 4 1 9.83726 24.0645 6.67186
3099 4 1 8.6727 23.9247 6.84549
3096 4 1 9.39847 23.6577 7.88608
2496 4 1 -14.1734 24.3775 5.73534
2625 4 1 -8.21709 25.8937 7.30113
2629 4 1 -6.05883 24.6432 7.42327
2623 4 1 -6.4994 25.5394 7.11173
2624 4 1 -7.26364 25.8318 8.05005
2622 4 1 -7.20384 26.1112 7.88526
3173 4 1 1.08661 26.8419 6.22833
3172 4 1 1.09364 25.8612 5.55159
3171 4 1 1.52135 26.252 6.64536
3170 4 1 0.433826 26.1891 7.17096
3168 4 1 2.00534 26.4125 7.96656
3167 4 1 1.42005 25.2823 7.9837
3155 4 1 3.1505 25.2156 7.49119
3145 4 1 6.15984 26.8293 5.52333
3149 4 1 6.19888 25.9027 7.79327
3152 4 1 6.05879 24.6085 7.85135
3150 4 1 5.67304 24.7743 7.8795
3104 4 1 8.17502 25.8071 5.83409
3097 4 1 8.7553 24.3314 7.13695
3101 4 1 8.82192 25.3178 5.81634
3100 4 1 9.52937 24.4321 6.23959
3169 4 1 1.18259 27.0633 7.45264
3144 4 1 5.11641 27.2827 5.8424
3147 4 1 5.68476 27.7641 7.53937
3146 4 1 5.60974 26.9909 6.657
3250 4 1 9.20667 7.70916 10.2471
2955 4 1 -1.82556 9.89148 9.10489
2956 4 1 -2.51109 10.2004 9.97355
2964 4 1 -0.113703 10.3426 10.1735
2963 4 1 -1.28062 10.1698 10.2635
2972 4 1 2.03242 9.10236 10.1454
2974 4 1 1.83996 10.1175 9.20766
2973 4 1 1.42176 8.97196 9.09373
2969 4 1 2.6261 9.35086 10.5179
2975 4 1 2.12088 10.5564 8.15914
2971 4 1 2.97487 9.57427 10.582
2970 4 1 3.56379 9.01533 9.85351
2980 4 1 5.23337 10.3549 10.0413
2979 4 1 4.34436 10.561 9.2911
2981 4 1 5.29664 9.30224 9.5254
2982 4 1 5.46213 8.59244 10.5697
3254 4 1 7.41444 10.1894 9.71453
3255 4 1 8.08276 10.6255 8.85534
3256 4 1 9.01131 9.92696 8.35877
3252 4 1 8.5065 8.54946 10.0777
3253 4 1 8.16286 9.6636 10.5083
2793 4 1 -11.2139 13.151 10.3062
2800 4 1 -8.16388 13.4601 9.88639
2825 4 1 -8.41701 10.8169 9.80167
2823 4 1 -6.53953 11.7575 10.0891
2824 4 1 -7.73687 11.6609 10.3145
2822 4 1 -5.9437 12.8134 9.93469
2958 4 1 -2.71545 12.1142 10.7212
2760 4 1 -3.70838 13.1142 8.17414
2761 4 1 -3.35745 12.7827 9.34946
2960 4 1 -1.16011 11.6996 10.1422
2962 4 1 -1.63669 11.3402 10.1547
2959 4 1 -2.28391 11.452 9.86273
2961 4 1 -2.03819 12.1651 9.40613
2976 4 1 2.50121 11.5946 8.64887
2966 4 1 1.47122 11.7771 10.3587
2965 4 1 0.488804 11.1957 10.6589
2879 4 1 2.18187 13.3671 9.18652
2881 4 1 1.19968 13.3397 8.23598
2877 4 1 2.75555 12.9457 10.3155
2977 4 1 3.68734 11.5602 8.70733
2878 4 1 3.32348 12.9968 9.31749
2978 4 1 4.43815 11.6231 9.73585
3264 4 1 7.60023 12.4495 10.1613
3257 4 1 9.03941 11.0407 8.6692
3259 4 1 9.50425 12.3583 8.35394
3258 4 1 9.37496 11.7669 9.47158
3260 4 1 8.40318 12.0423 8.1297
3262 4 1 8.27164 13.1147 9.2801
3244 4 1 9.30622 13.2683 10.7623
3245 4 1 8.95018 12.1321 10.6673
2419 4 1 -19.0577 16.0489 9.05197
2421 4 1 -17.9472 15.0205 10.5831
2422 4 1 -18.3143 15.7747 9.71266
2420 4 1 -18.3704 15.2745 9.53601
2425 4 1 -16.1965 15.1544 9.74443
2427 4 1 -17.4808 16.1019 8.76227
2426 4 1 -17.0704 14.9658 8.86829
2423 4 1 -17.5794 15.3927 10.5201
2792 4 1 -11.809 14.2482 10.0853
2802 4 1 -8.46174 13.6522 8.40037
2803 4 1 -9.65452 13.6458 8.46199
2797 4 1 -9.0306 14.1606 10.1587
2796 4 1 -10.0234 13.6045 9.52123
2794 4 1 -10.414 13.6948 9.58175
2795 4 1 -10.1041 14.6356 8.89869
2801 4 1 -7.43118 13.6633 8.9631
2821 4 1 -6.07536 13.6608 9.12219
2820 4 1 -6.13479 14.7398 8.59902
2763 4 1 -3.28689 14.965 10.3339
2762 4 1 -3.01365 13.8307 9.89909
2880 4 1 1.98062 14.2405 8.41724
2888 4 1 1.31107 15.7124 8.2193
2872 4 1 0.513976 14.9015 9.6148
2871 4 1 0.629686 14.7537 8.36435
2873 4 1 1.63326 14.6486 9.29148
2874 4 1 2.0822 15.6831 9.29595
2890 4 1 0.536453 15.9208 8.51731
2869 4 1 0.325367 14.7569 10.1949
2870 4 1 0.893463 15.3573 9.33923
2876 4 1 2.71739 14.1365 9.94828
2875 4 1 3.09308 15.2376 9.63328
3263 4 1 7.22006 13.6034 9.84424
3271 4 1 7.27589 15.2317 10.4008
3265 4 1 7.75014 13.555 10.5353
2418 4 1 -19.7379 16.6319 8.32887
2574 4 1 -13.8029 16.9819 10.6632
2572 4 1 -12.9466 18.6536 10.1815
2570 4 1 -11.1251 17.7996 10.4195
2569 4 1 -10.9429 16.7646 9.75879
2568 4 1 -10.166 16.8781 8.86336
2567 4 1 -9.55766 17.7004 9.56287
2565 4 1 -9.66978 18.3661 9.67231
2566 4 1 -9.88351 18.3135 8.55683
2817 4 1 -6.35917 16.154 8.82052
2725 4 1 -5.78494 18.2833 9.839
2723 4 1 -5.81816 17.2876 10.424
2818 4 1 -5.24587 16.4062 8.56702
2726 4 1 -4.76613 18.7858 10.1704
2727 4 1 -5.32673 18.1221 9.30587
2889 4 1 1.39967 16.7763 8.7176
2891 4 1 0.304625 17.0267 8.25037
2654 4 1 0.149962 17.9493 10.3022
3207 4 1 3.96055 18.0983 9.50871
3205 4 1 3.66786 18.128 9.27506
3204 4 1 3.81511 17.8468 8.16257
3209 4 1 4.26 18.4574 10.5281
3206 4 1 2.96697 18.2617 10.2523
3211 4 1 5.1461 18.7411 9.54182
3274 4 1 7.95764 17.6581 9.04047
3272 4 1 7.24557 16.4229 10.5513
3273 4 1 7.74103 16.5523 9.43558
3276 4 1 9.90387 17.8133 10.4658
3275 4 1 9.11229 17.6154 9.57378
2534 4 1 -16.1924 20.2421 9.28252
2532 4 1 -15.732 21.1105 8.31312
2535 4 1 -15.065 20.4541 9.65931
2536 4 1 -14.0439 21.1641 9.64123
2533 4 1 -15.1038 20.1603 8.8433
2564 4 1 -9.73946 19.4593 10.288
2563 4 1 -8.86756 20.1786 10.2639
2732 4 1 -5.64777 20.0617 8.89557
2730 4 1 -5.66081 19.3573 9.05476
2562 4 1 -7.77596 20.7594 9.9682
2731 4 1 -4.71711 19.4739 8.36131
2729 4 1 -4.86532 19.8287 8.22683
2728 4 1 -5.10493 19.2976 9.20247
2642 4 1 -3.19909 20.5716 8.17087
2641 4 1 -3.97265 20.4631 9.17954
2640 4 1 -3.55016 20.8786 8.16012
2649 4 1 -0.518174 19.5316 8.09159
2651 4 1 -0.521286 18.8565 8.80793
2670 4 1 -0.207343 20.7393 10.5614
3193 4 1 2.4631 21.0401 8.10392
2652 4 1 0.0461026 18.8497 9.91425
3208 4 1 4.09746 19.2685 9.65419
3210 4 1 4.34193 19.5449 9.93171
3195 4 1 3.15616 20.7802 8.95037
3213 4 1 5.00813 19.234 10.0692
3212 4 1 6.09855 19.5332 9.6748
3215 4 1 5.73629 20.2074 10.2847
3309 4 1 8.77551 19.2738 8.0778
3307 4 1 10.3358 20.1212 8.47571
3305 4 1 10.7183 20.6167 9.10429
3306 4 1 11.2291 19.4969 8.95251
3304 4 1 11.157 20.5792 10.2001
3302 4 1 11.5267 20.4741 10.6861
2537 4 1 -13.7568 22.3806 9.53356
2538 4 1 -13.2182 22.4244 10.6564
2553 4 1 -11.2736 21.8421 8.61185
2551 4 1 -9.59443 22.8684 9.31254
2548 4 1 -9.93854 22.9368 10.2348
2552 4 1 -10.0718 22.1383 8.41989
2549 4 1 -9.90957 23.2695 9.08028
2550 4 1 -10.1877 22.2665 8.49723
2559 4 1 -8.75291 23.6113 8.59772
2634 4 1 -6.43552 22.7667 8.5059
2635 4 1 -5.48186 22.172 8.29497
2560 4 1 -7.85822 22.8328 8.81217
2561 4 1 -7.906 21.8297 9.48294
2616 4 1 -7.24488 24.055 10.3685
2637 4 1 -4.48334 22.1079 8.81314
3192 4 1 1.88854 21.9315 8.58102
3159 4 1 1.50373 23.5364 10.6709
3158 4 1 2.58048 23.6897 10.1163
3196 4 1 3.47534 21.8371 8.37083
3194 4 1 3.01272 21.9428 8.63719
3157 4 1 3.31433 23.6353 9.18039
3089 4 1 7.62962 23.8228 10.1425
3088 4 1 6.54449 23.7995 10.5423
3078 4 1 5.83695 22.2966 10.6151
3094 4 1 9.94344 23.3887 9.60685
3095 4 1 10.2249 24.0504 8.60917
3093 4 1 11.1229 23.1325 10.059
2626 4 1 -8.2034 25.1787 8.24992
2558 4 1 -9.5464 24.4209 8.14488
2627 4 1 -7.09339 25.1959 8.5107
2621 4 1 -7.79892 25.9626 8.89975
2620 4 1 -7.16828 25.2827 9.76846
2619 4 1 -6.7435 26.3916 9.42863
2618 4 1 -6.53714 25.2359 9.37432
2617 4 1 -7.55604 25.2163 10.0752
3166 4 1 0.920648 25.8233 8.96127
3163 4 1 1.41481 25.5755 9.92513
3164 4 1 1.8267 26.6764 9.5047
3160 4 1 2.25209 24.3863 10.2368
3162 4 1 2.46671 26.226 10.0557
3161 4 1 1.58339 25.3707 10.2281
3153 4 1 4.89041 24.5055 8.13943
3156 4 1 3.29195 24.6509 8.53268
3154 4 1 4.02444 25.2842 8.26883
3148 4 1 5.8028 26.8857 8.41148
3087 4 1 5.53691 24.4112 10.5084
3091 4 1 9.84114 24.4686 10.5803
3090 4 1 8.6063 24.3513 10.3638
3165 4 1 0.798174 27.0496 9.04018
2850 4 1 -3.58773 7.95918 12.8713
2983 4 1 5.20289 7.40223 10.8315
2985 4 1 5.25579 7.81173 11.9203
2984 4 1 5.80065 6.87541 11.6778
3251 4 1 8.13677 7.7095 10.8194
2827 4 1 -7.83399 10.3214 11.9246
2851 4 1 -3.46059 8.99197 12.1671
2852 4 1 -3.39369 10.1609 12.3526
2845 4 1 -4.1769 9.13451 13.1998
2854 4 1 -2.01429 10.5846 11.4297
2968 4 1 1.87694 9.64544 11.4203
2967 4 1 1.8294 10.6741 10.8255
2987 4 1 5.36218 9.75187 12.1576
2986 4 1 5.13229 8.70991 12.6642
2988 4 1 6.15941 10.6763 11.936
3247 4 1 8.43877 10.6194 11.1778
3248 4 1 8.92092 9.56324 11.4004
3249 4 1 9.15281 8.3654 11.2317
2828 4 1 -8.5741 11.2148 12.3133
2826 4 1 -7.98984 10.8622 10.9207
2831 4 1 -5.77702 12.3949 12.8374
2829 4 1 -7.41348 10.8671 12.6107
2830 4 1 -6.52732 11.539 12.3733
2957 4 1 -2.83187 10.8526 10.8431
2832 4 1 -4.70932 12.4916 12.4922
2853 4 1 -2.52734 10.935 12.5149
2856 4 1 -1.55589 12.0219 12.8089
2855 4 1 -2.39491 11.4461 12.0787
2857 4 1 -1.85779 12.2558 11.6075
2858 4 1 -2.34521 12.799 12.5705
2859 4 1 -1.34896 13.0065 11.8828
2860 4 1 -0.228889 12.8076 11.6073
2989 4 1 5.34982 10.9685 12.7816
2993 4 1 4.84997 12.2321 13.2155
2994 4 1 3.83306 12.0939 12.6425
3246 4 1 8.69743 11.6295 11.7754
3242 4 1 10.3721 13.1222 11.3494
3243 4 1 9.32094 12.937 11.8855
2424 4 1 -16.4251 15.2471 10.8756
2790 4 1 -12.316 14.6806 12.0202
2791 4 1 -12.1268 15.0273 10.9016
2789 4 1 -12.2451 14.8366 13.1548
2798 4 1 -9.16891 14.5416 11.2556
2799 4 1 -8.91889 13.5224 10.798
2773 4 1 -5.86076 14.9079 12.6817
2774 4 1 -6.87642 14.2843 12.6603
2770 4 1 -5.42253 16.0394 12.9945
2764 4 1 -3.60607 14.8719 11.4547
2833 4 1 -4.8738 13.6321 12.7979
2772 4 1 -4.88586 15.6292 12.5097
2765 4 1 -2.54848 15.3199 11.5986
2865 4 1 -0.112088 14.7296 12.041
2864 4 1 -0.746686 15.0812 11.114
2861 4 1 -0.296002 13.516 12.5335
2862 4 1 -0.704749 14.5701 12.2251
2866 4 1 1.16974 14.6389 12.1251
2868 4 1 0.989007 15.3913 11.0178
2867 4 1 0.904686 15.7417 12.1845
2863 4 1 0.24711 14.4793 11.521
2997 4 1 5.43839 13.6669 13.1417
3266 4 1 7.70315 13.5342 11.7069
3267 4 1 7.45148 14.649 11.976
3269 4 1 8.00812 15.5938 12.4036
3270 4 1 7.32781 15.064 11.5976
3268 4 1 8.51824 14.9907 11.4907
3241 4 1 10.9513 13.5189 12.3922
3238 4 1 12.1216 14.3248 13.3054
3240 4 1 11.3991 14.2172 13.2906
3235 4 1 12.2397 15.6204 13.1964
3237 4 1 13.2145 14.5303 12.7156
2573 4 1 -13.8861 18.1085 10.8174
2575 4 1 -14.8179 17.2804 11.1317
2576 4 1 -14.8959 16.6369 12.1238
2578 4 1 -14.8571 18.0719 12.9655
2577 4 1 -15.8289 17.3851 12.5078
2571 4 1 -12.2636 17.9929 10.9095
2722 4 1 -6.66864 16.7694 11.1332
2724 4 1 -5.91106 18.3441 11.0482
2721 4 1 -7.56406 16.2595 11.7544
2720 4 1 -6.91372 16.8578 12.4676
2719 4 1 -6.03022 17.5825 12.8794
2718 4 1 -6.98306 17.6336 12.1578
2717 4 1 -5.94453 17.2161 11.9189
2768 4 1 -3.58036 16.7549 11.7684
2769 4 1 -4.50708 16.2338 12.245
2767 4 1 -2.70137 16.523 12.4961
2715 4 1 -4.51589 18.5596 12.3381
2716 4 1 -4.79702 17.4184 12.0771
2766 4 1 -2.00874 16.3515 11.4854
2653 4 1 -0.408648 18.7722 11.064
2658 4 1 1.08413 16.9063 11.5363
2657 4 1 0.810933 18.0583 11.6207
2660 4 1 0.219974 18.2825 13.1633
2655 4 1 0.620111 18.1569 11.3981
2656 4 1 1.47662 17.3574 10.8988
2659 4 1 0.842846 17.3433 12.6152
2661 4 1 1.28102 18.4953 12.5903
2662 4 1 2.17297 18.1454 11.8808
3220 4 1 7.50283 18.2143 11.7319
3218 4 1 7.36417 18.3243 10.9076
3277 4 1 10.0144 16.7027 10.8107
3278 4 1 10.59 17.5847 11.5535
3221 4 1 8.16873 17.3979 12.3118
3222 4 1 8.77437 16.7419 13.1917
3279 4 1 11.6351 17.8665 12.0665
3280 4 1 12.2768 17.816 13.0457
3281 4 1 13.1632 17.5107 12.2005
3282 4 1 13.7288 16.7972 11.4255
3283 4 1 14.254 17.835 11.3194
3284 4 1 14.6587 18.6073 12.1678
3291 4 1 16.1172 16.9998 13.1362
3285 4 1 14.8813 17.8286 13.1264
3289 4 1 17.237 18.6337 13.2922
3294 4 1 16.6073 18.5564 12.4694
3293 4 1 17.2981 17.8279 11.7265
3292 4 1 16.4379 17.9009 12.4686
2542 4 1 -13.0803 21.3435 11.2959
2543 4 1 -12.0144 21.5188 11.9088
2544 4 1 -10.877 21.2478 11.6786
2603 4 1 -8.43079 20.7396 12.2866
2604 4 1 -9.1477 21.2697 13.1001
2601 4 1 -8.28967 20.401 12.3255
2600 4 1 -7.11436 20.113 12.4054
2714 4 1 -3.89109 19.4458 12.872
2672 4 1 -0.855418 20.8303 12.0499
2667 4 1 1.22133 20.9605 12.2041
2669 4 1 0.656604 21.3148 11.1747
2668 4 1 0.0383748 21.3259 12.2452
2671 4 1 0.221204 21.1896 11.6477
2663 4 1 1.53073 19.0296 12.4072
2665 4 1 1.36435 20.2705 10.8619
2666 4 1 1.80211 19.9708 11.9693
2664 4 1 0.858005 19.8684 11.8407
3214 4 1 5.15486 19.724 11.1786
3071 4 1 3.269 20.6658 13.4121
3216 4 1 6.21153 19.4639 11.0534
3217 4 1 6.92726 18.9585 11.8404
3069 4 1 5.41956 20.8581 12.9208
3303 4 1 10.3366 20.5973 11.0797
3219 4 1 8.28503 19.0447 11.3537
3036 4 1 8.27812 19.8594 13.3813
3037 4 1 8.90706 20.1285 12.3689
3038 4 1 9.68139 19.743 13.1939
3041 4 1 10.4738 20.4545 13.4042
3040 4 1 9.45694 19.8879 13.0762
3035 4 1 8.0778 20.6773 12.5401
3301 4 1 12.3792 21.0827 11.3776
3298 4 1 12.8957 20.0862 11.6293
3300 4 1 13.2171 21.2673 12.0678
3296 4 1 14.9724 19.4183 10.9718
3295 4 1 15.8711 19.206 11.7138
3297 4 1 14.1388 20.1642 11.4961
3299 4 1 13.9762 20.4275 11.7893
2539 4 1 -13.9554 22.5368 11.5859
2541 4 1 -13.7983 22.2787 11.1067
2545 4 1 -11.3699 22.3604 11.8366
2540 4 1 -12.8104 22.8766 11.6397
2546 4 1 -10.9282 23.37 12.3638
2547 4 1 -10.5437 23.1364 11.2229
2607 4 1 -8.37681 22.8408 12.9187
2606 4 1 -8.63826 21.672 12.4935
2605 4 1 -9.31645 22.4045 13.2191
2609 4 1 -6.40977 22.073 12.8945
2608 4 1 -7.57819 21.9413 12.6663
2610 4 1 -6.9251 23.037 13.1798
2613 4 1 -6.93941 23.6256 12.4861
2612 4 1 -6.54904 22.8015 13.2385
2614 4 1 -7.62231 24.0629 11.5984
2694 4 1 -4.52981 22.389 12.9499
2693 4 1 -3.6368 21.6613 12.7677
2690 4 1 -2.89068 22.5278 11.1021
2692 4 1 -3.65135 22.5052 11.8793
2691 4 1 -2.52861 22.2631 12.2583
2689 4 1 -2.50815 23.6804 10.8358
2676 4 1 -0.263725 23.5784 12.8851
2674 4 1 -0.997819 22.5714 12.3983
2673 4 1 -1.68146 21.6304 12.3573
2675 4 1 -1.17716 23.7106 12.1012
3080 4 1 7.20417 23.1469 12.0351
3079 4 1 6.84668 22.3732 11.2036
3077 4 1 5.77365 21.8951 11.7967
3076 4 1 5.52114 22.2677 12.8335
3081 4 1 7.30094 22.0494 11.4146
3082 4 1 6.55522 23.0166 11.3667
3083 4 1 5.96859 23.5224 12.3622
3092 4 1 10.3676 23.4638 10.9157
2615 4 1 -7.33652 25.1161 10.9465
2688 4 1 -2.7227 24.2714 11.8904
2685 4 1 -3.61069 25.707 13.3614
2684 4 1 -3.63148 25.8074 12.1097
2687 4 1 -1.89791 25.0511 12.3994
2686 4 1 -2.50265 25.9605 12.8603
2680 4 1 -0.866287 25.1461 12.2842
2683 4 1 -2.52589 26.1272 11.8907
2682 4 1 -1.76753 26.5193 11.1004
2681 4 1 -1.11898 25.4387 11.179
2677 4 1 0.476963 24.6126 12.6591
2678 4 1 1.11994 25.4315 12.0258
2679 4 1 0.0801644 25.3237 11.4474
3086 4 1 4.59163 24.5167 11.2914
3085 4 1 5.77106 24.6761 10.8852
3084 4 1 5.48561 24.5441 12.0759
2847 4 1 -3.86168 9.4971 14.5768
2846 4 1 -4.74684 8.77316 14.1879
2849 4 1 -2.82439 8.19431 13.792
2848 4 1 -3.10279 9.38742 13.6875
2844 4 1 -4.10964 10.2079 13.6497
2991 4 1 4.28301 10.3626 14.0565
2990 4 1 5.49728 10.2067 13.8063
2782 4 1 -8.53339 11.3843 14.3713
2781 4 1 -8.57838 11.8 15.5083
2783 4 1 -9.20101 12.4227 14.4536
2784 4 1 -9.91165 13.0561 13.6651
2779 4 1 -7.15195 12.5167 16.0905
2839 4 1 -7.55447 12.9437 13.8548
2776 4 1 -5.95698 13.4099 14.2737
2840 4 1 -6.38246 12.6685 13.6454
2778 4 1 -6.98986 12.4743 14.9081
2777 4 1 -5.84841 12.4763 15.0617
2843 4 1 -4.56816 11.378 13.6092
2842 4 1 -5.35224 11.7958 14.4234
2841 4 1 -5.24503 12.8369 13.9187
2992 4 1 4.19766 11.474 13.7354
2995 4 1 3.53424 12.8359 13.5418
2996 4 1 4.75827 12.7504 13.5283
3001 4 1 3.22559 13.364 15.3812
3002 4 1 3.77283 12.4065 14.8031
3003 4 1 3.03649 12.5142 15.7051
3239 4 1 11.989 13.4526 14.0715
2788 4 1 -12.0286 14.2599 14.2004
2787 4 1 -11.2089 15.09 14.5505
2786 4 1 -10.1166 14.7102 14.4762
2785 4 1 -9.3121 14.1099 13.7259
2775 4 1 -6.6139 14.2538 13.7773
2838 4 1 -7.38423 13.7182 14.7913
2837 4 1 -6.84401 14.1575 15.8333
2836 4 1 -6.00314 15.0219 15.8281
2835 4 1 -6.00455 14.5371 14.7012
2834 4 1 -5.28583 14.3622 13.6641
2771 4 1 -4.45891 16.1195 13.5903
2999 4 1 4.96445 14.6759 14.4407
2998 4 1 4.66765 13.5743 13.9927
3000 4 1 4.29672 14.0255 15.1144
3012 4 1 6.15241 14.8561 15.6246
3233 4 1 10.3923 15.443 14.5155
3232 4 1 9.36348 15.7583 15.1026
3231 4 1 8.25269 16.0221 15.5169
3236 4 1 13.1987 15.1412 13.7209
3234 4 1 11.4756 15.335 14.0323
2579 4 1 -13.8572 18.5059 13.5011
2580 4 1 -13.9982 18.208 14.664
2581 4 1 -12.8748 17.8511 14.5742
2582 4 1 -13.0762 18.7268 15.4607
2594 4 1 -8.11272 17.891 16.0228
2597 4 1 -7.60686 18.2234 13.7309
2595 4 1 -7.21404 18.5788 15.6436
2712 4 1 -2.36632 18.7753 14.6074
2711 4 1 -1.5476 18.7815 15.4689
2709 4 1 -2.33534 18.5423 15.7975
3227 4 1 7.55756 17.7095 14.5902
3230 4 1 7.88037 16.7345 14.6359
3228 4 1 7.42421 16.521 14.8092
3225 4 1 7.50436 17.7349 14.5492
3229 4 1 8.28371 16.3444 15.7345
3226 4 1 8.62089 17.7867 14.0331
3223 4 1 9.52838 17.6314 13.6768
3224 4 1 8.35567 17.48 13.8076
3287 4 1 15.8352 18.1656 14.3485
3286 4 1 15.4048 17.1894 13.9979
3290 4 1 17.0693 17.5132 13.517
2584 4 1 -13.0148 20.0628 15.4857
2602 4 1 -8.11948 20.5266 13.4628
2599 4 1 -6.915 19.883 13.6126
2596 4 1 -7.26028 19.0729 14.543
2598 4 1 -7.23628 19.1512 14.4968
2713 4 1 -3.32521 19.1893 13.9213
2710 4 1 -2.32074 19.6816 15.2997
3073 4 1 4.8992 21.1888 14.0878
3070 4 1 4.38922 20.9244 13.572
3072 4 1 3.73295 21.2332 14.4206
3068 4 1 6.00426 20.1825 13.7734
3065 4 1 5.60844 19.9402 15.2251
3066 4 1 5.38685 19.1575 14.3832
3063 4 1 6.15356 21.5132 16.0613
3067 4 1 6.63012 19.2616 14.2753
3033 4 1 6.964 21.263 14.6328
3032 4 1 7.15227 20.214 15.1903
3034 4 1 7.35782 20.7805 13.5632
3061 4 1 6.43803 21.4803 16.0901
3039 4 1 9.16492 19.6693 14.2678
3050 4 1 10.4315 21.4687 14.7289
3042 4 1 10.9234 19.4035 13.9397
3043 4 1 11.1614 19.1683 15.0939
3044 4 1 11.5211 20.2347 15.5491
3288 4 1 16.2578 19.1828 13.7557
2695 4 1 -5.52834 21.9887 13.5797
2611 4 1 -7.08974 22.8187 14.3314
2698 4 1 -5.51802 22.8893 14.6002
2700 4 1 -5.78921 22.3288 15.3366
2699 4 1 -5.4631 23.5003 15.5348
2696 4 1 -4.47872 22.4505 13.7383
2697 4 1 -5.04185 23.5824 13.7462
2701 4 1 -4.73999 21.8562 15.6351
3075 4 1 4.49129 22.3936 13.508
3074 4 1 5.08488 22.2545 14.5888
3056 4 1 7.36042 23.5202 14.7412
3059 4 1 6.77403 23.266 15.8496
3058 4 1 7.93066 22.8127 15.9784
3062 4 1 6.63904 22.3906 15.4089
3049 4 1 10.4638 21.9683 15.7937
3055 4 1 8.47465 23.5926 15.1961
3057 4 1 8.41878 22.8897 14.8661
3054 4 1 8.75807 22.3939 15.1701
3053 4 1 9.61784 22.6043 16.0723
3052 4 1 10.1646 21.7199 15.584
3051 4 1 11.0954 22.3809 15.2644
2780 4 1 -8.20069 12.2628 16.5926
3004 4 1 3.59958 12.6328 16.7697
3005 4 1 4.27137 12.9563 17.6336
3006 4 1 5.52151 12.8206 17.7764
3013 4 1 5.38162 15.1684 16.4178
3007 4 1 4.87664 13.5661 17.2419
3016 4 1 4.89103 15.5863 16.5993
3009 4 1 6.63598 14.6363 16.8384
3008 4 1 5.49459 14.6123 17.4048
3011 4 1 6.27577 15.0701 16.7407
3010 4 1 6.57074 15.1109 17.9427
2587 4 1 -10.7708 18.6447 17.4392
2589 4 1 -11.2236 18.7058 18.696
2591 4 1 -9.74257 18.792 17.0845
2593 4 1 -8.13401 18.4166 17.0538
2708 4 1 -1.96835 17.8954 16.8667
2707 4 1 -2.26253 18.4184 17.8441
3015 4 1 4.02247 16.4279 16.9919
3017 4 1 5.33892 16.6336 16.4762
3021 4 1 3.70267 18.4671 17.0002
3019 4 1 5.27786 18.3571 17.0847
3014 4 1 5.13493 16.3631 16.4991
3022 4 1 3.28816 17.9196 18.0099
3018 4 1 5.63285 17.3169 17.4936
2583 4 1 -13.2897 19.3487 16.4121
2585 4 1 -12.1366 20.2476 16.2688
2586 4 1 -11.3544 19.5675 16.7791
2588 4 1 -10.266 19.2709 18.3535
2590 4 1 -10.5955 19.2416 17.8304
2592 4 1 -8.71513 19.2602 17.6537
2703 4 1 -3.53989 20.9041 16.9601
2704 4 1 -2.97323 19.9258 16.4245
2706 4 1 -1.84545 19.5804 17.6863
2705 4 1 -2.61415 18.9782 17.0329
3020 4 1 4.50357 19.2064 16.6725
3029 4 1 5.06946 19.9822 17.411
3028 4 1 5.22389 20.9592 17.933
3064 4 1 5.96811 20.327 16.3788
3031 4 1 6.89941 20.5251 16.3754
3030 4 1 6.13382 20.3345 17.3836
3048 4 1 10.1259 21.1051 16.5279
3045 4 1 11.1174 21.089 16.3296
3047 4 1 11.2526 21.0672 16.4097
3046 4 1 11.2359 19.862 16.4217
2702 4 1 -3.74563 21.8622 16.3784
3060 4 1 6.2194 22.5528 16.5315
3025 4 1 3.47953 18.6794 19.0469
3023 4 1 3.91041 18.3771 18.8687
3024 4 1 4.40681 19.3937 19.0923
3026 4 1 3.60492 19.9507 19.0205
3027 4 1 4.55384 20.6655 18.9102
ITEM: TIMESTEP
1000000
ITEM: NUMBER OF ATOMS
1913
ITEM: BOX BOUNDS ff ff ff
-3.5000000000000000e+01 3.5000000000000000e+01
-3.5000000000000000e+01 3.5000000000000000e+01
-3.5000000000000000e+01 3.5000000000000000e+01
ITEM: ATOMS id mol type x y z
1962 4 1 -8.23531 -16.4694 -22.0558
1965 4 1 -8.68563 -16.2617 -21.7074
1964 4 1 -7.54783 -16.436 -22.0135
1963 4 1 -7.9138 -17.5104 -21.6244
1967 4 1 -9.19048 -14.2842 -21.5493
1961 4 1 -7.046 -16.0862 -21.9645
1958 4 1 -7.47362 -13.8785 -21.8759
1957 4 1 -6.61551 -14.1937 -22.6151
1956 4 1 -7.64073 -14.0124 -21.9328
1959 4 1 -6.71858 -14.8009 -22.0309
1900 4 1 -8.7811 -18.9494 -19.2112
1898 4 1 -9.71386 -19.4692 -19.2425
1899 4 1 -9.75273 -18.2735 -19.3046
1901 4 1 -8.01391 -17.9314 -19.3926
1902 4 1 -7.09337 -18.7728 -19.396
1972 4 1 -10.8562 -14.339 -19.7436
1968 4 1 -10.4403 -14.3377 -21.4777
1955 4 1 -8.47825 -13.7008 -21.2248
1966 4 1 -9.05535 -15.4017 -20.9979
1971 4 1 -10.448 -14.6191 -20.7999
1973 4 1 -9.97922 -15.1671 -19.6747
1969 4 1 -9.50603 -13.7887 -20.887
1970 4 1 -9.55195 -14.5159 -19.9313
1960 4 1 -7.38051 -15.2752 -21.2391
1948 4 1 -11.309 -11.8561 -19.8069
1953 4 1 -8.3839 -11.8458 -21.1256
1952 4 1 -9.35016 -12.5926 -21.2248
1950 4 1 -10.7552 -11.6089 -19.7979
1949 4 1 -10.6433 -12.5472 -19.0239
1951 4 1 -10.3225 -12.4025 -20.6028
1954 4 1 -7.76561 -12.7926 -21.4657
1836 4 1 -6.41617 -22.7653 -16.315
1829 4 1 -5.64735 -21.9446 -16.4187
1914 4 1 -4.25407 -21.6724 -16.9763
2013 4 1 -14.1616 -19.9386 -16.1984
1896 4 1 -11.2444 -19.2046 -17.4816
2011 4 1 -12.6658 -18.9581 -16.5918
1897 4 1 -10.7104 -19.3166 -18.546
1907 4 1 -8.23654 -19.2095 -17.5334
1908 4 1 -7.11382 -19.0485 -17.3304
1910 4 1 -6.06833 -19.2137 -17.6059
1912 4 1 -6.06413 -20.8203 -18.3133
1911 4 1 -5.35924 -19.8676 -18.3158
1915 4 1 -3.92521 -20.6649 -17.5951
1916 4 1 -3.17544 -20.3078 -16.804
1917 4 1 -3.6569 -19.2371 -16.9499
1913 4 1 -5.14305 -21.2175 -17.6685
2005 4 1 -15.2922 -16.9232 -17.9847
2004 4 1 -14.5305 -16.3379 -17.3457
2008 4 1 -13.4631 -16.9721 -16.8258
2006 4 1 -14.4158 -17.6324 -17.5864
2007 4 1 -14.641 -16.9025 -16.5655
1895 4 1 -11.2212 -18.3026 -16.7376
1894 4 1 -11.3351 -17.1006 -16.5225
2010 4 1 -12.6126 -18.6622 -17.7974
1892 4 1 -11.2325 -17.0672 -16.6235
2009 4 1 -12.5546 -17.5269 -17.3314
1979 4 1 -9.41639 -17.2152 -18.7398
1980 4 1 -9.11511 -16.8816 -17.6448
1891 4 1 -10.3886 -17.4506 -17.4216
1893 4 1 -10.1962 -17.6593 -16.5877
1890 4 1 -9.78799 -17.8779 -16.4648
1983 4 1 -9.94425 -16.6379 -17.0004
1981 4 1 -8.7796 -18.0387 -17.556
1982 4 1 -9.31107 -17.0076 -18.0186
1978 4 1 -10.4586 -16.6941 -18.4741
1904 4 1 -7.27242 -17.475 -18.1021
1903 4 1 -7.89865 -18.357 -18.6784
1906 4 1 -7.3165 -18.6287 -17.1192
1909 4 1 -6.32353 -18.4785 -16.7494
1905 4 1 -7.25576 -18.6998 -18.3331
1918 4 1 -4.29177 -18.3776 -16.4058
2002 4 1 -14.7974 -14.6478 -16.5487
2003 4 1 -14.7148 -15.215 -17.556
2000 4 1 -13.1229 -15.063 -16.5431
1974 4 1 -9.3275 -15.7382 -18.7519
1975 4 1 -9.24824 -14.55 -18.3681
1976 4 1 -10.4052 -14.3813 -18.5024
1977 4 1 -10.1699 -15.5395 -18.137
1984 4 1 -10.6697 -15.7658 -16.5451
1947 4 1 -10.6478 -11.9368 -18.7855
1946 4 1 -9.78317 -11.1049 -18.3701
1945 4 1 -9.73387 -10.8169 -17.2047
1943 4 1 -10.6601 -11.1653 -17.4446
1944 4 1 -9.84065 -11.922 -17.7479
3551 4 1 -0.384643 -12.0247 -16.4257
3553 4 1 -1.50584 -10.9402 -17.3727
3552 4 1 -0.890746 -10.9468 -16.4331
1942 4 1 -10.8553 -9.94054 -17.4088
1941 4 1 -10.8831 -9.61841 -16.2439
3554 4 1 -1.08976 -9.81702 -17.5228
3557 4 1 -0.11663 -9.32628 -17.756
3560 4 1 -0.273443 -8.36855 -16.5514
3556 4 1 0.735261 -8.83211 -16.9854
3555 4 1 0.046332 -9.50169 -17.8145
3558 4 1 0.663039 -8.57717 -18.2358
3559 4 1 0.807869 -8.17091 -17.1362
3536 4 1 2.45853 -9.07093 -16.2457
3535 4 1 3.19337 -8.88343 -17.0823
3534 4 1 4.21517 -8.15521 -17.1672
3529 4 1 2.23881 -5.67215 -16.4469
3561 4 1 0.751927 -7.62093 -16.5978
3533 4 1 3.59652 -7.24263 -17.5087
3531 4 1 2.71706 -6.94429 -17.0071
3532 4 1 3.65233 -6.44939 -16.6255
1839 4 1 -4.6559 -24.2763 -14.2735
1840 4 1 -3.62518 -24.5984 -14.9375
1834 4 1 -8.44697 -22.5232 -15.8929
1833 4 1 -8.21223 -22.9955 -14.8333
1835 4 1 -7.54883 -23.2484 -16.0491
1837 4 1 -5.89875 -23.7583 -16.009
1838 4 1 -5.42386 -23.6606 -14.9068
1832 4 1 -7.8886 -21.8539 -14.7559
1831 4 1 -6.74582 -21.7934 -15.2607
1827 4 1 -6.13606 -22.0233 -14.5078
1841 4 1 -3.37716 -23.7561 -14.0919
1842 4 1 -2.58016 -22.7694 -13.9888
1843 4 1 -1.45173 -22.1937 -14.0255
1845 4 1 -1.30216 -22.1769 -14.2367
2014 4 1 -13.7807 -20.6008 -15.235
1887 4 1 -11.4469 -20.0077 -14.7649
2015 4 1 -13.1279 -20.2778 -14.2718
2016 4 1 -13.0125 -21.4253 -13.8288
1888 4 1 -10.9209 -18.9471 -14.783
1886 4 1 -10.9791 -21.0843 -15.0706
1884 4 1 -9.31572 -21.3676 -13.4654
1885 4 1 -9.89815 -21.1711 -14.4815
1826 4 1 -6.50522 -20.8554 -14.4467
1830 4 1 -6.28029 -20.9421 -15.9765
1828 4 1 -6.36608 -21.4765 -15.4914
1825 4 1 -5.48937 -20.8412 -13.8161
2031 4 1 -7.76428 -20.3216 -14.2679
2032 4 1 -7.12534 -19.4672 -13.6032
1846 4 1 -1.36123 -20.8944 -14.1225
1815 4 1 -1.11007 -19.567 -14.3705
1847 4 1 -0.50883 -21.3521 -13.4963
2012 4 1 -13.7249 -18.843 -15.8677
1990 4 1 -13.6745 -16.3017 -14.5263
1989 4 1 -12.9274 -17.2295 -14.3819
1987 4 1 -11.5595 -16.2247 -13.5613
1988 4 1 -12.06 -17.323 -13.6133
1889 4 1 -10.2679 -18.1913 -15.3317
1921 4 1 -6.15885 -17.9358 -13.7755
1922 4 1 -6.99426 -17.1791 -13.9612
1923 4 1 -6.28478 -16.3754 -13.6388
1919 4 1 -5.09842 -18.6022 -15.61
1920 4 1 -5.29276 -18.4296 -14.4395
2001 4 1 -13.8829 -14.6364 -15.8062
1992 4 1 -14.3321 -15.5753 -13.4823
1993 4 1 -15.225 -14.6859 -13.5865
1997 4 1 -13.6454 -14.0002 -14.4073
1998 4 1 -14.3115 -14.931 -14.7023
1995 4 1 -13.7278 -14.7794 -13.7498
1985 4 1 -11.2514 -16.1521 -15.5556
1986 4 1 -11.8599 -15.6805 -14.6297
1999 4 1 -13.3655 -15.2419 -15.3993
1996 4 1 -12.8727 -13.9428 -13.5099
1933 4 1 -9.95188 -13.9568 -14.3568
1932 4 1 -9.24601 -14.8099 -14.7822
1931 4 1 -8.48975 -15.4982 -14.207
1930 4 1 -8.75093 -14.6926 -15.0949
1928 4 1 -8.36778 -15.3053 -14.2998
1926 4 1 -7.35773 -14.9285 -15.1927
1929 4 1 -8.06929 -14.1917 -14.2889
1925 4 1 -6.68911 -15.2102 -14.2932
1927 4 1 -7.79546 -16.0815 -15.0614
1924 4 1 -5.89856 -16.025 -14.7175
3610 4 1 2.25052 -13.6467 -13.5066
3609 4 1 2.15315 -13.5628 -14.6604
3611 4 1 1.92554 -13.7994 -14.6446
3608 4 1 2.47655 -14.3305 -13.7408
3612 4 10 1.57934 -13.7373 -13.4799
3607 4 1 3.20309 -13.6767 -14.3245
3606 4 1 4.15116 -13.7783 -13.6244
3605 4 1 3.2137 -13.5738 -14.2845
1936 4 1 -10.8464 -12.71 -14.3653
1937 4 1 -11.2915 -11.826 -15.0983
1935 4 1 -10.6945 -11.7921 -15.0731
1934 4 1 -10.4098 -13.0368 -14.9121
3550 4 1 -0.537468 -12.6529 -15.3592
3549 4 1 -0.374142 -12.1807 -14.2702
3547 4 1 -0.265344 -12.6846 -13.8646
3546 4 1 -1.37813 -12.4449 -13.9515
3548 4 1 0.798927 -12.2177 -14.3318
3603 4 1 3.64504 -13.1773 -13.4926
1940 4 1 -11.6463 -10.5168 -16.1091
1939 4 1 -11.476 -9.5609 -15.3675
1938 4 1 -11.0602 -10.6785 -15.4538
3541 4 1 -0.905417 -9.60515 -14.0077
3540 4 1 -0.376728 -9.16092 -14.9508
3539 4 1 0.327093 -8.21269 -15.024
3538 4 1 1.13298 -8.86645 -15.5323
3537 4 1 2.26964 -8.46541 -15.2867
3562 4 1 -0.192152 -7.24277 -15.9472
3563 4 1 -0.104514 -6.68656 -14.8771
3564 4 1 -0.742736 -5.70083 -14.4469
3565 4 1 -1.7616 -5.47105 -13.7618
3530 4 1 2.49 -6.71087 -15.8781
3526 4 1 2.47237 -4.45514 -14.6242
3528 4 1 2.32391 -4.70241 -15.8254
3523 4 1 1.55846 -4.27052 -14.0572
3525 4 1 1.60953 -5.20762 -14.5783
3524 4 1 0.519475 -4.70387 -14.5038
3522 4 1 0.862321 -3.27651 -14.0308
3527 4 1 3.14852 -5.22551 -15.156
1861 4 1 -5.37874 -24.4024 -11.9248
1860 4 1 -4.59823 -24.7214 -11.0294
1859 4 1 -3.37423 -24.6444 -11.156
2019 4 1 -12.1767 -22.1461 -12.2456
2018 4 1 -13.1737 -21.5647 -12.0249
2020 4 1 -12.6761 -22.3625 -13.2353
2017 4 1 -13.2182 -22.2445 -12.9756
1883 4 1 -8.36781 -22.0475 -13.3815
1881 4 1 -9.3858 -21.7939 -11.2987
1882 4 1 -9.03964 -22.1262 -12.3777
1862 4 1 -6.50347 -24.2145 -11.5152
1865 4 1 -7.21057 -22.9927 -11.1191
1863 4 1 -6.63547 -23.097 -11.7289
1854 4 1 -2.87746 -21.721 -10.9857
1850 4 1 -1.25718 -21.9777 -10.9992
1733 4 1 2.65363 -22.1163 -11.0079
1735 4 1 3.66791 -22.4193 -11.0243
1734 4 1 3.12071 -22.4766 -12.0291
2021 4 1 -12.096 -21.4708 -12.758
2025 4 1 -12.4193 -18.9173 -11.2579
2022 4 1 -12.3714 -20.9088 -11.7035
2026 4 1 -11.4601 -19.6585 -11.0252
2023 4 1 -13.1673 -20.1421 -11.3836
2024 4 1 -13.1397 -19.2678 -12.287
1880 4 1 -10.4989 -21.5004 -11.3151
2028 4 1 -9.51192 -20.3536 -11.2386
2027 4 1 -10.2755 -19.4364 -11.0449
2029 4 1 -9.27626 -20.4145 -12.3425
2030 4 1 -8.34941 -20.4766 -13.1751
2036 4 1 -8.12693 -19.1683 -11.7967
1820 4 1 -3.38761 -20.5549 -12.1958
1818 4 1 -3.34508 -21.0522 -12.9156
1824 4 1 -4.5597 -20.9809 -13.0374
1823 4 1 -4.14246 -20.2217 -12.2372
1819 4 1 -3.8147 -20.0197 -13.1656
1821 4 1 -3.48367 -20.5611 -11.0294
1822 4 1 -4.24065 -21.2666 -11.6214
1844 4 1 -1.48438 -21.4226 -13.2717
1848 4 1 -0.626273 -20.7718 -12.4304
1849 4 1 -1.48639 -21.1164 -11.7542
1814 4 1 -1.33911 -20.0728 -13.2673
1816 4 1 -1.47941 -19.742 -13.246
1817 4 1 -2.48494 -20.2487 -12.7488
1813 4 1 -1.15284 -19.9185 -12.1021
1812 4 1 0.0657831 -19.8482 -11.8782
1807 4 1 2.22338 -19.0221 -12.812
1810 4 1 1.53146 -20.4854 -12.1931
1811 4 1 0.654615 -20.2342 -12.9039
1809 4 1 1.43253 -19.2635 -12.3675
1805 4 1 0.998705 -18.9582 -10.779
1806 4 1 1.87224 -19.0425 -11.7114
2092 4 1 -16.2026 -16.5475 -11.1381
2095 4 1 -14.2742 -17.1429 -11.1147
2091 4 1 -15.3763 -16.9924 -11.8338
2097 4 1 -13.8443 -18.416 -11.1198
2090 4 1 -15.353 -16.245 -10.8934
2096 4 1 -13.2136 -17.4342 -11.4453
2044 4 1 -12.2596 -16.4311 -11.2088
2041 4 1 -11.2867 -17.2274 -11.8385
2042 4 1 -12.3753 -16.8257 -11.8612
2037 4 1 -9.1767 -18.7844 -11.4467
2040 4 1 -10.5088 -18.1424 -11.5289
2039 4 1 -10.4917 -17.9912 -12.6993
2038 4 1 -10.1171 -17.9508 -11.5816
2033 4 1 -6.52017 -18.6966 -13.0085
2035 4 1 -7.22965 -18.6625 -12.4398
2034 4 1 -6.83348 -17.6126 -12.923
1808 4 1 1.86927 -18.1264 -12.047
1994 4 1 -14.3806 -13.8344 -13.4378
2094 4 1 -14.6232 -16.1174 -11.6322
2093 4 1 -15.4646 -15.5886 -10.8937
1991 4 1 -13.2716 -16.0464 -13.4195
2046 4 1 -11.9061 -15.5082 -12.244
2050 4 1 -11.2421 -13.7434 -10.8664
2045 4 1 -11.646 -15.4398 -11.0756
2049 4 1 -11.2112 -13.8424 -12.0679
2047 4 1 -11.4226 -15.0084 -11.2094
2043 4 1 -13.2198 -16.0183 -11.9116
2048 4 1 -10.755 -14.0498 -10.905
3614 4 10 0.790496 -13.9365 -12.7267
3604 4 1 3.46596 -14.3204 -13.4361
3545 4 1 -0.419725 -12.8119 -13.3479
3543 4 1 -0.728737 -10.7835 -13.18
3613 4 10 1.02279 -12.8282 -12.9346
3544 4 1 0.109184 -11.7455 -13.0054
3601 4 1 3.95527 -12.1328 -12.7371
3600 4 1 3.2209 -11.249 -12.6583
3598 4 1 3.59564 -12.6468 -11.0407
3602 4 1 4.62901 -13.1309 -12.7956
3599 4 1 3.93789 -11.9353 -11.95
3597 4 1 3.99787 -11.5741 -10.9826
3542 4 1 -0.893566 -9.67502 -12.8525
3583 4 1 1.03588 -9.83748 -11.8063
3585 4 1 1.92011 -9.10316 -10.9339
3582 4 1 0.459559 -10.5179 -12.5574
3584 4 1 1.38786 -8.75855 -11.9258
3580 4 1 1.61135 -8.89626 -13.3019
3581 4 1 0.926913 -9.44166 -12.5395
3574 4 1 -0.174203 -6.76094 -12.4277
3572 4 1 -0.834369 -5.7078 -10.956
3573 4 1 -0.826455 -6.76505 -11.4913
3578 4 1 2.25237 -7.26304 -12.5062
3579 4 1 1.36114 -7.77631 -13.004
3577 4 1 2.11463 -7.34702 -11.3318
3576 4 1 1.11482 -7.59149 -11.9267
3575 4 1 1.02921 -6.49757 -12.4048
3567 4 1 -0.168238 -4.64985 -12.7259
3566 4 1 -1.06274 -4.56044 -13.4377
3521 4 1 1.89954 -3.6987 -13.4599
3520 4 1 2.16333 -4.25972 -12.5203
3568 4 1 0.813123 -5.04131 -12.1303
3569 4 1 0.737048 -3.86689 -11.8086
3519 4 1 1.4183 -3.50882 -13.2254
3517 4 1 -0.442858 -2.5255 -12.5473
3518 4 1 0.790906 -2.58514 -12.8025
3515 4 1 1.65187 -2.21707 -11.3932
3516 4 1 0.634688 -2.34756 -12.0159
1858 4 1 -2.78215 -25.3306 -10.333
1857 4 1 -2.72571 -24.2328 -10.6833
1738 4 1 4.60112 -24.4629 -9.48227
1739 4 1 5.4623 -25.211 -9.03629
1741 4 1 6.41387 -24.4105 -9.80974
1867 4 1 -8.26505 -22.4991 -10.7013
1878 4 1 -9.732 -21.8263 -9.8812
1877 4 1 -10.4889 -22.4942 -10.5232
1876 4 1 -10.0978 -22.7269 -9.41313
1875 4 1 -9.25236 -23.3654 -8.77747
1874 4 1 -10.5118 -23.3719 -8.51173
1866 4 1 -7.52506 -23.0505 -9.91727
1864 4 1 -6.34709 -23.7847 -10.7023
1870 4 1 -7.66923 -22.6282 -8.1289
1868 4 1 -7.59882 -23.3931 -10.0877
1869 4 1 -7.13609 -22.7087 -9.21927
1855 4 1 -2.11997 -22.6478 -10.585
1856 4 1 -1.70795 -23.713 -10.2677
1851 4 1 -1.40713 -21.768 -9.89231
1853 4 1 -2.52527 -22.1114 -9.91895
1725 4 1 -0.225737 -22.6012 -8.32518
1724 4 1 -0.802479 -21.6125 -8.74532
1723 4 1 -1.96415 -21.8423 -8.28021
1722 4 1 -0.954993 -21.8282 -9.00243
1730 4 1 2.61572 -23.0255 -9.96615
1726 4 1 0.751962 -22.5373 -8.98056
1729 4 1 1.94531 -21.9438 -9.90583
1732 4 1 2.95299 -22.1028 -9.85001
1737 4 1 4.47481 -23.1963 -9.40716
1736 4 1 4.49318 -22.3689 -10.2544
1731 4 1 3.04718 -22.734 -8.84072
1740 4 1 5.82576 -24.091 -8.86299
1742 4 1 6.95715 -23.7095 -9.05873
1743 4 1 6.53458 -23.124 -8.08799
1879 4 1 -10.3584 -20.8138 -10.3172
1712 4 1 -5.61481 -19.845 -9.57879
1710 4 1 -4.86799 -19.3846 -10.1788
1713 4 1 -4.50117 -20.0239 -9.14935
1714 4 1 -4.03278 -19.1278 -8.43821
1852 4 1 -2.29394 -20.9534 -9.84439
1721 4 1 -1.09256 -20.7612 -8.47028
1727 4 1 1.2071 -21.4174 -9.29435
1728 4 1 2.44222 -21.1176 -9.23385
1801 4 1 2.23757 -20.0979 -8.33188
1803 4 1 2.2729 -19.0561 -10.3425
1802 4 1 2.01813 -19.3024 -9.20062
1799 4 1 1.97125 -21.0053 -8.31222
1800 4 1 1.03027 -20.3673 -8.23955
2088 4 1 -14.7874 -17.1434 -10.1698
2099 4 1 -15.2007 -18.2816 -10.0843
2098 4 1 -14.0311 -18.2896 -10.0043
2100 4 1 -15.9245 -17.4853 -9.50805
2101 4 1 -15.9294 -17.0643 -8.40724
2087 4 1 -14.0417 -16.3043 -9.71574
1703 4 10 -8.74893 -18.5719 -8.86593
1705 4 1 -8.59046 -16.6698 -9.30082
1704 4 10 -8.89396 -17.4372 -8.54299
1707 4 1 -6.29822 -16.9489 -9.08525
1708 4 1 -6.10438 -18.0055 -9.53644
1706 4 1 -7.33344 -16.4371 -9.25906
1709 4 1 -5.43838 -18.3091 -10.4955
1711 4 1 -5.22955 -18.7571 -9.28925
1715 4 1 -3.03465 -18.5853 -8.85163
1804 4 1 1.39682 -18.4376 -9.80569
2089 4 1 -15.151 -16.1264 -9.75191
2086 4 1 -13.8194 -15.1484 -9.90332
2054 4 1 -14.7916 -13.8974 -9.98131
2053 4 1 -13.5684 -14.0905 -10.0314
2051 4 1 -11.7091 -14.4795 -10.0602
2085 4 1 -13.2003 -16.0195 -9.56134
2084 4 1 -12.0823 -15.7191 -9.99984
2083 4 1 -12.6218 -16.0227 -8.94937
2082 4 1 -11.7481 -15.2965 -9.29374
2052 4 1 -12.5193 -13.5768 -10.0242
2081 4 1 -12.085 -14.2154 -9.02395
2057 4 1 -14.0313 -11.6439 -10.1544
2058 4 1 -14.6923 -12.4915 -9.51852
2059 4 1 -13.8909 -11.6975 -9.48873
2055 4 1 -14.1055 -13.2185 -9.41423
2062 4 1 -13.7698 -11.9671 -8.65955
2056 4 1 -13.321 -12.3398 -9.52063
2080 4 1 -11.5538 -13.2979 -9.4565
2079 4 1 -11.7741 -12.325 -10.2546
2061 4 1 -12.6599 -12.1708 -8.6513
2060 4 1 -12.9496 -11.1223 -9.12078
2063 4 1 -13.3457 -10.7785 -8.65306
2078 4 1 -10.6181 -12.2736 -10.7611
2077 4 1 -10.601 -11.3082 -9.99575
3596 4 1 3.94974 -11.2818 -9.85614
3595 4 1 4.89795 -11.0404 -9.13709
2076 4 1 -10.3059 -10.5877 -9.10436
2075 4 1 -10.6054 -9.83512 -8.2488
3587 4 1 2.333 -9.03641 -9.55461
3586 4 1 1.30372 -8.63683 -10.0031
3588 4 1 1.84183 -9.79167 -8.79785
3594 4 1 5.37869 -10.2121 -8.46443
3593 4 1 4.28754 -10.2673 -8.89098
3571 4 1 -0.0388908 -4.94999 -10.5922
3570 4 1 0.90671 -4.17855 -10.7178
3513 4 1 3.31138 -3.27508 -10.41
3514 4 1 2.57368 -2.35498 -10.7087
3509 4 1 2.08654 -0.328521 -9.58165
3511 4 1 2.44973 -1.61794 -10.0946
3510 4 1 1.41535 -1.29113 -9.67153
3507 4 1 1.60756 -1.53424 -9.12676
3506 4 1 1.2739 -0.685488 -8.35898
3512 4 1 3.05343 -2.54632 -9.54693
3508 4 1 2.81099 -1.17871 -9.158
1747 4 1 4.71579 -24.5313 -6.92412
1748 4 1 4.39794 -24.6416 -5.73595
1873 4 1 -10.1731 -22.436 -7.89974
1871 4 1 -8.37244 -22.7443 -7.23637
1872 4 1 -9.4308 -23.245 -7.37085
1750 4 1 4.7805 -23.3357 -7.13185
1751 4 1 4.24251 -22.3133 -7.34687
1749 4 1 4.09177 -23.4931 -6.16534
1752 4 1 4.84127 -21.5687 -6.63431
1746 4 1 5.55575 -23.9967 -7.63918
1744 4 1 7.38178 -22.8274 -7.22836
1745 4 1 6.23504 -23.0691 -7.35427
1753 4 1 5.53875 -22.5328 -6.29179
1777 4 1 7.58399 -22.175 -5.43198
2110 4 1 -21.054 -18.8825 -7.27233
2111 4 1 -20.6753 -19.2062 -6.24712
2113 4 1 -20.1335 -19.7819 -5.71382
2106 4 1 -17.4376 -19.1403 -6.81065
2104 4 1 -16.7155 -19.0877 -7.45257
2107 4 1 -18.5564 -18.9746 -7.15464
1717 4 1 -2.68513 -19.5376 -7.26831
1718 4 1 -1.77717 -19.2808 -6.49754
1719 4 1 -1.92271 -20.4622 -6.66026
1720 4 1 -1.50906 -21.211 -7.42234
1795 4 1 2.20098 -19.7326 -6.01113
1798 4 1 1.74711 -20.2252 -7.38727
1796 4 1 1.77576 -19.231 -7.0423
1797 4 1 2.82278 -19.7447 -6.89355
2109 4 1 -20.5678 -17.7954 -7.64294
2108 4 1 -19.437 -18.2054 -7.53329
2114 4 1 -19.613 -18.8374 -6.09051
2112 4 1 -19.7317 -18.687 -5.77496
2103 4 1 -17.2051 -18.2796 -6.72962
2102 4 1 -16.7327 -17.4448 -7.47116
2105 4 1 -17.1234 -18.0265 -7.13121
1702 4 10 -8.95625 -18.7991 -7.72859
1716 4 1 -2.72051 -18.4609 -7.7228
2065 4 1 -13.6047 -10.8147 -6.42151
2064 4 1 -13.6983 -10.5481 -7.51471
2072 4 1 -10.8268 -9.15004 -7.72138
2069 4 1 -12.3516 -10.5772 -6.28408
2071 4 1 -11.9327 -9.16942 -8.02281
2070 4 1 -11.7249 -9.92585 -6.96753
2066 4 1 -13.2248 -10.3907 -7.47652
2068 4 1 -12.7331 -9.51619 -6.03433
2067 4 1 -12.4895 -9.44101 -7.23053
2073 4 1 -10.0135 -9.3591 -6.92208
2074 4 1 -9.65949 -10.3296 -7.65861
3589 4 1 2.28785 -10.0321 -7.71093
3590 4 1 1.49182 -9.23891 -7.25876
3591 4 1 2.50161 -9.59241 -7.81613
3592 4 1 3.67296 -9.72821 -7.97877
2268 4 1 -26.4591 -7.15516 -5.63933
2269 4 1 -26.5466 -6.0287 -5.97906
2277 4 1 -24.7198 -5.9657 -5.69838
2271 4 1 -27.2557 -4.74982 -6.78879
2270 4 1 -26.1122 -5.2543 -6.73094
2275 4 1 -24.8194 -4.33785 -7.27172
2274 4 1 -25.4226 -4.3469 -6.22325
2273 4 1 -26.6397 -4.48073 -6.24063
2272 4 1 -26.0291 -4.89812 -7.13902
2276 4 1 -25.091 -5.274 -6.59062
3502 4 1 0.698362 -0.30483 -5.97465
1760 4 1 5.9798 -27.1953 -4.25869
1758 4 1 5.1327 -25.9557 -4.81268
1789 4 1 2.75127 -24.4227 -3.64285
1787 4 1 4.36018 -24.4859 -2.74696
1759 4 1 4.98425 -26.7241 -3.83493
1755 4 1 5.66806 -24.3046 -4.94495
1757 4 1 5.59424 -24.9033 -5.09486
1756 4 1 6.7661 -24.5626 -5.00913
1762 4 1 6.33324 -26.3819 -2.74352
1761 4 1 5.40579 -26.4293 -3.5903
1772 4 1 7.95896 -25.0102 -4.02195
1774 4 1 7.84609 -25.0687 -4.11221
1769 4 1 7.95531 -25.7526 -2.79
1771 4 1 8.62678 -25.0008 -3.00182
1773 4 1 8.61539 -24.4468 -4.82257
1768 4 1 8.61682 -24.7426 -3.02796
1790 4 1 2.49722 -23.3345 -3.27141
1791 4 1 2.0984 -22.4682 -3.85107
1754 4 1 5.36837 -23.1765 -5.21219
1788 4 1 3.51274 -23.6688 -3.07411
1776 4 1 7.6496 -23.26 -4.84948
1778 4 1 6.73452 -22.3451 -4.57194
1779 4 1 6.55753 -22.4067 -3.35417
1781 4 1 6.6082 -22.9505 -3.33639
1775 4 1 8.47649 -24.1167 -4.44445
2115 4 1 -19.6884 -19.007 -4.864
1793 4 1 1.6982 -20.299 -4.33887
1792 4 1 2.23857 -21.2415 -3.81033
1794 4 1 2.59521 -20.2955 -5.03909
2118 4 1 -21.8148 -17.573 -4.93931
2119 4 1 -22.2329 -17.6537 -3.84457
2120 4 1 -22.564 -16.6344 -3.23966
2116 4 1 -20.1204 -17.8924 -4.72126
2117 4 1 -21.1769 -18.4848 -4.57485
2144 4 1 -23.149 -15.4649 -3.75368
2143 4 1 -22.2433 -16.0879 -4.22553
2146 4 1 -23.4434 -15.0628 -2.88437
2145 4 1 -23.9424 -16.133 -2.98419
2234 4 1 -19.3507 -13.7003 -4.08584
2142 4 1 -21.5001 -15.7182 -3.2787
2235 4 1 -18.367 -14.1935 -3.69409
2236 4 1 -17.9167 -13.3499 -4.35145
2239 4 1 -16.3781 -11.0739 -3.59915
2237 4 1 -17.1858 -12.5895 -4.98175
2238 4 1 -16.9421 -12.1343 -3.87561
2240 4 1 -17.511 -10.9049 -3.7539
2241 4 1 -17.3242 -11.5153 -2.74697
2233 4 1 -18.7591 -13.2301 -3.15186
2243 4 1 -18.3181 -11.7996 -3.12801
2256 4 1 -23.3272 -9.72304 -3.38975
2257 4 3 -22.509 -9.04364 -2.72207
2258 4 1 -23.0041 -8.10551 -3.26175
2242 4 1 -17.9817 -10.7644 -3.54414
2266 4 1 -26.1704 -6.42096 -3.85223
2264 4 1 -25.9052 -6.94278 -3.77934
2265 4 1 -26.7415 -6.89908 -2.83991
2280 4 1 -24.7972 -5.66642 -4.81739
2267 4 1 -25.6172 -6.82821 -4.79616
2278 4 1 -24.7125 -5.69448 -4.54639
2263 4 1 -25.3629 -6.31382 -2.97216
2262 4 1 -24.3982 -7.03443 -2.71939
2279 4 1 -23.7084 -5.919 -5.0651
2259 4 1 -23.677 -7.06467 -3.20472
2281 4 1 -25.1704 -4.90572 -4.05478
2282 4 1 -25.2892 -4.54703 -2.93442
2283 4 1 -25.3108 -4.02343 -3.95241
2284 4 1 -25.4168 -2.96032 -3.32204
3493 4 1 2.41425 -2.81875 -3.94595
3488 4 1 4.14861 -2.86457 -2.72887
3491 4 1 3.93229 -4.52885 -3.79405
3490 4 1 3.21296 -4.87345 -3.0034
3492 4 1 3.3249 -3.57027 -4.19636
3489 4 1 3.80388 -3.8714 -3.30804
3500 4 1 1.12781 -0.549255 -4.23691
3497 4 1 2.45619 -1.0354 -4.8856
3494 4 1 2.05902 -1.71911 -4.32474
3499 4 1 1.65224 -0.173734 -3.29405
3498 4 1 2.57406 -0.628983 -3.77882
3486 4 1 2.21346 -1.93353 -2.96437
3495 4 1 3.15874 -1.06927 -4.43079
3496 4 1 2.89625 -2.1382 -4.87852
1767 4 1 7.77112 -25.1067 -2.18295
1764 4 1 7.34412 -26.1055 -2.07134
1765 4 1 6.33757 -26.3607 -2.59372
1763 4 1 6.37126 -25.403 -2.029
1766 4 1 6.85412 -25.7246 -1.76162
1770 4 1 7.61047 -24.6636 -2.42802
1786 4 1 4.19391 -23.7276 -1.74168
1785 4 1 5.25082 -24.0934 -1.93257
1784 4 1 5.65404 -23.3003 -1.24338
1780 4 1 7.0064 -22.4 -2.23687
1783 4 1 6.45634 -23.8397 -1.90262
1782 4 1 6.12013 -22.7425 -2.3112
2123 4 1 -24.0266 -16.4183 -1.12072
2122 4 1 -23.1827 -17.2132 -1.0196
2121 4 1 -23.1022 -17.0208 -2.22756
2139 4 1 -21.8818 -17.2224 -1.22593
2140 4 1 -21.9957 -16.159 -1.85624
2138 4 1 -20.978 -17.2871 -0.488667
2128 4 1 -23.974 -13.6084 -1.46402
2141 4 1 -22.4185 -15.3494 -2.6458
2130 4 1 -22.3418 -14.5306 -0.896763
2148 4 1 -22.1716 -14.0385 -2.07383
2126 4 1 -24.154 -15.7079 -0.718219
2125 4 1 -23.7901 -15.9432 -1.88262
2124 4 1 -23.3418 -15.5192 -0.846165
2127 4 1 -24.1583 -14.7868 -1.5481
2147 4 1 -23.1636 -13.8824 -2.60089
2129 4 1 -23.5066 -14.433 -0.741535
2251 4 1 -21.9909 -12.0685 -1.3303
2250 4 1 -22.6128 -12.1697 -0.29103
2249 4 1 -22.4157 -11.8206 -1.42186
2252 4 1 -22.4893 -11.0082 -1.57797
2225 4 1 -20.4143 -12.9664 -0.364213
2246 4 1 -19.0895 -10.8394 -1.35702
2150 4 1 -21.5332 -13.1674 -0.158209
2224 4 1 -19.727 -12.0276 -0.224017
2232 4 1 -19.5833 -12.5646 -2.64954
2229 4 1 -20.2266 -12.2671 -2.55532
2149 4 1 -21.4426 -13.4377 -1.41014
2227 4 1 -20.0988 -12.2566 -0.528838
2228 4 1 -19.5325 -12.2584 -1.55451
2247 4 1 -20.187 -11.159 -0.933822
2248 4 1 -21.4015 -11.3901 -1.08746
2230 4 1 -19.9008 -13.0945 -1.65329
2231 4 1 -18.805 -12.583 -1.62582
2244 4 1 -18.7999 -10.8235 -2.62912
2255 4 1 -24.2289 -9.43822 -2.56369
2254 4 1 -23.119 -9.6089 -2.64245
2253 4 1 -22.9638 -9.99461 -1.49786
2214 4 1 -22.8654 -9.28558 -0.0102805
2245 4 1 -18.0394 -10.505 -1.76994
2261 4 1 -25.0124 -6.37664 -1.97708
2260 4 1 -23.7674 -6.37778 -2.15876
2285 4 1 -24.8011 -3.7243 -2.59961
2286 4 1 -25.4812 -2.78465 -2.13795
2290 4 1 -25.3916 -0.505434 -0.695489
2292 4 1 -26.1914 -0.293353 -1.64125
2291 4 1 -26.4079 -1.19731 -0.845443
2288 4 1 -25.6519 -1.77058 -0.871547
2287 4 1 -24.6892 -2.12593 -1.46699
3487 4 1 3.03374 -2.67623 -2.49352
3485 4 1 3.02891 -2.00034 -2.13004
3483 4 1 3.5437 -0.662035 -2.30405
3481 4 1 2.69526 -1.4623 -0.332172
3482 4 1 2.9879 -1.33649 -1.4491
3484 4 1 3.04534 -1.08724 -1.34108
2137 4 1 -20.6893 -16.5212 0.492413
2132 4 1 -22.1493 -15.5804 0.305443
2131 4 1 -22.4397 -14.3383 0.306625
2152 4 1 -22.668 -14.056 1.6839
2153 4 1 -21.5652 -13.7488 2.14085
2134 4 1 -21.9099 -14.8953 0.0318615
2133 4 1 -21.4373 -15.1214 1.05259
2135 4 1 -20.8737 -14.2753 0.342471
2157 4 1 -19.7002 -13.749 2.02995
2156 4 1 -20.7954 -13.613 2.41656
2155 4 1 -20.757 -13.9359 1.27925
2136 4 1 -20.8064 -15.3914 0.0281508
2154 4 1 -21.6262 -13.1401 1.05963
2151 4 1 -21.8305 -13.3376 1.03774
2222 4 1 -19.4701 -11.3774 1.83282
2223 4 1 -19.6983 -12.2767 1.00412
2226 4 1 -20.157 -12.464 0.682229
2210 4 1 -26.0098 -9.03629 2.38232
2212 4 1 -24.2834 -8.92205 0.909522
2211 4 1 -25.3608 -9.18488 1.52651
2209 4 1 -25.5151 -10.0604 2.28001
2213 4 1 -23.1703 -9.26661 1.17531
2215 4 1 -22.5953 -10.2084 0.778564
2216 4 1 -21.7866 -9.51959 0.270131
2219 4 1 -20.2903 -8.99586 2.16429
2217 4 1 -21.4016 -10.4737 0.911612
2220 4 1 -20.9649 -9.77722 1.44281
2221 4 1 -19.928 -10.4214 1.21718
2218 4 1 -21.0558 -9.33845 1.32697
2299 4 1 -27.0041 -0.0631158 2.24082
2295 4 1 -27.0188 -0.0538235 0.0470588
2301 4 1 -27.6801 -0.49868 1.99027
2302 4 1 -28.7258 -0.386143 1.52291
2298 4 1 -26.6863 -0.617034 1.19393
2300 4 1 -26.8003 -1.19422 2.49172
2296 4 1 -26.6656 -0.578776 1.08141
2289 4 1 -25.5018 -1.28185 0.23733
3477 4 1 0.810733 -0.0378837 1.35381
3480 4 1 2.41561 -1.66245 0.850965
3479 4 1 2.88601 -0.494325 0.741497
2161 4 1 -19.2057 -12.1802 4.86507
2162 4 1 -19.6129 -11.1566 4.54034
2158 4 1 -18.7796 -13.4012 2.69718
2159 4 1 -18.0316 -12.665 3.0252
2160 4 1 -18.7534 -12.1747 3.78724
2196 4 1 -18.0263 -11.2752 5.36386
2208 4 1 -25.1156 -10.0471 3.34545
2206 4 1 -25.5904 -10.0957 4.72184
2207 4 1 -26.2035 -9.96046 3.74185
2205 4 1 -24.6104 -10.0786 4.06299
2201 4 1 -21.7257 -8.96458 3.94402
2203 4 1 -22.3278 -9.93292 3.14998
2204 4 1 -23.4866 -10.041 3.60947
2199 4 1 -19.4147 -9.33134 3.8529
2202 4 1 -21.4298 -10.0749 3.80037
2163 4 1 -20.7739 -10.7347 4.77863
2200 4 1 -20.5917 -9.45732 4.13306
2198 4 1 -19.4268 -10.5023 3.73878
2195 4 1 -18.0878 -10.121 4.96657
2197 4 1 -18.7077 -10.4825 4.71912
2307 4 1 -27.0783 -0.536288 4.43399
2306 4 1 -27.7464 -0.836706 3.37939
2305 4 1 -28.5654 -0.0241092 3.12921
2167 4 1 -21.5914 -11.333 6.6768
2168 4 1 -21.5555 -11.4737 7.86154
2178 4 1 -23.5602 -11.4862 7.67563
2182 4 1 -22.5158 -10.7909 7.39343
2183 4 1 -22.6042 -11.3277 6.33394
2180 4 1 -22.5579 -11.0204 7.99167
2165 4 1 -20.417 -10.9431 6.79525
2186 4 1 -21.9327 -8.34698 7.91108
2181 4 1 -23.3613 -10.1126 7.81747
2184 4 1 -22.658 -10.4061 7.01373
2185 4 1 -22.1568 -9.37165 7.35632
2166 4 1 -21.242 -10.3344 6.29543
2164 4 1 -20.9998 -10.442 5.94584
2194 4 1 -19.0362 -10.0259 5.7588
2190 4 1 -20.1906 -8.42473 7.64934
2192 4 1 -18.9449 -8.89372 6.66013
2193 4 1 -18.0711 -9.77655 6.40175
2191 4 1 -19.6027 -7.97258 6.63809
2179 4 1 -22.7577 -12.1222 8.23006
2175 4 1 -23.2487 -12.5513 9.80368
2176 4 1 -24.1495 -11.7319 9.98083
2174 4 1 -23.1004 -11.6227 10.4647
2177 4 1 -24.1861 -11.4555 8.70691
2169 4 1 -21.1355 -12.3873 8.5767
2171 4 1 -21.4599 -12.6433 10.3396
2170 4 1 -20.7333 -13.0797 9.46889
2187 4 1 -21.0356 -8.82565 8.61549
2189 4 1 -20.9248 -9.09836 8.33213
2188 4 1 -19.8387 -8.58188 8.30155
2172 4 1 -22.3753 -12.5234 11.1173
2173 4 1 -23.5396 -12.514 11.0281
3505 4 1 1.95299 0.275057 -8.20828
3359 4 1 17.5938 15.7952 -9.06763
3357 4 1 16.7597 15.451 -8.55323
3360 4 1 18.6259 15.7998 -8.45437
3364 4 1 20.3199 15.2453 -8.33759
3361 4 1 19.4978 15.0621 -8.34647
3370 4 1 18.6939 17.4563 -9.66477
3371 4 1 18.6027 17.5874 -8.4811
3369 4 1 18.1185 18.3945 -9.05048
3358 4 1 17.3312 16.503 -8.09604
3367 4 1 19.4269 18.3743 -9.64803
3366 4 1 19.8263 17.2506 -9.21426
3365 4 1 20.5348 16.3275 -8.81409
3368 4 1 18.9514 19.2542 -9.08412
3504 4 1 2.57147 0.227718 -7.1519
3503 4 1 1.38298 0.106295 -6.81864
3338 4 1 9.74481 14.0958 -5.96921
3339 4 1 9.98576 15.1549 -5.43509
3345 4 1 13.2923 13.6034 -5.65091
3346 4 1 13.3033 14.5027 -6.3884
3347 4 1 14.2838 14.3195 -5.85888
3348 4 1 15.4306 14.3179 -6.23364
3355 4 1 16.3512 14.7433 -7.24504
3356 4 1 16.1564 15.8441 -7.6141
3353 4 1 17.4801 14.9715 -5.62032
3349 4 1 16.3054 13.9034 -5.41672
3354 4 1 16.2736 14.9635 -6.02481
3351 4 1 16.7792 13.8835 -5.44261
3362 4 1 20.0994 14.2206 -7.83419
3363 4 1 21.1001 14.8798 -7.52069
3414 4 1 2.20217 18.0529 -6.39167
3417 4 1 1.92464 16.9417 -6.12189
3415 4 1 2.97193 18.4474 -5.60429
3412 4 1 3.37133 18.405 -6.50818
3416 4 1 2.95496 17.2564 -5.77292
3374 4 1 19.4608 18.3493 -7.66049
3372 4 1 18.9843 17.8821 -7.33616
3413 4 1 2.55169 19.2462 -6.19212
3410 4 1 3.17049 19.4723 -5.91476
3409 4 1 4.25753 19.1935 -5.43548
3411 4 1 4.2798 18.9939 -6.04376
3375 4 1 18.3551 18.8482 -7.3808
3381 4 1 16.4284 20.3105 -6.70851
3378 4 1 16.7506 20.3529 -7.24417
3376 4 1 18.4908 19.8515 -6.67982
3377 4 1 17.507 19.4381 -7.20734
3379 4 1 16.222 21.204 -7.89543
3380 4 1 17.1227 20.3555 -7.69236
3382 4 1 17.058 20.5098 -5.68369
3373 4 1 19.2227 18.8565 -6.59624
3501 4 1 1.06655 0.352009 -5.03159
3451 4 1 -2.82187 4.83797 -2.85572
3450 4 1 -1.66627 5.03625 -2.95405
3452 4 1 -1.79175 4.87162 -3.52192
3449 4 1 -1.1973 6.18978 -3.27016
3443 4 1 2.47877 6.27128 -2.70357
3442 4 1 2.30401 7.26163 -3.40296
3430 4 1 1.03678 12.6834 -2.9926
3427 4 1 1.59521 13.4207 -3.82757
3426 4 1 2.6459 13.0055 -4.24111
3428 4 1 0.930821 13.3586 -2.86212
3333 4 1 10.1226 12.6077 -2.98108
3334 4 1 9.30029 13.3383 -3.39548
3337 4 1 9.73508 13.2253 -5.1035
3423 4 1 1.95345 14.6664 -3.13992
3422 4 1 0.845513 15.2252 -3.19
3421 4 1 1.99824 15.4506 -3.16114
3425 4 1 2.07786 13.7087 -3.40359
3420 4 1 2.21986 15.4942 -4.36741
3424 4 1 2.89649 14.4779 -3.85995
3336 4 1 9.46943 13.8406 -4.17251
3331 4 1 8.76935 13.9549 -3.13001
3335 4 1 8.30679 13.6305 -4.03732
3344 4 1 12.9608 14.1164 -4.62602
3341 4 1 11.2705 14.7901 -4.05923
3342 4 1 11.8 13.8287 -3.49424
3343 4 1 11.8038 14.5126 -4.37672
3340 4 1 11.1822 15.0343 -5.28895
3350 4 1 16.4849 14.7973 -4.68641
3352 4 1 16.9071 14.7841 -4.56989
3419 4 1 2.4046 16.5574 -4.95151
3418 4 1 1.42453 17.1522 -5.0649
3401 4 1 7.66251 18.6033 -2.97386
3404 4 1 5.66868 18.3687 -2.93556
3407 4 1 5.06387 20.2403 -4.02123
3408 4 1 4.52073 20.3298 -5.12704
3406 4 1 5.74942 20.2188 -3.04157
3402 4 1 6.81165 19.2635 -3.46761
3392 4 1 12.1838 21.1692 -3.14705
3391 4 1 13.365 21.2752 -2.69848
3394 4 1 10.8091 20.7981 -2.9479
3390 4 1 14.4426 21.4153 -3.17406
3386 4 1 14.7262 21.3656 -4.33592
3385 4 1 15.7461 20.8972 -4.06505
3388 4 1 14.0903 21.7189 -3.34685
3387 4 1 15.3348 21.8223 -3.39269
3383 4 1 16.7566 21.5783 -5.3172
3384 4 1 16.6772 21.7933 -4.17278
3125 4 1 7.91078 26.0925 -3.60155
3124 4 1 8.67352 25.836 -2.76443
3127 4 1 7.94121 27.4921 -2.91332
2294 4 1 -27.4715 0.804473 -0.697308
2293 4 1 -26.7216 0.804608 -1.62013
3453 4 1 -2.20252 4.48612 -2.4162
3455 4 1 -1.50488 4.16811 -1.32967
3456 4 1 -0.491471 3.51947 -1.1508
3454 4 1 -2.00946 5.20436 -1.45697
3458 4 1 -0.177635 4.88644 -0.284766
3459 4 1 -1.28833 5.04479 -0.028033
2332 4 1 -27.931 7.89069 -0.142168
3448 4 1 -0.89801 6.86831 -2.21454
3447 4 1 -0.107259 6.61608 -1.41033
3446 4 1 0.588259 7.34972 -0.783901
3445 4 1 0.422624 6.42047 -1.64441
3444 4 1 1.33758 6.14177 -2.40331
3439 4 1 2.65512 7.33328 -2.37165
3440 4 1 2.04415 8.06852 -1.6414
3441 4 1 2.7699 7.54166 -2.3752
3438 4 1 2.43455 8.09072 -1.40776
3436 4 1 3.5022 9.69271 -0.0595238
3437 4 1 2.70728 9.09728 -0.806205
3435 4 1 2.86899 10.5695 -0.68585
3433 4 1 2.07736 11.2283 -1.21444
3432 4 1 2.1031 11.8421 -2.19065
3431 4 1 0.89737 11.9627 -2.09336
3429 4 1 0.74044 12.8754 -1.86134
3434 4 1 3.08348 11.7064 -1.00524
2898 4 1 2.25564 14.4318 -0.0841767
2896 4 1 2.53192 15.2426 -0.558893
2895 4 1 3.44512 15.9947 -0.147743
2897 4 1 3.43881 14.5923 -0.0274988
3325 4 1 6.55911 15.8507 -0.293027
3326 4 1 7.45018 15.1105 -0.566824
3332 4 1 9.55848 13.5314 -2.4495
3330 4 1 9.45385 13.7994 -2.22267
3329 4 1 9.62772 14.2169 -1.11003
3328 4 1 9.33036 15.2052 -1.68133
3327 4 1 8.18394 15.2912 -1.60011
3322 4 1 9.57175 16.737 -0.542676
3323 4 1 8.46026 17.0307 -0.220805
3318 4 1 8.72355 18.4553 -0.515017
2467 4 1 -11.7704 21.2275 -2.10242
3403 4 1 6.51023 18.9158 -2.38297
3405 4 1 6.02567 19.3524 -2.31222
3400 4 1 8.22611 19.2356 -2.18268
3399 4 1 8.99752 20.0771 -2.68448
3396 4 1 9.5334 20.4639 -1.23255
3398 4 1 9.42666 20.2134 -1.59863
3397 4 1 8.89967 19.5506 -0.775254
3395 4 1 10.1062 21.1864 -2.06567
3110 4 1 12.373 21.3691 -0.0224939
3393 4 1 11.705 20.7309 -2.16982
2470 4 1 -13.964 23.793 -1.49034
2464 4 1 -13.6154 21.6177 -0.0442471
2473 4 1 -11.7905 24.0694 -0.855567
2468 4 1 -12.4029 22.1945 -2.26631
2466 4 1 -12.6195 22.1436 -1.97765
2469 4 1 -13.0426 22.9761 -1.56614
2465 4 1 -12.9467 21.8423 -0.922723
3138 4 1 8.03236 23.234 -0.33492
3139 4 1 8.6189 24.2109 -0.284756
3116 4 1 10.8434 23.4846 -0.565846
3115 4 1 11.4703 24.2153 -1.31118
3113 4 1 12.4992 23.3938 -0.0476364
3389 4 1 13.8769 21.5631 -2.19976
2472 4 1 -12.0214 24.3856 -2.01464
2471 4 1 -13.1058 24.6809 -1.69434
3133 4 1 7.68133 25.429 -1.77523
3132 4 1 7.11595 26.3289 -1.16944
3135 4 1 7.44068 24.7956 -2.21726
3129 4 1 7.55281 26.4679 -1.89959
3126 4 1 8.07202 26.4737 -2.39119
3136 4 1 7.86787 24.8957 -1.084
3137 4 1 8.72175 24.2853 -0.447994
3120 4 1 9.82921 25.1121 -2.47262
3119 4 1 9.35317 24.2992 -1.59859
3117 4 1 10.2963 24.441 -0.990899
3134 4 1 8.16466 24.4613 -1.23463
3122 4 1 9.43215 26.3581 -1.69977
3123 4 1 8.80131 25.2958 -1.71609
3118 4 1 9.47752 25.2934 -0.882445
3121 4 1 8.9564 25.8797 -2.68847
3114 4 1 12.2802 24.5263 -0.432897
3131 4 1 6.18556 27.0158 -0.946416
3130 4 1 7.40955 27.2811 -0.882723
3128 4 1 7.83047 27.6192 -1.6641
2303 4 1 -28.6485 0.629601 2.19939
2297 4 1 -26.1228 0.458584 1.22491
3470 4 1 0.120783 2.13407 2.61
3471 4 1 1.1493 2.62119 2.64481
3478 4 1 1.76051 0.0205734 0.493313
3476 4 1 0.698881 1.02867 2.01041
2325 4 1 -27.0083 4.43764 2.32961
2327 4 1 -27.7879 4.13432 1.57503
2329 4 1 -28.7479 5.18188 0.929017
2328 4 1 -28.2961 5.11816 2.04958
3462 4 1 -0.523198 5.03477 1.43174
3457 4 1 -0.131699 3.76957 0.0056334
3466 4 1 0.774692 5.27498 1.88889
3465 4 1 1.71239 4.97167 1.21477
3463 4 1 0.462835 5.22813 0.844492
2331 4 1 -28.1668 7.3937 0.953964
2337 4 1 -27.3236 6.03564 1.91805
2330 4 1 -28.3684 6.24826 1.30631
2336 4 1 -27.1816 6.96969 1.26228
2333 4 1 -27.0595 7.86089 0.684227
2334 4 1 -26.8978 6.62435 0.660978
2335 4 1 -26.487 7.74656 0.60411
2342 4 1 -26.4697 7.7101 2.53054
3460 4 1 -1.34646 6.02845 0.56252
3461 4 1 -1.28526 5.93178 1.77721
3464 4 1 1.18434 5.94248 1.64078
2349 4 1 -27.455 9.79399 1.90113
2348 4 1 -27.262 8.77688 2.549
2351 4 1 -27.0463 9.32826 0.635543
2352 4 1 -27.4159 10.3736 1.19289
2350 4 1 -26.9769 10.4614 1.02644
2355 4 1 -24.7764 10.1593 0.590265
2343 4 1 -25.3545 8.14018 2.61446
2353 4 1 -26.5361 11.0688 1.68918
2354 4 1 -25.5695 11.0409 1.04601
2356 4 1 -25.0344 10.7818 1.65212
2357 4 1 -25.1756 11.7772 2.24297
2742 4 1 -4.87737 12.5833 2.22785
2754 4 1 -0.303534 12.3518 2.13289
2901 4 1 1.25054 12.7609 1.69576
2902 4 1 1.74892 13.2062 2.66922
2905 4 1 2.19067 11.2951 2.56231
2900 4 1 2.38562 13.1277 1.59868
2899 4 1 1.99107 13.3598 0.509692
2417 4 1 -15.5662 15.6636 2.53477
2882 4 1 2.32739 14.5654 2.39673
2883 4 1 2.50531 15.1234 1.41506
2885 4 1 3.47145 13.6808 2.34933
2890 4 1 3.1742 16.0623 1.27793
2889 4 1 3.85909 15.2338 1.77557
2881 4 1 3.52095 14.72 2.52908
2888 4 1 4.59226 14.3032 2.17762
2884 4 1 2.86193 14.6937 2.5253
2403 4 1 -19.5827 17.1227 2.57798
2402 4 1 -19.9846 18.2881 2.67463
2404 4 1 -18.5192 16.5357 2.42744
2892 4 1 2.56 17.0303 0.495533
2893 4 1 2.20284 16.6397 1.64383
2891 4 1 3.73104 16.7451 0.436788
2894 4 1 2.86598 16.7432 0.608152
3324 4 1 7.347 16.7083 0.178298
3321 4 1 8.92 16.4681 0.34186
3319 4 1 8.92963 18.4726 0.689852
3320 4 1 9.42118 17.5047 0.232514
3317 4 1 9.52645 18.5339 0.26136
3313 4 1 7.17506 21.1214 1.94694
3312 4 1 6.02099 21.071 2.15496
3103 4 1 9.57129 20.4759 2.62519
3315 4 1 8.93552 20.0445 1.56548
3314 4 1 8.1319 20.9588 1.26453
3106 4 1 10.4627 20.6492 1.90061
3316 4 1 8.98143 18.9748 1.1373
2461 4 1 -14.2394 23.0287 1.70138
2462 4 1 -13.162 23.3484 1.36054
2463 4 1 -13.1989 22.4858 0.587211
2460 4 1 -13.2009 22.8605 2.34258
2488 4 1 -8.01095 24.0936 2.45564
2490 4 1 -6.85194 23.0236 0.882033
2491 4 1 -6.60802 23.1967 2.02558
2489 4 1 -7.77618 23.7221 1.32735
2492 4 1 -7.59373 22.6396 1.76657
2493 4 1 -6.54384 22.2744 1.24095
2494 4 1 -6.36699 22.9854 2.22342
3140 4 1 8.93809 23.8843 0.772559
3107 4 1 10.1472 21.7054 1.44498
3108 4 1 11.3723 21.6952 1.60643
3109 4 1 12.3967 21.8807 1.09064
3111 4 1 11.6509 22.1293 0.560106
3112 4 1 12.2083 23.0258 1.09191
2478 4 1 -11.3661 26.0125 0.8068
2476 4 1 -11.6675 26.0764 1.25809
2474 4 1 -12.2573 24.8437 0.0402699
2479 4 1 -11.3154 25.93 2.05042
2475 4 1 -12.7167 25.6791 0.86787
2483 4 1 -8.39926 25.6208 1.22222
2484 4 1 -8.23992 25.7845 2.45079
2480 4 1 -10.2093 25.9777 2.33931
2481 4 1 -10.4704 25.5117 1.27088
2482 4 1 -9.41086 26.21 1.18379
2487 4 1 -6.92395 24.6104 2.34592
2485 4 1 -7.27456 25.0011 2.67042
3143 4 1 9.41872 26.5208 2.3742
3145 4 1 9.71884 26.7144 2.19783
3144 4 1 8.88882 26.2122 1.44591
3142 4 1 8.65968 25.9543 1.74674
3141 4 1 8.78671 25.019 1.07783
2477 4 1 -11.4323 27.1296 0.651569
2516 4 1 -8.93936 27.2774 2.18549
2515 4 1 -7.7514 27.2878 1.94672
2304 4 1 -29.1436 0.990069 3.30592
2308 4 1 -26.5981 0.330412 5.12944
3469 4 1 1.03605 2.64183 3.2436
3472 4 1 1.23108 1.50162 2.96398
3474 4 1 0.0778 0.0950968 3.05728
3475 4 1 0.343325 1.19256 3.04489
3473 4 1 0.0726129 1.28238 3.30607
2324 4 1 -27.4981 4.38689 3.36262
2326 4 1 -28.1054 4.29388 2.78439
2321 4 1 -27.5677 5.0224 4.96733
2322 4 1 -27.1468 4.42324 4.0166
2323 4 1 -26.8897 3.38263 3.52448
2319 4 1 -26.8181 3.37592 5.31844
2320 4 1 -26.522 4.48168 4.98484
3467 4 1 1.53816 4.89948 2.83263
3468 4 1 1.56108 3.75885 3.22713
2338 4 1 -27.4734 5.76456 3.11609
2339 4 1 -27.1985 6.83198 3.69164
2347 4 1 -27.0691 8.04498 3.51062
2345 4 1 -27.5615 7.71263 3.21243
2341 4 1 -26.5989 6.99271 3.39826
2340 4 1 -26.5197 6.3618 4.48368
2344 4 1 -26.4484 7.64998 2.84052
2346 4 1 -28.0105 8.30194 4.11988
2358 4 1 -24.8706 12.3205 3.33546
2360 4 1 -24.6546 12.5128 3.91849
2361 4 1 -25.4702 11.5383 3.80426
2362 4 1 -25.1509 12.0798 4.77035
2363 4 1 -24.6304 11.1094 4.28041
2359 4 1 -23.729 12.567 3.20524
2364 4 1 -24.0123 10.8574 5.2898
2409 4 1 -17.698 13.4589 4.56457
2411 4 1 -17.1841 13.3482 4.10505
2739 4 1 -6.12372 12.8589 4.50885
2735 4 1 -7.2359 13.2717 4.89903
2741 4 1 -5.54154 13.1727 3.0412
2798 4 1 -7.88547 11.2609 5.10132
2749 4 1 -3.37831 12.8095 2.81093
2744 4 1 -4.60447 12.5207 3.62564
2750 4 1 -2.20291 12.8507 3.16303
2751 4 1 -1.62658 12.6436 4.1705
2752 4 1 -1.834 11.9287 3.23426
2753 4 1 -0.810348 11.4164 2.75256
2755 4 1 -0.852764 12.8303 3.10825
2904 4 1 1.42129 12.1594 2.91546
2906 4 1 2.55074 12.2378 3.18851
2903 4 1 0.604304 13.0134 2.71982
2912 4 1 1.92197 10.7979 4.79455
2911 4 1 2.20014 11.721 4.03858
2907 4 1 3.78812 12.1276 3.07993
2909 4 1 2.7911 12.0792 3.05746
2908 4 1 3.26415 11.0692 2.95958
2886 4 1 4.36993 13.2274 3.02252
2910 4 1 2.98815 12.5733 4.15853
2386 4 1 -21.9236 14.8652 4.93885
2389 4 1 -21.7293 15.5586 5.16409
2392 4 1 -20.9576 16.0741 4.93566
2407 4 1 -18.2025 15.4252 3.81696
2410 4 1 -17.0399 14.4572 4.57994
2408 4 1 -18.0777 14.2881 3.73136
2412 4 1 -16.4733 14.1507 4.58725
2414 4 1 -16.0265 14.0005 5.03538
2415 4 1 -15.3029 14.4693 4.08846
2416 4 1 -15.1227 14.6066 2.92078
2418 4 1 -14.4829 16.1318 2.86963
2804 4 1 -11.1767 14.2645 5.32929
2806 4 1 -11.1104 14.9682 5.16222
2805 4 1 -12.2883 14.7074 5.34359
2808 4 1 -10.3757 15.4699 3.56012
2809 4 1 -9.3903 14.7384 3.48017
2736 4 1 -8.35153 13.5064 5.28861
2810 4 1 -8.75145 15.5174 2.75415
2807 4 1 -10.398 15.8797 4.74648
2740 4 1 -6.55509 13.517 3.63196
2734 4 1 -7.30305 14.3756 5.26536
2811 4 1 -7.77998 16.1499 2.79708
2738 4 1 -6.76035 13.868 4.30316
2748 4 1 -3.16629 13.936 2.71383
2745 4 1 -3.80209 13.4929 3.59924
2743 4 1 -4.52699 13.5571 2.90237
2746 4 1 -3.55304 14.6248 3.84304
2747 4 1 -2.62568 14.8626 3.12719
2756 4 1 -1.07779 13.9935 3.53258
2757 4 1 -1.3903 14.5282 4.49449
2758 4 1 -1.78959 13.5523 3.79048
2760 4 1 -1.06025 14.0656 4.92974
2759 4 1 -0.650355 14.0107 3.82384
2761 4 1 -2.26733 13.9835 5.02318
2879 4 1 2.10272 14.6764 3.66187
3223 4 1 2.16458 15.4285 4.69423
2876 4 1 0.589908 14.7202 4.73554
2875 4 1 1.32613 13.7675 5.04977
2877 4 1 1.28538 15.0333 3.82314
2878 4 1 1.518 14.1905 4.65521
2887 4 1 4.21961 14.3005 3.38394
2880 4 1 3.27496 14.8465 3.65226
3226 4 1 4.82964 15.134 4.91704
3224 4 1 3.26358 15.8292 4.85833
3227 4 1 4.87198 13.9228 5.26913
2391 4 1 -21.9451 16.6436 4.41898
2405 4 1 -19.5626 16.6913 2.97961
2401 4 1 -20.0525 17.6811 3.6817
2397 4 1 -19.016 17.7828 4.32397
2395 4 1 -19.4659 18.553 5.36643
2398 4 1 -18.967 18.6663 3.43853
2406 4 1 -18.4325 16.5236 3.4831
2421 4 1 -16.6611 17.847 3.84133
2422 4 1 -16.8734 18.7619 4.55758
2420 4 1 -16.2346 17.3341 2.7782
2425 4 1 -16.6472 17.9299 4.87138
2419 4 1 -15.6745 16.3393 3.26472
2423 4 1 -15.7119 18.6875 4.33833
2813 4 1 -6.68304 16.766 4.09163
2812 4 1 -7.50905 17.2061 3.40297
2814 4 1 -5.92113 17.6717 4.24413
2815 4 1 -4.8016 17.6411 4.58985
3196 4 1 2.79949 17.6832 4.25516
3197 4 1 2.84489 18.7669 4.70268
3195 4 1 3.36708 17.9914 5.28353
3305 4 1 7.43844 18.8455 5.09203
3304 4 1 8.04839 17.9032 4.66836
2400 4 1 -20.3705 18.9271 3.77312
2399 4 1 -19.8178 19.2862 2.83774
2396 4 1 -19.1175 19.014 4.38039
2424 4 1 -16.9118 18.9343 4.41834
3191 4 1 4.26333 20.3646 5.12373
3193 4 1 4.61602 19.6966 5.06797
3194 4 1 3.96224 18.8985 4.60728
3192 4 1 5.33386 20.7036 5.13583
3190 4 1 4.98202 21.4002 4.99307
3308 4 1 6.61879 19.422 3.82669
3311 4 1 5.6319 20.2827 2.97396
3309 4 1 5.57053 19.787 3.73843
3307 4 1 6.83222 20.5584 3.53103
3306 4 1 6.93006 19.81 4.43963
3310 4 1 5.86975 19.0614 2.84954
3099 4 1 7.89455 21.1832 3.68836
3105 4 1 10.1653 20.7829 3.08676
3104 4 1 9.9487 19.686 3.46034
3101 4 1 8.13317 19.4304 3.46392
3102 4 1 8.36261 20.5673 2.90098
3100 4 1 8.61743 20.3278 4.19348
2458 4 1 -13.6546 22.9541 2.76956
2457 4 1 -14.6704 22.7193 3.38056
2456 4 1 -14.8765 23.8312 3.17195
2453 4 1 -14.8163 23.2545 4.89728
2459 4 1 -13.1666 21.9165 3.10185
2525 4 1 -10.1882 23.98 4.7205
2495 4 1 -5.49747 22.9592 3.0436
2496 4 1 -4.643 23.1365 3.92827
2497 4 1 -4.92236 23.869 4.8718
3096 4 1 9.43638 22.6676 5.2255
3097 4 1 8.80676 21.6658 4.84104
3095 4 1 9.30734 23.32 4.15767
3098 4 1 8.80607 21.8522 3.60031
3094 4 1 10.2066 22.6476 4.12043
3093 4 1 10.9068 23.2028 4.79294
2455 4 1 -15.7032 24.2856 4.02053
2454 4 1 -14.5549 24.3029 4.36403
2521 4 1 -11.4351 25.7255 4.15676
2523 4 1 -12.1015 25.155 4.86277
2526 4 1 -10.92 24.7876 5.26878
2522 4 1 -11.5543 24.5941 3.8919
2524 4 1 -11.2808 24.3732 4.98051
2517 4 1 -9.67737 26.7952 3.01299
2520 4 1 -10.6721 26.5673 4.71288
2518 4 1 -10.0031 26.5126 4.07201
2519 4 1 -9.57399 26.2994 5.18385
2486 4 1 -6.18562 24.9187 3.16234
2501 4 1 -5.46905 26.0839 4.15414
2500 4 1 -4.63567 26.8079 4.60648
2499 4 1 -5.14926 25.7269 4.90982
2502 4 1 -5.17657 25.7701 5.34015
2498 4 1 -4.24712 24.8905 4.8241
3150 4 1 9.91313 25.5166 4.43119
3147 4 1 10.3327 26.3408 4.14607
3151 4 1 9.28783 26.1715 5.10824
3146 4 1 9.48346 26.1893 3.23659
3154 4 1 8.08417 26.0326 5.11909
3149 4 1 11.0973 25.7835 4.53609
3148 4 1 11.3995 26.8947 4.10998
2510 4 1 -8.45637 27.3388 4.56004
2514 4 1 -7.61053 27.7356 3.05362
2513 4 1 -7.85666 26.9548 3.94304
2512 4 1 -7.85498 27.1014 2.70847
2511 4 1 -7.75769 27.883 3.69662
2318 4 1 -27.5214 2.53215 5.48345
2309 4 1 -27.5904 0.893489 5.39178
2310 4 1 -26.9479 0.383141 6.32853
2312 4 1 -25.1534 1.15738 6.02121
2311 4 1 -25.8202 0.16283 6.02241
2315 4 1 -26.2076 2.17785 5.79518
2314 4 1 -25.3732 1.43093 5.97803
2313 4 1 -24.3195 1.77284 6.61207
2316 4 1 -27.1095 2.91995 5.62408
2317 4 1 -27.9688 3.53513 6.11714
2935 4 1 -3.01535 7.50945 7.88809
2936 4 1 -2.19409 7.08626 7.06066
2937 4 1 -1.57669 6.05861 7.12137
2938 4 1 -0.918077 5.5595 7.99248
2369 4 1 -21.9507 10.3144 7.5803
2367 4 1 -21.9453 10.2526 7.48186
2368 4 1 -22.7762 9.47371 7.82539
2374 4 1 -20.8125 10.7409 7.62887
2794 4 1 -7.97255 10.515 8.07287
2864 4 1 -2.91626 10.3432 6.80444
2928 4 1 -1.925 10.303 7.61888
2927 4 1 -1.02885 9.59145 7.50385
2868 4 1 -0.301607 10.5168 6.31751
2926 4 1 -0.358802 8.60915 7.6191
2918 4 1 1.7147 9.3548 6.42027
2917 4 1 2.16784 9.97436 7.31352
2919 4 1 1.34164 9.56726 7.4756
2920 4 1 0.261681 10.2026 7.58138
2916 4 1 3.17887 10.5558 7.04832
2915 4 1 3.28289 10.4694 5.85227
2366 4 1 -22.9625 10.8246 7.22217
2365 4 1 -23.3257 11.2059 6.20537
2382 4 1 -21.668 13.4474 6.66504
2383 4 1 -21.1272 12.5378 7.16779
2800 4 1 -9.56982 12.0436 6.37315
2801 4 1 -9.76335 13.1774 6.59094
2795 4 1 -8.5106 11.5408 7.93957
2799 4 1 -8.71179 11.2729 5.98042
2797 4 1 -7.66615 11.6642 6.22541
2796 4 1 -7.8604 12.3317 7.18743
2855 4 1 -5.87384 12.1731 7.67461
2862 4 1 -2.76711 12.2101 6.84075
2863 4 1 -3.53836 11.3399 6.98299
2858 4 1 -4.93518 11.7179 6.73069
2857 4 1 -5.12377 12.7839 7.23665
2859 4 1 -4.16198 12.545 7.14445
2860 4 1 -3.35666 12.751 6.26619
2853 4 1 -4.82206 11.5885 7.9428
2865 4 1 -2.00864 11.1291 6.55011
2866 4 1 -1.1953 11.8594 6.24018
2867 4 1 -0.0238901 11.6663 6.53313
2871 4 1 -0.506779 12.2498 7.20598
2869 4 1 -0.340351 11.7733 6.14105
2861 4 1 -2.66269 13.4222 6.99961
2913 4 1 1.30648 11.5527 5.42635
2872 4 1 0.451574 11.6118 7.63511
2870 4 1 0.647932 12.0368 6.77657
2873 4 1 0.438062 12.6652 7.00781
2914 4 1 2.29157 11.2191 5.85579
2874 4 1 0.860456 13.0877 5.95743
3230 4 1 5.69635 12.898 5.54939
3231 4 1 6.13085 12.483 6.6688
3232 4 1 5.86583 11.3691 7.00104
3233 4 1 5.75794 12.3875 7.61524
2387 4 1 -21.8235 15.913 5.46563
2385 4 1 -21.8079 13.7244 5.44285
2388 4 1 -22.7962 15.1694 5.53554
2380 4 1 -20.0389 15.0318 7.23127
2379 4 1 -20.4399 14.1553 7.97449
2381 4 1 -20.8399 14.23 6.92673
2384 4 1 -21.5111 13.514 6.53536
2413 4 1 -16.9727 14.3541 5.58093
2803 4 1 -11.2633 13.8416 6.47399
2802 4 1 -10.2023 14.0282 5.99879
2737 4 1 -7.19417 13.8917 5.41023
2730 4 1 -6.15557 14.5609 7.01761
2732 4 1 -6.54578 13.4691 6.50464
2733 4 1 -6.15942 14.0451 5.45687
2731 4 1 -5.66334 14.0505 6.02993
2729 4 1 -6.45928 15.658 6.6758
2824 4 1 -4.05095 15.0232 7.92997
2762 4 1 -1.35961 13.9154 5.79061
2763 4 1 -2.53806 13.6053 5.91191
2764 4 1 -1.34498 13.8919 5.9223
2766 4 1 -0.958254 16.0323 6.46883
2765 4 1 -0.6602 14.9386 6.00571
2767 4 1 -1.39309 16.0491 7.63742
3222 4 1 1.84253 15.4585 5.83495
3221 4 1 1.21183 14.5591 6.2347
3220 4 1 2.20072 15.0736 6.68103
3219 4 1 1.81725 15.7859 7.54053
3234 4 1 5.32521 13.5381 7.24613
3229 4 1 4.66839 13.5765 5.54834
3228 4 1 4.00714 14.4608 5.88519
3225 4 1 3.86933 15.2558 5.63814
3235 4 1 4.6255 14.4058 7.42449
3301 4 1 7.17882 16.1497 6.03115
2390 4 1 -22.2066 16.5667 5.59188
2394 4 1 -19.3714 17.5253 6.01738
2393 4 1 -20.3448 16.9079 5.52121
2432 4 1 -18.0314 18.1207 7.20047
2426 4 1 -16.2552 18.8132 5.50153
2428 4 1 -15.9187 18.7389 6.22288
2728 4 1 -7.03106 16.5974 6.12232
2726 4 1 -7.54664 17.1374 7.08172
2725 4 1 -6.66037 17.6677 6.48165
2727 4 1 -6.38686 17.2537 6.89581
2724 4 1 -7.28766 18.75 6.68188
2721 4 1 -6.91262 18.8197 7.16136
2816 4 1 -4.75631 18.2815 5.55575
2817 4 1 -4.0793 18.3795 6.5538
2823 4 1 -4.34137 16.2054 7.90573
2819 4 1 -4.40446 17.7286 7.08309
2820 4 1 -4.17659 16.7089 7.59656
2821 4 1 -4.31482 17.2004 6.47838
2818 4 1 -5.11618 18.007 6.14796
2822 4 1 -3.52993 17.0282 7.4036
3206 4 1 -0.791907 18.4587 7.3621
2771 4 1 -2.45762 17.1411 7.3168
3203 4 1 0.0224278 18.7406 6.90549
3199 4 1 1.35575 18.2733 6.27222
3198 4 1 2.42493 18.3954 5.81932
3303 4 1 7.39966 17.6067 5.56115
3302 4 1 7.89944 16.9741 6.47695
3300 4 1 7.93677 17.0646 6.37931
3298 4 1 7.8031 16.2968 7.94859
3299 4 1 8.71787 16.5817 7.22331
2437 4 1 -18.855 21.0237 7.46211
2435 4 1 -19.0444 19.1576 7.24396
2430 4 1 -17.4686 20.2622 7.1635
2429 4 1 -16.7539 19.6321 6.40642
2433 4 1 -17.8502 18.8937 8.02851
2431 4 1 -17.6984 19.1645 6.72961
2427 4 1 -15.9584 19.9683 5.93041
2723 4 1 -6.25006 19.2738 6.76594
2722 4 1 -6.95126 19.9523 7.50918
2719 4 1 -6.87733 19.4588 7.99124
2718 4 1 -5.78434 19.059 7.5932
3207 4 1 -0.690663 19.6008 7.87044
3204 4 1 -0.753239 19.2932 7.57062
3202 4 1 0.969249 19.4502 7.16626
3200 4 1 1.53937 19.0344 7.21642
3186 4 1 4.77612 19.2668 8.05418
3189 4 1 4.21547 20.7787 5.74943
3187 4 1 4.67399 20.3914 7.72366
3188 4 1 4.91357 20.295 6.59375
3179 4 1 6.92548 21.0545 7.87703
2452 4 1 -15.2706 23.2648 5.92981
2448 4 1 -14.2662 23.6149 6.51104
2447 4 1 -13.7927 23.385 7.51421
2451 4 1 -14.754 22.6118 6.7614
2449 4 1 -14.7151 22.6315 6.91332
2450 4 1 -15.3999 23.371 7.56179
2446 4 1 -12.7147 23.3029 6.91159
2445 4 1 -12.8289 22.3288 7.56943
2528 4 1 -10.4827 24.1567 6.80895
2632 4 1 -3.71397 24.1092 7.67754
2633 4 1 -3.43637 23.9469 6.53058
3176 4 1 5.20739 23.3419 6.96123
3178 4 1 6.86475 21.6069 6.7321
3177 4 1 6.05735 22.5098 6.68828
3092 4 1 10.4664 23.023 5.89551
3091 4 1 11.4325 23.7891 5.9256
3089 4 1 11.2472 23.8116 6.2909
2508 4 1 -8.43033 26.6578 6.83272
2527 4 1 -9.93675 24.3367 5.67748
2529 4 1 -10.2201 25.1601 7.58738
2506 4 1 -6.26883 25.7819 6.84553
2507 4 1 -7.31694 26.2735 6.47085
2503 4 1 -5.43925 24.9626 6.21646
2505 4 1 -5.76672 25.3707 7.88024
2504 4 1 -5.33072 25.9713 6.94539
2641 4 1 -3.0416 26.5688 7.53474
2635 4 1 -3.50626 26.1319 6.51892
2634 4 1 -3.67178 25.0453 6.03901
2637 4 1 -3.40075 26.5152 6.28979
2631 4 1 -3.48543 25.2028 7.23545
2639 4 1 -2.2027 26.502 6.25569
2643 4 1 -1.06715 26.3797 6.19876
2642 4 1 -1.99528 26.3255 7.0314
2649 4 1 -1.34771 26.7187 7.83008
3163 4 1 3.92686 25.6429 7.62538
3162 4 1 3.37871 26.4673 6.93068
3156 4 1 7.13257 26.8554 5.64861
3175 4 1 5.7458 24.3124 6.58451
3174 4 1 6.08414 24.5724 5.4406
3173 4 1 6.92201 24.2937 6.21843
3169 4 1 5.50627 24.4381 7.60963
3172 4 1 7.53898 25.1794 5.81246
3171 4 1 7.39314 24.5873 6.79577
3167 4 1 5.40583 24.6995 8.05685
3170 4 1 6.68088 24.5915 7.73827
3152 4 1 10.1105 26.8723 5.52819
3153 4 1 9.05325 26.3026 5.86499
3087 4 1 10.0876 24.9144 6.57937
3085 4 1 8.95 24.8708 7.46618
3086 4 1 8.8735 25.2499 6.31774
3090 4 1 12.1878 24.5193 6.60296
3088 4 1 11.0181 24.5267 7.20271
2509 4 1 -8.90269 27.1 5.72518
2636 4 1 -4.14385 26.9785 7.10851
2638 4 1 -2.8756 27.1403 5.48921
2640 4 1 -2.86384 27.4394 6.70757
2644 4 1 -0.681299 27.5137 6.44435
2645 4 1 -0.546313 27.9794 7.51313
2646 4 1 0.572119 28.3051 7.56905
3161 4 1 3.791 27.3111 7.75553
3160 4 1 4.97119 27.1642 7.9105
3159 4 1 4.79326 27.9763 6.91216
3158 4 1 5.90863 27.5425 7.19679
3157 4 1 6.23829 27.4176 6.00584
3155 4 1 8.28008 26.9275 5.79923
2947 4 1 -0.28807 3.56925 10.6784
2944 4 1 0.931365 3.1172 10.4074
2942 4 1 0.37069 5.00803 10.2786
2934 4 1 -2.07213 7.08258 8.38492
2933 4 1 -1.60412 7.43198 9.48248
2932 4 1 -1.9098 7.2363 8.38886
2940 4 1 -0.280546 6.28735 9.45273
2939 4 1 -0.234911 6.46194 8.2629
2931 4 1 -1.85888 8.04601 9.29495
2941 4 1 0.831813 6.05537 9.74993
2955 4 1 1.85525 6.05356 9.98106
2956 4 1 1.61255 7.0545 10.5511
2954 4 1 2.78778 6.12159 10.6688
2959 4 1 2.75979 7.89456 9.1402
2960 4 1 3.31268 8.01918 10.2582
2958 4 1 3.06423 8.01422 10.3417
2370 4 1 -21.5136 9.68149 8.52823
2371 4 1 -20.4988 9.501 9.24545
2372 4 1 -20.7082 10.2734 8.38121
2793 4 1 -8.61265 9.87124 8.88439
2790 4 1 -7.35242 10.6555 9.45662
2930 4 1 -1.40074 9.12657 9.60626
2929 4 1 -1.59096 10.0243 8.78063
2924 4 1 -0.477808 9.68584 8.64756
2925 4 1 0.231452 8.78664 8.67194
2921 4 1 0.898096 10.2042 8.51383
2922 4 1 0.422773 9.10232 8.57274
2923 4 1 0.529439 10.2926 8.42374
3248 4 1 2.25429 10.4626 8.92709
2961 4 1 2.97833 9.14234 10.282
2963 4 1 3.17981 9.47421 10.4516
3256 4 1 6.43853 10.1259 10.5283
3255 4 1 5.97608 10.6978 9.52045
3257 4 1 7.41835 9.48246 10.4866
3254 4 1 6.77875 10.1029 8.90938
3258 4 1 8.38911 10.1693 10.4378
2373 4 1 -21.2746 11.3222 8.63123
2376 4 1 -21.3322 12.8066 8.64092
2375 4 1 -20.8175 11.7401 8.29449
2378 4 1 -20.6868 12.9653 8.32233
2856 4 1 -5.64866 13.2597 8.19546
2792 4 1 -7.97647 10.8161 8.53339
2789 4 1 -6.69572 11.3162 10.2284
2788 4 1 -7.06264 12.3994 10.7071
2791 4 1 -7.47564 11.7992 9.09159
2854 4 1 -5.80373 11.6017 8.70723
2852 4 1 -5.0039 12.2429 8.99989
2851 4 1 -4.43551 12.9386 9.83793
2968 4 1 -0.162281 11.7379 10.699
2969 4 1 -1.21338 12.357 10.3331
3246 4 1 1.88759 11.736 9.54371
3249 4 1 2.64245 10.9735 9.90964
3245 4 1 2.42807 12.2919 8.62948
2974 4 1 2.09861 12.6727 10.7343
3242 4 1 3.08567 13.3287 9.6952
3241 4 1 4.34074 13.4435 9.83627
3247 4 1 2.70061 10.8825 9.99709
3252 4 1 4.9958 10.979 8.55438
3251 4 1 4.16544 11.7655 8.3062
3244 4 1 3.44178 12.9859 8.50655
3243 4 1 2.91492 12.2177 9.34502
3250 4 1 3.35201 11.4004 8.99589
3253 4 1 6.16859 11.1562 8.74026
3266 4 1 6.25322 11.6081 10.6718
2377 4 1 -21.0659 13.9757 8.7453
2556 4 1 -12.0261 15.4773 10.5416
2553 4 1 -10.3821 15.9956 9.24922
2554 4 1 -10.6001 15.2911 10.1652
2825 4 1 -4.67972 14.3981 8.78317
2850 4 1 -3.85227 13.8986 10.373
2848 4 1 -4.66866 13.9905 10.5322
2826 4 1 -3.83662 13.4816 8.74132
2827 4 1 -2.70753 13.8859 8.74436
2774 4 1 -3.73151 15.1339 9.01059
2775 4 1 -3.05657 14.7189 9.88577
2828 4 1 -1.61064 13.9064 9.18293
2829 4 1 -1.74595 15.1201 9.53394
2831 4 1 -1.54335 15.8705 9.8162
2830 4 1 -2.1404 15.934 8.75261
2976 4 1 1.49565 14.6422 10.6113
3218 4 1 1.92502 14.8409 8.25476
2977 4 1 0.35302 14.7047 10.2641
3217 4 1 1.94371 16.1087 8.41802
3239 4 1 5.22342 14.2927 9.4228
3240 4 1 4.03946 14.5417 9.54286
3236 4 1 4.78645 14.8298 8.49642
3238 4 1 4.10026 14.0529 9.01365
3237 4 1 4.36205 14.9794 9.66772
3297 4 1 7.8909 16.1354 9.08372
3296 4 1 7.85119 15.4475 8.099
3293 4 1 6.6928 15.7069 10.6682
2551 4 1 -11.3908 17.4917 10.2908
2552 4 1 -11.1316 16.9057 9.32679
2549 4 1 -11.5308 18.362 10.2528
2550 4 1 -10.6523 18.0227 9.53405
2720 4 1 -6.64719 18.3108 8.29551
2770 4 1 -3.1261 17.513 8.23799
2716 4 1 -5.14048 18.1688 9.44334
2772 4 1 -3.064 17.2803 8.39868
2773 4 1 -3.6726 16.3698 8.78706
2715 4 1 -4.20705 18.296 10.1971
3205 4 1 -0.141612 18.5471 8.35738
2769 4 1 -2.33194 17.7299 9.05185
2768 4 1 -1.71827 16.9417 8.33883
2832 4 1 -0.860302 16.6851 10.4837
3213 4 1 1.94447 18.7751 10.7362
3215 4 1 1.72823 17.833 8.95671
3216 4 1 1.91056 16.8144 9.41761
3214 4 1 1.29584 18.73 9.77063
3185 4 1 4.60909 18.1057 8.11394
3183 4 1 5.23229 18.8164 9.1083
3295 4 1 7.70848 16.3707 8.89699
3294 4 1 7.6561 16.3928 10.1648
2436 4 1 -19.0726 19.9747 8.15951
2438 4 1 -18.7634 21.0609 8.6262
2434 4 1 -18.7668 19.5472 8.38224
2440 4 1 -16.4611 20.7489 8.44658
2439 4 1 -17.5353 21.0619 8.43962
2441 4 1 -15.4626 20.1524 8.71886
2442 4 1 -14.3139 20.3851 8.97094
2443 4 1 -13.2388 20.8241 8.7743
2548 4 1 -11.0497 19.3432 10.6226
2717 4 1 -5.07365 18.9216 8.54018
2714 4 1 -3.28447 19.0479 10.0461
2713 4 1 -3.11151 19.9892 10.7355
3208 4 1 -0.905302 20.1584 8.84821
3201 4 1 1.23847 19.4508 8.33906
3211 4 1 0.636923 19.9015 9.18844
3209 4 1 0.158015 19.6414 8.93942
3210 4 1 0.394476 20.6828 8.32462
3212 4 1 1.19902 19.5828 10.2201
3184 4 1 4.08686 19.007 8.70397
3182 4 1 4.64012 19.7237 9.58323
2673 4 1 4.06598 21.2549 10.4439
2675 4 1 4.05464 20.706 10.1845
3180 4 1 6.61081 19.9277 8.25072
3181 4 1 5.68475 19.7147 8.95844
2444 4 1 -12.4643 21.6342 8.5291
2535 4 1 -10.5217 24.2172 10.1574
2537 4 1 -10.602 22.2643 10.6755
2534 4 1 -10.362 23.9783 9.00824
2536 4 1 -10.658 23.0941 9.79096
2627 4 1 -3.42533 23.5433 10.3152
2628 4 1 -2.5913 23.5096 9.47882
2622 4 1 -1.85702 22.0666 10.1307
2623 4 1 -1.03434 22.786 10.6059
2624 4 1 -1.49084 23.8473 10.7101
2626 4 1 -2.19105 23.4633 10.5836
2672 4 1 4.26127 22.4432 10.393
2671 4 1 4.36333 23.5885 10.1656
3078 4 1 7.64808 22.5546 10.5333
3081 4 1 9.1616 21.7953 9.96306
3082 4 1 9.52611 22.474 9.12096
3083 4 1 9.29565 23.6668 9.15526
3079 4 1 8.10285 23.3538 9.753
3080 4 1 8.86385 22.6202 9.27619
2530 4 1 -11.1818 24.9895 8.29072
2531 4 1 -11.7401 25.2451 9.33666
2532 4 1 -10.7161 25.6271 9.75211
2533 4 1 -10.7086 25.0283 8.78089
2630 4 1 -3.61965 24.7549 8.34863
2629 4 1 -2.43299 24.3929 8.60522
2653 4 1 -0.918594 25.6106 9.88169
2651 4 1 -1.38396 26.0587 9.3483
2652 4 1 -0.463795 26.7497 9.72152
2650 4 1 -1.4691 25.6279 8.26836
2655 4 1 -1.26497 24.9525 10.5919
2654 4 1 -1.94773 25.2315 9.59297
2660 4 1 0.661801 25.3384 10.5578
3164 4 1 4.26912 26.5763 8.22974
3165 4 1 4.60951 25.4257 8.45255
3166 4 1 5.60007 25.8868 8.17305
3168 4 1 6.53763 24.6106 8.29359
3084 4 1 9.73704 24.2388 8.15811
2648 4 1 -0.308406 27.2279 8.39382
2647 4 1 0.646367 27.8948 8.72053
2945 4 1 -0.126895 2.76389 10.8459
2948 4 1 -0.877147 4.49361 11.0385
2946 4 1 -1.16056 3.16364 11.3423
2949 4 1 -0.937695 4.69121 12.2009
2943 4 1 0.539046 4.10431 11.0043
2950 4 1 0.180907 4.29122 12.4785
2951 4 1 1.2225 4.95131 12.4101
2952 4 1 1.31344 6.08054 11.9508
2953 4 1 1.82533 6.7413 11.0403
2957 4 1 2.82027 7.06538 10.9688
2965 4 1 1.34141 9.48657 11.1348
2966 4 1 0.391452 10.1297 11.3761
2964 4 1 2.31474 10.2136 10.8955
2962 4 1 2.69993 8.72214 11.293
3264 4 1 7.42962 10.608 12.2659
3259 4 1 9.24872 9.94036 11.3103
3261 4 1 10.2482 10.6946 12.1401
3262 4 1 9.01259 10.5037 12.1084
2784 4 1 -6.44002 13.0169 11.776
2787 4 1 -6.24153 12.7039 11.4542
2786 4 1 -6.37997 13.4398 12.4105
2783 4 1 -5.52139 12.8614 12.5604
2970 4 1 -0.36505 12.2481 11.1245
2967 4 1 0.880928 11.2076 11.1091
2971 4 1 0.85062 12.2493 11.0485
2973 4 1 1.19154 13.0371 11.5266
2972 4 1 0.056013 13.193 11.0087
3265 4 1 7.16531 10.9818 11.1397
3267 4 1 7.02884 12.0739 11.4903
3268 4 1 7.91557 11.6751 10.9319
3263 4 1 8.32014 11.5019 12.3064
3260 4 1 9.86409 10.8891 11.054
3270 4 1 9.30172 12.8697 12.0547
3269 4 1 8.24231 12.6258 11.5034
3271 4 1 10.5304 12.7911 12.005
2555 4 1 -11.045 15.7549 11.1817
2557 4 1 -12.7775 14.9589 11.2625
2561 4 1 -11.307 15.0247 12.6477
2559 4 1 -11.676 15.5046 12.1844
2558 4 1 -11.6273 15.2709 11.0346
2566 4 1 -8.36761 15.8446 13.3159
2785 4 1 -7.34876 13.8213 11.6228
2847 4 1 -4.5172 13.8954 11.7803
2849 4 1 -4.11137 13.8023 11.5637
2846 4 1 -5.00419 14.6799 12.6253
2842 4 1 -4.88685 15.8655 12.8518
2838 4 1 -3.38247 15.5948 13.0829
2840 4 1 -3.38373 15.415 11.6735
2978 4 1 -0.205454 14.4298 11.2496
2778 4 1 -2.35518 14.4372 13.299
2776 4 1 -2.57018 14.9557 10.9938
2777 4 1 -2.32394 14.8967 12.1497
2975 4 1 1.33693 13.5389 10.877
2980 4 1 0.634877 15.2374 12.1148
2979 4 1 0.878922 14.0912 11.6964
3291 4 1 7.69758 15.2965 10.9566
3290 4 1 6.71549 14.6242 11.0395
3289 4 1 7.85549 14.5424 11.5334
3272 4 1 10.1527 13.4729 12.9132
3288 4 1 9.0121 14.7422 11.9526
3287 4 1 9.4564 15.8374 12.1849
3280 4 1 12.2798 15.1788 13.2401
3281 4 1 11.0524 15.1811 13.3054
2560 4 1 -10.8556 16.2073 12.6777
2584 4 1 -8.64396 18.5526 13.3475
2583 4 1 -9.04225 18.0618 12.3255
2844 4 1 -4.4497 16.1861 12.9094
2843 4 1 -4.95154 16.5001 11.8364
2841 4 1 -4.28122 16.1754 11.8693
2837 4 1 -2.95507 16.6213 13.2698
2839 4 1 -3.21402 16.4588 12.2462
2833 4 1 -0.868151 16.6564 11.707
2834 4 1 -1.37863 17.5127 11.0533
2835 4 1 -2.27011 17.3054 11.8958
2836 4 1 -1.93162 17.1631 13.0957
2981 4 1 1.0908 16.358 11.9966
2984 4 1 1.04102 18.1393 12.0623
2983 4 1 2.21434 18.1477 11.7864
2985 4 1 1.14524 17.1 12.6916
2982 4 1 2.06028 16.9281 11.588
2986 4 1 1.81838 17.6762 13.3882
3063 4 1 4.56911 18.089 12.6866
3292 4 1 7.18356 16.2476 11.6142
3057 4 1 6.39915 17.9349 13.3033
3054 4 1 7.06033 18.2251 13.2951
3286 4 1 8.46999 16.1843 12.7577
3285 4 1 8.75702 17.3581 12.5366
3284 4 1 9.78588 17.4272 13.2336
3050 4 1 8.66581 18.6665 12.9753
3049 4 1 9.82853 18.6884 13.1477
3047 4 1 10.1935 18.7069 13.2961
3279 4 1 11.7634 16.2239 12.8317
2547 4 1 -11.8701 19.0186 11.4382
2545 4 1 -11.3519 20.4373 12.5238
2546 4 1 -12.1322 19.5319 12.425
2544 4 1 -10.295 19.8218 12.4414
2543 4 1 -10.4689 20.368 11.414
2541 4 1 -9.04324 20.4025 11.5124
2542 4 1 -9.69814 19.6516 10.938
2540 4 1 -8.99605 21.2247 12.3852
2582 4 1 -9.01321 19.152 11.646
2611 4 1 -5.98893 20.0682 11.4439
2613 4 1 -5.47143 20.6819 12.8633
2610 4 1 -6.46002 20.9722 11.9443
2612 4 1 -5.66511 21.1919 11.7504
2580 4 1 -7.35396 19.8344 13.2411
2581 4 1 -8.03156 19.445 12.2955
2615 4 1 -5.69159 21.3256 13.3429
2614 4 1 -4.5546 21.2904 13.0027
2711 4 1 -1.7234 20.292 12.592
2712 4 1 -2.57634 20.4526 11.7167
2621 4 1 -2.65999 21.501 10.851
2710 4 1 -2.47529 20.6889 13.373
2684 4 1 -0.19583 20.7579 12.4968
2681 4 1 1.8055 21.2174 11.8641
2682 4 1 0.821275 21.3575 12.6361
2674 4 1 4.85758 20.7106 11.0781
2678 4 1 3.32157 21.3997 11.3977
2676 4 1 3.64908 21.4126 10.9654
3065 4 1 4.01509 20.0687 13.1419
3064 4 1 3.66075 18.9105 12.7983
3067 4 1 3.57686 20.8309 12.8833
3066 4 1 2.8963 19.9437 12.7175
3068 4 1 4.46831 21.2444 12.3494
3055 4 1 6.45127 19.1865 12.852
3052 4 1 7.84497 19.8603 13.1752
3046 4 1 9.54274 19.707 13.3466
3048 4 1 9.95661 19.8489 13.33
2538 4 1 -10.0237 23.0285 11.3231
2539 4 1 -9.26606 22.3708 11.9314
2608 4 1 -7.06462 22.8652 11.6014
2609 4 1 -6.52587 22.1343 12.401
2607 4 1 -6.26351 22.2486 12.1993
2606 4 1 -6.35723 23.3912 12.4964
2598 4 1 -7.70965 24.1825 13.2421
2601 4 1 -6.46938 23.7626 13.4553
2620 4 1 -2.95113 21.9063 11.9785
2603 4 1 -5.37818 23.8394 13.0125
2604 4 1 -5.04909 22.6583 12.888
2605 4 1 -5.31261 23.8624 12.8914
2618 4 1 -4.30498 22.5487 11.8071
2617 4 1 -4.13972 21.6174 12.5794
2619 4 1 -3.22678 22.8777 11.281
2625 4 1 -2.01647 23.6922 11.8057
2683 4 1 -0.153417 22.0037 12.4374
2663 4 1 1.50822 23.0147 12.5306
2680 4 1 1.84227 21.7766 12.9542
2662 4 1 0.63271 23.3521 11.8422
2665 4 1 2.49188 23.3376 12.8875
2666 4 1 3.26636 23.8623 12.2252
2677 4 1 3.89117 22.2655 11.8091
2679 4 1 2.88465 21.641 12.5018
2667 4 1 3.06426 24.2019 11.058
3069 4 1 4.70944 22.4764 12.467
3076 4 1 7.84283 22.5021 11.6912
3070 4 1 5.75905 22.6918 11.8652
3072 4 1 6.23821 23.9827 11.4694
3071 4 1 6.29453 22.9834 10.7965
3074 4 1 6.82274 23.4104 12.4455
3075 4 1 7.97074 23.1384 12.7129
3077 4 1 7.15556 21.6349 11.1882
3026 4 1 9.17583 21.7453 13.1246
2657 4 1 -0.395212 25.3407 11.562
2656 4 1 -0.937958 26.0698 10.8904
2661 4 1 0.888988 24.3738 11.3592
2659 4 1 1.41718 26.2728 10.8623
2658 4 1 0.179624 26.0385 10.7752
2670 4 1 4.04999 24.3415 11.0633
2669 4 1 2.85498 24.608 11.1702
2668 4 1 3.9832 24.9004 10.9622
3073 4 1 6.31686 24.3984 12.6379
2782 4 1 -5.8211 12.9606 13.7433
3274 4 1 9.63163 12.2318 14.1202
3273 4 1 9.78555 13.3846 14.0265
3275 4 1 10.1142 13.2909 14.338
2562 4 1 -11.2508 15.9485 13.5136
2567 4 1 -9.11418 15.0034 13.6553
2571 4 1 -8.42742 15.6171 15.5866
2568 4 1 -8.72778 14.4057 14.5668
2569 4 1 -7.58322 14.6883 14.8443
2570 4 1 -7.61528 14.814 16.0628
2573 4 1 -6.87157 15.6473 15.835
2781 4 1 -4.99166 13.4802 14.3575
2779 4 1 -3.19291 15.0336 13.8916
2845 4 1 -4.93262 15.3842 13.5609
2780 4 1 -4.00493 14.2573 14.5323
3276 4 1 10.3412 14.4896 14.4941
3282 4 1 10.1028 15.9239 13.4987
3277 4 1 11.3859 15.0717 14.7539
3278 4 1 11.0797 15.7428 13.7272
2565 4 1 -8.75877 16.6745 14.1244
2564 4 1 -9.73453 16.2099 13.7972
2563 4 1 -10.695 16.9233 13.8989
2577 4 1 -6.02786 18.2928 15.7214
2574 4 1 -6.08499 16.3787 15.397
2578 4 1 -6.38736 18.1208 14.5605
2575 4 1 -5.20122 16.9887 14.866
2576 4 1 -5.30481 18.2004 14.7069
2987 4 1 1.18776 17.0935 14.254
2988 4 1 1.66341 18.2233 14.2669
2689 4 1 0.511559 18.5982 15.3549
2989 4 1 1.9712 18.272 15.4532
3062 4 1 4.61233 17.974 13.8649
3059 4 1 4.5987 16.4915 13.7788
3060 4 1 4.85782 17.6389 13.5906
3006 4 1 4.10661 16.8242 15.4428
3007 4 1 4.05529 17.9935 15.8329
3008 4 1 4.64166 17.6046 14.8368
3010 4 1 4.80488 18.5017 14.9284
3056 4 1 5.5558 18.7586 13.5524
3061 4 1 5.78778 17.975 14.2247
3058 4 1 5.43971 17.3655 13.5665
3020 4 1 7.17176 18.8139 15.6138
3051 4 1 7.78607 18.8317 13.7859
3009 4 1 5.66067 17.7836 15.3066
3283 4 1 10.8257 16.9388 13.5825
3041 4 1 11.4283 18.2618 14.7306
3039 4 1 12.9172 17.3527 15.4918
3040 4 1 11.9445 18.0959 15.8546
3043 4 1 10.9701 18.5393 14.3436
2586 4 1 -8.4997 19.4868 14.0329
2587 4 1 -8.45384 19.4457 15.184
2585 4 1 -9.573 18.9058 14.0357
2579 4 1 -6.90121 19.0636 14.0274
2588 4 1 -7.50769 20.0219 14.8297
2590 4 1 -7.31601 20.3238 16.1301
2589 4 1 -6.84684 19.4052 15.6059
2592 4 1 -6.98024 20.9298 15.3092
2708 4 1 -3.3002 20.6464 13.7865
2707 4 1 -3.57447 20.2211 14.8894
2709 4 1 -2.84023 19.5495 13.5101
2706 4 1 -2.41224 20.1975 15.4221
2692 4 1 -0.0997201 20.6185 14.8462
2694 4 1 -0.29043 21.3757 15.899
2685 4 1 -0.0419839 20.2954 13.6038
2691 4 1 -0.989255 19.9069 15.2803
2690 4 1 0.0582845 19.5421 14.7264
2693 4 1 0.418761 20.3537 15.8673
2686 4 1 0.688247 21.1942 13.6324
2688 4 1 0.525177 19.4694 14.4316
2687 4 1 1.06197 20.5092 14.5432
2991 4 1 3.48994 19.0345 16.1509
2990 4 1 2.80105 19.0549 15.1946
3012 4 1 4.51704 19.6156 15.5597
3016 4 1 6.07876 20.8217 14.9769
3019 4 1 6.73894 19.3355 14.6665
3053 4 1 6.79409 19.269 13.5996
3018 4 1 6.38757 20.0223 15.5665
3017 4 1 6.79113 21.1142 15.8085
3021 4 1 7.87754 19.7927 15.5515
3011 4 1 5.54191 19.4959 14.7852
3045 4 1 10.34 20.0595 14.1155
3022 4 1 9.05091 19.9285 15.8487
3023 4 1 8.12791 20.6579 15.4585
3029 4 1 10.6492 21.3908 14.0728
3042 4 1 10.7722 19.0489 15.4419
3044 4 1 11.2546 19.3972 13.5358
3033 4 1 13.1658 20.516 15.7832
3032 4 1 12.0724 20.8579 15.884
3031 4 1 10.8717 20.6562 15.6594
2596 4 1 -8.49808 23.2596 15.0621
2593 4 1 -7.23389 22.067 15.669
2594 4 1 -7.44911 22.1795 14.5549
2597 4 1 -8.0018 23.2518 13.9241
2599 4 1 -6.83198 23.7061 13.9479
2600 4 1 -5.9957 22.9407 14.2211
2602 4 1 -5.51967 23.0971 13.8969
2595 4 1 -7.89813 23.1389 13.9743
2616 4 1 -4.62377 21.7205 13.71
2700 4 1 -4.15142 21.9279 15.5026
2699 4 1 -3.02021 22.3445 15.6538
2701 4 1 -3.0205 22.4722 15.5095
2698 4 1 -2.20818 21.7133 15.1413
2696 4 1 -0.911194 21.8575 15.7797
2697 4 1 -1.64612 22.7258 15.538
2664 4 1 1.54801 23.2803 13.6823
3015 4 1 5.69456 21.7376 15.5344
3025 4 1 8.20393 22.2095 13.6521
3027 4 1 9.56507 22.3147 14.1493
3024 4 1 8.11807 21.6129 14.7528
3028 4 1 10.5138 22.3314 14.8058
3030 4 1 10.2647 21.5981 15.147
2572 4 1 -7.75087 15.2913 16.5786
3003 4 1 2.37249 18.006 17.1264
3001 4 1 1.3376 18.3822 18.0612
3004 4 1 3.34975 17.3311 16.9948
3005 4 1 4.18238 17.7779 16.2319
3037 4 1 11.9695 16.8712 17.5657
3038 4 1 12.7349 17.0752 16.679
3036 4 1 12.1156 17.9936 17.6865
2591 4 1 -6.15908 20.6787 16.1716
2704 4 1 -3.12047 21.5022 16.8647
2695 4 1 -1.27386 20.909 16.3137
2705 4 1 -2.26933 20.6468 16.5918
2702 4 1 -2.60282 21.4792 16.2235
3002 4 1 1.6507 18.9464 17.0239
2997 4 1 1.56768 19.3883 18.1417
2994 4 1 2.61001 19.3182 16.892
2995 4 1 2.60214 19.6875 18.0433
2992 4 1 3.38818 18.9401 17.3007
2993 4 1 3.25 20.1533 17.4737
3014 4 1 5.19487 21.1575 16.5091
3013 4 1 5.46758 19.9688 16.1571
3035 4 1 12.7618 18.8703 17.1269
3034 4 1 13.467 19.7049 16.575
2703 4 1 -2.06994 21.8099 17.3307
3000 4 1 2.21519 18.572 18.9428
2999 4 1 1.52189 18.3232 19.9349
2996 4 1 1.94925 19.9278 19.1051
2998 4 1 0.91203 18.9174 19.0587
```
