## Supplementary Material 1 for "Esc1-mediated anchoring regulates telomere clustering in response to metabolic changes": atom_c2.dat (part 2 of 2)

```
1850 4 1 -1.05757 -24.1593 -4.82527
1851 4 1 -1.02378 -22.9618 -4.57977
1852 4 1 -1.09711 -21.6893 -4.51226
1853 4 1 -0.0868999 -21.9657 -5.14092
1866 4 1 -2.4039 -22.8286 -5.26053
1865 4 1 -2.18575 -21.6408 -4.90169
1748 4 1 -0.369352 -22.5582 -3.16314
1749 4 1 0.528316 -22.829 -3.92577
1752 4 1 2.44461 -23.2698 -4.62044
1751 4 1 1.53341 -23.8285 -4.25705
1750 4 1 1.07211 -22.9727 -4.94513
1753 4 1 3.24959 -23.936 -5.14771
2089 4 1 -8.77652 -20.391 -4.97006
2095 4 1 -9.69732 -19.7492 -3.30461
2094 4 1 -9.75684 -20.2627 -4.3827
2096 4 1 -8.78872 -19.3031 -3.81526
1861 4 1 -3.34331 -19.6569 -3.9939
1863 4 1 -3.58408 -20.3401 -5.16146
1862 4 1 -2.54402 -20.1245 -4.71925
1747 4 1 -0.254466 -21.4383 -2.89991
1860 4 1 -2.26099 -19.3604 -4.32661
1858 4 1 -0.668621 -20.6002 -5.34817
1859 4 1 -1.21484 -19.8656 -4.59776
1855 4 1 -0.0202807 -20.7376 -5.06859
1854 4 1 0.905788 -21.4131 -4.9689
1834 4 1 4.03724 -20.4632 -4.72584
1832 4 1 5.36935 -20.2596 -5.13764
1833 4 1 4.95496 -20.7372 -4.06685
2101 4 1 -11.5283 -16.7576 -3.58192
2100 4 1 -10.99 -17.8639 -3.6661
2099 4 1 -9.9964 -17.25 -3.28039
2097 4 1 -9.72764 -18.5765 -4.08072
2098 4 1 -9.21818 -17.5336 -4.14108
1939 4 1 -1.72663 -18.2728 -5.26205
2105 4 1 -12.7593 -14.6349 -3.32549
2103 4 1 -11.9681 -14.8959 -3.93258
2104 4 1 -12.4122 -13.6846 -3.93944
2106 4 1 -11.5843 -14.4227 -3.15008
2102 4 1 -11.7757 -15.9277 -4.35604
2107 4 1 -12.5301 -13.9255 -3.68897
2121 4 1 -9.01686 -14.618 -2.89573
2118 4 1 -8.08762 -15.5104 -3.97855
2117 4 1 -7.15468 -14.9599 -3.45889
2116 4 1 -7.27891 -15.3036 -4.63308
2119 4 1 -7.15251 -14.8198 -3.71496
2120 4 1 -7.84558 -14.7011 -2.7111
1944 4 1 -3.12911 -15.4925 -4.60267
1943 4 1 -2.338 -15.6989 -5.38297
1945 4 1 -2.03107 -15.4894 -5.14857
2108 4 1 -11.4871 -13.3212 -3.62511
2110 4 1 -9.98488 -12.7496 -5.3315
2109 4 1 -10.5443 -13.1047 -4.38615
2246 4 1 -26.1919 -5.47738 -4.85422
2243 4 1 -25.6516 -6.64988 -3.23992
2245 4 1 -26.0677 -6.61599 -4.8652
2242 4 1 -26.2219 -5.52387 -3.1015
2244 4 1 -25.1185 -6.24399 -4.22948
2231 4 1 -22.5619 -6.77332 -2.75764
2266 4 1 -27.2216 -2.75296 -4.8244
2269 4 1 -27.0093 -3.77029 -3.66589
2272 4 1 -26.9341 -3.714 -3.13418
2270 4 1 -26.0294 -3.22984 -4.24715
2271 4 1 -26.6253 -4.29136 -4.11484
2268 4 1 -26.3476 -3.85278 -4.69634
3553 4 1 -6.36437 -2.98938 -3.10349
3555 4 1 -5.95044 -3.26177 -3.17359
3556 4 1 -6.47594 -3.49058 -4.23105
3544 4 1 -3.17983 -3.53807 -3.67249
3543 4 1 -4.09156 -2.89671 -3.45288
3506 4 1 -0.562232 -3.02348 -4.71185
3508 4 1 -0.327835 -3.17509 -4.55508
3509 4 1 0.348255 -3.71662 -5.31723
3510 4 1 1.22708 -2.98947 -5.35252
3503 4 1 0.987444 -2.84613 -4.31463
3502 4 1 0.632692 -3.99074 -4.26209
3501 4 1 1.32736 -3.82507 -3.37966
3500 4 1 0.174724 -3.6879 -3.56772
3499 4 1 0.214033 -2.72742 -2.87488
2264 4 1 -27.566 -1.92023 -5.20711
2265 4 1 -27.2416 -1.89153 -3.9841
3557 4 1 -7.08963 -2.68288 -4.8069
3554 4 1 -5.97547 -2.50957 -4.12176
3559 4 1 -6.11369 -1.73827 -4.75669
3560 4 1 -7.15455 -1.03485 -4.75303
3552 4 1 -7.59265 -2.68723 -2.98024
3561 4 1 -5.97453 -0.850329 -4.74944
3541 4 1 -2.73536 -2.58745 -4.81324
3542 4 1 -2.95883 -2.37658 -3.58163
3539 4 1 -3.81049 -1.33213 -4.79375
3497 4 1 -1.57493 -2.02372 -3.05285
3505 4 1 -0.0976714 -1.94645 -4.23021
3504 4 1 0.612463 -2.16355 -5.25862
3507 4 1 0.271459 -2.14852 -4.82636
1777 4 1 -1.03152 -27.1455 -2.44349
1778 4 1 -2.15521 -27.4285 -2.6375
1776 4 1 -0.48952 -28.0969 -1.86811
1781 4 1 1.0032 -27.4009 -2.67211
1775 4 1 0.706569 -28.1574 -1.65906
1774 4 1 1.0241 -27.7294 -0.519568
1771 4 1 1.89369 -27.5868 -1.02733
1773 4 1 1.81377 -26.9831 -0.842814
1772 4 1 2.97367 -27.2025 -0.894656
1716 4 1 7.77557 -27.7177 -0.87413
1715 4 1 8.51521 -27.3357 -1.74533
1768 4 1 2.34649 -24.8737 -0.298503
1761 4 1 1.16075 -25.6537 -2.04697
1760 4 1 2.12115 -26.1644 -1.58727
1763 4 1 1.44436 -26.0088 -2.42831
1759 4 1 2.58301 -25.5028 -2.43225
1764 4 1 1.35609 -24.8016 -2.15617
1770 4 1 1.61709 -26.8094 -0.0819092
1769 4 1 2.50553 -26.0275 -0.0891319
1765 4 1 2.06119 -24.8214 -1.3041
1726 4 1 3.57015 -24.5743 -1.00476
1721 4 1 4.68715 -25.2511 -0.0497517
1724 4 1 3.74854 -25.5784 -1.55284
1723 4 1 4.38251 -24.6255 -1.34596
1725 4 1 3.41208 -24.6258 -2.15677
1720 4 1 4.78759 -26.415 -0.479809
1717 4 1 7.74891 -26.7529 -0.243932
1714 4 1 8.92325 -26.1834 -1.70103
1708 4 1 10.7011 -24.3101 -0.2384
1704 4 10 9.20661 -24.6491 -1.86066
1711 4 1 11.0202 -25.2736 -2.28918
1707 4 1 10.9286 -25.1275 -1.16402
1710 4 1 10.7724 -25.1779 -1.02199
1709 4 1 11.6024 -24.338 -1.10705
1746 4 1 -1.39433 -21.8708 -2.55984
1744 4 1 -0.30682 -22.1999 -0.972665
1743 4 1 -0.462396 -23.0903 -0.19231
1745 4 1 -1.38105 -22.0357 -1.43578
1766 4 1 1.68417 -24.1694 -2.26922
1767 4 1 2.46482 -24.1567 -1.29499
1742 4 1 0.652355 -23.5372 -0.0335609
1741 4 1 0.579095 -22.86 -1.02832
1730 4 1 3.59726 -21.7701 -0.485859
1731 4 1 4.02543 -22.8052 -0.480127
1728 4 1 4.0988 -22.84 -0.842698
1729 4 1 4.72385 -22.0078 -0.410535
1727 4 1 3.08164 -23.4895 -0.797565
1722 4 1 4.19999 -24.1791 -0.26261
1702 4 10 7.97021 -23.0734 -1.57068
1703 4 10 8.4522 -24.0809 -1.08179
1705 4 1 10.23 -23.977 -2.13672
1706 4 1 11.1933 -23.9972 -1.42252
2145 4 1 -13.7412 -17.5765 -0.938582
2142 4 1 -13.8601 -16.9177 -0.993751
2144 4 1 -13.871 -16.4106 -0.751543
2146 4 1 -13.1183 -18.5111 -0.826535
2143 4 1 -13.2304 -16.2269 -1.76031
2135 4 1 -11.3588 -17.3875 -2.25653
2136 4 1 -12.0778 -16.4808 -1.82545
2131 4 1 -9.12179 -16.3974 -0.440474
2134 4 1 -10.6209 -16.4748 -2.24096
2132 4 1 -9.34614 -17.02 -1.49721
2133 4 1 -10.4005 -16.6502 -1.04318
2130 4 1 -9.53971 -17.4117 -0.796882
2140 4 1 -12.0875 -15.2061 -0.886489
2139 4 1 -11.7132 -14.5143 -0.0170305
2137 4 1 -11.248 -15.7585 -1.47719
2138 4 1 -11.7972 -15.5445 -0.523631
2141 4 1 -13.0102 -15.954 -1.11887
2124 4 1 -9.73225 -15.8487 -1.11297
2122 4 1 -9.23561 -15.6808 -2.58496
2123 4 1 -8.77242 -15.2183 -1.61616
2125 4 1 -9.97495 -15.3729 -0.0097441
2228 4 1 -22.8666 -8.8893 -1.58179
2226 4 1 -22.9081 -8.9755 -1.99486
2225 4 1 -23.6346 -8.46223 -2.6865
2227 4 1 -24.0436 -9.02568 -1.7847
2222 4 1 -24.0625 -8.83184 -0.290129
2240 4 1 -27.4805 -5.63574 -1.25218
2239 4 1 -27.0224 -6.22416 -2.20272
2238 4 1 -27.1013 -7.43504 -2.10139
2241 4 1 -26.7489 -5.8342 -2.14694
2237 4 1 -26.102 -6.67404 -2.05342
2235 4 1 -24.7862 -5.61759 -0.67023
2236 4 1 -25.7516 -5.79947 -1.41096
2224 4 1 -23.8195 -7.8731 -1.67789
2223 4 1 -23.2525 -7.95569 -0.583921
2232 4 1 -22.0184 -6.71845 -1.73525
2233 4 1 -23.0276 -6.90602 -1.21315
2229 4 1 -22.6493 -7.81474 -1.95525
2230 4 1 -23.0598 -6.68692 -1.77238
2234 4 1 -23.9618 -6.12637 -1.30739
2276 4 1 -27.3048 -3.62412 -0.577749
2275 4 1 -26.4289 -4.32683 -1.11287
2274 4 1 -26.8905 -3.34865 -1.72358
2273 4 1 -26.1876 -2.96483 -2.62686
3546 4 1 -3.09305 -4.11513 -1.54167
3547 4 1 -3.6925 -3.56844 -2.34879
3545 4 1 -2.98009 -3.32976 -2.51039
3548 4 1 -4.66942 -2.81077 -2.16344
2279 4 1 -27.7669 -1.04079 -1.40784
2280 4 1 -27.0466 -0.308632 -0.813521
2277 4 1 -26.9241 -2.6817 -1.27251
2278 4 1 -27.9615 -2.22716 -1.76474
3551 4 1 -6.50485 -2.33704 -2.6188
3549 4 1 -4.80172 -1.88122 -1.45831
3493 4 1 -2.93999 -0.276639 -1.993
3492 4 1 -3.08221 -0.0384364 -0.880176
3550 4 1 -5.36129 -1.87349 -2.45615
3498 4 1 -0.807524 -2.44451 -2.16028
3488 4 1 -1.86003 -0.660011 -0.190099
3496 4 1 -2.21195 -1.73683 -2.13847
3495 4 1 -2.34419 -0.577499 -2.45837
1719 4 1 5.41293 -26.2391 0.521061
1718 4 1 6.59906 -26.4768 0.222668
2167 4 1 -19.5154 -21.9072 2.18544
2165 4 1 -18.7187 -21.9103 1.3288
1739 4 1 1.99387 -22.613 0.211026
1738 4 1 1.77715 -21.6342 0.911403
1740 4 1 0.748945 -22.8054 0.136842
1732 4 1 3.76356 -22.2621 0.534571
2169 4 1 -19.477 -21.0995 2.2896
2166 4 1 -19.6727 -21.2038 1.31285
2170 4 1 -19.1438 -19.9193 2.16759
2162 4 1 -17.3801 -19.8197 2.36508
2163 4 1 -18.2381 -20.4753 1.69187
2164 4 1 -18.4392 -20.9723 0.661018
1736 4 1 2.29526 -20.8958 1.41803
1737 4 1 1.5895 -20.4613 0.699422
1735 4 1 3.45461 -21.1069 1.1754
1733 4 1 3.20807 -21.1934 0.661997
1734 4 1 2.94102 -20.098 0.745562
2180 4 1 -22.1564 -16.6133 2.44651
2175 4 1 -19.1841 -16.9553 2.60829
2171 4 1 -19.168 -18.8259 2.55178
2174 4 1 -19.1158 -17.3261 1.49267
2173 4 1 -19.0378 -18.3366 2.2912
2179 4 1 -20.9634 -16.6784 2.28156
2155 4 1 -17.4193 -18.7824 2.19896
2154 4 1 -17.2829 -18.1082 1.17922
2151 4 1 -16.1881 -17.6076 2.52655
2152 4 1 -16.0888 -18.6457 1.88853
2153 4 1 -16.1537 -17.7205 1.13314
2150 4 1 -15.9638 -17.8589 1.42601
2149 4 1 -14.9231 -17.5568 0.820814
2148 4 1 -13.7565 -17.9593 0.823654
2147 4 1 -13.0244 -18.7745 0.350654
2129 4 1 -9.00725 -17.1437 0.145121
2178 4 1 -20.0675 -15.9576 2.66655
2126 4 1 -10.9161 -15.1241 0.623327
2128 4 1 -9.14028 -15.9698 0.525328
2127 4 1 -10.3064 -16.0954 0.381616
2218 4 1 -24.8571 -8.50684 1.68744
2217 4 1 -25.9848 -8.23953 1.91517
2219 4 1 -24.0317 -9.22151 1.57967
2220 4 1 -23.0914 -9.24215 0.83918
2221 4 1 -23.1177 -8.2643 0.163097
2214 4 1 -27.6465 -6.39213 2.61159
2216 4 1 -26.405 -7.20523 1.41489
2215 4 1 -26.5598 -6.81714 2.56456
3490 4 1 -2.57402 -0.42858 0.975039
3469 4 1 2.58364 -0.000596436 1.47851
3470 4 1 2.72424 -0.352901 0.350506
2168 4 1 -19.2959 -21.5724 3.32144
2156 4 1 -17.9708 -18.9517 3.26519
2161 4 1 -16.5405 -19.8168 3.28463
2183 4 1 -22.3702 -16.5996 4.45131
2181 4 1 -22.6913 -16.8024 3.50685
2182 4 1 -23.5165 -17.1321 4.38155
2185 4 1 -22.9207 -16.4779 5.08472
2172 4 1 -20.0607 -18.1875 2.9555
2176 4 1 -19.251 -16.6709 3.83242
2177 4 1 -20.4636 -16.5327 3.64363
2160 4 1 -16.6058 -18.6227 3.14337
2157 4 1 -18.2825 -17.902 2.9432
2158 4 1 -17.1231 -18.194 3.20779
2159 4 1 -16.1463 -17.6603 3.70954
2188 4 1 -24.6678 -13.7418 4.44839
2187 4 1 -23.6607 -14.4627 4.47604
2184 4 1 -21.7811 -15.9445 5.20499
2186 4 1 -22.9564 -15.3966 4.53378
2192 4 1 -25.6964 -11.5316 5.0815
2194 4 1 -25.8957 -11.3683 4.50312
2189 4 1 -24.8102 -12.6324 4.15069
2190 4 1 -24.7958 -12.9327 5.30004
2193 4 1 -25.1524 -10.5007 4.83178
2196 4 1 -24.5605 -9.82888 3.79955
2197 4 1 -24.4522 -9.13026 4.77234
2195 4 1 -25.4867 -10.2301 4.33045
2202 4 1 -25.0344 -8.16974 4.54692
2201 4 1 -25.4543 -9.0973 5.14684
2213 4 1 -27.242 -7.25402 3.41431
2212 4 1 -27.933 -6.43457 3.94464
2211 4 1 -26.9532 -5.88154 4.42431
2205 4 1 -24.8818 -7.01028 5.0561
2191 4 1 -24.8407 -11.8534 5.90602
2198 4 1 -25.4712 -9.51764 5.38804
2199 4 1 -24.9626 -9.75487 6.52243
2200 4 1 -24.7344 -8.65022 5.95809
2210 4 1 -27.0205 -6.39952 5.48355
2208 4 1 -26.1159 -7.01187 5.88174
2207 4 1 -26.1205 -7.18997 7.08252
2209 4 1 -26.5027 -6.05194 6.48859
2203 4 1 -24.9364 -7.90946 5.7548
2206 4 1 -25.7923 -6.92583 5.90704
2204 4 1 -24.2161 -7.07669 6.03972
3610 4 1 -7.80231 7.24703 -14.8096
3600 4 1 -11.2209 9.30588 -13.653
3601 4 1 -11.1289 9.64056 -14.8285
3607 4 1 -8.77015 9.62305 -15.9898
3602 4 1 -10.2323 10.441 -14.6697
3606 4 1 -8.59592 10.6908 -15.4965
3596 4 1 -10.0497 8.15298 -14.6674
3598 4 1 -9.35383 8.8682 -14.1496
3597 4 1 -9.82573 9.24644 -15.2677
3595 4 1 -10.5396 8.10984 -13.605
3608 4 1 -7.8093 9.49094 -15.3685
3612 4 10 -8.05155 8.77978 -14.087
3609 4 1 -7.49908 8.46599 -14.7989
3614 4 10 -7.83126 8.80508 -13.7728
3611 4 1 -7.76385 8.3621 -15.1537
3603 4 1 -9.30363 10.9807 -15.004
3604 4 1 -8.59192 11.8726 -15.242
3605 4 1 -9.5619 11.1673 -14.9473
3340 4 1 18.0871 15.9785 -13.578
3339 4 1 18.9473 15.7182 -14.3617
3343 4 1 18.2127 17.2498 -14.1516
3341 4 1 17.4523 16.8783 -13.8635
3344 4 1 17.8148 17.9884 -15.0309
3346 4 1 16.3622 18.003 -14.0856
3345 4 1 17.1952 18.7055 -14.3828
3342 4 1 17.2006 17.755 -14.6208
3594 4 1 -10.9293 7.50782 -12.5749
3593 4 1 -10.703 7.0621 -11.4821
3599 4 1 -10.1743 8.92445 -13.2577
3613 4 10 -8.90053 8.52621 -13.2184
3367 4 1 10.5893 14.9814 -11.1558
3324 4 1 14.9293 15.802 -11.9318
3327 4 1 15.3928 13.5971 -12.4918
3326 4 1 15.9357 14.5039 -13.0735
3325 4 1 15.6794 14.8864 -12.0375
3336 4 1 18.0979 15.8191 -11.3745
3329 4 1 17.3774 14.4043 -11.7916
3330 4 1 17.4484 15.5214 -12.1751
3331 4 1 18.4562 14.9177 -12.3354
3328 4 1 16.354 14.3863 -12.4918
3332 4 1 19.5613 15.0297 -12.0288
3335 4 1 18.9248 15.7866 -12.25
3334 4 1 19.9487 15.414 -12.5857
3333 4 1 20.339 14.342 -12.4456
3338 4 1 18.9276 15.6264 -13.1603
3366 4 1 10.5625 16.2177 -11.3007
3364 4 1 11.6475 17.2722 -10.8228
3363 4 1 11.5381 18.2644 -11.5086
3352 4 1 15.9443 18.4745 -11.4259
3350 4 1 15.7171 17.8407 -11.6184
3353 4 1 15.2887 17.6804 -10.9045
3323 4 1 14.7463 16.7669 -11.2327
3347 4 1 17.2193 18.0423 -13.2058
3337 4 1 18.3402 16.2645 -12.3845
3349 4 1 16.387 18.0339 -12.6441
3314 4 1 17.8809 18.1891 -10.8999
3317 4 1 18.1608 17.0011 -10.9241
3315 4 1 18.8773 17.6432 -11.1934
3362 4 1 11.6016 19.2235 -12.1606
3361 4 1 12.2612 19.9108 -11.5279
3359 4 1 12.5738 20.0121 -11.5545
3356 4 1 14.2224 20.3844 -11.0815
3355 4 1 14.3801 19.2413 -11.0497
3357 4 1 13.9209 19.2702 -10.9356
3348 4 1 17.1337 19.0283 -12.6185
3577 4 1 -9.95155 1.10894 -8.99951
3578 4 1 -9.64303 2.06692 -8.50111
3576 4 1 -8.89013 0.52874 -8.98828
3574 4 1 -9.0171 0.124356 -8.51508
3583 4 1 -9.42847 3.86511 -8.10449
3586 4 1 -10.4342 4.93505 -8.63334
3579 4 1 -10.2185 3.15129 -8.78917
3589 4 1 -10.9606 7.03547 -9.20501
3592 4 1 -11.2719 6.94351 -10.4267
3585 4 1 -9.56685 5.53211 -9.03028
3590 4 1 -10.4816 8.01932 -9.70366
3591 4 1 -10.4428 6.86757 -9.59332
3588 4 1 -10.3237 6.14765 -8.72212
3378 4 1 7.95375 15.946 -9.77141
3379 4 1 6.96302 15.7805 -9.16689
3380 4 1 6.56235 15.3818 -8.12585
3372 4 1 10.3833 15.7577 -8.92298
3371 4 1 10.3959 15.3298 -9.96809
3370 4 1 9.6693 14.398 -9.66107
3369 4 1 10.2863 15.3639 -9.31655
3368 4 1 10.8323 14.6469 -10.0946
3318 4 1 17.9994 16.1223 -10.1563
3319 4 1 16.957 15.5128 -10.3918
3377 4 1 7.22433 16.9311 -9.52266
3375 4 1 8.6006 16.2854 -9.72883
3374 4 1 8.71256 16.5867 -8.54377
3376 4 1 8.26245 17.2338 -9.11153
3373 4 1 9.8476 16.8484 -8.65338
3365 4 1 10.6204 16.8942 -10.3533
3322 4 1 14.8377 16.842 -9.9986
3351 4 1 15.2108 17.9159 -10.53
3321 4 1 15.7973 17.4737 -9.75618
3354 4 1 14.1905 18.1809 -10.5007
3313 4 1 17.7224 18.6711 -9.81687
3320 4 1 16.3033 16.4375 -9.97824
3316 4 1 17.9443 18.0462 -10.5514
3310 4 1 18.4303 18.0081 -8.48165
3311 4 1 18.1357 18.6521 -9.38121
3358 4 1 12.9437 19.8801 -10.4594
3360 4 1 12.3383 20.1895 -10.3455
3309 4 1 17.6253 18.9022 -8.51049
3312 4 1 17.7263 19.7657 -9.34113
3307 4 1 17.9162 19.594 -8.34643
3575 4 1 -9.27552 1.13972 -7.93411
3568 4 1 -6.33225 0.839257 -7.7437
3580 4 1 -9.47561 2.72662 -7.93059
3582 4 1 -8.29534 3.46641 -7.75138
3581 4 1 -8.99967 3.20824 -6.91179
3584 4 1 -9.88781 4.89144 -8.05117
3587 4 1 -10.8383 5.65156 -7.68799
3409 4 1 1.46988 12.6605 -5.5347
3408 4 1 2.43171 13.1872 -5.91946
3385 4 1 7.42682 15.3135 -6.5285
3386 4 1 7.1305 14.9482 -5.48874
3384 4 1 6.35431 15.5562 -6.94518
3382 4 1 5.98297 15.756 -6.89817
3381 4 1 5.78438 16.2863 -7.97236
3383 4 1 6.69981 16.4755 -7.71813
3299 4 1 15.8838 19.7313 -5.89296
3308 4 1 17.1066 19.2943 -7.50231
3305 4 1 18.5069 19.0623 -6.62069
3304 4 1 18.4385 19.5967 -5.56456
3303 4 1 18.2652 20.1356 -6.6451
3302 4 1 17.4678 20.8756 -6.26696
3300 4 1 17.0307 19.9065 -5.61407
3306 4 1 18.919 19.4591 -7.652
3274 4 1 9.83506 26.2303 -6.19654
3275 4 1 9.3588 25.1974 -5.93685
3277 4 1 9.78012 24.7637 -6.02228
3276 4 1 10.1936 25.912 -6.418
3565 4 1 -6.82542 0.232679 -5.03471
3564 4 1 -5.659 0.389236 -4.70332
3562 4 1 -5.71803 0.0104165 -3.95576
3563 4 1 -4.62317 0.292716 -4.05542
3403 4 1 3.71728 9.51072 -3.52913
3404 4 1 3.23543 10.5103 -3.6209
3402 4 1 4.1904 8.58418 -2.86313
3415 4 1 -1.20079 12.9287 -3.00598
3410 4 1 0.991907 13.0114 -4.50292
3406 4 1 2.49169 11.316 -4.40408
3411 4 1 0.754617 13.3816 -3.44306
3407 4 1 2.41676 12.4713 -4.85568
3405 4 1 3.66436 10.9484 -4.58579
3416 4 1 -0.958854 14.0544 -3.18459
3387 4 1 7.89942 14.7273 -4.6837
3392 4 1 7.82803 14.0225 -3.49247
3389 4 1 8.72686 14.6365 -3.57976
3388 4 1 8.16044 15.6523 -3.87711
3391 4 1 8.93031 14.6495 -3.58003
3297 4 1 14.5212 20.9177 -5.37924
3289 4 1 14.1645 21.5081 -3.25584
3295 4 1 15.9688 20.7082 -3.54099
3298 4 1 14.8761 19.706 -5.33887
3296 4 1 15.1787 21.1368 -4.35889
3301 4 1 18.0927 20.4208 -5.28754
3264 4 1 7.11087 23.8464 -2.86068
3279 4 1 8.79683 24.1148 -5.13122
3280 4 1 9.71023 23.4903 -4.5143
3281 4 1 9.86721 23.8182 -3.41327
3283 4 1 10.1692 24.0466 -3.87154
3286 4 1 11.6674 23.258 -4.18153
3285 4 1 12.0142 24.0984 -4.98516
3287 4 1 12.5449 22.4478 -4.45557
3288 4 1 13.2111 21.7226 -3.84488
3292 4 1 15.3547 23.9079 -3.54476
3293 4 1 15.9053 22.7874 -3.42557
3291 4 1 14.1799 23.4719 -3.33795
3294 4 1 15.3635 21.7339 -3.26115
3266 4 1 6.686 24.8944 -3.88338
3267 4 1 7.78365 25.2925 -4.19766
3265 4 1 7.35276 25.0356 -2.8921
3272 4 1 9.52071 25.9095 -4.86557
3271 4 1 8.37781 25.6782 -4.92162
3270 4 1 8.94851 25.3219 -3.8933
3273 4 1 10.6806 26.0946 -5.32497
3278 4 1 9.98905 24.3747 -4.89928
3282 4 1 9.01886 24.2905 -4.0427
3268 4 1 8.15339 26.3371 -3.91347
3269 4 1 9.0616 26.2079 -3.18069
3284 4 1 11.0153 24.6253 -4.57829
3249 4 1 2.624 27.5779 -2.87071
3254 4 1 4.80982 27.9035 -2.76848
3256 4 1 6.02584 27.7963 -3.22236
3257 4 1 7.232 27.4919 -3.11562
3174 4 1 10.0158 27.3058 -3.05355
2281 4 1 -28.1021 0.230348 -0.539029
2283 4 1 -29.0506 1.55639 -0.534609
2282 4 1 -28.2408 1.25184 -1.22641
3487 4 1 -1.22975 0.0740274 -0.819716
3485 4 1 -0.784025 1.11891 -0.760414
3494 4 1 -2.39138 0.616123 -2.62675
3484 4 1 0.301313 1.08463 -1.39293
3481 4 1 1.13932 1.32218 -0.323854
3483 4 1 0.255024 2.24244 -1.36028
3482 4 1 0.793192 1.15881 -1.49599
3479 4 1 1.61549 0.804426 -0.38189
3478 4 1 2.42303 0.211685 -1.05028
3476 4 1 3.2735 1.53703 -0.0356496
3475 4 1 4.35436 1.49412 -0.428739
3477 4 1 3.50762 0.876206 -0.992055
2287 4 1 -28.7005 3.69758 -0.408581
2288 4 1 -29.0011 4.7571 -0.0386209
2292 4 1 -27.7253 4.66272 -1.34663
2291 4 1 -28.0533 5.09211 -0.299571
2296 4 1 -27.0091 5.27609 -1.33734
2295 4 1 -26.0787 4.85648 -1.97938
2293 4 1 -26.9997 5.48848 -0.767205
2294 4 1 -27.0264 5.63872 -1.97718
2302 4 1 -27.7809 7.91463 -0.44283
2290 4 1 -28.4485 6.19554 -0.171314
2297 4 1 -27.215 6.50125 -1.19364
2301 4 1 -27.4725 7.96536 -1.60916
2299 4 1 -25.6361 7.62133 -0.648346
2300 4 1 -26.8144 7.33173 -0.859606
2298 4 1 -26.1891 7.0928 -1.5499
3444 4 1 -0.229486 7.48798 -0.329526
3440 4 1 1.39573 7.43634 -0.0689851
3441 4 1 0.368641 7.82683 -0.566234
3443 4 1 -0.144021 8.72353 -0.395211
3442 4 1 1.02809 8.7949 -0.65715
3439 4 1 1.58747 8.64543 -0.343358
3400 4 1 3.80408 10.1257 -1.32283
3401 4 1 4.05196 9.69092 -2.48439
3437 4 1 3.0928 9.84617 -0.0617032
3438 4 1 2.72558 8.65847 -0.07015
3419 4 1 -1.05971 12.7215 -0.43779
3414 4 1 -0.307191 12.5215 -2.29985
3412 4 1 1.23849 12.7134 -2.54897
3433 4 1 2.02955 13.2588 -0.63364
3435 4 1 2.48964 11.4991 -0.932056
3399 4 1 4.06485 11.2989 -1.47447
3398 4 1 3.7536 12.4405 -1.22348
3397 4 1 4.62311 13.072 -0.696683
3434 4 1 2.855 12.4564 -0.374197
3394 4 1 7.33273 13.0348 -2.00713
3396 4 1 5.79865 13.2417 -0.676254
3393 4 1 8.39998 13.3865 -2.56962
2791 4 1 -2.84366 13.9436 -1.44152
2792 4 1 -2.77271 13.8217 -0.300541
2790 4 1 -3.65211 14.6014 -0.712105
2789 4 1 -4.0408 13.5546 -0.276221
3418 4 1 -1.28982 13.6998 -1.09145
3417 4 1 -0.600461 14.0065 -2.01045
2793 4 1 -2.37654 14.871 -0.133362
3432 4 1 2.57557 14.2398 -0.122832
3430 4 1 2.45267 15.1961 -0.119465
3413 4 1 0.368921 13.5625 -2.31032
3395 4 1 6.78512 13.7633 -1.23687
3390 4 1 8.43595 14.4516 -2.42012
3228 4 1 2.48146 23.3871 -0.211401
3230 4 1 1.94816 23.029 -0.256848
3235 4 1 1.77549 23.7708 -1.51123
3237 4 1 1.04937 23.3887 -0.795354
3234 4 1 2.56958 22.9416 -1.92307
3233 4 1 3.73579 22.7513 -1.51693
3231 4 1 3.09542 23.0488 -0.650265
3232 4 1 2.91614 23.6691 -1.722
3143 4 1 4.87989 23.7776 -0.8889
3144 4 1 5.02394 22.6119 -0.519449
3186 4 1 7.32083 23.7011 -1.49083
3189 4 1 6.84817 21.6015 -0.13714
3187 4 1 7.67947 22.6074 -1.66773
3146 4 1 5.53375 23.4839 -0.493327
3188 4 1 7.40277 21.666 -1.12915
3182 4 1 8.84698 24.1107 -0.36565
3184 4 1 8.40484 24.1123 -1.87565
3185 4 1 8.33042 23.3505 -1.01423
3183 4 1 8.15608 23.2545 -0.967445
3290 4 1 13.9567 22.4998 -2.65443
2617 4 1 -3.07744 26.5417 -0.610585
2618 4 1 -3.33192 26.7892 -1.78128
3244 4 1 1.83007 25.7661 -2.40313
3242 4 1 2.23914 25.9413 -2.10216
3243 4 1 1.36268 26.514 -1.54371
3236 4 1 1.73625 24.2317 -0.454639
3241 4 1 1.79876 24.9192 -1.59036
3240 4 1 0.747305 24.7883 -1.06809
3246 4 1 3.44286 26.5663 -1.47627
3245 4 1 2.94715 25.7197 -2.14813
3137 4 1 3.48123 25.3304 -0.242182
3136 4 1 4.01644 26.3537 -0.13235
3140 4 1 4.6053 25.5738 -0.359217
3138 4 1 4.60918 25.523 -0.179471
3139 4 1 3.49915 25.1087 -0.199965
3141 4 1 4.26195 24.4904 -0.566875
3263 4 1 6.88816 24.9037 -2.33102
3259 4 1 7.70012 26.1873 -1.23983
3142 4 1 5.47069 24.8117 -0.467279
3262 4 1 7.86053 25.3571 -1.75766
3260 4 1 7.70931 26.6996 -2.35927
3169 4 1 10.2714 26.7626 -0.416703
3180 4 1 10.2341 24.7176 -0.615565
3175 4 1 10.4837 26.3919 -2.6051
3179 4 1 10.5733 25.8236 -0.894087
3261 4 1 8.47701 26.252 -1.51089
3177 4 1 12.0261 26.6517 -1.14946
3176 4 1 10.9623 26.286 -1.51134
3178 4 1 11.3559 25.8026 -1.82727
2619 4 1 -2.58855 27.5322 -1.17769
2621 4 1 -0.409921 28.3076 -0.927646
2620 4 1 -1.57738 28.1247 -1.00464
3251 4 1 2.55708 27.5964 -1.46195
2622 4 1 0.254916 27.2879 -0.749963
2623 4 1 1.03779 28.2531 -0.794065
3248 4 1 1.86556 27.6887 -1.91827
3247 4 1 2.91375 27.2608 -2.30766
3253 4 1 4.22458 28.9104 -2.58953
3252 4 1 3.5885 28.2568 -1.76902
3250 4 1 3.00603 28.4267 -2.12608
3255 4 1 5.58914 28.6861 -2.4488
3258 4 1 7.46623 26.9658 -2.07405
3170 4 1 9.19576 27.1267 -0.155981
3173 4 1 9.15784 27.3665 -2.19172
3171 4 1 8.89511 27.8172 -1.13481
3172 4 1 8.10777 27.9923 -2.05449
2284 4 1 -29.3668 2.20933 0.404266
3491 4 1 -3.21408 0.234251 0.261924
3489 4 1 -2.19791 0.401993 0.227138
3486 4 1 -0.377728 0.237747 0.00960526
3465 4 1 0.84973 0.743548 1.72171
3464 4 1 0.384178 1.89988 1.67056
3471 4 1 2.55853 0.683752 0.849573
3468 4 1 2.20392 0.669356 2.48216
3467 4 1 1.87846 1.74539 1.98706
3466 4 1 1.76527 0.633202 2.47427
3463 4 1 0.182696 1.69163 0.537574
3480 4 1 2.09672 1.62996 0.354814
3472 4 1 3.59953 0.556241 0.320138
3474 4 1 4.32824 0.49407 0.338265
3473 4 1 4.00403 0.320404 1.43538
2289 4 1 -28.0752 5.36759 0.517766
2285 4 1 -28.9125 3.1176 0.961922
2286 4 1 -28.2946 4.13873 0.648307
3462 4 1 -0.534098 2.71066 0.318685
3453 4 1 -1.46456 5.00001 2.31522
3461 4 1 0.309956 2.71718 1.22975
3460 4 1 0.595765 3.85001 1.39985
3459 4 1 0.984331 4.49468 2.26063
3457 4 1 1.49032 3.52509 1.37557
3458 4 1 1.94297 3.82901 2.44304
3456 4 1 0.966349 3.74989 2.44263
2304 4 1 -27.2147 7.27731 1.48606
2307 4 1 -27.58 6.60861 2.03273
2303 4 1 -27.3646 7.99834 0.621306
2306 4 1 -27.0749 7.60902 1.792
2305 4 1 -26.2371 6.76846 1.5771
2309 4 1 -26.225 6.04124 2.25109
2308 4 1 -26.7789 6.15886 1.20299
3450 4 1 -0.941976 7.02393 2.65167
3448 4 1 -1.0956 7.50372 2.33234
3452 4 1 -0.733642 5.92694 2.16762
3446 4 1 -0.903294 8.46097 1.01691
3447 4 1 -1.69551 8.44805 1.89545
3445 4 1 0.118804 8.48739 0.279224
2816 4 1 1.71915 8.75748 1.86334
2815 4 1 0.519464 9.04079 1.94465
2818 4 1 2.20121 10.5058 2.37803
2813 4 1 0.653767 8.95077 1.71765
2814 4 1 1.55496 9.60575 2.09077
2812 4 1 0.505237 9.67989 2.64393
3420 4 1 -1.05562 13.0332 0.693593
2819 4 1 2.38109 11.7731 2.61622
3421 4 1 0.101749 13.2118 1.12552
3422 4 1 0.362026 12.8137 2.1829
3424 4 1 1.13378 13.3763 2.41283
2820 4 1 2.33691 12.7064 1.83152
3436 4 1 2.60175 10.8904 0.11245
2788 4 1 -4.0465 14.692 0.105539
2787 4 1 -3.7663 14.1138 1.12994
2786 4 1 -3.56037 15.0556 1.87119
2795 4 1 -0.903795 16.004 0.700415
2797 4 1 -1.96484 14.9323 2.54427
2796 4 1 -1.48173 15.367 1.57751
2794 4 1 -2.07456 15.8393 0.481172
3426 4 1 1.29882 14.4676 2.41127
3425 4 1 1.53935 13.9521 1.4022
3427 4 1 0.57939 13.8006 1.77511
3431 4 1 1.92159 14.7361 0.741758
2821 4 1 2.52132 13.8789 2.15137
3429 4 1 2.33219 15.3527 1.02968
3428 4 1 1.3785 14.6108 1.30497
2577 4 1 -8.62125 18.5186 0.83006
2576 4 1 -7.61801 18.0356 1.16236
2689 4 1 -0.812124 18.6947 1.10672
2557 4 1 -2.43601 17.0351 2.19928
2690 4 1 0.298006 18.2821 1.35582
2693 4 1 0.446605 16.8792 2.03816
2692 4 1 1.50571 17.1847 2.56306
2691 4 1 0.462986 17.2559 1.97427
3199 4 1 5.63602 18.3752 2.19057
2579 4 1 -8.61905 19.9151 1.58762
2580 4 1 -8.51777 20.6547 2.62893
2575 4 1 -7.45115 19.222 1.15113
2578 4 1 -8.03969 18.8521 1.84713
2572 4 1 -6.2327 18.9322 2.46963
2573 4 1 -7.25554 19.514 2.29538
2574 4 1 -6.41068 19.6533 1.49914
2686 4 1 -0.909228 19.8947 1.51978
2688 4 1 -0.139824 18.911 2.11461
2687 4 1 -1.2934 18.9707 2.25508
2684 4 1 -0.370242 20.7999 2.53391
2685 4 1 0.0208894 19.7004 2.13606
3195 4 1 4.15904 20.75 2.06321
3193 4 1 5.09173 20.6377 1.52081
3191 4 1 7.10751 20.8552 0.412093
3192 4 1 5.91533 20.8865 0.712894
3190 4 1 5.9408 20.78 0.00291222
2588 4 1 -8.51169 23.8829 1.35543
2593 4 1 -5.90998 24.0519 2.22432
2589 4 1 -7.6594 23.5775 2.11432
3229 4 1 2.66425 22.2461 0.351636
3226 4 1 2.01981 23.3196 1.0465
3238 4 1 1.25081 23.7178 0.392607
3225 4 1 2.38128 22.4483 1.79437
3194 4 1 4.51184 21.7848 1.55389
3147 4 1 5.32377 23.0614 0.574029
3148 4 1 4.23412 22.6354 0.922916
3150 4 1 4.91841 23.7048 0.798766
3224 4 1 3.43226 22.8408 2.2934
3149 4 1 5.38083 22.8134 1.38811
3145 4 1 6.10127 22.6956 0.124369
3151 4 1 5.41532 24.1871 1.75358
3181 4 1 9.71119 24.1784 0.386191
2587 4 1 -8.07723 25.0152 1.41801
2586 4 1 -7.52929 24.9404 2.52109
2613 4 1 -3.12266 26.0623 0.55594
2612 4 1 -2.86996 26.6904 1.5084
2594 4 1 -4.90139 24.3784 1.78093
2614 4 1 -2.11771 26.2963 1.24084
3239 4 1 0.475452 24.5727 0.0978009
3227 4 1 2.31029 24.3396 0.498381
3134 4 1 3.66775 25.3091 1.96656
3135 4 1 3.79741 25.4761 0.736549
3133 4 1 3.43071 26.5138 1.93193
3129 4 1 4.7951 25.9271 2.59726
3132 4 1 3.79809 25.3412 1.97002
3168 4 1 10.0057 25.7308 0.160331
3167 4 1 9.21723 25.5749 1.02107
3166 4 1 8.21627 26.2434 1.10639
3165 4 1 9.06132 26.7679 1.65372
2616 4 1 -3.39232 27.0492 0.363567
2611 4 1 -1.8382 27.0732 1.9655
2610 4 1 -1.03662 27.8401 2.03517
2615 4 1 -2.30506 27.3537 0.852231
2624 4 1 1.886 28.4517 0.0589061
2625 4 1 2.35391 27.3903 0.534983
2626 4 1 1.39799 27.6231 1.14226
2627 4 1 0.187217 27.6335 1.22723
2628 4 1 0.378764 27.7835 2.38817
3164 4 1 8.18698 27.348 2.33107
3455 4 1 -0.124522 4.24154 2.88345
3454 4 1 -1.25431 4.44978 3.38393
2313 4 1 -27.8615 7.96616 4.62846
2314 4 1 -27.1786 7.42883 3.80772
2312 4 1 -27.6679 6.91257 3.95073
2310 4 1 -26.2032 5.75647 3.44295
2311 4 1 -26.5164 6.82526 4.02699
2316 4 1 -25.8306 7.46833 5.11982
2341 4 1 -24.8854 7.48983 3.51198
2343 4 1 -25.1988 7.61195 4.41145
2342 4 1 -24.5871 6.58717 4.22721
2337 4 1 -23.8101 7.61954 4.89337
2336 4 1 -23.2423 6.82655 4.28434
2340 4 1 -23.7742 7.43798 3.12083
2335 4 1 -22.3017 7.12786 4.86598
2333 4 1 -22.5126 6.66714 4.76486
2334 4 1 -22.8406 7.25284 3.81277
2916 4 1 -3.96822 6.17552 4.26503
2917 4 1 -3.10698 5.97293 5.1241
2915 4 1 -2.80717 6.28947 4.59169
2909 4 1 -3.03967 7.46574 2.78111
2907 4 1 -4.13561 7.69775 4.11619
2908 4 1 -4.21261 7.48276 2.95355
3451 4 1 -1.13248 6.04775 3.24913
3449 4 1 -0.51396 7.89878 3.34024
2913 4 1 -1.7497 7.06029 4.23972
2914 4 1 -1.84187 5.88693 3.93005
2911 4 1 -2.5862 7.91281 3.88366
2910 4 1 -1.89364 7.65068 2.96767
2315 4 1 -26.449 8.16284 4.35764
2338 4 1 -24.349 8.58003 4.51973
2344 4 1 -25.6064 8.25795 3.58895
2345 4 1 -25.938 9.16368 4.34572
2346 4 1 -24.776 9.54761 4.24841
2347 4 1 -24.5566 10.5515 4.85968
2339 4 1 -23.8108 8.56424 3.4369
2906 4 1 -3.97861 8.3305 5.06159
2912 4 1 -1.66167 8.30205 4.52379
2902 4 1 -2.35122 10.5552 5.12659
2817 4 1 2.20934 9.39663 2.78045
2811 4 1 1.10634 10.5036 3.38743
2924 4 1 0.0692145 8.45257 4.82596
2742 4 1 6.27744 10.4483 5.37355
2348 4 1 -24.7965 11.72 4.49263
2901 4 1 -3.50978 10.9894 5.3135
2899 4 1 -2.36663 11.76 4.45877
2898 4 1 -1.20026 11.9958 4.24228
2897 4 1 -1.21947 12.9979 4.86655
3423 4 1 0.182508 13.3509 3.25518
2809 4 1 1.74786 12.3842 4.05479
2810 4 1 0.873821 11.7128 3.61102
2808 4 1 1.88994 13.0588 5.05893
2744 4 1 5.27221 12.5786 4.95948
2743 4 1 5.78417 11.5473 5.24861
2780 4 1 -6.09754 15.2225 3.50194
2779 4 1 -6.25588 14.5681 4.45671
2782 4 1 -5.9329 15.788 4.4442
2798 4 1 -2.78684 15.3828 3.28808
2801 4 1 -3.67557 14.113 4.98369
2785 4 1 -4.03112 15.655 2.83125
2784 4 1 -4.9828 15.1681 3.41738
2781 4 1 -5.16488 14.8946 4.11083
2800 4 1 -2.86827 13.9086 4.05094
2802 4 1 -2.72959 14.6552 4.46026
2778 4 1 -5.30189 14.6549 5.21079
2799 4 1 -2.64923 14.3003 2.87876
2803 4 1 -1.59495 15.0938 4.64501
2804 4 1 -0.474887 15.5566 4.39272
2805 4 1 -0.089008 15.1586 3.42155
2890 4 1 -1.34476 15.9421 5.2213
2806 4 1 0.572502 14.402 4.17786
2807 4 1 1.62632 14.0646 4.49355
2823 4 1 2.56686 13.6373 4.45403
2822 4 1 2.80506 13.5366 3.27073
2567 4 1 -5.46287 17.9579 5.16967
2571 4 1 -5.91959 18.2836 3.42606
2783 4 1 -5.49373 16.2571 3.53763
2559 4 1 -2.92634 16.5002 3.74129
2569 4 1 -4.40048 17.9988 4.17042
2570 4 1 -4.8406 18.8252 3.46138
2568 4 1 -4.55389 17.1433 5.04257
2562 4 1 -3.71794 18.6654 5.04076
2561 4 1 -3.30203 17.5466 4.99908
2560 4 1 -3.23235 17.7114 3.74352
2558 4 1 -2.91799 17.5449 3.26662
2566 4 1 -4.32355 17.8265 4.85632
2556 4 1 -1.92389 16.5979 3.22192
2554 4 1 -0.501012 18.1218 3.56033
2555 4 1 -1.47939 17.5016 3.68695
2552 4 1 -0.164098 17.2587 3.84092
2549 4 1 -1.67788 17.609 5.26458
2551 4 1 -0.575105 18.3335 3.59866
2550 4 1 -1.39547 18.4296 4.47447
2696 4 1 1.54007 16.5936 4.3823
2694 4 1 0.793583 16.2541 3.06718
2697 4 1 2.50647 17.4499 4.22385
2698 4 1 1.83935 16.6725 4.82148
2695 4 1 1.2636 17.2573 3.3836
3209 4 1 2.37966 18.365 4.7669
2553 4 1 0.67874 18.0249 3.58832
3207 4 1 2.53565 17.6057 5.17449
3201 4 1 5.35882 17.3754 3.98189
3198 4 1 5.08447 18.1698 3.29815
3202 4 1 4.14684 17.3478 4.13452
3203 4 1 3.63019 16.7308 5.06849
3200 4 1 5.54989 18.2864 3.30313
2581 4 1 -8.4037 21.5353 3.45892
2680 4 1 -1.37671 20.8103 4.57149
2683 4 1 0.370074 20.7462 3.53653
3196 4 1 4.21074 20.2928 3.19281
3197 4 1 4.93347 19.2831 2.9724
2590 4 1 -8.1929 22.7204 2.73811
2583 4 1 -8.70475 23.7523 4.13292
2582 4 1 -9.02685 22.5511 3.91958
2592 4 1 -6.71098 23.7335 3.01364
2591 4 1 -7.6467 23.2695 3.6621
2598 4 1 -3.78157 24.1972 3.34691
2682 4 1 -0.24126 21.7631 3.20595
2681 4 1 -0.997511 21.9039 4.1473
3223 4 1 4.12936 22.4607 3.18562
3222 4 1 5.21661 22.5049 2.90403
3220 4 1 4.08546 22.3737 4.36992
3219 4 1 3.06388 22.1003 3.75866
3221 4 1 5.22242 22.4251 4.0529
3215 4 1 3.19227 22.0989 5.00477
3217 4 1 3.40006 22.2531 4.88756
3218 4 1 4.19122 21.7801 4.08852
3216 4 1 3.11825 21.6659 3.9372
3156 4 1 6.31099 23.942 3.44465
2584 4 1 -8.09507 24.3133 3.33274
2585 4 1 -7.30845 25.1266 3.71774
2595 4 1 -4.25479 24.7512 2.74058
2597 4 1 -4.63018 24.9888 3.60842
2596 4 1 -3.70616 24.266 3.75403
2599 4 1 -3.47826 24.3512 4.51727
2600 4 1 -3.53734 25.3449 5.27615
2636 4 1 -0.390517 25.7922 5.14177
2633 4 1 -0.613921 25.3436 3.13653
2634 4 1 -0.40312 25.4136 4.37494
2630 4 1 -0.111295 26.4212 3.63033
2631 4 1 -0.567015 25.4115 3.05477
2632 4 1 0.234318 26.2449 3.29982
2635 4 1 0.618693 25.3714 4.91363
3152 4 1 5.21672 24.4606 2.88603
3131 4 1 3.85591 24.6413 2.88794
3130 4 1 3.87537 25.8029 3.23946
3127 4 1 4.12188 26.2632 4.14706
3128 4 1 4.6699 25.2323 3.58218
3154 4 1 6.5454 24.7328 3.94074
3159 4 1 7.12396 26.6286 4.19056
3157 4 1 7.11768 24.6948 3.01492
3160 4 1 7.91154 25.8922 3.59341
3155 4 1 6.5211 24.9033 2.78324
3153 4 1 6.22606 25.0614 2.8099
3158 4 1 6.69983 25.6777 3.56852
3162 4 1 7.77782 25.6144 3.93666
3161 4 1 7.71756 26.7451 4.3174
3163 4 1 8.11271 26.3896 3.12654
2607 4 1 -2.75201 27.8296 3.70359
2606 4 1 -3.96351 27.8311 3.32081
2605 4 1 -3.95784 27.8676 4.57812
2609 4 1 -0.520743 28.0163 3.02944
2608 4 1 -1.50329 27.9739 3.6402
2629 4 1 0.788036 27.2142 3.31413
3124 4 1 3.61953 27.0483 5.27282
3125 4 1 3.1112 28.0992 5.2214
3126 4 1 3.62131 27.0081 5.03197
2945 4 1 5.29173 5.29711 6.54571
2942 4 1 5.65737 4.8931 7.53746
2319 4 1 -25.3599 6.84436 6.07322
2318 4 1 -24.4748 7.4782 6.53638
2321 4 1 -24.3296 7.10116 7.35077
2320 4 1 -25.4669 6.48037 7.24619
2330 4 1 -21.9684 7.83126 6.40977
2322 4 1 -23.5528 7.96595 7.74102
2331 4 1 -21.9841 6.87341 6.99915
2332 4 1 -22.2037 6.65349 5.88137
2918 4 1 -2.14526 6.38364 5.84182
2919 4 1 -2.01964 7.57914 5.98476
2920 4 1 -2.18544 6.36791 6.24291
2921 4 1 -1.20599 5.61294 6.09511
2922 4 1 -0.968256 6.68626 5.74813
2923 4 1 -0.250329 7.66264 5.64762
2934 4 1 -0.363299 7.36954 7.85341
2937 4 1 2.59939 7.74051 7.93754
2940 4 1 5.29486 6.45107 7.74987
2944 4 1 4.43543 6.15784 6.37597
2941 4 1 4.66415 5.5526 7.46725
2939 4 1 4.09057 6.81013 7.69052
2943 4 1 5.55725 5.92714 6.83853
2946 4 1 5.55834 6.37118 6.11712
2948 4 1 7.24688 6.4087 7.74233
2947 4 1 6.40493 6.56827 6.92076
2949 4 1 7.37709 7.62084 7.98368
2327 4 1 -24.2986 8.77747 5.95889
2317 4 1 -25.004 8.16663 5.577
2325 4 1 -24.0026 8.59148 5.55647
2328 4 1 -23.4088 9.46486 5.53109
2323 4 1 -22.8261 8.36417 6.93303
2324 4 1 -24.0136 8.71435 6.80909
2326 4 1 -23.363 8.94151 6.5686
2329 4 1 -22.5067 8.78209 6.09883
2903 4 1 -2.98434 9.81685 5.73492
2905 4 1 -4.3154 8.49535 6.25031
2904 4 1 -3.21856 8.96957 6.54642
2928 4 1 -0.866164 10.6937 6.64103
2927 4 1 -0.067457 9.84764 6.38528
2933 4 1 -0.179319 8.19278 6.9466
2932 4 1 -0.448929 9.27975 7.21729
2925 4 1 0.534144 8.64175 5.89495
2930 4 1 0.257701 10.6397 7.7067
2926 4 1 1.09677 9.62762 6.07349
2741 4 1 6.21333 10.3793 6.50623
2349 4 1 -24.6374 11.1243 5.58811
2351 4 1 -22.5649 12.3722 5.75822
2350 4 1 -23.5615 11.622 5.95394
2352 4 1 -22.8362 13.3047 6.47221
2361 4 1 -21.6565 13.3557 7.13715
2397 4 1 -18.2627 13.2701 7.30714
2768 4 1 -5.42806 13.3723 7.40593
2770 4 1 -7.75241 12.9619 7.27381
2769 4 1 -6.62234 13.2833 7.11363
2772 4 1 -7.60995 12.9011 6.36599
2900 4 1 -2.78805 11.9047 5.51463
2929 4 1 -0.710791 11.307 7.63677
2896 4 1 -1.95182 13.3923 5.66309
2895 4 1 -0.872691 13.2211 6.14486
2826 4 1 2.23 13.168 7.36899
2827 4 1 3.4754 13.3105 7.64458
2745 4 1 5.35942 12.9869 6.1189
2739 4 1 6.2899 11.6569 6.96535
2740 4 1 5.8787 11.4249 5.92783
2738 4 1 5.44225 11.2846 7.70399
2353 4 1 -22.9058 14.0415 7.49379
2362 4 1 -21.8484 14.1899 8.02223
2366 4 1 -19.9576 14.7794 7.00391
2363 4 1 -20.6299 14.2626 7.89443
2365 4 1 -20.7882 15.5449 7.29229
2367 4 1 -20.0021 15.8802 7.36512
2395 4 1 -17.2505 13.7645 7.80549
2394 4 1 -16.6485 14.7006 7.66139
2393 4 1 -16.8965 15.8614 7.31633
2428 4 1 -11.0069 15.3984 7.96627
2774 4 1 -8.36499 13.7191 6.32729
2776 4 1 -6.26052 14.3655 6.17574
2775 4 1 -7.2584 13.7599 5.94734
2773 4 1 -7.30645 13.9768 6.7521
2771 4 1 -7.02666 13.8763 6.91838
2777 4 1 -5.46114 13.5529 5.68209
2886 4 1 -2.70636 16.1254 7.5404
2884 4 1 -3.14674 14.3177 7.36818
2892 4 1 -1.04593 15.53 6.6332
2893 4 1 -0.540372 14.484 6.73499
2891 4 1 -0.297965 16.1012 5.87827
2888 4 1 -2.04613 15.5331 5.52809
2885 4 1 -2.36809 15.0106 7.98596
2883 4 1 -2.00244 14.7388 7.63624
2699 4 1 1.9352 15.7988 5.6382
2894 4 1 0.154983 13.593 6.47426
2702 4 1 1.15104 15.8733 7.28025
2703 4 1 0.603249 14.8276 7.73893
2700 4 1 2.51036 14.9218 6.21012
2701 4 1 1.52083 15.5944 6.12895
2825 4 1 2.83944 13.9501 6.60335
2824 4 1 3.13145 13.6874 5.46327
2749 4 1 4.43198 15.9195 7.11108
2748 4 1 3.87848 15.2811 6.29446
2747 4 1 4.24677 14.248 5.95224
2746 4 1 5.49691 14.1407 5.68874
3085 4 1 6.68802 14.6221 7.99026
2379 4 1 -18.9595 18.6706 6.08083
2368 4 1 -20.9557 16.5264 7.38143
2373 4 1 -20.3997 18.0229 7.09784
2374 4 1 -19.6669 17.3861 6.34057
2378 4 1 -17.8278 18.6688 5.52792
2377 4 1 -18.1762 17.7777 6.21833
2375 4 1 -18.5921 17.0723 6.76925
2376 4 1 -17.4857 16.81 6.50062
2389 4 1 -16.3411 18.3189 7.51395
2392 4 1 -16.4543 16.8705 7.57495
2391 4 1 -16.4777 18.0462 7.32012
2430 4 1 -9.45282 16.6529 7.58921
2429 4 1 -10.5845 16.4814 7.78602
2433 4 1 -9.03188 17.9306 7.19783
2565 4 1 -4.69198 18.5133 5.85862
2887 4 1 -2.29986 16.2311 6.51462
2889 4 1 -2.23912 16.7019 5.51001
2548 4 1 -0.693675 18.0445 5.84798
2547 4 1 -1.39994 18.2227 6.76204
2546 4 1 -1.73384 17.1718 7.28359
2545 4 1 -2.64793 17.6388 7.93795
3208 4 1 2.27756 18.522 5.96938
3205 4 1 3.81167 17.2886 5.82588
3206 4 1 3.20963 18.3199 5.85515
3204 4 1 2.71128 16.7451 5.79888
3094 4 1 3.82012 18.7249 7.90215
3093 4 1 4.85216 18.8157 7.30449
3088 4 1 6.68676 16.3278 8.01487
2380 4 1 -19.3689 19.0073 7.16469
2381 4 1 -20.0661 20.0425 7.38998
2382 4 1 -19.0614 20.7579 7.19527
2383 4 1 -17.8869 20.7425 7.69034
2390 4 1 -16.5911 18.9996 6.52148
2386 4 1 -17.1477 19.7679 7.3511
2385 4 1 -17.9201 20.6336 7.74755
2388 4 1 -16.9836 19.0508 6.87186
2387 4 1 -17.6128 19.9118 6.26172
2438 4 1 -11.2779 21.0312 7.74833
2435 4 1 -9.05034 19.7173 6.81327
2434 4 1 -9.62459 18.908 7.4583
2436 4 1 -9.90002 20.5782 7.21199
2564 4 1 -5.78996 18.8536 5.6622
2563 4 1 -4.59919 19.0215 5.82043
2543 4 1 -3.70755 19.6272 7.555
2541 4 1 -3.70465 20.367 8.06245
2679 4 1 -2.31881 20.78 5.40508
2677 4 1 -1.92455 20.8506 7.53735
2678 4 1 -2.31847 21.202 6.55845
3210 4 1 2.46926 19.315 5.43625
3214 4 1 2.64729 21.5274 5.90193
3212 4 1 2.335 19.8265 5.97307
3213 4 1 1.70347 20.8322 5.9692
3095 4 1 4.09652 19.1252 6.82543
3211 4 1 3.39937 20.1256 5.4606
3096 4 1 5.28571 18.864 6.97454
3098 4 1 5.32443 20.2079 6.81947
3101 4 1 7.05335 20.7503 6.89139
3100 4 1 6.9809 20.4383 8.04512
3099 4 1 6.1368 20.9615 7.34616
3097 4 1 6.23034 19.5324 7.07449
2384 4 1 -18.0451 21.8378 7.72966
2439 4 1 -10.5846 22.0384 7.45759
2437 4 1 -10.4067 21.627 7.07049
2675 4 1 -1.11092 22.542 6.47324
2674 4 1 -1.11932 21.5972 7.22099
2676 4 1 -1.19704 21.8825 7.47951
2639 4 1 -1.97957 23.9359 5.69893
3109 4 1 4.36011 23.7723 7.70931
3102 4 1 7.00843 21.859 6.30928
3103 4 1 7.20492 22.9484 6.80841
3104 4 1 6.17115 22.7591 7.17357
3105 4 1 5.42993 23.636 7.24328
2602 4 1 -3.37183 26.3894 6.25879
2601 4 1 -3.38372 25.1727 6.39152
2638 4 1 -2.23994 25.0517 5.84996
2637 4 1 -1.24703 25.8074 5.95848
2640 4 1 -2.29005 25.0285 5.92289
2642 4 1 -1.02916 25.6037 7.78993
2641 4 1 -1.83328 25.3004 7.0038
3106 4 1 4.77948 24.6136 7.15394
3122 4 1 4.89532 25.8099 6.37626
3123 4 1 4.67598 26.5743 5.44929
3108 4 1 4.02518 24.7462 7.20669
3121 4 1 4.39569 26.8499 6.78593
2603 4 1 -2.89942 27.3577 5.67369
2604 4 1 -4.1094 27.4864 5.73794
3120 4 1 4.83693 27.1631 7.88594
2935 4 1 0.399392 6.92606 8.73478
2936 4 1 1.59564 7.10146 8.37828
2938 4 1 3.46145 7.2932 8.69277
2950 4 1 7.15551 7.89165 9.09391
2931 4 1 -0.711394 9.99132 8.22045
2735 4 1 4.41693 10.3728 8.56732
2733 4 1 5.26409 8.96146 8.69577
2952 4 1 6.61231 8.66663 8.292
2953 4 1 6.84224 9.70785 8.90179
2734 4 1 5.55574 10.1186 8.65582
2951 4 1 7.70513 8.91956 8.72663
2954 4 1 7.57518 10.5607 9.42564
2732 4 1 5.47097 8.15167 9.52562
3079 4 1 5.75645 9.43523 10.5494
2957 4 1 8.60225 10.5981 9.8701
2358 4 1 -20.3977 13.2473 8.34158
2357 4 1 -21.4768 13.2529 8.78792
2359 4 1 -21.2552 12.8026 9.07049
2417 4 1 -13.6321 12.4098 10.5258
2416 4 1 -12.4815 12.7521 10.6948
2766 4 1 -5.09807 12.4739 8.58346
2711 4 1 1.34687 11.9547 8.75257
2710 4 1 2.35973 11.3726 8.78575
2712 4 1 2.04335 12.1465 9.74472
2709 4 1 1.49411 12.1557 8.45871
2706 4 1 0.216699 12.5429 9.13822
2708 4 1 0.457606 12.3161 8.94999
2707 4 1 0.548766 13.2713 8.28779
2844 4 1 1.20705 13.2899 10.5068
2828 4 1 4.02422 12.6557 8.5593
2830 4 1 3.96926 13.2444 9.39637
2736 4 1 4.2265 11.5064 8.37666
2737 4 1 5.30051 11.4274 8.93327
2831 4 1 3.72285 12.7096 10.3759
3082 4 1 5.98001 12.6417 10.367
2955 4 1 6.6583 11.2714 9.63522
2956 4 1 7.85041 11.5665 9.57901
3081 4 1 5.95437 11.4967 10.6911
2962 4 1 9.63314 11.2493 9.28975
2958 4 1 8.68665 11.7586 10.0295
2959 4 1 9.64668 12.3197 10.1181
2961 4 1 9.18398 12.1618 9.91921
2960 4 1 9.43844 11.1298 10.505
2963 4 1 10.1405 11.2934 10.3537
2355 4 1 -22.471 14.3062 8.88872
2356 4 1 -21.9163 13.7094 9.8044
2354 4 1 -23.2372 14.884 8.22296
2360 4 1 -21.1925 13.736 8.1817
2364 4 1 -21.2023 15.2786 8.35297
2398 4 1 -18.9932 13.7869 8.09549
2396 4 1 -18.2425 13.6503 8.48063
2399 4 1 -18.2804 13.7877 9.01777
2400 4 1 -17.4299 14.5007 8.52324
2401 4 1 -17.8245 15.0216 9.53999
2402 4 1 -17.2527 15.728 10.3051
2421 4 1 -12.678 15.0134 9.61068
2422 4 1 -12.1306 16.0306 9.67989
2424 4 1 -12.0004 16.0176 9.57016
2419 4 1 -13.4394 14.4773 9.55623
2418 4 1 -13.2205 13.5084 10.3526
2420 4 1 -12.4032 13.8982 9.73776
2767 4 1 -4.63484 13.4776 8.33968
2763 4 1 -3.51568 13.7773 8.4798
2765 4 1 -5.11554 13.6315 8.86547
2764 4 1 -4.46775 14.444 8.49898
2762 4 1 -2.43235 13.9041 8.97311
2760 4 1 -1.51674 14.5461 10.0947
2759 4 1 -0.934045 15.0966 9.24464
2882 4 1 -2.42443 15.2181 8.67276
2880 4 1 -1.67524 15.648 9.56032
2878 4 1 -1.85337 15.4801 9.41915
2761 4 1 -2.16963 13.5614 10.1066
2758 4 1 -0.334683 15.6736 8.40246
2705 4 1 0.366239 13.7192 9.19044
2704 4 1 1.20702 14.3984 8.64331
2757 4 1 0.259782 15.7751 9.3592
2754 4 1 2.58683 15.9788 10.0198
2753 4 1 2.64122 14.8297 9.95239
2752 4 1 2.02031 15.596 9.28749
2845 4 1 2.20916 13.9196 10.6975
2750 4 1 4.00263 15.9433 8.34207
2751 4 1 3.1199 15.9447 9.14638
2829 4 1 3.93394 13.791 8.31446
3087 4 1 6.79712 15.38 8.64236
3084 4 1 6.65285 14.084 9.00824
3086 4 1 5.722 14.7429 8.79523
3083 4 1 5.85096 13.5377 9.65666
2369 4 1 -21.6259 16.99 8.24972
2370 4 1 -20.8355 17.3587 9.03146
2371 4 1 -20.9896 16.3752 8.34911
2372 4 1 -20.4981 17.4557 8.14078
2423 4 1 -11.3299 16.3617 10.5311
2425 4 1 -10.9933 16.2875 9.98058
2426 4 1 -11.3703 16.3423 8.90746
2427 4 1 -10.3236 16.3853 8.19615
2432 4 1 -8.39571 18.0135 8.20984
2431 4 1 -8.40742 16.7856 8.21747
2544 4 1 -3.26256 18.6715 8.27487
2877 4 1 -1.33699 16.362 8.84811
2879 4 1 -2.18547 16.704 9.41621
2881 4 1 -2.61832 16.2384 9.11216
2876 4 1 -1.51852 17.2072 9.61574
2875 4 1 -1.42585 18.3196 10.088
2756 4 1 1.2776 16.263 9.88456
2755 4 1 1.99115 16.8151 10.6113
2869 4 1 0.2511 18.7477 10.5297
3092 4 1 4.1544 18.7169 8.25138
3091 4 1 5.13951 17.9177 8.21327
3089 4 1 6.77875 16.4091 9.15891
3090 4 1 6.07828 17.3652 8.75598
2457 4 1 -10.8463 20.8159 9.14106
2455 4 1 -11.0021 20.7172 10.6508
2456 4 1 -10.1167 20.3003 9.84584
2542 4 1 -4.68785 19.6211 8.30167
2540 4 1 -4.51065 21.048 8.50305
2539 4 1 -3.47367 21.5037 9.03745
2673 4 1 -0.342061 21.2979 8.19313
2874 4 1 -0.895428 19.2112 9.44029
2670 4 1 -0.277869 20.3259 9.47181
2669 4 1 -1.06926 21.0873 9.88562
2668 4 1 -1.27791 20.6464 8.76075
2667 4 1 -1.00226 21.1199 9.83291
2873 4 1 -0.579878 19.9682 10.3429
2671 4 1 -0.4088 21.1643 8.62824
2872 4 1 0.279953 19.3264 9.77301
2672 4 1 0.748323 21.263 8.67852
2871 4 1 1.10386 19.8235 10.4157
2444 4 1 -13.5448 23.3773 9.29506
2446 4 1 -15.4298 22.448 9.38594
2445 4 1 -14.4161 22.8481 8.76142
2447 4 1 -14.8391 21.6335 10.146
2443 4 1 -12.6607 22.646 9.0002
2441 4 1 -11.0002 22.5434 8.30757
2442 4 1 -11.5623 23.1655 9.05346
2458 4 1 -11.009 22.0443 9.17931
2460 4 1 -10.9658 22.56 10.1649
2464 4 1 -11.3848 24.2069 10.2385
2453 4 1 -12.362 22.4767 10.5912
2440 4 1 -10.4476 21.5429 8.475
2459 4 1 -10.3196 22.9894 9.1929
2461 4 1 -10.0177 22.027 9.61742
2462 4 1 -10.5169 23.1036 9.15449
2538 4 1 -2.90413 22.2133 9.83666
2537 4 1 -3.33193 22.898 10.7248
2536 4 1 -2.3877 23.4443 10.0736
2646 4 1 -1.72148 23.1156 8.69715
2647 4 1 -0.853181 23.7431 9.21587
3111 4 1 4.96933 21.8351 8.62465
3110 4 1 4.64622 22.8812 8.39925
3115 4 1 2.9507 23.176 9.23749
3113 4 1 4.64042 22.3022 9.1532
3114 4 1 3.46347 22.0814 9.32958
3116 4 1 3.34649 24.0879 8.48917
3112 4 1 5.4696 22.9725 8.59435
2463 4 1 -10.7418 24.289 9.18453
2643 4 1 -1.51869 25.6631 8.90678
2644 4 1 -0.986843 24.6427 8.42891
2645 4 1 -2.05828 24.2812 8.39363
2648 4 1 -0.20605 24.7073 9.52704
2649 4 1 0.408255 25.0338 10.5642
3107 4 1 4.41399 24.3268 8.24098
3118 4 1 3.11663 26.2175 8.79056
3119 4 1 4.07264 26.2654 8.14948
3117 4 1 2.74518 25.111 8.80744
3067 4 1 6.28014 5.20346 12.7601
2721 4 1 3.49854 7.37244 10.9466
2722 4 1 2.79699 7.18568 11.8129
2723 4 1 2.89736 6.44713 12.7168
2725 4 1 3.95365 6.6648 13.301
2726 4 1 4.18854 7.81872 13.0202
3071 4 1 7.62771 7.70117 11.6001
3068 4 1 6.69869 6.19433 12.2637
3070 4 1 6.5346 8.05045 11.6793
3069 4 1 7.28415 7.20905 11.9448
3072 4 1 7.97099 7.48338 12.685
3073 4 1 8.62449 7.07177 11.7926
2714 4 1 2.25114 10.6617 11.587
2715 4 1 1.77492 9.54578 11.4703
2717 4 1 2.72061 9.99827 12.4604
2718 4 1 2.90722 9.34712 11.4897
2716 4 1 2.8697 10.0322 11.2513
2719 4 1 2.87667 8.22011 11.0973
2720 4 1 4.07499 8.40827 10.7792
2727 4 1 3.94569 8.97115 12.6913
2729 4 1 5.08472 8.50212 12.2788
2728 4 1 4.25644 9.09518 11.4938
2730 4 1 5.71463 9.1511 11.5019
3076 4 1 7.56835 10.3507 11.969
3077 4 1 7.88413 10.4178 10.8471
2731 4 1 5.52632 8.13656 10.7808
3078 4 1 6.81931 9.86967 10.7804
3080 4 1 6.06082 10.3616 11.2326
3074 4 1 8.52201 8.18936 11.4775
3075 4 1 8.29157 9.3977 11.798
2965 4 1 9.34743 10.145 11.4281
2409 4 1 -14.8305 12.5183 11.4027
2411 4 1 -15.3327 12.4837 12.3476
2410 4 1 -14.7074 13.4608 12.0174
2413 4 1 -14.4857 13.433 12.3145
2412 4 1 -14.4328 12.5097 13.0227
2415 4 1 -13.0766 12.7004 11.7077
2840 4 1 -0.0518828 12.6749 12.8061
2713 4 1 1.96502 11.5114 10.7728
2839 4 1 0.886364 11.9899 12.9234
2842 4 1 0.506137 12.8184 11.3926
2841 4 1 1.05659 12.593 12.444
2838 4 1 1.51442 11.0375 13.1586
2832 4 1 3.59633 12.7194 11.5588
2834 4 1 4.24198 12.3836 11.9479
2833 4 1 4.61607 13.147 11.0676
2835 4 1 4.14461 11.8151 12.9769
2966 4 1 10.0539 11.061 11.4883
2964 4 1 10.3776 10.9021 11.5028
2967 4 1 9.58064 11.8706 12.316
2968 4 1 9.89095 10.9243 13.0915
2404 4 1 -16.9622 14.5006 11.763
2403 4 1 -17.7032 15.3341 11.3628
2406 4 1 -17.1108 14.4719 11.1642
2408 4 1 -15.1889 13.6089 10.8769
2407 4 1 -16.041 14.1335 11.572
2405 4 1 -15.9684 14.156 11.0702
2414 4 1 -13.3767 13.7208 12.3902
2864 4 1 -1.09458 15.8921 13.385
2863 4 1 -0.0983769 15.881 12.5876
2866 4 1 -1.11947 15.9804 11.9713
2846 4 1 1.54599 14.8058 11.1263
2843 4 1 0.182313 13.7539 10.7984
2848 4 1 1.95669 14.312 12.6803
2849 4 1 2.40279 15.0986 13.3926
2850 4 1 1.95684 16.1126 12.9407
2847 4 1 2.03836 15.4164 12.1375
2972 4 1 7.69301 14.5618 12.6677
2971 4 1 8.58588 14.0935 13.3065
2974 4 1 8.0802 14.5824 13.0769
2983 4 1 10.7001 15.5339 13.3342
2473 4 1 -10.6318 18.6056 13.3028
2475 4 1 -9.51124 18.6916 13.1129
2865 4 1 -1.40326 16.8876 12.6339
2867 4 1 -0.867571 16.8053 11.0962
2868 4 1 -0.0893122 17.7813 11.0927
2851 4 1 1.80885 17.2675 13.4312
2852 4 1 0.645384 17.1518 13.1404
2854 4 1 0.0287864 17.6498 12.835
2985 4 1 12.5087 16.796 12.8949
2450 4 1 -14.4119 21.3033 11.1474
2471 4 1 -11.2624 20.101 13.261
2470 4 1 -10.9449 21.3391 13.1486
2472 4 1 -11.4562 19.1513 12.5645
2474 4 1 -10.0989 19.699 13.4319
2523 4 1 -6.81556 21.197 13.0716
2666 4 1 -0.812384 21.1142 11.0656
2870 4 1 0.723002 19.3759 11.5465
2661 4 1 0.192065 20.9999 13.4602
2448 4 1 -14.5978 22.3929 11.0855
2449 4 1 -15.2351 21.8214 11.829
2451 4 1 -13.9406 22.2932 11.6051
2454 4 1 -11.7856 21.5772 11.0847
2465 4 1 -10.7955 23.6776 11.2417
2452 4 1 -13.3513 23.0997 10.9727
2466 4 1 -10.1179 23.3172 12.1992
2468 4 1 -10.2217 22.1353 12.2932
2467 4 1 -10.0183 22.8233 13.2654
2524 4 1 -6.50907 21.9938 12.2176
2526 4 1 -6.25295 22.757 12.6859
2528 4 1 -5.75595 22.9456 13.115
2525 4 1 -5.52978 21.8496 12.8858
2532 4 1 -3.96022 23.5719 12.7386
2533 4 1 -3.23045 23.5837 11.7359
2535 4 1 -2.22204 22.6256 10.9762
2665 4 1 -0.601471 22.0357 11.7907
2663 4 1 -0.278305 21.7564 12.8859
2664 4 1 -0.407723 22.9676 12.607
2534 4 1 -2.41937 22.7697 12.1988
2659 4 1 1.83026 22.2433 13.1484
2658 4 1 1.78267 23.2815 12.3681
2654 4 1 1.15698 24.1503 11.2461
2656 4 1 3.08941 23.9467 11.6945
2657 4 1 2.97195 23.2799 12.6522
2651 4 1 1.13599 26.4622 12.3745
2650 4 1 0.618096 25.7668 11.4363
2655 4 1 2.12564 24.6265 11.6525
2653 4 1 0.919414 24.6267 12.3068
2652 4 1 0.363716 25.6139 12.7549
3066 4 1 5.42722 4.9135 13.6022
3062 4 1 2.68783 6.21006 15.0029
2724 4 1 3.06779 6.09948 13.8456
3064 4 1 4.39841 5.4621 15.3577
3065 4 1 4.84287 5.64782 14.3351
3060 4 1 4.54865 7.38905 15.443
3063 4 1 3.29915 5.60695 15.9377
3061 4 1 3.65283 6.7988 15.0184
3059 4 1 5.0403 8.04495 14.5757
3058 4 1 6.05543 8.02393 13.8789
3057 4 1 6.34818 7.70613 15.0108
3056 4 1 7.26176 8.32602 14.4247
3054 4 1 7.89757 9.47142 15.8398
3052 4 1 5.82886 9.90646 15.689
3053 4 1 6.77978 9.43197 16.1041
3055 4 1 7.40377 8.40035 15.5703
3039 4 1 9.0788 10.7463 15.9295
3033 4 1 11.5283 9.75779 16.141
3032 4 1 12.4685 9.03581 15.9512
2837 4 1 2.21667 11.5437 14.0534
2836 4 1 3.37611 11.2581 13.7016
2969 4 1 9.67667 11.9909 13.6329
2970 4 1 9.13213 13.059 13.4791
3040 4 1 8.62105 11.0369 14.8834
3041 4 1 9.60108 11.0084 15.5867
3044 4 1 9.6783 12.0193 15.4947
3042 4 1 9.53669 12.2178 15.4029
3043 4 1 9.24261 11.0546 14.9956
2482 4 1 -8.2865 15.3771 16.0279
2483 4 1 -8.83732 15.5714 15.0119
2480 4 1 -7.92521 15.7133 14.2581
2862 4 1 -0.69614 16.0169 13.6124
2861 4 1 -0.460103 15.4608 14.6871
2859 4 1 0.717127 16.1127 14.4774
2973 4 1 6.94018 14.6819 13.5604
2975 4 1 7.99554 14.1482 14.1924
2976 4 1 9.02766 14.2783 14.799
2979 4 1 9.97951 14.5518 14.2547
2977 4 1 10.1333 14.3383 15.2714
2981 4 1 10.2151 14.6422 13.5613
2982 4 1 10.2394 15.4691 14.4645
2978 4 1 11.1793 14.502 14.592
2980 4 1 11.1501 14.7382 14.3437
2987 4 1 13.4032 15.1304 13.61
2986 4 1 12.4449 15.8916 13.5678
2990 4 1 14.5121 14.9748 14.7171
2991 4 1 15.175 15.2934 15.5964
2988 4 1 14.3424 14.7022 14.283
2989 4 1 13.9745 15.9082 14.1402
2477 4 1 -8.77288 18.0161 13.9362
2479 4 1 -7.1977 16.472 14.7404
2478 4 1 -8.04357 17.0317 14.0596
2481 4 1 -8.03746 16.2125 15.3053
2860 4 1 -0.309034 16.5639 14.212
2857 4 1 0.27124 16.688 14.3928
2853 4 1 0.126923 17.7619 13.9619
2858 4 1 1.28734 17.0968 14.663
2856 4 1 1.48759 16.7847 14.3914
2855 4 1 0.544176 17.3656 13.8359
2984 4 1 11.591 16.3946 13.5512
2512 4 1 -11.2988 20.8479 15.0545
2515 4 1 -11.8309 21.4113 14.2379
2514 4 1 -11.6837 20.997 15.2997
2476 4 1 -9.19901 19.1302 14.2068
2518 4 1 -9.14766 21.3458 15.518
2517 4 1 -9.88126 21.5262 14.531
2519 4 1 -9.32935 20.1296 15.7221
2520 4 1 -8.22608 19.773 15.6106
2522 4 1 -7.48541 21.4999 14.0481
2521 4 1 -7.72812 20.6881 14.9495
2660 4 1 1.20286 21.507 13.8387
2516 4 1 -10.7693 22.0301 13.9468
2513 4 1 -10.7805 21.6893 15.7636
2469 4 1 -9.8791 21.9336 13.4925
2511 4 1 -10.6684 21.774 15.4245
2527 4 1 -6.21393 21.892 13.5617
2529 4 1 -4.97412 22.8508 14.0037
2530 4 1 -4.09112 22.5761 14.7171
2531 4 1 -3.81573 23.5438 13.933
2662 4 1 -0.588562 21.6803 14.0366
3028 4 1 12.7932 6.28464 16.4891
3029 4 1 13.3398 7.32405 16.3507
3026 4 1 12.5269 6.18248 17.8777
3027 4 1 12.1442 5.47064 16.9643
3025 4 1 11.8998 7.08966 18.3855
3051 4 1 6.92813 9.90442 16.3177
3037 4 1 10.4976 9.63229 16.29
3038 4 1 9.47666 10.0219 16.8745
3036 4 1 10.5691 8.85974 17.146
3031 4 1 12.5273 9.13636 17.2098
3030 4 1 13.384 8.29295 17.0591
3035 4 1 11.1035 9.56428 16.2578
3034 4 1 11.8992 8.94444 16.8584
2492 4 1 -8.61641 13.1982 18.5406
2491 4 1 -7.56235 13.325 18.1242
3049 4 1 7.45869 11.7776 17.2939
3050 4 1 7.1395 10.9937 16.4381
3047 4 1 9.07726 11.2019 18.7229
3046 4 1 9.36371 11.801 17.6162
3048 4 1 8.53531 11.6048 17.7554
3045 4 1 9.90767 11.6726 16.6278
2501 4 1 -11.2758 15.9722 17.3273
2502 4 1 -11.2689 15.1916 16.3362
2499 4 1 -11.7259 15.0097 17.3711
2500 4 1 -11.4392 15.5801 18.4076
2484 4 1 -8.93955 15.7949 16.2024
2497 4 1 -9.52315 14.7922 18.0755
2498 4 1 -10.5534 14.9364 17.3964
2503 4 1 -10.5148 16.1061 16.3745
2504 4 1 -9.70901 16.0876 17.2914
2496 4 1 -8.51622 15.0071 18.7372
2485 4 1 -7.91257 15.7489 16.6839
2490 4 1 -7.02396 14.3777 18.2021
2489 4 1 -7.70512 15.359 18.2047
3000 4 1 12.1934 14.4393 18.1441
3001 4 1 13.2021 14.2588 18.6558
2996 4 1 12.9374 14.0869 17.2753
2997 4 1 12.3011 15.1448 17.442
2999 4 1 12.6328 15.3821 18.7869
2998 4 1 12.6412 14.3314 18.2901
2992 4 1 15.5301 15.5282 16.7899
2995 4 1 13.9884 14.4964 16.8523
2994 4 1 14.7474 15.2941 16.555
2993 4 1 15.2458 14.4995 17.3552
2488 4 1 -8.4697 16.2828 18.6046
2506 4 1 -9.7498 18.2686 16.544
2505 4 1 -9.49997 17.2992 17.2632
2486 4 1 -7.00419 16.3077 17.0704
2487 4 1 -7.95902 16.6147 17.5887
2507 4 1 -9.18698 19.1707 17.0577
2508 4 1 -9.90238 19.782 17.7241
2509 4 1 -9.74448 20.8494 17.2191
2510 4 1 -10.5422 21.3388 16.4776
3022 4 1 12.2999 6.53459 19.5512
3024 4 1 12.4938 6.9594 19.4192
3021 4 1 13.0461 7.41806 19.9087
3020 4 1 14.2729 7.70542 20.0573
3023 4 1 13.5539 6.62844 19.6873
3013 4 1 11.2976 10.2173 21.2251
3019 4 1 14.842 8.26953 20.998
2494 4 1 -8.56298 13.2391 19.6286
2493 4 1 -7.86159 12.5095 19.1497
3008 4 1 10.6961 12.3862 21.034
3006 4 1 12.911 12.916 20.4458
3007 4 1 11.718 12.6385 20.4457
3005 4 1 13.5841 13.2035 21.3912
2495 4 1 -8.26196 14.4241 19.7948
3003 4 1 13.0589 14.654 20.1646
3004 4 1 13.2798 14.3418 21.2893
3002 4 1 13.9794 14.1474 19.5497
3018 4 1 14.4636 7.59621 21.9167
3011 4 1 9.90393 9.98686 22.2711
3016 4 1 13.1118 9.4078 22.1359
3012 4 1 10.9801 9.47509 22.2024
3014 4 1 12.2072 10.1506 22.1083
3015 4 1 12.1156 8.9859 22.5378
3017 4 1 14.0375 8.71044 21.7754
3010 4 1 9.7319 11.0871 22.7577
3009 4 1 10.5681 11.6146 21.9911
ITEM: TIMESTEP
2600000
ITEM: NUMBER OF ATOMS
1913
ITEM: BOX BOUNDS ff ff ff
-3.5000000000000000e+01 3.5000000000000000e+01
-3.5000000000000000e+01 3.5000000000000000e+01
-3.5000000000000000e+01 3.5000000000000000e+01
ITEM: ATOMS id mol type x y z
1976 4 1 -8.27128 -22.905 -16.3257
1979 4 1 -6.03538 -21.5671 -16.7721
1977 4 1 -7.32846 -22.292 -16.5694
1982 4 1 -3.87642 -22.479 -16.4858
1980 4 1 -4.87257 -21.6684 -16.5487
1984 4 1 -1.96057 -23.1503 -16.495
1978 4 1 -7.17523 -21.0683 -16.7788
2058 4 1 -15.5889 -16.7491 -16.9639
2057 4 1 -14.4804 -16.4137 -16.7222
2056 4 1 -15.0733 -16.262 -17.8243
2039 4 1 -13.394 -17.1829 -16.5541
2040 4 1 -12.463 -17.7421 -16.2942
2041 4 1 -11.9551 -16.7784 -16.8451
2054 4 1 -16.5637 -14.8511 -17.0375
2055 4 1 -15.439 -15.1661 -17.4525
2042 4 1 -11.4859 -15.8818 -16.2534
2024 4 1 -13.7182 -21.7399 -13.9881
2023 4 1 -12.6224 -21.8771 -13.7525
1974 4 1 -8.26248 -22.2985 -14.2941
1975 4 1 -8.63127 -22.3245 -15.3885
1972 4 1 -8.36061 -22.0559 -14.2358
1983 4 1 -2.67772 -22.3493 -16.0916
1985 4 1 -1.62999 -22.3466 -15.6327
1986 4 1 -2.59775 -22.7669 -15.0923
1990 4 1 -0.37091 -22.0213 -13.9182
1992 4 1 -1.58013 -22.665 -13.5832
1991 4 1 -0.578367 -23.18 -13.6888
1989 4 1 -1.32939 -22.529 -14.1708
1987 4 1 -2.57753 -22.6511 -13.8474
1988 4 1 -2.1888 -21.7644 -14.5096
2064 4 1 -16.7358 -18.9741 -14.76
2065 4 1 -16.5288 -18.8551 -13.4959
2063 4 1 -15.9042 -19.2278 -13.9079
2029 4 1 -13.8214 -19.9239 -14.6189
2030 4 1 -13.9814 -19.4422 -13.5051
2028 4 1 -14.0579 -20.8313 -13.8717
2025 4 1 -12.7066 -21.3013 -13.5371
2021 4 1 -11.4151 -20.7228 -14.2173
2032 4 1 -12.7073 -18.927 -14.76
2031 4 1 -12.8803 -18.9427 -13.5432
2034 4 1 -13.2472 -19.2762 -15.8523
2020 4 1 -11.7017 -19.5272 -14.3655
1971 4 1 -9.31265 -21.5323 -13.7331
2015 4 1 -8.80022 -20.0291 -13.4775
1970 4 1 -8.17423 -21.2948 -14.068
1969 4 1 -7.74377 -20.2822 -13.4636
1981 4 1 -3.78842 -21.3474 -16.1473
2060 4 1 -16.7664 -17.0641 -15.4267
2061 4 1 -16.5301 -18.1949 -15.716
2059 4 1 -15.6733 -17.3044 -15.973
2038 4 1 -13.7735 -17.378 -15.4656
2062 4 1 -15.881 -18.3857 -14.7887
2035 4 1 -14.0597 -18.3332 -15.5705
2036 4 1 -14.9022 -17.7297 -15.0047
2037 4 1 -14.2334 -16.8868 -14.4325
2033 4 1 -12.2028 -18.6647 -15.8237
2044 4 1 -11.7049 -16.4009 -14.4018
2053 4 1 -15.7933 -14.5755 -16.1134
2052 4 1 -16.0512 -15.1311 -15.1411
2050 4 1 -14.8752 -14.246 -14.5799
2049 4 1 -13.9047 -13.89 -15.1369
2051 4 1 -14.9005 -15.1704 -15.3738
2048 4 1 -14.3824 -14.5073 -14.2751
2043 4 1 -12.243 -15.8617 -15.2806
2046 4 1 -13.0271 -15.4545 -15.0748
2047 4 1 -13.1537 -14.3557 -14.6862
2045 4 1 -12.7014 -16.0455 -14.0433
2001 4 1 -3.64352 -24.3915 -12.3088
1823 4 1 2.19089 -25.8403 -11.0748
1828 4 1 3.81564 -25.3936 -11.9692
1829 4 1 5.04918 -25.3285 -11.8982
1830 4 1 5.32257 -24.4157 -12.6197
1827 4 1 4.22328 -26.4741 -11.4762
1831 4 1 6.08532 -25.2792 -12.9257
1832 4 1 6.72989 -25.4001 -11.888
1833 4 1 7.21521 -24.8093 -11.0293
1973 4 1 -8.07385 -22.0977 -13.1257
2004 4 1 -5.47735 -23.4911 -11.2798
2006 4 1 -7.1471 -22.841 -12.3916
2005 4 1 -6.03362 -23.2865 -12.3438
2007 4 1 -7.79778 -22.3507 -11.5093
2010 4 1 -6.65 -21.6589 -11.6577
2009 4 1 -6.0841 -22.5906 -11.2746
2003 4 1 -4.89512 -23.7891 -12.2334
1999 4 1 -3.06953 -23.8838 -11.4583
2002 4 1 -4.22655 -23.8003 -13.1817
2000 4 1 -4.09972 -23.341 -11.8638
1993 4 1 -0.994224 -22.3031 -12.6027
1998 4 1 -2.45987 -23.2504 -12.3076
1997 4 1 -1.49887 -23.8225 -11.9033
1994 4 1 -0.880334 -23.2513 -13.2577
1996 4 1 -1.52333 -22.6815 -11.9122
1995 4 1 -1.90188 -23.3729 -12.7246
2066 4 1 -16.8067 -19.6618 -12.7361
2069 4 1 -17.5627 -20.1981 -11.6521
2068 4 1 -16.8731 -19.7553 -12.5767
2027 4 1 -14.4424 -20.8459 -12.7828
2026 4 1 -13.3085 -20.5685 -12.9228
2022 4 1 -12.1216 -20.933 -13.2221
2019 4 1 -11.2846 -19.17 -13.2947
2018 4 1 -10.2757 -19.766 -13.3258
2017 4 1 -10.4767 -20.1046 -12.2057
2016 4 1 -9.29128 -20.0025 -12.376
2014 4 1 -8.58654 -20.4355 -12.3544
2012 4 1 -8.27698 -21.2649 -11.0576
2013 4 1 -7.83804 -21.291 -12.2261
1965 4 1 -7.47246 -19.599 -11.3981
1967 4 1 -7.09009 -19.3254 -11.7801
1968 4 1 -7.11084 -19.4783 -12.9668
1966 4 1 -6.63205 -18.8785 -10.8647
2067 4 1 -17.4421 -18.8237 -12.0773
1952 4 1 -8.02612 -16.9702 -10.9087
1953 4 1 -7.82299 -15.831 -10.8689
1806 4 1 -0.793225 -27.0856 -8.18084
1809 4 1 0.149504 -28.1234 -8.45932
1810 4 1 0.667577 -27.1859 -8.97656
1826 4 1 3.63081 -26.9582 -10.5392
1825 4 1 2.51393 -26.6969 -10.1166
1812 4 1 0.947248 -25.4757 -9.21663
1811 4 1 0.771487 -26.2108 -8.36338
1824 4 1 2.32621 -25.5773 -9.94238
1814 4 1 2.04968 -25.8089 -8.75597
1813 4 1 1.8558 -24.6957 -9.02375
1815 4 1 2.2843 -24.8302 -8.08368
1822 4 1 2.85864 -25.0675 -10.3967
1817 4 1 3.57825 -24.5887 -8.63158
1819 4 1 4.10575 -24.5333 -9.57005
1836 4 1 7.28154 -24.3345 -10.3348
1834 4 1 7.49302 -25.2719 -9.98671
1835 4 1 8.34422 -24.7923 -10.6761
2008 4 1 -6.96658 -22.0346 -10.6717
1939 4 1 -5.50387 -21.701 -10.5103
1938 4 1 -6.01571 -22.215 -9.48329
1794 4 1 -3.02303 -24.1952 -10.1582
1941 4 1 -4.18066 -21.8895 -9.11738
1940 4 1 -5.21577 -22.3412 -9.59302
1799 4 1 -3.65516 -23.4825 -8.12326
1798 4 1 -2.77905 -23.9144 -8.83114
1797 4 1 -3.70146 -23.3954 -9.48815
1937 4 1 -5.35309 -22.9905 -8.7828
1796 4 1 -2.64247 -23.8056 -9.23606
1795 4 1 -1.83397 -24.1988 -9.90423
1791 4 1 -0.201334 -23.3368 -10.1088
1792 4 1 -1.28661 -23.7439 -10.5769
1793 4 1 -2.38049 -23.1836 -10.5099
1790 4 1 -0.0811414 -23.5614 -8.94972
1816 4 1 2.49412 -24.0647 -8.93346
1821 4 1 3.2686 -24.083 -10.7574
1820 4 1 3.25931 -23.7182 -9.64508
1818 4 1 3.26088 -23.7747 -9.40305
1842 4 1 7.03232 -23.4574 -8.57397
1837 4 1 7.06424 -23.393 -9.55092
1840 4 1 6.67092 -22.9574 -9.28649
1841 4 1 6.07077 -22.8 -8.24806
1839 4 1 5.70287 -23.7601 -9.44676
1838 4 1 6.09776 -22.6403 -9.23297
2070 4 1 -17.3871 -19.4798 -10.6581
2071 4 1 -17.9028 -20.0852 -9.7699
2072 4 1 -17.9022 -20.8501 -8.78243
2011 4 1 -7.17538 -21.4815 -10.6465
1964 4 1 -7.0776 -19.5689 -10.2501
1963 4 1 -6.69549 -19.0915 -9.28423
1945 4 1 -3.99812 -18.8959 -8.51106
1942 4 1 -4.26907 -21.2548 -8.11599
1943 4 1 -3.73954 -20.4144 -8.9315
1944 4 1 -4.51376 -19.5538 -9.41833
1960 4 1 -8.82928 -17.4151 -8.27201
1961 4 1 -8.11868 -18.4546 -8.08399
1962 4 1 -7.01854 -18.3603 -8.40989
1951 4 1 -7.94459 -18.1132 -10.6622
1948 4 1 -5.69668 -17.9511 -9.83973
1949 4 1 -6.38137 -17.3742 -9.05972
1950 4 1 -7.18419 -18.1569 -9.67086
1947 4 1 -4.9962 -17.8277 -8.81576
1956 4 1 -8.32748 -14.9767 -9.78477
1954 4 1 -8.86377 -16.1236 -10.373
1955 4 1 -7.7913 -15.5784 -10.6737
1957 4 1 -7.7106 -15.6087 -8.90969
2257 4 3 -22.772 -3.30922 -9.2566
2256 4 1 -23.4474 -3.35726 -8.26546
2259 4 1 -24.1944 -3.25776 -8.93071
2258 4 1 -23.3015 -3.71854 -8.28954
2252 4 1 -22.2685 -5.30004 -8.71904
2251 4 1 -21.127 -4.83491 -8.61221
2264 4 1 -27.4348 -1.47578 -8.14181
2261 4 1 -24.395 -1.0981 -8.09929
2260 4 1 -23.8764 -2.05262 -8.69461
1930 4 1 -5.05374 -27.3968 -5.95467
1808 4 1 -0.838514 -27.8598 -7.88343
1807 4 1 0.26103 -27.3977 -7.50921
1781 4 1 2.68447 -27.2453 -5.58472
2083 4 1 -13.422 -24.55 -5.74582
1928 4 1 -6.64781 -26.4513 -7.07295
1927 4 1 -6.31177 -25.4867 -6.40998
1929 4 1 -6.15743 -26.8666 -6.00446
1926 4 1 -6.4904 -24.4858 -7.04114
1932 4 1 -5.43786 -26.4263 -5.89095
1802 4 1 -3.44284 -25.6311 -7.50129
1801 4 1 -3.44823 -24.927 -6.47914
1804 4 1 -2.8039 -26.6694 -6.95594
1934 4 1 -5.28347 -24.7162 -5.84731
1935 4 1 -4.94413 -24.5002 -7.00743
1933 4 1 -4.50306 -25.6516 -5.91927
1805 4 1 -1.78932 -26.7878 -7.54248
1803 4 1 -2.30025 -25.851 -7.5675
1786 4 1 -0.00711262 -24.673 -6.48166
1866 4 1 -1.31779 -25.3601 -6.11901
1865 4 1 -0.954343 -24.9321 -7.09341
1864 4 1 -1.58772 -24.8802 -6.03803
1783 4 1 1.06581 -26.8729 -5.68731
1782 4 1 2.01997 -26.2112 -5.61545
1785 4 1 0.926243 -25.4201 -6.82285
1787 4 1 0.766872 -24.4355 -7.30131
1784 4 1 0.760895 -25.7794 -5.67141
1849 4 1 3.18073 -24.819 -5.93899
2074 4 1 -16.6958 -22.2733 -7.72091
2076 4 1 -15.1202 -23.401 -6.63583
2075 4 1 -15.6962 -22.3915 -7.1465
2077 4 1 -14.2496 -24.0979 -7.18677
2078 4 1 -14.8474 -24.1855 -6.11038
1924 4 1 -7.35977 -22.746 -6.08387
1925 4 1 -7.26866 -23.6242 -7.02127
1923 4 1 -6.92603 -23.5977 -5.40184
1800 4 1 -3.13187 -23.9625 -7.15464
1936 4 1 -4.84594 -23.5942 -7.80449
1789 4 1 0.101795 -23.2434 -7.82723
1788 4 1 1.24059 -23.4796 -7.80187
1845 4 1 4.72041 -22.6022 -7.60109
1846 4 1 5.03584 -23.4732 -6.86997
1847 4 1 4.54784 -22.9475 -5.95465
1848 4 1 4.12773 -24.1476 -5.83239
1844 4 1 5.52099 -23.4196 -7.23139
1843 4 1 6.69684 -23.5892 -7.35766
2073 4 1 -17.587 -21.4592 -7.82065
1959 4 1 -8.5712 -16.2747 -8.07586
1946 4 1 -4.87413 -18.5118 -7.81907
1958 4 1 -7.53465 -15.9654 -7.83506
3506 4 1 -0.148932 -14.2995 -6.70664
3504 4 1 -0.679096 -13.8668 -6.40443
3508 4 1 -1.5215 -15.3874 -5.51954
3507 4 1 -0.519349 -14.6629 -5.59973
3505 4 1 0.300116 -13.53 -5.89983
3499 4 1 -2.86012 -12.4601 -6.43449
3501 4 1 -1.51547 -13.1332 -6.98029
3503 4 1 -0.827945 -12.9258 -7.13777
3502 4 1 -0.799168 -13.009 -5.9938
3500 4 1 -2.32751 -12.351 -7.5232
3498 4 1 -2.32448 -11.6871 -7.23635
3497 4 1 -1.95406 -11.6321 -6.13116
3494 4 1 -1.4086 -9.11854 -5.70685
3493 4 1 -0.427654 -9.74163 -5.91476
2249 4 1 -22.6007 -5.52928 -7.05774
2247 4 1 -22.1724 -6.61797 -5.94043
2248 4 1 -21.5084 -5.87584 -6.60081
2245 4 1 -21.2722 -5.97199 -5.43296
2254 4 1 -22.1578 -3.40324 -7.6775
2253 4 1 -21.7566 -4.53526 -7.92296
2250 4 1 -21.8737 -4.79204 -7.63337
2266 4 1 -27.2716 -1.27431 -6.59026
2265 4 1 -27.1846 -2.31383 -7.19073
2269 4 1 -28.0828 -0.219407 -6.03735
2267 4 1 -27.7735 -0.334576 -6.20368
2263 4 1 -26.6422 -0.693979 -7.82475
2262 4 1 -25.5125 -0.696503 -7.90946
2255 4 1 -22.8976 -2.49528 -7.65302
1931 4 1 -5.86154 -27.2465 -5.10353
1780 4 1 2.46349 -28.0002 -4.70537
1854 4 1 0.770556 -27.7059 -4.07789
1856 4 1 1.69033 -27.3232 -2.89687
1779 4 1 2.07341 -28.6897 -3.86566
1778 4 1 3.195 -28.383 -4.21982
1777 4 1 3.86354 -28.2652 -3.25157
1776 4 1 2.78808 -27.9035 -3.2117
2082 4 1 -13.557 -25.3686 -4.89039
2081 4 1 -13.6209 -24.2605 -5.26385
2087 4 1 -11.6715 -25.501 -4.2781
2085 4 1 -11.7261 -25.7937 -4.73571
2084 4 1 -12.7492 -25.2125 -4.92939
2086 4 1 -12.0118 -26.5608 -3.82956
2089 4 1 -12.5782 -24.4693 -3.64099
2088 4 1 -11.6751 -24.2944 -4.44608
1917 4 1 -9.27324 -24.2786 -3.77397
1920 4 1 -6.20717 -24.8707 -4.34834
1919 4 1 -7.35654 -24.5788 -4.16123
1921 4 1 -7.21978 -25.3339 -4.02169
1922 4 1 -6.51912 -24.5559 -4.75538
1870 4 1 -2.98298 -24.8792 -4.45334
1871 4 1 -3.47801 -24.2492 -3.60098
1872 4 1 -3.58811 -25.3157 -4.08175
1873 4 1 -4.10023 -24.7685 -3.13817
1869 4 1 -2.22999 -25.8333 -4.31246
1867 4 1 -1.93161 -25.4889 -5.06286
1868 4 1 -2.53239 -24.6505 -4.48675
1860 4 1 -0.795672 -25.6559 -3.5577
1863 4 1 -0.877095 -24.5652 -5.12871
1861 4 1 -1.59376 -24.9715 -3.07441
1862 4 1 -0.974409 -24.3878 -3.95505
1853 4 1 1.32144 -26.8392 -3.48769
1852 4 1 2.11097 -26.8039 -4.3447
1855 4 1 0.598142 -26.7929 -3.21353
1858 4 1 1.28706 -25.069 -2.73087
1859 4 1 0.157024 -25.366 -2.7992
1851 4 1 2.95699 -26.0537 -4.14095
1850 4 1 3.41379 -25.6039 -5.09284
1760 4 1 8.04547 -25.212 -4.21455
1762 4 1 7.92096 -26.0347 -2.9242
1761 4 1 7.97146 -26.3878 -4.03559
2079 4 1 -14.0863 -23.8011 -5.33177
2092 4 1 -13.9532 -23.9749 -3.12266
2080 4 1 -13.0775 -23.5142 -4.63294
2104 4 1 -11.8262 -21.7478 -4.82841
2090 4 1 -11.8018 -23.5559 -3.69263
2091 4 1 -13.0302 -23.4208 -3.63327
1914 4 1 -11.4215 -21.7322 -3.4268
1913 4 1 -10.1857 -21.7148 -3.4089
1918 4 1 -8.18085 -23.9727 -3.4486
1916 4 1 -9.59328 -23.1835 -4.31956
1915 4 1 -10.5745 -22.6396 -3.68801
1875 4 1 -4.27242 -23.9232 -2.82512
1759 4 1 8.02214 -24.0785 -3.62277
2101 4 1 -14.0458 -20.5773 -4.22499
2098 4 1 -14.0205 -20.4646 -2.96982
2100 4 1 -15.1035 -20.4884 -4.70943
2099 4 1 -14.7706 -20.0456 -3.68889
2103 4 1 -12.1077 -20.7433 -5.21514
2102 4 1 -13.0554 -20.272 -4.80251
2108 4 1 -11.1926 -19.4175 -4.49425
2105 4 1 -12.2847 -20.5816 -4.68774
2106 4 1 -11.1804 -20.8149 -4.30788
2107 4 1 -10.4468 -20.0708 -3.82171
2109 4 1 -10.1568 -18.9782 -4.77317
2111 4 1 -9.6807 -18.157 -2.90489
2112 4 1 -10.0181 -17.4242 -3.74669
2110 4 1 -9.29234 -18.459 -4.05216
2113 4 1 -9.10478 -16.6258 -3.84985
2115 4 1 -9.33524 -15.4884 -2.85417
3510 4 1 -1.87588 -15.6554 -3.90745
3509 4 1 -1.02814 -15.0193 -4.38695
3511 4 1 -1.93961 -14.4706 -3.54012
3548 4 1 -9.20442 -10.8593 -2.94829
3549 4 1 -8.52394 -10.8319 -3.8893
3515 4 1 -3.26065 -11.7077 -3.64098
3496 4 1 -1.10277 -11.4108 -5.29474
3512 4 1 -2.20107 -13.3348 -3.38105
3513 4 1 -1.58714 -12.3557 -3.30898
3514 4 1 -2.68689 -12.2869 -2.6978
2200 4 1 -23.1662 -9.87859 -2.72118
3553 4 1 -8.94643 -8.72786 -5.36843
3552 4 1 -9.67543 -9.61753 -4.86625
3551 4 1 -8.60763 -10.2132 -4.79554
3550 4 1 -9.38083 -9.9837 -4.02691
3556 4 1 -8.65725 -8.21858 -3.98344
3527 4 1 -3.75821 -8.35316 -3.02237
3517 4 1 -3.87678 -10.6744 -3.07497
3495 4 1 -1.07526 -10.1549 -5.13881
3489 4 1 -0.152773 -9.48579 -3.67605
3488 4 1 -0.255491 -8.50801 -3.01956
3490 4 1 0.06627 -8.33174 -4.02174
3492 4 1 0.0548492 -9.32892 -4.95218
3491 4 1 0.890983 -8.4224 -4.98476
2246 4 1 -21.671 -6.89168 -4.89953
2243 4 1 -21.8816 -5.93006 -4.32627
2241 4 1 -23.4422 -6.27978 -2.90503
2242 4 1 -22.2535 -6.52988 -3.32008
2238 4 1 -24.1377 -5.57179 -3.22226
3554 4 1 -8.75755 -8.03595 -4.33096
3555 4 1 -7.68929 -7.64807 -3.78925
3557 4 1 -7.52644 -7.6122 -4.00855
3561 4 1 -6.54781 -6.52273 -5.14724
3558 4 1 -6.47988 -7.092 -4.31651
3562 4 1 -6.66098 -5.672 -4.24106
3559 4 1 -6.86512 -6.40831 -5.15586
3526 4 1 -4.12431 -7.3145 -2.76381
2236 4 1 -24.3517 -3.65398 -2.95
2244 4 1 -22.312 -5.31598 -5.29702
2240 4 1 -24.1736 -5.32467 -2.87116
2239 4 1 -23.5066 -4.60526 -3.45303
3563 4 1 -7.04121 -4.55878 -4.16843
3564 4 1 -7.19397 -3.46356 -4.4603
3560 4 1 -6.5534 -5.32767 -5.35609
3565 4 1 -7.89807 -2.70615 -3.91935
3567 4 1 -6.52518 -3.50575 -3.21615
2270 4 1 -28.5429 -0.12302 -4.89206
2275 4 1 -27.645 -0.65024 -3.7382
2282 4 1 -25.4103 -0.898108 -2.96088
2283 4 1 -24.6354 -0.6306 -3.83686
2278 4 1 -25.6638 -2.45061 -3.71017
2276 4 1 -26.5556 -0.480697 -3.19274
2277 4 1 -26.3615 -1.74308 -2.99304
2280 4 1 -24.4681 -0.701257 -2.95707
2281 4 1 -24.7339 -1.88123 -2.89966
2279 4 1 -25.2374 -1.67809 -2.85955
3566 4 1 -6.77375 -2.38343 -3.68688
3568 4 1 -5.91094 -2.61446 -3.74915
3570 4 1 -5.75047 -2.00964 -3.56244
3572 4 1 -5.58731 -1.41097 -3.69809
3571 4 1 -4.56781 -1.96808 -3.41791
3574 4 1 -5.15148 -0.0822674 -3.5456
3573 4 1 -5.24844 -0.801665 -2.69947
1770 4 1 4.18632 -28.2399 -0.117189
1775 4 1 2.95099 -27.7569 -2.10724
1774 4 1 3.31791 -28.2509 -1.02959
1767 4 1 5.08625 -28.2249 -1.95743
1768 4 1 4.4412 -27.8496 -0.98624
1773 4 1 3.65294 -27.9495 -2.09977
1772 4 1 3.38188 -27.7995 -0.915605
1769 4 1 4.01388 -27.0956 -0.132138
1766 4 1 5.63998 -27.3034 -2.26034
1765 4 1 6.80888 -26.9635 -2.46247
1899 4 1 -10.9249 -24.6249 -0.684453
1901 4 1 -8.61704 -24.8884 -0.278343
1900 4 1 -9.78651 -25.162 -0.611453
1879 4 1 -6.85448 -26.2648 -0.212606
1878 4 1 -6.1445 -25.8371 -1.09356
1877 4 1 -5.10867 -25.1894 -1.10893
1876 4 1 -4.96226 -24.7472 -2.19699
1857 4 1 1.41115 -26.2469 -2.32996
1752 4 1 6.0182 -25.8664 -2.05722
1754 4 1 7.32653 -25.6523 -0.184741
1751 4 1 6.89283 -25.4757 -1.39292
1750 4 1 5.95319 -24.7996 -0.900083
1764 4 1 6.59354 -26.8783 -1.24215
1763 4 1 7.57106 -26.3798 -1.78335
1753 4 1 6.36964 -25.8242 -0.825763
1758 4 1 8.64978 -24.4647 -2.69033
1757 4 1 9.04476 -25.4139 -2.12068
1755 4 1 8.41905 -26.101 -0.174083
1756 4 1 9.1476 -25.3958 -0.891455
2093 4 1 -14.0827 -24.2107 -1.88061
2096 4 1 -13.5376 -22.1269 -1.35425
2094 4 1 -13.1467 -24.0423 -1.09886
2095 4 1 -12.795 -22.9836 -0.926769
1905 4 1 -8.39551 -22.4846 -0.421988
1911 4 1 -9.45582 -21.915 -1.56199
1912 4 1 -9.23249 -22.0905 -2.68009
1910 4 1 -10.0301 -22.8613 -2.14597
1909 4 1 -10.5733 -23.0729 -1.07469
1906 4 1 -9.51226 -22.7744 -0.893463
1907 4 1 -9.98334 -23.3939 -0.0549756
1908 4 1 -10.6697 -22.3934 -0.109203
1874 4 1 -3.18391 -24.2292 -2.41374
1748 4 1 4.85287 -22.8649 -1.16426
1746 4 1 4.21146 -23.115 -2.03792
1747 4 1 4.56713 -23.9837 -1.25383
1745 4 1 4.39951 -23.028 -0.839458
1744 4 1 3.70905 -23.7805 -1.35675
1743 4 1 3.30374 -23.8939 -0.135996
1749 4 1 5.66587 -23.7333 -1.4456
2097 4 1 -13.809 -21.3859 -2.3073
2114 4 1 -8.75235 -16.5112 -2.62349
2155 4 1 -14.5988 -15.3651 -0.345313
2119 4 1 -10.7906 -15.3561 -0.787247
2116 4 1 -10.3235 -15.6413 -2.15845
2117 4 1 -9.81395 -14.7164 -1.60864
2118 4 1 -10.1181 -15.8059 -1.80232
2120 4 1 -9.69394 -15.3667 -1.12849
2196 4 1 -25.8585 -11.9662 -1.82381
2195 4 1 -26.3014 -11.751 -0.658558
2197 4 1 -24.706 -11.6782 -1.64496
2198 4 1 -24.0361 -11.5807 -2.59524
3547 4 1 -8.30075 -11.4012 -2.23708
3543 4 1 -6.24377 -11.9784 -1.3741
3545 4 1 -6.2925 -12.2629 -1.90085
3546 4 1 -7.23504 -11.9938 -2.55106
3542 4 1 -5.58619 -12.7195 -0.629382
3516 4 1 -3.04314 -11.2992 -2.44521
3544 4 1 -5.22592 -11.7676 -1.83822
3518 4 1 -3.42881 -11.236 -2.15865
3519 4 1 -3.54999 -11.2197 -1.01367
2205 4 1 -24.9268 -8.93117 -0.89397
2203 4 1 -23.0634 -8.75359 -1.28804
2201 4 1 -22.1398 -10.1139 -2.14822
2199 4 1 -23.4852 -10.7536 -1.90666
2202 4 1 -22.9341 -9.21592 -2.31611
2204 4 1 -24.046 -8.175 -1.15396
3531 4 1 -5.54749 -8.86505 -1.17261
3534 4 1 -5.60144 -10.4079 -1.94054
3536 4 1 -5.98043 -9.40958 -0.275942
3532 4 1 -5.66397 -10.0159 -1.27762
3533 4 1 -6.78739 -10.1021 -1.63743
3535 4 1 -5.1019 -9.97022 -1.01035
3530 4 1 -4.3727 -8.86867 -0.747141
3520 4 1 -3.17534 -10.2736 -0.446822
3528 4 1 -3.82608 -8.30024 -1.72934
3521 4 1 -2.26152 -9.49621 -0.834711
3523 4 1 -2.48662 -8.23548 -1.0542
3522 4 1 -1.94655 -8.96396 -1.90004
3487 4 1 0.155259 -8.14373 -1.95127
3485 4 1 0.594105 -8.29909 -1.63297
2220 4 1 -27.8555 -6.24555 -0.401419
2221 4 1 -27.3061 -6.76862 -1.30443
2222 4 1 -26.2918 -7.44015 -1.43187
2224 4 1 -26.0863 -5.77821 -2.14597
2223 4 1 -26.7899 -6.39461 -1.41557
2225 4 1 -24.9291 -5.4934 -1.91746
2227 4 1 -24.2441 -5.46643 -0.778915
2228 4 1 -24.5912 -6.00539 -1.85763
2226 4 1 -24.1753 -6.38351 -1.50323
3525 4 1 -3.41086 -6.42572 -2.30531
3529 4 1 -3.86667 -7.73905 -0.662503
3524 4 1 -3.07663 -7.25286 -1.53911
3486 4 1 1.2231 -8.07289 -2.54068
3484 4 1 1.50012 -7.48257 -1.41673
3483 4 1 0.461509 -7.12178 -0.978235
3482 4 1 1.19538 -6.27063 -0.724032
3481 4 1 1.28232 -7.42109 -1.19835
3480 4 1 2.3075 -6.89983 -0.81073
3479 4 1 2.56929 -6.15253 -1.65111
3478 4 1 3.57591 -5.53849 -1.513
2233 4 1 -24.5424 -3.20241 -2.3071
2229 4 1 -24.3584 -5.02804 -1.22634
2230 4 1 -24.392 -3.93254 -0.806237
2237 4 1 -23.6273 -4.58761 -2.65011
2232 4 1 -24.0105 -3.93076 -1.56056
2235 4 1 -23.3858 -3.82251 -2.27498
2231 4 1 -23.216 -3.64898 -0.752055
2234 4 1 -23.7004 -2.85458 -1.59484
3569 4 1 -5.7503 -2.69392 -2.56649
3473 4 1 2.39954 -3.92926 -0.378725
3463 4 1 1.03726 -2.79237 -0.974207
3476 4 1 3.30714 -4.69364 -0.701663
3474 4 1 3.37727 -3.16261 -0.501579
3475 4 1 2.87442 -3.80896 -1.44208
3477 4 1 2.87047 -4.71631 -1.89255
3464 4 1 0.999225 -1.99073 -0.103352
3460 4 1 0.448441 -0.923406 -0.994606
3461 4 1 1.65691 -1.17407 -1.28503
3462 4 1 0.783792 -1.8982 -1.71287
1891 4 1 -8.1235 -27.1647 1.34507
1890 4 1 -7.1128 -27.8099 1.22591
1889 4 1 -6.01266 -28.1223 1.21662
1888 4 1 -6.07479 -28.6984 2.21987
1887 4 1 -6.5406 -27.6715 2.60059
1886 4 1 -5.44091 -27.37 2.1884
1892 4 1 -7.78126 -26.9734 0.277098
1771 4 1 3.11872 -27.8474 0.225856
1897 4 1 -11.7946 -24.58 0.896531
1895 4 1 -9.40267 -25.0523 1.0973
1896 4 1 -10.6465 -24.9584 0.923784
1893 4 1 -8.51901 -26.2551 0.8342
1894 4 1 -9.35719 -25.7547 0.183374
1882 4 1 -6.41664 -25.4707 2.3467
1881 4 1 -6.22104 -25.8035 1.24761
1880 4 1 -7.23112 -26.4375 0.956328
1884 4 1 -6.52121 -25.481 2.25799
1885 4 1 -6.19704 -26.5438 1.99357
1883 4 1 -5.55026 -26.0264 1.75991
1902 4 1 -8.04707 -24.5249 0.655222
1898 4 1 -10.9148 -23.9886 0.343753
1904 4 1 -8.49674 -22.4332 0.737148
1903 4 1 -7.83264 -23.3815 1.02781
1738 4 1 2.10183 -23.5913 2.03041
1741 4 1 2.41472 -23.1065 0.33677
1739 4 1 2.76466 -23.2763 1.07969
1740 4 1 3.26609 -23.9253 0.208225
1742 4 1 3.56956 -22.8462 0.464008
2171 4 1 -21.8281 -18.2664 2.33887
2180 4 1 -22.6864 -16.7392 2.58822
2173 4 1 -20.7909 -16.8562 2.23043
2165 4 1 -18.9315 -16.6347 1.70846
2164 4 1 -17.9722 -17.2417 1.78091
2163 4 1 -17.5819 -16.2065 1.29
2150 4 1 -13.5627 -16.1855 1.31431
2126 4 1 -11.1843 -16.9378 1.38485
2176 4 1 -22.5216 -15.0032 2.41242
2175 4 1 -21.6238 -15.7844 2.5547
2182 4 1 -23.4736 -15.429 2.01839
2185 4 1 -22.3856 -14.627 1.32457
2183 4 1 -24.0994 -14.4973 1.58095
2187 4 1 -23.6727 -13.6009 1.23837
2186 4 1 -22.736 -13.7129 1.96116
2184 4 1 -23.144 -14.1283 2.10784
2161 4 1 -16.8735 -15.0389 0.177416
2162 4 1 -17.8724 -15.5981 0.275247
2152 4 1 -14.2517 -16.0559 0.756477
2156 4 1 -14.9601 -14.8189 0.63221
2160 4 1 -15.9212 -15.2926 1.02043
2154 4 1 -14.4357 -15.4691 0.848858
2159 4 1 -15.0089 -14.6516 0.584594
2158 4 1 -15.4157 -14.2074 1.5532
2157 4 1 -14.573 -15.0425 1.65657
2153 4 1 -15.2459 -15.8175 0.060325
2151 4 1 -13.5417 -15.1008 0.7405
2148 4 1 -12.8467 -14.1864 1.06476
2128 4 1 -10.7992 -15.307 1.91406
2149 4 1 -13.4136 -15.0141 1.64962
2147 4 1 -13.3406 -14.9967 1.82051
2131 4 1 -11.4875 -15.8865 2.29857
2129 4 1 -9.70871 -14.9189 2.3526
2130 4 1 -10.753 -15.0428 1.77641
2127 4 1 -10.4222 -16.0506 0.9928
2125 4 1 -10.3819 -16.0724 1.4352
2122 4 1 -9.38492 -14.5093 0.34978
2124 4 1 -10.1849 -14.9179 0.955309
2121 4 1 -9.27296 -15.6669 0.00750689
2123 4 1 -10.5307 -14.2343 0.0132752
2189 4 1 -25.926 -13.4261 1.55948
2188 4 1 -24.7462 -13.1224 1.40698
2192 4 1 -26.119 -12.73 0.0180837
2193 4 1 -26.281 -12.1105 0.99976
2190 4 1 -25.5965 -12.2664 1.72697
2194 4 1 -26.0118 -11.1391 0.311067
2191 4 1 -25.5078 -11.8208 0.6649
3538 4 1 -6.2284 -11.4607 0.259925
3541 4 1 -6.56133 -12.7835 0.124441
3540 4 1 -6.0127 -12.9969 1.20784
3539 4 1 -5.55123 -11.8197 1.14128
2211 4 1 -27.1132 -8.9014 1.28083
2212 4 1 -27.0738 -8.18418 0.299175
2206 4 1 -25.0815 -8.81742 0.320838
2209 4 1 -26.2664 -8.88267 1.59381
2210 4 1 -26.3246 -9.29738 0.42709
2208 4 1 -25.2472 -8.96169 2.20506
2207 4 1 -25.2599 -9.61302 1.2783
3537 4 1 -6.23546 -10.2696 0.478059
2216 4 1 -27.8381 -6.78019 1.21407
2215 4 1 -27.2279 -7.82441 1.08379
2219 4 1 -27.0986 -6.06541 0.615397
2213 4 1 -27.3354 -7.39868 1.18223
2214 4 1 -26.2905 -7.69164 1.84647
2217 4 1 -26.7174 -6.39487 1.05245
2218 4 1 -25.9339 -6.05639 0.231893
3469 4 1 -0.399553 -4.09993 2.58588
3470 4 1 0.74309 -4.16888 2.16216
3471 4 1 1.41287 -3.38436 1.41861
3472 4 1 1.53054 -3.47323 0.231727
3458 4 1 -0.140566 -0.0530219 0.150246
3466 4 1 1.63231 -1.78108 2.08429
3465 4 1 1.68559 -1.67708 0.892999
1737 4 1 2.18242 -24.3955 2.94549
1735 4 1 1.49928 -24.3005 3.22556
1727 4 1 -0.0497362 -24.0325 5.0243
1736 4 1 2.19921 -23.576 3.83764
1734 4 1 1.72534 -23.5034 4.05723
1725 4 1 0.519243 -23.0157 4.46502
1731 4 1 2.7473 -23.7396 5.18942
1732 4 1 3.83319 -23.5375 4.64639
1733 4 1 2.72415 -23.1734 4.71537
1716 4 1 1.88003 -19.0446 4.01008
1722 4 1 1.51948 -21.2956 4.66211
1720 4 1 0.830802 -20.0709 2.77107
1721 4 1 1.47747 -20.5496 3.79662
1719 4 1 0.0424247 -19.2192 2.94265
1715 4 1 3.12213 -19.1179 3.94244
1714 4 1 3.95931 -19.1527 3.0651
1712 4 1 3.72022 -19.4733 4.38678
1711 4 1 4.60037 -20.1103 4.81699
2170 4 1 -22.0613 -18.4604 3.45139
2174 4 1 -20.7255 -16.1945 3.25393
2172 4 1 -21.3092 -17.4028 3.10387
2167 4 1 -19.1012 -17.7941 3.66499
2169 4 1 -21.1428 -17.9453 3.97458
2168 4 1 -20.2394 -17.4535 3.33007
2166 4 1 -18.7341 -17.206 2.73966
2137 4 1 -11.3006 -17.208 5.08857
2133 4 1 -10.6788 -16.7691 3.01118
2134 4 1 -10.0538 -17.3141 3.84025
2135 4 1 -9.98509 -18.3724 4.39512
1717 4 1 1.55504 -18.7278 2.92361
1718 4 1 0.610912 -18.2712 3.51841
1713 4 1 3.19814 -18.5452 3.74614
2177 4 1 -22.41 -14.3063 3.36809
2178 4 1 -22.1969 -15.4663 3.53417
2181 4 1 -23.6265 -15.9977 3.05521
2179 4 1 -23.317 -15.9716 3.38215
2146 4 1 -13.55 -14.4614 2.79498
2145 4 1 -13.4329 -14.8365 3.93436
2144 4 1 -12.829 -14.5371 4.93872
2142 4 1 -11.0536 -14.0507 5.11216
2140 4 1 -11.3389 -14.5378 4.87159
2139 4 1 -11.472 -15.6534 5.35261
2143 4 1 -12.1499 -13.5894 4.64474
2132 4 1 -10.5044 -15.574 3.02398
3468 4 1 0.190076 -3.06381 2.77864
3467 4 1 1.11133 -2.34144 3.00907
1730 4 1 2.56145 -24.8138 5.54698
1729 4 1 1.64374 -24.1061 5.60467
1724 4 1 0.560312 -22.3601 5.55243
1728 4 1 0.722122 -23.3522 5.73294
1726 4 1 0.56958 -23.1992 5.62025
1723 4 1 0.778804 -21.2377 5.69475
1710 4 1 5.06349 -20.0665 5.86733
1709 4 1 4.28988 -19.4752 6.58182
1707 4 1 4.18779 -19.0403 7.67423
1706 4 1 5.09589 -19.7098 7.2208
1704 4 10 6.61123 -19.2921 5.86497
1705 4 1 6.02768 -19.0553 6.91926
2136 4 1 -10.4261 -17.8557 5.49057
2138 4 1 -10.6026 -16.4691 5.60732
1708 4 1 4.46799 -18.2932 6.81143
1702 4 10 5.77181 -18.2033 5.75315
1703 4 10 6.18687 -18.5568 6.80156
2141 4 1 -12.1189 -13.9927 5.61249
3609 4 1 -8.21389 4.54687 -11.6156
3612 4 10 -8.53539 5.08376 -11.5885
3606 4 1 -6.06606 5.33668 -12.1033
3611 4 1 -7.44478 4.91903 -12.1244
3604 4 1 -4.99198 5.33133 -11.5694
3610 4 1 -8.17271 5.75415 -11.8144
3605 4 1 -5.46276 6.399 -11.947
3607 4 1 -6.69456 6.3181 -12.1997
3608 4 1 -7.32722 5.41025 -11.7916
3602 4 1 -4.71878 7.6149 -11.7519
3603 4 1 -4.88255 6.46731 -11.6873
3593 4 1 -2.82064 7.44286 -11.3392
3596 4 1 -2.36068 6.88491 -12.983
3595 4 1 -2.11151 5.70463 -12.7689
3597 4 1 -2.36989 8.01011 -12.8398
3594 4 1 -2.55571 6.55324 -12.0196
3599 4 1 -3.40528 8.99436 -11.0226
3598 4 1 -2.98656 8.33222 -11.9411
3349 4 1 9.53503 14.0757 -11.5876
3348 4 1 9.99116 15.2645 -11.4665
3347 4 1 10.8326 14.403 -11.6416
3346 4 1 10.9939 15.5733 -11.8019
3345 4 1 11.3001 14.7679 -12.7497
3342 4 1 11.9054 15.5079 -12.2672
3344 4 1 12.0014 15.3462 -12.0989
3338 4 1 12.12 16.1216 -11.1179
3343 4 1 12.7145 16.3729 -12.0569
3341 4 1 12.2504 16.571 -12.7217
3340 4 1 11.7351 17.4018 -12.0326
3339 4 1 12.0041 17.2552 -10.8706
3337 4 1 12.4036 17.3058 -10.9921
3614 4 10 -9.26815 5.2718 -10.5044
3587 4 1 -1.76861 4.83695 -9.51746
3613 4 10 -8.11878 5.59517 -10.5988
3590 4 1 -3.07132 6.78558 -8.69584
3591 4 1 -2.05106 7.12245 -9.30186
3588 4 1 -1.14032 5.67337 -8.8564
3592 4 1 -2.06669 7.29255 -10.4469
3586 4 1 -1.45271 5.58182 -8.66733
3589 4 1 -2.17691 5.97886 -8.42537
3601 4 1 -4.23914 8.13747 -10.6933
3600 4 1 -3.29746 8.43585 -9.93443
3399 4 1 3.84075 11.3217 -8.11056
3393 4 1 5.41996 13.7181 -8.21274
3392 4 1 5.41311 14.9589 -8.36213
3360 4 1 7.45914 15.2286 -9.81799
3350 4 1 9.11671 14.6236 -10.5827
3351 4 1 9.16875 15.8553 -10.3914
3353 4 1 9.01454 14.884 -9.80436
3352 4 1 10.0627 15.0765 -10.3528
3359 4 1 8.2008 14.8823 -8.937
3354 4 1 9.42007 14.8696 -8.62205
3355 4 1 10.376 15.4802 -8.33521
3356 4 1 9.45807 16.1342 -8.32137
3357 4 1 9.97964 15.9086 -9.3856
3358 4 1 8.87421 15.8217 -8.84107
3366 4 1 5.30957 17.7894 -9.06838
3365 4 1 4.71548 17.5655 -8.08347
3367 4 1 4.50123 17.4149 -8.24715
3368 4 1 5.09393 18.4651 -8.51461
3361 4 1 7.45438 16.3372 -9.37521
3364 4 1 5.63099 16.7175 -8.21318
3362 4 1 6.28123 16.1975 -9.18247
3363 4 1 6.18261 17.3754 -8.94128
3336 4 1 12.6092 16.3175 -10.2952
3335 4 1 12.3691 17.2711 -9.69914
3334 4 1 12.3528 17.3177 -8.4868
3333 4 1 12.3911 16.1988 -8.12171
3369 4 1 4.07689 18.9412 -8.25089
3302 4 1 15.3669 22.4561 -8.34336
3301 4 1 15.0276 23.5327 -8.22259
2268 4 1 -28.2089 0.412211 -7.01149
3582 4 1 -3.03327 2.52562 -6.01206
3576 4 1 -5.14477 0.863265 -5.38712
3578 4 1 -3.48704 0.952132 -6.27978
3579 4 1 -2.58959 1.79549 -6.34007
3583 4 1 -3.09689 3.63425 -6.31947
3581 4 1 -1.87584 2.97375 -5.87238
3584 4 1 -2.50959 3.89778 -7.29652
3585 4 1 -2.08855 4.70102 -8.07362
3417 4 1 -0.850502 11.621 -7.43229
3418 4 1 -1.28399 11.2061 -6.41072
3416 4 1 -0.624388 12.682 -7.74255
3413 4 1 1.67436 11.5653 -6.88119
3412 4 1 2.01361 11.7035 -5.73217
3415 4 1 0.570208 12.9537 -7.94275
3411 4 1 1.72762 12.7361 -6.10426
3414 4 1 1.60632 12.4514 -7.67864
3394 4 1 4.92862 12.7799 -7.67496
3400 4 1 3.33243 12.4266 -7.78487
3398 4 1 5.01245 11.2996 -7.99177
3401 4 1 4.04086 12.6211 -6.81283
3408 4 1 3.29066 13.1527 -5.99569
3397 4 1 5.10267 12.3872 -7.48379
3407 4 1 4.45029 12.7472 -5.76906
3402 4 1 4.84517 11.8688 -6.44664
3403 4 1 4.07249 10.9015 -6.5079
3405 4 1 3.37315 12.4161 -5.75291
3404 4 1 3.66375 11.2994 -5.49292
3396 4 1 6.01137 13.1458 -6.92464
3409 4 1 2.41632 13.9359 -5.73192
3410 4 1 2.38252 13.5298 -6.83401
3395 4 1 5.03489 13.9195 -7.17506
3390 4 1 6.53722 15.2862 -6.30526
3391 4 1 6.12748 15.0382 -7.40351
3389 4 1 7.64788 15.2992 -6.70897
3387 4 1 7.92784 15.4647 -6.4302
3386 4 1 8.89032 16.0893 -6.70389
3203 4 1 3.021 16.255 -5.77062
3208 4 1 3.98215 17.7011 -5.53518
3388 4 1 7.26832 16.4237 -6.38376
3385 4 1 8.66132 16.6668 -5.6188
3330 4 1 11.9412 17.5338 -6.41014
3332 4 1 11.6774 16.8648 -7.49809
3331 4 1 12.7456 16.7558 -6.96058
3329 4 1 12.1352 17.7462 -7.58865
3324 4 1 12.9926 18.7999 -5.84214
3371 4 1 5.21288 20.5557 -7.07968
3370 4 1 4.69777 19.4954 -7.40037
3372 4 1 4.8229 21.0146 -6.08451
3373 4 1 4.91351 19.8674 -5.89723
3377 4 1 7.52129 19.9637 -5.67501
3378 4 1 8.66649 19.9325 -5.70986
3380 4 1 8.70212 19.9566 -5.80156
3379 4 1 9.24679 20.937 -5.41304
3328 4 1 12.411 18.8758 -7.30286
3327 4 1 12.2919 18.87 -6.13401
3309 4 1 12.2355 20.8398 -6.51717
3307 4 1 14.5043 20.5188 -7.108
3306 4 1 15.5993 21.1458 -7.12339
3308 4 1 13.4834 20.7714 -6.53772
3325 4 1 14.1734 19.0776 -5.69729
3322 4 1 14.0017 20.2631 -5.39591
3320 4 1 14.9726 21.2057 -5.57647
3310 4 1 13.2164 21.6227 -6.43928
3312 4 1 11.7857 22.0987 -5.50581
3295 4 1 12.6225 23.4715 -5.47694
3293 4 1 12.2737 23.9425 -5.46612
3296 4 1 12.8046 23.6288 -6.58376
3303 4 1 15.0503 23.2082 -7.4155
3304 4 1 15.8749 22.3711 -7.60046
3305 4 1 16.0677 21.9319 -6.45042
3299 4 1 14.5947 23.8362 -6.23125
3297 4 1 13.8473 24.1275 -7.06711
3300 4 1 14.2971 24.0422 -7.36076
3263 4 1 5.20095 25.3505 -6.76815
3262 4 1 5.21409 25.5136 -5.62294
3264 4 1 6.11546 26.0995 -6.90584
3265 4 1 7.29607 26.0542 -7.014
3268 4 1 10.2363 26.6983 -5.44416
3266 4 1 8.42026 26.2167 -6.58312
3292 4 1 11.3953 24.6183 -5.89376
3269 4 1 11.3257 26.112 -5.55936
3298 4 1 13.5984 24.4479 -5.90455
3267 4 1 9.30593 26.9715 -6.15048
2274 4 1 -27.1154 0.429181 -4.15494
2273 4 1 -28.2384 0.678232 -4.01152
2272 4 1 -27.3748 0.191898 -3.25495
2271 4 1 -28.446 0.363013 -3.82954
2284 4 1 -25.503 0.151793 -3.36319
3577 4 1 -3.87612 0.852651 -5.2357
3575 4 1 -4.67291 0.692866 -4.28944
3580 4 1 -2.15092 2.00445 -5.26935
2289 4 1 -28.6068 2.94151 -2.76437
3422 4 1 -3.03477 11.9862 -3.73244
3425 4 1 -3.63607 10.9818 -3.15369
3419 4 1 -1.30233 11.678 -5.24233
3420 4 1 -1.36322 11.2152 -4.16358
3421 4 1 -2.17996 11.2616 -3.37167
3424 4 1 -2.68453 11.478 -2.73497
3406 4 1 3.66604 13.338 -5.1157
3201 4 1 4.52282 15.0521 -4.51699
3204 4 1 4.0853 16.1513 -5.36709
3202 4 1 3.64264 15.4334 -5.12573
3199 4 1 4.69092 15.6789 -3.64892
3206 4 1 3.81463 16.0837 -4.18582
3200 4 1 5.65765 14.9953 -3.9516
3197 4 1 5.57928 15.6069 -4.07889
3198 4 1 5.42153 14.7561 -3.34062
3196 4 1 5.6022 15.4339 -2.85178
3205 4 1 4.63873 16.9396 -4.68373
3207 4 1 3.56435 17.2373 -4.53846
3209 4 1 4.09284 17.8526 -4.35415
3193 4 1 4.81367 16.7409 -2.83399
3210 4 1 3.83668 18.2894 -3.27338
3212 4 1 4.25559 18.1278 -2.94984
3383 4 1 8.87984 18.4848 -4.85245
3382 4 1 8.1689 18.7175 -3.89598
3384 4 1 9.23042 17.3777 -4.89567
3211 4 1 4.58672 19.0873 -3.64219
3376 4 1 7.35645 19.6075 -4.61494
3374 4 1 5.78967 20.1499 -5.10821
3375 4 1 6.90433 20.6318 -5.26615
3381 4 1 8.60745 19.5282 -4.69081
3286 4 1 9.97892 21.2359 -4.05221
3326 4 1 13.1198 18.9029 -5.24547
3323 4 1 12.8542 19.829 -5.26197
3287 4 1 11.1888 21.0582 -3.89356
3321 4 1 15.1099 20.1646 -4.98115
3285 4 1 9.17783 21.7485 -3.29242
3289 4 1 9.98319 22.069 -4.05601
3290 4 1 9.94702 22.9524 -4.89032
3281 4 1 9.82856 22.5517 -3.0277
3311 4 1 13.0163 22.2187 -5.33208
3313 4 1 12.2134 21.6085 -4.57081
3294 4 1 11.4054 23.1236 -5.26424
3314 4 1 12.8556 21.9562 -3.6722
3315 4 1 13.1769 22.8243 -4.39676
3291 4 1 10.8071 23.7457 -5.34032
3317 4 1 13.2292 23.0563 -4.69849
3272 4 1 12.1206 23.7345 -4.13419
3273 4 1 12.5971 23.8727 -3.10174
3288 4 1 11.0831 22.2266 -3.68328
3274 4 1 11.5168 24.2184 -3.42629
3319 4 1 14.4171 22.1228 -5.16546
3316 4 1 13.6445 23.8101 -3.93102
3318 4 1 14.0343 22.3661 -4.03287
3260 4 1 4.09512 24.8117 -4.17062
3258 4 1 4.30952 26.6809 -2.89255
3259 4 1 4.187 25.9331 -3.88551
3261 4 1 4.24432 25.7364 -4.82881
3275 4 1 10.4258 24.5569 -3.07333
3270 4 1 11.5742 25.9021 -4.4794
3271 4 1 11.6453 24.8023 -4.14683
2291 4 1 -28.4397 2.53025 -0.597607
2290 4 1 -28.1635 2.60871 -1.79241
2287 4 1 -27.9412 1.0413 -1.689
2288 4 1 -28.3296 2.21967 -1.80069
2286 4 1 -26.7975 1.29657 -1.89386
2285 4 1 -26.1609 0.625488 -2.58086
3455 4 1 -1.38839 2.1666 -0.125751
3456 4 1 -2.08152 1.17134 -0.400169
3459 4 1 0.684695 0.241891 -0.7488
2292 4 1 -27.9538 3.56077 -0.981936
2293 4 1 -28.2054 2.75175 -0.223863
2296 4 1 -26.5862 4.81655 -1.29492
2295 4 1 -26.7225 3.79442 -0.666275
2297 4 1 -26.6331 5.80857 -1.95537
2301 4 1 -24.832 7.32573 -0.819968
2302 4 1 -25.5513 7.9692 -0.120521
2300 4 1 -25.8818 6.64346 -0.714116
2298 4 1 -26.5908 6.27169 -0.791352
3429 4 1 -3.76588 9.31715 -0.157295
3428 4 1 -3.35754 10.4011 -0.474538
3427 4 1 -3.85821 10.015 -1.44035
3426 4 1 -3.52348 10.9596 -1.96358
3423 4 1 -3.65856 12.0943 -2.68117
3195 4 1 4.41996 15.2164 -2.61653
3191 4 1 5.2252 15.8763 -1.34269
3184 4 1 2.50238 18.2468 -0.687365
3187 4 1 2.12169 16.7882 -0.203251
3186 4 1 1.66088 17.5864 -0.975414
3192 4 1 4.33648 16.5223 -1.73188
3190 4 1 4.1702 16.1848 -0.792448
3194 4 1 3.75092 16.2439 -2.38565
3189 4 1 3.19834 16.5802 -0.260443
3188 4 1 2.71265 16.8266 -1.22846
3213 4 1 5.48879 18.1476 -2.57728
2370 4 1 -19.6844 21.1107 -0.522241
2369 4 1 -18.8782 20.2397 -0.74866
2374 4 1 -17.5397 20.8167 -1.17502
2373 4 1 -16.832 21.3511 -2.02774
2372 4 1 -17.6883 20.6114 -1.48022
2371 4 1 -18.5933 20.5009 -0.745706
3214 4 1 5.14789 19.2286 -1.94529
3216 4 1 4.12792 19.2492 -1.44257
3215 4 1 4.33439 19.7873 -2.51319
3217 4 1 4.77937 20.1743 -0.91146
3218 4 1 5.78456 20.5588 -1.19035
3220 4 1 5.64296 21.0305 -1.42683
3219 4 1 6.20064 21.1989 -0.326792
3221 4 1 6.85946 20.9011 -1.53032
2375 4 1 -17.6073 21.7442 -0.442561
2377 4 1 -16.5588 21.9884 -0.0845849
3226 4 1 4.0315 23.4596 -0.784802
3223 4 1 4.82463 22.2457 -1.01894
3224 4 1 4.01833 22.1553 -1.9021
3225 4 1 4.85868 22.7297 -1.38116
3227 4 1 4.92759 22.8814 -0.231975
3228 4 1 5.57955 23.9085 -0.549673
3222 4 1 5.87886 21.6939 -1.45846
3283 4 1 8.30219 22.6782 -1.44443
3277 4 1 10.1409 24.1424 -2.43715
3278 4 1 9.7212 23.1489 -2.02997
3279 4 1 9.67275 22.8184 -0.88152
3282 4 1 9.25051 22.2628 -2.07079
3280 4 1 9.79564 23.0366 -1.99322
3284 4 1 8.45413 21.8188 -2.34905
3252 4 1 1.98218 26.7316 -1.39792
3250 4 1 3.92623 26.2493 -0.954276
3248 4 1 3.78556 25.5307 -1.01495
3247 4 1 4.67272 26.158 -1.65701
3251 4 1 2.99375 26.0476 -1.52245
3243 4 1 5.35513 25.9383 -0.781216
3249 4 1 4.62286 25.7456 -1.85447
3246 4 1 5.09964 25.5884 -0.602776
3245 4 1 5.4969 26.6682 -0.348653
3276 4 1 11.2247 24.6738 -2.1264
3254 4 1 3.98806 27.4815 -0.748653
3253 4 1 3.00082 27.2303 -1.263
3257 4 1 3.14741 27.1237 -2.48069
3256 4 1 3.13822 27.8643 -1.63209
3255 4 1 4.30516 27.786 -1.89078
3452 4 1 -3.28301 2.66203 2.1382
3453 4 1 -2.74106 2.06709 1.21238
3447 4 1 -0.873962 2.46474 1.50873
3449 4 1 -1.4368 1.62309 1.26511
3450 4 1 -2.36356 2.22407 1.53739
3448 4 1 -0.738301 1.48335 2.15951
3457 4 1 -1.31698 0.366221 0.10961
3446 4 1 -0.561248 1.44738 0.881076
3445 4 1 -0.786901 2.62703 0.952892
3454 4 1 -2.36084 1.56731 0.195262
2294 4 1 -27.2115 3.27198 0.35223
3451 4 1 -2.38529 3.37813 1.83289
3437 4 1 -2.48357 4.25458 1.06304
3438 4 1 -1.56673 3.48229 1.21017
3439 4 1 -1.45931 4.70743 0.984393
3436 4 1 -1.98329 5.26636 0.827829
3440 4 1 -0.532431 4.64605 1.76099
3441 4 1 -0.0300129 3.98153 0.891186
3442 4 1 -0.799222 3.19339 0.416852
3444 4 1 -0.753568 3.46771 1.852
3443 4 1 0.141079 3.36503 1.1226
2309 4 1 -27.4134 6.38201 2.15364
2307 4 1 -27.3041 7.70797 1.68503
2305 4 1 -27.1034 7.0318 0.882741
2306 4 1 -26.1675 7.6018 1.44714
2299 4 1 -26.0087 5.73177 0.127508
3434 4 1 -2.69644 6.83215 0.905126
3432 4 1 -2.86627 7.89133 1.27887
3433 4 1 -1.97964 7.70175 0.506276
3435 4 1 -2.29501 6.08321 0.0108564
2303 4 1 -26.5008 8.63484 0.104751
2318 4 1 -24.6994 8.36271 2.64989
2304 4 1 -26.7391 8.15888 1.08539
2325 4 1 -22.848 10.0434 1.91651
3430 4 1 -3.68589 9.4596 1.06338
3431 4 1 -2.54866 9.0883 1.01674
2328 4 1 -22.084 10.8423 2.46019
2899 4 1 -6.52323 12.95 2.4083
2699 4 1 4.95893 12.5135 2.54107
2698 4 1 5.99849 13.0283 2.238
2352 4 1 -21.7831 15.4687 0.683322
2351 4 1 -21.8634 15.6707 1.88399
2354 4 1 -20.8361 16.1185 1.66824
2898 4 1 -5.59952 13.6391 2.08131
2896 4 1 -6.06387 13.6652 2.03834
2910 4 1 -7.86085 13.5703 2.58471
2890 4 1 -2.76459 14.3631 2.16446
2895 4 1 -5.23916 14.5964 1.93112
2894 4 1 -4.76437 15.4244 1.18648
2892 4 1 -3.64068 13.9276 2.64705
2893 4 1 -4.21334 14.5416 1.83853
2889 4 1 -1.84307 13.6588 2.47455
2886 4 1 -0.557812 14.507 2.65912
2361 4 1 -22.7926 17.2104 0.23593
2362 4 1 -21.9522 18.0454 0.253216
2359 4 1 -22.1109 17.6324 2.1641
2360 4 1 -21.8934 17.6495 0.961415
2353 4 1 -22.0584 16.2501 1.56496
2357 4 1 -20.3311 16.5606 2.09519
2355 4 1 -21.4347 16.7867 2.53936
2358 4 1 -21.082 17.2238 1.54526
2363 4 1 -21.2119 18.7142 0.989774
3185 4 1 1.52432 18.2784 0.0628
3183 4 1 3.18108 17.6733 0.194373
3182 4 1 2.84645 18.426 1.05643
3181 4 1 3.73594 18.7349 1.73249
2364 4 1 -20.1248 19.2394 0.857048
2366 4 1 -20.1432 20.779 1.08853
2367 4 1 -18.9978 21.1285 0.993137
2365 4 1 -20.3441 20.0647 0.0999886
2368 4 1 -18.2488 20.87 0.120564
2384 4 1 -16.6325 20.3786 1.69673
2386 4 1 -15.975 20.577 2.4655
2385 4 1 -15.9781 21.3982 1.59658
2389 4 1 -13.929 20.1697 2.46965
2390 4 1 -14.0015 20.951 1.61175
2582 4 1 -3.51748 20.0464 1.82317
2581 4 1 -4.46439 20.4728 2.44589
3180 4 1 4.32903 19.7497 2.06806
3179 4 1 5.33661 19.1245 2.41079
2376 4 1 -17.3166 21.5873 0.664745
2378 4 1 -16.5006 22.9866 0.496305
2379 4 1 -17.1658 23.1254 1.38707
2380 4 1 -17.4442 22.4705 2.3075
2391 4 1 -14.5889 21.9057 2.1473
2585 4 1 -3.72725 22.2742 1.51867
2586 4 1 -3.521 22.1504 2.67384
2588 4 1 -3.24148 23.661 0.94214
2587 4 1 -3.25408 23.1095 1.98383
2584 4 1 -2.8401 21.646 2.12685
2589 4 1 -2.38534 23.8782 1.76198
3233 4 1 3.1042 23.6039 0.990205
3230 4 1 5.1995 22.3418 1.3318
3232 4 1 4.08423 24.132 1.33861
3231 4 1 4.85412 23.3238 0.850427
3229 4 1 5.59199 23.1038 0.393304
2597 4 1 -5.88675 26.134 2.55872
2604 4 1 -3.6504 26.243 0.839206
2590 4 1 -2.47204 25.0422 2.16639
2606 4 1 -1.46612 26.2652 0.845246
2605 4 1 -2.59994 26.6029 1.20271
3234 4 1 2.43333 24.2343 1.73323
3235 4 1 2.32295 25.3367 1.20124
2610 4 1 0.578645 26.5683 2.37903
3236 4 1 3.20614 26.0659 0.868392
3239 4 1 3.27158 26.1691 0.943567
3241 4 1 4.61665 26.6025 0.773607
3244 4 1 4.58246 25.9631 0.142307
3240 4 1 4.28342 25.5049 1.02239
3238 4 1 3.62231 26.9041 0.0121178
3242 4 1 5.68702 26.4126 0.361306
2598 4 1 -5.53477 27.1139 2.1104
2599 4 1 -5.91434 28.116 1.55772
2602 4 1 -5.27035 27.5668 1.20257
2603 4 1 -4.1039 27.3799 0.885853
2600 4 1 -5.03364 27.4372 1.19138
2601 4 1 -4.64275 28.5234 1.62824
2607 4 1 -0.97234 27.3043 0.798495
2609 4 1 -0.440066 27.1425 2.27933
2608 4 1 0.126215 27.3589 1.21261
2611 4 1 1.73927 27.0162 2.54533
2614 4 1 2.43465 28.1365 2.50058
3237 4 1 2.95164 27.2339 0.941919
2615 4 1 2.82774 27.2009 1.94487
2619 4 1 5.76276 27.7775 2.56539
2308 4 1 -27.8746 7.22435 2.72578
2310 4 1 -27.7389 6.06909 3.2289
2311 4 1 -27.2321 6.81077 4.0292
2312 4 1 -26.879 7.68469 3.43051
2313 4 1 -27.127 8.80295 3.79309
2314 4 1 -27.4696 9.4816 4.77516
2317 4 1 -25.7601 8.87264 2.74111
2315 4 1 -26.7113 9.4721 3.74665
2316 4 1 -25.5252 9.54888 3.69475
2326 4 1 -22.4564 9.97051 3.05978
2324 4 1 -22.0459 9.69196 2.76107
2319 4 1 -23.6117 8.45849 3.05677
2320 4 1 -22.7131 8.74287 3.68441
2321 4 1 -21.5967 9.18221 3.39932
2323 4 1 -21.5582 8.73612 3.33802
2322 4 1 -20.7444 8.9427 4.22057
2919 4 1 -8.20768 10.75 5.03216
2921 4 1 -5.96223 10.6181 5.11784
2852 4 1 -0.566885 10.5425 3.65736
2850 4 1 0.887047 9.20438 3.71771
2849 4 1 1.08464 8.08432 3.52873
2848 4 1 0.90748 8.60325 4.5959
2847 4 1 1.64853 9.26304 5.16997
2851 4 1 0.0391827 9.77868 4.24327
2853 4 1 0.0514187 10.6826 4.70331
2702 4 1 5.04003 9.48734 3.44562
2704 4 1 5.01103 10.2478 5.00805
2703 4 1 4.88491 10.5712 3.83636
2701 4 1 5.68054 10.2757 2.86687
2344 4 1 -25.3881 13.0806 5.0894
2329 4 1 -21.692 11.8034 2.91287
2327 4 1 -22.499 11.033 3.52883
2330 4 1 -22.498 12.4142 3.60109
2331 4 1 -23.5922 12.8538 3.59665
2332 4 1 -23.773 12.117 4.47126
2333 4 1 -23.928 10.9657 4.53283
2334 4 1 -23.457 12.0194 4.97227
2335 4 1 -22.3904 12.661 4.90716
2917 4 1 -8.48216 11.7178 3.27012
2918 4 1 -8.891 11.2406 4.23278
2913 4 1 -8.23991 12.4837 3.89014
2915 4 1 -9.51038 12.6938 4.62705
2916 4 1 -9.56568 11.9013 3.77245
2914 4 1 -9.05982 13.1959 3.55932
2902 4 1 -6.04646 12.9689 4.82648
2901 4 1 -6.66706 12.8431 3.74645
2900 4 1 -5.79318 12.4018 3.05626
2922 4 1 -6.06326 11.8199 5.19578
2904 4 1 -5.88441 13.0093 4.77794
2924 4 1 -5.09652 10.9294 4.94262
2929 4 1 -3.03445 11.6272 4.82322
2932 4 1 -2.90698 11.2554 4.82077
2888 4 1 -0.984421 13.238 3.23396
2854 4 1 -0.535653 11.7135 4.3547
2931 4 1 -1.89992 10.8005 5.06534
2857 4 1 -0.417441 12.4263 4.82617
2855 4 1 0.01034 12.6831 4.85879
2856 4 1 0.240638 11.9189 3.92882
2700 4 1 5.222 11.4148 2.9295
2841 4 1 3.68023 10.864 5.04793
2840 4 1 3.97137 12.0194 5.167
2705 4 1 5.26023 11.3546 4.80493
2345 4 1 -24.6463 13.6931 4.39797
2346 4 1 -23.5199 13.8493 3.95218
2348 4 1 -23.7835 15.4277 3.0308
2347 4 1 -23.8496 14.2624 2.87266
2349 4 1 -22.9562 15.2315 3.83429
2350 4 1 -22.4915 15.4179 2.7799
2912 4 1 -8.66303 13.5153 3.48362
2911 4 1 -8.76168 14.4391 2.79868
2909 4 1 -8.24199 14.411 3.46116
2908 4 1 -7.18779 15.0386 3.0634
2905 4 1 -6.74671 13.9399 4.87682
2907 4 1 -6.69811 14.863 4.10436
2897 4 1 -5.74289 14.1118 3.13012
2906 4 1 -7.77278 14.4333 4.58315
2891 4 1 -2.81209 14.5619 3.33327
2777 4 1 -4.95074 13.6191 4.63081
2779 4 1 -5.335 15.0486 3.62875
2781 4 1 -3.90072 16.02 4.46354
2778 4 1 -4.89319 14.7803 4.79621
2780 4 1 -5.06554 15.9265 4.36093
2887 4 1 -1.53217 14.2015 3.33672
2784 4 1 -2.15207 16.0274 4.82879
2884 4 1 -0.725823 14.9084 3.25615
2882 4 1 -0.0367683 15.1088 4.76256
2785 4 1 -2.11982 14.8385 4.50942
2786 4 1 -2.63133 15.9071 4.99176
2787 4 1 -1.48863 16.0156 4.58786
2885 4 1 0.389181 15.0943 2.95723
2883 4 1 0.0216719 14.28 3.99421
2690 4 1 4.52248 15.6854 5.36673
2697 4 1 6.61698 13.7316 3.13252
2696 4 1 6.41865 14.7263 3.79365
2695 4 1 6.39121 15.5118 4.69235
2694 4 1 6.97879 15.9857 3.73954
2692 4 1 6.75157 15.8335 5.37727
2356 4 1 -20.5482 17.355 2.89647
2575 4 1 -8.11846 18.8225 3.94487
2572 4 1 -5.65032 18.124 4.49818
2574 4 1 -7.37268 18.5832 3.1062
2573 4 1 -6.17463 18.3048 3.42035
2782 4 1 -4.03445 16.9911 5.11575
2783 4 1 -2.81492 16.856 5.25208
2570 4 1 -4.99387 18.6744 5.32828
2789 4 1 -1.26526 17.2363 2.77797
2788 4 1 -1.28622 16.3031 3.49965
2790 4 1 -1.56519 18.1953 3.44973
2793 4 1 -1.01617 18.4912 4.29521
2796 4 1 0.840733 17.9187 3.90184
2797 4 1 1.74913 17.3201 3.38179
2798 4 1 2.52826 16.413 3.47386
2794 4 1 0.173837 18.2517 4.37503
2800 4 1 3.75878 18.2645 3.23368
2799 4 1 2.85691 17.5975 3.60963
2803 4 1 6.28104 18.553 4.30992
2805 4 1 6.39252 18.8338 5.00157
2693 4 1 6.20219 16.4361 4.4932
2383 4 1 -16.6503 20.2491 2.86951
2382 4 1 -17.0177 21.1451 3.67677
2387 4 1 -15.9282 19.4171 2.81248
2388 4 1 -14.9432 19.9797 3.07298
2393 4 1 -15.2603 20.9072 3.74882
2394 4 1 -14.8308 20.8864 4.94871
2577 4 1 -7.26877 20.1805 3.69657
2579 4 1 -5.5453 20.1987 3.90241
2578 4 1 -6.28672 20.8983 3.39915
2576 4 1 -7.52222 19.5356 4.7062
2571 4 1 -5.92107 19.2436 4.988
2580 4 1 -4.68318 20.9611 3.50264
2583 4 1 -3.13246 20.6185 2.82803
2791 4 1 -1.39302 19.3296 3.03885
2792 4 1 -0.957828 19.6526 4.0757
2795 4 1 1.12678 19.0193 4.25852
3178 4 1 4.94163 19.9643 3.06506
2801 4 1 4.44871 19.1196 3.7518
3174 4 1 5.04129 21.0806 5.34054
2806 4 1 6.57254 20.064 4.73815
2802 4 1 5.65236 19.0803 3.4468
2804 4 1 6.53649 19.6853 4.09346
3177 4 1 5.78924 20.6342 3.64532
2381 4 1 -16.5297 21.8648 2.75199
2392 4 1 -15.3799 21.8675 2.98585
3175 4 1 4.49236 21.9202 4.68731
2629 4 1 2.9605 22.7285 5.10872
2626 4 1 3.65381 22.9987 5.27188
3176 4 1 5.33847 21.6936 3.90988
2625 4 1 4.67374 22.9958 4.6196
2624 4 1 4.91319 23.747 3.67616
2628 4 1 3.8445 23.2296 4.38661
2627 4 1 3.0359 22.3429 4.45877
2596 4 1 -4.90038 26.4354 3.24297
2593 4 1 -2.92158 26.9076 5.04935
2591 4 1 -2.58606 25.7294 3.17595
2592 4 1 -2.42878 26.3837 4.09756
2612 4 1 0.750977 26.5176 2.90088
3164 4 1 3.98322 26.0179 5.0938
3165 4 1 4.59598 25.2065 4.40832
2621 4 1 6.83054 26.7764 3.09008
2623 4 1 5.57063 24.7463 3.24403
2622 4 1 6.34073 25.641 3.07559
3166 4 1 5.75444 25.4658 4.22023
3170 4 1 6.10136 24.4242 5.31731
3167 4 1 5.84404 25.9967 5.23712
2595 4 1 -4.78035 27.302 4.16821
2594 4 1 -3.81476 27.6063 4.88398
2613 4 1 1.60827 27.3748 2.82604
2618 4 1 4.75837 27.413 3.04533
2616 4 1 2.85795 27.2029 3.13389
2617 4 1 3.83482 27.2291 3.81453
2620 4 1 6.83884 27.9862 3.06158
2946 4 1 2.57976 7.48402 7.81163
2947 4 1 3.81437 7.57128 7.81642
2715 4 1 6.69388 6.95433 6.74249
2716 4 1 7.54229 7.85932 6.89756
2714 4 1 5.9701 5.97834 6.40924
2713 4 1 6.15801 7.14985 6.26296
2719 4 1 7.32119 7.89957 7.81404
2923 4 1 -5.97773 10.75 5.79815
2925 4 1 -5.24058 10.5023 6.01952
2926 4 1 -4.09404 10.2269 5.99904
2934 4 1 -2.43547 9.90282 6.69171
2937 4 1 -1.53023 9.8949 6.30485
2936 4 1 -0.756285 10.6028 6.75464
2938 4 1 -0.692617 10.0532 7.19358
2940 4 1 -0.104177 9.85195 6.65102
2845 4 1 1.83501 10.4432 6.69616
2843 4 1 2.3188 10.6456 5.38556
2846 4 1 2.11667 10.2606 5.54065
2844 4 1 2.57568 9.74581 6.13203
2943 4 1 2.05395 8.55164 7.54314
2942 4 1 1.51924 9.58848 7.54005
2941 4 1 0.792829 10.4935 7.22931
2944 4 1 1.10623 9.21054 7.83042
2939 4 1 0.449537 10.4439 7.52876
2945 4 1 1.89417 8.42176 7.49593
2842 4 1 3.22614 10.0026 5.74223
2709 4 1 5.03293 9.24523 7.77211
2707 4 1 4.97851 9.73767 6.44724
2706 4 1 5.21257 10.4838 5.56307
2710 4 1 5.98388 9.50643 7.03538
2712 4 1 6.86031 8.15185 6.16325
2711 4 1 7.09258 9.2615 6.58941
2708 4 1 5.9208 9.2883 6.98123
2717 4 1 7.51207 8.69217 7.78865
2342 4 1 -25.2136 12.261 6.17691
2343 4 1 -26.1989 12.2417 5.44768
2338 4 1 -22.0442 12.206 6.73006
2337 4 1 -21.5863 13.3297 6.8232
2336 4 1 -21.8564 12.5263 5.97837
2341 4 1 -24.0879 12.3435 6.47827
2340 4 1 -23.0349 12.3374 7.10064
2339 4 1 -22.3151 11.6911 7.81676
2903 4 1 -5.65884 12.5253 5.93908
2920 4 1 -7.08466 10.7987 5.42209
2869 4 1 -5.39422 10.9243 7.66183
2928 4 1 -3.31984 11.6923 6.06168
2927 4 1 -4.48417 11.2981 6.09961
2775 4 1 -4.54396 13.066 6.52038
2773 4 1 -3.21968 13.0044 6.69304
2875 4 1 -3.7381 13.4043 7.45053
2872 4 1 -4.3673 12.6018 7.87569
2871 4 1 -4.51308 11.5473 7.31981
2866 4 1 -2.87293 10.7892 8.0766
2874 4 1 -4.32009 12.4693 7.92722
2933 4 1 -2.67419 10.7928 5.8726
2930 4 1 -2.68299 11.0727 5.8778
2935 4 1 -1.88784 10.8857 6.57097
2862 4 1 -1.13197 11.9453 7.62276
2861 4 1 -0.254307 12.6597 7.30643
2858 4 1 -0.360499 12.7283 6.03473
2860 4 1 -1.07393 11.7981 7.31836
2772 4 1 -2.52417 13.4508 7.60394
2859 4 1 -0.757038 11.5173 6.15151
2864 4 1 -2.53816 11.4096 7.90843
2770 4 1 -2.50074 12.5022 7.43873
2835 4 1 2.40341 11.8675 7.47163
2837 4 1 2.31459 12.5742 6.99967
2836 4 1 1.65665 11.6076 6.5582
2838 4 1 3.35442 13.2329 7.00482
2839 4 1 3.49819 12.6335 6.02871
2834 4 1 3.5877 11.815 7.90423
2776 4 1 -4.5448 14.036 5.68088
2774 4 1 -3.74245 13.8808 6.10885
2876 4 1 -3.2729 14.286 6.89279
2769 4 1 -2.73182 13.469 8.01411
2879 4 1 -1.05875 15.2013 6.54625
2878 4 1 -1.31188 13.9659 6.53787
2877 4 1 -2.1145 14.7954 6.93795
2880 4 1 -1.16526 14.6697 5.42384
2676 4 1 1.01548 16.0208 7.48613
2881 4 1 0.00190785 14.5418 5.79044
2677 4 1 1.11953 14.8231 7.1564
2678 4 1 1.52397 15.9164 7.61042
2689 4 1 3.40359 15.3582 5.58896
2688 4 1 3.18984 15.9376 6.53335
2691 4 1 5.66638 16.0607 5.46556
2403 4 1 -15.0229 17.5965 8.04079
2428 4 1 -12.6967 18.6414 8.07433
2553 4 1 -8.90061 18.2751 7.53026
2560 4 1 -7.38373 18.5095 6.917
2561 4 1 -7.01099 18.8002 8.05883
2562 4 1 -5.95046 18.1657 8.07257
2569 4 1 -4.54075 17.8713 6.18511
2568 4 1 -3.79397 17.4106 6.89079
2567 4 1 -3.90578 18.477 7.36083
2566 4 1 -4.09443 17.4155 7.80024
2674 4 1 -0.578765 16.6295 6.54449
2673 4 1 -0.411749 17.6134 5.86211
2672 4 1 -1.034 18.4998 6.37797
2669 4 1 -1.38488 18.5092 6.93593
2668 4 1 -0.379538 17.7805 6.9624
2679 4 1 1.08313 16.963 8.0102
2675 4 1 0.552948 17.0227 6.92139
2665 4 1 0.400789 18.3592 7.58197
2687 4 1 3.44978 17.1413 6.86412
2685 4 1 3.96729 17.8012 7.42581
2686 4 1 4.49176 17.3099 6.39332
2810 4 1 5.84942 18.3362 8.03421
2395 4 1 -13.8102 20.7745 5.50612
2396 4 1 -14.4404 20.9166 6.50128
2398 4 1 -14.3366 20.9887 6.51363
2397 4 1 -15.444 21.1984 7.02357
2401 4 1 -14.3044 19.1684 7.90889
2399 4 1 -14.8516 20.6661 7.5063
2430 4 1 -11.4533 20.4049 7.68379
2429 4 1 -11.808 19.2802 7.58365
2556 4 1 -8.22539 20.0683 7.70761
2555 4 1 -9.34241 20.0381 7.42412
2554 4 1 -8.87737 19.1985 6.74543
2557 4 1 -8.56837 20.5555 6.68935
2559 4 1 -7.16416 19.6636 6.853
2558 4 1 -7.43705 20.7458 6.80729
2671 4 1 -0.622778 19.5546 6.55467
2670 4 1 -1.72907 19.1359 6.05464
2667 4 1 -0.0264681 18.9779 7.20056
2663 4 1 1.52138 19.2637 7.21761
2664 4 1 0.379403 19.4077 7.0657
2662 4 1 0.741057 18.8503 8.04666
2807 4 1 6.91003 19.2786 5.59318
2808 4 1 6.26915 19.0104 6.53701
2809 4 1 6.32083 19.3699 7.71825
3102 4 1 5.52014 21.143 7.81423
2431 4 1 -11.7104 21.5536 7.98498
2632 4 1 2.30054 22.1781 6.70897
2633 4 1 2.28388 23.0113 5.9291
2646 4 1 0.201495 24.0967 7.53414
2635 4 1 2.56672 22.9114 6.20168
2634 4 1 1.96019 23.2984 7.10766
2636 4 1 1.7955 23.6137 6.69271
2637 4 1 2.68658 23.5377 7.41299
2631 4 1 3.45335 22.4122 6.80245
2630 4 1 3.63583 21.9266 5.77599
3172 4 1 4.45349 23.0292 6.14826
3173 4 1 5.09923 21.9196 6.13537
3171 4 1 5.37707 23.4676 5.55221
3169 4 1 6.94378 24.019 5.97767
2645 4 1 -0.235099 25.0761 7.78751
2644 4 1 -0.149392 25.1756 6.56198
2643 4 1 0.954985 25.5444 6.46175
2642 4 1 1.33459 25.9169 7.52551
2640 4 1 2.5265 25.5846 7.82638
3163 4 1 4.60155 25.8779 6.16184
3162 4 1 3.54682 25.8051 6.84833
3161 4 1 4.38893 26.0374 7.73946
2639 4 1 2.92503 24.4991 7.86851
2638 4 1 3.30339 24.4076 6.73282
3168 4 1 6.59783 25.1948 5.87008
3157 4 1 6.10894 26.3933 8.06509
2948 4 1 4.40146 7.27398 8.80867
2949 4 1 4.46366 6.1545 9.22277
2950 4 1 5.18049 5.94606 8.22905
2739 4 1 3.50821 7.19722 10.5736
2952 4 1 6.39452 6.48344 9.36105
2953 4 1 6.33118 7.5911 9.92279
2951 4 1 6.24409 5.56009 8.58934
2954 4 1 7.29633 7.37705 10.7371
2868 4 1 -4.76185 10.657 8.65975
2724 4 1 4.64802 10.5047 8.76258
2726 4 1 5.38384 10.0457 9.75247
2727 4 1 4.41 9.28225 9.98013
2730 4 1 3.33211 8.55011 9.7701
2728 4 1 4.44914 8.18793 10.4342
2729 4 1 4.14535 9.34781 10.356
2720 4 1 6.86976 8.26478 8.8996
2718 4 1 6.63968 8.44526 8.5896
2723 4 1 5.49679 9.96447 9.48106
2721 4 1 6.93048 9.4568 8.56177
2722 4 1 5.78125 9.8108 8.26899
2771 4 1 -2.85 12.7056 8.59319
2870 4 1 -5.21969 11.9092 8.18955
2867 4 1 -3.58472 10.7836 9.07909
2873 4 1 -4.53227 12.9818 8.99483
2768 4 1 -2.70714 12.5577 8.78266
2863 4 1 -1.56375 10.9716 8.26547
2865 4 1 -2.06098 11.0169 9.00918
2765 4 1 -1.68561 12.0599 9.48437
2764 4 1 -2.0021 13.1672 9.57634
2767 4 1 -2.29331 12.235 9.9183
2763 4 1 -0.947315 13.0528 10.068
2766 4 1 -1.52774 11.2637 10.2789
2833 4 1 4.29965 12.3359 8.61913
2830 4 1 2.71076 10.9957 9.55295
2831 4 1 3.1532 12.0942 9.29235
3072 4 1 5.18211 11.8575 10.7692
2826 4 1 3.81344 12.622 10.5157
2824 4 1 3.11067 13.4351 10.573
2832 4 1 4.20595 11.7179 9.68731
2829 4 1 2.69321 12.1134 10.0786
2827 4 1 2.69589 13.0635 10.4133
2725 4 1 5.54129 11.1478 9.22188
3074 4 1 5.57267 13.1288 10.3518
2414 4 1 -14.1534 13.7676 10.3253
2415 4 1 -13.73 14.7498 9.58113
2418 4 1 -13.5023 15.0782 9.9018
2411 4 1 -14.6198 15.162 10.1871
2410 4 1 -15.0775 16.093 9.52146
2417 4 1 -12.6884 15.0193 9.01093
2416 4 1 -12.719 14.3902 10.0091
2762 4 1 -1.88564 13.5256 10.748
2823 4 1 2.59772 14.4168 10.1565
3077 4 1 5.31552 14.7226 8.95598
2820 4 1 4.37384 15.905 10.1813
2821 4 1 3.74042 14.8902 10.0242
2818 4 1 4.16804 15.7852 10.2412
3075 4 1 5.63857 13.8584 9.45103
3076 4 1 6.48872 14.6131 8.96672
3078 4 1 5.46775 14.893 10.1137
3079 4 1 6.55625 15.0562 10.4285
3080 4 1 7.6697 15.3502 10.5009
2408 4 1 -15.8715 16.4105 9.37537
2409 4 1 -15.6196 16.4442 10.5692
2407 4 1 -14.6664 16.4374 9.17917
2406 4 1 -14.6948 17.4917 9.7366
2404 4 1 -16.0014 17.8731 8.59071
2405 4 1 -15.8662 17.8739 9.75176
2402 4 1 -14.8195 18.5276 8.74815
2420 4 1 -12.9704 16.8909 10.6811
2422 4 1 -12.6251 18.4425 9.27211
2421 4 1 -12.436 17.3045 9.73156
2425 4 1 -12.5466 18.1687 9.18622
2426 4 1 -12.6364 18.646 8.1164
2427 4 1 -12.3727 17.456 8.16453
2423 4 1 -11.5764 17.9027 8.86207
2551 4 1 -8.50719 17.8901 9.09735
2549 4 1 -8.8045 17.7931 8.95083
2548 4 1 -8.20783 17.4941 9.89152
2550 4 1 -8.24216 16.7066 9.059
2547 4 1 -7.23682 18.1552 10.2137
2545 4 1 -6.77885 17.6991 9.88035
2564 4 1 -5.56208 17.0233 8.30005
2533 4 1 -5.51853 18.6863 9.31766
2544 4 1 -5.67587 17.6775 10.2297
2565 4 1 -4.74317 17.7542 8.7674
2563 4 1 -4.75216 17.9308 8.51515
2680 4 1 1.47168 17.7485 8.80648
2681 4 1 0.778579 16.7271 9.02741
2682 4 1 1.80191 16.2901 9.56036
2812 4 1 3.60464 17.7879 8.8036
2811 4 1 4.70883 18.0886 8.28887
2684 4 1 3.53671 16.9835 8.16621
2683 4 1 2.81738 16.4754 9.07207
2813 4 1 3.51508 17.7539 10.0099
2814 4 1 3.58714 16.6324 10.3915
2400 4 1 -14.4176 20.2326 8.50688
2424 4 1 -11.6151 18.9853 9.39247
2433 4 1 -12.2373 21.5249 9.07171
2552 4 1 -8.95469 18.9442 8.60801
2538 4 1 -8.99885 19.8749 8.99245
2539 4 1 -8.77779 19.7606 10.2393
2537 4 1 -7.87028 19.6121 8.95883
2536 4 1 -6.76568 19.7412 9.38356
2535 4 1 -5.8908 19.463 8.70854
2531 4 1 -5.98247 20.0171 10.0346
2529 4 1 -6.15411 21.0529 10.2966
2532 4 1 -4.9066 19.4146 10.0322
2534 4 1 -4.68476 19.4938 8.79457
2666 4 1 -0.392498 18.9803 8.32454
2657 4 1 -0.954905 21.4562 9.9026
2658 4 1 -0.568602 20.4174 9.71271
2660 4 1 -0.112552 19.9704 9.28191
2655 4 1 -1.56352 19.923 9.42814
2656 4 1 -1.28746 21.0294 8.86298
2653 4 1 -2.21341 21.1644 9.27402
2654 4 1 -1.39545 20.8846 10.1619
2659 4 1 0.0678132 19.7635 10.4631
2661 4 1 0.85049 19.2359 9.09797
3098 4 1 6.16283 20.168 8.82443
3100 4 1 5.4873 20.622 9.63093
3099 4 1 6.4532 20.1573 10.0547
3101 4 1 6.24793 20.685 8.62595
3096 4 1 5.94733 21.3497 10.6774
3097 4 1 6.32293 21.1976 9.50193
2438 4 1 -14.918 22.539 10.7419
2436 4 1 -14.1621 23.6202 8.91597
2437 4 1 -14.7729 23.4716 9.95939
2435 4 1 -14.3968 22.4653 9.06153
2432 4 1 -12.5222 22.2993 8.18218
2434 4 1 -13.3356 22.0073 8.78032
2525 4 1 -3.76648 22.5897 9.95579
2526 4 1 -4.61702 23.388 10.0864
2647 4 1 -0.0950508 23.6296 8.60631
2650 4 1 -0.840053 23.1577 10.2394
2649 4 1 -0.165308 23.7523 9.39466
2652 4 1 -1.79714 22.2567 9.49687
2651 4 1 -1.74706 23.4062 9.44468
3105 4 1 4.87449 22.8765 9.39929
3117 4 1 3.95844 24.0549 10.1415
3103 4 1 4.94249 22.0507 8.32635
3104 4 1 4.10743 21.9725 9.2401
3106 4 1 5.21653 23.979 9.64451
3115 4 1 4.25807 24.188 10.121
3093 4 1 7.03239 21.8007 10.2418
3095 4 1 6.86597 21.9769 10.0358
3112 4 1 6.17911 23.5076 10.3979
3094 4 1 8.10179 22.1263 9.97942
3151 4 1 8.73238 24.005 10.5973
2648 4 1 -0.902621 24.4807 8.80055
2641 4 1 1.58136 24.942 8.16368
3158 4 1 5.289 25.493 8.19481
3160 4 1 3.36285 25.8094 8.40133
3159 4 1 4.4634 26.2101 8.54586
3107 4 1 5.669 24.7023 10.5443
3156 4 1 6.45067 25.5559 8.96417
3155 4 1 7.37886 26.1732 8.74403
3109 4 1 6.72975 24.8698 10.762
3153 4 1 8.26424 25.1422 10.0804
3154 4 1 8.19324 25.3772 8.84983
3050 4 1 9.95032 5.24211 12.42
3043 4 1 12.5333 5.16916 12.7302
2737 4 1 3.40619 6.97995 12.4034
2738 4 1 4.1648 7.25261 11.5566
2736 4 1 2.7508 7.87985 11.826
2740 4 1 4.53744 7.01022 11.3021
2741 4 1 4.87265 7.88417 12.0351
2742 4 1 4.51118 7.66652 13.1536
3051 4 1 9.52419 6.36439 12.0239
3052 4 1 9.86298 6.98743 12.9717
3053 4 1 9.28364 7.58264 12.141
3039 4 1 10.4645 7.49536 12.1437
3054 4 1 8.77337 7.93078 13.1287
3042 4 1 11.8381 6.10425 12.7599
3040 4 1 11.0903 6.709 11.5354
3041 4 1 12.3224 6.58472 11.7257
3030 4 1 11.6334 7.68243 12.8479
2734 4 1 1.85242 8.68439 13.1767
2733 4 1 2.30735 8.46783 11.998
2749 4 1 2.06889 10.1534 12.9484
2735 4 1 2.99941 8.38477 12.9614
2731 4 1 3.60584 8.70491 10.8946
3069 4 1 4.20311 10.3072 11.2738
2732 4 1 3.39528 8.75369 12.09
2743 4 1 4.25058 8.81379 12.7775
2955 4 1 6.74201 8.22747 11.4158
2956 4 1 7.47851 8.97795 10.921
2957 4 1 7.30455 9.40529 11.9835
2958 4 1 7.71211 8.5621 11.1638
3068 4 1 5.41645 10.2248 11.508
3070 4 1 5.43925 10.219 11.3895
3067 4 1 6.63209 10.4713 11.5029
2960 4 1 7.94794 9.67166 12.0407
2959 4 1 8.78081 9.02478 11.4437
3038 4 1 10.3283 8.7445 12.2273
2961 4 1 9.05842 9.54614 12.6633
2962 4 1 8.86501 10.2139 11.6948
3037 4 1 10.941 8.3963 13.2172
3036 4 1 11.3288 9.54495 12.8876
3035 4 1 12.4314 9.35778 13.1615
3034 4 1 12.4237 10.0902 12.1183
3031 4 1 11.9499 8.5982 12.0415
3032 4 1 12.5307 9.52089 11.5157
3033 4 1 13.5816 9.85117 12.1297
2761 4 1 -3.06623 13.455 11.008
2760 4 1 -2.56245 13.0225 12.0857
2757 4 1 -1.80332 12.8188 13.2366
2751 4 1 2.0415 12.1818 12.9825
2750 4 1 1.64604 11.1434 13.419
2753 4 1 0.337517 12.4555 13.4166
2752 4 1 1.1481 12.7105 12.5032
2825 4 1 3.08622 12.4987 11.4166
3065 4 1 5.32358 10.8459 13.0019
2828 4 1 3.3632 12.1725 10.9952
3064 4 1 4.30342 11.2493 13.376
3071 4 1 5.75865 11.2663 11.7196
3073 4 1 5.73449 12.598 11.4763
3066 4 1 6.41606 11.176 12.5044
2963 4 1 8.76396 11.3307 12.0823
2966 4 1 9.29713 13.1013 11.5252
2964 4 1 8.08564 12.1338 12.5139
2965 4 1 9.11763 11.918 11.8433
2412 4 1 -14.1216 14.3991 10.9992
2413 4 1 -15.1873 13.9904 10.9504
2419 4 1 -13.7313 15.8729 10.7989
2758 4 1 -0.921209 13.616 13.0073
2759 4 1 -1.85121 13.9866 12.3331
2822 4 1 3.45838 14.245 11.0059
2819 4 1 4.91044 15.8593 11.215
2815 4 1 3.90558 16.0657 11.3763
3082 4 1 7.19532 15.4584 12.2471
3081 4 1 7.9478 15.9792 11.5428
3083 4 1 6.59775 15.9269 13.187
2967 4 1 9.41109 13.6468 12.6825
2979 4 1 14.8786 15.3723 12.8828
2978 4 1 14.8481 14.2688 13.4446
2546 4 1 -6.51804 17.6041 11.0409
2543 4 1 -5.93814 17.567 11.4209
2541 4 1 -7.44113 18.7597 11.9001
2542 4 1 -6.27615 18.7324 11.3913
2817 4 1 4.15161 16.3105 11.2673
2816 4 1 4.18345 16.5971 12.4786
3084 4 1 7.5196 16.6457 12.9008
3086 4 1 6.29471 18.3018 11.8105
3085 4 1 6.83409 17.5555 12.6276
2441 4 1 -14.0796 21.3021 12.076
2440 4 1 -13.7722 21.008 10.9324
2443 4 1 -12.7638 20.7351 12.5166
2444 4 1 -13.0241 19.6444 13.0424
2540 4 1 -8.34645 18.8473 11.0075
2530 4 1 -6.07552 20.2523 11.2372
2521 4 1 -1.5613 21.0915 12.9188
3087 4 1 6.99346 19.211 11.5795
3088 4 1 7.66848 19.463 12.5311
3092 4 1 6.79877 21.0736 11.1159
3090 4 1 7.36505 20.336 12.286
3091 4 1 7.80088 21.2809 11.798
3089 4 1 6.98012 19.482 11.5331
2439 4 1 -13.7251 22.2508 10.8796
2442 4 1 -13.4655 21.5644 13.0036
2453 4 1 -11.4836 21.9504 12.6092
2454 4 1 -10.3638 22.4487 12.5276
2455 4 1 -9.22985 22.4771 12.39
2457 4 1 -8.62287 23.2474 13.4306
2524 4 1 -3.13343 22.7106 10.9892
2528 4 1 -5.31196 21.728 10.8691
2527 4 1 -5.16169 22.9253 11.1496
2516 4 1 -3.00136 23.3877 13.2761
2522 4 1 -2.65361 21.6495 12.6603
2523 4 1 -2.50709 22.6999 12.0386
2520 4 1 -0.82753 21.9656 12.3991
2519 4 1 -1.7355 22.0527 13.1488
2518 4 1 -2.65207 22.7606 13.2371
3124 4 1 2.56349 23.2974 11.6123
3125 4 1 2.6043 22.2859 12.2858
3118 4 1 3.48975 24.1848 11.1835
3114 4 1 4.80129 23.4874 10.9676
3116 4 1 4.34906 23.568 11.1731
3123 4 1 3.78588 23.0098 11.793
3122 4 1 4.29213 23.9563 12.0585
3126 4 1 3.09681 22.799 13.2101
3110 4 1 6.9298 23.7816 11.0982
3113 4 1 5.72809 24.0696 11.4437
3111 4 1 6.8029 22.6386 10.9346
3149 4 1 8.33693 23.6954 12.9095
3150 4 1 8.3933 24.0475 11.7568
3147 4 1 9.22586 23.3235 11.8985
3148 4 1 8.74675 22.5355 12.6095
3146 4 1 9.58955 22.5167 12.6452
3145 4 1 8.41926 22.5993 12.5851
3144 4 1 8.73386 21.6601 13.1558
3120 4 1 3.09631 25.4678 11.9426
3119 4 1 4.1596 25.1296 11.4893
3121 4 1 3.16253 24.4313 12.4245
3108 4 1 5.97349 25.8204 10.9436
3152 4 1 8.21911 24.9928 11.249
3048 4 1 10.308 3.9578 13.917
3049 4 1 9.91193 5.02328 13.5748
3044 4 1 12.0552 4.54135 13.6136
3045 4 1 13.0766 4.16637 13.9903
3047 4 1 11.1734 4.57203 14.5492
3046 4 1 11.9569 4.46386 13.7141
3055 4 1 7.87912 7.47608 13.8959
3057 4 1 7.74802 7.58601 15.1396
3056 4 1 6.89605 7.00877 14.5486
3058 4 1 6.66502 7.378 15.6789
3028 4 1 12.5182 7.82626 14.5693
3029 4 1 12.6228 7.26979 13.4961
2748 4 1 2.19426 9.69636 13.988
2747 4 1 2.6742 8.77903 14.3839
2744 4 1 3.84774 8.75414 13.8511
2746 4 1 3.87055 8.76759 14.2814
3062 4 1 5.23814 9.3005 13.9907
2745 4 1 4.8812 8.2298 13.8513
3063 4 1 4.99381 10.4931 14.0904
3061 4 1 6.27246 9.09898 14.4593
3060 4 1 6.37308 8.62168 15.5486
3059 4 1 7.25972 8.2225 14.9357
3027 4 1 12.2524 8.95083 14.3059
3026 4 1 12.6136 9.99721 13.9081
2754 4 1 -0.40122 11.8777 14.1925
2755 4 1 -1.30518 12.7158 13.9466
2756 4 1 -2.18541 13.4218 14.1878
2969 4 1 9.6214 12.8317 13.6062
3025 4 1 12.5932 11.1684 14.2903
2972 4 1 12.2893 12.3107 15.1398
3024 4 1 12.8219 11.0557 15.5021
2970 4 1 10.8346 12.625 13.6032
2971 4 1 11.5556 13.0111 14.404
2983 4 1 15.7908 12.872 15.1039
2985 4 1 16.1142 13.0938 16.1295
2984 4 1 16.8665 13.3125 15.2268
2968 4 1 9.56169 13.9695 13.7696
2974 4 1 12.945 13.9998 15.8724
2973 4 1 12.1408 13.5397 15.1214
2982 4 1 15.2443 13.6814 14.4846
2975 4 1 13.4704 14.9827 15.4172
2976 4 1 14.0338 14.2814 14.7234
2977 4 1 13.7089 14.62 13.6211
2980 4 1 15.2128 15.7855 13.9028
2981 4 1 15.6691 14.6887 14.0956
2476 4 1 -4.78072 18.0868 15.776
2446 4 1 -11.8279 19.9263 14.9773
2450 4 1 -11.8536 21.2516 13.6355
2448 4 1 -11.4845 20.9237 15.0163
2445 4 1 -12.3864 20.1901 13.9794
2447 4 1 -10.9294 20.0576 14.2222
2449 4 1 -10.918 20.6692 13.9846
2462 4 1 -8.75342 21.2349 15.7188
2465 4 1 -8.54234 19.7627 16.1306
2463 4 1 -8.51628 20.0714 15.8544
2472 4 1 -5.85698 20.53 15.174
2477 4 1 -5.48969 19.0637 15.9114
2487 4 1 -3.07369 20.2135 16.0439
2491 4 1 -4.21821 21.0237 15.1441
2488 4 1 -3.42103 19.1277 15.6765
2489 4 1 -4.3971 19.8005 15.6154
2486 4 1 -2.86554 19.0626 16.0442
2475 4 1 -5.16935 19.1439 15.9227
2508 4 1 -1.83564 20.7735 16.0375
3139 4 1 8.55803 21.0069 15.9343
2452 4 1 -12.1257 22.1815 13.5465
2451 4 1 -10.9168 21.9793 13.4923
2456 4 1 -9.587 22.4777 13.5738
2458 4 1 -9.01743 23.0517 14.5054
2461 4 1 -8.68843 21.9823 14.8073
2459 4 1 -8.6106 22.0122 14.683
2460 4 1 -7.44488 22.0426 14.6221
2517 4 1 -2.97377 22.8809 14.4649
2493 4 1 -3.90937 22.2214 14.5791
2492 4 1 -4.29461 22.0804 15.6815
2494 4 1 -4.51209 22.5657 15.58
2512 4 1 -2.20314 23.5814 14.1981
2510 4 1 -2.07667 22.8606 15.7901
2511 4 1 -1.56468 23.7963 15.1533
3128 4 1 3.38051 23.5559 14.9799
3129 4 1 3.94491 23.1762 15.9085
3127 4 1 3.26968 22.6028 14.3017
3141 4 1 8.59073 22.1496 14.0775
3140 4 1 9.00734 21.5984 15.0351
3143 4 1 9.7042 21.9641 13.6928
3142 4 1 9.37856 21.8954 14.8893
2515 4 1 -3.23225 24.3927 13.883
2513 4 1 -3.05766 24.3314 14.1262
2514 4 1 -2.8506 25.5323 13.9644
2997 4 1 15.6474 10.513 18.1287
3022 4 1 11.875 11.7142 16.3405
3023 4 1 13.0476 11.4088 16.6029
3021 4 1 12.0377 12.3629 17.3248
3012 4 1 10.8696 11.2965 18.6283
3020 4 1 11.8213 11.5313 16.479
3019 4 1 11.2226 11.5881 17.5165
3018 4 1 11.2028 12.7738 17.5482
3017 4 1 11.0621 12.6803 18.7011
3010 4 1 13.0315 11.7068 18.4242
3008 4 1 12.925 11.7832 18.7219
3001 4 1 14.5109 12.9262 17.9907
3000 4 1 13.8165 12.0764 17.4863
2999 4 1 14.8235 12.0273 18.1276
2998 4 1 14.5836 10.8951 17.7343
2988 4 1 16.9245 12.5272 17.612
2989 4 1 17.3412 12.8353 18.6714
2986 4 1 15.5674 13.8186 16.9648
3002 4 1 13.6736 13.7364 17.994
2987 4 1 16.6014 13.6362 17.6361
2467 4 1 -8.73256 18.4846 17.3756
2478 4 1 -5.98774 18.3506 16.6722
2485 4 1 -3.10936 18.1135 16.8729
2482 4 1 -3.97351 18.5474 17.1752
2484 4 1 -2.16441 18.7535 17.0359
2464 4 1 -9.53596 20.495 16.2993
2466 4 1 -9.33155 18.8983 16.4703
2468 4 1 -7.73247 19.0878 17.8004
2469 4 1 -7.20173 20.2477 17.8547
2471 4 1 -6.2358 20.7072 16.2288
2470 4 1 -6.15716 20.7443 17.4091
2473 4 1 -5.92365 21.1625 16.2868
2479 4 1 -5.7386 19.0499 17.5434
2474 4 1 -6.05936 19.9496 16.1838
2490 4 1 -4.21387 20.7821 16.3612
2483 4 1 -3.12054 19.4215 16.9007
2481 4 1 -4.71106 19.4247 17.0068
2480 4 1 -5.21009 19.9557 17.9902
2507 4 1 -1.11279 21.2821 16.9421
3133 4 1 5.97356 21.5345 18.7811
3132 4 1 5.44753 21.1073 17.8437
3134 4 1 7.12594 21.4135 18.503
3136 4 1 7.5565 21.0208 17.9304
3135 4 1 7.00716 20.2361 18.6137
3137 4 1 7.1517 20.7372 16.8923
2496 4 1 -6.1268 22.3834 16.6891
2497 4 1 -5.39039 22.5177 17.5603
2495 4 1 -5.12847 21.8077 16.2783
2502 4 1 -2.72119 23.1692 17.3479
2499 4 1 -5.29769 22.6316 17.8429
2498 4 1 -4.66221 23.3603 17.0523
2500 4 1 -4.43452 22.048 18.3492
2501 4 1 -3.76264 22.4761 17.428
2506 4 1 -0.710145 22.2762 16.6242
2509 4 1 -1.96594 21.8287 16.408
2505 4 1 -1.77934 22.5288 17.2314
2504 4 1 -2.54222 23.3393 17.7357
2503 4 1 -2.29786 24.1001 16.8405
3131 4 1 5.32015 22.1843 17.4241
3130 4 1 4.45073 22.5467 16.7748
3138 4 1 7.83531 21.6646 16.6524
2996 4 1 15.1572 10.2857 19.2447
2993 4 1 16.1659 10.712 19.8156
3015 4 1 10.6534 12.6559 20.5927
3014 4 1 9.68468 12.1279 20.2016
3013 4 1 9.76882 11.7078 19.0846
3016 4 1 11.2649 13.165 19.7196
3011 4 1 12.1108 11.111 18.8621
3004 4 1 12.6718 12.7673 19.7464
3007 4 1 13.0695 12.5911 19.5622
3006 4 1 12.7722 11.6334 20.1867
2991 4 1 15.8013 12.2821 19.3143
2992 4 1 15.8027 11.7812 20.3155
3005 4 1 13.6381 12.4657 20.4041
3009 4 1 13.9211 11.2266 19.0093
2995 4 1 15.9239 10.9577 19.815
2990 4 1 16.4397 13.3295 19.3736
2994 4 1 16.8374 11.6225 20.1662
3003 4 1 13.2985 13.5944 19.1762
ITEM: TIMESTEP
2700000
ITEM: NUMBER OF ATOMS
1913
ITEM: BOX BOUNDS ff ff ff
-3.5000000000000000e+01 3.5000000000000000e+01
-3.5000000000000000e+01 3.5000000000000000e+01
-3.5000000000000000e+01 3.5000000000000000e+01
ITEM: ATOMS id mol type x y z
1972 4 1 -5.65687 -22.1887 -16.5027
1967 4 1 -5.35025 -25.2767 -14.1996
1968 4 1 -5.48267 -24.1119 -13.9576
1971 4 1 -6.45335 -21.8649 -15.6197
1969 4 1 -6.54184 -23.5848 -14.0905
1970 4 1 -6.23791 -22.5191 -14.6635
1937 4 1 -7.89469 -22.133 -13.5207
1975 4 1 -3.44439 -23.4866 -15.1943
1974 4 1 -4.55712 -23.4112 -14.9416
1973 4 1 -4.74195 -22.9582 -16.0697
1976 4 1 -2.20751 -23.6059 -15.418
1977 4 1 -1.17315 -23.5631 -14.8591
1978 4 1 -0.174073 -23.3861 -14.1957
1979 4 1 0.672415 -22.5396 -14.3776
1981 4 1 1.80133 -23.7899 -13.8928
1980 4 1 0.647141 -23.665 -13.9295
1798 4 1 5.01335 -22.4307 -13.5125
1803 4 1 8.07063 -22.3951 -13.5935
1799 4 1 6.10674 -22.1908 -13.9939
1804 4 1 8.56982 -23.3159 -14.0711
1939 4 1 -6.38021 -21.2481 -14.5533
1944 4 1 -7.7378 -20.2281 -13.5286
1941 4 1 -5.20842 -19.9532 -13.8526
1940 4 1 -5.25279 -20.916 -14.4833
1795 4 1 3.87722 -20.4876 -13.8079
1796 4 1 4.8224 -21.0404 -14.2259
2009 4 1 -9.85401 -24.9175 -11.2469
1966 4 1 -5.63852 -25.3408 -12.9718
2004 4 1 -7.71371 -25.3783 -10.7896
1964 4 1 -4.73939 -25.8476 -11.8613
1965 4 1 -4.41835 -25.4744 -12.931
1963 4 1 -4.93891 -24.8189 -11.2021
1984 4 1 -0.125638 -25.3227 -11.2698
1987 4 1 1.0869 -26.0589 -11.1838
1983 4 1 0.277792 -24.8468 -12.3138
1806 4 1 8.9846 -24.2412 -12.282
1936 4 1 -8.27012 -22.6793 -12.5612
1932 4 1 -8.44125 -22.0077 -11.3248
1958 4 1 -6.45232 -22.962 -11.2833
1959 4 1 -5.53905 -22.4393 -11.825
1957 4 1 -6.64484 -21.7469 -11.2017
1961 4 1 -5.5781 -22.8872 -11.397
1960 4 1 -6.26035 -21.9837 -11.0503
1938 4 1 -6.77752 -21.5755 -13.4354
1935 4 1 -7.69424 -21.8819 -11.9746
1931 4 1 -7.83441 -22.8878 -10.8607
1962 4 1 -4.70519 -23.6148 -11.0659
1982 4 1 0.789886 -24.1581 -13.2295
1801 4 1 7.809 -21.9482 -12.7352
1802 4 1 8.07227 -23.0614 -12.5433
1800 4 1 6.62726 -21.627 -13.0103
1805 4 1 9.15818 -24.164 -13.4314
1807 4 1 8.09703 -24.2274 -11.5852
1943 4 1 -7.20211 -19.4229 -12.7963
1942 4 1 -6.18785 -19.4964 -13.4213
1945 4 1 -7.85614 -20.1375 -12.2616
1946 4 1 -6.78258 -20.5396 -12.6183
1948 4 1 -7.61683 -19.4151 -11.2879
1947 4 1 -7.79139 -20.2347 -12.1087
1934 4 1 -7.95082 -21.0834 -12.7733
1933 4 1 -7.79635 -21.0437 -11.5585
1793 4 1 2.0736 -20.755 -12.5517
1797 4 1 5.27291 -21.3101 -13.092
1792 4 1 2.76599 -20.4211 -11.6124
1794 4 1 3.24859 -20.7083 -12.8635
1790 4 1 2.832 -21.4949 -11.0549
2044 4 1 -18.0621 -17.941 -10.791
2047 4 1 -17.2264 -16.38 -10.7799
1992 4 1 -1.5521 -27.4593 -10.5212
1991 4 1 -0.355705 -27.4792 -10.1093
1769 4 1 -1.08813 -27.9508 -8.30273
1990 4 1 0.51754 -26.9678 -9.48155
2014 4 1 -11.2885 -25.293 -8.89273
2019 4 1 -12.3406 -24.2788 -8.50009
2010 4 1 -10.123 -25.4525 -10.22
2012 4 1 -10.6685 -25.4154 -8.63914
2011 4 1 -10.159 -24.6468 -9.37761
2008 4 1 -9.26674 -24.3537 -10.4111
2007 4 1 -8.40382 -24.9032 -9.82663
2006 4 1 -8.53886 -26.0682 -9.9584
2003 4 1 -7.48407 -26.0344 -9.78879
2005 4 1 -7.79954 -25.2283 -9.6088
2002 4 1 -6.58345 -25.2454 -9.68144
2001 4 1 -5.42172 -25.2644 -9.83459
1911 4 1 -6.02448 -25.2166 -8.77192
1998 4 1 -4.07886 -25.2558 -8.78482
2000 4 1 -4.391 -24.6204 -9.72242
1996 4 1 -4.02737 -26.389 -9.52983
1997 4 1 -3.1144 -25.9124 -9.00515
1995 4 1 -3.57779 -25.7241 -10.35
1994 4 1 -3.26309 -26.3411 -9.4604
1914 4 1 -5.28465 -26.3391 -8.78281
1993 4 1 -2.36911 -26.5977 -10.2032
1985 4 1 0.833229 -25.8866 -10.7317
1986 4 1 1.79517 -26.622 -10.3678
1988 4 1 1.12577 -26.6384 -10.0935
1989 4 1 1.60642 -26.4987 -9.06248
1817 4 1 5.17726 -25.1393 -8.12653
1813 4 1 7.25027 -24.4613 -9.5443
1814 4 1 6.40443 -25.3271 -9.27014
1815 4 1 7.10268 -24.9766 -8.33118
1816 4 1 6.17368 -25.6774 -8.52554
1810 4 1 8.34097 -24.3731 -10.3649
1929 4 1 -9.48092 -22.4657 -9.8005
1930 4 1 -8.31383 -22.0879 -10.0282
1926 4 1 -9.11968 -22.4341 -8.38616
1927 4 1 -8.82042 -22.892 -9.38996
1928 4 1 -9.7934 -23.596 -9.42632
1954 4 1 -6.3411 -21.5975 -9.67118
1956 4 1 -7.19668 -21.9364 -10.2013
1999 4 1 -4.49309 -24.1076 -8.64828
1775 4 1 -2.72268 -24.0522 -8.73869
1778 4 1 -0.186225 -22.5967 -8.70964
1777 4 1 -0.538648 -23.7556 -8.45543
1776 4 1 -1.56149 -23.6914 -9.12647
1782 4 1 2.60801 -23.5072 -9.25607
1781 4 1 1.80547 -23.2885 -8.47662
1818 4 1 5.33542 -23.9212 -8.19826
1783 4 1 3.76872 -23.2001 -9.2408
1784 4 1 3.48736 -22.0716 -9.03757
1820 4 1 5.29849 -22.2671 -9.48217
1812 4 1 6.33167 -23.7915 -9.9777
1811 4 1 7.50041 -23.8675 -9.66903
1819 4 1 5.67778 -23.3692 -9.25751
1809 4 1 9.1752 -24.1601 -9.59995
1808 4 1 8.57556 -23.7955 -10.5722
2040 4 1 -19.0796 -19.2641 -8.20536
2039 4 1 -18.1417 -19.5832 -8.85281
2038 4 1 -17.2007 -20.2725 -8.87846
2029 4 1 -14.4923 -20.7242 -8.21315
2034 4 1 -15.0451 -19.9799 -9.08057
2036 4 1 -15.7933 -19.2068 -8.31886
2035 4 1 -15.5019 -20.3139 -8.08064
2030 4 1 -13.6871 -20.1629 -9.01214
2031 4 1 -13.6825 -21.3756 -9.09809
2032 4 1 -14.5084 -20.575 -8.64455
2082 4 1 -12.3048 -19.6958 -8.67115
2080 4 1 -12.3389 -20.1699 -8.33591
2081 4 1 -12.4214 -20.5585 -9.44142
2085 4 1 -10.9449 -19.5414 -9.53267
1949 4 1 -8.54629 -19.0911 -10.6123
2088 4 1 -10.3837 -19.0282 -8.22286
2086 4 1 -10.3377 -19.2967 -8.57204
2087 4 1 -9.25249 -18.9668 -8.68757
1955 4 1 -7.18573 -20.8123 -9.90923
1951 4 1 -7.82952 -20.111 -9.00631
1953 4 1 -6.85672 -20.666 -10.3251
1952 4 1 -6.80779 -20.6054 -9.0498
1950 4 1 -7.56947 -19.5639 -10.0608
1788 4 1 2.10188 -20.8832 -9.1896
1789 4 1 2.79068 -20.6752 -10.1622
1791 4 1 3.07762 -20.478 -10.4787
1785 4 1 3.84507 -21.0727 -9.54017
1787 4 1 3.0053 -20.0772 -9.26695
1786 4 1 2.80771 -21.2037 -8.92721
1822 4 1 6.09173 -20.0398 -9.84781
1825 4 1 6.96152 -19.3514 -8.87932
1824 4 1 5.78277 -19.1932 -9.19015
1823 4 1 6.37785 -20.1981 -8.73381
1827 4 1 7.5214 -19.4323 -8.98214
1826 4 1 7.19598 -19.2202 -10.1067
1821 4 1 5.79711 -21.1353 -9.58347
1830 4 1 8.15333 -19.1446 -8.17889
2041 4 1 -18.4479 -18.2095 -8.37192
2042 4 1 -17.9041 -17.2555 -8.66526
2045 4 1 -18.7711 -17.9254 -9.84982
2043 4 1 -18.3189 -17.9473 -9.5329
2046 4 1 -18.2676 -16.9925 -10.5003
2083 4 1 -12.4375 -18.6279 -8.2839
2084 4 1 -11.3195 -18.7993 -8.69362
1831 4 1 7.25714 -18.4823 -8.55097
1828 4 1 7.19889 -18.6942 -9.95659
1829 4 1 7.95651 -18.2857 -9.04299
1832 4 1 7.98551 -17.6257 -8.87759
1833 4 1 9.21063 -17.5731 -8.56522
1834 4 1 8.23325 -17.2525 -9.24893
1836 4 1 9.59329 -16.2983 -8.72965
2048 4 1 -16.5429 -15.6529 -10.0225
2049 4 1 -16.2562 -14.927 -9.16998
2050 4 1 -16.4877 -16.0559 -9.02264
2053 4 1 -16.5924 -13.832 -8.38919
2052 4 1 -17.1577 -14.9286 -8.32098
2054 4 1 -17.7478 -14.114 -8.4333
1837 4 1 10.4137 -15.4843 -9.11012
1838 4 1 9.49085 -14.7857 -9.198
1835 4 1 8.58857 -16.1251 -9.2799
1839 4 1 9.99151 -15.6063 -8.58464
1770 4 1 -0.685832 -26.9733 -7.91024
1771 4 1 -1.73592 -27.5873 -7.85912
1767 4 1 -1.11851 -26.9665 -6.17337
1768 4 1 -1.12344 -27.6897 -7.11411
2013 4 1 -11.0693 -24.5282 -8.03117
2016 4 1 -11.9134 -24.6971 -7.24529
2020 4 1 -13.1378 -24.2681 -7.54826
2017 4 1 -11.2265 -25.688 -7.07738
2015 4 1 -10.9536 -24.772 -7.85663
2018 4 1 -12.0914 -25.0375 -7.58066
1919 4 1 -8.84736 -24.6296 -5.63973
1921 4 1 -10.0962 -24.2372 -6.04806
1918 4 1 -8.04565 -25.1348 -6.40312
1917 4 1 -7.26166 -25.245 -7.32269
1912 4 1 -5.6908 -24.3989 -7.89752
1910 4 1 -5.7097 -25.0409 -7.68959
1916 4 1 -7.04744 -26.3515 -7.43014
1915 4 1 -6.13269 -25.8656 -8.02439
1913 4 1 -5.57115 -25.552 -7.9214
1909 4 1 -5.8743 -25.2427 -6.46466
1907 4 1 -6.33113 -24.8991 -5.75378
1774 4 1 -2.87989 -24.6529 -7.7349
1772 4 1 -1.52312 -26.3714 -7.92953
1773 4 1 -1.89522 -25.2429 -7.91852
2028 4 1 -14.2355 -21.7973 -7.65264
2027 4 1 -13.0671 -21.9923 -7.1887
2026 4 1 -12.1106 -21.7798 -6.38623
2024 4 1 -12.1822 -22.7371 -6.2892
2023 4 1 -13.3181 -22.7849 -5.85168
2025 4 1 -11.3913 -22.379 -7.11449
2022 4 1 -12.8168 -23.7492 -6.23445
2021 4 1 -12.4431 -23.257 -7.33971
1922 4 1 -10.0082 -23.049 -6.23786
1923 4 1 -9.73222 -24.151 -6.58651
1925 4 1 -9.00772 -23.1702 -7.37566
1924 4 1 -9.93349 -23.855 -7.73055
1908 4 1 -5.59129 -24.1286 -6.04597
1779 4 1 0.722311 -22.3788 -7.96421
1780 4 1 1.10461 -23.5041 -7.54959
2037 4 1 -16.7778 -19.6688 -7.88009
2033 4 1 -15.4927 -20.386 -8.0149
2076 4 1 -13.0813 -19.5812 -5.7918
2078 4 1 -11.7977 -20.4284 -7.12119
2079 4 1 -12.8658 -19.7559 -7.24626
2077 4 1 -12.9135 -20.467 -6.66361
2089 4 1 -10.1395 -18.9949 -7.07035
1882 4 1 -6.12159 -21.1037 -7.5676
1884 4 1 -6.85782 -20.3308 -5.56767
1881 4 1 -5.40559 -20.6546 -6.67546
1883 4 1 -6.2949 -20.3982 -6.64371
1885 4 1 -6.1135 -19.4019 -5.61782
1880 4 1 -4.35725 -21.3384 -6.43403
1854 4 1 4.37536 -19.5418 -7.14556
1855 4 1 4.28967 -20.1353 -6.08617
2058 4 1 -17.3813 -16.4608 -6.80348
2062 4 1 -14.7922 -16.1672 -5.89387
2064 4 1 -15.6258 -16.6098 -7.24673
2065 4 1 -14.626 -16.7721 -7.83421
2063 4 1 -15.9228 -16.461 -6.09262
2066 4 1 -13.7135 -17.5725 -7.9346
2067 4 1 -14.0159 -16.4092 -7.86601
2068 4 1 -13.5939 -17.5443 -7.80497
2069 4 1 -12.6113 -17.0258 -7.82418
2075 4 1 -13.4569 -18.3942 -5.5563
2071 4 1 -12.2969 -17.1828 -7.14738
2072 4 1 -13.0389 -17.8778 -6.39145
2074 4 1 -13.0571 -17.6484 -6.44315
2070 4 1 -11.6462 -17.6789 -8.03606
2091 4 1 -10.8615 -18.4858 -5.89859
2090 4 1 -9.8267 -18.2017 -6.30595
1853 4 1 5.26884 -18.8155 -6.81211
1845 4 1 7.13484 -16.7245 -6.87931
1846 4 1 6.7581 -16.8791 -5.79882
1844 4 1 7.28418 -17.8298 -7.46865
1851 4 1 5.49391 -17.6369 -6.15801
1852 4 1 6.31712 -18.5005 -6.2114
1841 4 1 10.1255 -16.8617 -7.03169
1842 4 1 8.95688 -16.7179 -7.38478
1843 4 1 8.42167 -17.7561 -7.54144
1840 4 1 10.6728 -16.4531 -8.04225
2055 4 1 -17.4148 -13.4988 -7.47334
2051 4 1 -16.3138 -15.672 -7.86199
2059 4 1 -17.4232 -15.3387 -6.53887
2060 4 1 -16.8947 -15.9346 -5.69271
2057 4 1 -18.252 -15.5505 -6.89448
2056 4 1 -17.4651 -14.6825 -7.31704
2061 4 1 -15.9418 -15.9469 -6.31812
3498 4 1 -0.114777 -5.57703 -7.26833
3507 4 1 -2.29511 -6.67003 -6.69119
3506 4 1 -2.34123 -5.90741 -7.61345
3508 4 1 -2.3009 -5.65295 -6.18172
3505 4 1 -2.83704 -4.80122 -7.5269
3503 4 1 -1.37077 -4.16311 -7.89814
3500 4 1 -0.918956 -5.11238 -7.16149
3499 4 1 -0.101162 -4.50901 -7.69619
3504 4 1 -2.56961 -3.76884 -7.93198
3502 4 1 -1.75198 -3.76106 -6.73593
3501 4 1 -1.38633 -4.16948 -7.80494
3493 4 1 0.946663 -2.89906 -5.73405
3496 4 1 0.713403 -5.31695 -7.07548
3494 4 1 0.984001 -4.08444 -5.43795
3495 4 1 0.224021 -4.72136 -6.15375
3497 4 1 0.0353338 -4.42012 -6.86825
3492 4 1 0.170213 -3.67379 -6.04111
2272 4 1 -28.663 -2.05522 -5.39692
2270 4 1 -27.2744 -1.71997 -6.215
2273 4 1 -28.0309 -2.31858 -6.3641
2269 4 1 -26.2178 -1.38325 -6.62962
2266 4 1 -24.9571 -0.757549 -6.87887
2268 4 1 -26.2717 -0.389998 -7.19358
2263 4 1 -22.1315 -2.36166 -6.38256
2260 4 1 -21.6425 -2.097 -5.41129
2262 4 1 -23.0837 -1.98386 -5.81627
2265 4 1 -23.9773 -1.03881 -6.45307
2264 4 1 -23.1672 -1.79538 -5.99397
3453 4 1 -0.584466 -0.153783 -5.96188
3447 4 1 -0.514001 -0.0810918 -6.9727
3448 4 1 -0.523218 -1.25736 -7.10738
3456 4 1 -2.07128 -0.68692 -5.69096
3449 4 1 0.19802 -0.669808 -7.89657
1732 4 1 5.03716 -27.4189 -3.70926
1733 4 1 3.90195 -27.6733 -3.63256
1731 4 1 4.43071 -26.9591 -4.66239
1735 4 1 4.91075 -28.8567 -2.80304
1920 4 1 -9.89784 -24.7498 -5.02156
1902 4 1 -8.72295 -25.5705 -2.90842
1901 4 1 -8.63963 -24.4345 -3.31975
1900 4 1 -8.58995 -25.5412 -3.7441
1899 4 1 -8.12851 -25.4306 -4.88219
1905 4 1 -7.28912 -25.4953 -3.67113
1906 4 1 -6.65029 -25.2049 -4.60127
1904 4 1 -6.62969 -25.9688 -2.7716
1903 4 1 -7.55122 -25.4005 -3.33662
1898 4 1 -7.54866 -24.5463 -4.33515
1766 4 1 -0.470719 -26.3907 -5.35741
1765 4 1 0.43488 -26.0126 -4.64334
1763 4 1 1.38454 -24.7462 -3.67298
1762 4 1 2.32218 -25.3695 -3.12448
1764 4 1 0.213308 -25.2377 -3.81598
1730 4 1 4.8912 -26.4434 -3.69067
1728 4 1 5.69275 -25.6407 -3.14529
2166 4 1 -17.3257 -22.1239 -3.64126
2167 4 1 -18.3387 -21.7534 -3.11705
2158 4 1 -14.7268 -21.8125 -3.07997
1896 4 1 -8.79032 -22.8155 -4.62183
1895 4 1 -9.15657 -22.0364 -3.73422
1897 4 1 -7.79867 -23.3842 -4.40681
1891 4 1 -8.00019 -21.8849 -3.56469
1889 4 1 -6.90881 -22.0095 -4.6268
1877 4 1 -3.63428 -22.434 -3.44937
1865 4 1 1.77179 -22.3588 -2.73487
1859 4 1 5.31622 -22.062 -3.90402
1758 4 1 2.77851 -23.3535 -3.07002
1863 4 1 3.44668 -22.3454 -3.04713
2173 4 1 -20.5111 -18.9705 -2.8993
2165 4 1 -18.3051 -21.4875 -3.33804
2157 4 1 -15.6559 -21.4068 -3.76761
2156 4 1 -14.9685 -20.7267 -4.52985
2155 4 1 -14.112 -21.1518 -3.82365
2154 4 1 -14.1575 -20.6224 -2.79805
2159 4 1 -15.1618 -20.7529 -3.41129
2160 4 1 -16.0849 -20.0997 -2.93618
2094 4 1 -11.7716 -20.335 -4.08559
2095 4 1 -12.2477 -20.8907 -3.20498
2096 4 1 -12.5328 -19.811 -3.35184
2093 4 1 -11.1721 -19.521 -4.69055
1894 4 1 -8.32349 -21.2007 -4.17657
1893 4 1 -8.939 -20.2015 -3.95887
1892 4 1 -9.05711 -21.3084 -3.54263
1886 4 1 -5.95501 -19.1723 -4.47278
1887 4 1 -6.64735 -20.0434 -4.92874
1888 4 1 -6.85023 -20.8845 -4.13733
1890 4 1 -7.26101 -21.0424 -3.9186
1879 4 1 -4.43442 -21.3227 -5.21474
1878 4 1 -4.17425 -21.5072 -4.07218
1876 4 1 -2.84899 -21.5143 -3.3942
1874 4 1 -1.37546 -19.9465 -3.23165
1875 4 1 -2.20402 -20.6206 -3.74518
1870 4 1 0.42949 -21.3368 -3.26749
1864 4 1 2.61792 -21.5092 -2.98715
1856 4 1 3.96807 -19.5633 -5.0397
1858 4 1 4.49421 -21.1841 -4.04778
1857 4 1 4.67095 -20.0542 -4.26976
2175 4 1 -19.0705 -17.3016 -2.75834
2073 4 1 -13.3383 -17.9817 -5.27029
2092 4 1 -11.6329 -18.4286 -5.03217
1850 4 1 4.81034 -17.1298 -5.37971
1849 4 1 5.1095 -16.9176 -4.22622
1847 4 1 7.30968 -17.3166 -4.90178
1848 4 1 6.10998 -17.3596 -4.63165
2246 4 1 -22.4464 -6.69594 -2.86643
3511 4 1 -2.9307 -5.9902 -4.12869
3510 4 1 -2.89718 -5.79153 -5.31418
3513 4 1 -2.74285 -6.40769 -3.12441
3509 4 1 -1.92392 -6.46864 -5.29263
3512 4 1 -1.97824 -6.64241 -4.01138
3487 4 1 -0.139931 -6.70266 -3.80784
3485 4 1 -0.369308 -6.95607 -3.74102
3488 4 1 0.667757 -6.09237 -3.26149
2252 4 1 -21.9996 -3.85652 -3.81762
2251 4 1 -22.3558 -5.003 -4.02041
2250 4 1 -21.5459 -4.26583 -3.72097
2259 4 1 -21.0153 -3.02843 -4.86403
2257 4 3 -19.2035 -3.78337 -3.92162
2258 4 1 -19.9227 -3.51559 -4.9303
2249 4 1 -21.4435 -5.37382 -3.15126
3490 4 1 -0.231473 -4.04902 -4.11924
3489 4 1 0.0837515 -5.20366 -3.9257
3491 4 1 0.611899 -3.64076 -4.87798
2271 4 1 -27.8921 -1.0793 -5.36446
2274 4 1 -27.6533 -1.9499 -5.3184
2275 4 1 -27.7391 -1.58888 -4.18922
2276 4 1 -28.5561 -0.993731 -3.61558
2261 4 1 -22.5652 -1.47502 -4.82482
3458 4 1 -3.21049 -0.828615 -3.97805
3461 4 1 -2.15169 -1.16202 -2.82048
3463 4 1 -0.795757 -2.44855 -3.19728
3457 4 1 -2.08952 -0.662864 -4.40939
3460 4 1 -1.50042 -0.558923 -3.67242
3464 4 1 0.0796606 -1.88619 -2.69704
3452 4 1 0.304901 -0.52452 -5.25283
1749 4 1 -0.154969 -27.0953 -1.41224
1748 4 1 -0.313376 -28.2787 -1.34485
1744 4 1 2.63408 -27.5762 -1.03822
1747 4 1 0.430163 -27.304 -1.69077
1743 4 1 1.69731 -28.18 -1.48069
1745 4 1 1.39234 -27.5928 -1.10212
1742 4 1 2.57299 -27.3783 -1.80873
1741 4 1 3.6878 -27.2766 -1.26432
1737 4 1 4.23656 -28.2033 -0.831307
1738 4 1 4.36265 -27.002 -1.09355
1736 4 1 5.02452 -28.313 -1.71903
1734 4 1 3.96248 -28.1605 -2.5713
1739 4 1 4.3151 -27.8315 -0.284215
1753 4 1 -0.505249 -26.1807 -1.13115
1752 4 1 -0.47193 -25.5451 -0.0390594
1751 4 1 0.224954 -25.778 -1.0456
1750 4 1 0.30746 -26.2502 -2.12355
1761 4 1 1.63794 -25.1224 -2.11005
1760 4 1 2.44425 -24.2999 -1.82876
1754 4 1 0.034016 -25.1338 -0.729692
1746 4 1 0.771763 -26.5709 -0.783112
1740 4 1 4.56271 -26.6729 -0.756325
1729 4 1 5.59599 -26.6684 -2.6792
1727 4 1 6.16289 -24.78 -2.47543
1726 4 1 5.64399 -24.4754 -1.51088
2164 4 1 -17.7909 -21.5757 -2.23993
1869 4 1 -0.432907 -21.5445 -2.48065
1755 4 1 0.331428 -23.9438 -0.878373
1871 4 1 0.0110167 -22.0759 -2.37181
1756 4 1 0.94303 -23.9152 -1.87977
1757 4 1 1.99602 -23.7189 -2.21611
1866 4 1 1.34788 -22.1407 -1.61823
1759 4 1 3.49394 -23.7913 -2.19939
1860 4 1 5.00847 -22.0279 -2.68842
1862 4 1 3.61065 -21.7093 -2.01587
1723 4 1 8.05952 -22.2636 -0.49817
1724 4 1 7.46013 -23.1891 -1.03065
1725 4 1 6.83701 -24.0746 -1.60309
2170 4 1 -19.9606 -19.2175 -1.74656
2169 4 1 -18.9841 -19.6409 -2.12835
2162 4 1 -16.6068 -21.4848 -2.46922
2161 4 1 -16.3261 -20.4649 -1.82519
2163 4 1 -17.2598 -20.5096 -2.29417
2168 4 1 -18.6032 -20.6885 -2.51209
2153 4 1 -14.1093 -19.5073 -2.4251
2097 4 1 -12.6898 -19.2522 -2.35627
2098 4 1 -11.5452 -19.4152 -2.04581
1873 4 1 -1.23544 -20.3006 -2.08125
1872 4 1 -0.661312 -21.2768 -1.77986
1868 4 1 0.577816 -21.0501 -1.99839
1867 4 1 1.19343 -21.1613 -0.988317
1861 4 1 4.64274 -21.2236 -1.84295
2174 4 1 -19.67 -18.2598 -2.56228
2176 4 1 -19.7089 -16.5619 -2.02767
2171 4 1 -20.0663 -18.1347 -1.185
2172 4 1 -20.9689 -18.7545 -1.80476
2151 4 1 -13.9013 -17.2825 -2.6685
2152 4 1 -14.431 -18.3837 -2.36588
2099 4 1 -11.1522 -18.3589 -1.62353
2101 4 1 -11.1544 -17.3026 -1.34743
2100 4 1 -10.1581 -17.9217 -1.14707
2102 4 1 -10.3584 -17.327 -0.397101
2104 4 1 -8.50488 -16.9184 -0.518001
2105 4 1 -7.39496 -16.7397 -0.380219
2184 4 1 -22.0375 -15.4033 -0.901404
2185 4 1 -22.0876 -14.3667 -0.395405
2183 4 1 -22.2999 -15.1869 -2.04463
2179 4 1 -19.1921 -13.6387 -0.638116
2177 4 1 -19.0191 -15.7517 -1.66304
2178 4 1 -19.1955 -14.702 -1.17899
2181 4 1 -20.1989 -14.9957 -2.07097
2182 4 1 -21.2149 -15.2846 -2.651
2180 4 1 -19.7378 -13.9347 -1.62151
2150 4 1 -13.9964 -16.1253 -2.57494
2149 4 1 -13.2362 -16.1034 -1.61307
2148 4 1 -12.2469 -16.1157 -1.00768
2110 4 1 -10.0822 -13.8746 -0.357501
2109 4 1 -8.98442 -14.3092 -0.174553
2113 4 1 -9.96688 -13.692 -0.15042
2112 4 1 -10.4771 -13.8385 -1.16597
2108 4 1 -7.98001 -14.7762 -0.588312
2107 4 1 -7.00005 -15.2321 -0.892854
2114 4 1 -10.285 -12.6381 -0.532601
2111 4 1 -10.1095 -12.7974 -0.959858
3527 4 1 -5.51365 -8.22792 -1.48291
3528 4 1 -5.55705 -8.88659 -0.418022
3530 4 1 -4.87337 -8.34837 -0.0828656
3482 4 1 1.32413 -8.587 -2.10325
2237 4 1 -27.7025 -7.47008 -0.742691
2238 4 1 -27.6659 -6.59597 -1.55683
2240 4 1 -25.5605 -6.80752 -2.13633
2241 4 1 -25.1841 -5.67214 -1.7382
2242 4 1 -25.0616 -6.81165 -2.08468
2239 4 1 -26.5463 -6.18587 -1.71683
2243 4 1 -25.5886 -5.91682 -1.49051
2244 4 1 -24.4033 -6.08751 -1.6342
2245 4 1 -23.4353 -6.48467 -2.18699
2248 4 1 -21.898 -5.87214 -2.18885
2247 4 1 -21.3297 -6.72498 -2.66397
3524 4 1 -8.08055 -6.664 -2.24539
3521 4 1 -7.8879 -5.62613 -1.61416
3526 4 1 -6.34416 -7.43783 -1.63319
3532 4 1 -5.67045 -6.94671 -0.527205
3525 4 1 -6.96871 -6.70749 -2.42637
3523 4 1 -7.78359 -5.5834 -1.87677
3529 4 1 -5.97899 -7.83358 -0.392852
3518 4 1 -6.03896 -5.44959 -0.995852
3515 4 1 -3.01553 -6.54814 -1.09751
3516 4 1 -3.8169 -5.63862 -1.12279
3517 4 1 -4.93696 -5.83347 -0.639196
3486 4 1 -0.220916 -6.95039 -2.55887
3514 4 1 -2.48536 -7.05138 -2.10605
3484 4 1 -0.196705 -6.75292 -2.59715
3481 4 1 1.85813 -7.60047 -2.39266
3473 4 1 2.60133 -5.89278 -0.829845
3483 4 1 0.510638 -7.72325 -2.28169
3476 4 1 1.65698 -6.57441 -1.62485
3477 4 1 2.09084 -6.18239 -2.67179
3474 4 1 2.03142 -6.79298 -1.07994
3475 4 1 1.49906 -5.67064 -0.971874
3479 4 1 3.63775 -6.52202 -1.85493
3480 4 1 2.76884 -6.77155 -2.58121
3478 4 1 2.82769 -7.14712 -2.58209
2253 4 1 -21.8885 -3.62882 -2.58303
2256 4 1 -19.2709 -4.01382 -2.67126
2254 4 1 -20.8681 -2.92857 -2.34556
2255 4 1 -19.9758 -3.44985 -1.86701
3522 4 1 -8.95488 -5.23257 -1.67153
3520 4 1 -6.91052 -5.08937 -1.88452
3519 4 1 -7.21816 -5.2569 -0.810296
3469 4 1 1.48371 -2.81757 -0.154804
3472 4 1 1.72458 -5.02337 -0.984707
3471 4 1 2.54426 -4.43284 -0.351897
3470 4 1 1.42633 -4.05376 -0.257082
3589 4 1 -2.86951 -1.47153 -0.884588
3591 4 1 -4.87095 -0.386946 -1.28232
3587 4 1 -2.93867 -0.811594 -0.610427
3590 4 1 -4.02338 -1.3081 -1.06012
3588 4 1 -2.10553 -0.783236 -1.42474
3462 4 1 -1.5448 -2.05549 -2.30025
3466 4 1 1.36445 -1.68776 -0.777768
3467 4 1 0.850075 -0.760671 -0.18371
3465 4 1 0.961953 -2.0079 -1.84885
1722 4 1 8.87849 -22.3107 0.43319
1721 4 1 9.43985 -21.4941 1.06717
1720 4 1 10.4052 -20.7677 1.40574
1719 4 1 11.2047 -20.2577 2.20486
1718 4 1 11.8591 -19.7499 1.28147
1702 4 10 12.5425 -19.0869 1.71974
1704 4 10 13.3807 -18.8819 2.16385
1706 4 1 13.0379 -18.9386 2.58116
1717 4 1 10.8758 -20.4311 1.46065
1716 4 1 11.2073 -20.1533 0.30943
1715 4 1 11.5424 -18.9671 0.440415
2192 4 1 -22.5557 -16.1625 0.911736
2191 4 1 -21.4129 -16.1947 0.97175
2147 4 1 -11.8003 -16.1938 0.0812562
2103 4 1 -9.42429 -17.0316 0.243796
2139 4 1 -9.95154 -16.6861 2.63273
1703 4 10 12.5121 -18.0445 2.19818
1705 4 1 12.2117 -18.5521 1.78545
1710 4 1 13.2393 -16.9305 2.66482
1714 4 1 11.7177 -17.8168 0.307845
1713 4 1 11.7635 -16.9182 1.14607
1712 4 1 12.4866 -16.9794 2.17607
2197 4 1 -23.4635 -13.8382 2.0756
2193 4 1 -23.0049 -15.1344 1.44851
2194 4 1 -24.1731 -14.7751 1.8046
2195 4 1 -23.7882 -15.9529 1.84215
2196 4 1 -23.4004 -14.9896 2.38505
2189 4 1 -21.7529 -15.1336 1.21898
2186 4 1 -21.7419 -14.7597 0.735189
2187 4 1 -22.0178 -15.1037 1.80297
2190 4 1 -22.65 -15.854 0.81951
2188 4 1 -20.7924 -15.1602 1.88463
2144 4 1 -11.6546 -14.4363 2.43527
2145 4 1 -12.1141 -15.3191 1.63946
2142 4 1 -12.0213 -14.709 2.43486
2146 4 1 -11.6719 -15.0957 0.522892
2134 4 1 -8.26087 -14.3085 2.17983
2133 4 1 -8.98215 -13.9454 1.25191
2135 4 1 -9.4678 -14.3794 1.93644
2140 4 1 -10.3767 -15.5988 2.47076
2138 4 1 -9.37631 -15.6881 2.17527
2106 4 1 -7.12653 -15.7208 0.246947
2200 4 1 -24.3905 -12.7671 2.47016
2199 4 1 -23.3942 -12.6369 1.72976
2115 4 1 -10.8085 -11.8551 0.164471
2117 4 1 -9.79145 -11.5257 0.487778
2121 4 1 -9.05627 -10.8874 1.77991
2132 4 1 -8.88665 -13.0008 1.97529
2131 4 1 -8.1989 -12.6857 1.08711
2118 4 1 -10.0956 -10.8226 1.42786
2120 4 1 -10.0108 -11.6452 1.92819
2130 4 1 -7.15646 -12.3602 1.66006
2230 4 1 -27.7295 -8.92696 1.95514
2228 4 1 -27.1137 -8.96411 1.17711
2229 4 1 -26.6433 -8.37695 2.12062
2226 4 1 -25.191 -9.83603 1.95184
2225 4 1 -25.0588 -8.67012 2.33904
2227 4 1 -26.2219 -9.82743 1.26691
2222 4 1 -25.4915 -8.38663 2.09602
2116 4 1 -10.5536 -10.6298 0.0994166
2119 4 1 -10.5338 -10.6426 2.47229
2122 4 1 -9.02565 -9.96644 2.53282
2231 4 1 -28.3463 -7.90642 1.59489
2232 4 1 -28.2279 -6.75261 1.24651
2234 4 1 -27.798 -6.30627 0.747823
2233 4 1 -28.2738 -5.69961 1.63373
2235 4 1 -27.2655 -7.23227 1.18061
2236 4 1 -27.8104 -7.79353 0.32906
3534 4 1 -5.80108 -5.58144 0.635431
3533 4 1 -6.14824 -6.74325 0.524173
3531 4 1 -5.36995 -7.50287 0.5331
3536 4 1 -4.185 -5.39805 2.15934
3535 4 1 -4.95727 -5.78956 1.37404
3538 4 1 -2.33318 -6.31086 2.4313
3544 4 1 -4.07519 -2.96606 2.60758
3558 4 1 -8.60564 -0.0940264 0.714634
3555 4 1 -7.59651 -0.261757 1.70616
3554 4 1 -6.91503 -0.176531 2.66908
3553 4 1 -6.7465 -1.28104 2.34373
3584 4 1 -2.84054 -0.870476 1.05405
3582 4 1 -3.03519 -2.58481 1.38758
3583 4 1 -3.07654 -1.52709 2.01434
3586 4 1 -2.94046 -0.467571 0.515709
3577 4 1 -1.17069 -0.275987 1.00013
3578 4 1 -0.423192 -1.27256 0.827722
3579 4 1 -0.736339 -0.486873 1.74433
3580 4 1 -1.35211 -1.31139 1.18826
3581 4 1 -2.46307 -1.47305 1.45769
3468 4 1 1.3824 -1.73999 0.500098
1707 4 1 13.3244 -17.8447 3.10038
1708 4 1 13.1881 -16.733 3.3506
1711 4 1 12.3538 -17.3527 3.36312
1709 4 1 14.0825 -17.4801 3.38129
2143 4 1 -12.5012 -13.861 3.1471
2141 4 1 -10.8338 -14.5398 2.71698
2136 4 1 -8.75508 -14.3238 2.91983
2137 4 1 -8.44324 -15.469 2.97333
2201 4 1 -24.5163 -11.9827 3.34764
2198 4 1 -22.8109 -13.1888 2.7523
2202 4 1 -23.9215 -10.9815 3.54679
2203 4 1 -24.0676 -12.1921 3.55445
2204 4 1 -23.8941 -12.9378 4.50374
2205 4 1 -23.6247 -11.7657 4.58753
2129 4 1 -6.72602 -12.0307 2.71055
2128 4 1 -7.65478 -11.3025 2.97105
2217 4 1 -25.6668 -10.0197 3.66758
2224 4 1 -24.6975 -9.17843 3.36388
2220 4 1 -25.5659 -9.65721 3.60832
2219 4 1 -25.0708 -10.1109 4.66603
2221 4 1 -25.3508 -8.49875 3.29288
2218 4 1 -26.2753 -10.369 4.71092
2216 4 1 -24.6558 -9.92155 4.2861
2223 4 1 -25.8762 -9.11467 3.0543
2215 4 1 -23.7529 -10.6546 4.50704
2126 4 1 -8.17025 -10.0525 3.05367
2125 4 1 -9.02602 -9.67195 3.78036
2123 4 1 -9.30558 -9.95908 3.6645
2124 4 1 -9.48375 -10.2606 4.77007
2127 4 1 -6.97336 -10.3342 2.97969
3537 4 1 -3.46944 -6.12339 2.84207
3539 4 1 -1.18778 -6.17152 2.89387
3548 4 1 -5.01921 -3.18946 3.40523
3546 4 1 -5.18316 -2.70946 2.80925
3541 4 1 -2.0493 -4.28982 3.77245
3542 4 1 -2.42841 -3.20631 3.52719
3540 4 1 -1.73754 -5.25035 3.28919
3551 4 1 -7.64752 -1.62807 3.54485
3552 4 1 -7.52331 -0.574814 2.98161
3549 4 1 -5.69877 -2.51383 4.13513
3550 4 1 -6.51144 -1.73225 3.58755
3545 4 1 -4.34357 -1.93479 3.17101
3547 4 1 -5.2298 -2.15925 3.95085
3543 4 1 -3.21238 -2.38495 3.25161
2207 4 1 -25.1057 -11.705 6.15972
2209 4 1 -25.2096 -11.4066 6.05357
2208 4 1 -25.4863 -11.6504 7.25057
2206 4 1 -24.2568 -12.3178 5.45532
2210 4 1 -23.9869 -11.3542 5.76284
2211 4 1 -24.2638 -10.2175 5.42432
2214 4 1 -23.5909 -9.93795 5.48201
2213 4 1 -23.931 -9.29624 6.36505
2212 4 1 -23.1938 -10.1362 5.93419
2301 4 1 -25.641 -0.2951 8.0275
3298 4 1 7.74917 23.0709 -11.3069
3301 4 1 10.6261 24.006 -11.6482
3300 4 1 9.6675 23.8153 -12.29
3297 4 1 8.75663 23.6107 -10.8829
3299 4 1 8.69907 23.7449 -11.5458
3304 4 1 10.9099 23.0148 -11.1743
3292 4 1 7.31796 25.6039 -10.8103
3295 4 1 8.51829 25.1177 -11.1887
3294 4 1 8.61266 24.9516 -12.3829
3293 4 1 8.39411 25.6174 -11.4089
3296 4 1 9.47724 24.3337 -11.4726
3614 4 10 -9.07839 3.15717 -9.49717
3613 4 10 -8.68416 4.26989 -9.78358
3611 4 1 -8.01222 5.04242 -8.89516
3610 4 1 -6.79123 5.10084 -8.78991
3606 4 1 -6.27878 4.45207 -8.24945
3612 4 10 -9.02931 5.43016 -9.43455
3609 4 1 -7.7556 5.66496 -8.42514
3607 4 1 -6.92836 5.39032 -8.57903
3258 4 1 3.22374 23.2484 -8.53031
3259 4 1 4.38342 23.4404 -8.65831
3302 4 1 10.0201 23.8128 -10.6466
3305 4 1 11.3495 22.7637 -10.0718
3303 4 1 11.1803 23.7346 -10.2626
3309 4 1 13.3641 23.0897 -8.89973
3307 4 1 11.4899 22.6521 -9.72835
3306 4 1 11.6924 23.8373 -9.56378
3308 4 1 12.4147 23.3582 -9.62575
3310 4 1 13.583 22.1315 -9.54969
3311 4 1 14.4197 22.8683 -9.16395
3312 4 1 14.2491 22.0864 -8.33815
3256 4 1 2.06901 24.5886 -8.50531
3255 4 1 1.97469 24.544 -9.67037
3253 4 1 1.61439 25.1552 -9.26234
3249 4 1 1.68288 26.6749 -8.37514
3251 4 1 1.45261 25.8465 -8.41579
3252 4 1 0.507708 25.6486 -9.11137
3257 4 1 3.19136 24.4893 -8.18955
3254 4 1 2.74794 25.0913 -8.95249
3289 4 1 5.35006 25.1963 -9.79001
3260 4 1 3.94234 24.4592 -8.26667
3290 4 1 6.34758 25.076 -10.3801
3288 4 1 5.95485 25.5678 -8.84413
3291 4 1 6.90135 25.8536 -9.72425
3285 4 1 6.91428 25.225 -8.83739
3287 4 1 6.4672 26.5739 -8.51871
3286 4 1 5.83097 25.6691 -8.97176
3282 4 1 9.52934 24.7752 -8.33786
3284 4 1 8.09886 25.153 -9.00609
2267 4 1 -25.6165 0.0033104 -6.24191
3603 4 1 -6.21885 2.49394 -5.50593
3454 4 1 -1.06498 0.985124 -5.62858
3441 4 1 -0.657251 2.34357 -6.26784
3444 4 1 -0.282353 1.23205 -7.7223
3445 4 1 -0.801239 0.62771 -6.68377
3443 4 1 -1.24407 1.96353 -8.0114
3442 4 1 -0.36722 2.63358 -7.35968
3446 4 1 -0.616164 0.897322 -7.77353
3451 4 1 0.529871 0.202181 -6.2671
3450 4 1 0.559991 0.358557 -7.40758
3608 4 1 -7.34757 5.0553 -7.51082
3604 4 1 -6.82314 3.16668 -6.38406
3605 4 1 -6.42378 3.83151 -7.26263
3373 4 1 6.74863 17.9669 -6.17318
3367 4 1 5.61354 18.256 -5.71672
3366 4 1 5.53944 17.1152 -5.59927
3370 4 1 5.08091 19.1487 -5.39398
3372 4 1 7.09787 18.855 -5.48296
3314 4 1 13.9535 20.9212 -6.36711
3313 4 1 14.4224 21.2311 -7.41078
3265 4 1 4.54384 23.7087 -6.16423
3315 4 1 14.0812 22.0691 -5.97636
3316 4 1 15.103 22.525 -5.48536
3246 4 1 -0.0645109 26.116 -6.71227
3247 4 1 0.959796 25.5636 -7.17603
3248 4 1 1.79876 25.4884 -8.07186
3250 4 1 0.705409 26.5348 -7.65885
3245 4 1 0.308455 26.6772 -5.719
3261 4 1 4.12397 24.7767 -7.16078
3262 4 1 3.67831 25.4725 -6.45409
3264 4 1 3.59844 24.562 -6.23215
3263 4 1 4.44297 24.7732 -7.03915
3270 4 1 6.87018 25.7413 -5.87204
3266 4 1 5.47871 24.4293 -6.30229
3268 4 1 6.40232 25.4409 -5.63301
3272 4 1 7.65288 26.1128 -5.80259
3271 4 1 7.76347 25.127 -6.37632
3267 4 1 6.68289 24.4053 -6.22687
3273 4 1 7.73742 26.0929 -7.06263
3283 4 1 8.38344 24.9251 -7.79392
3279 4 1 10.2926 24.9555 -6.16373
3281 4 1 10.5808 24.3242 -7.86787
3277 4 1 9.94322 25.3586 -6.41287
3278 4 1 10.0238 24.4316 -7.16248
3276 4 1 10.4276 26.46 -6.65429
3280 4 1 10.9534 25.2139 -7.12853
3275 4 1 9.38826 27.0501 -6.90482
3274 4 1 8.23451 27.1661 -7.21692
2278 4 1 -27.4832 0.920159 -2.83993
2279 4 1 -27.7816 2.05646 -2.76388
2277 4 1 -28.258 0.0421484 -3.11656
3602 4 1 -6.04239 2.63799 -4.34179
3601 4 1 -6.01293 1.8779 -5.31559
3600 4 1 -6.03117 2.18041 -4.23676
3596 4 1 -3.91917 0.54485 -2.75636
3597 4 1 -3.87212 1.68523 -3.01436
3440 4 1 -0.262226 2.68929 -5.21142
3459 4 1 -2.38298 0.0408021 -4.27101
3455 4 1 -1.4951 0.0279147 -4.96941
3599 4 1 -5.06322 3.01092 -4.13129
3598 4 1 -4.17698 2.83249 -3.36288
3438 4 1 -0.417694 3.76006 -3.11445
3439 4 1 -0.195644 3.46601 -4.29643
3437 4 1 0.587042 4.54774 -3.34962
3436 4 1 1.62579 5.07764 -3.43351
3429 4 1 -0.0985425 7.30916 -3.24567
3432 4 1 1.02969 6.08807 -2.83626
3428 4 1 1.04509 7.72843 -2.93108
3357 4 1 4.81228 13.3456 -3.82097
3356 4 1 4.8671 12.861 -4.97345
3354 4 1 7.05421 12.6906 -4.52529
3355 4 1 5.8896 12.242 -4.63683
3353 4 1 7.68193 13.4237 -3.79319
3358 4 1 5.14316 14.2854 -3.07953
3359 4 1 5.07399 15.343 -3.51769
3361 4 1 7.07393 15.9111 -3.16195
3362 4 1 5.94707 15.4683 -2.96823
3360 4 1 6.29125 15.2902 -3.78017
3364 4 1 5.76871 16.0095 -4.7347
3351 4 1 9.71977 13.9387 -3.19206
3352 4 1 8.76928 13.8797 -3.96853
3350 4 1 8.83614 13.6003 -3.94515
3349 4 1 9.02211 14.5204 -4.5946
3346 4 1 10.6419 15.6909 -3.07668
3347 4 1 9.58726 15.2389 -3.17353
3344 4 1 10.4455 15.8446 -3.38568
3345 4 1 9.55149 15.1719 -3.05029
3348 4 1 9.67167 15.4241 -4.36748
3365 4 1 4.78485 16.6403 -4.84319
3369 4 1 4.61041 18.1885 -4.88268
3363 4 1 6.27862 16.3287 -3.65969
3389 4 1 6.59667 17.6609 -3.65372
3387 4 1 6.76808 17.1655 -3.8306
3374 4 1 6.58844 18.4871 -5.17534
3375 4 1 7.74893 18.6315 -5.09232
3368 4 1 5.71062 18.0078 -4.52681
3386 4 1 5.96294 17.1063 -3.03778
3342 4 1 10.0378 16.3647 -3.7108
3343 4 1 10.8681 16.8836 -3.07914
3340 4 1 12.3145 16.9021 -3.12762
3338 4 1 12.241 16.9373 -3.11177
3341 4 1 11.1354 16.7116 -3.29325
3337 4 1 13.4139 17.3873 -2.89508
3339 4 1 13.0856 16.3015 -3.8395
3336 4 1 13.101 18.5145 -3.15946
3371 4 1 6.19918 19.6082 -5.24554
3376 4 1 7.33634 19.4099 -4.25664
3379 4 1 7.6797 19.0634 -2.86539
3377 4 1 8.14719 19.5206 -3.36945
3333 4 1 12.4989 20.4152 -2.87535
3334 4 1 13.3015 19.7563 -3.39749
3331 4 1 13.1049 20.3764 -4.34135
3330 4 1 12.8169 21.4845 -3.8651
3327 4 1 11.7028 20.7022 -4.07246
3325 4 1 11.13 20.9329 -3.98954
3335 4 1 13.4779 18.9721 -4.2904
3332 4 1 13.6554 20.5446 -3.24063
3328 4 1 12.497 21.5787 -4.2266
3324 4 1 11.402 21.9869 -3.46783
3322 4 1 12.9261 22.5031 -3.62631
3321 4 1 12.7741 23.6156 -3.34385
3323 4 1 12.1129 22.7962 -2.81092
3326 4 1 11.957 21.8398 -4.22809
3318 4 1 15.0364 23.8668 -4.58723
3317 4 1 14.2035 23.1114 -4.99132
3329 4 1 13.6592 22.0304 -4.53731
3243 4 1 -0.340482 26.806 -4.03526
3241 4 1 -0.0459772 26.2431 -3.00744
3223 4 1 4.26771 26.4358 -2.74878
3269 4 1 7.19231 25.0437 -4.89651
3319 4 1 14.0921 24.5857 -4.47742
3320 4 1 13.5324 24.5609 -3.51014
3244 4 1 -0.0107731 27.4347 -4.96277
3242 4 1 -0.388336 27.3411 -2.96968
2283 4 1 -27.4199 1.6864 -0.0819226
2281 4 1 -27.181 1.84051 -1.66567
2282 4 1 -27.8517 1.10491 -1.06102
3592 4 1 -3.8162 0.0576325 -1.13361
3595 4 1 -3.28511 1.0049 -1.88531
3594 4 1 -3.74628 0.115862 -1.17014
3575 4 1 -1.02748 0.110946 -0.864811
3571 4 1 -1.80898 2.6449 -0.166295
3574 4 1 -1.52789 1.2371 -0.917441
2280 4 1 -27.6248 2.93221 -2.0442
2331 4 1 -26.4559 4.96601 -0.0538537
3435 4 1 1.332 5.1943 -2.29588
3430 4 1 -0.155579 6.38885 -2.58539
3433 4 1 0.352549 5.40849 -2.18693
3434 4 1 1.00094 6.40511 -2.21156
3426 4 1 0.788933 7.57176 -2.40309
3425 4 1 0.630652 7.22484 -1.17972
3431 4 1 0.592198 5.85258 -1.75928
2341 4 1 -27.3123 10.3187 -1.74958
2339 4 1 -26.4356 8.43202 -0.760929
2340 4 1 -26.5372 9.33249 -1.61242
3427 4 1 0.470326 8.69592 -2.56918
3421 4 1 0.432062 9.0547 -0.474848
3423 4 1 0.759836 8.82249 -0.814023
3424 4 1 0.883732 8.19073 -1.80335
3422 4 1 0.931325 9.95612 -1.17241
3418 4 1 2.66041 9.30409 -0.583659
3416 4 1 4.52312 10.4687 -0.400372
3417 4 1 3.85357 9.59057 -0.646055
3406 4 1 8.32995 9.66286 -0.885991
2342 4 1 -27.3548 10.9771 -0.730184
2347 4 1 -25.905 12.3621 -0.368796
2350 4 1 -24.7413 12.2013 -0.416654
2345 4 1 -26.2297 12.093 -1.25624
2349 4 1 -25.3747 11.2733 -0.81503
2346 4 1 -25.2721 11.5537 -0.990523
2344 4 1 -26.2904 12.2697 -0.0284335
2348 4 1 -26.2723 11.7599 -1.4091
3403 4 1 7.56919 12.7356 -1.64188
3404 4 1 7.50892 11.7424 -0.89969
3401 4 1 7.56689 13.2664 -2.34092
3402 4 1 6.58633 12.6221 -2.34054
3405 4 1 8.19856 10.8303 -1.31198
2352 4 1 -23.568 13.5349 -0.130707
3400 4 1 7.32995 13.6728 -1.30006
3399 4 1 8.32653 13.9818 -1.72516
3398 4 1 8.65955 15.0646 -1.91677
3397 4 1 9.06712 15.4733 -0.92527
2815 4 1 4.7114 16.3707 -0.178342
2814 4 1 3.54661 16.2632 -0.0594061
3384 4 1 4.3781 18.2553 -2.18087
3383 4 1 5.36953 17.6738 -1.87091
3390 4 1 7.03191 17.9676 -2.53581
3391 4 1 8.06775 17.476 -2.56826
3388 4 1 6.5756 17.1374 -2.64117
3385 4 1 5.39616 17.7041 -2.11794
3394 4 1 7.50186 16.5924 -1.05953
3382 4 1 6.19848 18.3551 -1.29041
3381 4 1 7.2202 18.4699 -0.654988
3395 4 1 8.08737 16.4371 -2.04945
3396 4 1 9.10102 16.5201 -1.54622
3392 4 1 8.48991 18.0375 -1.62612
3393 4 1 8.49958 16.8281 -1.59766
2577 4 1 -0.938927 21.1506 -0.847111
2574 4 1 -0.743556 19.6595 -1.53055
2575 4 1 -0.72114 20.79 -1.78653
2572 4 1 0.556528 19.7163 -0.276114
2573 4 1 0.35253 19.1721 -1.29648
3380 4 1 7.39048 18.9488 -1.71089
3378 4 1 8.57457 19.4607 -2.27736
2576 4 1 -0.949486 21.9455 -1.76498
2581 4 1 0.642071 23.2483 -0.356978
2580 4 1 0.197764 22.1319 -0.18191
3215 4 1 4.44213 24.0961 -0.830344
3214 4 1 3.73076 23.3651 -0.213808
2582 4 1 0.729545 24.4533 -0.302816
3219 4 1 2.18092 26.0987 -0.720604
3240 4 1 0.511402 26.8931 -2.23993
3217 4 1 2.68791 25.2409 -0.697765
2583 4 1 0.287813 25.5334 -0.601661
3220 4 1 3.2071 26.5618 -0.240352
3222 4 1 4.3056 26.6649 -1.53853
3221 4 1 3.25913 26.0968 -1.28257
3224 4 1 5.18972 26.5339 -1.93677
3216 4 1 3.41992 24.5673 -1.24397
3218 4 1 3.33408 26.2465 -0.893297
3236 4 1 1.77173 29.1559 -0.81153
3237 4 1 0.645518 28.8868 -0.433401
3238 4 1 0.277533 27.8883 -1.05804
3239 4 1 0.396372 28.0422 -2.17977
3229 4 1 3.95917 27.514 -0.470228
3227 4 1 3.11675 27.2995 -2.56585
3228 4 1 3.25032 27.5413 -1.4519
3225 4 1 4.27905 27.1306 -1.58913
3226 4 1 3.64304 28.1224 -1.90949
3231 4 1 2.85623 27.9028 -0.524017
3230 4 1 3.76845 28.639 -0.804322
2287 4 1 -28.1085 1.65502 1.7931
2286 4 1 -29.011 1.64344 0.997024
2288 4 1 -28.3703 1.52899 0.566269
2289 4 1 -28.6024 1.17957 1.65817
2290 4 1 -29.0971 1.90471 2.48378
2284 4 1 -27.1475 2.53867 0.595221
2285 4 1 -27.9032 1.81649 1.20367
3557 4 1 -8.71942 0.334226 1.83303
3560 4 1 -8.43532 0.272589 1.74937
3561 4 1 -9.15628 1.02095 1.17211
3562 4 1 -8.09858 1.51612 1.49286
3563 4 1 -7.68693 2.09538 0.558201
3556 4 1 -8.051 0.33494 0.757546
3564 4 1 -6.6735 2.45637 0.0778403
3559 4 1 -7.76486 0.756115 0.909787
3565 4 1 -6.54301 2.6269 1.20646
3567 4 1 -4.48641 2.6545 1.03866
3569 4 1 -3.8574 2.6733 0.556234
3593 4 1 -4.13898 0.138575 0.0123229
3573 4 1 -1.82767 1.63162 0.189648
3585 4 1 -2.35335 0.231626 1.28344
3572 4 1 -0.821818 2.25478 0.384942
3576 4 1 -1.51238 0.565983 0.175789
2330 4 1 -27.2657 4.93339 0.792607
2329 4 1 -26.837 4.44532 1.87833
2328 4 1 -26.145 3.514 1.60377
2327 4 1 -26.5656 4.41878 2.28132
2326 4 1 -26.1688 5.37825 1.79672
2324 4 1 -26.1366 4.96631 2.49772
3566 4 1 -5.53634 3.23001 1.21426
3568 4 1 -4.19925 3.80798 0.600087
3570 4 1 -2.75755 3.08699 0.496656
2322 4 1 -27.3129 6.42911 1.97877
2335 4 1 -27.4585 7.31237 0.956741
2332 4 1 -26.9384 5.39533 0.956711
2334 4 1 -26.9231 6.27693 0.692933
2325 4 1 -26.1267 6.21261 2.54224
2337 4 1 -26.4763 7.6801 1.1224
2333 4 1 -25.7798 5.9078 0.878623
2338 4 1 -26.9464 8.43048 0.276103
2336 4 1 -27.3901 8.38661 1.51466
3420 4 1 1.50645 9.06141 0.0603896
3419 4 1 2.53096 8.91651 0.598713
3407 4 1 8.06767 10.3754 0.0976601
2343 4 1 -26.5367 11.1688 0.201619
2351 4 1 -24.3871 12.8615 0.489274
2354 4 1 -22.7105 13.3272 2.00919
2353 4 1 -23.0583 13.3603 0.888764
3414 4 1 4.09473 11.919 0.586112
3415 4 1 3.86337 10.8034 0.467733
3413 4 1 5.16357 12.5866 0.721044
3411 4 1 5.85509 13.201 0.455393
3408 4 1 7.72552 11.1245 1.05586
3409 4 1 6.61226 11.1806 1.4525
3410 4 1 5.83999 12.0982 1.05469
3412 4 1 6.08547 11.9965 0.400172
2358 4 1 -23.7961 15.6925 1.22394
2357 4 1 -22.8075 14.9764 1.51518
2355 4 1 -22.7438 13.7682 0.865496
2356 4 1 -23.5246 14.0013 1.75198
2555 4 1 -8.65655 16.0251 2.67729
2558 4 1 -5.98386 15.3127 2.17097
2819 4 1 1.30646 15.1363 0.848989
2820 4 1 1.86418 14.3987 1.48836
2821 4 1 0.882302 13.7238 1.80734
2818 4 1 2.45927 15.3222 0.838118
2816 4 1 4.39831 15.3437 0.407794
2813 4 1 3.55913 15.7479 1.07139
2817 4 1 3.49112 14.7066 0.890819
2359 4 1 -23.8043 16.4515 2.13035
2367 4 1 -21.8249 17.8771 2.40155
2365 4 1 -23.1635 17.8776 2.68636
2368 4 1 -21.5716 16.7197 2.57408
2554 4 1 -9.19982 16.8902 2.01901
2563 4 1 -4.39342 17.8895 2.29409
2569 4 1 -0.65513 18.7619 0.453992
2565 4 1 -2.49325 18.3416 2.51844
2812 4 1 3.53792 16.6879 1.70208
2366 4 1 -22.4911 18.8484 2.31773
2570 4 1 -0.62543 19.3373 1.44921
2568 4 1 -1.48039 18.9012 1.35491
2566 4 1 -1.87743 19.0388 1.7698
2571 4 1 -0.181788 19.2787 0.42718
2567 4 1 -0.873073 19.3138 2.28338
2578 4 1 -0.188195 21.4564 0.0624349
3208 4 1 6.25179 21.4136 2.20908
2579 4 1 -0.716354 22.4934 0.434861
3213 4 1 4.66222 23.3248 0.430737
3206 4 1 5.68168 23.1091 2.62629
3211 4 1 6.10397 23.3488 1.21761
3207 4 1 5.8557 22.3955 1.65265
3209 4 1 6.7893 22.3663 1.69982
3210 4 1 7.09568 22.8199 0.639857
3212 4 1 5.59651 22.5887 0.403957
2584 4 1 -0.104591 26.3175 0.223218
3205 4 1 5.68283 24.2682 2.48423
3197 4 1 7.73199 25.6575 2.68498
3204 4 1 6.48896 24.6997 1.69738
3203 4 1 6.51699 25.4689 0.839966
3201 4 1 6.8762 25.0422 1.45594
3202 4 1 6.35694 26.0007 1.91853
3200 4 1 6.01879 25.6203 2.10521
3196 4 1 8.86731 25.2317 2.5191
2585 4 1 -0.289384 27.4706 0.423422
3235 4 1 2.421 28.9073 0.122818
3234 4 1 1.72971 27.9681 0.308028
2587 4 1 1.17975 27.8019 1.43179
2586 4 1 0.0095316 28.2538 1.2745
2589 4 1 2.44948 28.5166 2.31699
3232 4 1 2.23561 28.6807 0.234311
2588 4 1 2.06035 27.3691 2.28154
3233 4 1 1.61587 28.856 1.20272
2294 4 1 -27.8753 0.203032 5.18877
2291 4 1 -28.4179 1.60018 3.51942
2296 4 1 -27.6044 0.649384 5.15308
2293 4 1 -27.3203 0.738145 4.18314
2292 4 1 -28.206 1.32868 4.63865
2310 4 1 -27.7108 3.81246 5.20852
2308 4 1 -25.8159 3.69219 5.03802
2309 4 1 -26.7808 3.90515 4.35211
2307 4 1 -24.8638 2.91453 5.28772
2320 4 1 -27.2627 7.511 2.95588
2321 4 1 -27.0984 6.34099 3.18715
2323 4 1 -27.0885 5.63508 2.90694
2318 4 1 -26.7376 7.34948 4.69082
2688 4 1 0.817776 7.12654 5.16482
2319 4 1 -27.2702 8.11104 3.96679
2684 4 1 -0.548634 9.8324 4.54069
2685 4 1 0.598916 9.81417 3.95341
2686 4 1 0.315234 8.90169 4.64227
2683 4 1 0.269828 10.7376 4.79318
2844 4 1 5.93651 10.6929 4.73557
2787 4 1 -2.98453 12.7252 3.72419
2786 4 1 -3.82405 12.715 2.89347
2788 4 1 -2.71786 13.4261 2.76759
2784 4 1 -4.19386 12.0794 4.29775
2785 4 1 -4.64047 11.8663 3.16999
2783 4 1 -3.17986 11.797 4.97006
2782 4 1 -3.40271 12.8876 5.37237
2681 4 1 -0.31652 11.4699 4.64751
2822 4 1 1.53517 13.2565 2.69803
2679 4 1 1.03467 12.5247 5.28738
2845 4 1 4.85024 10.8565 5.14152
2840 4 1 7.2418 13.0703 4.06468
2843 4 1 6.65866 11.4897 4.2727
2842 4 1 6.95673 11.5352 5.36398
2841 4 1 7.47304 12.5664 5.09227
2362 4 1 -23.2465 16.0801 3.14547
2557 4 1 -6.72543 15.7172 2.99266
2559 4 1 -6.36142 16.1289 2.98661
2561 4 1 -5.57193 16.0792 3.02204
2560 4 1 -6.08388 15.3985 3.84864
2789 4 1 -2.80743 13.7006 3.90745
2790 4 1 -2.41556 13.7712 5.00273
2792 4 1 -0.933284 14.2404 4.83656
2791 4 1 -1.91648 14.8373 4.94136
2794 4 1 -1.2539 15.07 4.58397
2793 4 1 -0.889141 14.4428 3.6135
2795 4 1 -0.614006 15.9499 4.95589
2829 4 1 2.4853 14.5335 5.18073
2824 4 1 1.73419 14.9488 3.58652
2823 4 1 1.95851 13.8048 3.58712
2827 4 1 1.71324 13.8933 4.51907
2797 4 1 1.57492 15.9909 4.63336
2828 4 1 2.82135 13.5079 4.70773
2825 4 1 2.99312 14.7873 3.7493
2826 4 1 2.72912 13.6927 3.91486
2839 4 1 7.92428 13.5722 4.86596
2836 4 1 7.12648 14.6901 4.89787
2834 4 1 6.70633 13.9721 5.06701
2832 4 1 5.38645 14.275 4.7682
2360 4 1 -22.9657 16.7966 2.94051
2361 4 1 -23.7036 16.878 3.82092
2363 4 1 -22.4408 16.6823 3.91996
2364 4 1 -23.4489 17.4229 3.71335
2369 4 1 -20.8427 17.3815 3.30786
2370 4 1 -21.5345 18.157 3.99486
2371 4 1 -20.519 18.5178 3.40812
2372 4 1 -19.472 17.9658 2.85141
2379 4 1 -16.6629 17.9341 3.65348
2381 4 1 -15.3218 18.5491 3.09104
2380 4 1 -15.7446 18.4247 4.24938
2382 4 1 -15.6151 17.4963 3.77106
2385 4 1 -13.8361 18.3772 5.11258
2383 4 1 -14.9557 18.0781 4.68737
2551 4 1 -9.87504 17.8173 3.35871
2553 4 1 -8.29365 16.8356 2.81296
2552 4 1 -8.92356 17.2413 3.79287
2550 4 1 -8.79898 17.7481 2.9793
2549 4 1 -8.2206 18.6951 3.38212
2556 4 1 -7.63652 16.5485 3.0603
2546 4 1 -6.5767 16.7112 4.37286
2548 4 1 -7.66367 17.7072 3.27617
2547 4 1 -7.70729 17.0988 4.21748
2544 4 1 -6.89112 17.1937 5.12218
2545 4 1 -7.59326 17.3921 4.11716
2540 4 1 -6.23014 18.6206 5.28258
2543 4 1 -6.11223 16.7583 4.34353
2541 4 1 -6.2107 17.4266 5.02839
2564 4 1 -3.54989 17.9193 3.0696
2562 4 1 -4.61536 16.8984 3.05388
2799 4 1 1.30666 17.2881 4.72199
2796 4 1 0.420185 16.5291 4.77891
2798 4 1 0.513103 16.386 4.31732
2800 4 1 1.91867 16.4729 5.30789
2809 4 1 3.69056 17.026 4.52832
2811 4 1 3.02262 16.3976 2.8239
2810 4 1 3.93481 16.3521 3.51424
2373 4 1 -19.7709 19.1393 3.21619
2374 4 1 -19.662 20.2911 3.53778
2378 4 1 -16.5875 18.893 2.98322
2376 4 1 -17.8486 19.36 2.90183
2375 4 1 -18.5995 19.7842 3.7108
2377 4 1 -16.9259 20.0043 3.20816
3193 4 1 9.07116 23.4819 3.90935
3194 4 1 10.1245 24.034 3.78316
3195 4 1 9.35481 24.1697 2.83177
2601 4 1 0.0882234 26.7485 5.21122
3198 4 1 7.62075 24.7417 3.45016
3199 4 1 6.55743 24.7815 2.80638
3192 4 1 8.60958 24.5334 4.36273
3191 4 1 8.5704 25.7227 4.58324
3190 4 1 8.22228 24.8844 5.34053
2602 4 1 -0.0491507 27.2456 4.11345
2603 4 1 -0.984329 27.8219 4.51813
2590 4 1 1.4681 28.2785 3.10045
2594 4 1 1.76358 27.0104 4.93314
2591 4 1 1.83697 27.2211 2.77748
2592 4 1 2.14896 27.5681 3.9084
2597 4 1 0.834333 28.0689 4.74861
2596 4 1 1.72139 27.2852 4.86903
2593 4 1 2.93168 27.3778 4.84066
2595 4 1 2.8592 27.348 5.01493
2295 4 1 -28.0558 0.876015 6.21889
2299 4 1 -26.9547 0.529696 6.226
2297 4 1 -27.2814 0.693258 6.32314
2300 4 1 -26.4259 0.275112 7.3069
2305 4 1 -25.3878 2.52883 6.36778
2302 4 1 -25.4838 0.863456 7.70328
2298 4 1 -26.3079 1.31225 6.74742
2303 4 1 -24.9498 1.11792 6.65772
2304 4 1 -24.2922 2.07333 6.5822
2311 4 1 -27.5611 4.89569 5.7123
2306 4 1 -25.0563 3.6335 6.16993
2312 4 1 -27.8815 5.68082 6.65502
2313 4 1 -27.3525 6.75986 6.82444
2314 4 1 -27.2053 5.59992 6.50867
2315 4 1 -26.8015 6.26806 5.6496
2316 4 1 -26.2393 6.74327 6.52875
2317 4 1 -26.6063 6.39145 5.47204
2690 4 1 0.670074 7.02017 6.84633
2689 4 1 0.390858 7.92503 5.99022
2691 4 1 0.355493 7.14929 7.96441
2696 4 1 3.10918 6.51926 7.9412
2709 4 1 5.36297 7.56083 6.66419
2695 4 1 3.52323 7.57953 7.49423
2710 4 1 6.07098 6.72324 7.14733
2687 4 1 0.438145 8.18247 5.54225
2693 4 1 1.55514 8.0778 8.0369
2694 4 1 2.4804 8.17994 7.25731
2701 4 1 3.45616 9.03446 7.38686
2704 4 1 3.25547 8.39917 6.68807
2703 4 1 3.70532 8.74539 5.6337
2702 4 1 3.17572 9.48698 6.33384
2706 4 1 5.21992 8.75358 6.51726
2705 4 1 4.36806 8.34505 7.28494
2707 4 1 4.53161 9.56068 6.0703
2708 4 1 5.37471 8.78128 6.44593
2778 4 1 -3.48056 13.0442 7.56821
2776 4 1 -4.49311 11.3463 7.94123
2780 4 1 -3.3012 13.3122 7.38166
2779 4 1 -3.92241 13.0006 6.36654
2682 4 1 0.260443 11.5375 5.68702
2680 4 1 0.0750567 11.9899 5.60532
2677 4 1 0.513302 12.5437 5.40546
2675 4 1 1.29584 11.9186 7.07101
2678 4 1 1.06455 12.8267 6.43638
2676 4 1 1.56057 12.2221 5.96227
2847 4 1 4.69467 11.8815 6.37364
2851 4 1 3.83178 13.0105 5.76602
2846 4 1 4.18017 10.8984 6.14252
2853 4 1 3.75066 13.281 6.77595
2855 4 1 4.346 13.2629 8.06875
2854 4 1 4.93041 13.4448 7.09442
2849 4 1 4.90761 11.8617 6.61951
2850 4 1 4.11022 11.8103 5.68171
2852 4 1 4.91834 13.0043 6.4517
2838 4 1 7.66581 13.1934 6.04429
2848 4 1 5.6141 11.7361 5.65875
3067 4 1 6.02591 12.5294 7.86989
3065 4 1 7.95093 12.853 8.04066
2396 4 1 -18.9098 15.8381 7.46152
2394 4 1 -18.706 15.9257 7.96242
2395 4 1 -18.2739 14.8449 7.82099
2393 4 1 -17.5674 15.6955 7.91319
2392 4 1 -16.7198 15.8651 7.0604
2781 4 1 -3.73948 13.5534 6.34674
2801 4 1 2.12049 15.8732 6.24899
2802 4 1 2.37417 14.7367 6.32429
2803 4 1 2.04202 13.5626 6.5981
2804 4 1 2.30574 14.5993 6.98955
2830 4 1 3.75813 14.6058 5.50418
2831 4 1 4.7999 14.0552 5.78541
3075 4 1 3.29819 16.0067 7.89771
2807 4 1 4.51711 15.6098 6.05768
2806 4 1 4.03384 15.218 7.10328
2805 4 1 3.17309 14.841 6.29915
2837 4 1 6.67612 13.819 5.58841
2835 4 1 6.28306 14.8699 5.6641
2833 4 1 5.74036 14.1663 5.87846
3072 4 1 5.95848 15.7718 6.52553
3071 4 1 5.97345 14.8138 7.1656
2384 4 1 -14.9157 18.6222 5.7571
2386 4 1 -13.8741 18.026 6.23958
2390 4 1 -14.4727 16.5808 7.33601
2391 4 1 -15.5555 16.3028 6.80061
2389 4 1 -14.1487 17.6545 7.37934
2388 4 1 -15.2124 16.9872 7.35219
2387 4 1 -14.9923 17.841 6.58884
2537 4 1 -8.2454 17.567 7.07607
2535 4 1 -7.71265 17.6664 7.09308
2538 4 1 -7.34731 17.7224 6.35722
2533 4 1 -7.10077 18.38 7.18944
2539 4 1 -7.39667 18.3324 5.38713
2542 4 1 -6.10763 16.2603 5.42121
2534 4 1 -6.59359 17.3744 7.4226
2532 4 1 -6.08007 17.7557 7.54144
2531 4 1 -4.98031 17.2745 7.40266
2530 4 1 -5.17275 18.4507 7.63623
3086 4 1 2.14053 17.7876 6.6968
3080 4 1 2.23682 17.8552 7.6916
3082 4 1 2.58009 18.2071 7.85665
3084 4 1 1.97009 17.919 6.49921
3087 4 1 1.9982 18.7865 7.24686
2808 4 1 3.7434 16.2834 5.57756
3083 4 1 3.13863 17.9422 6.82016
3081 4 1 3.11237 17.1876 8.04579
3074 4 1 4.07956 16.7368 7.30836
3073 4 1 5.11093 16.5819 6.81179
2525 4 1 -5.76026 21.4309 7.73922
2526 4 1 -5.08489 20.4949 7.3084
2529 4 1 -4.94159 19.0358 6.6575
2528 4 1 -5.28936 19.8782 7.48282
3085 4 1 2.55009 18.8908 6.87357
3091 4 1 0.553252 21.343 7.46887
3090 4 1 1.50644 20.6829 7.83339
3089 4 1 1.866 19.8542 7.06368
3088 4 1 2.95141 19.4261 6.73071
3098 4 1 2.89982 21.2064 7.01836
3100 4 1 3.26365 21.0703 7.0289
2437 4 1 -8.69679 23.5121 7.46642
2436 4 1 -9.55592 22.7091 7.19668
3092 4 1 0.32364 22.4335 8.00355
3097 4 1 1.97734 21.5705 7.66601
3099 4 1 3.26411 21.7201 5.94557
3101 4 1 4.05603 21.9484 7.08361
3096 4 1 3.08978 21.8749 8.05959
3102 4 1 4.72386 22.9104 7.34033
3181 4 1 7.58368 22.8937 6.54441
3179 4 1 7.65907 22.5153 7.78773
3188 4 1 6.73523 23.9942 5.49213
3184 4 1 8.00419 23.5512 6.17478
3182 4 1 7.84116 21.7405 6.71808
3180 4 1 7.07934 23.479 7.40641
3183 4 1 8.58658 22.5174 6.15186
2438 4 1 -8.81389 24.5767 7.93144
2439 4 1 -8.44252 25.7221 7.98002
2608 4 1 -3.05429 25.0473 7.33543
2605 4 1 -1.98649 26.3448 5.57491
2606 4 1 -2.43443 25.295 5.49931
2607 4 1 -2.41978 24.5239 6.48297
2600 4 1 0.0538269 26.7761 6.42505
3187 4 1 7.09992 25.1866 5.67238
3186 4 1 7.73865 25.5474 6.59572
3189 4 1 7.21434 24.9557 6.09772
3185 4 1 8.45013 24.6169 6.3085
2604 4 1 -1.1447 27.2076 5.50756
2599 4 1 0.845631 27.4182 7.03799
2598 4 1 0.921077 27.9835 5.97772
2927 4 1 -0.13294 5.0334 10.1387
2924 4 1 0.308796 5.18727 9.839
2926 4 1 0.760037 4.66151 9.48504
2923 4 1 -0.184502 6.30407 10.1733
2921 4 1 -0.667014 8.03226 10.4925
2692 4 1 0.89197 7.73156 8.92081
2922 4 1 0.290209 7.29002 10.6159
2697 4 1 2.49415 6.2898 8.88284
2698 4 1 1.61888 6.98007 9.26997
2699 4 1 2.66352 7.49914 9.06303
2925 4 1 1.5216 5.51855 9.95548
2714 4 1 7.98743 7.32808 9.92283
2711 4 1 6.21131 7.26636 8.18988
2713 4 1 6.94267 6.89147 9.88391
2715 4 1 7.67248 6.23421 10.4904
2712 4 1 6.2877 6.41513 8.9027
2917 4 1 -0.452936 9.74695 10.4169
2919 4 1 0.215877 9.88692 10.329
2918 4 1 0.168763 8.89846 9.71783
2700 4 1 3.19218 8.30365 8.37431
2861 4 1 4.34017 10.3202 10.3456
2719 4 1 7.38495 8.10925 10.4858
2720 4 1 6.28217 8.59262 10.216
3057 4 1 7.32262 9.5212 10.5906
3059 4 1 8.06207 10.0229 9.79294
3054 4 1 8.9399 9.46535 10.5996
3056 4 1 8.28905 9.0301 10.2635
3055 4 1 9.28206 8.29719 10.5218
2774 4 1 -5.45153 12.0314 9.61911
2775 4 1 -5.44689 11.7111 8.50291
2777 4 1 -3.5201 12.0652 8.29072
2773 4 1 -5.08541 10.927 9.68194
2772 4 1 -4.05918 10.7929 10.2907
2769 4 1 -3.77667 11.0127 9.20966
2771 4 1 -3.49088 10.9822 9.2678
2770 4 1 -3.65293 11.2732 10.3907
2767 4 1 -2.86861 11.7095 10.7635
2668 4 1 -1.08578 13.3331 8.25286
2670 4 1 -0.386773 12.3741 8.61611
2671 4 1 -0.121511 11.2308 8.5333
2768 4 1 -2.66008 10.9419 9.85216
2674 4 1 1.59973 12.0272 8.20745
2673 4 1 0.572915 12.4603 8.70881
2672 4 1 0.0226539 11.9105 9.55355
2857 4 1 4.59303 12.8103 9.51719
2858 4 1 3.55574 12.2768 9.99734
2860 4 1 4.0456 11.3528 9.81857
2859 4 1 4.6103 12.2915 9.45566
2856 4 1 5.38512 13.2442 8.74957
3066 4 1 6.92262 12.5527 8.73187
3064 4 1 7.09889 12.4166 8.7017
3062 4 1 7.70924 12.8205 10.2779
3063 4 1 6.76222 12.2246 9.82735
3061 4 1 8.13296 12.202 9.32446
3060 4 1 8.10264 11.1851 9.90098
2416 4 1 -18.6202 15.8387 9.6944
2417 4 1 -18.1248 15.4321 10.6972
2666 4 1 -0.556164 14.4882 9.38244
2665 4 1 -1.55234 13.8468 9.2638
2669 4 1 -0.158011 13.4928 8.94157
2664 4 1 -2.51541 14.6164 9.32724
2663 4 1 -2.42346 15.7965 9.06768
2661 4 1 -1.8617 15.675 8.21819
2662 4 1 -1.84014 14.727 8.95648
2660 4 1 -1.56062 14.9435 8.9562
2659 4 1 -1.27136 15.6634 9.86309
2667 4 1 0.0127942 13.6534 8.75968
3076 4 1 3.61125 15.021 8.58754
3069 4 1 6.85959 14.6532 8.21825
3070 4 1 5.63394 14.5278 8.28605
3068 4 1 6.54593 13.4836 8.45185
2404 4 1 -19.6427 17.7957 10.1739
2400 4 1 -18.9129 17.2009 9.02869
2403 4 1 -19.0359 16.734 10.3775
2401 4 1 -19.7745 17.1162 8.14199
2397 4 1 -18.9158 16.5725 8.55361
2402 4 1 -19.5553 16.9603 9.30149
2419 4 1 -16.7686 17.224 10.376
2399 4 1 -17.794 17.6672 9.07127
2398 4 1 -18.7025 17.7394 8.22872
2418 4 1 -17.5221 16.3053 10.1772
2415 4 1 -17.5454 16.3228 10.1562
2421 4 1 -15.148 18.0871 10.1967
2424 4 1 -14.1148 17.5303 9.93118
2420 4 1 -15.7539 17.2246 9.63207
2425 4 1 -13.3341 18.1758 9.26344
2536 4 1 -7.69849 17.253 8.15873
2642 4 1 -3.96231 18.5904 10.358
3079 4 1 2.28791 17.6669 8.8447
3078 4 1 2.22899 16.5837 8.29558
3077 4 1 3.33358 16.1702 8.72781
2408 4 1 -16.8686 19.0714 10.6193
2428 4 1 -14.0248 20.1543 10.6968
2427 4 1 -13.9916 19.3951 9.71322
2430 4 1 -12.7933 21.312 9.19776
2431 4 1 -11.5266 21.4798 9.12379
2426 4 1 -12.8134 19.2549 9.31026
2429 4 1 -13.2503 20.8482 10.1359
2527 4 1 -4.44346 20.1422 8.22606
2640 4 1 -4.02623 19.3516 10.6087
2639 4 1 -4.65341 20.2307 9.99801
2638 4 1 -3.58625 20.0603 10.4735
3094 4 1 1.88463 21.0973 8.8308
3095 4 1 2.93007 21.3558 9.1509
3114 4 1 4.93282 21.3388 9.99468
3117 4 1 5.01275 20.8874 10.139
3112 4 1 4.54102 20.1634 9.6143
3113 4 1 4.2012 20.6751 10.6868
3111 4 1 3.77283 20.4827 10.4363
3122 4 1 5.72578 19.2577 10.1795
3124 4 1 6.9737 21.1166 10.7418
2432 4 1 -11.2622 22.652 9.17895
2433 4 1 -10.4297 22.1772 8.59957
2434 4 1 -9.70236 22.4113 9.49423
2435 4 1 -9.22681 22.5184 8.32405
2524 4 1 -5.77648 22.5127 8.20583
2523 4 1 -6.81539 23.0283 8.20268
2521 4 1 -6.29495 23.3818 8.86126
2522 4 1 -6.59083 22.2047 9.08447
2520 4 1 -5.92864 23.0448 9.92212
2519 4 1 -5.00608 22.6945 10.6395
2621 4 1 -1.71242 23.4229 9.58028
2622 4 1 -1.22828 23.7389 10.665
2625 4 1 -0.304854 21.6319 10.3859
2623 4 1 -0.783859 22.5976 10.7374
2626 4 1 -1.43498 21.708 10.692
3093 4 1 1.29397 21.9267 8.30196
3157 4 1 0.662908 23.1932 10.3685
3160 4 1 2.13254 23.7132 10.1084
3158 4 1 1.66722 23.6784 9.98233
3103 4 1 4.55417 22.8278 8.4894
3115 4 1 5.05459 22.4868 10.5414
3104 4 1 3.44215 22.6074 8.67248
3107 4 1 3.08548 21.562 10.126
3116 4 1 5.19165 21.9336 9.48886
3105 4 1 4.02909 22.5828 9.6643
3106 4 1 3.63632 22.4797 10.7482
3129 4 1 7.78304 22.2517 10.32
3177 4 1 7.99223 23.1152 8.73665
3178 4 1 6.8865 22.6307 8.72699
3126 4 1 7.7431 21.7004 10.4719
3130 4 1 8.8145 22.3827 10.7002
3176 4 1 8.20872 23.9484 9.568
3175 4 1 8.83704 23.6074 8.56012
3127 4 1 8.26904 22.6274 9.98497
2441 4 1 -9.07153 26.0358 9.75481
2440 4 1 -9.41587 26.1273 8.64664
2610 4 1 -3.16696 24.7029 8.88248
2612 4 1 -3.05539 26.5063 9.81582
2609 4 1 -2.57579 25.6206 8.19185
2615 4 1 -0.263789 25.4429 9.94042
2620 4 1 -2.07693 24.5184 9.20751
2618 4 1 -0.571595 25.6505 8.71571
2619 4 1 -1.01321 24.875 9.52478
2611 4 1 -2.57523 25.699 8.97444
2617 4 1 -0.501794 25.4498 9.90056
2614 4 1 -0.740912 26.4153 9.44367
2613 4 1 -1.89005 26.3923 9.7798
3159 4 1 1.59326 24.5524 10.6991
3163 4 1 3.87721 24.9552 9.52107
3166 4 1 5.20252 25.2483 9.0998
3165 4 1 4.27749 24.8493 8.58385
3162 4 1 3.18612 24.6622 8.55694
3164 4 1 3.27415 25.5054 8.49216
3161 4 1 3.21007 24.2757 9.78112
3168 4 1 6.65382 26.6569 8.2072
3167 4 1 6.16635 25.7945 8.76774
3170 4 1 7.04561 26.6952 8.82784
3171 4 1 7.53125 25.8161 9.60542
3169 4 1 5.85197 26.4182 9.08226
3172 4 1 7.77054 25.0726 10.5297
3173 4 1 8.8946 25.1711 10.2136
3174 4 1 9.2399 24.5435 9.22342
2928 4 1 -0.277432 4.06039 10.804
2929 4 1 0.259768 3.34662 11.6168
2931 4 1 1.38037 4.0656 13.0978
2930 4 1 1.35014 3.22732 12.165
2934 4 1 2.59186 3.48875 13.0486
2938 4 1 5.33226 4.96017 12.8591
2937 4 1 4.22842 5.1217 13.1934
2939 4 1 6.45788 4.66578 12.6961
2941 4 1 6.57478 4.75033 13.2231
2948 4 1 9.86326 4.10758 12.8303
2946 4 1 8.64061 5.2448 12.9238
2950 4 1 10.4053 2.70926 12.9595
2952 4 1 10.5139 2.79907 13.0778
2947 4 1 9.75227 5.27351 12.4092
2951 4 1 9.25598 2.79948 13.3275
2958 4 1 13.0948 5.161 13.3853
2949 4 1 10.9854 3.70796 12.5945
2956 4 1 11.7017 4.57607 13.4018
2957 4 1 12.3531 4.9435 12.4443
2716 4 1 7.78688 6.61676 11.6229
2717 4 1 6.81075 7.31899 11.878
2718 4 1 6.38496 7.65248 10.8161
2940 4 1 7.3739 5.52976 12.7848
2726 4 1 6.54037 7.748 13.3999
2724 4 1 5.95505 7.98564 12.8097
2944 4 1 8.40908 6.41769 13.0142
2959 4 1 12.1996 5.91393 12.9919
2960 4 1 13.0938 6.13006 12.1763
2961 4 1 12.0175 6.1632 11.733
2963 4 1 13.401 6.78432 13.0306
2964 4 1 12.467 7.61726 13.2047
2962 4 1 12.1695 6.64199 12.8131
2920 4 1 -0.341328 9.09568 11.0335
2915 4 1 -1.86001 10.4187 11.948
2916 4 1 -1.54081 10.1905 10.8045
2913 4 1 -0.613966 9.93775 11.8333
2912 4 1 -1.0641 10.7242 12.6526
2914 4 1 -1.61852 9.34114 11.3485
2911 4 1 -0.575135 10.1365 11.6889
2763 4 1 -2.61319 10.447 13.0568
2871 4 1 2.63192 8.62356 13.1885
2869 4 1 3.38996 9.18069 12.1565
2870 4 1 2.76419 8.18811 12.1221
2868 4 1 3.26236 10.2559 12.5752
2864 4 1 4.37625 10.6771 12.8034
2866 4 1 3.79341 10.7673 12.0575
2862 4 1 4.11355 9.97533 11.4696
2721 4 1 5.42542 8.93359 11.0898
2723 4 1 6.99859 8.58648 12.6475
2722 4 1 6.45481 9.0988 11.6722
3058 4 1 7.87429 10.5955 10.8438
2725 4 1 6.64241 8.83984 13.1514
3048 4 1 7.67939 9.56854 12.7827
3053 4 1 9.0244 10.4162 11.3405
3051 4 1 10.0195 9.23439 11.253
3050 4 1 9.6048 8.84782 12.2236
3052 4 1 8.98588 9.29539 11.8115
3049 4 1 8.41166 8.67272 12.5397
3045 4 1 10.5025 10.3282 12.3622
3047 4 1 8.73098 9.34998 13.1403
3046 4 1 9.33958 10.2519 12.7624
3044 4 1 10.6984 9.43645 13.1892
2966 4 1 12.72 9.43483 11.8247
2965 4 1 12.4067 8.58946 12.5163
2967 4 1 13.3527 8.7874 12.6359
3043 4 1 11.7151 8.97233 13.378
2969 4 1 15.1574 8.23537 13.3395
2968 4 1 14.3377 8.1541 12.4112
2765 4 1 -2.74854 11.5092 10.8321
2764 4 1 -2.72279 11.0227 11.967
2906 4 1 -0.781717 13.4215 13.3035
2766 4 1 -1.7091 11.9193 11.1581
2910 4 1 -0.52561 11.3682 11.6089
2908 4 1 0.559326 12.0169 12.2347
2909 4 1 0.401715 11.9184 11.0929
2907 4 1 0.109232 12.7825 12.9668
2867 4 1 3.1245 11.349 12.945
2865 4 1 4.25826 11.8594 12.4312
2863 4 1 4.873 10.8838 11.8103
3037 4 1 13.4448 11.4656 13.4068
3035 4 1 15.3379 11.659 12.0969
3033 4 1 15.8005 13.2488 12.5774
3036 4 1 14.1685 11.3285 12.373
3034 4 1 16.1336 12.497 11.7444
2653 4 1 -3.68593 16.143 12.2918
2654 4 1 -2.97748 15.3753 11.6612
2903 4 1 -0.0983248 14.5234 12.4324
2658 4 1 -1.72223 15.7095 10.9087
2905 4 1 -0.839133 14.6541 13.0639
2904 4 1 -0.484119 13.5702 12.9756
2657 4 1 -0.669753 15.0816 10.7722
2656 4 1 -0.921629 14.611 11.9037
2655 4 1 -1.79818 15.4501 11.7242
3001 4 1 15.8807 15.5912 12.6152
2999 4 1 15.1258 15.8333 13.1826
3000 4 1 15.4136 14.6712 13.2182
2413 4 1 -16.2267 17.5648 11.4629
2414 4 1 -17.2256 16.9415 11.2023
2412 4 1 -16.4878 17.9577 12.4783
2411 4 1 -17.6452 17.9608 12.3394
2406 4 1 -17.6621 18.5458 11.22
2405 4 1 -18.7823 18.3465 10.7894
2409 4 1 -17.5821 18.3682 11.1473
2410 4 1 -16.6575 18.3736 11.8017
2422 4 1 -15.2005 18.3249 11.4049
2423 4 1 -14.4349 17.3963 11.0691
2652 4 1 -4.13877 16.5986 13.2463
2648 4 1 -4.2314 17.7155 12.9962
2651 4 1 -4.07719 17.0957 12.0922
2645 4 1 -3.61491 18.705 12.5106
2643 4 1 -3.51231 18.7729 11.5002
2650 4 1 -3.98466 16.9353 13.324
2647 4 1 -3.26744 17.0175 12.9293
2900 4 1 -0.616732 16.5965 13.3338
3012 4 1 13.2013 18.1201 13.0271
3011 4 1 14.2823 17.7103 13.4612
3004 4 1 17.9978 17.3653 13.3164
3002 4 1 16.7913 16.3869 12.3841
3003 4 1 17.5354 16.3047 13.3025
2407 4 1 -17.4086 19.7498 11.2891
2451 4 1 -8.8569 21.4316 13.2178
2450 4 1 -8.8596 20.8585 12.1106
2453 4 1 -8.73475 21.5238 13.4208
2449 4 1 -9.34914 20.7939 10.9986
2510 4 1 -7.0775 19.3253 11.8373
2509 4 1 -6.01155 19.0125 12.3186
2511 4 1 -7.7155 20.1668 11.3452
2514 4 1 -7.60901 20.9251 12.6647
2512 4 1 -7.22077 21.0899 11.9242
2644 4 1 -3.03752 19.6607 12.12
2641 4 1 -3.01264 19.0497 11.0235
2637 4 1 -4.16369 20.4108 11.517
2635 4 1 -3.65481 21.3057 11.2658
2636 4 1 -4.85304 21.2238 11.0462
2634 4 1 -3.33612 21.366 12.3718
3108 4 1 2.65386 20.7898 10.8414
3109 4 1 2.82033 20.7899 12.0388
3118 4 1 4.87401 21.3157 11.3092
3119 4 1 4.9724 20.1942 11.1185
3110 4 1 3.28779 21.3215 11.1325
3120 4 1 5.46505 19.1575 10.9542
3121 4 1 6.59854 19.1094 10.9903
3123 4 1 6.29909 20.1663 10.8156
3125 4 1 7.98769 20.8908 11.2909
3138 4 1 7.7118 21.2499 12.8826
3140 4 1 9.50522 20.7827 13.4117
3014 4 1 13.1624 18.8745 13.4034
2447 4 1 -10.0016 22.8916 11.3236
2446 4 1 -9.49474 23.3583 12.2726
2445 4 1 -8.77317 24.0077 11.6028
2448 4 1 -9.4375 21.9007 10.9905
2515 4 1 -7.07554 21.999 12.8704
2516 4 1 -7.67872 22.3333 11.9188
2517 4 1 -7.01657 23.0785 11.2508
2513 4 1 -7.54558 22.0671 12.5854
2518 4 1 -5.89327 23.3234 10.9216
2631 4 1 -3.24749 23.1923 12.5535
2632 4 1 -3.12816 23.5381 11.4133
2630 4 1 -3.11023 22.2412 11.8809
2633 4 1 -3.15304 22.4771 11.9704
2624 4 1 -1.34628 21.5953 10.9893
2629 4 1 -2.66622 22.3971 12.9768
2627 4 1 -2.03786 21.6804 11.6906
2628 4 1 -1.48016 22.2752 12.589
3156 4 1 1.56495 22.9687 11.0638
3154 4 1 2.40928 21.9371 11.8851
3155 4 1 1.91352 21.8588 10.8032
3153 4 1 3.17495 22.8397 11.9645
3152 4 1 3.18885 23.5471 12.8781
3128 4 1 8.16614 22.9045 11.2113
3131 4 1 8.87394 23.3305 11.3781
3139 4 1 8.77763 21.7689 13.0562
3135 4 1 8.88533 22.457 12.2477
3134 4 1 9.2718 23.6576 12.2376
3136 4 1 8.96586 21.6613 13.1898
3137 4 1 8.36126 22.0233 12.2377
2442 4 1 -8.98667 25.8006 10.9459
2443 4 1 -9.08798 25.1069 11.9955
2444 4 1 -7.91151 24.9445 11.8054
2616 4 1 -0.871902 25.126 11.0176
3133 4 1 9.65197 24.8664 12.2
3132 4 1 8.92529 24.5202 11.3844
2935 4 1 2.29559 4.21018 13.8986
2932 4 1 0.921136 3.043 13.5549
2933 4 1 1.82094 3.74428 13.935
2936 4 1 3.47269 4.37004 13.6546
2942 4 1 7.49934 4.99579 13.9425
2955 4 1 10.8423 3.86985 13.607
2953 4 1 11.201 3.52988 13.7455
2954 4 1 11.7963 4.53861 13.869
2741 4 1 2.67408 7.09343 15.851
2874 4 1 2.8297 8.04724 14.2283
2873 4 1 3.1517 6.94391 13.8965
2735 4 1 5.24662 5.92737 15.3341
2737 4 1 4.08636 5.9841 15.7082
2736 4 1 4.4791 6.85462 15.0374
2943 4 1 7.42655 6.16823 13.5982
2945 4 1 8.01787 5.64811 13.7849
2734 4 1 5.55069 6.50713 14.463
2733 4 1 5.61121 7.76017 14.4929
2883 4 1 -1.80375 9.10433 15.3618
2881 4 1 -0.59028 8.87093 15.5237
2884 4 1 -1.8705 10.0758 16.128
2762 4 1 -2.4156 10.251 14.2502
2760 4 1 -0.710033 10.6122 13.9103
2878 4 1 1.43803 10.1267 14.9655
2879 4 1 0.394059 9.5576 14.9164
2875 4 1 2.161 8.76289 14.9514
2877 4 1 1.91541 9.27899 15.7225
2880 4 1 0.570728 8.52245 15.407
2876 4 1 2.34786 8.21064 16.0793
2872 4 1 2.88298 8.10834 14.2636
2727 4 1 6.45191 8.61865 14.2753
2728 4 1 7.02261 8.4201 15.2962
2732 4 1 5.95563 8.46665 15.3626
2729 4 1 7.22911 9.27791 14.4956
2731 4 1 5.57713 9.58916 15.5063
2730 4 1 6.51787 8.81759 15.4257
3042 4 1 12.3412 9.94942 13.622
3039 4 1 12.2349 10.4712 14.797
3041 4 1 12.8395 10.766 14.4342
2973 4 1 12.6626 9.51944 15.926
2970 4 1 14.6078 9.31941 13.805
2971 4 1 13.5998 9.21207 14.3548
2972 4 1 13.6636 9.04824 15.514
2761 4 1 -1.54123 11.0444 14.6059
2759 4 1 -0.0218618 11.3327 14.5584
2886 4 1 -2.34707 11.909 15.6576
2887 4 1 -1.50222 12.0747 14.8577
2891 4 1 -1.49095 13.3131 15.2014
2888 4 1 -0.996664 12.9652 15.4073
2758 4 1 0.246367 11.5075 15.7025
2889 4 1 0.119287 13.3133 15.3615
3038 4 1 12.4005 11.1431 13.739
3040 4 1 12.1441 11.6074 14.9784
3028 4 1 13.0343 13.1292 14.7484
3031 4 1 14.8369 13.3657 14.661
3032 4 1 15.053 13.0193 13.4988
3029 4 1 13.7196 13.3962 13.8377
3030 4 1 14.5334 12.5196 13.8007
3027 4 1 14.0693 12.748 15.1394
2897 4 1 -2.83943 15.2158 14.7143
2894 4 1 -1.86256 13.7049 14.1059
2893 4 1 -1.14812 14.568 14.4483
2899 4 1 -1.18479 16.0386 14.24
2895 4 1 -2.60788 14.6079 13.9133
2898 4 1 -2.2007 15.6882 13.7854
2896 4 1 -2.33006 15.7537 13.7256
2890 4 1 -0.663304 14.113 15.6054
2892 4 1 -2.18166 14.1401 14.7917
2902 4 1 0.246378 14.6933 13.5449
2901 4 1 0.0836956 15.8328 13.8485
3023 4 1 12.933 15.0015 15.8139
3026 4 1 13.753 13.7881 15.5886
2998 4 1 15.5834 15.6497 14.3242
2996 4 1 16.4 14.658 15.4232
2997 4 1 16.7499 15.1252 14.3966
2646 4 1 -3.78844 17.9522 13.4785
2649 4 1 -4.67126 17.5209 14.0712
2503 4 1 -4.17253 18.6578 14.3195
2498 4 1 -1.62852 18.7077 15.4644
2497 4 1 -0.893595 18.8102 14.4343
3013 4 1 12.6853 18.078 14.1071
3010 4 1 15.4123 18.2048 13.5656
3009 4 1 15.3355 18.2997 14.7685
3018 4 1 13.4627 18.3345 15.8752
3007 4 1 16.603 18.6369 13.4783
3005 4 1 18.4735 17.953 14.2554
3006 4 1 17.3839 18.2779 14.3664
2452 4 1 -9.58259 20.6418 13.5675
2508 4 1 -5.96036 19.1411 13.5435
2507 4 1 -5.57882 20.201 13.9088
2506 4 1 -6.26702 19.3277 13.5768
2505 4 1 -5.78757 20.2705 14.0141
2455 4 1 -7.79478 20.5992 14.2565
2457 4 1 -5.97576 21.4383 14.3449
2456 4 1 -6.89647 21.209 13.6301
2461 4 1 -7.12512 20.4582 16.0984
2459 4 1 -7.44593 20.3533 15.6542
2460 4 1 -7.83609 21.3764 16.0351
2458 4 1 -6.94156 20.7911 14.6081
2504 4 1 -4.87285 19.4927 13.8144
2502 4 1 -2.95066 18.9356 14.3205
2501 4 1 -3.47707 20.0076 14.1701
2500 4 1 -3.19676 19.2169 15.0238
2464 4 1 -5.00715 20.8934 16.0989
2499 4 1 -2.3985 19.5665 15.9186
2496 4 1 -1.83357 19.406 14.8013
2493 4 1 -2.56833 21.5068 16.0047
2495 4 1 -2.0744 20.477 15.1629
3141 4 1 9.2922 20.9855 14.5596
3142 4 1 8.23815 21.4624 14.459
3015 4 1 12.6535 18.88 14.4887
3008 4 1 16.0883 19.1661 14.441
3017 4 1 14.3341 19.0905 15.9392
3016 4 1 13.7613 19.3487 14.8708
2454 4 1 -8.08211 21.7865 14.4167
2494 4 1 -2.51711 21.5692 14.8224
3151 4 1 3.25664 23.5868 14.1167
3150 4 1 4.04697 22.6523 14.1877
3149 4 1 4.79523 23.5323 13.8522
3145 4 1 7.53885 23.5024 13.9835
3148 4 1 5.92366 23.3128 13.5525
3147 4 1 6.44986 24.1461 14.1971
3144 4 1 7.88181 22.8615 15.0269
3143 4 1 8.32356 21.8833 15.5296
3146 4 1 7.4202 24.4887 14.6863
2739 4 1 2.45958 6.48229 16.3703
2740 4 1 1.95094 7.47084 16.6881
2738 4 1 3.56935 6.35349 16.7798
2742 4 1 3.25421 7.60177 16.8214
2978 4 1 14.8309 7.69266 16.5119
2979 4 1 14.7843 8.0491 17.6916
2757 4 1 -0.107864 10.5339 16.2715
2882 4 1 -1.35097 8.57589 16.3498
2745 4 1 5.20215 10.0193 17.0603
2746 4 1 4.14799 10.4923 16.7584
2747 4 1 4.1386 10.1738 17.9403
2744 4 1 4.76159 9.31414 16.1987
2743 4 1 3.8975 8.68537 16.8009
2974 4 1 13.3149 8.54864 16.5086
2976 4 1 14.4215 8.80495 17.2666
2980 4 1 15.4223 9.09469 17.6425
2975 4 1 14.0839 9.47357 16.2742
2981 4 1 14.512 9.77559 17.4669
2984 4 1 15.1466 10.6444 17.653
2977 4 1 13.7987 8.39246 16.3686
2987 4 1 15.777 10.0941 18.3914
2986 4 1 16.9603 10.0816 18.6657
2885 4 1 -1.69795 11.2544 16.4328
2756 4 1 -0.513915 11.4478 17.0494
2754 4 1 1.28616 11.7889 16.4305
2755 4 1 0.491145 10.9384 16.6432
2753 4 1 1.945 12.3811 17.2273
2752 4 1 2.6371 11.6704 16.5314
2750 4 1 2.39419 11.8941 16.51
2749 4 1 3.47396 11.6696 16.9957
2748 4 1 4.13264 11.3093 17.937
2751 4 1 3.30375 12.5133 16.9867
2983 4 1 14.4285 10.7808 16.6406
2982 4 1 14.9736 10.8737 17.6482
2991 4 1 15.9016 12.8111 16.7965
2989 4 1 15.7234 12.1388 17.5616
2985 4 1 16.2637 10.8013 18.0478
2990 4 1 16.2526 11.6975 16.5929
2988 4 1 16.1859 11.0617 17.913
3022 4 1 13.3913 15.0217 16.9279
3024 4 1 12.6153 13.9275 16.1616
3021 4 1 13.7698 16.1198 16.6594
3025 4 1 13.6724 14.3973 16.5949
2995 4 1 16.4707 14.6838 16.6033
2993 4 1 17.081 14.1863 17.2617
2994 4 1 17.5918 14.5931 16.2603
2992 4 1 16.4604 13.7515 16.3458
2484 4 1 -2.74202 18.6425 16.2136
2482 4 1 -3.79168 17.9837 17.0891
2481 4 1 -3.902 17.091 17.8478
2480 4 1 -3.1314 16.3839 18.296
2478 4 1 -2.90076 18.5421 18.4378
2485 4 1 -2.67712 17.8428 17.0799
2486 4 1 -1.7218 18.3732 16.5294
2479 4 1 -2.60779 17.4205 18.16
3020 4 1 14.248 16.8983 17.5018
3019 4 1 14.2111 17.6055 16.5288
2462 4 1 -5.99102 20.0322 16.3299
2463 4 1 -4.76458 19.7478 16.2277
2483 4 1 -3.72235 19.1281 16.567
2489 4 1 -2.8073 19.5114 17.9299
2465 4 1 -4.29861 21.0166 17.0335
2466 4 1 -4.42385 20.4265 18.0031
2488 4 1 -1.7614 19.9783 17.4373
2487 4 1 -2.42952 19.236 16.89
2491 4 1 -2.68641 20.7555 16.4928
2490 4 1 -2.01471 20.2439 17.2589
2492 4 1 -1.50559 20.9155 16.2078
2474 4 1 -4.579 18.7397 20.3264
2476 4 1 -3.73379 18.7924 19.7996
2477 4 1 -2.69789 18.1942 19.554
2468 4 1 -5.95542 21.0672 19.6426
2469 4 1 -5.71646 19.887 19.9354
2467 4 1 -5.06007 20.8752 18.9229
2472 4 1 -4.09093 20.1242 19.9924
2471 4 1 -3.87177 21.3032 19.7391
2473 4 1 -4.79443 19.3952 19.4455
2470 4 1 -4.83962 20.5666 19.639
2475 4 1 -3.9841 19.7469 20.602
ITEM: TIMESTEP
2800000
ITEM: NUMBER OF ATOMS
1913
ITEM: BOX BOUNDS ff ff ff
-3.5000000000000000e+01 3.5000000000000000e+01
-3.5000000000000000e+01 3.5000000000000000e+01
-3.5000000000000000e+01 3.5000000000000000e+01
ITEM: ATOMS id mol type x y z
1817 4 1 7.81004 -23.6595 -15.0084
1811 4 1 7.78773 -23.8649 -13.6764
1820 4 1 8.80719 -21.9524 -15.1978
1819 4 1 9.26789 -22.8568 -15.7774
1818 4 1 8.09789 -22.738 -15.6265
1812 4 1 8.15447 -22.9414 -14.3833
1815 4 1 8.91307 -23.3691 -14.7796
1816 4 1 8.47869 -23.1219 -15.8114
1814 4 1 8.99197 -23.7951 -13.6075
1864 4 1 3.11513 -21.3927 -13.5024
1824 4 1 7.93621 -20.8351 -14.3873
1821 4 1 8.3961 -20.8365 -15.4759
1822 4 1 9.4742 -20.3563 -15.4249
1823 4 1 9.07985 -20.6603 -14.3077
1970 4 1 -2.03384 -26.9103 -11.8957
1967 4 1 -2.68514 -24.568 -11.0888
1968 4 1 -1.65977 -25.2202 -11.1981
1972 4 1 -2.48944 -26.483 -11.211
1969 4 1 -1.13744 -26.1732 -11.5673
1971 4 1 -2.4225 -25.7515 -12.2017
1795 4 1 2.47468 -26.0582 -11.1332
1793 4 1 0.520267 -26.7206 -10.9576
1796 4 1 3.56062 -25.6422 -10.8911
1800 4 1 4.5723 -25.5211 -11.186
1799 4 1 3.61898 -25.154 -11.6885
1809 4 1 6.38499 -24.4148 -12.3179
1805 4 1 6.81188 -25.1312 -11.6853
1810 4 1 7.1218 -24.6967 -13.2423
1803 4 1 5.57318 -26.1573 -10.8178
1806 4 1 5.72788 -24.9644 -11.1825
1804 4 1 6.43502 -26.2524 -11.7396
2018 4 1 -10.7639 -21.6776 -12.2595
1962 4 1 -4.94278 -22.9113 -11.1636
1961 4 1 -5.33651 -24.0169 -11.2154
1957 4 1 -3.38292 -21.6602 -10.8393
1872 4 1 -0.708698 -21.9363 -11.3926
1873 4 1 -1.90826 -21.9905 -11.4428
1871 4 1 0.322157 -22.2191 -11.9463
1870 4 1 1.33654 -21.7521 -11.6105
1869 4 1 1.82881 -22.2057 -12.6101
1798 4 1 4.16039 -24.0541 -11.8111
1863 4 1 3.15788 -22.2749 -12.727
1807 4 1 6.35567 -24.179 -11.8237
1808 4 1 5.5336 -23.6274 -12.6093
1813 4 1 7.86181 -23.4085 -13.3152
1826 4 1 9.03586 -21.6194 -12.7706
2021 4 1 -11.2911 -20.139 -11.8519
2019 4 1 -11.458 -20.7627 -12.2821
2020 4 1 -12.4055 -19.9526 -12.2893
2022 4 1 -10.8242 -19.0948 -11.6014
2017 4 1 -10.6602 -20.6621 -12.8801
2016 4 1 -9.84762 -20.0864 -12.2989
2015 4 1 -9.78053 -19.4798 -11.3396
2014 4 1 -8.64436 -19.147 -11.2077
2013 4 1 -9.407 -19.9671 -11.459
1955 4 1 -5.57828 -21.2289 -11.0661
1956 4 1 -4.40842 -21.3273 -11.2272
1868 4 1 1.78384 -21.1659 -13.1196
1866 4 1 2.27144 -20.9818 -12.672
1867 4 1 1.15914 -20.6135 -12.3006
1865 4 1 3.39983 -20.4896 -12.8373
1861 4 1 3.3246 -20.3191 -11.6554
1862 4 1 3.18765 -21.4339 -11.9272
1828 4 1 7.62861 -20.8221 -11.4684
1825 4 1 8.10983 -21.074 -13.3051
1827 4 1 8.6816 -20.7215 -12.1004
2047 4 1 -17.0204 -17.0501 -11.2283
2048 4 1 -18.1348 -17.3087 -11.4383
2049 4 1 -17.1081 -17.7202 -11.0458
2050 4 1 -18.3046 -18.0117 -10.7848
2046 4 1 -15.9208 -17.4824 -11.0764
2023 4 1 -10.8049 -17.9941 -11.7785
2028 4 1 -12.0349 -17.2694 -11.4753
2026 4 1 -10.8393 -16.5226 -10.9985
2027 4 1 -11.9976 -16.1543 -11.1842
2030 4 1 -12.5332 -17.5221 -11.3446
2024 4 1 -9.59342 -18.0917 -11.5464
2025 4 1 -9.83411 -17.1169 -10.8092
1894 4 1 -5.20754 -27.4504 -8.86293
1974 4 1 -1.10049 -27.0058 -9.71617
1901 4 1 -8.76977 -25.1598 -8.34325
1899 4 1 -8.54088 -25.6888 -9.47007
1900 4 1 -8.05641 -26.0063 -8.3528
1898 4 1 -7.50059 -26.3357 -9.71648
1896 4 1 -5.7152 -25.8143 -10.3096
1897 4 1 -6.76361 -26.2259 -10.6757
1996 4 1 -6.28803 -24.2735 -8.71861
1997 4 1 -7.29527 -24.7945 -8.65579
1895 4 1 -5.1431 -26.544 -9.56553
1966 4 1 -3.78532 -24.6363 -10.67
1964 4 1 -3.64975 -24.265 -10.5757
1965 4 1 -3.70228 -24.4436 -9.42304
1893 4 1 -5.12474 -26.5069 -8.10527
1973 4 1 -1.86536 -26.3327 -10.2422
1976 4 1 -0.544076 -26.326 -8.84383
1986 4 1 -2.2817 -24.7868 -8.82026
1984 4 1 -1.47431 -25.5433 -8.97429
1983 4 1 -0.644355 -24.7082 -8.6231
1977 4 1 -1.49721 -26.1394 -8.1478
1985 4 1 -2.51522 -25.7775 -9.46809
1980 4 1 -0.774176 -25.0574 -8.34776
1791 4 1 -0.023082 -24.6612 -10.4124
1794 4 1 1.43336 -26.1418 -10.5154
1975 4 1 0.0336549 -26.7174 -9.71726
1792 4 1 0.747688 -25.6056 -10.4342
1789 4 1 1.5236 -24.298 -8.95212
1787 4 1 0.636142 -26.0474 -8.98756
1788 4 1 1.5413 -25.3881 -8.53663
1790 4 1 0.834284 -24.9596 -9.68135
1797 4 1 3.91951 -24.4613 -10.6904
1801 4 1 4.15172 -26.3342 -10.4059
1802 4 1 5.1407 -26.6251 -9.75031
1920 4 1 -13.5499 -21.731 -10.397
1917 4 1 -16.118 -21.7279 -8.37634
1918 4 1 -14.985 -22.0095 -8.76753
1919 4 1 -14.602 -21.8766 -9.90334
1922 4 1 -11.2594 -21.6001 -9.80865
1924 4 1 -10.9889 -21.8447 -8.62275
1923 4 1 -12.1274 -21.9664 -9.0518
2003 4 1 -8.37585 -22.0816 -10.2518
2001 4 1 -7.24026 -22.5406 -8.78596
1999 4 1 -7.06341 -22.8814 -9.81328
2000 4 1 -8.06337 -23.2237 -9.1791
2002 4 1 -7.74987 -22.9807 -9.79097
1998 4 1 -6.96563 -23.9073 -9.34973
1875 4 1 -3.1267 -23.3577 -9.82586
1960 4 1 -4.92979 -22.907 -10.723
1963 4 1 -4.55085 -23.4565 -10.2165
1958 4 1 -4.08782 -22.1531 -9.88212
1959 4 1 -5.25405 -22.3136 -9.72333
1874 4 1 -2.65311 -22.5995 -10.6266
1981 4 1 -0.606036 -23.877 -8.44828
1987 4 1 -2.1017 -23.699 -8.57939
1876 4 1 -2.37066 -22.7456 -9.17944
1877 4 1 -1.71533 -22.1127 -9.97219
1881 4 1 -0.908209 -21.9926 -8.58257
1880 4 1 -1.92806 -21.6399 -8.10294
1879 4 1 -2.4325 -21.6118 -9.14194
1878 4 1 -2.13962 -22.7778 -9.03794
2041 4 1 -14.9085 -18.9269 -8.70314
1921 4 1 -12.3907 -21.5166 -10.1908
1925 4 1 -11.5366 -20.9473 -8.1514
2010 4 1 -8.71112 -20.1639 -8.9133
2008 4 1 -9.23351 -20.3376 -8.80143
2004 4 1 -8.39913 -21.5216 -9.24682
2005 4 1 -8.9254 -21.0723 -8.3371
2011 4 1 -9.74963 -20.4798 -9.38636
2009 4 1 -9.14876 -19.3212 -8.14956
2012 4 1 -9.5698 -20.6971 -10.5458
1951 4 1 -5.75153 -20.1275 -9.65184
1953 4 1 -5.75647 -21.3489 -10.5806
1950 4 1 -6.90965 -19.9008 -9.57081
1949 4 1 -7.68062 -19.6689 -8.74085
1954 4 1 -4.91375 -20.5826 -10.254
1952 4 1 -5.33539 -21.2264 -9.46912
1858 4 1 3.74981 -20.4391 -9.03895
1860 4 1 3.57701 -20.4923 -10.5327
1859 4 1 4.28249 -21.1457 -9.76664
1856 4 1 5.2517 -20.3257 -9.52234
1854 4 1 4.03227 -19.2908 -8.56852
1857 4 1 4.5607 -21.2226 -9.11614
1853 4 1 2.91816 -19.1941 -8.18108
1855 4 1 4.06769 -20.1595 -9.42972
1834 4 1 6.4818 -20.5805 -8.29148
1829 4 1 8.35585 -21.3522 -10.6233
1830 4 1 9.49182 -20.9594 -10.4903
1832 4 1 8.17772 -20.4779 -8.61495
1831 4 1 8.93538 -20.9414 -9.43069
2051 4 1 -18.549 -18.4767 -9.66633
2045 4 1 -16.6514 -16.9961 -10.3861
2052 4 1 -18.4711 -17.3943 -9.02591
2053 4 1 -18.7025 -16.4652 -9.62617
2044 4 1 -15.483 -17.1106 -10.0726
2043 4 1 -14.7667 -17.7819 -10.7365
2042 4 1 -14.845 -18.1329 -9.56503
2040 4 1 -15.1888 -17.9535 -8.15092
2039 4 1 -14.2385 -17.7277 -8.8246
2037 4 1 -13.9354 -17.644 -8.91309
2036 4 1 -14.1989 -16.7525 -8.15955
2034 4 1 -13.7404 -16.7613 -9.28554
2029 4 1 -11.9047 -17.3161 -10.328
2032 4 1 -13.0582 -16.3635 -9.81654
2035 4 1 -13.1529 -16.2322 -8.35747
2031 4 1 -12.8657 -17.5151 -10.1277
1842 4 1 5.04318 -17.479 -8.3296
2054 4 1 -18.0832 -15.5091 -9.45538
2055 4 1 -17.0267 -16.141 -9.33598
2056 4 1 -17.1268 -15.2682 -10.0839
2057 4 1 -16.7817 -15.1256 -8.87843
2061 4 1 -16.2298 -13.5323 -8.67353
2060 4 1 -16.9954 -14.5638 -8.56646
2033 4 1 -13.7846 -15.5559 -9.30767
2058 4 1 -15.9808 -15.3691 -8.09375
2062 4 1 -17.3637 -13.3233 -8.45478
3488 4 1 -0.506621 -10.9053 -8.56773
3484 4 1 0.898368 -11.4386 -10.135
3481 4 1 1.66811 -10.8848 -8.20715
3486 4 1 -0.0576186 -9.44172 -9.76874
3475 4 1 -0.280107 -8.20714 -9.0399
3487 4 1 -0.756096 -10.2698 -9.47761
3485 4 1 0.803846 -10.2404 -10.0007
3483 4 1 0.401817 -10.7474 -9.21718
3478 4 1 1.39479 -9.91452 -8.83843
3476 4 1 0.0125241 -8.90323 -8.13865
3471 4 1 -1.48194 -5.68017 -9.60185
3473 4 1 -0.87381 -6.33837 -8.61506
3474 4 1 -0.499253 -7.37828 -8.21996
3469 4 1 -2.41939 -5.7632 -10.2676
3470 4 1 -1.48614 -5.20932 -10.7323
3472 4 1 -1.39921 -5.27095 -8.42226
3468 4 1 -1.60332 -5.11957 -9.54926
3465 4 1 -1.42468 -4.14284 -9.1204
3467 4 1 -1.91895 -4.20305 -8.93639
3464 4 1 -0.590292 -4.78416 -8.79396
3463 4 1 -0.846988 -3.58886 -8.65572
3462 4 1 -0.13972 -2.71498 -8.16049
3459 4 1 1.37955 -3.89507 -8.17092
3460 4 1 0.281826 -3.57049 -8.57468
3461 4 1 0.533612 -2.57035 -9.17881
1781 4 1 2.49473 -27.7484 -5.55262
1780 4 1 3.64783 -27.3007 -5.47546
1903 4 1 -8.39979 -25.4101 -7.17843
1904 4 1 -8.4032 -24.3398 -7.85701
1902 4 1 -7.99791 -24.4161 -7.67626
1994 4 1 -5.62939 -25.0942 -6.71605
1995 4 1 -6.3706 -24.6201 -7.60083
1991 4 1 -4.71723 -24.6477 -7.37779
1892 4 1 -4.10561 -26.0075 -7.55139
1890 4 1 -3.41001 -25.0636 -6.18169
1889 4 1 -2.98926 -26.0154 -6.86204
1891 4 1 -3.47187 -26.1263 -6.61781
1978 4 1 -1.81266 -26.8485 -7.21183
1979 4 1 -1.11799 -26.1341 -7.98341
1887 4 1 -1.12298 -24.8649 -6.86723
1888 4 1 -1.93493 -25.5859 -7.31373
1982 4 1 0.0337295 -24.3809 -7.64952
1786 4 1 0.582892 -26.5466 -7.80525
1782 4 1 2.62704 -26.7712 -6.1888
1784 4 1 2.38038 -26.0418 -7.22812
1785 4 1 1.73426 -26.9154 -7.87539
1783 4 1 3.42991 -26.2678 -6.88196
1916 4 1 -14.979 -21.6793 -7.88035
1912 4 1 -14.401 -22.395 -5.57345
1908 4 1 -10.9232 -22.9104 -7.1059
1909 4 1 -11.5639 -22.5814 -6.20894
1911 4 1 -13.2455 -22.4524 -5.69361
1910 4 1 -12.6426 -22.5187 -6.68087
1906 4 1 -9.40077 -23.4527 -7.40123
1905 4 1 -8.77578 -24.1033 -6.65946
1907 4 1 -9.89678 -22.6492 -6.57526
1993 4 1 -6.01106 -24.2214 -7.41643
1990 4 1 -4.29507 -23.913 -6.47927
1989 4 1 -3.24574 -24.0168 -7.0851
1992 4 1 -5.18043 -23.7334 -6.81382
1988 4 1 -2.44205 -23.2313 -7.50846
1885 4 1 -0.166072 -22.8554 -6.52855
1883 4 1 -0.132763 -21.8819 -7.37887
1886 4 1 -0.80544 -23.7622 -7.09296
1884 4 1 0.883976 -22.5195 -7.02783
1915 4 1 -16.1095 -21.2331 -7.70329
1914 4 1 -15.3929 -21.0864 -6.66679
1913 4 1 -15.159 -21.4973 -5.56995
2006 4 1 -9.61805 -20.4435 -7.4588
2007 4 1 -8.45286 -20.6037 -7.90322
1926 4 1 -10.6448 -21.1289 -7.387
1927 4 1 -10.0248 -20.8254 -6.36706
1940 4 1 -8.07947 -19.8068 -5.896
1946 4 1 -7.13789 -21.1235 -6.7239
1948 4 1 -7.59942 -19.6328 -7.46851
1945 4 1 -6.20784 -20.5473 -6.09214
1947 4 1 -7.33502 -20.7449 -7.84768
1882 4 1 -0.613591 -20.9923 -8.00838
1835 4 1 6.94904 -19.7764 -7.49512
1833 4 1 7.4042 -19.7992 -8.01084
2066 4 1 -16.6708 -16.7026 -6.02057
2038 4 1 -13.7674 -17.9967 -7.74758
2069 4 1 -14.888 -17.6017 -5.81053
2067 4 1 -16.051 -17.1053 -6.95168
2068 4 1 -15.5392 -18.1723 -6.56769
1852 4 1 3.11032 -18.5675 -7.23181
1851 4 1 3.35499 -18.4157 -6.02975
1849 4 1 3.40816 -18.4201 -6.06282
1850 4 1 2.74368 -17.8875 -6.98425
1846 4 1 4.66931 -18.1481 -5.56012
1841 4 1 5.12429 -18.643 -8.03059
1845 4 1 4.13254 -17.1542 -5.97816
1843 4 1 5.18619 -17.6888 -7.16083
1844 4 1 4.94493 -17.9776 -6.01253
1837 4 1 6.62495 -18.7654 -7.06394
1836 4 1 7.28919 -18.6678 -8.02681
1838 4 1 6.92832 -17.6678 -7.46223
1839 4 1 6.25294 -16.6683 -7.78228
1840 4 1 5.74774 -17.6825 -7.74786
2065 4 1 -16.4062 -15.5813 -6.24046
2064 4 1 -16.7037 -14.7831 -7.14907
2063 4 1 -16.5293 -13.7563 -7.72522
2059 4 1 -17.2122 -15.5135 -7.91409
3499 4 1 -4.51372 -11.5497 -5.87283
3482 4 1 0.550458 -10.7788 -8.07564
3502 4 1 -5.50083 -10.0111 -5.94258
3500 4 1 -3.94183 -10.4874 -5.50616
3501 4 1 -4.44055 -9.4911 -5.80466
3503 4 1 -4.35566 -10.0511 -6.39262
3505 4 1 -3.28029 -8.38304 -6.03454
3504 4 1 -4.14882 -8.84227 -6.68444
3493 4 1 -1.07679 -9.66592 -6.25877
3490 4 1 -1.39197 -9.2732 -7.11685
3489 4 1 -0.645032 -10.0906 -7.68479
3491 4 1 -0.463747 -8.47291 -7.28311
3492 4 1 -0.849394 -9.56884 -7.36955
3494 4 1 -2.1326 -9.4368 -5.59154
3480 4 1 1.14369 -10.1397 -7.30734
3477 4 1 0.987492 -9.49821 -7.82079
3479 4 1 2.04137 -9.73036 -7.86034
2251 4 1 -23.1604 -5.56676 -5.71809
2246 4 1 -21.7399 -5.7446 -6.64762
2250 4 1 -23.3075 -6.66181 -6.16985
2247 4 1 -22.4494 -6.62267 -6.36326
2244 4 1 -21.6516 -5.86263 -6.07891
2249 4 1 -22.3474 -7.301 -6.04482
2248 4 1 -23.2447 -6.74154 -5.46537
2245 4 1 -20.7903 -6.45325 -6.70532
2242 4 1 -20.5408 -7.81111 -6.14299
2240 4 1 -20.0262 -6.8906 -5.72661
2243 4 1 -21.4056 -6.96882 -5.76324
2238 4 1 -19.6485 -6.75922 -5.90239
3523 4 1 -5.74904 -2.69636 -5.5855
3466 4 1 -1.11492 -3.89706 -8.00854
3457 4 1 0.26777 -4.11558 -7.1653
3458 4 1 1.44031 -4.33174 -7.06804
3455 4 1 1.24541 -3.35459 -5.56643
3456 4 1 0.265136 -3.27264 -6.25847
3518 4 1 -9.02115 -2.1767 -5.61595
3526 4 1 -3.83 -0.912729 -6.1031
3454 4 1 1.68144 -2.3368 -5.96423
3453 4 1 2.80334 -2.35813 -6.24661
1756 4 1 1.20814 -26.9483 -5.35625
1779 4 1 3.91966 -28.3761 -4.98821
1777 4 1 3.90292 -28.3688 -3.11998
1778 4 1 3.42396 -27.7774 -4.13682
1751 4 1 3.43172 -26.9563 -2.87496
1759 4 1 -0.461189 -24.7488 -5.10217
1762 4 1 -0.031393 -25.2759 -4.00085
1754 4 1 2.3078 -25.8816 -5.0471
1758 4 1 0.668199 -25.2099 -5.24449
1755 4 1 1.11478 -25.8855 -4.88842
1757 4 1 1.40134 -25.9689 -4.71304
1764 4 1 1.15327 -25.2395 -3.53407
1760 4 1 0.0898763 -25.4003 -4.30219
1761 4 1 1.12255 -24.9593 -4.00346
1753 4 1 2.73611 -26.5757 -4.15055
1752 4 1 3.76267 -26.3014 -3.74735
2091 4 1 -11.6068 -21.6612 -3.15694
1932 4 1 -8.91879 -22.8971 -4.91771
1931 4 1 -9.71106 -22.0207 -5.05744
1933 4 1 -8.69231 -22.5418 -3.85905
2092 4 1 -10.4214 -21.8661 -3.40071
1934 4 1 -7.71623 -23.0091 -4.15278
1935 4 1 -6.85395 -22.2496 -4.26388
1763 4 1 0.45089 -24.2277 -3.94403
2072 4 1 -16.5883 -19.0608 -5.19446
2073 4 1 -16.167 -19.1358 -4.14753
2075 4 1 -16.6592 -19.447 -5.17081
2076 4 1 -17.1691 -20.1069 -4.27524
2079 4 1 -17.1099 -20.3431 -3.03585
2081 4 1 -16.3341 -20.8042 -2.72683
2074 4 1 -15.4885 -19.5526 -5.05267
2077 4 1 -16.0451 -20.426 -3.95804
2078 4 1 -15.9934 -19.9499 -2.86445
1930 4 1 -8.75462 -21.3411 -5.03628
1929 4 1 -9.10723 -20.2036 -5.32763
1928 4 1 -9.98203 -21.1259 -5.25357
1936 4 1 -6.57551 -21.4224 -5.13722
1938 4 1 -7.5679 -20.2617 -3.6217
1937 4 1 -6.65873 -21.0642 -3.93041
1944 4 1 -6.35459 -20.4521 -4.87014
1943 4 1 -5.88019 -19.8894 -3.90777
1939 4 1 -7.567 -19.9698 -4.81436
1941 4 1 -7.98105 -19.9564 -4.74056
1942 4 1 -6.80867 -20.0658 -4.55865
1848 4 1 3.87753 -18.8549 -5.02511
2070 4 1 -15.418 -16.9741 -4.95691
2071 4 1 -16.0138 -18.0018 -5.34246
1847 4 1 4.96559 -18.8381 -4.53115
2180 4 1 -23.0886 -13.5861 -2.83671
2181 4 1 -24.164 -13.9133 -3.19506
2182 4 1 -24.4633 -12.8182 -3.11509
2261 4 1 -24.4938 -10.953 -4.04367
2184 4 1 -25.8271 -11.9285 -2.81179
3498 4 1 -3.45301 -11.5724 -5.26749
2259 4 1 -24.5968 -10.1993 -4.30161
2263 4 1 -25.3259 -10.0517 -3.01744
2264 4 1 -24.8044 -9.33513 -3.79458
2262 4 1 -24.4547 -9.72899 -3.76269
2260 4 1 -25.3392 -10.5086 -3.31426
2258 4 1 -24.364 -9.26049 -4.9322
2265 4 1 -24.2654 -8.67408 -2.91745
2257 4 3 -23.2281 -8.85318 -5.10501
3497 4 1 -3.15885 -10.341 -5.3731
3496 4 1 -2.85168 -10.4795 -4.27362
3495 4 1 -2.6126 -9.3024 -4.48723
2254 4 1 -24.43 -6.5291 -3.89872
2255 4 1 -24.8296 -7.58791 -4.29825
2252 4 1 -23.9069 -6.1951 -4.94703
2256 4 1 -24.0168 -8.00088 -5.02946
2253 4 1 -23.6699 -5.55672 -3.96776
2231 4 1 -22.2655 -6.11339 -3.60505
2241 4 1 -20.2808 -7.75054 -4.93932
2239 4 1 -19.6545 -6.45101 -4.68247
2234 4 1 -21.1216 -6.69921 -3.57073
2233 4 1 -21.0385 -5.76268 -4.32446
2236 4 1 -19.8766 -5.79735 -3.78467
2237 4 1 -19.4002 -6.29794 -4.81783
2235 4 1 -21.0352 -5.42511 -3.64002
2232 4 1 -21.3758 -6.82764 -4.11292
3509 4 1 -6.1983 -6.32546 -3.79121
3510 4 1 -7.19516 -5.9343 -3.36855
3506 4 1 -3.83444 -7.86715 -5.18846
3508 4 1 -5.29789 -7.04042 -3.77525
3507 4 1 -4.61009 -7.87184 -4.38731
3517 4 1 -8.56524 -3.05722 -4.84626
3513 4 1 -8.2885 -3.75284 -3.54204
3522 4 1 -5.85064 -3.49096 -4.74245
3521 4 1 -6.80557 -2.9943 -5.21053
3520 4 1 -7.70886 -3.33888 -4.56924
3512 4 1 -7.30763 -4.51109 -3.56177
3511 4 1 -6.31424 -5.06242 -3.22431
3514 4 1 -8.19888 -2.50421 -3.80877
3515 4 1 -9.04285 -1.70243 -3.69768
3612 4 10 -9.52254 -1.28182 -2.75617
3613 4 10 -9.76883 -2.53793 -2.83883
3516 4 1 -8.12225 -1.99659 -4.48895
3519 4 1 -7.8698 -2.40562 -5.37237
3524 4 1 -4.74593 -2.16862 -5.19155
3525 4 1 -4.21189 -1.085 -5.02198
3527 4 1 -3.21756 -0.804756 -5.0865
3536 4 1 -3.84763 -2.36926 -3.21341
3537 4 1 -3.4105 -1.32755 -2.76325
3531 4 1 -1.40962 -1.762 -2.87888
3530 4 1 -1.78371 -1.22274 -3.82273
3529 4 1 -1.50541 -0.266406 -4.40284
3528 4 1 -2.405 -1.06541 -4.37136
3452 4 1 2.61924 -2.54799 -4.98524
3450 4 1 2.06039 -0.840641 -4.16896
3451 4 1 2.96379 -1.50327 -4.6513
3449 4 1 3.06304 -0.462714 -3.69699
3448 4 1 3.69311 -0.0512048 -2.79567
1772 4 1 0.859362 -28.4142 -2.6605
1774 4 1 2.54327 -28.0866 -1.16691
1773 4 1 2.00695 -28.3233 -2.19268
1771 4 1 0.735984 -27.2514 -2.1942
1750 4 1 2.65814 -27.3825 -2.02355
1749 4 1 2.6521 -27.031 -0.820882
1776 4 1 3.91405 -29.1661 -2.16919
1775 4 1 3.28007 -28.9251 -1.16154
1768 4 1 -0.247776 -25.6741 -0.945273
1765 4 1 1.26423 -25.8998 -2.48419
1767 4 1 0.78515 -26.0966 -0.525037
1766 4 1 0.672004 -25.4257 -1.55846
1770 4 1 1.41343 -26.4798 -1.69203
1769 4 1 0.593298 -26.5242 -0.785801
1746 4 1 3.66689 -24.7498 -1.2097
1748 4 1 3.48285 -26.7361 -1.60948
1747 4 1 3.13687 -25.7518 -1.11102
1745 4 1 3.33396 -23.6771 -0.65265
1744 4 1 4.04056 -24.0945 -1.58673
1743 4 1 4.39392 -23.4281 -0.642998
2084 4 1 -16.7524 -20.2874 -0.454538
2080 4 1 -17.3611 -21.367 -2.29809
2082 4 1 -16.218 -20.774 -1.53323
2085 4 1 -16.0163 -19.4371 -0.474637
2086 4 1 -15.5763 -19.9413 -1.40453
2087 4 1 -14.5193 -20.1771 -1.94523
2088 4 1 -14.4208 -21.2686 -2.09497
2083 4 1 -16.015 -21.1376 -0.350027
2090 4 1 -12.1904 -21.3044 -2.18946
2089 4 1 -13.3061 -21.4587 -2.39705
2093 4 1 -10.6402 -21.0857 -2.51026
2094 4 1 -10.1287 -20.5118 -1.55584
2095 4 1 -8.9121 -20.2351 -1.68074
2096 4 1 -9.93213 -19.918 -1.09926
2097 4 1 -8.94674 -19.6997 -0.380703
2172 4 1 -23.1816 -16.7813 -2.0001
2171 4 1 -23.1934 -16.6677 -0.785678
2173 4 1 -22.029 -16.948 -1.79495
2174 4 1 -23.2043 -16.6161 -1.60445
2169 4 1 -22.2133 -17.0564 -0.199402
2194 4 1 -23.2927 -13.7691 -0.230633
2175 4 1 -23.8189 -16.0471 -2.49159
2178 4 1 -24.0957 -15.0154 -1.67626
2177 4 1 -23.109 -15.1513 -1.04087
2179 4 1 -23.204 -14.7018 -2.35892
2176 4 1 -24.1504 -15.4671 -1.49242
2195 4 1 -22.513 -14.6348 -0.0251351
2183 4 1 -24.6643 -11.827 -2.47303
2185 4 1 -26.0839 -12.7856 -2.04101
2187 4 1 -24.7427 -12.7705 -1.84774
2186 4 1 -25.4944 -12.5886 -0.927194
2190 4 1 -22.3998 -11.9759 -0.966631
2191 4 1 -21.5385 -12.5913 -0.451012
2189 4 1 -23.462 -12.3216 -1.58204
2193 4 1 -23.6116 -12.6179 -0.0951709
2188 4 1 -23.9019 -13.2781 -1.15934
2279 4 1 -27.1333 -9.33432 -0.0603394
2275 4 1 -27.5259 -9.88842 -2.3168
2277 4 1 -28.0838 -8.92789 -0.316663
2276 4 1 -27.6644 -9.26605 -1.35524
2278 4 1 -27.1475 -8.50812 -0.906176
2274 4 1 -26.9703 -8.89615 -1.88656
2273 4 1 -26.0298 -8.46068 -1.37548
2218 4 1 -24.4814 -9.02417 -0.142342
2217 4 1 -25.2514 -9.41718 -0.992984
2216 4 1 -24.4914 -8.6372 -0.738119
2220 4 1 -22.4541 -8.08512 -0.354826
2266 4 1 -24.1106 -8.4551 -1.74979
2221 4 1 -21.6918 -8.24676 -1.25756
2272 4 1 -26.715 -7.59596 -0.782634
2267 4 1 -24.9719 -7.61979 -2.15067
2269 4 1 -24.294 -6.37957 -2.04782
2271 4 1 -26.1712 -7.74815 -1.90968
2270 4 1 -25.0587 -7.21799 -1.85759
2230 4 1 -22.5057 -6.00018 -2.39674
2268 4 1 -23.7872 -7.50006 -2.25286
2226 4 1 -21.2676 -5.48535 -1.57868
2223 4 1 -20.1568 -7.01889 -0.444276
2224 4 1 -19.5142 -6.21329 -1.05423
2222 4 1 -20.8088 -7.36576 -1.4116
2225 4 1 -20.4742 -6.28905 -1.7726
2229 4 1 -21.7552 -5.19099 -1.92446
2228 4 1 -22.781 -4.77298 -1.5049
2227 4 1 -21.6028 -4.31435 -1.46699
3534 4 1 -2.95195 -3.05428 -1.51701
3610 4 1 -9.23239 -0.0273203 -2.67818
3611 4 1 -8.73687 -0.845315 -1.97646
3614 4 10 -8.97882 -2.43351 -1.98985
3535 4 1 -3.07174 -2.11083 -2.32575
3538 4 1 -3.53125 -1.41164 -1.62255
3533 4 1 -2.0258 -2.54885 -0.952311
3532 4 1 -2.30568 -2.3353 -2.17456
3540 4 1 -1.77585 -0.794867 -0.380017
3539 4 1 -2.49456 -1.46344 -0.948818
1706 4 1 2.07685 -24.281 1.59796
1739 4 1 3.73107 -25.5023 1.98154
1740 4 1 3.8788 -24.9674 0.838183
1738 4 1 3.90954 -26.583 1.60625
1737 4 1 4.59779 -25.9529 2.43515
1703 4 10 3.00129 -24.5997 1.37343
1702 4 10 2.82864 -25.0346 2.48291
1704 4 10 2.32345 -23.6275 1.67303
1705 4 1 1.16603 -23.4601 1.22694
1742 4 1 3.90654 -22.8528 0.229391
1707 4 1 3.06527 -23.8543 2.15386
1741 4 1 3.35495 -23.9271 0.45737
2158 4 1 -17.7875 -18.8868 1.02273
2098 4 1 -8.37497 -19.4028 0.601935
2102 4 1 -5.86211 -20.1104 1.57718
2099 4 1 -7.35492 -19.7516 1.11842
2101 4 1 -5.84783 -19.3203 0.772897
2104 4 1 -4.13613 -19.2867 0.896247
2103 4 1 -5.0022 -19.3692 1.75948
2165 4 1 -21.983 -17.4207 0.862436
2168 4 1 -22.9744 -17.345 0.682391
2167 4 1 -22.1531 -17.4353 1.48256
2170 4 1 -23.3641 -17.1338 0.276353
2164 4 1 -20.9652 -17.1853 0.420562
2162 4 1 -19.1989 -17.55 1.95681
2163 4 1 -20.1886 -17.1585 1.31519
2161 4 1 -19.1799 -18.0387 0.896132
2166 4 1 -21.5168 -18.4202 1.19433
2157 4 1 -18.2926 -18.4371 2.04549
2156 4 1 -17.1347 -18.0308 2.37484
2160 4 1 -18.2707 -18.1699 1.63893
2159 4 1 -17.1333 -18.0365 1.53719
2140 4 1 -15.0404 -16.5637 1.71766
2139 4 1 -14.1466 -16.2281 2.48865
2134 4 1 -11.549 -17.0533 2.28848
2132 4 1 -10.9809 -16.357 1.2845
2137 4 1 -13.3458 -16.506 2.21844
2133 4 1 -10.6971 -17.4492 1.53732
2100 4 1 -6.80551 -18.7093 1.24355
2106 4 1 -3.19694 -17.4726 1.19055
2108 4 1 -4.46032 -17.3869 1.72033
2105 4 1 -3.26621 -18.5549 0.564004
2110 4 1 -4.56384 -17.5762 1.59683
2111 4 1 -4.53167 -16.6788 0.817741
2109 4 1 -3.77926 -17.2702 0.762132
2107 4 1 -3.72406 -18.2926 1.91956
2203 4 1 -24.8369 -14.2486 1.69905
2200 4 1 -22.5297 -14.5126 2.00687
2201 4 1 -23.3947 -15.2413 1.40744
2198 4 1 -21.7828 -14.2496 0.844949
2196 4 1 -21.6886 -14.2865 0.856994
2202 4 1 -24.2087 -14.6638 0.778788
2197 4 1 -20.7188 -14.207 0.176519
2143 4 1 -16.5441 -15.1506 2.32912
2141 4 1 -16.1535 -16.1291 1.77611
2144 4 1 -15.3568 -15.0153 2.61019
2126 4 1 -10.8324 -14.3629 1.4502
2127 4 1 -10.9955 -14.8546 2.5672
2129 4 1 -9.06678 -15.893 2.12554
2130 4 1 -9.77357 -15.4518 1.25931
2131 4 1 -10.5613 -15.689 0.384273
2125 4 1 -9.70789 -14.1674 1.61678
2124 4 1 -10.7617 -14.1006 2.30535
2113 4 1 -6.04995 -15.3368 1.93281
2112 4 1 -5.00951 -15.8258 1.47728
2204 4 1 -24.717 -13.2256 2.23009
2210 4 1 -25.067 -11.8206 1.55134
2208 4 1 -24.7327 -12.2224 1.39453
2206 4 1 -24.625 -12.5514 2.22347
2209 4 1 -24.987 -11.7184 0.385075
2212 4 1 -25.2449 -10.8598 1.50102
2211 4 1 -24.4418 -11.2269 2.35999
2199 4 1 -22.053 -13.4403 1.79557
2207 4 1 -23.5867 -12.0252 1.85867
2192 4 1 -22.4777 -12.7117 0.364344
2123 4 1 -10.1789 -13.1659 2.42999
2214 4 1 -24.957 -8.97504 1.41575
2280 4 1 -26.7334 -8.25612 0.267707
2213 4 1 -25.1806 -9.9363 0.769844
2215 4 1 -25.1158 -8.81928 0.23564
2219 4 1 -23.3438 -8.76067 0.148003
2281 4 1 -26.2874 -7.86761 1.26942
2282 4 1 -26.8196 -6.89769 1.6132
2283 4 1 -26.5401 -5.71593 1.7624
2284 4 1 -27.009 -4.81425 2.37998
2285 4 1 -27.5676 -3.95267 1.73544
2286 4 1 -27.1405 -2.77617 1.75485
3548 4 1 -3.65418 -2.84399 2.27625
2291 4 1 -28.6081 -1.45679 2.32182
2287 4 1 -27.2756 -2.04785 0.80333
2288 4 1 -28.3901 -1.49231 0.586085
2289 4 1 -28.2056 -2.035 1.71462
2290 4 1 -28.4004 -0.899221 1.23406
3546 4 1 -3.184 -1.8451 0.634492
3544 4 1 -3.4669 -1.35332 1.83068
3545 4 1 -3.21589 -2.53881 1.56861
3547 4 1 -3.77581 -1.90291 1.6393
3542 4 1 -2.95677 -0.778585 1.67785
3541 4 1 -2.10512 -0.659043 0.797906
3543 4 1 -2.3902 -1.57612 2.33383
3441 4 1 2.7633 -0.0675063 2.08444
1717 4 1 2.67219 -25.6821 5.29605
1719 4 1 2.32104 -25.2213 5.2623
1715 4 1 2.4699 -24.6615 3.25631
1716 4 1 2.4847 -24.8511 4.36351
1713 4 1 4.01954 -24.7328 4.0488
1710 4 1 4.49921 -24.4131 3.29779
1712 4 1 4.77817 -25.6635 4.40896
1711 4 1 3.84377 -25.0308 4.02503
1736 4 1 5.58324 -25.6966 3.14634
1735 4 1 5.78065 -24.5002 3.16505
1732 4 1 6.55866 -24.33 4.02573
1714 4 1 3.45865 -23.8967 3.28748
1708 4 1 3.53632 -22.9847 2.82627
1709 4 1 4.51883 -23.2546 3.4494
1733 4 1 5.73822 -23.5855 3.51219
1734 4 1 6.56931 -24.1571 4.07834
1731 4 1 7.51686 -24.0676 4.66761
2142 4 1 -16.7184 -16.1909 2.90091
2154 4 1 -17.225 -17.3402 3.30182
2155 4 1 -16.1967 -17.7592 3.1465
2153 4 1 -17.552 -16.1931 3.54645
2138 4 1 -13.4675 -16.4294 3.46655
2135 4 1 -12.4993 -16.7866 2.99131
2151 4 1 -19.6432 -15.4116 2.91004
2145 4 1 -16.266 -15.4644 3.27986
2150 4 1 -18.8365 -14.7329 3.61901
2149 4 1 -17.7038 -14.5278 3.50347
2146 4 1 -16.8001 -14.4858 3.38848
2148 4 1 -16.7084 -14.5992 4.14952
2152 4 1 -18.6042 -15.7198 3.4825
2147 4 1 -15.9582 -13.7073 3.82222
2136 4 1 -12.6789 -15.6648 2.75883
2118 4 1 -8.11946 -13.8888 3.96765
2128 4 1 -9.83263 -15.162 2.83051
2120 4 1 -8.42756 -14.0781 2.75723
2121 4 1 -9.39456 -14.136 3.40435
2119 4 1 -8.92761 -14.6216 3.62058
2117 4 1 -7.12692 -13.869 3.34966
2115 4 1 -5.52061 -15.3101 3.90444
2116 4 1 -6.33707 -14.7381 3.34777
2114 4 1 -5.55806 -15.9545 2.86247
2205 4 1 -24.2904 -12.8588 3.28745
2122 4 1 -9.52962 -12.8689 3.37652
3554 4 1 -4.07601 -4.66907 4.36668
3555 4 1 -4.32059 -3.53237 4.35248
3556 4 1 -3.3261 -4.19506 4.35876
3551 4 1 -4.65576 -2.90633 2.92526
3552 4 1 -4.75711 -3.46242 3.94641
3553 4 1 -5.20533 -4.35525 4.45355
3559 4 1 -2.16043 -4.25138 4.68429
3560 4 1 -2.5937 -3.19862 4.36718
3557 4 1 -2.20561 -4.18652 4.62785
3558 4 1 -1.56107 -3.20529 4.91775
3564 4 1 -0.771634 -2.92958 4.16492
3565 4 1 -0.776763 -2.72674 5.28397
3562 4 1 -0.532893 -3.54659 5.00023
3561 4 1 -1.50095 -2.88664 4.61456
3563 4 1 0.110911 -3.60261 3.92546
2292 4 1 -27.8337 -0.67389 2.77548
3549 4 1 -4.57123 -2.3372 2.85522
3550 4 1 -3.6525 -2.51205 3.49
1718 4 1 1.96288 -25.7902 6.27795
1722 4 1 3.53983 -24.236 5.54065
1720 4 1 2.87552 -25.3012 6.41182
1729 4 1 6.96921 -24.9692 6.75066
1730 4 1 7.39223 -24.4822 5.78623
1723 4 1 3.90677 -23.5122 6.363
1721 4 1 3.06044 -24.1895 6.67055
1724 4 1 3.85259 -22.291 6.38795
1725 4 1 4.29187 -22.904 7.37241
1726 4 1 5.3198 -23.208 7.88078
1728 4 1 6.98957 -23.7792 6.74711
1727 4 1 5.74317 -23.5488 6.94523
3567 4 1 -0.737347 -2.80712 6.68134
3566 4 1 -0.642576 -3.71815 5.98926
3571 4 1 -3.07432 -0.2626 6.3575
3570 4 1 -1.81517 -0.385817 6.58195
3569 4 1 -1.92906 -1.55467 6.78901
3568 4 1 -1.28524 -2.03466 5.84134
3317 4 1 15.5353 18.1295 -8.48153
3316 4 1 16.5296 17.7258 -8.79999
3601 4 1 -6.25886 3.21069 -5.9643
3599 4 1 -5.3063 3.1501 -5.47504
3600 4 1 -5.22376 3.34567 -6.68974
3327 4 1 8.04022 18.4327 -6.05097
3325 4 1 10.0506 18.4052 -6.98119
3326 4 1 9.30445 18.53 -6.11388
3321 4 1 13.3737 18.0747 -7.59485
3324 4 1 10.8392 18.1631 -6.16455
3322 4 1 12.4659 17.5306 -6.97814
3323 4 1 12.0878 18.1025 -5.94074
3318 4 1 14.564 18.0539 -7.81015
3319 4 1 13.6584 18.2522 -7.06734
3320 4 1 13.9738 17.0661 -7.09174
3315 4 1 17.2723 18.0943 -7.87483
3314 4 1 16.4398 18.7702 -7.31228
3313 4 1 16.8715 18.8038 -6.16824
3309 4 1 16.0101 20.3312 -7.35169
3308 4 1 15.469 21.3006 -6.87745
3302 4 1 15.5055 19.3094 -5.43865
3304 4 1 14.5546 21.0759 -6.13287
3307 4 1 15.1622 20.1694 -6.76542
3306 4 1 14.1888 20.8025 -6.32094
3301 4 1 16.0074 20.2834 -6.02908
3311 4 1 16.0313 19.8785 -7.48176
3310 4 1 17.1366 19.7769 -7.46929
3312 4 1 17.1137 19.6164 -7.07777
3296 4 1 17.6771 21.3886 -6.38938
3287 4 1 13.3359 23.9792 -6.18144
3290 4 1 13.3364 23.4108 -6.70083
3289 4 1 13.8498 24.193 -5.96781
3291 4 1 14.3743 23.3466 -7.37184
3293 4 1 15.0596 23.0614 -7.17998
3294 4 1 16.3108 23.0804 -7.19106
3295 4 1 16.926 22.0855 -7.12619
3297 4 1 16.5263 21.6037 -5.93177
3285 4 1 13.3468 25.1138 -5.40161
3286 4 1 13.2276 25.1175 -6.6376
3288 4 1 13.5324 24.6114 -7.11529
3292 4 1 15.0947 24.2318 -7.07901
3609 4 1 -9.9285 0.479046 -3.5846
3606 4 1 -8.55854 2.07453 -3.85493
3607 4 1 -9.5832 1.60628 -4.17458
3608 4 1 -10.6478 0.973704 -4.3903
3603 4 1 -6.57579 1.79624 -4.21425
3605 4 1 -7.42382 2.12733 -3.48429
3604 4 1 -7.59827 1.81403 -4.68508
3602 4 1 -6.03663 2.47264 -5.11128
3595 4 1 -5.2441 1.29325 -4.79175
3596 4 1 -4.92934 2.46929 -4.82293
3591 4 1 -4.99228 2.5704 -3.81015
3592 4 1 -4.38564 1.7434 -4.35849
3594 4 1 -4.0609 1.54461 -4.51135
3593 4 1 -4.16531 1.28302 -3.34396
3597 4 1 -5.40015 3.50515 -4.69124
3598 4 1 -4.2902 3.51636 -4.9795
3590 4 1 -4.40498 3.03637 -2.84091
3589 4 1 -4.28569 4.18889 -2.99418
3362 4 1 4.17609 11.934 -4.06551
3363 4 1 4.58479 13.0315 -4.37113
3365 4 1 4.75068 12.8634 -3.74815
3364 4 1 5.0509 12.0207 -4.616
3361 4 1 3.57605 12.6153 -3.36587
3366 4 1 5.42489 11.9211 -3.59813
3368 4 1 6.0645 12.6658 -3.03402
3343 4 1 6.98133 17.6739 -3.05162
3348 4 1 5.53673 17.3556 -2.72194
3342 4 1 7.21176 18.2731 -4.08405
3341 4 1 6.41575 18.5851 -3.25373
3328 4 1 8.25358 17.8994 -4.94972
3331 4 1 9.6162 18.1952 -3.30348
3330 4 1 8.76662 17.9739 -4.16406
3338 4 1 7.97008 20.2581 -3.55246
3337 4 1 7.47743 21.1078 -2.81188
3339 4 1 6.97615 19.5341 -3.30586
3329 4 1 8.76648 18.9097 -4.95117
3333 4 1 9.40872 19.9259 -3.25879
3332 4 1 9.72364 19.0606 -4.08138
3303 4 1 14.7922 20.3063 -5.27254
3305 4 1 13.995 21.0011 -5.13298
3300 4 1 15.5837 19.8496 -4.92083
3299 4 1 15.3555 20.7958 -4.25309
3336 4 1 7.99446 22.2589 -2.82629
3258 4 1 5.82224 22.5755 -3.49253
3264 4 1 7.75171 23.3572 -3.81989
3263 4 1 6.91485 24.0811 -3.28486
3257 4 1 6.60664 22.4519 -4.40013
3256 4 1 6.18812 22.4101 -3.27764
3265 4 1 8.24271 23.0443 -4.87652
3266 4 1 8.53433 24.2287 -4.84132
3282 4 1 12.7274 23.7268 -3.31923
3298 4 1 15.6843 21.6183 -5.07179
3280 4 1 13.9318 23.2143 -2.86879
3279 4 1 14.3932 24.014 -3.71633
3267 4 1 7.45784 24.6539 -4.40615
3268 4 1 8.16848 25.681 -4.61604
3269 4 1 8.89706 25.5054 -3.72843
3270 4 1 9.77392 26.3936 -3.86259
3271 4 1 10.5807 25.481 -4.15486
3284 4 1 12.391 25.3977 -4.63988
3283 4 1 12.3769 24.2334 -4.26481
3277 4 1 12.9857 25.9037 -3.30187
3272 4 1 10.8987 25.9817 -3.13824
3281 4 1 13.6814 24.3346 -3.34304
3278 4 1 13.8156 25.016 -3.48011
3583 4 1 -6.6089 1.56974 -0.0548359
3446 4 1 4.22842 0.98192 -2.07626
3444 4 1 3.53359 1.71509 -0.35497
3445 4 1 4.11255 1.97786 -1.34749
3447 4 1 3.07678 0.682949 -2.06785
2307 4 1 -22.9251 5.29502 -0.117496
2306 4 1 -23.8193 5.07739 -0.787191
3585 4 1 -6.07804 3.09875 -1.40433
3584 4 1 -6.16668 2.7191 -0.307651
3588 4 1 -4.37163 4.50301 -1.77816
3587 4 1 -4.14057 4.15363 -0.641681
3586 4 1 -5.00679 3.78871 -1.37577
3426 4 1 1.78855 4.12289 -0.745552
3429 4 1 1.00322 3.31018 -0.0718188
2308 4 1 -22.9005 6.1812 -0.995045
2311 4 1 -22.7967 6.71268 -0.125766
2310 4 1 -22.9193 6.46379 -1.24561
2309 4 1 -23.6399 5.54813 -1.57252
3416 4 1 0.521237 7.48429 -0.071391
3424 4 1 1.83769 5.67306 -0.719398
3423 4 1 2.87604 5.98885 -0.148738
3414 4 1 1.03793 9.53069 -0.869274
3413 4 1 0.555541 10.4975 -1.30326
3415 4 1 0.850764 8.63905 -0.121371
3399 4 1 0.648538 12.7216 -0.292542
3412 4 1 0.221582 11.2041 -0.378774
3360 4 1 3.78216 12.1808 -2.27296
3359 4 1 4.13677 13.074 -1.64702
3356 4 1 4.79463 12.685 -1.04713
3358 4 1 3.24713 12.9358 -0.761459
3367 4 1 5.80598 11.6918 -2.48742
3370 4 1 7.28887 12.843 -1.75315
3372 4 1 8.3062 12.0883 -2.03884
3371 4 1 8.20058 13.1742 -2.45767
3373 4 1 8.51657 12.6779 -0.992202
3374 4 1 8.20622 13.2326 -0.0249858
3357 4 1 4.21252 13.4831 -0.32597
3354 4 1 5.10567 14.7973 -1.65103
3353 4 1 4.81121 14.7095 -0.436036
3355 4 1 5.31905 13.6831 -1.56187
3352 4 1 5.2716 15.7512 -0.201917
3369 4 1 6.42025 13.5284 -2.33187
3347 4 1 5.04276 17.0663 -1.61712
3351 4 1 4.40885 16.4391 -0.63139
3350 4 1 4.61884 17.2665 -1.51395
3344 4 1 7.17122 17.0199 -2.12778
3345 4 1 6.65786 18.1646 -2.02767
3346 4 1 5.93782 17.7592 -1.24899
3349 4 1 5.75194 17.2921 -1.62281
2547 4 1 -8.30005 19.4501 -0.0953693
2546 4 1 -8.58891 20.3681 -0.727695
2550 4 1 -6.38144 21.3003 -0.0799023
2551 4 1 -6.06923 20.1138 -0.233195
2553 4 1 -4.23695 20.4279 -0.651385
2554 4 1 -4.25766 19.2808 -0.143007
2819 4 1 -3.10138 19.0894 -0.28814
2552 4 1 -5.27357 20.1165 -1.10937
2818 4 1 -2.98472 20.2777 -0.394804
2821 4 1 -3.22034 20.6422 -0.314984
2823 4 1 -1.33212 19.6717 -0.0695909
2824 4 1 -0.208184 19.7873 -0.323511
3340 4 1 7.17332 18.8867 -2.41372
3255 4 1 6.3327 21.5279 -2.41649
3335 4 1 8.77354 21.2729 -2.66887
3334 4 1 9.39725 20.435 -2.0952
3206 4 1 2.11676 24.1102 -0.428953
3250 4 1 4.98004 23.1267 -1.28132
3249 4 1 3.79169 23.1341 -1.16952
3252 4 1 6.84333 23.7559 -0.379367
3251 4 1 5.7743 23.1475 -0.354369
3262 4 1 7.85876 23.8654 -2.64473
3259 4 1 5.75668 22.3741 -2.34804
3260 4 1 6.7814 22.9406 -2.12644
3261 4 1 6.73117 24.1269 -2.49857
3254 4 1 5.91385 22.036 -1.34012
3253 4 1 6.43364 22.6873 -0.542321
3208 4 1 1.07434 25.7144 -0.742712
3207 4 1 1.829 24.9439 -1.22421
3205 4 1 2.55902 24.5701 -1.41076
3248 4 1 3.68896 24.3307 -0.836865
3247 4 1 4.49552 24.7693 -0.0687493
3203 4 1 3.82575 26.392 -1.75763
3245 4 1 4.81187 24.5968 -0.647046
3246 4 1 4.31211 25.7219 -0.738549
3204 4 1 2.9769 25.7178 -1.20933
3201 4 1 5.16091 26.5485 -1.11858
3198 4 1 5.69452 26.7891 -1.06686
3200 4 1 5.44218 26.16 -0.0330784
3275 4 1 12.6558 25.1291 -2.52459
3273 4 1 11.029 26.8702 -2.30092
3274 4 1 11.7418 25.9412 -2.25306
3276 4 1 13.7666 25.5169 -2.428
3196 4 1 5.2539 28.0641 -0.0192057
3202 4 1 4.42442 27.3762 -1.38803
3195 4 1 4.59217 29.0604 -0.423011
3197 4 1 6.2524 27.7129 -0.4618
3199 4 1 6.11224 27.1635 -0.0299764
2298 4 1 -26.2734 2.66715 2.67512
3582 4 1 -5.77268 2.33406 0.387488
3579 4 1 -3.16816 2.42756 2.68836
3580 4 1 -4.04774 2.20847 1.81837
3581 4 1 -4.74273 1.87084 0.866994
3437 4 1 2.68894 1.96032 1.41631
3438 4 1 1.78592 1.20061 1.611
3439 4 1 1.46027 0.411749 0.774203
3440 4 1 2.28253 0.87096 1.50196
3442 4 1 2.43743 0.46355 1.01332
3436 4 1 3.68166 2.48058 0.93629
3443 4 1 3.21578 1.35211 0.789053
2299 4 1 -26.3088 3.80636 2.57122
2305 4 1 -24.0084 5.17296 0.39076
2302 4 1 -23.7422 3.9989 1.75293
2303 4 1 -23.4219 3.11757 0.982101
2301 4 1 -24.1493 2.9096 2.20941
2304 4 1 -24.1287 4.21901 1.15195
3428 4 1 0.497388 3.71237 0.916122
3433 4 1 1.77078 3.17713 1.50045
3434 4 1 2.40739 3.30161 2.46915
3427 4 1 1.19143 4.52108 0.232281
3432 4 1 2.19726 4.25199 1.22902
3430 4 1 0.625098 4.34722 0.405558
3425 4 1 2.2383 4.93389 0.102236
3431 4 1 1.0824 3.75206 1.22977
3435 4 1 3.37333 3.23503 1.84356
2321 4 1 -27.5761 8.07223 2.33953
2319 4 1 -25.6858 7.71384 1.58713
2316 4 1 -25.0621 7.89382 0.452209
2315 4 1 -24.3298 7.70146 1.30988
2314 4 1 -23.4044 7.02682 1.56992
2312 4 1 -23.197 7.28523 0.803849
2313 4 1 -22.7928 8.01279 1.70673
2683 4 1 -0.364245 7.90764 2.65206
3419 4 1 1.49189 7.59651 1.2286
3418 4 1 0.56902 6.89294 1.33401
3417 4 1 1.24559 7.76908 0.803855
2686 4 1 1.86674 7.93805 2.42741
3420 4 1 1.59213 6.89685 0.316294
3421 4 1 1.82471 5.82005 0.962015
3422 4 1 2.93417 5.47741 0.998617
2322 4 1 -27.6183 9.27188 2.24685
2320 4 1 -26.6286 8.35481 1.79328
2317 4 1 -24.3614 8.89906 0.647885
2318 4 1 -25.2383 8.76865 1.50381
3409 4 1 -0.184252 10.1721 2.40104
3411 4 1 -0.714691 10.7691 0.32067
3392 4 1 2.23931 10.5438 2.05483
3393 4 1 3.08616 10.3234 1.33954
3389 4 1 3.26785 9.61809 2.15215
3384 4 1 5.19962 10.5967 2.18233
3386 4 1 4.79258 9.54882 1.71273
3387 4 1 4.86076 9.44969 0.480356
3388 4 1 3.75892 9.23509 1.15319
3410 4 1 -0.414711 10.967 1.4933
3401 4 1 -0.275273 13.1562 0.907728
3400 4 1 0.0524844 12.1028 0.48561
3397 4 1 2.61904 11.7454 0.679171
3402 4 1 0.328867 12.6737 1.84745
3396 4 1 2.36604 12.0247 1.8365
3398 4 1 1.79698 12.5099 0.172016
3382 4 1 5.20034 12.9141 2.56977
3395 4 1 2.91926 11.2092 1.04721
3394 4 1 3.13074 11.1577 2.14419
3381 4 1 4.65048 11.8505 2.46412
3380 4 1 3.95013 12.8626 2.37628
3379 4 1 5.10251 12.8664 2.6178
3383 4 1 5.47454 11.7174 2.64765
3378 4 1 5.89381 13.0836 1.79595
3377 4 1 6.85534 12.8809 1.20772
3376 4 1 8.04314 12.7726 0.968469
3375 4 1 8.99655 13.427 0.860931
2852 4 1 2.06449 15.6755 1.10025
2855 4 1 0.651779 15.2642 1.80925
2856 4 1 1.40062 15.6212 2.64703
2857 4 1 1.70717 14.4998 2.5431
3093 4 1 4.17312 14.7049 1.9378
3094 4 1 5.04145 15.3232 2.41936
3095 4 1 3.95708 15.5867 2.19474
3096 4 1 5.15645 15.511 2.21534
3091 4 1 4.96344 14.2553 2.31367
3090 4 1 5.91021 14.3991 1.68681
3089 4 1 7.12435 14.1419 1.77919
3087 4 1 6.5872 14.8583 2.13307
3086 4 1 7.73022 14.6195 2.24094
2813 4 1 -4.78081 18.8209 1.69289
2827 4 1 -0.786225 18.0419 1.69301
2826 4 1 -0.875527 18.218 0.488184
2851 4 1 2.04664 16.5858 1.75715
2854 4 1 0.52105 16.4323 2.0438
2853 4 1 1.38869 16.6761 1.22046
2850 4 1 1.43727 17.5006 2.07489
2828 4 1 0.190039 18.2056 0.974946
2829 4 1 0.456672 18.3651 2.12328
3097 4 1 4.69887 16.6324 2.16712
2446 4 1 -14.7782 21.2115 2.382
2540 4 1 -10.9645 21.3732 2.25706
2541 4 1 -10.6625 21.4105 1.0295
2543 4 1 -10.2239 19.8505 1.47856
2542 4 1 -10.0635 20.8678 1.92872
2544 4 1 -9.97705 19.2171 0.463007
2545 4 1 -9.28922 20.1153 0.102895
2549 4 1 -6.12933 20.1876 0.426882
2548 4 1 -7.15902 19.7606 0.271104
2555 4 1 -4.7508 20.2009 0.530986
2556 4 1 -4.08442 21.1428 1.02524
2815 4 1 -2.77686 19.2645 1.70876
2814 4 1 -3.8923 19.1731 2.30911
2817 4 1 -2.81738 19.8492 0.654487
2558 4 1 -3.26539 21.0281 1.67598
2822 4 1 -2.1264 20.4931 0.24743
2825 4 1 -1.07627 19.4006 0.408293
2816 4 1 -1.82848 19.5933 1.23467
2560 4 1 -2.3244 21.5119 1.50815
2820 4 1 -2.54379 19.8976 0.315677
2831 4 1 0.456812 19.969 2.34041
2830 4 1 1.24641 19.206 1.84456
2557 4 1 -3.65573 22.1993 1.49594
2559 4 1 -3.1713 21.6875 0.727169
2561 4 1 -2.8424 22.6143 1.81454
2562 4 1 -2.34178 23.6015 1.32743
2563 4 1 -2.18582 24.1663 2.38582
3241 4 1 4.10876 23.9755 1.17038
2577 4 1 -5.62492 25.08 2.28345
2564 4 1 -3.21747 24.838 2.27183
2566 4 1 -2.86046 25.6205 0.542645
2569 4 1 -2.87358 26.0508 2.34721
2572 4 1 -4.19537 26.4936 1.84702
2575 4 1 -5.19184 25.8336 1.73698
2574 4 1 -4.61239 26.6065 1.15596
2570 4 1 -2.89081 26.353 1.25494
2565 4 1 -2.4482 24.8373 1.42361
2568 4 1 -2.0833 26.9034 2.43949
2567 4 1 -2.34245 26.4062 1.39337
3211 4 1 1.68495 26.0316 0.354077
3239 4 1 2.46567 24.6644 1.40333
3209 4 1 0.383463 25.3918 0.206517
3234 4 1 2.12334 26.1512 2.49178
3210 4 1 0.812912 25.7916 1.15522
3242 4 1 3.64969 25.1027 1.49615
3243 4 1 4.25334 25.5626 0.524633
3244 4 1 5.25086 24.9793 0.33158
3238 4 1 2.86525 25.6955 2.02528
3240 4 1 3.60366 24.9702 1.76584
2573 4 1 -3.52156 27.0962 1.06291
2571 4 1 -3.20102 27.0162 2.26174
3220 4 1 -0.233361 27.7852 2.35428
3212 4 1 1.90696 27.2167 0.217732
3215 4 1 2.42944 27.4796 1.2338
3216 4 1 1.97111 28.5794 1.46473
3213 4 1 1.80869 28.4342 0.175872
3221 4 1 0.81702 27.3042 2.04038
3217 4 1 1.7216 27.8927 2.43608
3214 4 1 1.52914 27.2108 0.487461
3193 4 1 4.74117 28.1763 1.50929
3232 4 1 4.1242 27.4384 2.68019
3233 4 1 3.08849 26.9304 2.4287
3194 4 1 4.83348 28.0544 0.314565
3191 4 1 6.96732 28.2018 1.67842
3192 4 1 5.86817 28.6129 1.84197
2293 4 1 -27.9662 0.421706 3.22199
2294 4 1 -28.0302 1.51536 3.72839
2295 4 1 -27.1904 2.39206 3.63099
3575 4 1 -3.30261 1.51465 4.42691
3574 4 1 -3.44305 0.429104 4.98617
3577 4 1 -1.30166 1.39639 3.30751
3573 4 1 -2.27736 0.262391 4.94677
3578 4 1 -2.10381 2.36292 3.30336
3576 4 1 -2.14922 1.70409 4.05526
2917 4 1 1.38017 2.23958 5.09887
2300 4 1 -25.1037 3.52146 2.83498
2297 4 1 -25.9809 3.84445 2.93888
2296 4 1 -26.4302 3.31572 3.9825
2328 4 1 -24.8442 7.98326 3.46236
2698 4 1 -1.17712 6.96632 4.11357
2680 4 1 -1.92403 7.36273 4.85919
2681 4 1 -2.09464 7.88304 3.81878
2700 4 1 -0.0862173 6.31184 4.44327
2699 4 1 -1.14154 5.82703 4.51757
2697 4 1 -0.724098 7.51143 5.08062
2679 4 1 -2.09625 6.16171 4.97792
2701 4 1 0.417741 7.25792 4.82665
2684 4 1 0.155561 7.91931 3.73145
2687 4 1 1.87345 8.00428 3.62955
2688 4 1 1.57804 7.89288 4.80376
2323 4 1 -27.5074 8.53919 3.26704
2324 4 1 -26.4557 8.08741 3.51237
2326 4 1 -25.7423 9.13968 4.29487
2325 4 1 -26.0123 9.17856 3.08451
2345 4 1 -25.4067 10.1899 4.7437
2327 4 1 -24.5527 8.70661 4.32566
2329 4 1 -25.1297 8.34406 4.54215
2347 4 1 -26.6539 10.5887 3.48331
2346 4 1 -25.4121 10.535 3.6076
2682 4 1 -1.51466 8.36222 2.84432
2694 4 1 -0.596272 9.15767 4.33907
2696 4 1 -0.928531 8.59101 4.72018
3406 4 1 -0.167707 10.2519 2.71037
2660 4 1 -1.50649 10.4017 4.89067
3390 4 1 2.64483 9.16904 3.10748
3407 4 1 0.349349 10.7387 3.70163
3408 4 1 0.931285 10.3814 2.7858
3405 4 1 1.02406 10.3732 3.04942
2692 4 1 0.947925 9.4746 4.92463
2689 4 1 2.50803 8.17612 4.21438
2690 4 1 2.10878 9.20206 4.62528
2691 4 1 1.25756 9.44403 3.73875
2685 4 1 0.650265 8.09383 2.69447
3391 4 1 2.63107 10.3551 3.16821
3385 4 1 4.841 9.70305 2.90454
2349 4 1 -25.4905 11.4507 3.84598
2348 4 1 -26.1983 10.8065 4.55985
2350 4 1 -24.5656 12.1337 4.33404
2344 4 1 -24.5123 11.06 5.00502
2351 4 1 -24.0263 12.9501 4.99111
2661 4 1 -2.36872 11.0419 5.3023
3404 4 1 0.322851 11.3213 3.09759
3403 4 1 0.00385861 12.4427 3.03421
2862 4 1 2.48423 12.2949 3.22324
2860 4 1 2.4083 12.8288 3.93581
2861 4 1 3.54158 12.3812 3.86232
2863 4 1 2.69908 11.6735 4.21926
2864 4 1 3.84482 11.6178 4.60184
3084 4 1 8.80801 13.3957 3.16281
3082 4 1 8.42176 13.3448 5.37218
3083 4 1 8.31825 13.1396 4.18946
2355 4 1 -23.3135 15.876 4.4197
2352 4 1 -23.3356 13.8573 5.10439
2353 4 1 -23.6705 15.0478 4.98542
2354 4 1 -22.8558 14.8089 4.1241
2360 4 1 -21.2108 16.1279 4.52371
2362 4 1 -20.6102 15.9025 5.0977
2858 4 1 2.61076 13.7388 2.87663
3092 4 1 4.62225 15.2375 2.99448
2859 4 1 3.10695 13.7234 4.0073
3088 4 1 7.31262 14.4289 2.95449
3085 4 1 7.69837 13.5948 2.79781
2359 4 1 -22.2772 16.5875 4.22731
2356 4 1 -22.5316 16.6536 4.98329
2358 4 1 -23.3308 16.7537 4.72113
2357 4 1 -22.9205 17.7819 5.1714
2361 4 1 -21.0567 17.05 5.2866
2841 4 1 -3.14907 18.1475 5.30791
2837 4 1 -1.53083 18.3074 4.05353
2845 4 1 -0.435332 17.5219 4.98085
2848 4 1 0.42733 17.1887 2.83867
2849 4 1 1.60628 17.0501 3.13423
2846 4 1 0.691623 17.3814 5.06937
2847 4 1 0.791437 17.48 3.91651
3099 4 1 3.61128 17.9219 3.69412
3100 4 1 2.89089 17.9002 2.75661
3098 4 1 4.21542 17.0731 3.14925
3102 4 1 3.96587 17.7328 4.45463
3101 4 1 2.94553 17.669 3.8971
2448 4 1 -14.0892 21.1727 3.92038
2447 4 1 -15.159 21.2714 3.43841
2450 4 1 -14.1182 20.6626 4.44462
2451 4 1 -15.333 20.6069 4.65892
2449 4 1 -14.8819 20.3749 3.47001
2539 4 1 -10.3602 21.172 3.32093
2538 4 1 -10.6933 21.2779 4.41124
2537 4 1 -9.63557 21.2354 5.05347
2810 4 1 -5.72167 19.51 4.52408
2809 4 1 -5.55909 20.322 5.36521
2812 4 1 -4.60035 19.1859 2.80802
2811 4 1 -5.37834 19.9251 3.49117
2807 4 1 -3.86786 20.5313 5.21841
2808 4 1 -4.87491 20.9251 4.68186
2836 4 1 -0.932528 19.2011 4.71704
2838 4 1 -1.61042 18.9554 5.02142
2835 4 1 -0.93428 20.0906 3.86751
2832 4 1 0.19319 20.1131 3.58314
2834 4 1 0.225816 20.3478 3.71962
2833 4 1 0.53616 21.1575 2.94156
3104 4 1 4.72116 18.8744 5.22196
2445 4 1 -15.0629 21.9934 3.20472
2444 4 1 -15.8566 22.7596 3.53553
2443 4 1 -14.9644 22.6672 2.81426
2442 4 1 -14.2846 23.0345 3.73998
2452 4 1 -14.8754 21.6492 4.99592
2441 4 1 -13.1738 23.5605 3.61523
2438 4 1 -11.331 22.9969 3.72441
2439 4 1 -12.1872 22.4317 3.1033
2440 4 1 -12.6371 22.6671 4.1799
2434 4 1 -11.4407 24.1576 4.43975
2429 4 1 -11.1707 21.8849 5.06835
2431 4 1 -11.1679 22.9283 5.14101
2430 4 1 -10.0587 22.3743 5.26604
2619 4 1 1.51853 22.8764 5.09752
2618 4 1 2.02483 21.8849 4.53974
2617 4 1 0.9113 22.3054 4.54643
2616 4 1 1.80492 22.7506 5.24183
2615 4 1 1.99031 23.4618 4.3774
2613 4 1 4.01822 23.2695 5.0731
2612 4 1 3.39692 22.3472 4.81571
2614 4 1 2.91367 22.769 4.90144
2610 4 1 4.57199 23.2459 5.18351
2611 4 1 3.97859 23.1286 4.10939
2435 4 1 -12.2768 24.9183 4.2376
2437 4 1 -11.1924 24.2368 3.91078
2436 4 1 -11.5141 25.1817 3.27871
2576 4 1 -4.80931 25.7498 2.83719
2582 4 1 -4.32118 25.8758 5.06125
2581 4 1 -4.50065 26.6497 4.03034
2578 4 1 -4.78359 25.8095 2.72595
3224 4 1 0.161446 26.6664 5.06894
3237 4 1 3.37426 26.1856 3.06386
3236 4 1 4.22718 25.3699 3.02898
3235 4 1 3.02847 25.5036 2.84492
3177 4 1 5.14783 24.574 4.06065
3179 4 1 7.19271 24.3179 3.28733
3178 4 1 6.37161 24.6436 4.12982
3183 4 1 7.84789 25.3203 4.07697
3185 4 1 6.95591 26.4074 4.06599
3176 4 1 6.01364 25.4408 3.76166
3184 4 1 7.11448 25.6858 5.00089
3188 4 1 6.50482 26.8153 4.2886
3175 4 1 5.60487 25.6671 4.87174
3181 4 1 8.95961 24.7471 4.70878
3180 4 1 8.16333 24.5575 3.96569
3182 4 1 9.04077 25.6684 3.84926
2579 4 1 -4.54149 26.9928 2.90661
2580 4 1 -5.2233 27.5624 3.77884
3223 4 1 -0.164582 27.5132 4.12103
3218 4 1 1.68527 27.4875 3.61639
3219 4 1 0.655878 27.4396 3.10798
3222 4 1 0.654167 27.4495 3.23745
3228 4 1 2.22879 27.6994 4.90979
3225 4 1 0.380227 27.7976 5.13402
3226 4 1 0.823419 28.8812 5.18705
3227 4 1 1.50142 28.4401 4.30001
3229 4 1 3.38862 28.0162 4.64079
3231 4 1 4.72039 28.3326 3.06772
3230 4 1 4.01043 27.602 3.71877
3189 4 1 6.29673 27.7278 3.4453
3190 4 1 7.29182 27.6876 2.76965
3187 4 1 5.44641 27.1869 3.80252
3186 4 1 6.38179 27.3676 4.5476
3572 4 1 -3.24015 0.667813 5.58041
2918 4 1 2.40286 2.52893 5.79477
2916 4 1 0.48578 2.62967 5.7446
2921 4 1 2.51373 2.00687 6.91701
2919 4 1 3.03629 2.53048 6.77695
2920 4 1 3.55633 1.77221 7.5341
2922 4 1 3.00332 2.04791 7.91207
2678 4 1 -1.70347 5.21048 5.74175
2913 4 1 1.25951 3.84034 7.09691
2915 4 1 0.805331 3.65791 6.3671
2914 4 1 0.921892 4.79098 6.39471
2923 4 1 2.57687 3.19804 7.74699
2912 4 1 1.16069 4.98211 7.42557
2710 4 1 2.65822 4.98011 6.92835
2671 4 1 -3.04573 7.40674 6.76652
2673 4 1 -3.45296 7.75712 7.09513
2670 4 1 -3.93625 7.58968 7.61745
2676 4 1 -2.24182 6.21993 6.80455
2674 4 1 -2.29087 7.42562 7.06858
2675 4 1 -1.99837 7.0165 5.97572
2677 4 1 -2.1432 6.34882 5.61951
2702 4 1 0.693145 7.20092 6.03124
2704 4 1 1.1024 7.2044 5.65541
2706 4 1 1.95921 6.1849 6.4129
2708 4 1 2.62499 5.61157 6.04263
2705 4 1 0.778984 6.20172 6.22546
2911 4 1 1.74027 6.10075 7.38022
2910 4 1 1.57222 7.27676 7.32736
2909 4 1 1.40036 6.05669 7.22401
2707 4 1 2.69908 6.79297 5.74969
2711 4 1 3.07104 5.44929 7.92609
2709 4 1 3.27782 6.05732 6.85745
2330 4 1 -25.8652 8.49175 5.52526
2332 4 1 -25.0693 9.36459 6.94738
2333 4 1 -24.5686 8.92541 8.01097
2331 4 1 -25.7877 8.52184 6.71414
2341 4 1 -25.1478 10.4363 6.69263
2342 4 1 -24.5261 10.7153 5.71964
2336 4 1 -23.8455 10.267 8.07463
2335 4 1 -24.0265 9.20218 7.52951
2669 4 1 -3.51691 8.73812 7.90313
2672 4 1 -3.28142 8.33911 6.02512
2668 4 1 -3.53498 8.99418 6.76241
2693 4 1 -0.0592618 9.11867 5.39806
2665 4 1 -1.11288 9.06168 7.97098
2667 4 1 -2.36288 8.94672 7.089
2663 4 1 -1.98035 8.70403 5.93998
2664 4 1 -1.64837 9.25681 6.94148
2666 4 1 -1.48122 8.10283 7.31821
2662 4 1 -2.24718 9.83154 5.46437
2658 4 1 -1.09199 10.5 6.34973
2703 4 1 1.06814 8.32703 5.97096
2695 4 1 0.0275993 8.94163 5.41374
2905 4 1 0.342424 8.41295 7.65627
2903 4 1 1.59103 9.94701 7.84148
2868 4 1 5.60447 10.3092 7.90166
2340 4 1 -24.3989 11.019 7.49188
2343 4 1 -23.4621 11.2948 5.57409
2657 4 1 -0.865616 11.7344 6.39258
2659 4 1 -1.37531 11.4128 5.6531
2656 4 1 -0.473883 12.6971 6.88236
2655 4 1 -1.63442 12.4051 6.79041
2652 4 1 -1.55285 13.2834 7.53379
2654 4 1 -1.53087 13.437 7.45405
2866 4 1 4.46282 11.7309 6.96584
2865 4 1 4.0545 11.8115 5.80896
2867 4 1 4.82454 11.2517 7.96175
3081 4 1 7.72652 12.841 6.16246
3080 4 1 7.72101 13.2982 7.29407
2745 4 1 7.94514 11.7561 8.06523
3076 4 1 11.142 13.0156 7.96149
2367 4 1 -21.1262 16.0165 6.93311
2370 4 1 -19.2153 14.9475 6.84834
2368 4 1 -20.1052 15.8989 6.3832
2371 4 1 -18.4831 15.7391 7.47035
2789 4 1 -6.54925 16.0654 7.64781
2787 4 1 -6.68135 15.2281 7.38512
2788 4 1 -6.6098 15.7993 6.40445
2791 4 1 -5.27191 15.6572 7.39749
2653 4 1 -1.70207 13.637 6.31905
3079 4 1 8.81237 13.9061 7.49429
3077 4 1 10.5157 14.041 8.03745
2364 4 1 -21.6091 17.1019 6.68621
2365 4 1 -22.0327 16.4041 7.51169
2363 4 1 -21.4887 16.3992 5.74447
2366 4 1 -21.2857 17.2443 7.03206
2369 4 1 -18.9458 16.1741 6.7731
2421 4 1 -9.627 18.8112 7.83892
2423 4 1 -10.6702 18.7238 7.11414
2790 4 1 -5.56941 16.7618 7.42648
2794 4 1 -4.3071 18.1798 6.9553
2793 4 1 -5.0943 17.9516 7.80502
2792 4 1 -4.8029 16.7864 7.44686
2796 4 1 -4.28772 18.4336 7.58029
2795 4 1 -3.16937 17.9857 7.27708
2843 4 1 -2.18007 18.3113 6.29963
2844 4 1 -1.21872 17.7419 5.83718
2636 4 1 -2.47361 16.2715 7.63516
3103 4 1 4.20024 17.8826 5.63308
3106 4 1 5.10754 18.6456 6.91805
2455 4 1 -13.3251 21.1668 7.27419
2424 4 1 -9.95941 19.7008 7.00495
2422 4 1 -9.97296 19.6822 7.01671
2426 4 1 -9.91484 20.6825 7.18018
2425 4 1 -9.03949 20.0689 7.63925
2427 4 1 -9.91091 21.4988 6.27342
2535 4 1 -8.30007 21.1337 5.91749
2534 4 1 -7.49741 20.3348 6.41951
2533 4 1 -6.52624 19.7994 6.19404
2532 4 1 -5.50364 19.9493 6.73752
2530 4 1 -5.78132 20.8798 6.62201
2529 4 1 -6.2215 20.1558 7.54639
2842 4 1 -3.15751 19.0506 6.08364
2840 4 1 -3.64942 18.8938 6.17316
2806 4 1 -3.91484 21.0569 6.27427
2531 4 1 -4.90741 20.7251 7.32149
2805 4 1 -3.02841 20.384 5.91362
2802 4 1 -2.94369 20.5052 7.35808
2839 4 1 -2.57387 19.163 5.65077
2804 4 1 -2.14282 21.0455 6.25135
2800 4 1 -2.43319 20.5793 7.13169
2623 4 1 1.24125 20.5211 7.05625
2622 4 1 1.51879 21.1674 6.05436
3105 4 1 4.209 18.915 6.25476
3107 4 1 5.09548 19.5625 6.12489
3108 4 1 4.50474 20.2843 5.42256
3109 4 1 5.31645 21.143 5.76888
2453 4 1 -13.9185 22.1128 5.45345
2454 4 1 -13.6117 22.1616 6.68643
2456 4 1 -12.4968 21.5779 7.96491
2428 4 1 -10.9872 21.8694 6.32589
2457 4 1 -12.4355 22.7424 8.03357
2432 4 1 -10.4521 23.847 5.62957
2536 4 1 -8.97537 22.1173 5.62264
2459 4 1 -10.3197 22.9098 7.54834
2462 4 1 -8.78782 22.6085 7.8736
2803 4 1 -2.38104 21.6119 7.28146
2620 4 1 1.24626 23.4366 6.07201
2621 4 1 1.16274 22.3267 6.35749
2625 4 1 1.14221 22.0756 8.07125
2609 4 1 5.36262 23.6079 6.05073
2608 4 1 4.29697 23.7778 6.68771
3110 4 1 6.43565 21.563 5.5115
3111 4 1 5.99283 22.2527 6.38455
3113 4 1 8.04349 23.1215 6.31793
3112 4 1 6.85876 22.9144 6.03066
3115 4 1 7.862 23.6259 5.80799
3114 4 1 6.90375 23.4985 6.42639
3118 4 1 7.38251 24.2203 5.93055
3116 4 1 9.08688 23.8161 5.96564
3121 4 1 8.9037 23.9523 7.09536
2433 4 1 -11.1792 24.8238 5.44053
2585 4 1 -3.03783 25.1124 6.99267
2584 4 1 -3.1348 26.0696 6.17251
2586 4 1 -4.14342 25.6333 7.29891
2583 4 1 -3.91192 25.1206 5.95901
2601 4 1 2.48165 26.526 7.31057
2602 4 1 1.75667 26.0008 6.49798
2605 4 1 2.30088 24.2962 7.57256
2603 4 1 1.71267 26.0103 7.69346
2600 4 1 1.84285 25.7981 6.63446
2607 4 1 4.36366 24.3476 7.75517
3174 4 1 6.11594 26.1826 5.86996
3172 4 1 5.875 25.8298 7.19655
3171 4 1 6.48743 24.9367 7.65137
3117 4 1 8.45341 24.8011 6.09181
3120 4 1 8.16674 24.8995 7.19462
3119 4 1 8.35394 24.9752 5.95227
2590 4 1 -2.74864 27.6632 7.81403
2591 4 1 -3.56305 27.4789 7.00406
2592 4 1 -2.75526 28.4152 7.37896
2593 4 1 -2.34542 27.3081 7.69543
2594 4 1 -1.49178 28.0158 7.48756
2595 4 1 -0.751488 28.3818 6.65812
2596 4 1 -0.283584 27.3031 6.68327
2597 4 1 0.767059 27.1622 7.09521
2599 4 1 1.53835 26.95 6.99282
2598 4 1 1.1149 27.5968 6.09169
3173 4 1 6.25398 26.9401 6.77271
2928 4 1 2.37215 2.44806 9.76531
2926 4 1 2.80087 2.55853 10.1504
2925 4 1 2.27039 2.78989 9.14739
2924 4 1 1.54936 3.27413 8.31809
2927 4 1 2.22391 3.5514 9.70833
2929 4 1 3.30185 2.81002 10.4402
2713 4 1 2.99283 4.79987 9.92677
2907 4 1 1.38729 7.71739 8.76314
2908 4 1 1.29815 6.65679 8.24919
2906 4 1 0.19597 8.00199 8.73544
2712 4 1 3.30999 5.6135 9.1435
2877 4 1 3.17478 7.72853 9.48863
2879 4 1 3.77467 7.95454 10.3849
2334 4 1 -23.454 8.60535 8.44557
2770 4 1 -6.58655 10.4994 9.88202
2768 4 1 -5.53106 9.96896 10.5074
2763 4 1 -3.0909 8.46604 8.95953
2767 4 1 -5.33231 8.7909 10.2121
2765 4 1 -4.44971 9.18591 10.2685
2764 4 1 -4.26316 8.67534 9.19108
2762 4 1 -2.35589 8.5207 9.85168
2760 4 1 -1.76312 8.14281 10.3729
2904 4 1 0.774286 9.25884 8.49091
2902 4 1 2.57197 10.4016 8.19251
2901 4 1 2.64832 10.1089 9.34704
2751 4 1 2.50448 10.1289 10.6479
2876 4 1 4.14866 8.28437 9.07616
2875 4 1 5.14532 8.68379 9.44024
2750 4 1 3.62337 10.2475 10.0901
2749 4 1 4.63193 10.5184 9.52682
2878 4 1 4.27888 8.10249 9.27933
2871 4 1 6.68955 9.18643 9.94655
2869 4 1 6.36071 10.0228 8.81426
2874 4 1 5.81069 9.10762 10.3174
2870 4 1 7.39895 9.4012 8.99314
2748 4 1 5.59507 10.1129 10.0539
2747 4 1 6.58454 10.5994 9.60456
2339 4 1 -24.5734 11.3021 8.64322
2338 4 1 -24.5764 11.2221 9.91156
2337 4 1 -23.8395 10.9807 9.03178
2386 4 1 -16.9591 12.5903 10.5843
2385 4 1 -17.4976 12.72 9.50964
2771 4 1 -6.37953 11.6006 9.36854
2772 4 1 -7.00529 12.3933 10.1469
2774 4 1 -6.25877 12.9771 10.2214
2647 4 1 -3.2504 13.26 10.0644
2648 4 1 -4.39417 12.7875 10.3082
2649 4 1 -3.44431 12.0436 10.1481
2651 4 1 -1.83989 12.7878 8.55574
2650 4 1 -2.51308 12.38 9.36836
2643 4 1 -1.75102 13.3092 10.0477
2899 4 1 2.25938 12.034 9.68352
2900 4 1 3.06151 11.3037 9.29534
2898 4 1 3.21809 11.9442 10.4569
2746 4 1 7.04365 11.3438 8.77366
2744 4 1 6.90202 11.4842 8.7105
2743 4 1 6.70078 12.4031 9.50077
2742 4 1 7.19794 12.6007 10.5987
3074 4 1 10.5724 12.6854 8.95646
3075 4 1 9.93654 13.1584 8.0941
3073 4 1 10.5272 12.3381 10.0538
3072 4 1 10.8533 13.4433 9.93031
3069 4 1 11.7417 13.434 10.4856
2372 4 1 -17.8787 15.9142 8.49734
2391 4 1 -18.4243 15.5302 10.0758
2383 4 1 -17.0728 14.9846 9.77238
2384 4 1 -17.3451 13.8522 9.85112
2382 4 1 -16.7729 15.0898 8.55762
2381 4 1 -15.5531 15.0262 8.37113
2785 4 1 -6.8681 15.5095 9.57911
2783 4 1 -6.33186 15.3628 8.88776
2786 4 1 -6.77227 15.8615 8.44112
2780 4 1 -4.37071 14.1504 9.36088
2779 4 1 -4.63727 14.0642 10.5499
2782 4 1 -5.36281 15.6489 9.47251
2781 4 1 -4.57108 15.0672 10.0948
2641 4 1 -2.84658 14.4685 9.93259
2639 4 1 -2.74659 14.7989 9.03933
2646 4 1 -2.14748 13.4657 9.46977
2645 4 1 -1.83957 14.0785 10.4257
2640 4 1 -1.80552 15.0965 9.61178
2637 4 1 -2.02686 15.3373 8.207
2638 4 1 -2.1905 14.0976 8.24572
3078 4 1 9.46805 13.6898 8.43205
3071 4 1 12.0726 13.6368 10.0191
3070 4 1 11.6089 14.5402 10.5795
2373 4 1 -17.6956 16.411 9.53443
2374 4 1 -16.5494 16.6492 9.30699
2392 4 1 -18.682 16.6252 10.3032
2379 4 1 -15.8913 17.3401 8.88567
2380 4 1 -15.5108 16.2601 8.37679
2375 4 1 -15.9281 17.2995 10.1025
2378 4 1 -14.9253 17.5792 8.22192
2377 4 1 -15.2293 17.8616 9.40636
2376 4 1 -15.2573 16.7059 9.27674
2415 4 1 -11.1255 18.5096 9.70048
2417 4 1 -11.4771 18.1705 9.67108
2407 4 1 -12.49 16.8307 10.7488
2784 4 1 -6.56185 16.5662 9.01766
2797 4 1 -3.32958 18.6905 8.11815
2634 4 1 -1.81051 17.0671 9.60496
2635 4 1 -2.4185 17.0009 8.64105
2630 4 1 -0.765445 17.7477 9.00744
2633 4 1 -0.629348 17.4253 9.7601
2631 4 1 0.374815 17.3997 9.34505
2632 4 1 0.140541 17.345 10.6114
2418 4 1 -11.1978 19.3824 9.36235
2416 4 1 -12.1622 19.0569 10.1047
2419 4 1 -10.0435 19.9014 9.45058
2420 4 1 -10.1086 18.8791 8.96344
2414 4 1 -10.2229 19.0049 10.2612
2464 4 1 -9.61342 21.2681 9.31855
2472 4 1 -8.76725 20.0579 10.66
2528 4 1 -5.37131 20.496 8.38489
2524 4 1 -5.33241 21.2991 9.99938
2523 4 1 -5.23476 20.1054 10.2826
2801 4 1 -2.23087 20.5146 8.25793
2798 4 1 -2.10491 19.0075 8.14979
2799 4 1 -1.7924 20.174 8.11103
2516 4 1 -1.69862 21.354 9.14385
2515 4 1 -1.19837 21.3394 10.1737
2629 4 1 -0.20801 18.8694 9.02302
2627 4 1 0.923311 20.3368 8.79376
2626 4 1 0.325707 21.2132 8.24944
2624 4 1 1.38375 20.9174 8.19803
2628 4 1 0.169394 19.8703 9.61448
3164 4 1 3.51645 20.0166 8.53689
3165 4 1 4.09483 20.9807 8.81843
3163 4 1 3.57256 20.8211 9.46546
3162 4 1 3.24157 20.4369 10.5142
2458 4 1 -11.2941 22.9565 8.28561
2460 4 1 -10.0298 22.0612 8.4218
2461 4 1 -8.976 22.2274 8.94003
2465 4 1 -8.56807 21.724 9.74731
2463 4 1 -9.73965 22.264 8.53911
2527 4 1 -5.46637 21.5794 8.91236
2526 4 1 -6.03195 22.2791 8.16351
2525 4 1 -5.96654 22.0223 9.31263
2517 4 1 -2.80137 21.5717 9.60175
2518 4 1 -3.18567 22.4411 10.3312
2514 4 1 -1.16533 22.1435 9.33652
2511 4 1 -1.04601 23.8412 9.77486
2512 4 1 -1.94808 23.1805 9.22178
2513 4 1 -0.769223 23.1968 9.6956
2500 4 1 0.0263291 21.8262 10.6601
2501 4 1 1.16828 21.6286 10.4775
3168 4 1 4.63718 24.1124 9.49531
3167 4 1 4.14758 23.1715 9.14762
3166 4 1 4.4048 22.0851 9.24538
3169 4 1 5.7754 23.8343 9.19025
3131 4 1 7.83828 23.2032 10.3712
3130 4 1 6.77588 23.0713 9.88329
3129 4 1 7.72996 22.5539 10.4395
3122 4 1 9.1318 23.6921 8.18878
3126 4 1 8.73675 22.687 10.5669
3124 4 1 9.20124 23.2074 9.15324
3125 4 1 8.35495 22.4399 9.49021
2587 4 1 -4.10534 26.1817 8.35815
2588 4 1 -2.9367 26.4069 8.25959
2510 4 1 -1.43757 24.5962 10.6741
2604 4 1 2.28478 25.2538 8.36677
2606 4 1 3.25949 24.6766 8.24177
3170 4 1 6.76099 24.5058 8.71836
3123 4 1 9.07266 24.4747 9.15109
2589 4 1 -2.79588 27.3558 8.97072
2932 4 1 5.27471 2.61918 12.5157
2933 4 1 6.34164 2.53564 13.0669
2714 4 1 2.63601 4.08402 10.818
2716 4 1 2.53921 4.91153 12.5838
2718 4 1 1.51975 4.86792 12.159
2715 4 1 3.28032 4.68233 11.7066
2930 4 1 3.96252 2.84771 11.4048
2931 4 1 4.08704 2.89061 12.5995
2935 4 1 6.92066 3.53908 12.8781
2939 4 1 6.67041 4.5453 12.2156
2938 4 1 6.13529 5.28242 12.9933
2937 4 1 6.34783 4.17427 12.7328
2959 4 1 9.76126 5.18685 12.8833
2958 4 1 10.5786 5.31843 11.9636
2961 4 1 10.4867 5.24233 12.7312
2960 4 1 10.1446 4.10154 13.1573
2759 4 1 -1.50582 7.5789 11.4247
2758 4 1 -0.582696 8.07355 11.9601
2757 4 1 0.413224 7.84775 12.5818
2720 4 1 2.31277 5.75284 13.2648
2719 4 1 1.1516 5.59913 13.0676
2717 4 1 1.85161 5.75865 12.9921
2721 4 1 3.25219 6.42393 13.0565
2942 4 1 7.19125 6.21035 13.1884
2941 4 1 7.34811 5.5167 12.2493
2943 4 1 7.831 7.22723 13.1383
2944 4 1 7.20154 6.23243 13.3474
2940 4 1 6.32459 5.5748 12.7987
2953 4 1 10.3984 8.05492 11.1724
2949 4 1 9.63205 7.34055 12.4504
2950 4 1 10.7587 7.4567 12.0011
2947 4 1 9.09513 5.88775 13.417
2948 4 1 8.68601 6.70303 12.5781
2952 4 1 9.6553 7.45133 11.8122
2956 4 1 11.7024 6.97786 10.8336
2955 4 1 11.7138 6.75363 11.9819
2957 4 1 11.3388 6.08542 11.5519
2954 4 1 11.3643 7.29745 10.9497
2965 4 1 12.944 5.63424 12.8876
2966 4 1 13.6047 6.68271 13.228
2766 4 1 -5.40343 9.78999 10.7869
2761 4 1 -2.54538 8.77454 11.0007
2756 4 1 1.11109 8.48238 13.3751
2754 4 1 1.29196 9.17819 13.0152
2755 4 1 2.23332 8.43003 12.8535
2753 4 1 1.20596 9.28929 11.8403
2752 4 1 2.16907 10.0746 11.7661
2880 4 1 4.04153 9.0661 10.8922
2881 4 1 4.16904 9.3889 12.1606
2882 4 1 4.72974 10.1699 12.9904
2883 4 1 3.6169 9.75282 13.1474
2873 4 1 5.53121 8.29835 11.1027
2872 4 1 6.43356 8.99262 11.1425
2739 4 1 5.46749 10.6178 12.5114
2737 4 1 6.16188 9.46036 12.7073
2736 4 1 5.47474 8.60268 13.262
2951 4 1 10.0669 8.27473 12.5239
3054 4 1 13.0469 9.58987 12.6402
3055 4 1 12.4409 10.299 11.9133
2387 4 1 -17.7913 13.2261 11.3329
2769 4 1 -6.02118 11.0387 10.817
2773 4 1 -6.68609 12.7524 11.2426
2644 4 1 -2.29956 13.1229 11.0616
2897 4 1 2.31441 11.8689 11.2362
2886 4 1 2.5961 12.2115 12.8183
2895 4 1 4.35638 12.5856 11.856
2896 4 1 3.19103 12.5304 11.5103
2885 4 1 3.09198 11.2352 12.4081
2884 4 1 3.74589 10.9605 13.3656
2890 4 1 5.02435 12.2794 13.3145
2741 4 1 6.90222 11.9266 11.4914
2740 4 1 6.123 10.9697 11.6277
2893 4 1 6.03324 11.6639 12.7201
2894 4 1 5.55965 12.3527 11.8592
3056 4 1 12.7552 10.834 12.8741
3058 4 1 13.2358 12.7193 12.3335
3059 4 1 13.2673 12 13.372
3057 4 1 13.4908 11.5194 12.2266
3060 4 1 13.7736 12.9527 12.7824
2388 4 1 -18.147 14.2954 10.9568
2390 4 1 -18.7486 15.9796 11.128
2389 4 1 -17.7496 15.391 11.3709
2406 4 1 -13.126 15.8652 10.8811
2775 4 1 -6.33868 13.7916 11.064
2776 4 1 -5.70777 14.8424 11.0282
2778 4 1 -3.95883 13.9602 11.61
2777 4 1 -4.61541 14.9112 11.4722
2642 4 1 -2.02009 14.2157 10.7761
3068 4 1 12.7506 13.7699 11.1292
3061 4 1 12.7736 13.7009 12.9976
3062 4 1 12.6293 14.8451 13.1005
3067 4 1 11.8077 14.5097 11.1825
3066 4 1 12.8519 14.9846 11.5599
3063 4 1 12.8545 15.8033 12.3287
3065 4 1 13.2686 15.8991 12.2587
3064 4 1 13.0591 15.7339 11.1431
2396 4 1 -19.0048 18.0091 11.6316
2395 4 1 -18.455 17.0626 11.2532
2393 4 1 -18.6726 16.9451 11.4859
2394 4 1 -17.8703 17.3266 12.1897
2398 4 1 -17.6521 17.8729 11.3601
2400 4 1 -16.7626 18.4133 11.0226
2401 4 1 -16.1937 17.3833 11.3249
2402 4 1 -16.154 17.7246 12.4289
2403 4 1 -15.1209 18.3137 12.1054
2404 4 1 -14.4264 17.2308 11.9334
2408 4 1 -13.4657 17.3213 11.3653
2405 4 1 -13.3875 16.8937 11.301
2410 4 1 -11.7015 18.3905 11.115
2409 4 1 -12.7835 18.2045 11.6291
2411 4 1 -11.4047 18.8003 12.2438
2412 4 1 -10.2929 18.5794 12.5588
2413 4 1 -10.1686 18.5369 11.3759
2474 4 1 -8.20732 18.3824 11.2324
2475 4 1 -7.18239 18.6042 11.9769
2488 4 1 -4.73972 18.7756 12.4887
3159 4 1 1.93506 18.6933 12.357
2397 4 1 -18.2565 18.8525 11.6923
2399 4 1 -17.4697 18.8868 11.8892
2471 4 1 -8.65178 19.4655 11.8061
2473 4 1 -9.12151 19.0697 11.2604
2468 4 1 -8.09567 20.1288 11.6895
2467 4 1 -9.15747 20.6278 11.4083
2470 4 1 -7.52247 19.734 11.6634
2469 4 1 -7.11503 20.8846 11.7494
2476 4 1 -7.90682 19.2777 12.7066
2482 4 1 -5.8908 20.1007 12.9081
2478 4 1 -7.09818 21.1863 12.7045
2477 4 1 -7.83677 20.3803 13.2377
2481 4 1 -6.77711 20.7905 12.9342
2522 4 1 -5.1217 20.4383 11.3584
2490 4 1 -3.50316 19.4322 13.2068
2485 4 1 -4.22541 20.8957 13.2514
2494 4 1 -0.982022 18.8857 12.7815
2499 4 1 -0.652401 21.1457 11.4382
2495 4 1 -0.44109 19.3966 11.8807
2497 4 1 -0.708448 20.9515 11.8691
2496 4 1 0.236909 20.3502 11.5022
3160 4 1 2.21831 19.6645 11.7617
3158 4 1 1.92225 19.3885 13.2987
3161 4 1 2.13394 20.3889 10.8123
3128 4 1 8.06374 21.4591 10.7864
2466 4 1 -9.19226 21.645 10.7956
2479 4 1 -7.85469 22.0162 12.8945
2521 4 1 -4.63095 21.5702 11.3747
2519 4 1 -2.9139 22.2494 11.4958
2520 4 1 -3.77318 21.6944 12.21
2509 4 1 -0.673226 23.6862 10.7759
2507 4 1 -0.832076 23.6802 12.8921
2508 4 1 -0.192452 23.6341 11.8895
2498 4 1 -1.12564 22.0804 11.9543
2503 4 1 0.796615 23.0391 11.1301
2502 4 1 0.0929464 22.0078 10.9678
2504 4 1 1.36306 23.014 12.1642
3144 4 1 1.9149 23.9491 13.0109
3140 4 1 2.61205 22.616 13.3246
2505 4 1 0.470806 23.6184 12.764
3136 4 1 3.9685 22.6584 12.3207
3137 4 1 3.85199 23.5321 13.1518
3135 4 1 4.60061 23.6086 12.1459
3133 4 1 6.74304 23.5531 11.1156
3132 4 1 7.81185 23.7491 11.4313
3134 4 1 5.70369 23.4285 11.6674
3127 4 1 8.30822 22.292 11.6329
2506 4 1 -0.0637103 24.5699 12.8597
3138 4 1 3.30599 24.4156 12.6051
2934 4 1 7.27397 2.90024 13.8502
2936 4 1 5.91222 3.44737 13.5346
2963 4 1 11.7982 5.18471 14.7439
2962 4 1 11.1107 5.2686 13.7225
2972 4 1 12.7392 5.29126 15.7002
2970 4 1 12.8076 4.4787 15.2383
2969 4 1 13.7278 5.13246 15.3175
2726 4 1 2.4244 7.16765 15.0931
2725 4 1 2.429 6.47702 14.1557
2723 4 1 3.38142 6.02402 14.8134
2722 4 1 4.04806 6.52147 13.9284
2724 4 1 2.81534 7.07061 15.0594
2945 4 1 7.98986 5.50229 14.0209
2946 4 1 8.34974 6.67763 13.8575
3046 4 1 11.6172 8.0592 14.2292
2964 4 1 12.2862 5.8904 13.9257
2967 4 1 14.1325 6.62995 14.3879
2968 4 1 14.2259 5.39156 14.3202
2971 4 1 13.5885 5.39989 14.9543
2975 4 1 14.8068 7.0008 15.7949
2729 4 1 2.39231 9.05022 16.0519
2733 4 1 2.93853 8.13759 15.1803
2732 4 1 4.08605 8.63309 15.1663
2734 4 1 3.56479 8.72639 14.3497
2735 4 1 4.6917 8.99569 14.0907
2730 4 1 3.21833 8.43668 15.3948
2738 4 1 6.03943 10.3645 13.5214
3043 4 1 9.36699 9.24302 15.4343
3044 4 1 10.5231 9.25824 14.9844
3049 4 1 12.5913 8.85052 14.6057
3051 4 1 13.3209 8.40776 15.0983
3053 4 1 12.4408 9.41831 13.7208
3052 4 1 12.7698 8.29685 14.0865
3048 4 1 13.0539 8.12144 15.4772
3047 4 1 11.9221 8.5037 15.232
3045 4 1 11.6919 9.21324 14.5722
3050 4 1 13.6609 9.05857 14.1203
2892 4 1 5.13781 11.8663 13.5489
2889 4 1 3.88926 12.0191 13.6718
2887 4 1 3.12224 12.5805 13.8119
2888 4 1 3.53265 12.2042 14.8388
2891 4 1 5.64312 12.6052 14.2478
3020 4 1 11.751 12.657 15.9276
3019 4 1 12.8962 12.9656 16.1283
3015 4 1 13.3842 14.492 15.4629
3013 4 1 13.1434 15.2486 15.5739
3010 4 1 15.5002 15.4559 15.7869
3011 4 1 14.2488 15.1625 15.8908
3008 4 1 17.0644 15.9514 15.8988
2489 4 1 -4.20726 18.4724 13.5526
2493 4 1 -1.827 18.6328 13.5957
3157 4 1 2.54633 18.8375 14.1161
3156 4 1 2.17977 18.3798 15.1244
3009 4 1 15.9967 16.5468 15.6135
3007 4 1 17.2071 16.8772 15.2071
2487 4 1 -5.3857 19.0665 13.4724
2480 4 1 -7.34108 21.4535 13.793
2483 4 1 -5.55907 21.074 13.5149
2486 4 1 -5.08084 20.1213 13.6899
2491 4 1 -3.12137 20.2247 14.0157
2484 4 1 -4.73597 20.5885 14.2811
2492 4 1 -2.15812 19.7593 13.7064
3155 4 1 1.96037 19.546 15.5608
3152 4 1 2.33962 21.2721 14.4038
3153 4 1 2.43869 20.189 14.0197
3154 4 1 2.77821 19.2743 14.7712
3143 4 1 1.80842 23.0041 13.7736
3151 4 1 2.64748 22.0178 15.2417
3141 4 1 2.76287 23.7684 13.5557
3139 4 1 2.88169 23.7638 13.5615
3142 4 1 2.72793 23.2612 14.6029
3150 4 1 2.99232 23.1055 15.4996
3146 4 1 0.946079 25.7009 13.9034
3147 4 1 1.9017 25.2439 14.422
3145 4 1 1.96667 24.9817 13.7017
3148 4 1 2.68798 24.388 14.6085
3149 4 1 3.16315 24.305 15.7143
2728 4 1 2.5114 8.02995 16.7327
2727 4 1 2.35157 6.88813 16.3167
2973 4 1 12.8771 6.374 16.3597
2974 4 1 14.0726 6.35821 16.5831
2976 4 1 14.2197 7.86451 16.3352
2982 4 1 13.8354 7.83362 17.4078
2978 4 1 15.9208 8.01309 17.6031
2983 4 1 14.8434 7.2136 17.3033
2984 4 1 15.432 7.41516 18.2886
2731 4 1 4.02948 8.30626 16.2949
3041 4 1 7.88435 8.86274 16.9688
3036 4 1 7.26587 10.1686 17.8172
3039 4 1 7.48877 9.53941 17.6536
3038 4 1 6.59574 8.84024 18.1849
3040 4 1 7.16773 8.44437 17.9137
3037 4 1 7.46648 9.47797 18.7508
3034 4 1 6.38806 10.577 17.3731
3042 4 1 9.01127 8.73134 16.5237
3031 4 1 8.58875 10.3095 17.9957
3030 4 1 9.44617 10.584 17.2593
3029 4 1 10.5191 10.6918 16.7191
3027 4 1 10.7306 10.4733 17.3923
3024 4 1 11.378 10.5815 18.312
3023 4 1 12.1354 10.5655 17.465
2977 4 1 15.2329 8.48233 16.7035
2979 4 1 14.9449 8.41576 18.246
2981 4 1 14.931 8.24274 17.6662
2980 4 1 14.9967 9.38088 17.6372
2994 4 1 15.9325 10.2511 18.2748
2993 4 1 17.0995 9.94793 18.4253
2991 4 1 17.5474 9.12357 18.2826
3035 4 1 7.22792 11.359 17.4904
3033 4 1 6.63329 11.279 18.3063
3032 4 1 7.86337 11.1622 18.2675
3028 4 1 9.96293 11.4051 17.5429
3022 4 1 12.2058 11.7208 17.5489
3018 4 1 12.1038 13.1718 16.9018
3026 4 1 11.2481 11.0432 18.2102
3021 4 1 12.4623 11.9106 16.4559
2995 4 1 15.5967 11.2668 17.6201
2997 4 1 16.589 13.0332 17.4933
2996 4 1 16.6588 11.7606 17.6049
2999 4 1 17.1504 13.4273 17.5071
3017 4 1 11.5917 14.2904 16.842
3016 4 1 12.7174 14.3992 16.4945
3014 4 1 12.5079 14.5031 16.2912
3012 4 1 13.4899 15.3473 16.7392
3001 4 1 16.6411 14.2777 17.6577
2998 4 1 16.7778 13.4849 16.4498
3002 4 1 16.5871 15.5177 17.415
3000 4 1 17.716 14.2047 18.2508
3003 4 1 17.0599 15.0032 16.49
3004 4 1 16.6085 15.3499 17.5706
3006 4 1 16.7625 16.4352 16.1967
3005 4 1 17.3231 16.2012 17.2446
2985 4 1 15.5698 7.7865 19.4836
2986 4 1 16.5461 8.39903 19.0629
2988 4 1 16.5737 8.53575 19.1187
2987 4 1 16.215 8.8347 20.2367
2989 4 1 16.6143 9.73318 19.2535
2990 4 1 17.6121 10.2001 18.8706
2992 4 1 18.1028 9.84164 19.0446
3025 4 1 11.1561 10.9548 19.4642
ITEM: TIMESTEP
2900000
ITEM: NUMBER OF ATOMS
1913
ITEM: BOX BOUNDS ff ff ff
-3.5000000000000000e+01 3.5000000000000000e+01
-3.5000000000000000e+01 3.5000000000000000e+01
-3.5000000000000000e+01 3.5000000000000000e+01
ITEM: ATOMS id mol type x y z
2008 4 1 -10.194 -21.9932 -14.4542
2006 4 1 -10.3659 -21.7878 -14.738
2005 4 1 -9.41732 -21.873 -15.521
1905 4 1 -6.00157 -24.0881 -13.5877
2002 4 1 -7.55498 -22.6417 -14.2398
2001 4 1 -6.41121 -23.0825 -14.0286
2003 4 1 -7.79334 -21.5507 -14.592
1999 4 1 -4.89939 -22.3803 -13.5884
2000 4 1 -5.26828 -23.1611 -14.3618
2007 4 1 -11.139 -21.4875 -13.9677
2009 4 1 -10.9685 -21.174 -14.9725
2010 4 1 -10.6724 -21.4201 -13.7719
2004 4 1 -8.92913 -21.3016 -14.6072
2032 4 1 -10.4448 -19.0719 -13.8247
2029 4 1 -10.542 -19.2273 -13.7509
1969 4 1 -4.02618 -20.2722 -13.8558
2031 4 1 -10.3006 -17.8705 -13.6515
1962 4 1 -0.437399 -18.1037 -13.9421
1956 4 1 -2.67643 -16.1624 -14.7556
1963 4 1 -1.69235 -18.3644 -13.8979
1950 4 1 -3.59144 -13.6492 -14.2457
1955 4 1 -3.40439 -15.2812 -14.3332
1957 4 1 -2.16821 -15.7035 -13.8124
1952 4 1 -2.63714 -13.6605 -14.6037
1953 4 1 -2.02911 -14.6073 -14.2758
1954 4 1 -2.43558 -15.7274 -13.9306
1951 4 1 -2.94861 -12.8705 -13.7087
1914 4 1 -10.1874 -24.5899 -11.7041
1906 4 1 -5.62211 -24.8134 -12.7578
1909 4 1 -7.57766 -25.0273 -12.9883
1904 4 1 -5.44802 -24.7207 -12.6663
1902 4 1 -5.50773 -25.6795 -11.413
1903 4 1 -6.23822 -24.7028 -11.7524
1908 4 1 -6.37148 -24.8532 -13.0751
1900 4 1 -5.43977 -25.2715 -11.0142
1901 4 1 -6.52695 -25.7624 -10.7944
1899 4 1 -5.31556 -26.4792 -11.2444
1889 4 1 -1.11118 -26.0015 -12.1151
1894 4 1 -1.94897 -26.7854 -11.2934
1893 4 1 -2.57274 -25.9792 -11.9795
1892 4 1 -2.10709 -25.6806 -10.9396
1891 4 1 -1.51579 -26.447 -11.5425
1888 4 1 -0.122663 -26.4277 -11.4747
1890 4 1 -0.335467 -26.7809 -11.6781
1882 4 1 0.832978 -26.4923 -11.0324
1883 4 1 1.01919 -25.3575 -10.9786
1881 4 1 1.46075 -26.7223 -11.9597
1880 4 1 2.37691 -26.6252 -11.0913
1878 4 1 4.11373 -26.1691 -11.0571
1879 4 1 3.43014 -26.802 -11.7925
2013 4 1 -11.0453 -21.8046 -11.7432
2015 4 1 -9.89614 -21.6235 -11.7084
1910 4 1 -8.15141 -23.9553 -13.1576
1911 4 1 -8.30284 -23.9367 -11.909
1915 4 1 -9.37454 -24.1758 -10.9646
1912 4 1 -9.20272 -23.2204 -12.3232
1913 4 1 -9.60742 -23.675 -11.2054
1907 4 1 -6.27081 -23.7746 -12.6064
1998 4 1 -4.09976 -22.7163 -12.7626
1997 4 1 -4.24391 -23.8966 -12.4475
1996 4 1 -3.85561 -22.8143 -12.1906
1994 4 1 -4.50926 -23.4378 -11.6809
1995 4 1 -3.39281 -23.3126 -11.2408
1993 4 1 -3.55456 -22.7563 -11.414
1992 4 1 -3.06982 -23.893 -11.4382
1991 4 1 -1.97304 -23.5373 -11.1595
1990 4 1 -1.8566 -23.9651 -12.2508
1989 4 1 -0.834096 -23.2288 -11.9225
1986 4 1 -1.00874 -24.1299 -11.0429
1988 4 1 -1.18792 -24.1304 -11.1471
2055 4 1 -17.4039 -19.7909 -12.2343
2053 4 1 -17.8772 -19.53 -11.3379
2057 4 1 -15.8245 -18.968 -11.5863
2058 4 1 -15.3579 -20.0703 -11.6104
2012 4 1 -11.052 -20.6254 -12.0871
2011 4 1 -10.1507 -20.9731 -12.8457
2014 4 1 -10.5865 -20.8463 -12.2086
2016 4 1 -10.4571 -20.8008 -11.0888
2028 4 1 -9.95863 -18.874 -12.8162
2018 4 1 -9.65265 -19.9836 -11.6061
2019 4 1 -8.76718 -19.9535 -10.7977
2020 4 1 -9.30685 -18.8651 -11.071
2021 4 1 -10.1955 -19.4121 -11.4884
1974 4 1 -7.45093 -20.7573 -11.0244
1972 4 1 -5.74781 -20.355 -11.9691
1973 4 1 -6.86847 -20.1812 -11.8179
1976 4 1 -5.46035 -21.5174 -11.6494
1975 4 1 -6.28149 -21.028 -10.8871
1968 4 1 -3.31374 -19.5106 -13.3223
1970 4 1 -3.54499 -20.656 -12.7882
1971 4 1 -4.62128 -20.6294 -12.2937
1967 4 1 -2.23388 -20.0305 -13.2356
1966 4 1 -1.67703 -19.0714 -13.3693
1964 4 1 -2.01845 -19.1841 -13.0839
1825 4 1 6.65118 -21.4905 -10.961
2056 4 1 -16.7809 -18.8352 -12.2307
2046 4 1 -16.2042 -17.3182 -12.1462
2054 4 1 -17.244 -18.7515 -11.8134
2045 4 1 -15.6678 -16.2694 -12.0718
2041 4 1 -13.646 -16.9234 -12.7272
2043 4 1 -14.3578 -16.7687 -12.7229
2044 4 1 -14.6431 -16.155 -11.6632
2047 4 1 -15.8496 -16.7487 -11.229
2039 4 1 -13.2325 -18.2257 -13.0199
2037 4 1 -11.9561 -18.6703 -11.7302
2040 4 1 -12.6383 -17.2205 -13.0794
2038 4 1 -13.1159 -18.3352 -11.805
2035 4 1 -12.6379 -18.1949 -11.1105
2034 4 1 -11.7214 -18.3263 -11.8903
2033 4 1 -11.1706 -18.6726 -12.9703
2022 4 1 -9.66203 -18.3566 -11.0117
2024 4 1 -9.85768 -17.5488 -11.3774
2030 4 1 -9.6391 -18.7861 -13.2478
2027 4 1 -10.5991 -18.1321 -12.0367
2026 4 1 -10.0131 -17.2221 -11.4838
1961 4 1 -0.100935 -17.3029 -13.1039
1960 4 1 -0.912997 -16.5595 -12.6284
1958 4 1 -1.36099 -16.3952 -13.2284
1965 4 1 -1.31779 -18.4544 -12.4193
2042 4 1 -13.8073 -15.8121 -13.2003
1942 4 1 -6.09532 -14.737 -11.3043
1939 4 1 -5.7973 -15.6974 -10.8065
1944 4 1 -6.05604 -14.1728 -11.9606
1945 4 1 -5.78573 -13.7178 -13.0069
1940 4 1 -4.92726 -15.6111 -11.5282
1943 4 1 -5.00994 -14.6908 -11.8172
1947 4 1 -5.04631 -13.5579 -12.5206
1959 4 1 -1.84575 -15.7307 -12.3388
1948 4 1 -4.73302 -12.4022 -12.7761
1946 4 1 -5.11332 -12.8652 -13.4383
1949 4 1 -4.31066 -13.448 -13.2564
1887 4 1 0.184282 -26.9374 -10.3653
1886 4 1 1.3013 -27.3771 -10.6564
1885 4 1 0.139643 -27.1052 -10.6453
1876 4 1 4.0244 -27.0903 -9.73608
1916 4 1 -8.50692 -24.797 -10.3184
1918 4 1 -6.98856 -24.4906 -9.0798
1896 4 1 -3.55337 -25.7609 -10.0251
1898 4 1 -5.14748 -25.5329 -10.4613
1897 4 1 -4.55632 -25.8237 -9.40927
1981 4 1 -3.84052 -24.256 -9.1908
1895 4 1 -2.48866 -26.2584 -10.3164
1985 4 1 -0.86246 -24.2568 -9.82007
1863 4 1 -0.0269391 -24.7755 -8.68942
1884 4 1 0.12392 -25.9359 -10.2941
1865 4 1 2.2175 -24.4818 -8.91905
1864 4 1 1.05452 -24.483 -9.24064
1874 4 1 4.77328 -26.5719 -9.64268
1877 4 1 3.61849 -26.0509 -10.0294
1871 4 1 5.27875 -24.6126 -8.23654
1869 4 1 5.22672 -24.5175 -8.52817
1875 4 1 3.85215 -25.9284 -10.0912
1866 4 1 3.37113 -24.6737 -8.98771
1867 4 1 3.43815 -25.7132 -8.29248
1868 4 1 4.06237 -24.6413 -8.25689
1873 4 1 5.66913 -26.3923 -8.90919
1817 4 1 8.79508 -26.2922 -8.98107
1818 4 1 8.57932 -25.0715 -9.15669
1804 4 1 10.434 -24.6912 -8.10939
1925 4 1 -8.45933 -22.1797 -8.23959
1922 4 1 -8.19169 -23.003 -8.80682
1924 4 1 -8.1666 -23.1653 -8.83807
1978 4 1 -5.44561 -22.0491 -10.3283
1917 4 1 -7.73415 -24.0547 -9.93173
1919 4 1 -6.99412 -23.9579 -10.0852
1920 4 1 -7.95241 -23.1935 -9.8861
1921 4 1 -7.13969 -22.7281 -9.09157
1923 4 1 -7.7459 -22.4145 -9.72984
1979 4 1 -5.07183 -23.1128 -9.71371
1982 4 1 -2.74231 -23.771 -8.82371
1983 4 1 -2.78289 -22.8934 -9.58693
1980 4 1 -4.9554 -23.9157 -8.78975
1987 4 1 -1.61798 -23.9374 -10.0444
1984 4 1 -1.95661 -23.7498 -9.464
1870 4 1 4.13506 -24.1381 -8.3909
1819 4 1 8.02224 -24.0752 -8.79996
1821 4 1 7.05025 -22.6773 -9.02598
1824 4 1 6.72432 -21.5913 -9.76609
1822 4 1 7.78572 -21.842 -9.39763
1827 4 1 6.71375 -21.5939 -8.87876
1820 4 1 8.14075 -22.9435 -9.20202
1800 4 1 12.2435 -23.8322 -8.23018
1798 4 1 12.7182 -22.8282 -8.32768
2063 4 1 -16.5473 -20.1214 -8.71541
2052 4 1 -18.4832 -18.9075 -10.4443
2065 4 1 -17.3747 -19.0204 -8.46139
2064 4 1 -17.563 -19.9436 -9.20444
2059 4 1 -15.8977 -20.1215 -10.5646
2062 4 1 -15.9371 -19.421 -9.46856
2060 4 1 -16.0263 -19.1052 -9.99486
2085 4 1 -13.6749 -20.1511 -8.78851
2082 4 1 -14.8978 -19.3901 -9.49716
2084 4 1 -13.8925 -19.1473 -8.2427
2083 4 1 -14.7223 -19.9947 -8.51759
2036 4 1 -11.8451 -18.9056 -10.5321
2086 4 1 -12.948 -21.1818 -8.93107
2017 4 1 -10.2365 -19.7365 -10.5641
2094 4 1 -10.1514 -20.8971 -8.23026
1977 4 1 -6.14163 -21.2483 -10.6963
1929 4 1 -7.67334 -18.8845 -8.40224
1927 4 1 -7.17716 -21.2169 -8.55573
1928 4 1 -7.51918 -20.1056 -8.77208
1823 4 1 7.62689 -20.9689 -10.3017
1826 4 1 6.17028 -21.3533 -9.95423
2061 4 1 -16.6853 -18.465 -9.24288
2049 4 1 -16.6083 -17.2556 -9.98478
2050 4 1 -17.2134 -17.9486 -10.7258
2051 4 1 -17.5052 -18.5989 -9.73801
2048 4 1 -15.629 -17.7315 -10.4773
2081 4 1 -14.1883 -18.6962 -8.88981
2080 4 1 -14.8637 -17.87 -8.37973
2025 4 1 -9.1262 -16.9569 -10.7165
2023 4 1 -10.4756 -17.7615 -10.4008
1930 4 1 -7.3239 -17.7306 -8.48745
1931 4 1 -7.74007 -17.8852 -9.62958
1932 4 1 -7.18869 -18.5956 -8.79357
1938 4 1 -6.21286 -16.5405 -10.0101
1937 4 1 -5.777 -17.4812 -9.3757
1936 4 1 -6.01223 -17.8326 -8.17922
1941 4 1 -5.12319 -15.0312 -10.5478
3500 4 1 1.56546 -3.85136 -9.65097
3503 4 1 1.08701 -5.19888 -8.71976
3501 4 1 0.431131 -3.61298 -9.98415
3502 4 1 0.336186 -4.66923 -9.44078
3499 4 1 2.47952 -3.99937 -8.8848
3498 4 1 2.79555 -3.53352 -9.89496
3497 4 1 1.97915 -2.63768 -9.85738
3496 4 1 1.95215 -1.99945 -8.8314
1844 4 1 -0.819978 -28.5931 -6.99959
1845 4 1 -0.522067 -27.5579 -7.49452
1846 4 1 -0.670144 -27.8909 -6.41699
1843 4 1 0.199856 -27.9246 -7.2112
1841 4 1 2.35988 -27.4809 -7.60287
1842 4 1 1.33155 -27.566 -7.09271
1840 4 1 3.57301 -27.5988 -7.64354
1839 4 1 4.60849 -27.1393 -7.19103
1815 4 1 7.37217 -27.0204 -7.41418
1813 4 1 6.59929 -26.9419 -7.19407
1862 4 1 -0.643119 -24.3059 -7.74488
1860 4 1 -0.30051 -25.6039 -5.94984
1861 4 1 -0.0488152 -24.7324 -6.82963
1858 4 1 -0.751958 -26.3658 -6.22296
1859 4 1 -1.54649 -25.4796 -6.25325
1857 4 1 0.119376 -26.5615 -5.48568
1837 4 1 4.56285 -26.221 -6.45201
1836 4 1 5.15565 -26.0598 -7.51444
1835 4 1 4.3314 -25.2772 -7.16635
1834 4 1 4.429 -25.7193 -6.10903
1838 4 1 3.7961 -26.3276 -7.47424
1872 4 1 5.86994 -25.6152 -8.01679
1814 4 1 7.14829 -25.9205 -6.9186
1833 4 1 5.56247 -26.1979 -6.26001
1832 4 1 5.41615 -25.2063 -6.96181
1811 4 1 7.12692 -24.6873 -7.51283
1812 4 1 7.09156 -25.8064 -7.24443
1831 4 1 5.78531 -24.3444 -6.19078
1816 4 1 8.28313 -26.4555 -7.88243
1810 4 1 8.23729 -24.8742 -8.01503
1806 4 1 9.57876 -24.3613 -6.45353
1805 4 1 9.37313 -24.3538 -7.70714
1808 4 1 8.93498 -25.8314 -6.11473
1809 4 1 8.43868 -25.6835 -7.23806
1807 4 1 8.76731 -25.1554 -7.02011
1802 4 1 10.3532 -24.4845 -7.96951
1803 4 1 11.5023 -24.2925 -7.61797
1795 4 1 12.0637 -24.6127 -5.50259
1926 4 1 -7.50242 -21.8396 -7.5297
1829 4 1 6.31937 -22.3247 -6.87612
1830 4 1 5.95929 -23.4625 -7.06887
1801 4 1 11.4696 -24.2105 -7.42589
1799 4 1 11.7649 -22.9287 -7.73007
1796 4 1 12.2784 -24.0028 -6.54963
1797 4 1 12.1622 -23.009 -7.19654
2066 4 1 -17.711 -19.5969 -7.42231
2067 4 1 -17.9724 -18.8812 -6.56617
2068 4 1 -17.8966 -20.0033 -6.59884
2069 4 1 -17.2763 -19.0037 -6.44651
2070 4 1 -16.3895 -19.4203 -5.77443
2087 4 1 -13.3081 -21.2584 -7.77842
2089 4 1 -11.6302 -20.0028 -7.96142
2088 4 1 -12.4975 -20.5839 -7.22546
2090 4 1 -11.4302 -19.4715 -6.87921
2091 4 1 -11.9665 -19.1981 -7.91637
2092 4 1 -11.0117 -19.1407 -7.16382
2093 4 1 -10.2758 -20.1247 -7.33411
2095 4 1 -9.18479 -20.3056 -7.87659
2096 4 1 -9.46935 -20.2871 -6.69837
2097 4 1 -9.48846 -20.3592 -7.90481
2098 4 1 -9.17135 -19.7254 -7.0135
2099 4 1 -8.15504 -20.4254 -7.27276
2101 4 1 -7.96171 -19.3048 -6.82399
2100 4 1 -7.26597 -19.6598 -7.67243
2102 4 1 -7.96164 -19.8725 -5.75727
1828 4 1 6.61239 -21.487 -7.62146
2076 4 1 -16.9997 -17.6847 -6.40996
2074 4 1 -16.3716 -17.9849 -5.72979
2077 4 1 -16.8026 -17.0992 -7.46084
2075 4 1 -16.1719 -16.9216 -6.21867
2079 4 1 -15.2193 -17.0456 -7.48101
2078 4 1 -16.0209 -17.9896 -7.54251
2072 4 1 -16.0739 -18.6871 -5.72345
1935 4 1 -6.60925 -18.6398 -7.66424
1933 4 1 -6.61477 -18.5395 -7.68297
1934 4 1 -7.71532 -18.3519 -7.2189
2275 4 1 -27.0398 -5.93785 -6.42995
2274 4 1 -25.9023 -5.49646 -6.77438
3504 4 1 1.73876 -5.55691 -7.80425
3506 4 1 2.42795 -5.9365 -6.05234
3505 4 1 1.69315 -6.46449 -6.92722
3507 4 1 1.67104 -5.3985 -6.73305
2273 4 1 -26.4403 -4.92743 -5.92147
2277 4 1 -25.785 -4.28555 -5.51326
2276 4 1 -26.7244 -4.89055 -6.08226
3493 4 1 1.93476 -3.12104 -7.1382
3508 4 1 2.73696 -5.25016 -6.37978
3485 4 1 1.87492 -0.298289 -7.61316
3495 4 1 2.68173 -2.31729 -7.86419
3494 4 1 1.47845 -2.45824 -8.06074
3492 4 1 2.34191 -2.39602 -6.31686
3489 4 1 2.62403 -2.57021 -5.61579
3486 4 1 1.75695 -0.453591 -6.40233
3490 4 1 2.70008 -1.48385 -6.0441
1849 4 1 -0.826832 -27.0867 -3.5359
1847 4 1 -0.954361 -27.7955 -5.23338
1848 4 1 -0.531045 -28.0804 -4.14417
1854 4 1 0.754442 -26.9784 -3.73812
1855 4 1 0.149587 -27.5673 -4.62513
1777 4 1 4.46175 -27.2696 -4.12613
1778 4 1 5.5973 -27.3579 -4.51214
1850 4 1 -1.55544 -26.1221 -3.58063
1851 4 1 -0.374627 -25.9171 -3.60762
1852 4 1 -0.487979 -26.596 -2.71286
1853 4 1 0.203429 -25.882 -3.48063
1856 4 1 1.0341 -26.6689 -4.74687
1767 4 1 1.4869 -25.4281 -4.05175
1768 4 1 0.408672 -25.6135 -4.64589
1770 4 1 2.23921 -24.5283 -5.07921
1774 4 1 2.5641 -26.4782 -3.84985
1769 4 1 1.14394 -24.5984 -4.42464
1766 4 1 2.29052 -24.7364 -3.55509
1776 4 1 4.28537 -26.5515 -5.08477
1771 4 1 3.3081 -25.0286 -4.78583
1775 4 1 3.34046 -25.979 -4.47531
1772 4 1 3.72519 -24.9125 -3.71277
1773 4 1 3.08255 -25.7025 -3.08922
1779 4 1 5.269 -26.468 -3.77235
1780 4 1 6.33209 -25.878 -4.09164
1781 4 1 5.90955 -26.0629 -3.05495
1782 4 1 5.97885 -24.8742 -3.41125
1783 4 1 6.9077 -24.5782 -2.78293
1784 4 1 7.50474 -25.0946 -3.64349
1785 4 1 8.52546 -25.5944 -4.02295
1787 4 1 10.5228 -25.1144 -3.09042
1786 4 1 9.29014 -25.2836 -3.1757
1792 4 1 12.3902 -24.9346 -3.12253
1793 4 1 12.2186 -24.6079 -4.25638
2140 4 1 -14.5562 -22.1835 -3.68323
1752 4 1 3.11017 -22.5043 -3.20631
1751 4 1 4.26343 -22.6316 -3.6472
1794 4 1 12.9277 -23.8957 -5.01931
2071 4 1 -16.3335 -19.1297 -4.61024
2143 4 1 -16.776 -20.2551 -3.22758
2144 4 1 -16.8048 -19.0634 -2.99976
2146 4 1 -17.6605 -19.7747 -3.48483
2147 4 1 -16.7008 -19.063 -3.16302
2141 4 1 -14.9023 -21.5097 -2.79382
2142 4 1 -15.7241 -20.6548 -3.03028
2103 4 1 -8.40861 -19.8196 -4.62639
2104 4 1 -8.89364 -18.8497 -4.09125
1727 4 1 4.89423 -19.1071 -3.93273
1726 4 1 4.75438 -19.1113 -2.78789
1725 4 1 5.96278 -19.203 -2.78584
2182 4 1 -22.4598 -16.334 -2.74587
2073 4 1 -17.0568 -18.6408 -5.02344
2106 4 1 -8.29005 -18.697 -3.11014
2105 4 1 -8.71828 -17.6674 -3.70118
2110 4 1 -6.66638 -17.4807 -2.99203
2109 4 1 -5.74468 -17.6657 -3.85793
2107 4 1 -7.16277 -18.358 -2.80312
2108 4 1 -6.1456 -18.6907 -3.35569
1732 4 1 3.6144 -17.6361 -3.72242
1730 4 1 4.54876 -17.469 -3.3696
1728 4 1 5.38324 -18.0232 -4.06543
1729 4 1 4.62015 -17.1219 -4.44688
1733 4 1 2.89512 -18.0051 -2.90241
1731 4 1 3.85988 -16.4597 -3.73749
2185 4 1 -24.4844 -14.6994 -4.13712
2183 4 1 -23.509 -15.6526 -2.92828
2186 4 1 -24.0148 -14.1941 -3.1608
2184 4 1 -23.5005 -14.5537 -3.51011
1716 4 1 4.85046 -15.7076 -2.70229
2259 4 1 -21.6572 -10.8219 -3.06564
2269 4 1 -27.3181 -8.1078 -4.97718
2263 4 1 -24.8127 -10.1705 -3.76553
2264 4 1 -25.7948 -10.4073 -4.41057
2267 4 1 -25.9578 -8.47827 -4.0949
2265 4 1 -25.8659 -9.24963 -4.20642
2266 4 1 -25.2949 -8.65415 -5.02745
2262 4 1 -24.147 -10.2306 -2.74848
2261 4 1 -23.2299 -10.6563 -3.40066
2248 4 1 -22.2275 -8.1028 -3.12487
2249 4 1 -21.2809 -8.82787 -3.31411
2272 4 1 -27.2412 -5.71782 -5.34118
2268 4 1 -26.6019 -7.52107 -4.24081
2270 4 1 -26.6149 -7.37453 -4.25417
2271 4 1 -26.5042 -6.15116 -4.52535
2232 4 1 -25.2302 -6.55088 -4.54047
2231 4 1 -24.4747 -6.66009 -3.55924
2246 4 1 -23.1328 -7.58939 -3.50954
2233 4 1 -24.0538 -6.60207 -4.21513
2234 4 1 -23.6799 -5.51886 -4.04569
2241 4 1 -22.9805 -5.54299 -3.08089
2247 4 1 -22.2801 -7.74419 -4.30493
2245 4 1 -22.1542 -7.02791 -3.8393
2243 4 1 -21.9074 -6.75734 -3.39265
2242 4 1 -22.6789 -6.11263 -4.09261
2244 4 1 -21.5114 -6.0699 -4.22794
3523 4 1 -5.70724 -8.05909 -2.81484
3521 4 1 -6.34293 -7.03117 -3.73909
3522 4 1 -5.14515 -7.39578 -3.65525
3519 4 1 -4.67222 -6.32291 -2.94513
3520 4 1 -5.15705 -7.2123 -3.66965
3515 4 1 -2.03269 -6.51563 -3.38445
3514 4 1 -1.31002 -6.71306 -4.36408
3513 4 1 -0.181223 -6.47457 -4.69046
3512 4 1 0.76557 -5.7591 -4.99199
3510 4 1 2.59943 -6.14151 -4.32945
3509 4 1 3.21445 -5.82499 -5.37574
2278 4 1 -25.2791 -4.20475 -4.38201
2279 4 1 -25.2029 -4.11749 -3.11805
2235 4 1 -22.6523 -5.04399 -4.14691
2236 4 1 -23.6975 -4.37903 -3.92294
2237 4 1 -22.609 -4.44372 -3.52603
2238 4 1 -23.5851 -4.60434 -2.87229
2240 4 1 -21.7936 -5.20793 -2.8622
3511 4 1 1.73151 -5.27912 -4.3755
3491 4 1 2.4238 -2.34575 -5.17897
3488 4 1 1.7969 -1.73071 -5.33722
3487 4 1 1.42616 -0.636473 -5.27276
1763 4 1 -0.2035 -24.9 -2.52898
1764 4 1 0.956397 -25.0684 -2.49683
1765 4 1 1.89705 -24.431 -2.40199
1758 4 1 2.11346 -24.9177 -0.972357
1757 4 1 2.82114 -24.4248 -1.82776
1788 4 1 10.2963 -25.1426 -1.91076
1789 4 1 10.4276 -26.0676 -1.01154
1790 4 1 10.8833 -26.0499 -2.19892
1791 4 1 11.9235 -25.4953 -2.12656
2159 4 1 -17.8395 -21.782 -0.155204
2139 4 1 -13.9821 -22.7195 -2.68595
2138 4 1 -13.8364 -22.7185 -1.45621
2137 4 1 -12.8302 -23.1984 -1.09843
2136 4 1 -12.682 -22.1539 -1.57176
2135 4 1 -11.8689 -22.9001 -1.9377
2133 4 1 -12.7704 -21.5883 -0.371596
2134 4 1 -12.3617 -21.8566 -1.4577
1759 4 1 2.1524 -23.9874 -0.217695
1760 4 1 1.51389 -23.4831 -1.13015
1762 4 1 0.74964 -24.2182 -2.17314
1761 4 1 0.346697 -23.7073 -1.21532
1754 4 1 2.07001 -22.3535 -1.22966
1753 4 1 2.48257 -22.1882 -2.27604
1755 4 1 3.28776 -22.1761 -1.29948
1756 4 1 3.09067 -23.2419 -1.65988
1750 4 1 3.99172 -22.6249 -2.46445
1749 4 1 4.56636 -22.5991 -1.42567
2173 4 1 -21.6112 -19.3194 -0.35449
2174 4 1 -20.6627 -19.376 -0.930728
2162 4 1 -18.9007 -20.388 -1.37605
2166 4 1 -19.1628 -19.7016 -0.281098
2165 4 1 -19.4734 -20.0312 -1.39265
2164 4 1 -19.4671 -21.1832 -1.38995
2163 4 1 -18.4133 -21.2731 -0.723228
2155 4 1 -17.6853 -19.2854 -0.298753
2145 4 1 -17.9499 -19.026 -2.62611
2161 4 1 -18.8233 -21.3013 -0.630965
2158 4 1 -17.2475 -20.7642 -0.0561489
2128 4 1 -11.7654 -18.9597 -0.483776
2127 4 1 -10.8792 -19.7523 -0.362041
2129 4 1 -11.1968 -19.9873 -0.32451
2125 4 1 -10.4811 -19.3454 -0.660165
2124 4 1 -10.1012 -20.0264 -1.58963
2123 4 1 -9.29158 -19.8173 -0.65404
2122 4 1 -9.05498 -19.7934 -1.79674
2121 4 1 -9.4659 -20.854 -1.59589
2120 4 1 -8.35256 -20.6145 -1.19781
2115 4 1 -6.5644 -19.215 -1.18399
2113 4 1 -5.43379 -19.5081 -1.67602
2114 4 1 -6.31243 -19.2674 -2.44212
2119 4 1 -8.074 -19.5851 -0.682138
2118 4 1 -7.1699 -20.0463 -0.168766
2117 4 1 -6.56912 -18.9109 -0.167267
1737 4 1 1.28516 -20.2917 -2.08006
1736 4 1 2.19752 -19.5724 -2.37139
1738 4 1 2.38978 -20.7185 -1.7707
1739 4 1 2.22865 -20.4261 -0.679598
1745 4 1 4.44547 -21.152 -1.1636
1723 4 1 3.72891 -19.1614 -2.55434
1724 4 1 4.86051 -19.0355 -2.25457
1746 4 1 3.77306 -20.3696 -0.72246
1740 4 1 3.07658 -19.5011 -0.797992
1741 4 1 2.70247 -20.6429 -0.53907
1742 4 1 3.65403 -21.2164 -0.106426
1748 4 1 4.14446 -21.4993 -1.03521
1747 4 1 4.76961 -20.6578 -1.48236
1744 4 1 3.88033 -20.9422 -0.12601
2177 4 1 -21.8694 -16.9978 -1.72749
2176 4 1 -20.9464 -17.6944 -1.85679
2175 4 1 -21.249 -18.7866 -1.75036
2171 4 1 -20.8208 -18.285 -0.529937
2152 4 1 -17.7985 -18.144 -1.62476
2154 4 1 -17.768 -18.1642 -0.218015
2153 4 1 -17.3408 -17.2951 -0.984446
2151 4 1 -16.8793 -18.4605 -0.993959
2148 4 1 -16.8617 -18.1521 -2.35102
2149 4 1 -16.5744 -18.8393 -1.38785
2150 4 1 -15.685 -18.4316 -0.699671
2111 4 1 -5.78677 -17.68 -2.14784
2116 4 1 -6.74962 -18.0618 -1.09868
2112 4 1 -5.1661 -18.6052 -2.42053
1735 4 1 2.44697 -18.7133 -1.59878
1719 4 1 4.46351 -16.4976 -1.13144
1734 4 1 2.93474 -17.617 -1.72818
1722 4 1 4.06083 -18.0623 -2.14419
1718 4 1 4.80913 -17.5805 -1.08149
1717 4 1 4.85634 -16.5383 -1.82838
1721 4 1 5.10933 -17.9614 -1.71932
1720 4 1 5.63951 -16.9513 -1.25644
2187 4 1 -24.6631 -14.2763 -2.13942
2188 4 1 -23.4637 -13.9996 -1.92643
2180 4 1 -21.6245 -15.956 -0.875808
2181 4 1 -21.9401 -15.6153 -1.94348
2179 4 1 -22.616 -15.3202 -0.615193
2178 4 1 -21.7939 -16.0136 -1.11824
2189 4 1 -23.4063 -13.5464 -0.849655
2191 4 1 -22.9131 -13.722 -0.407201
1715 4 1 5.30948 -16.0191 -1.58543
1714 4 1 4.77173 -15.4068 -0.70531
1713 4 1 4.44741 -14.2727 -0.419272
2260 4 1 -22.7007 -11.3893 -2.6271
2193 4 1 -24.0994 -13.4421 -0.0620171
2226 4 1 -24.6565 -8.65701 -0.637071
2205 4 1 -25.6597 -10.6363 -0.126663
2227 4 1 -25.462 -8.47314 -1.43486
2257 4 3 -23.0645 -10.1838 -1.48335
2258 4 1 -22.4822 -10.2926 -2.54162
2254 4 1 -23.1485 -8.73437 -2.29528
2255 4 1 -23.2661 -9.71843 -1.63483
2256 4 1 -23.1709 -9.52881 -0.502687
2253 4 1 -22.049 -8.20394 -2.06997
3525 4 1 -7.41912 -8.75524 -1.33679
3526 4 1 -6.52362 -9.43584 -1.00576
3524 4 1 -6.71019 -8.45822 -2.24837
3545 4 1 -4.23067 -8.84934 -0.696614
2229 4 1 -26.0939 -7.65032 -2.15974
2230 4 1 -25.2791 -6.81318 -2.62102
2228 4 1 -25.3927 -7.33962 -1.25477
2252 4 1 -22.2906 -8.04268 -0.949163
2250 4 1 -21.7405 -8.02291 -2.5392
2251 4 1 -21.2946 -7.71589 -1.50515
3531 4 1 -8.32769 -7.8796 -0.286128
3541 4 1 -5.98907 -6.29268 -0.939493
3538 4 1 -6.84437 -7.12703 -0.762353
3542 4 1 -5.90661 -6.90519 -1.99055
3539 4 1 -7.50928 -6.20111 -1.19478
3540 4 1 -6.73249 -7.00837 -1.63615
3544 4 1 -4.78229 -7.97111 -0.165612
3546 4 1 -3.89802 -7.79608 -0.208159
3518 4 1 -4.63963 -6.84186 -1.87484
3517 4 1 -3.83743 -7.17928 -2.61978
3516 4 1 -2.71949 -6.68215 -2.47725
3543 4 1 -5.26848 -7.31211 -1.04122
2287 4 1 -27.1467 -2.72585 -0.782997
2280 4 1 -25.7729 -4.34287 -2.03859
2281 4 1 -24.6563 -3.89972 -2.10993
2282 4 1 -25.6557 -4.44664 -1.51396
2285 4 1 -25.3145 -3.1447 -1.70468
2286 4 1 -26.4857 -2.85801 -1.78568
2283 4 1 -25.5171 -3.39867 -2.0013
2284 4 1 -24.3379 -3.58089 -2.28748
2239 4 1 -22.7764 -5.18773 -2.10192
2292 4 1 -28.119 -0.516953 -0.515996
2291 4 1 -29.0125 -1.02506 -1.06271
2288 4 1 -27.5718 -1.57509 -0.699165
2289 4 1 -28.5957 -1.14978 -0.890161
3455 4 1 -4.13906 -1.1736 -0.406089
3454 4 1 -3.33544 -0.37844 -0.518061
3456 4 1 -3.3219 -0.71892 -1.23499
3461 4 1 -0.956064 -0.0538515 -2.19137
3458 4 1 -1.48938 -0.817366 -0.382819
3457 4 1 -2.32573 -0.201686 -1.06376
3460 4 1 -0.440335 -0.414472 -1.12849
3450 4 1 -1.00758 -2.01341 -0.0893664
3463 4 1 1.03908 -0.016657 -1.46384
2160 4 1 -18.8882 -22.0496 0.303
1743 4 1 4.65863 -21.6163 0.490474
2170 4 1 -20.3458 -19.0893 0.0751771
2168 4 1 -20.306 -19.4259 0.203651
2169 4 1 -21.2995 -19.044 0.797248
2167 4 1 -19.4272 -19.9213 0.856823
2157 4 1 -17.102 -20.4095 1.13489
2156 4 1 -17.7492 -19.3892 0.867447
2130 4 1 -12.2266 -19.8418 0.12269
2131 4 1 -13.3239 -19.9189 0.597114
2132 4 1 -13.3694 -21.1407 0.589515
2126 4 1 -10.2656 -19.3141 0.550894
2172 4 1 -21.0469 -18.8287 0.565582
2198 4 1 -25.6319 -13.9175 1.34203
2197 4 1 -24.9394 -14.8312 1.62908
2196 4 1 -24.9394 -13.7967 1.12835
2194 4 1 -23.0676 -14.0013 0.267447
2195 4 1 -23.7016 -14.0555 1.28946
1704 4 10 1.41643 -14.4727 1.46392
1703 4 10 1.73553 -13.5592 2.14343
1705 4 1 2.38706 -13.6914 1.73611
1706 4 1 2.13296 -14.8606 2.20265
1710 4 1 3.12543 -14.7288 1.41167
1711 4 1 2.74788 -15.0484 0.313324
1707 4 1 2.92722 -15.5717 1.6562
1708 4 1 3.92229 -15.4541 2.33813
1709 4 1 2.78237 -15.7392 1.90227
1712 4 1 3.95947 -14.881 0.478676
2213 4 1 -27.2199 -11.1345 1.02354
2199 4 1 -25.4041 -13.3991 2.39279
2203 4 1 -24.5481 -11.6161 1.03664
2206 4 1 -25.1551 -10.9925 0.958884
2212 4 1 -26.7501 -11.0539 2.1211
2204 4 1 -25.6344 -11.4904 0.636902
2201 4 1 -23.7957 -11.8085 2.35116
2202 4 1 -24.2069 -10.8804 1.85383
2190 4 1 -23.5592 -12.9607 0.168643
2192 4 1 -23.1593 -13.0734 0.613601
1702 4 10 2.64784 -12.8258 2.48675
2214 4 1 -27.2617 -10.1556 1.79775
2215 4 1 -27.1377 -8.97331 2.17774
2223 4 1 -24.2473 -8.91823 1.78329
2224 4 1 -25.2599 -9.1702 1.21046
2207 4 1 -25.222 -10.7501 2.05836
2221 4 1 -25.7817 -8.55799 1.62915
2225 4 1 -24.793 -8.27723 0.496671
3528 4 1 -5.52922 -9.77072 0.392786
3527 4 1 -6.71576 -9.46423 0.106358
3530 4 1 -7.22599 -8.14808 0.0830368
3529 4 1 -6.32023 -8.88602 0.186994
2216 4 1 -27.3273 -7.79106 2.50679
2217 4 1 -26.2264 -7.40262 2.51035
2222 4 1 -24.8386 -7.86146 1.86811
2220 4 1 -25.688 -7.55659 2.23
3533 4 1 -8.32137 -7.60144 0.840466
3537 4 1 -6.55675 -6.78602 0.371262
3535 4 1 -6.59426 -7.26809 0.486572
3532 4 1 -7.45743 -7.22481 0.0253501
3534 4 1 -7.56105 -6.61414 0.786961
3536 4 1 -6.2736 -7.03122 1.54445
3547 4 1 -4.00178 -6.78096 0.368081
3549 4 1 -4.32186 -6.45838 1.27306
3548 4 1 -4.00447 -5.63431 0.583666
3550 4 1 -4.6199 -5.48518 1.90133
3553 4 1 -5.8642 -4.08379 0.872217
3551 4 1 -5.26769 -4.754 1.18166
3552 4 1 -4.78615 -3.57143 1.00471
3554 4 1 -4.97684 -3.38915 1.23813
2290 4 1 -29.2704 -0.969864 0.0911862
3597 4 1 -11.9431 -1.37007 2.11026
3600 4 1 -11.5808 -1.80338 1.10598
3601 4 1 -10.908 -2.39443 1.85252
3599 4 1 -11.997 -1.41488 2.13656
3602 4 1 -10.7527 -1.82219 0.817842
3605 4 1 -8.56056 -1.42621 1.98218
3603 4 1 -10.0354 -1.51403 1.73709
3607 4 1 -8.78248 -1.83287 2.59861
3606 4 1 -9.44473 -0.816428 2.56768
3555 4 1 -5.84509 -2.44419 1.1683
3559 4 1 -6.53412 -1.56503 1.18472
3556 4 1 -6.63579 -1.69639 1.76136
3560 4 1 -6.76866 -1.02483 0.173915
3558 4 1 -6.90491 -1.80158 2.33577
3557 4 1 -6.48029 -0.658781 2.35539
3563 4 1 -5.92571 -0.697412 0.575043
3561 4 1 -6.35181 -2.07901 0.358881
3452 4 1 -2.69941 -1.66028 0.387539
3562 4 1 -5.33778 -1.62686 0.935473
3453 4 1 -3.72334 -1.12597 0.24498
3451 4 1 -1.97631 -2.62702 0.162427
3448 4 1 -0.722369 -0.0748919 0.616052
3449 4 1 -1.0575 -1.13651 0.765936
2211 4 1 -27.0877 -11.2455 3.2092
2200 4 1 -24.462 -12.7065 2.75014
2209 4 1 -26.5339 -11.2182 3.14785
2208 4 1 -26.0238 -10.1455 2.85861
2210 4 1 -26.8477 -10.3183 3.91571
2219 4 1 -25.0314 -8.0399 3.10228
2218 4 1 -25.9291 -7.4118 3.6969
3614 4 10 -9.42153 -4.83897 2.70349
3613 4 10 -10.4633 -4.36093 3.00423
3612 4 10 -9.93041 -3.35826 3.08532
3609 4 1 -9.44662 -3.69155 3.75035
3608 4 1 -8.82081 -2.7346 3.49326
3598 4 1 -11.2682 -1.45217 3.1171
3596 4 1 -11.962 -0.563918 2.92351
3604 4 1 -9.46779 -1.38379 2.75244
3610 4 1 -9.28428 -2.50558 3.9185
3611 4 1 -10.4738 -2.33449 3.49568
3317 4 1 12.8401 22.1499 -10.8777
3332 4 1 10.6842 17.6529 -8.83984
3330 4 1 10.7202 17.508 -9.19491
3331 4 1 9.59049 17.118 -9.04975
3326 4 1 12.6563 17.1864 -10.1495
3325 4 1 11.9689 18.0788 -9.58898
3327 4 1 11.5009 17.4617 -9.80186
3329 4 1 11.7629 17.2241 -8.50095
3328 4 1 11.4228 16.38 -9.30512
3301 4 1 14.8662 17.0244 -8.48368
3303 4 1 13.9242 17.3876 -9.45466
3302 4 1 14.0707 16.3434 -8.87771
3304 4 1 13.8069 18.4247 -8.97594
3299 4 1 13.7689 16.5715 -8.29444
3323 4 1 10.5672 19.902 -9.882
3324 4 1 11.523 19.2195 -9.70491
3322 4 1 11.0657 20.9755 -10.2777
3321 4 1 12.1233 21.3197 -10.742
3320 4 1 12.2115 20.1012 -10.4684
3319 4 1 13.3692 20.2768 -10.1893
3318 4 1 12.9804 21.3964 -9.95949
3306 4 1 12.7153 19.3058 -8.10976
3305 4 1 13.4 19.5408 -9.03652
3316 4 1 13.7098 21.4318 -10.5774
3314 4 1 13.6001 21.421 -8.30456
3315 4 1 14.025 21.6907 -9.42165
3478 4 1 -0.720893 0.738472 -6.42049
3476 4 1 -1.01407 1.98649 -6.99756
3475 4 1 -0.506641 2.1422 -5.99243
3477 4 1 -1.80223 1.31155 -6.39393
3481 4 1 1.49837 0.727725 -7.12448
3480 4 1 0.576516 1.27575 -7.61242
3479 4 1 0.40469 0.737219 -6.50931
3482 4 1 1.47706 1.49019 -6.09986
3483 4 1 1.83422 0.409778 -6.4393
3484 4 1 2.48945 0.776502 -7.44769
3294 4 1 13.7017 15.2872 -5.87374
3296 4 1 15.4365 15.8672 -6.64908
3333 4 1 10.1987 17.0588 -7.82407
3335 4 1 10.8149 18.8281 -6.89837
3334 4 1 10.7954 17.6678 -6.99185
3297 4 1 14.8867 16.9125 -6.66593
3298 4 1 13.7593 16.9847 -7.1349
3300 4 1 14.4668 16.995 -7.36654
3295 4 1 14.5213 16.2544 -5.97223
3285 4 1 15.5612 18.4367 -5.588
3283 4 1 16.8262 18.809 -7.03771
3307 4 1 12.2291 19.6379 -7.0497
3311 4 1 12.7615 20.7695 -6.77044
3310 4 1 12.6537 20.1459 -5.75343
3308 4 1 12.8879 19.4088 -6.1006
3312 4 1 13.4544 20.9837 -7.63185
3336 4 1 11.2754 19.1103 -5.76911
3338 4 1 11.7375 20.6294 -5.93849
3313 4 1 14.5849 20.7582 -7.92672
3278 4 1 15.9004 21.4513 -6.53126
3281 4 1 17.9462 20.2189 -6.06681
3284 4 1 16.2676 19.2585 -6.06802
3279 4 1 16.3922 20.3154 -6.37083
3280 4 1 17.3234 20.4001 -7.05786
3282 4 1 17.8351 19.2513 -6.7577
2563 4 1 -6.12987 24.1197 -5.62526
2564 4 1 -4.92045 23.9316 -5.66084
3246 4 1 10.4731 23.1604 -6.66491
3247 4 1 11.3079 22.439 -6.959
3339 4 1 12.3643 21.5867 -5.87816
3248 4 1 12.4275 22.4809 -6.52071
3249 4 1 12.5911 23.231 -5.62064
3277 4 1 16.1356 21.8143 -5.39954
3275 4 1 15.4295 23.0181 -5.57537
3273 4 1 15.6494 22.9438 -5.56854
3274 4 1 15.5329 23.991 -6.23626
3242 4 1 8.93078 24.6497 -5.81925
3245 4 1 10.3925 24.2463 -6.32358
3243 4 1 9.92043 25.1884 -5.59321
3473 4 1 0.178522 1.89099 -4.15045
3474 4 1 0.38344 2.12006 -5.25388
3471 4 1 1.30641 2.48274 -4.6023
3465 4 1 0.629959 0.418396 -3.22392
3466 4 1 1.4718 0.366754 -3.99296
3467 4 1 1.19852 1.54656 -4.20266
3470 4 1 2.21331 2.28374 -3.81225
3468 4 1 2.07132 2.13906 -3.61519
3469 4 1 2.93901 1.27192 -3.62632
3472 4 1 0.308289 2.97343 -4.35174
3291 4 1 16.1176 16.1235 -3.82936
3293 4 1 13.9385 16.0049 -4.95431
3356 4 1 7.4136 18.8095 -2.84889
3355 4 1 7.59367 17.8457 -3.54284
3354 4 1 8.14864 17.3372 -4.41181
3352 4 1 9.68814 18.4204 -3.82648
3353 4 1 9.04932 17.4746 -3.54377
3290 4 1 15.5954 17.2083 -3.59168
3292 4 1 15.1283 16.1832 -4.5726
3288 4 1 15.7014 18.0628 -3.74724
3286 4 1 14.4605 18.7127 -5.17886
3287 4 1 15.6297 18.3394 -4.93761
3289 4 1 16.7198 17.5224 -3.92146
3351 4 1 10.2533 19.3129 -3.08089
3350 4 1 9.75161 20.1522 -3.61385
3349 4 1 9.5561 20.8487 -2.70822
3348 4 1 10.5189 20.2423 -2.9619
3309 4 1 12.2197 19.1764 -5.172
3337 4 1 11.4598 20.0488 -4.95367
3341 4 1 12.1663 20.6948 -3.75681
3340 4 1 12.3218 20.912 -4.91955
2565 4 1 -5.4368 22.8514 -5.34811
2561 4 1 -5.86759 23.7991 -5.14018
2566 4 1 -4.5665 23.6847 -5.10365
2567 4 1 -5.03331 23.6142 -3.94073
2558 4 1 -3.38105 23.2924 -3.47478
2559 4 1 -4.08253 24.1007 -4.1212
3236 4 1 7.59061 22.6467 -4.74854
3233 4 1 6.85593 22.674 -2.90602
3234 4 1 7.3859 23.1383 -3.90434
3235 4 1 6.71261 23.3161 -4.8728
3237 4 1 7.97459 23.4468 -4.02416
3343 4 1 10.5087 21.7369 -3.27065
3238 4 1 8.11075 23.6672 -2.85902
3250 4 1 11.8498 22.7984 -4.90664
3342 4 1 11.6893 21.6432 -3.15165
3251 4 1 13.0164 23.0299 -4.68731
3255 4 1 12.8717 24.1278 -3.099
3254 4 1 13.301 23.2992 -3.74046
3276 4 1 15.262 22.2063 -4.65877
3252 4 1 13.723 22.9139 -3.77855
3253 4 1 13.8061 23.2777 -4.85381
3268 4 1 14.8177 22.6598 -2.80629
3269 4 1 16.0614 22.5431 -2.98954
3272 4 1 16.2461 22.8147 -4.48996
3270 4 1 16.2451 22.4959 -4.23142
3271 4 1 17.2135 23.1809 -3.81339
2562 4 1 -5.58792 25.0026 -5.06036
2568 4 1 -5.41122 24.6948 -3.60546
2560 4 1 -5.00071 24.5617 -4.76599
2569 4 1 -4.49566 25.4146 -3.65461
2572 4 1 -3.85991 25.1981 -4.13162
2574 4 1 -2.83113 26.0816 -2.86923
2570 4 1 -4.19071 26.4812 -3.28925
2571 4 1 -4.85486 25.5727 -3.43044
2573 4 1 -2.66589 25.4781 -3.86077
2575 4 1 -2.19575 26.8496 -3.37176
2581 4 1 -0.980925 26.7899 -2.73089
2583 4 1 0.375003 25.6099 -3.44954
3240 4 1 8.99171 24.6222 -4.28501
3241 4 1 9.40463 25.4398 -5.08349
3244 4 1 10.694 24.3476 -5.15081
3239 4 1 8.63731 24.6985 -3.17039
2578 4 1 -1.09867 27.3669 -4.26343
2576 4 1 -1.64857 27.3056 -4.26479
2579 4 1 -1.47073 27.8871 -3.21378
2577 4 1 -1.46588 28.4789 -3.9117
2293 4 1 -27.9499 0.672085 -0.534817
3459 4 1 -1.3775 0.327969 -0.863709
3464 4 1 1.07756 0.882162 -2.23388
3462 4 1 0.228137 0.011204 -2.43815
3441 4 1 3.01149 2.39368 -0.28551
3418 4 1 -2.31605 4.97079 -0.460401
3416 4 1 -1.62533 5.10405 -2.04911
3419 4 1 -1.18014 5.23757 -0.56232
3434 4 1 0.195275 4.33386 -0.348161
3433 4 1 1.21116 4.81838 -0.654203
3438 4 1 1.97616 2.8839 -0.84689
3437 4 1 0.909935 2.98901 -0.270397
3440 4 1 2.12539 3.1154 -0.686211
3431 4 1 1.49352 5.09176 -0.674014
3439 4 1 3.20261 2.96799 -1.03064
3414 4 1 -0.231726 6.6342 -1.50211
3415 4 1 -0.519275 5.49533 -1.56796
3417 4 1 -2.63633 5.48588 -1.45669
3413 4 1 0.130623 5.84719 -2.41475
3412 4 1 0.915071 6.50718 -1.84328
3411 4 1 0.181332 7.36869 -1.39797
3409 4 1 1.08018 7.33603 -0.303797
3408 4 1 0.126089 7.9702 -0.749212
3410 4 1 1.00139 8.22366 -1.13421
3407 4 1 0.174131 9.1073 -0.983671
3406 4 1 0.104575 9.90858 -0.101008
3405 4 1 1.19824 9.53845 -0.356102
3403 4 1 0.715084 10.3264 -0.779635
3397 4 1 2.58549 12.7122 -1.57993
3402 4 1 1.14874 11.3337 -0.317791
3401 4 1 2.18858 12.0633 -0.110063
3395 4 1 1.67597 13.2075 -1.14998
3398 4 1 3.48177 12.3023 -0.743403
3396 4 1 2.47172 13.8468 -1.78836
3393 4 1 2.03116 13.8659 -1.0799
3392 4 1 2.21125 14.8907 -0.4297
3394 4 1 0.857696 14.0188 -0.887284
3371 4 1 6.66511 15.3508 -0.447662
3376 4 1 9.32359 13.4886 -0.680957
3377 4 1 8.2335 13.8933 -0.843839
3363 4 1 7.85324 18.4878 -0.709494
3366 4 1 8.60372 17.5587 -0.765339
3361 4 1 8.95674 18.8221 -2.04786
3360 4 1 8.10902 18.6867 -1.20453
3357 4 1 7.59979 19.6969 -2.00653
3347 4 1 9.65507 19.9851 -2.09716
3346 4 1 9.44822 21.1142 -1.96328
3345 4 1 10.5449 20.9763 -1.50424
3224 4 1 8.71039 21.3067 -1.0618
3359 4 1 8.13232 19.8229 -1.48142
3358 4 1 8.54177 20.0063 -2.6373
3362 4 1 8.56556 19.4167 -1.09608
2553 4 1 -6.45147 23.6086 -0.391005
2557 4 1 -3.4628 23.948 -2.44834
3228 4 1 7.17933 22.4923 -0.406545
3232 4 1 5.98431 22.4693 -2.12367
3231 4 1 6.17021 23.4192 -1.51366
3230 4 1 6.07106 22.4391 -1.0174
3218 4 1 8.97744 23.9013 -0.802929
3220 4 1 9.55729 23.4204 -0.824867
3222 4 1 8.16998 22.9261 -0.902515
3344 4 1 10.2835 21.9852 -2.13978
3223 4 1 9.22646 22.4797 -0.857781
3225 4 1 8.35228 22.3948 -0.843891
3221 4 1 9.10065 22.598 -1.66867
3266 4 1 14.6709 23.8989 -1.78678
3263 4 1 14.309 23.6388 -0.691047
3265 4 1 15.7829 23.6276 -2.14855
3264 4 1 15.4628 23.3752 -1.03729
3267 4 1 15.4026 22.8994 -1.80126
3262 4 1 15.3611 23.9335 -1.14185
2554 4 1 -5.85699 24.6369 -0.5177
2555 4 1 -4.99162 24.5706 -1.4095
2556 4 1 -3.85354 25.0091 -1.80977
2585 4 1 -0.457144 26.0519 -1.80926
2582 4 1 -0.330227 25.7369 -2.58028
2595 4 1 2.47874 26.4674 -1.37399
2586 4 1 0.322845 26.8675 -1.42556
2590 4 1 1.04903 25.3892 -1.06717
2588 4 1 1.09483 25.3828 -2.42351
2589 4 1 1.43394 26.3496 -1.8224
2591 4 1 2.16579 25.4721 -1.52501
2587 4 1 1.18552 26.0497 -1.37019
2593 4 1 2.49499 25.3405 -2.31916
2584 4 1 0.498399 26.1556 -2.33562
2594 4 1 2.35735 25.4127 -1.06002
2592 4 1 2.87686 24.4282 -1.63766
3213 4 1 7.89467 26.4247 -0.193613
3214 4 1 7.58234 25.353 -0.663857
3215 4 1 8.70274 25.3489 -1.04153
3216 4 1 9.458 24.6518 -0.436693
3217 4 1 8.28017 24.7501 -0.253699
3258 4 1 13.0222 25.9038 -0.799842
3256 4 1 13.4205 24.935 -2.33836
3261 4 1 15.3278 24.4098 -0.0429668
3260 4 1 14.8972 25.0932 -0.950755
3257 4 1 13.5127 26.0739 -1.80598
3259 4 1 13.6936 24.887 -0.981793
2580 4 1 -1.96106 27.3938 -2.29297
2598 4 1 1.77348 27.3988 -0.184253
2597 4 1 2.17609 26.938 -1.16291
2596 4 1 3.16495 26.9944 -0.611302
3212 4 1 8.98918 27.0071 -0.149572
2295 4 1 -28.5123 1.21598 1.34308
2296 4 1 -27.8849 2.23791 1.25177
2294 4 1 -28.5284 1.39648 0.20454
3588 4 1 -11.5599 2.05169 2.0031
3586 4 1 -10.859 0.283726 1.80877
3583 4 1 -10.1027 0.908131 0.963794
3585 4 1 -10.0554 0.000386318 0.923488
3584 4 1 -9.77058 0.402757 1.99845
3587 4 1 -10.7001 1.29649 2.30685
3582 4 1 -8.98944 1.21175 1.45193
3589 4 1 -10.3797 1.98364 2.23588
3580 4 1 -7.05112 2.2739 1.6701
3566 4 1 -5.48668 0.828854 2.35435
3581 4 1 -8.02716 1.60953 2.02043
3568 4 1 -5.64352 2.51042 2.28558
3564 4 1 -5.24675 0.289501 0.55803
3565 4 1 -4.71029 0.861217 1.41781
3567 4 1 -4.94782 1.69151 1.72891
3444 4 1 2.59511 2.0629 2.56323
3445 4 1 1.71608 1.81622 1.73483
3447 4 1 0.423754 0.193885 0.862408
3446 4 1 0.740913 1.26344 1.25959
3443 4 1 3.58325 1.98088 1.87784
3442 4 1 3.2865 1.87509 0.70724
2299 4 1 -27.7325 5.19558 2.00605
2297 4 1 -27.5959 2.86025 2.17364
2298 4 1 -27.735 4.01166 2.2616
3578 4 1 -6.73911 2.69873 1.77518
3577 4 1 -6.66236 3.89261 1.879
3569 4 1 -5.39904 3.66671 2.35168
3571 4 1 -4.33467 4.63591 2.17597
3424 4 1 -0.75314 4.53666 1.18865
3422 4 1 -2.1272 4.71369 1.17425
3430 4 1 2.00075 5.25862 0.400352
3428 4 1 2.44184 3.88004 1.62946
3429 4 1 2.51644 4.1832 0.445405
3427 4 1 1.98568 4.26054 2.59887
3426 4 1 1.34801 4.5974 1.65618
3435 4 1 0.547227 3.81405 0.665873
3436 4 1 1.55196 3.18351 0.678445
3425 4 1 0.32894 4.95766 1.17884
2325 4 1 -24.8851 6.57066 2.02955
2326 4 1 -25.2974 7.64918 1.70118
2324 4 1 -23.8265 6.96208 1.92756
3420 4 1 -1.61327 5.43262 0.508745
3423 4 1 -1.32503 5.57513 1.00967
3421 4 1 -1.95287 5.89118 1.62366
3432 4 1 0.672956 5.41535 0.238293
2719 4 1 3.52578 5.93163 2.25754
2720 4 1 3.10909 7.03178 2.39245
2327 4 1 -25.9115 8.60091 2.20491
2693 4 1 0.457792 9.19489 2.50568
3404 4 1 0.231296 9.76838 0.211836
3399 4 1 3.95426 12.2475 0.314426
3400 4 1 2.87586 12.4957 0.786172
3391 4 1 2.67818 15.6501 0.443903
3390 4 1 3.88517 15.7311 0.538545
3389 4 1 4.09997 15.766 1.7702
3373 4 1 7.80876 15.5079 0.221386
3379 4 1 7.4373 14.2788 1.36701
3378 4 1 7.81084 14.0812 0.226741
3372 4 1 6.8854 14.9843 0.702692
3380 4 1 7.52489 14.9634 2.36144
3370 4 1 7.42236 15.5688 0.449657
3375 4 1 8.6745 14.2344 0.0388671
3374 4 1 9.06297 15.3707 0.206931
3388 4 1 4.418 16.9123 1.86133
3368 4 1 8.02282 16.593 1.09777
3367 4 1 7.88278 17.3916 0.202378
3369 4 1 6.77612 16.4227 1.00096
3365 4 1 8.67925 17.8853 0.320717
2611 4 1 0.438123 21.1024 1.84499
2613 4 1 1.22176 21.4707 1.69173
2612 4 1 0.747563 20.8938 0.684894
3186 4 1 4.7849 21.4055 1.93761
3364 4 1 8.57798 19.0795 0.14646
2552 4 1 -5.69962 23.3873 0.556247
2551 4 1 -5.12013 23.6639 1.58382
2549 4 1 -3.85506 22.3554 2.11105
2550 4 1 -3.87167 23.4504 1.64843
2610 4 1 -0.415742 21.8885 1.86592
2607 4 1 -0.659356 23.8412 1.19695
2608 4 1 -0.770278 22.773 0.648067
2609 4 1 -1.47873 22.2011 1.31737
2603 4 1 2.31335 23.7162 2.65842
2614 4 1 2.0908 22.1595 1.1954
2615 4 1 2.50709 22.0652 2.22102
2606 4 1 0.142673 23.0967 0.911805
2605 4 1 0.806717 23.8479 1.49192
2604 4 1 1.17497 23.2287 2.53097
3227 4 1 7.99417 22.7267 0.392931
3187 4 1 5.87097 21.6715 2.04185
3189 4 1 7.23501 22.0046 2.12143
3190 4 1 7.2287 23.0438 1.5921
3191 4 1 6.86094 22.5372 2.58925
3192 4 1 6.73655 23.6714 2.36507
3229 4 1 6.13175 22.3465 0.131748
3219 4 1 9.62329 23.9202 0.248259
3226 4 1 8.31836 21.6065 0.0958148
3207 4 1 11.2334 24.0436 2.54618
2602 4 1 1.61682 24.3981 1.96324
2601 4 1 1.58748 25.6239 1.71007
2600 4 1 1.95939 26.3787 0.874379
3193 4 1 6.29048 24.7456 2.20352
3209 4 1 10.673 25.4146 2.31672
3210 4 1 9.88282 25.9265 1.5428
3206 4 1 10.7252 24.8803 2.01311
3211 4 1 9.94011 26.6675 0.525619
2599 4 1 1.442 27.4011 0.999696
3591 4 1 -11.8579 1.93272 2.71072
3595 4 1 -12.7682 0.174555 3.51472
3593 4 1 -12.6931 1.31461 4.5534
3592 4 1 -11.886 1.47767 3.73222
3594 4 1 -12.0874 1.11514 3.54967
3579 4 1 -6.63536 2.31037 2.82621
2301 4 1 -27.3286 4.9406 3.75907
2300 4 1 -27.3244 4.34039 2.70571
2302 4 1 -26.3631 4.69517 4.49179
2312 4 1 -25.1675 3.58665 4.54306
2311 4 1 -25.3547 4.81841 4.36006
2314 4 1 -23.7728 4.87944 5.21945
3590 4 1 -11.1 2.77932 2.72983
3576 4 1 -6.46467 4.55964 2.78728
3575 4 1 -6.65689 3.95021 3.75555
3574 4 1 -5.5118 3.5522 3.95523
3573 4 1 -6.14885 4.48135 3.53222
3572 4 1 -5.0328 4.19061 3.08724
3570 4 1 -4.68422 4.13796 3.25584
2710 4 1 -0.0889406 4.6396 3.63443
2709 4 1 -1.12101 4.33822 3.0571
2708 4 1 -1.75276 4.5521 3.96742
2714 4 1 0.656352 4.04944 3.95991
2713 4 1 0.410882 2.91831 4.38252
2711 4 1 0.883232 4.99028 4.23304
2712 4 1 0.237556 4.05248 4.4931
2715 4 1 1.74589 3.47547 3.89212
2716 4 1 2.84203 3.54131 4.14634
2717 4 1 3.16926 4.40526 3.33136
2303 4 1 -26.3514 5.48501 3.50192
2308 4 1 -25.369 5.6451 4.81522
2310 4 1 -25.1012 5.98073 4.17115
2309 4 1 -25.3471 6.79695 4.99876
2304 4 1 -26.8364 5.81589 4.44159
2305 4 1 -26.1059 5.6829 5.36124
2307 4 1 -26.4221 5.91503 5.17045
2322 4 1 -22.186 7.09302 3.54661
2321 4 1 -22.4266 7.39476 4.63674
2323 4 1 -23.1445 7.34354 2.80898
2320 4 1 -22.9879 6.41097 4.66994
2332 4 1 -24.1098 8.03644 4.9804
2705 4 1 -1.48646 7.04513 4.98676
2706 4 1 -0.832502 6.43752 4.23669
2707 4 1 -1.86249 5.79484 3.98036
2698 4 1 1.35635 7.79578 4.83723
2697 4 1 0.790652 7.66171 3.78466
2718 4 1 3.7193 5.41015 3.32024
2721 4 1 4.02761 7.55868 2.80072
2726 4 1 6.82934 8.00208 4.27276
2331 4 1 -24.7976 8.6692 4.31559
2328 4 1 -24.9877 8.69543 2.92693
2329 4 1 -26.129 8.26534 2.96166
2330 4 1 -25.2068 8.84829 3.22019
2335 4 1 -24.342 9.25307 5.08162
2696 4 1 -0.047004 8.50445 3.44318
2700 4 1 2.1322 8.41555 5.28797
2692 4 1 0.997935 9.61964 3.5235
2695 4 1 0.956784 8.96544 3.02286
2694 4 1 1.26139 10.0466 2.817
2691 4 1 0.32352 10.4216 3.04136
2917 4 1 0.626559 10.4189 5.10162
2722 4 1 4.75603 8.14745 3.51175
2723 4 1 5.2276 9.27948 3.60339
2725 4 1 7.04508 8.94393 5.07645
2724 4 1 6.0405 9.08153 4.42488
2728 4 1 7.08948 9.43067 4.70608
2727 4 1 7.17638 8.88657 3.64442
2730 4 1 6.57919 10.7089 3.90894
2729 4 1 7.67822 10.4362 4.47934
2680 4 1 -0.691779 12.4681 5.18145
2690 4 1 0.677268 11.269 3.70625
2689 4 1 0.0306409 12.014 4.40407
2688 4 1 0.739002 12.9328 4.62108
2686 4 1 1.01045 13.1711 4.51419
2916 4 1 1.65844 11.0704 5.38116
2736 4 1 4.29767 13.1468 5.24205
2733 4 1 5.96643 12.2011 3.97264
2732 4 1 7.16373 12.1315 3.84732
2731 4 1 5.99266 11.7565 3.94285
3073 4 1 8.28924 12.0294 4.94015
2676 4 1 -1.08175 14.3905 5.17188
2675 4 1 -1.26493 15.4713 5.06933
2684 4 1 2.22607 13.8119 4.97061
2735 4 1 5.22615 13.7387 4.71988
3386 4 1 4.83919 15.8627 2.95752
3383 4 1 7.3695 14.9929 3.77244
3382 4 1 6.78569 14.2301 3.10025
3076 4 1 7.91865 13.5146 5.03865
3077 4 1 7.1353 14.2271 4.53245
3385 4 1 6.07253 15.7655 2.86793
2734 4 1 6.14042 13.4829 4.02006
3381 4 1 7.99265 14.319 3.25225
3384 4 1 6.17227 15.0429 3.78729
3079 4 1 6.65745 15.2449 4.86533
3080 4 1 5.60905 15.6877 5.10116
2797 4 1 -3.31898 17.9111 5.17192
2671 4 1 0.141444 16.225 4.77773
3387 4 1 5.07947 17.0159 2.92515
3082 4 1 6.0899 17.347 4.85932
2547 4 1 -4.08961 21.2819 3.29237
2542 4 1 -5.08559 21.1683 5.36227
2543 4 1 -3.84439 21.1676 5.07495
2545 4 1 -3.89276 21.0362 4.77217
2616 4 1 1.78186 21.4106 2.97543
2619 4 1 2.28704 20.5945 5.12463
3185 4 1 4.23949 21.4415 2.9505
3177 4 1 4.89765 20.9058 5.18914
2618 4 1 2.74059 20.093 4.13099
2617 4 1 2.83374 20.9398 3.33642
2426 4 1 -9.13939 22.345 5.02697
2423 4 1 -10.5752 22.2248 5.11934
2548 4 1 -3.11134 21.803 2.78855
2546 4 1 -3.23968 21.7051 3.91245
3183 4 1 3.45354 23.2159 3.59231
3184 4 1 4.13927 22.6783 2.72307
3182 4 1 4.51771 22.7915 3.16071
3181 4 1 4.68438 22.6125 4.33399
3180 4 1 5.67768 21.8197 4.4759
3188 4 1 6.30696 22.3886 2.89084
3123 4 1 5.16758 24.7394 4.90092
3194 4 1 6.17606 24.9159 3.44358
3195 4 1 7.17616 25.5845 3.04978
3202 4 1 10.417 26.5826 4.22704
3203 4 1 9.95691 25.6356 3.56974
3196 4 1 8.15775 26.154 3.27445
3198 4 1 9.15285 26.3168 4.16731
3205 4 1 10.8622 24.9296 3.24164
3204 4 1 10.8458 25.2928 4.34702
3208 4 1 11.5919 25.044 3.08416
3201 4 1 9.32707 26.9467 3.97403
3200 4 1 10.2957 27.1953 4.65809
3197 4 1 8.18764 26.9979 4.08222
3199 4 1 9.15552 27.4575 4.66277
2306 4 1 -27.152 4.98601 5.55618
2313 4 1 -24.6166 4.02793 5.59111
2333 4 1 -25.1841 8.05233 5.57654
2340 4 1 -25.3552 7.46772 7.68167
2342 4 1 -26.3173 7.56892 8.03971
2318 4 1 -23.4689 6.42479 6.82938
2319 4 1 -23.5398 6.63758 5.70067
2317 4 1 -24.1717 5.45135 6.81323
2316 4 1 -23.6471 6.43464 7.06474
2315 4 1 -23.7961 5.6079 6.21768
2704 4 1 -0.393232 6.57057 5.40618
2703 4 1 0.393074 6.14081 6.22123
2702 4 1 0.198295 7.20211 5.79586
2701 4 1 1.08335 7.96981 5.51086
2699 4 1 1.36428 7.89513 6.06842
2924 4 1 0.572788 7.93706 7.83694
2922 4 1 1.17475 7.97716 7.59502
2935 4 1 4.01821 6.52192 8.03438
2936 4 1 4.03398 6.11817 6.89147
2928 4 1 2.83877 6.47868 7.89923
2937 4 1 5.24529 5.819 6.84691
2938 4 1 6.05946 6.71019 6.98886
2337 4 1 -25.0875 8.72694 6.78478
2339 4 1 -25.1469 8.36025 6.95586
2336 4 1 -25.0872 9.59901 5.96228
2343 4 1 -26.0597 8.57835 7.32736
2350 4 1 -24.3384 10.5592 6.45965
2341 4 1 -25.8943 8.55926 7.48594
2344 4 1 -25.515 9.58765 7.38259
2338 4 1 -23.9476 8.34644 6.71344
2334 4 1 -24.0486 8.1657 5.43576
2352 4 1 -23.8252 10.4521 6.94989
2353 4 1 -23.1929 10.2445 5.92085
2354 4 1 -22.2437 10.3763 6.61723
2919 4 1 -0.396513 9.53948 5.87646
2920 4 1 0.392319 9.50417 6.87392
2921 4 1 0.378925 8.3062 6.82283
2915 4 1 0.86469 10.2859 5.68007
2914 4 1 1.75361 9.595 5.86572
2923 4 1 0.882862 9.1039 7.79479
2912 4 1 2.62741 9.7948 7.2715
2918 4 1 0.148687 10.5653 6.16368
2913 4 1 2.7194 9.01226 6.39876
2911 4 1 3.42123 9.27123 6.5103
2910 4 1 4.03971 10.1892 6.94104
2909 4 1 4.6928 9.82585 6.0165
2907 4 1 5.07992 9.69072 7.10846
2906 4 1 5.16647 8.82837 7.97098
2905 4 1 4.20306 9.40323 7.72051
2908 4 1 5.76484 9.51277 6.06823
2346 4 1 -24.6783 11.273 7.33732
2347 4 1 -25.7058 11.3196 6.76529
2348 4 1 -24.5623 11.0282 6.56745
2349 4 1 -23.3312 11.0778 6.47317
2351 4 1 -23.4585 11.4152 6.31656
2355 4 1 -21.9183 11.2328 7.3599
2357 4 1 -22.7966 11.9862 8.06504
2356 4 1 -22.0786 12.3831 7.17379
2841 4 1 -4.16371 13.0233 6.9302
2840 4 1 -4.21504 11.9939 7.41156
2687 4 1 1.43468 12.5204 5.43353
2679 4 1 0.125131 12.8275 5.94921
2682 4 1 0.423915 12.9696 6.42395
2681 4 1 0.328568 12.0597 5.75247
2737 4 1 4.31651 12.3528 6.17856
2738 4 1 3.87979 12.9293 7.14936
2739 4 1 5.02102 13.0832 7.57706
3075 4 1 7.46353 13.2395 6.05716
3072 4 1 9.31674 11.7111 5.48527
3071 4 1 9.02068 12.6582 6.16397
3074 4 1 8.55671 12.7407 5.89852
3067 4 1 9.28585 12.6085 7.56846
3070 4 1 8.4145 12.3939 7.20121
3068 4 1 8.41443 13.3136 6.99026
2806 4 1 -5.76163 15.2817 7.59294
2842 4 1 -3.26259 13.7446 6.7048
2678 4 1 -0.75363 13.6904 5.74624
2677 4 1 -1.93701 13.5952 5.40862
2846 4 1 -2.45671 14.7448 6.93922
2674 4 1 -1.21091 15.3036 6.21771
2843 4 1 -2.66888 14.8298 6.88853
2847 4 1 -2.06125 15.7981 6.45805
2845 4 1 -1.55371 15.4213 7.29737
2844 4 1 -2.4746 15.2297 8.06353
2848 4 1 -1.91568 16.1032 7.54366
2685 4 1 1.31985 13.6651 5.61543
2669 4 1 1.50794 15.8432 6.51073
2683 4 1 1.24012 13.6739 5.76245
2670 4 1 0.947029 15.7293 5.41352
3078 4 1 7.05539 14.4996 5.69282
2787 4 1 -8.39292 18.7326 7.25713
2789 4 1 -7.37092 18.3191 6.54431
2790 4 1 -6.46338 18.0636 7.25877
2801 4 1 -3.38001 16.1752 7.24355
2802 4 1 -4.34155 16.2329 8.05351
2798 4 1 -3.49471 16.8265 5.62711
2799 4 1 -3.23449 16.4137 6.7297
2800 4 1 -3.65664 17.23 7.40246
2805 4 1 -5.09095 16.2647 7.18542
2804 4 1 -4.5173 17.1924 6.94374
2795 4 1 -5.04399 18.1679 6.51683
2796 4 1 -3.83411 18.3145 6.17629
2794 4 1 -4.18174 18.4996 7.28657
2673 4 1 -1.04531 16.4018 6.51431
2672 4 1 -0.502962 16.7894 5.58915
2668 4 1 0.417528 16.304 6.94328
2852 4 1 0.432477 17.4614 7.98351
3081 4 1 6.13256 16.5376 5.76515
3083 4 1 6.57581 17.9625 5.75311
3085 4 1 6.78804 18.6091 5.57727
3084 4 1 7.49805 18.1845 6.48594
2392 4 1 -16.5247 20.1735 7.92149
2393 4 1 -16.3507 20.7684 6.90636
2396 4 1 -13.6367 19.9064 6.2507
2394 4 1 -15.3547 20.1314 6.82127
2442 4 1 -13.9002 20.4732 7.21866
2395 4 1 -14.6779 19.9332 5.7949
2398 4 1 -14.3839 20.9599 5.66384
2397 4 1 -14.8571 19.8334 5.8456
2445 4 1 -14.4146 20.0291 8.03623
2443 4 1 -13.5468 19.477 7.79971
2421 4 1 -10.9386 21.2314 6.16305
2420 4 1 -10.8378 20.1966 6.6774
2419 4 1 -10.5267 21.3329 7.16193
2541 4 1 -5.64017 21.2678 6.50743
2788 4 1 -7.32144 19.3957 7.14369
2791 4 1 -6.24615 19.2376 7.23403
2540 4 1 -5.97389 20.8148 7.63985
2544 4 1 -4.74392 20.8221 5.66368
2626 4 1 0.580892 18.9803 7.69567
2625 4 1 0.792709 20.1456 7.92911
2623 4 1 1.68904 20.4377 7.36714
2621 4 1 2.38891 19.7204 5.84946
2620 4 1 1.55149 20.5277 6.1041
2622 4 1 2.75699 20.2027 6.91665
3176 4 1 4.54871 21.4666 6.21627
3175 4 1 3.59975 20.8017 6.44936
3174 4 1 4.53474 21.2913 5.98418
3165 4 1 3.67378 20.8855 7.97781
3162 4 1 4.04663 20.8214 7.84631
3178 4 1 6.07243 21.0308 5.39822
3086 4 1 7.63677 18.8804 6.35398
3087 4 1 6.81438 18.9629 7.26411
3088 4 1 5.91655 19.8026 7.23681
3093 4 1 6.78281 20.9889 6.41284
3092 4 1 7.58515 20.1209 6.34242
3090 4 1 7.92883 20.3805 6.68945
3089 4 1 7.04059 20.2167 7.53848
3091 4 1 8.49685 19.4102 6.88162
2404 4 1 -16.771 22.1417 7.56644
2399 4 1 -15.0931 21.6952 6.26038
2400 4 1 -15.8466 22.5216 5.83474
2401 4 1 -15.6953 23.2953 6.83961
2402 4 1 -15.0243 22.4511 7.16241
2440 4 1 -13.074 22.0884 7.64624
2422 4 1 -11.6429 21.8305 5.43439
2437 4 1 -11.7212 24.0552 7.62023
2436 4 1 -11.146 23.1285 7.05148
2439 4 1 -12.1606 22.8967 7.95791
2417 4 1 -11.048 21.8877 7.96022
2418 4 1 -11.7601 21.5961 7.04805
2435 4 1 -11.1973 24.0853 7.86009
2425 4 1 -9.52266 23.2383 5.68898
2424 4 1 -10.1394 22.3126 6.26065
2427 4 1 -8.51989 22.5363 6.10265
2428 4 1 -8.12346 23.5903 6.60773
2431 4 1 -9.28926 23.8201 7.5544
3150 4 1 -1.53604 23.9969 8.07544
3149 4 1 -2.62382 24.1242 7.62801
3171 4 1 2.63463 22.6977 6.18824
3168 4 1 2.63952 22.1258 7.13636
3170 4 1 3.52057 23.5468 5.95528
3169 4 1 3.48258 22.4178 6.44004
3172 4 1 3.8083 22.3563 5.92638
3173 4 1 4.93482 22.3588 6.46338
3161 4 1 4.44768 21.9878 7.82431
3163 4 1 4.12112 22.0035 7.858
3179 4 1 5.55641 22.038 5.59877
3094 4 1 7.34415 21.9772 6.10995
3095 4 1 7.30032 22.9514 6.9141
3097 4 1 7.62599 23.2486 7.06781
3096 4 1 8.33127 22.2811 7.26253
3098 4 1 8.18122 24.2124 7.54049
2434 4 1 -12.1682 24.6912 7.46002
2433 4 1 -10.9737 24.8513 7.08618
2432 4 1 -9.98951 24.8371 7.69709
2430 4 1 -8.41015 24.6446 7.94324
2429 4 1 -8.00284 24.8126 6.84371
3151 4 1 -1.33449 24.6459 7.12768
3152 4 1 -0.63065 24.5404 6.25542
3153 4 1 0.481924 24.4212 6.74594
3155 4 1 0.764478 24.5234 6.28773
3154 4 1 1.24883 25.3023 7.00014
3128 4 1 1.9451 26.4922 6.47238
3156 4 1 1.31633 24.3662 7.36487
3125 4 1 4.97205 25.1654 6.70699
3126 4 1 4.3086 26.1073 6.37721
3120 4 1 4.00887 25.0654 7.69018
3121 4 1 4.11222 24.5789 6.54672
3122 4 1 4.23862 25.2235 5.57339
3124 4 1 4.58485 24.3027 5.85173
3127 4 1 3.09612 26.2811 6.17779
3099 4 1 7.91146 25.3855 7.46657
3101 4 1 7.91692 25.0606 7.99753
3100 4 1 8.76212 24.5491 7.45976
3130 4 1 2.08292 27.3844 7.19
3131 4 1 1.12857 27.7633 7.82617
3129 4 1 2.71409 27.3928 6.16
2941 4 1 6.41474 4.99977 9.5669
2942 4 1 5.5297 4.41787 10.2545
2943 4 1 5.75302 3.16613 10.2261
2835 4 1 -4.13555 7.33591 9.6638
2834 4 1 -4.84366 7.16708 10.5992
2833 4 1 -5.00865 7.5949 9.52014
2926 4 1 1.53436 7.55265 9.58535
2927 4 1 2.11161 6.99294 8.77069
2930 4 1 3.89269 6.79113 9.65643
2929 4 1 2.87495 6.48674 9.14347
2933 4 1 4.2897 6.69742 9.62859
2934 4 1 4.95816 6.10801 8.7479
2931 4 1 3.01438 6.61877 10.4753
2932 4 1 4.07093 6.11287 10.6455
2939 4 1 5.70605 6.69455 8.17966
2940 4 1 6.21118 6.0161 8.9462
2345 4 1 -25.2975 10.5508 8.10331
2832 4 1 -4.27311 8.22257 8.84172
2831 4 1 -3.99848 9.43542 8.62205
2830 4 1 -2.90023 9.65106 8.30951
2829 4 1 -2.72314 9.16976 9.42533
2838 4 1 -4.46337 10.5425 9.20604
2836 4 1 -4.18709 8.49893 10.1003
2837 4 1 -4.2071 9.65987 10.009
2828 4 1 -1.5668 9.44063 9.42566
2827 4 1 -1.10202 10.1712 8.58832
2925 4 1 0.814167 8.22603 8.94173
2904 4 1 4.25568 8.76483 8.77319
2901 4 1 3.56803 10.7122 9.0852
2902 4 1 2.83819 10.5513 8.20138
2903 4 1 3.5204 9.63539 8.29716
2756 4 1 3.77175 9.57526 10.7382
2755 4 1 3.50247 8.91472 9.77721
2754 4 1 4.63043 9.22819 9.95009
2753 4 1 5.3836 9.54016 10.7175
2872 4 1 6.54595 10.0561 9.51196
2873 4 1 6.64112 10.2963 10.7226
2358 4 1 -23.3172 12.9082 8.71338
2360 4 1 -21.6581 13.0121 10.2241
2359 4 1 -22.8804 12.9433 9.84079
2361 4 1 -20.5541 12.8879 10.146
2778 4 1 -8.31042 13.1022 8.26915
2775 4 1 -6.52222 12.9955 8.31525
2776 4 1 -7.07657 13.3851 9.27295
2839 4 1 -4.8616 11.3362 8.28343
2771 4 1 -3.90996 12.1921 10.415
2772 4 1 -4.85824 12.7556 9.95271
2773 4 1 -5.02532 12.6138 8.77831
2826 4 1 -1.42838 11.2424 8.65522
2825 4 1 -2.1054 11.287 9.60063
2823 4 1 -2.435 13.0237 8.22154
2824 4 1 -2.42696 11.8293 8.59316
2819 4 1 -1.31371 13.4416 9.09754
2900 4 1 3.3188 11.8651 9.0624
2868 4 1 4.70859 11.6292 9.73645
2866 4 1 3.79038 13.0485 10.6209
2869 4 1 4.52348 10.7722 8.93434
2870 4 1 5.12855 11.7734 8.78729
2899 4 1 3.38946 12.166 10.2292
2898 4 1 2.97482 13.1196 9.77541
2741 4 1 6.60388 13.3014 8.21209
2745 4 1 7.33738 12.4424 9.79244
2746 4 1 6.49112 13.1971 9.88993
2874 4 1 6.89599 11.4125 10.5408
2747 4 1 5.62177 12.5247 10.2151
2871 4 1 5.86906 11.0947 9.30783
2742 4 1 6.83767 12.4734 9.09205
2743 4 1 7.10701 13.2569 8.19534
2744 4 1 6.67579 12.2752 8.83288
2876 4 1 7.25587 11.4856 10.6028
3065 4 1 9.27624 12.2229 8.29901
3069 4 1 8.17331 13.2028 8.13081
3066 4 1 10.159 13.0582 8.2818
3064 4 1 8.8891 13.2232 8.79339
3062 4 1 9.20709 11.7597 10.4771
3063 4 1 9.4145 12.4336 9.53707
3061 4 1 9.29997 12.8899 10.504
2779 4 1 -8.68083 14.0293 8.86668
2780 4 1 -8.62054 15.1478 9.18187
2777 4 1 -7.34536 13.7674 8.15214
2774 4 1 -5.43295 13.5152 8.16749
2781 4 1 -7.70351 15.8369 9.17296
2808 4 1 -5.437 15.436 9.39213
2809 4 1 -4.48498 16.1231 9.71895
2811 4 1 -3.10345 15.9499 9.41519
2807 4 1 -4.89766 15.3494 8.33847
2810 4 1 -4.00026 15.2098 9.03546
2813 4 1 -3.50129 16.0028 9.77825
2814 4 1 -2.91472 15.5397 10.7281
2821 4 1 -1.05194 14.1577 9.51835
2822 4 1 -1.54067 13.9435 8.3832
2820 4 1 -0.126994 13.647 9.03784
2818 4 1 -1.38783 13.5499 10.3062
2667 4 1 0.566956 16.0141 8.16721
2662 4 1 0.114143 14.1098 10.3947
2664 4 1 0.938711 14.6489 9.69368
2663 4 1 0.571408 15.1544 10.7071
2666 4 1 0.983006 15.0685 8.87191
2665 4 1 1.05303 15.8411 9.67604
2740 4 1 5.60607 13.8698 8.40722
2387 4 1 -17.0303 18.6968 10.4869
2468 4 1 -11.0569 17.8409 10.5866
2469 4 1 -10.1984 17.6043 9.83729
2785 4 1 -8.64813 18.1461 9.20781
2472 4 1 -9.95491 18.1518 10.1459
2471 4 1 -9.70104 18.5234 9.03597
2473 4 1 -9.01328 18.7753 10.4795
2470 4 1 -10.7233 17.8201 8.81155
2782 4 1 -7.88914 16.9822 9.49901
2784 4 1 -7.54058 17.6495 9.22405
2783 4 1 -6.67782 16.8165 9.32258
2786 4 1 -7.82064 18.466 8.31691
2803 4 1 -4.38872 17.3918 8.12954
2812 4 1 -3.22092 17.1777 9.35382
2849 4 1 -1.5616 16.3083 8.63443
2851 4 1 -0.536541 17.4873 8.82629
2850 4 1 -0.355246 16.3281 8.64191
2627 4 1 -0.37392 18.3379 8.11839
2853 4 1 0.350365 16.6429 8.86745
2856 4 1 1.03458 16.5604 10.4331
2854 4 1 1.51204 16.2239 8.89264
2855 4 1 2.09195 16.4627 9.90556
2389 4 1 -17.0458 19.6392 10.0609
2391 4 1 -16.6923 20.511 9.08205
2388 4 1 -18.0898 19.0671 10.0642
2390 4 1 -15.9427 20.0214 9.82177
2449 4 1 -14.4389 20.9457 10.4077
2447 4 1 -13.5305 19.5544 9.65202
2446 4 1 -13.4778 19.5263 8.43145
2444 4 1 -13.5169 20.1321 8.79952
2406 4 1 -15.4847 21.2218 9.22811
2451 4 1 -14.1498 20.5687 10.4775
2441 4 1 -13.3192 20.9772 8.09557
2415 4 1 -11.8666 20.8717 9.36922
2448 4 1 -13.3759 20.3836 10.521
2463 4 1 -10.6545 19.8515 10.5456
2538 4 1 -5.5461 20.5241 8.65521
2537 4 1 -6.40716 20.9019 9.44005
2792 4 1 -5.88643 19.1186 8.33373
2536 4 1 -7.5662 20.7104 9.20183
2534 4 1 -7.50797 20.9985 8.74311
2539 4 1 -5.03981 21.4298 8.17818
2793 4 1 -4.63978 19.0117 8.25192
2632 4 1 -1.33268 20.1135 9.26496
2631 4 1 -1.03963 20.654 10.338
2633 4 1 -0.440584 20.8893 9.21635
2628 4 1 -0.0419025 19.2576 8.84327
2629 4 1 -0.60701 19.6808 9.8705
2630 4 1 -1.7778 19.7112 9.93839
2624 4 1 1.80202 20.466 8.59397
2636 4 1 1.19824 21.0949 9.69425
2637 4 1 1.20935 19.8831 9.47377
2638 4 1 2.27854 19.8218 10.1114
2639 4 1 1.22202 20.3733 10.1798
3166 4 1 3.77432 21.514 9.01247
3164 4 1 4.06006 21.4867 8.8724
2405 4 1 -16.3492 21.765 8.62144
2403 4 1 -15.7188 22.3441 8.1236
2411 4 1 -14.0674 22.258 9.64661
2407 4 1 -15.4304 22.1877 10.0911
2408 4 1 -15.1236 22.5163 9.03362
2409 4 1 -14.5799 23.4194 9.62787
2410 4 1 -14.7627 22.6572 10.6049
2412 4 1 -14.1413 23.4138 9.50856
2438 4 1 -11.1924 23.3154 8.39891
2416 4 1 -11.5343 21.9989 8.94989
2413 4 1 -13.0823 22.9597 9.31655
2414 4 1 -12.6397 21.862 9.1261
2528 4 1 -11.9546 23.6941 9.37367
2529 4 1 -11.4565 22.7019 9.81511
2527 4 1 -11.7752 24.1882 10.4827
2530 4 1 -10.6297 23.4298 9.26922
2531 4 1 -9.53902 23.0888 9.16556
2535 4 1 -8.41701 21.5831 9.31301
2532 4 1 -8.61569 22.4596 8.67546
2533 4 1 -7.51119 22.1278 8.33437
2521 4 1 -7.82103 24.1464 9.46948
3144 4 1 -2.24461 22.818 9.41872
3143 4 1 -1.49968 23.6299 9.18543
3145 4 1 -1.22592 23.3749 9.0386
3142 4 1 -0.27165 23.5237 9.0142
2634 4 1 -0.0299754 21.8864 8.64381
3140 4 1 -1.6645 24.0175 10.5275
3141 4 1 -0.997459 23.239 10.0071
3147 4 1 -2.29873 22.391 9.11716
3146 4 1 -2.00444 23.0696 8.13443
3148 4 1 -2.46389 23.185 8.25754
2635 4 1 0.98786 22.2205 9.23504
3158 4 1 2.16462 23.5063 8.98535
3159 4 1 3.18013 23.078 8.50106
3160 4 1 4.30729 23.1643 8.12803
3167 4 1 2.90454 21.6818 8.11991
3104 4 1 6.94551 23.8214 9.28751
3103 4 1 7.7173 23.2665 8.60665
2525 4 1 -11.1794 24.9895 10.7411
2520 4 1 -7.40284 24.5106 10.5474
2522 4 1 -7.96984 24.5498 10.5813
3138 4 1 -0.678781 25.5589 9.81072
3139 4 1 -1.74303 25.2109 10.254
3137 4 1 -0.619828 26.3107 10.7575
3134 4 1 -0.724969 26.5032 9.63815
3136 4 1 -1.13695 26.7541 9.79443
3157 4 1 1.95058 24.6053 8.41121
3117 4 1 2.45892 26.0034 9.53426
3119 4 1 2.94638 24.6015 8.20486
3118 4 1 3.12785 25.7247 8.63161
3114 4 1 4.4806 26.0382 10.1496
3110 4 1 7.20846 26.9087 8.8927
3105 4 1 6.44816 24.8494 8.84998
3113 4 1 5.54847 25.6411 10.4426
3108 4 1 6.88243 25.2156 9.06469
3109 4 1 6.37845 26.1722 8.59916
3111 4 1 6.2324 26.2939 9.2376
3106 4 1 5.44095 24.2406 8.75826
3107 4 1 5.68045 25.1933 9.38403
3112 4 1 5.52609 26.7252 10.0947
3102 4 1 8.12989 24.4199 8.9614
3135 4 1 -0.653499 27.3691 8.84655
3133 4 1 0.369122 27.0825 9.59659
3132 4 1 0.911162 27.991 9.01534
2945 4 1 6.37442 3.85452 12.1956
2944 4 1 6.46547 3.74582 10.9971
2946 4 1 6.49821 4.47105 13.2501
2954 4 1 7.94188 4.75138 12.9716
2949 4 1 7.02373 4.32424 12.9928
2947 4 1 6.60656 5.65833 13.2311
2955 4 1 8.53934 5.65121 12.4517
2961 4 1 8.77686 7.90281 12.577
2969 4 1 11.7715 6.92311 13.3477
2758 4 1 2.52376 9.2346 12.2999
2759 4 1 2.6635 10.3628 11.8352
2761 4 1 1.89285 10.7247 12.1529
2762 4 1 0.909449 10.6388 11.3954
2757 4 1 2.84778 9.98286 11.3957
2752 4 1 5.20534 10.5272 11.1845
2875 4 1 7.24539 10.6477 11.3861
2877 4 1 7.92863 10.6279 11.119
2974 4 1 12.5648 8.77609 12.6836
2973 4 1 11.6066 8.89291 13.3669
2970 4 1 11.8576 8.10246 13.233
2976 4 1 12.8697 8.78473 13.3973
2971 4 1 11.0798 8.95664 12.8337
2975 4 1 13.7799 8.70399 12.647
2362 4 1 -21.0448 12.8587 11.2865
2369 4 1 -18.8674 13.3486 12.2202
2770 4 1 -3.28422 13.0522 10.9917
2769 4 1 -3.13036 12.07 11.6212
2766 4 1 -0.876938 12.5009 11.7126
2768 4 1 -2.48601 11.2721 12.241
2767 4 1 -1.97909 12.0955 11.4521
2760 4 1 1.92261 10.9635 11.0085
2763 4 1 0.335091 11.5285 10.9787
2897 4 1 2.61619 12.5694 10.8177
2765 4 1 0.000692128 12.0032 12.303
2764 4 1 0.0889435 12.5884 11.2814
2896 4 1 2.28893 11.7551 11.709
2895 4 1 2.519 11.4787 12.8522
2894 4 1 2.45436 12.6729 13.0441
2867 4 1 4.21982 11.9941 10.7759
2864 4 1 3.92164 13.4175 11.2895
2865 4 1 3.57533 12.2844 11.5333
2751 4 1 5.5698 11.0037 12.2978
2750 4 1 6.23239 11.1492 11.38
2878 4 1 7.16564 11.349 11.7642
2879 4 1 7.01272 12.0275 12.8367
2748 4 1 5.86058 11.6161 10.9075
2749 4 1 5.65066 11.9595 12.0135
2880 4 1 7.46473 12.335 11.7742
2881 4 1 7.3723 12.4614 12.964
3060 4 1 9.67799 12.3666 11.4753
3059 4 1 9.9375 13.3648 12.0828
3056 4 1 8.86136 12.4804 12.6627
3055 4 1 9.74622 11.6907 12.9811
3057 4 1 8.50373 13.1756 11.7375
3054 4 1 9.77364 12.8429 13.0314
3053 4 1 10.9095 13.0643 12.7493
3051 4 1 10.8197 12.4377 13.1474
3052 4 1 12.0362 12.6118 12.9323
2363 4 1 -21.2045 14.0609 11.4598
2366 4 1 -19.3119 14.0149 12.203
2364 4 1 -20.1479 13.6643 11.099
2370 4 1 -19.0144 13.9185 11.207
2365 4 1 -20.5338 14.1879 12.0612
2371 4 1 -18.3639 14.748 11.8142
2367 4 1 -18.133 13.9193 12.5334
2368 4 1 -18.648 14.2944 11.5294
2374 4 1 -16.938 14.806 12.0784
2372 4 1 -17.2934 14.7685 12.3276
2373 4 1 -16.6923 14.2927 13.1926
2375 4 1 -16.5221 14.2285 13.1113
2376 4 1 -15.9959 15.2712 12.9808
2378 4 1 -16.0528 15.7156 12.8665
2377 4 1 -15.0045 15.9911 13.1743
2816 4 1 -1.18182 14.4719 11.7222
2817 4 1 -2.18484 14.1563 11.0122
2815 4 1 -1.88304 14.9517 10.8816
2661 4 1 0.505613 13.7801 11.5206
2660 4 1 1.13318 13.8752 12.6032
2659 4 1 1.99302 14.5842 12.886
2658 4 1 0.798925 14.7096 13.174
2858 4 1 2.12932 16.1234 12.0578
2862 4 1 3.14894 15.4101 11.4317
2863 4 1 3.44412 14.4377 10.8498
3058 4 1 8.93355 13.9 12.4874
2379 4 1 -16.3748 16.6126 12.1617
2386 4 1 -16.4493 18.3838 11.5188
2385 4 1 -17.2502 17.6208 12.0893
2383 4 1 -17.0699 17.4847 12.2156
2382 4 1 -17.1062 18.1731 13.2079
2384 4 1 -16.8674 17.2629 11.0661
2380 4 1 -17.4162 16.941 12.8117
2458 4 1 -11.63 18.7308 13.2697
2467 4 1 -10.4863 18.7332 11.1887
2474 4 1 -9.48064 17.7345 10.8796
2475 4 1 -9.66215 18.4155 11.8595
2644 4 1 -0.231906 18.0685 12.5238
2860 4 1 2.60436 17.5863 11.993
2857 4 1 2.0221 16.8485 11.0926
2647 4 1 0.695334 17.9355 13.3923
2649 4 1 1.75267 16.5182 13.2822
2859 4 1 2.68493 16.6689 11.1908
2645 4 1 0.551935 18.161 13.4267
2648 4 1 0.674591 16.8725 13.0484
2861 4 1 2.94579 16.4772 11.9663
2650 4 1 2.82474 16.8599 12.9787
2453 4 1 -13.678 19.7513 12.394
2450 4 1 -15.2602 20.3004 10.9095
2452 4 1 -13.8761 20.7147 11.6824
2454 4 1 -13.5447 20.93 12.4867
2464 4 1 -11.4705 19.6781 11.4829
2460 4 1 -12.3146 20.1081 13.3568
2457 4 1 -12.0469 19.8946 13.1132
2456 4 1 -11.9878 21.1072 13.104
2461 4 1 -12.08 20.5165 12.3097
2462 4 1 -11.1584 20.156 11.5602
2466 4 1 -10.4738 19.27 12.3319
2478 4 1 -10.2326 20.5537 11.2618
2480 4 1 -8.26827 21.3538 11.6852
2479 4 1 -9.4731 21.4017 11.5149
2477 4 1 -9.02569 20.5064 11.2841
2465 4 1 -10.4283 19.1998 11.1523
2508 4 1 -8.20123 19.4802 12.5185
2476 4 1 -9.17104 19.2623 11.1643
2507 4 1 -7.2373 20.0692 12.0048
2505 4 1 -8.04571 18.9786 13.1593
2506 4 1 -7.03132 19.6566 13.1641
2509 4 1 -7.4645 20.2406 11.9518
2510 4 1 -6.62572 19.5446 11.5437
2512 4 1 -5.90685 20.7258 12.9369
2511 4 1 -5.60312 19.9411 12.1599
2640 4 1 0.6017 19.742 11.0256
2643 4 1 0.179837 18.9683 11.9445
2642 4 1 1.30038 19.2937 11.6792
2641 4 1 1.77815 20.0418 10.8813
2526 4 1 -10.7785 23.9276 11.1341
2481 4 1 -8.4324 22.5671 11.4105
2484 4 1 -9.137 23.3711 12.8513
2482 4 1 -9.54784 22.9929 11.5942
2483 4 1 -8.82252 22.3618 12.2817
2486 4 1 -10.3161 21.8741 12.8043
2487 4 1 -9.64791 22.7884 13.3156
2514 4 1 -6.39953 22.8052 12.502
2513 4 1 -6.36003 21.6858 12.2911
2517 4 1 -6.60989 23.9944 11.9556
2515 4 1 -7.48949 22.7493 12.8972
2516 4 1 -6.43455 22.8936 12.2654
2518 4 1 -6.11821 23.7063 10.9724
2523 4 1 -8.93478 24.873 11.1492
2524 4 1 -10.0277 24.5533 10.809
2519 4 1 -6.46653 24.9133 11.1806
3116 4 1 2.3312 26.0528 10.7837
3115 4 1 3.56706 26.0098 10.9031
2950 4 1 7.37548 4.90965 13.8938
2948 4 1 6.72361 4.7991 14.036
2952 4 1 9.51405 5.14317 14.3778
2956 4 1 8.87306 5.35556 13.5216
2951 4 1 8.40972 4.76917 14.4364
2953 4 1 8.76487 4.46006 13.8255
2957 4 1 9.182 6.45377 13.757
2958 4 1 8.08674 5.96784 13.8407
2967 4 1 10.5306 6.19645 15.1872
2959 4 1 8.09032 6.94694 14.573
2960 4 1 8.3229 7.75909 13.6832
2964 4 1 9.89261 7.34092 14.254
2965 4 1 10.4537 6.63964 13.5317
2966 4 1 10.9995 5.71609 14.2156
2968 4 1 10.9433 6.59178 14.1722
2978 4 1 12.8289 7.26652 14.6962
2979 4 1 12.9321 6.10299 14.2913
2981 4 1 14.4709 6.16869 15.3455
2980 4 1 13.4724 6.75857 15.2102
2988 4 1 17.3015 6.77661 16.113
2990 4 1 16.4985 7.86451 15.6078
2890 4 1 5.94567 10.6097 15.2503
2963 4 1 10.4279 8.35389 13.8448
2962 4 1 9.2738 8.3769 13.5926
2972 4 1 10.8672 9.83281 13.5667
2977 4 1 13.2701 8.29503 14.3239
2995 4 1 17.8898 9.70958 15.8114
2996 4 1 19.0483 9.61371 16.1152
2887 4 1 5.13975 11.511 15.374
2891 4 1 5.37601 11.0365 14.3239
2893 4 1 3.46613 12.2378 13.6819
2892 4 1 4.43048 11.5244 13.6693
2886 4 1 6.34005 11.8051 15.3591
2889 4 1 6.4237 11.0685 14.3585
2888 4 1 5.41588 11.6494 14.1279
2882 4 1 7.36741 12.5665 14.1575
2884 4 1 7.00521 12.1007 15.5422
2885 4 1 7.35351 11.0312 15.2167
2883 4 1 7.52737 11.5143 14.6878
3048 4 1 12.1149 11.4473 14.8047
3049 4 1 11.7143 12.5309 14.3821
3050 4 1 11.376 11.5974 13.8625
3047 4 1 12.5777 11.1314 15.938
3046 4 1 12.2191 11.7054 14.9014
3045 4 1 12.3884 11.5165 16.0727
3042 4 1 11.8335 12.1142 16.0254
3028 4 1 15.0092 11.2081 15.1976
3030 4 1 15.4983 11.6326 16.0418
3029 4 1 16.1319 10.8325 15.4083
3031 4 1 14.374 11.4892 15.6777
3032 4 1 14.0367 12.5998 16.0693
3026 4 1 16.7694 11.2815 15.96
2656 4 1 1.70303 15.0797 14.7463
2655 4 1 2.05602 14.5376 15.7373
2657 4 1 1.85747 14.8627 13.5632
2654 4 1 2.01188 15.7007 15.3772
2381 4 1 -17.8808 17.4139 13.746
2499 4 1 -8.34676 18.8207 15.1965
2498 4 1 -8.67807 17.9517 16.0184
2500 4 1 -7.2469 18.4375 15.728
2501 4 1 -6.9567 18.5882 14.549
2646 4 1 -0.513559 17.8072 13.6989
2651 4 1 2.52753 17.355 14.06
2653 4 1 2.39116 16.6939 14.6781
2652 4 1 1.38697 17.141 14.5353
2455 4 1 -13.1211 21.2009 13.5046
2459 4 1 -11.3072 19.7127 13.9566
2489 4 1 -9.46842 20.946 14.4426
2490 4 1 -8.49622 20.5503 15.0595
2504 4 1 -7.70231 18.9782 14.347
2503 4 1 -7.12429 19.8044 13.586
2502 4 1 -6.1636 19.4102 14.2227
2491 4 1 -7.57594 20.5098 15.87
2485 4 1 -9.88799 22.6828 13.5535
2488 4 1 -9.18837 22.1227 14.259
2989 4 1 16.143 6.92819 16.2378
2982 4 1 14.3218 6.19264 16.5038
2983 4 1 13.7237 6.0803 17.5534
2984 4 1 14.8657 5.64191 17.6256
2985 4 1 14.1996 6.34931 16.848
2986 4 1 15.2782 5.82905 16.8859
2987 4 1 16.5171 6.01042 16.6643
2992 4 1 17.107 7.43368 16.9012
3006 4 1 19.8608 7.70298 18.8078
3007 4 1 19.1182 7.02733 18.2125
3004 4 1 19.8052 7.27313 17.8645
3003 4 1 20.9463 7.64732 17.852
2993 4 1 17.2752 8.37022 17.5181
2991 4 1 16.5377 8.47944 16.5499
2994 4 1 17.3282 9.31273 16.7577
3017 4 1 16.734 10.0324 17.1456
3015 4 1 16.697 9.16385 18.4296
3018 4 1 16.9581 10.6746 18.214
3016 4 1 16.3997 10.3328 18.1973
2997 4 1 19.7992 10.5378 16.2848
2998 4 1 20.2926 9.52773 16.8948
3002 4 1 21.0729 8.38412 18.68
3001 4 1 20.8034 9.43748 18.0496
3005 4 1 19.2067 8.34032 18.0349
2999 4 1 19.1989 9.77821 17.2137
3000 4 1 19.6409 9.31663 18.1587
3044 4 1 11.9896 11.9016 17.1658
3041 4 1 12.4762 12.4005 16.9805
3033 4 1 13.4502 13.3153 16.8283
3039 4 1 13.4391 11.5589 18.5413
3043 4 1 11.1693 12.7373 16.8055
3040 4 1 13.4494 12.4484 17.7464
3038 4 1 12.9829 12.6649 18.263
3027 4 1 15.6572 11.4379 16.2438
3034 4 1 14.6259 13.1726 17.2594
3035 4 1 14.8302 12.2221 17.9193
3037 4 1 14.0625 12.9387 18.576
3025 4 1 16.8041 12.1655 16.7268
3024 4 1 17.4061 13.1882 17.1079
3021 4 1 17.2265 12.2305 18.0402
3019 4 1 16.3845 11.7056 17.8271
3022 4 1 16.9398 12.6689 17.0084
3020 4 1 17.3894 11.1226 17.5212
3023 4 1 16.3145 13.6526 16.904
2496 4 1 -8.21035 17.4041 16.249
2497 4 1 -7.59264 18.4751 16.2996
2494 4 1 -6.29041 17.7697 17.3491
2495 4 1 -7.10952 17.1648 16.7168
2493 4 1 -6.37378 18.5462 16.4647
2492 4 1 -6.83561 19.6582 16.2187
3008 4 1 18.5327 7.30697 19.1636
3009 4 1 17.5315 7.62286 19.7417
3012 4 1 15.9159 9.48898 21.4994
3014 4 1 17.031 9.54822 19.4648
3013 4 1 16.3618 9.97589 20.4681
3010 4 1 16.9858 8.16363 20.7813
3036 4 1 15.1921 12.5947 18.966
3011 4 1 16.1361 8.28908 21.5783
ITEM: TIMESTEP
3000000
ITEM: NUMBER OF ATOMS
1913
ITEM: BOX BOUNDS ff ff ff
-3.5000000000000000e+01 3.5000000000000000e+01
-3.5000000000000000e+01 3.5000000000000000e+01
-3.5000000000000000e+01 3.5000000000000000e+01
ITEM: ATOMS id mol type x y z
2025 4 1 -11.0878 -20.262 -16.1934
2022 4 1 -12.3106 -22.3147 -14.1033
2056 4 1 -14.9433 -19.1514 -13.6732
2057 4 1 -13.8405 -19.3951 -13.6722
2024 4 1 -12.011 -20.6242 -15.4823
2023 4 1 -12.5785 -21.4578 -14.8157
2059 4 1 -12.9393 -20.5532 -14.636
2060 4 1 -12.8043 -19.7552 -13.6663
2058 4 1 -12.9062 -20.0531 -13.5561
2027 4 1 -10.5411 -18.8658 -14.3586
2026 4 1 -10.6715 -19.5018 -15.3361
2050 4 1 -17.1067 -16.8131 -13.7087
1960 4 1 -6.02379 -17.1882 -13.8951
1959 4 1 -4.89347 -17.6188 -13.7776
2049 4 1 -17.6617 -15.7587 -13.8266
2018 4 1 -13.7286 -22.473 -10.867
2063 4 1 -14.8339 -21.6564 -12.1343
2021 4 1 -13.2124 -22.4098 -13.2792
2020 4 1 -12.5891 -21.9117 -12.3408
2019 4 1 -12.8401 -21.7769 -11.1121
2000 4 1 -8.47965 -23.0676 -11.6196
1999 4 1 -9.13313 -23.8502 -12.2598
1998 4 1 -8.84408 -22.6193 -12.2545
1997 4 1 -8.35774 -21.5388 -12.1272
2001 4 1 -7.94276 -24.0711 -11.0677
2066 4 1 -16.4161 -20.4107 -11.9
2067 4 1 -17.3338 -19.8705 -12.3625
2069 4 1 -18.4595 -19.7044 -11.3498
2068 4 1 -18.3713 -19.4 -12.4978
2054 4 1 -15.8255 -19.4499 -11.7359
2053 4 1 -15.4112 -19.5985 -12.8397
2055 4 1 -15.8194 -19.2181 -12.869
2061 4 1 -13.7343 -20.4493 -13.2984
2062 4 1 -14.5033 -20.519 -12.3805
2065 4 1 -15.5691 -20.3052 -10.9773
2064 4 1 -14.9376 -21.3562 -11.0112
1994 4 1 -8.52886 -19.2804 -11.0566
1996 4 1 -8.10473 -20.8599 -11.1972
1993 4 1 -7.60236 -19.4835 -11.856
1949 4 1 -0.0689807 -19.0849 -11.5312
1950 4 1 -1.26106 -18.9306 -11.768
2051 4 1 -16.249 -17.4906 -13.1153
2052 4 1 -15.6433 -18.5153 -12.8781
2036 4 1 -14.4946 -16.6177 -12.0394
2032 4 1 -11.6832 -16.3731 -11.7673
2033 4 1 -11.4562 -17.0052 -10.8195
2035 4 1 -13.3524 -16.5757 -11.4917
2034 4 1 -12.3919 -17.3189 -11.5729
2030 4 1 -10.4171 -17.0324 -13.0501
2028 4 1 -10.7205 -18.1943 -13.3749
2029 4 1 -9.89863 -18.0524 -12.5015
2031 4 1 -10.5594 -16.6971 -11.8707
1992 4 1 -7.39874 -18.6345 -10.9588
1961 4 1 -6.62445 -17.1528 -12.8626
1964 4 1 -6.78601 -16.4945 -12.6184
1962 4 1 -6.62148 -17.5155 -11.7264
1963 4 1 -5.91002 -16.5742 -11.773
1976 4 1 -7.19913 -17.5499 -10.7698
1954 4 1 -3.12931 -17.1812 -12.1446
1955 4 1 -4.21782 -17.1429 -12.6587
1958 4 1 -5.19126 -17.8081 -12.6531
1957 4 1 -4.37974 -17.0595 -13.1816
1956 4 1 -3.43646 -17.6595 -13.4319
1953 4 1 -2.05544 -17.5439 -12.5163
1952 4 1 -0.89393 -17.703 -12.856
1951 4 1 -1.89806 -18.0051 -12.2867
2048 4 1 -18.2374 -15.2763 -12.8804
2047 4 1 -17.5491 -15.3703 -11.8707
2042 4 1 -16.5207 -15.5037 -11.3784
2046 4 1 -17.2989 -14.2239 -11.471
2040 4 1 -15.5296 -15.3833 -11.4716
2045 4 1 -16.1224 -14.158 -11.5102
2039 4 1 -14.4458 -16.0082 -11.5904
2037 4 1 -15.2117 -15.9634 -12.8258
2038 4 1 -15.5981 -15.7445 -11.7003
1966 4 1 -8.41189 -15.4374 -11.3817
1965 4 1 -7.6034 -15.6832 -12.3047
1971 4 1 -5.74797 -14.8237 -11.851
1970 4 1 -6.59234 -15.1666 -10.9795
1967 4 1 -7.3443 -15.5616 -11.8573
1969 4 1 -5.47201 -14.695 -10.9922
1968 4 1 -6.69749 -14.7791 -11.2015
1859 4 1 -6.89749 -27.3033 -8.44803
1850 4 1 -4.43961 -27.3928 -8.84054
2005 4 1 -8.11314 -24.3693 -8.98289
2003 4 1 -9.12229 -24.9131 -10.0179
2004 4 1 -9.32688 -24.69 -8.79736
1858 4 1 -7.4451 -26.3172 -8.78505
1855 4 1 -6.73178 -25.8048 -9.30018
1856 4 1 -7.49558 -25.6962 -8.3669
2002 4 1 -8.01011 -24.4889 -10.0066
1854 4 1 -6.11399 -25.012 -9.91647
1851 4 1 -4.8682 -26.5113 -9.50132
1848 4 1 -2.71739 -26.1862 -8.21426
1849 4 1 -3.38067 -26.7597 -8.99517
1853 4 1 -5.09306 -24.5553 -9.43171
1852 4 1 -5.35387 -25.4985 -10.0211
2015 4 1 -12.6564 -22.0023 -8.90294
2017 4 1 -12.4996 -22.604 -10.7457
2016 4 1 -12.8838 -22.8511 -9.74744
2008 4 1 -8.63998 -22.7819 -9.83045
2012 4 1 -10.4293 -22.2078 -10.1387
2011 4 1 -9.77164 -23.0821 -9.597
2010 4 1 -8.65016 -23.5082 -9.32735
2009 4 1 -8.93144 -23.8312 -10.3423
2007 4 1 -7.98025 -23.2107 -8.88959
2070 4 1 -17.8214 -19.2963 -10.4431
2072 4 1 -18.5893 -19.1548 -9.39034
2014 4 1 -11.6771 -21.3514 -9.05434
2013 4 1 -10.4977 -21.378 -9.24699
1995 4 1 -8.92704 -20.3134 -10.6322
1990 4 1 -6.49824 -19.6551 -9.56912
1988 4 1 -6.9792 -19.9959 -9.95115
1989 4 1 -5.92914 -20.532 -10.2705
1939 4 1 -5.50816 -20.5106 -8.54748
1987 4 1 -6.79815 -19.7467 -8.73234
1941 4 1 -4.53504 -19.5732 -8.46272
1944 4 1 -2.82612 -20.1185 -9.96318
1942 4 1 -3.4105 -19.4322 -8.76807
1940 4 1 -4.96413 -19.967 -9.52284
1943 4 1 -2.34775 -19.8906 -8.95279
1945 4 1 -2.28997 -20.1746 -8.85849
1946 4 1 -1.18883 -19.909 -9.31488
1947 4 1 -0.0993305 -19.8592 -9.8079
1840 4 1 -1.64114 -20.6962 -8.11706
1827 4 1 -0.215827 -20.9229 -8.74836
1948 4 1 0.742237 -19.4412 -10.6718
1826 4 1 0.596875 -20.1255 -8.99491
1819 4 1 2.62009 -19.0103 -8.43086
1825 4 1 1.62079 -19.5503 -8.68957
1824 4 1 1.79068 -19.6734 -9.85274
1822 4 1 1.90227 -20.1832 -8.64447
1818 4 1 3.57605 -19.8229 -8.26647
1820 4 1 3.18867 -20.0866 -8.52018
1823 4 1 2.81661 -19.7339 -9.16806
2073 4 1 -19.732 -18.6792 -9.71266
2074 4 1 -20.1133 -17.6698 -10.1718
2075 4 1 -19.8518 -16.4333 -10.0601
2076 4 1 -19.5154 -17.4814 -10.4857
2077 4 1 -19.0713 -16.8095 -9.64125
2071 4 1 -17.4898 -18.6578 -9.5223
2078 4 1 -17.9481 -16.6292 -9.52105
2079 4 1 -17.837 -16.272 -8.43107
1991 4 1 -6.5121 -18.5775 -10.2158
1977 4 1 -6.06553 -17.2242 -10.3499
1975 4 1 -6.10034 -17.6117 -10.1803
1974 4 1 -5.5679 -16.7737 -9.59758
1978 4 1 -5.57221 -17.899 -9.57435
1986 4 1 -7.37155 -18.6734 -9.05014
1985 4 1 -6.63921 -18.0886 -8.24155
1984 4 1 -6.42362 -16.8962 -8.23316
1980 4 1 -3.97758 -16.9582 -10.2828
1979 4 1 -4.47811 -17.9924 -10.0173
1982 4 1 -4.91289 -16.9918 -8.59295
1981 4 1 -4.83622 -17.4078 -9.71447
2044 4 1 -16.4142 -14.7897 -10.5361
2041 4 1 -16.1033 -14.6621 -10.6857
2043 4 1 -16.1273 -15.9918 -10.3584
1972 4 1 -5.99566 -14.9842 -10.6463
1973 4 1 -6.18206 -15.74 -9.78772
3476 4 1 -0.199149 -0.516477 -8.71063
1860 4 1 -6.62438 -27.2651 -7.27126
1861 4 1 -5.51978 -27.5966 -7.29312
1847 4 1 -2.83311 -27.3418 -7.85992
2106 4 1 -14.4244 -24.6828 -5.94973
1857 4 1 -8.28875 -26.4781 -7.95423
1846 4 1 -2.97273 -26.211 -7.58965
1863 4 1 -3.87669 -26.158 -6.41796
1864 4 1 -4.30807 -25.3243 -5.78083
1862 4 1 -4.77519 -26.7362 -6.92851
1865 4 1 -3.50191 -26.0625 -6.22844
1866 4 1 -2.92354 -24.9747 -6.46762
1868 4 1 -3.35356 -24.6801 -5.56367
1845 4 1 -2.2953 -25.3355 -7.96112
1844 4 1 -1.759 -24.3795 -7.43218
1869 4 1 -2.47137 -25.4559 -5.43803
1775 4 1 1.91278 -24.4744 -6.36371
1776 4 1 2.72997 -25.0029 -7.12089
1773 4 1 2.87176 -24.8825 -5.98088
1778 4 1 4.32306 -25.4856 -6.15566
1777 4 1 3.19033 -25.9423 -6.40364
1780 4 1 5.9853 -26.5789 -5.7551
1788 4 1 7.28859 -25.2978 -6.42267
1782 4 1 7.54897 -26.8184 -5.50303
1786 4 1 7.4004 -26.4226 -6.64185
1787 4 1 7.1273 -25.6637 -7.55112
1785 4 1 8.25498 -26.2366 -5.79675
2102 4 1 -14.3278 -22.6625 -5.88361
2101 4 1 -15.5069 -22.7284 -6.12012
2103 4 1 -14.9771 -21.8788 -6.458
2105 4 1 -14.5854 -23.5058 -5.61926
2104 4 1 -14.0429 -22.4514 -6.02557
2109 4 1 -13.2318 -23.3931 -6.50347
2110 4 1 -12.9321 -23.9884 -5.44563
1924 4 1 -9.23732 -22.7908 -7.25729
1923 4 1 -9.68298 -23.6989 -6.55426
1922 4 1 -9.59483 -22.4755 -6.3752
2006 4 1 -8.04638 -23.9043 -7.88703
1926 4 1 -7.87029 -23.8695 -6.09592
1927 4 1 -6.69812 -23.7068 -6.19181
1925 4 1 -8.07259 -23.0669 -6.95383
1930 4 1 -6.92498 -22.7471 -7.13899
1929 4 1 -7.52513 -22.8676 -6.06869
1931 4 1 -5.94514 -22.6106 -6.34231
1933 4 1 -4.89427 -21.6041 -7.18936
1842 4 1 -2.59092 -22.4532 -7.35262
1843 4 1 -2.27416 -23.476 -7.96395
1833 4 1 -1.62555 -22.0248 -5.44797
1831 4 1 -0.569209 -21.5587 -6.65699
1832 4 1 -1.70596 -21.8524 -6.63557
1867 4 1 -2.30603 -24.2306 -5.81842
1769 4 1 1.24118 -24.0757 -5.54167
1774 4 1 2.97693 -24.145 -6.8568
1794 4 1 5.34855 -23.8406 -5.90573
1772 4 1 3.06608 -23.7427 -5.8841
1789 4 1 6.90414 -24.1988 -6.01631
1791 4 1 5.87084 -23.5662 -5.53235
1792 4 1 5.42675 -24.1063 -6.45526
1793 4 1 6.20361 -23.157 -6.42294
2099 4 1 -16.1175 -21.1795 -6.06251
1932 4 1 -5.70063 -21.469 -6.3822
1937 4 1 -6.48924 -20.4482 -7.89257
1938 4 1 -5.61228 -19.5509 -7.88306
1934 4 1 -5.96105 -21.435 -6.73635
1936 4 1 -5.42294 -20.2486 -7.48606
1838 4 1 -3.26899 -21.1631 -7.13155
1935 4 1 -4.81352 -21.1549 -6.9582
1841 4 1 -2.48308 -21.4461 -7.92156
1829 4 1 -0.719933 -20.5539 -6.41548
1830 4 1 -0.699162 -20.909 -7.61161
1828 4 1 -0.429332 -20.4833 -7.58947
1839 4 1 -2.14108 -20.6775 -7.04815
1837 4 1 -2.19819 -20.7145 -7.26483
1836 4 1 -2.44009 -21.1157 -6.15565
1810 4 1 2.41531 -20.2594 -5.42187
1811 4 1 1.82028 -19.2594 -5.66169
1821 4 1 2.48084 -20.9163 -8.01303
1816 4 1 2.32259 -19.9627 -7.3133
1813 4 1 1.92664 -19.0546 -5.65103
1812 4 1 2.72054 -20.0105 -5.87459
1815 4 1 3.40889 -19.5867 -6.8483
1817 4 1 3.33486 -20.5842 -7.34915
2080 4 1 -17.9533 -16.764 -7.33231
2092 4 1 -17.3172 -18.7777 -5.3982
2088 4 1 -17.0017 -17.1478 -5.51167
1983 4 1 -5.60101 -17.5873 -7.93814
1702 4 10 -0.0754361 -18.2684 -6.19325
1703 4 10 -0.991686 -18.2327 -5.47835
1814 4 1 2.75398 -18.588 -6.39346
2196 4 1 -24.4535 -14.1007 -6.92526
2195 4 1 -24.195 -14.5232 -5.78196
2083 4 1 -19.3765 -15.2232 -6.39569
2081 4 1 -18.6317 -16.1303 -8.01145
2082 4 1 -18.433 -15.7984 -6.8513
2199 4 1 -25.8801 -12.0435 -6.09963
2198 4 1 -25.3846 -12.7553 -6.89705
2194 4 1 -24.2715 -13.4489 -6.19644
2200 4 1 -24.7519 -12.0353 -5.55128
2197 4 1 -24.2201 -12.9489 -6.73956
3534 4 1 -11.1828 -10.9864 -6.16392
3533 4 1 -10.5251 -11.9703 -5.96813
3532 4 1 -10.4519 -13.1166 -5.75065
3535 4 1 -10.3844 -11.5676 -5.43175
3499 4 1 -1.221 -10.9113 -5.63978
2233 4 1 -27.0241 -8.6304 -7.33089
2232 4 1 -27.0278 -9.59037 -6.60182
2230 4 1 -25.0685 -8.46168 -6.6564
2231 4 1 -25.8935 -9.26452 -6.27495
3542 4 1 -12.7888 -9.84204 -5.75688
3500 4 1 -2.39166 -10.7378 -5.78397
3497 4 1 -1.00531 -9.44246 -6.42111
3496 4 1 -0.36626 -9.24659 -5.4365
3495 4 1 0.0336153 -8.17041 -5.5248
2235 4 1 -27.0463 -7.84186 -7.64852
2234 4 1 -27.451 -7.7694 -6.5582
2229 4 1 -25.4418 -7.51649 -6.01629
2227 4 1 -25.6791 -5.87341 -5.45538
2237 4 1 -26.7814 -7.4319 -5.70794
2236 4 1 -26.3521 -7.27147 -6.84433
3489 4 1 -0.197281 -5.72572 -6.17352
3492 4 1 1.47834 -7.61403 -6.99769
3491 4 1 1.35421 -6.70905 -6.17478
3490 4 1 0.203272 -6.65435 -5.63331
3493 4 1 0.769506 -8.02081 -6.1606
3487 4 1 -1.68751 -3.96267 -5.4664
3488 4 1 -1.15039 -5.02543 -5.76719
3486 4 1 -1.96918 -3.35912 -6.43679
3481 4 1 -1.51974 -0.283654 -5.52979
3478 4 1 -1.79938 -1.35581 -7.95822
3477 4 1 -0.78627 -0.68102 -7.62592
3479 4 1 -1.74701 -1.31874 -6.79389
3485 4 1 -1.32656 -2.39715 -5.96351
3480 4 1 -1.67384 -1.40537 -5.5403
1873 4 1 -4.65793 -27.1295 -2.74367
1886 4 1 -1.4407 -28.1907 -2.87041
1784 4 1 7.55692 -27.0194 -5.13879
2112 4 1 -13.345 -24.5267 -3.85305
1876 4 1 -5.65274 -25.7041 -2.83659
1871 4 1 -3.45255 -25.8959 -3.64591
1875 4 1 -4.53515 -25.2932 -2.83526
1872 4 1 -4.5821 -26.011 -3.21102
1874 4 1 -3.84069 -26.2239 -2.81003
1870 4 1 -2.53425 -26.2109 -4.42933
1890 4 1 -1.24271 -26.0609 -3.39446
1891 4 1 -1.44808 -25.0227 -2.72347
1895 4 1 -0.101036 -25.6758 -2.80594
1896 4 1 -0.106654 -24.446 -2.76461
1770 4 1 2.01166 -24.9521 -5.28245
1766 4 1 2.49523 -24.9546 -3.76573
1767 4 1 1.69857 -25.785 -4.04066
1768 4 1 1.59104 -24.7941 -4.74198
1779 4 1 4.97536 -26.1501 -5.38294
1781 4 1 6.67291 -26.656 -4.72705
1798 4 1 6.46066 -24.8458 -3.8836
1797 4 1 5.44224 -24.4484 -4.41948
1783 4 1 8.20444 -26.0941 -4.72769
2100 4 1 -16.228 -22.1422 -5.31222
2107 4 1 -13.7996 -24.1754 -5.10228
2119 4 1 -14.9261 -21.6748 -3.64977
2118 4 1 -15.3506 -22.1179 -4.74677
2113 4 1 -14.4334 -24.1275 -3.51814
2116 4 1 -14.3511 -23.5502 -3.68889
2117 4 1 -14.4945 -22.4674 -4.02418
2114 4 1 -14.9844 -23.0661 -3.31302
2111 4 1 -12.8521 -23.5084 -4.32393
2108 4 1 -13.1563 -23.1648 -5.29498
1921 4 1 -9.77525 -22.4608 -5.18126
1920 4 1 -9.16154 -23.1 -4.42774
1917 4 1 -8.7391 -22.0557 -5.16768
1919 4 1 -8.74942 -22.0171 -4.88351
1928 4 1 -6.86353 -23.3195 -5.09507
1918 4 1 -7.97713 -22.9187 -4.88348
1915 4 1 -7.43631 -21.7919 -5.31254
1916 4 1 -7.93957 -22.6546 -4.56461
1834 4 1 -2.29212 -21.8475 -4.47029
1900 4 1 -0.758132 -22.4974 -2.89918
1899 4 1 -1.09727 -23.39 -3.56803
1771 4 1 1.93633 -23.7223 -5.38182
1898 4 1 0.0169246 -23.8151 -3.40605
1795 4 1 4.52092 -23.0781 -5.37268
1803 4 1 4.31375 -21.7605 -4.87026
1790 4 1 6.85656 -23.779 -4.98089
1800 4 1 6.68886 -22.5191 -4.28242
1796 4 1 5.40097 -23.3261 -4.686
1799 4 1 6.40529 -23.703 -4.08728
2098 4 1 -16.2287 -20.5449 -5.02841
2097 4 1 -16.28 -20.4798 -3.81072
2094 4 1 -16.5252 -19.7461 -3.68466
2093 4 1 -17.5357 -19.2789 -4.33544
2095 4 1 -15.9771 -20.7312 -3.89297
2096 4 1 -15.3033 -19.9851 -3.30753
2120 4 1 -14.641 -20.6399 -4.24004
2121 4 1 -14.0133 -19.9317 -3.53903
2122 4 1 -13.4623 -19.2398 -2.81997
1913 4 1 -6.95339 -21.3981 -3.43612
1911 4 1 -7.06732 -21.3399 -3.53253
1914 4 1 -6.92754 -21.0614 -4.57823
1912 4 1 -7.10697 -20.2905 -2.91997
1835 4 1 -2.50728 -20.8689 -5.04239
1809 4 1 1.96684 -19.8645 -4.33194
1808 4 1 1.10206 -19.7728 -5.23153
1806 4 1 2.49276 -20.0576 -4.26417
1805 4 1 2.29152 -21.2144 -4.29383
1807 4 1 1.53298 -20.704 -4.66893
1804 4 1 3.47843 -20.9385 -4.6172
1801 4 1 6.45698 -21.399 -4.37437
1802 4 1 5.46603 -21.1992 -4.9819
2089 4 1 -16.9942 -17.0387 -4.27814
2091 4 1 -16.4888 -18.0009 -5.10661
2090 4 1 -17.6512 -17.9096 -4.76146
1705 4 1 -1.98461 -18.7254 -5.22108
1706 4 1 -1.33026 -18.0077 -4.41838
1707 4 1 -1.71524 -17.5143 -3.43937
1704 4 10 -1.39005 -18.0418 -4.3203
2185 4 1 -24.5341 -13.7179 -3.69039
2186 4 1 -25.6625 -13.8803 -3.77907
2187 4 1 -25.0356 -14.4211 -4.63315
2192 4 1 -23.7242 -14.7896 -4.66357
2189 4 1 -22.8678 -14.4134 -4.12789
2190 4 1 -22.0448 -13.8835 -3.36205
2193 4 1 -23.7555 -13.6897 -5.14783
2191 4 1 -22.7423 -14.4971 -4.0789
2188 4 1 -24.0886 -14.0773 -4.06918
2084 4 1 -18.9614 -15.4205 -5.27809
2085 4 1 -19.2612 -15.5733 -4.15941
2086 4 1 -18.668 -15.8146 -5.22843
2087 4 1 -17.5054 -16.0612 -5.38335
2201 4 1 -24.2138 -11.5496 -4.59107
3538 4 1 -11.0782 -12.2402 -4.46999
3539 4 1 -11.6488 -11.1579 -4.66726
3537 4 1 -11.3858 -10.9903 -4.48581
3531 4 1 -9.33834 -13.0474 -5.14189
3536 4 1 -10.4706 -11.7487 -4.25381
3530 4 1 -8.72716 -12.3217 -4.40222
3546 4 1 -9.90929 -10.8822 -3.15309
3547 4 1 -9.12695 -11.6788 -2.77581
3528 4 1 -7.53072 -12.3091 -3.53997
3529 4 1 -7.93244 -13.2198 -4.26257
3527 4 1 -7.11928 -11.3523 -3.08971
3526 4 1 -7.37217 -11.9159 -4.17878
3525 4 1 -8.00233 -12.1748 -3.13413
3503 4 1 -3.16727 -12.0187 -5.08341
3504 4 1 -3.1249 -12.7389 -4.06338
3510 4 1 -5.38323 -11.1045 -3.72696
3507 4 1 -3.81012 -11.0557 -3.00443
3506 4 1 -3.36661 -11.3023 -4.04779
3505 4 1 -2.94935 -12.0387 -4.99927
3501 4 1 -1.63743 -11.0869 -4.80747
3502 4 1 -2.42042 -11.7174 -4.11201
2202 4 1 -24.254 -10.6028 -3.8057
2238 4 1 -26.1759 -8.29894 -5.00172
2241 4 1 -24.7624 -8.42583 -3.26268
3540 4 1 -12.0176 -10.0153 -4.46594
3541 4 1 -13.1111 -10.0405 -4.55915
3543 4 1 -12.0383 -10.1048 -4.81979
3544 4 1 -10.9083 -9.89894 -4.49926
3545 4 1 -10.5787 -9.92217 -3.4049
3511 4 1 -4.82141 -10.2944 -4.44312
3509 4 1 -4.30789 -10.5743 -3.79679
3508 4 1 -3.5536 -9.95744 -3.16688
3512 4 1 -4.63323 -10.4915 -3.22665
3498 4 1 -0.950636 -9.87856 -5.24315
2220 4 1 -27.4274 -6.8094 -3.23385
2221 4 1 -27.6224 -5.79603 -3.70529
2218 4 1 -27.3274 -6.57363 -2.83692
2226 4 1 -24.6885 -5.67365 -4.89945
2228 4 1 -25.2191 -6.91933 -5.05006
2239 4 1 -25.4244 -7.88259 -4.14323
2223 4 1 -26.3272 -5.8864 -4.36673
2215 4 1 -26.137 -6.8638 -2.76311
2240 4 1 -24.2637 -7.8774 -4.16925
3494 4 1 0.85372 -7.41811 -5.0765
2222 4 1 -27.2161 -5.17458 -4.61366
2225 4 1 -25.3172 -5.04159 -4.19717
2224 4 1 -26.4574 -4.83701 -3.71588
3482 4 1 -1.72136 -0.561008 -4.40147
3484 4 1 -0.997326 -2.52092 -4.87571
3453 4 1 -0.203939 -1.21397 -4.52259
3483 4 1 -1.28503 -1.38649 -5.22294
3452 4 1 -0.0751937 -1.05118 -3.39361
3454 4 1 -0.691044 -0.164147 -4.35027
1878 4 1 -6.55766 -27.0362 -1.29576
1879 4 1 -5.73922 -27.0776 -2.04674
1884 4 1 -2.86015 -27.3084 -2.15687
1889 4 1 -1.49371 -26.956 -2.61353
1888 4 1 -0.798618 -27.0566 -1.73292
1885 4 1 -2.06178 -28.0976 -1.77894
1887 4 1 -0.42938 -27.8601 -2.57056
1877 4 1 -5.63934 -26.445 -1.82116
1880 4 1 -5.53972 -25.9548 -1.55461
1882 4 1 -3.46058 -25.2286 -2.10438
1881 4 1 -4.37297 -25.7367 -1.46459
1894 4 1 -0.425535 -25.7293 -1.66437
1892 4 1 -0.438154 -25.6565 -2.55291
1883 4 1 -2.63215 -26.1951 -2.08603
1893 4 1 0.40316 -26.4606 -2.20693
1765 4 1 2.84559 -24.946 -2.64468
1763 4 1 3.7723 -24.7801 -2.08304
2139 4 1 -19.539 -21.7773 -0.195417
2138 4 1 -18.4194 -22.0675 -0.285401
2136 4 1 -16.9029 -22.5592 -0.666013
2137 4 1 -17.915 -23.1406 -0.760214
2115 4 1 -14.5613 -23.9668 -2.57678
1901 4 1 -1.65178 -22.0311 -2.41794
1897 4 1 0.936746 -23.8305 -2.66633
1759 4 1 1.7729 -22.5485 -2.10386
1764 4 1 2.91338 -23.8703 -2.12979
1762 4 1 4.05885 -24.0155 -1.24152
1761 4 1 3.98381 -22.8761 -1.56933
1760 4 1 2.77969 -22.9541 -1.5736
2144 4 1 -20.6055 -19.6734 -0.0839086
2132 4 1 -17.5582 -21.0242 -1.24078
2133 4 1 -18.3962 -20.1579 -0.93515
2134 4 1 -17.8141 -20.9073 -0.126248
2131 4 1 -18.6263 -21.3532 -1.81469
2128 4 1 -16.8276 -19.2052 -1.7073
2129 4 1 -17.3746 -19.6353 -2.63182
2130 4 1 -17.6401 -20.6328 -1.93379
2125 4 1 -15.8667 -19.0471 -1.27313
2124 4 1 -14.7973 -19.5836 -1.02838
2123 4 1 -14.3471 -19.145 -2.0808
1910 4 1 -6.93657 -20.7921 -2.56602
1908 4 1 -6.06899 -20.4941 -0.45734
1909 4 1 -6.41129 -20.3789 -1.59005
1904 4 1 -3.886 -20.5651 -0.976755
1906 4 1 -3.99056 -20.862 -0.473196
1907 4 1 -5.16332 -21.1294 -0.800499
1903 4 1 -3.08779 -21.4634 -1.34359
1905 4 1 -2.79651 -21.139 -0.797223
1902 4 1 -2.23009 -21.023 -2.13912
1713 4 1 -0.81596 -19.3393 -1.37839
1715 4 1 1.2553 -19.7806 -1.80343
1756 4 1 1.87467 -21.2142 -2.40631
1755 4 1 2.27479 -20.076 -2.56901
1758 4 1 1.50601 -21.4954 -2.4099
1757 4 1 0.775498 -20.6637 -2.40044
1752 4 1 2.66516 -19.777 -2.07863
1714 4 1 0.0866871 -20.1211 -1.69209
1716 4 1 0.960052 -19.4319 -0.678619
1748 4 1 5.37878 -19.0808 -0.771752
1754 4 1 3.33141 -19.5509 -2.58946
1750 4 1 4.77353 -19.1722 -1.42763
1751 4 1 3.69639 -19.3175 -1.74724
1746 4 1 4.63467 -21.2171 -1.44503
1747 4 1 5.33121 -20.1411 -1.29456
1745 4 1 5.15029 -20.8194 -0.413179
1749 4 1 5.68085 -19.7383 -1.75742
2180 4 1 -22.0841 -16.4985 -1.31499
2179 4 1 -21.2489 -17.0255 -0.634804
2126 4 1 -16.3812 -18.1153 -1.8033
2127 4 1 -17.5212 -18.1759 -1.80716
1708 4 1 -1.43545 -17.7632 -2.29206
1709 4 1 -2.32995 -18.5497 -2.43823
1711 4 1 -0.857254 -17.6315 -1.17983
1710 4 1 -1.48368 -18.5237 -1.57952
1712 4 1 -1.40664 -18.5518 -0.663323
1722 4 1 3.64785 -18.2012 -0.51389
1753 4 1 3.0946 -18.6162 -2.02215
2183 4 1 -24.5253 -14.6054 -1.83312
2181 4 1 -23.1103 -15.8409 -1.53858
2182 4 1 -24.1282 -15.6933 -2.15621
2184 4 1 -24.1502 -13.6467 -2.50759
2209 4 1 -27.3337 -10.8041 -1.43524
2208 4 1 -26.7642 -11.2963 -2.28399
2207 4 1 -25.6914 -11.1124 -1.85947
2206 4 1 -26.0143 -10.7843 -0.798773
3524 4 1 -8.11382 -11.6112 -2.10606
3523 4 1 -8.29401 -11.1788 -0.960527
3548 4 1 -9.20668 -12.8138 -2.32748
3549 4 1 -9.70532 -11.8111 -1.92106
3522 4 1 -7.86275 -11.611 -1.92633
3521 4 1 -6.965 -11.7706 -1.16706
3520 4 1 -5.74239 -11.5957 -1.11051
3517 4 1 -5.96918 -10.9543 -0.990273
3518 4 1 -5.45862 -11.2288 -2.07721
3516 4 1 -4.97611 -10.8904 -1.80298
2210 4 1 -27.2496 -10.5601 -0.280603
2211 4 1 -26.9268 -10.292 -1.4733
2242 4 1 -24.2682 -8.60068 -2.22814
2203 4 1 -24.5601 -10.5732 -2.62737
2204 4 1 -24.2314 -9.85555 -1.63043
2213 4 1 -26.1036 -8.47182 -0.959076
2205 4 1 -24.8402 -10.755 -1.2223
2212 4 1 -26.8719 -9.30618 -0.759568
2248 4 1 -23.4483 -8.18161 -0.500318
2247 4 1 -23.211 -9.3419 -0.867618
2246 4 1 -22.3996 -8.54846 -0.828383
2245 4 1 -21.7426 -9.45114 -1.36598
2243 4 1 -23.0598 -8.87786 -2.43885
2244 4 1 -22.901 -9.2153 -1.31336
3553 4 1 -8.64459 -10.1692 -1.27925
3551 4 1 -9.99277 -9.59317 -1.24379
3550 4 1 -9.64155 -10.5601 -1.79906
3552 4 1 -8.90162 -9.05936 -1.2082
3555 4 1 -8.58261 -9.31741 -1.17924
3554 4 1 -8.89436 -9.83075 -0.172662
3557 4 1 -8.34592 -8.16563 -1.91372
3556 4 1 -8.56943 -8.22842 -0.70212
3560 4 1 -6.07198 -8.19621 -1.25277
3519 4 1 -5.72548 -10.4199 -1.20318
3559 4 1 -6.9117 -8.28351 -2.08748
3515 4 1 -5.27405 -9.95605 -2.43281
3513 4 1 -4.63853 -9.44863 -2.57024
3514 4 1 -4.37512 -10.1543 -1.70214
2219 4 1 -27.4509 -7.52943 -2.29674
2216 4 1 -25.8034 -7.29796 -1.69359
2214 4 1 -26.0508 -7.5354 -1.72267
2217 4 1 -26.2172 -6.39513 -2.36145
2249 4 1 -22.8052 -7.174 -0.69218
3558 4 1 -7.56388 -7.76239 -1.15397
3565 4 1 -6.40434 -6.08123 -0.628006
3562 4 1 -5.11295 -6.54965 -0.641829
3561 4 1 -5.04699 -7.57944 -1.11117
3569 4 1 -6.76408 -4.51202 -0.333773
3566 4 1 -7.10682 -5.10882 -0.328753
3567 4 1 -7.19767 -4.38547 -1.26885
3568 4 1 -7.95918 -4.35081 -0.296415
3449 4 1 0.633395 -0.721391 -0.723336
3450 4 1 0.432269 -0.198794 -1.84792
3451 4 1 0.702761 -1.1852 -2.4529
2140 4 1 -19.2733 -21.8747 0.936392
2135 4 1 -17.5963 -22.0772 0.180935
2146 4 1 -21.5708 -19.0228 1.00966
2143 4 1 -21.1608 -20.0291 0.856821
2147 4 1 -20.7958 -19.2651 1.84362
2141 4 1 -20.0778 -21.0671 0.813938
2142 4 1 -20.2169 -20.1945 0.11002
1718 4 1 1.11973 -19.9444 1.5214
1719 4 1 2.11839 -19.4456 1.72773
1717 4 1 0.87188 -19.5138 0.43206
1743 4 1 5.01099 -20.1777 0.682356
1741 4 1 4.92549 -21.3819 2.08522
1729 4 1 4.51968 -20.4973 2.25198
1720 4 1 3.26332 -19.346 1.3836
1744 4 1 5.79278 -20.9898 0.512716
1742 4 1 5.60803 -20.8396 1.38674
2170 4 1 -21.7674 -18.0496 1.48685
2169 4 1 -22.1854 -18.3857 2.5904
2178 4 1 -21.5707 -16.4785 0.454405
2148 4 1 -20.6645 -18.3528 1.24373
2149 4 1 -19.5773 -17.9006 1.40921
2171 4 1 -20.8306 -17.2623 1.41036
2145 4 1 -20.9659 -18.5437 0.11059
2151 4 1 -17.8508 -17.6424 0.96551
2150 4 1 -18.7357 -18.4765 0.728234
2153 4 1 -18.172 -17.5647 2.29507
2152 4 1 -17.8672 -18.5717 1.676
1727 4 1 4.00109 -18.8369 2.29594
1723 4 1 3.49052 -17.8303 0.57636
1725 4 1 3.4676 -17.2386 1.2664
1724 4 1 3.41734 -18.3945 1.574
1726 4 1 4.36257 -17.964 1.66117
1721 4 1 3.50493 -18.4358 0.643142
2173 4 1 -21.8003 -15.5368 1.52369
2174 4 1 -22.4966 -14.8379 0.705243
2172 4 1 -20.8265 -16.1053 1.97099
2175 4 1 -21.4079 -15.4373 0.502776
2177 4 1 -21.3195 -15.3771 0.296491
2176 4 1 -21.0092 -14.6473 1.25219
2259 4 1 -23.4332 -11.5344 1.15371
2261 4 1 -23.6811 -11.3009 1.58753
2258 4 1 -22.7135 -11.1975 2.06323
2252 4 1 -22.6229 -8.14228 0.854216
2253 4 1 -22.4733 -8.57113 1.91619
2262 4 1 -24.0093 -10.6714 2.54226
2260 4 1 -24.1067 -10.7579 0.681544
2254 4 1 -21.8964 -9.38307 2.48906
2250 4 1 -23.1929 -7.12774 0.36336
2251 4 1 -23.343 -7.52009 1.48942
3564 4 1 -5.87152 -6.39725 0.441462
3563 4 1 -4.86299 -5.68925 0.0857014
3571 4 1 -6.91093 -4.17146 1.50873
3570 4 1 -7.30634 -4.93849 0.698242
3573 4 1 -6.97081 -2.70378 0.119956
3574 4 1 -5.9851 -2.87767 0.647394
3575 4 1 -6.23012 -2.81755 1.86886
3578 4 1 -5.97313 -3.69186 1.36189
3576 4 1 -5.74093 -3.76634 1.23137
3580 4 1 -6.28252 -3.74388 2.38409
3572 4 1 -7.53084 -3.59904 0.631735
3582 4 1 -6.1947 -4.06403 2.45495
3577 4 1 -5.18979 -3.92756 2.23156
3579 4 1 -5.18072 -4.22509 2.07117
3448 4 1 1.25313 -0.685514 0.316533
3445 4 1 2.47597 -1.36409 2.0629
3446 4 1 1.73063 -2.05628 1.39702
3443 4 1 2.27119 -0.227576 1.27389
3447 4 1 0.990057 -1.15714 1.31632
3444 4 1 3.30184 -0.554884 1.81971
1740 4 1 5.34464 -21.7771 3.20418
1728 4 1 3.59357 -19.8186 2.74531
1732 4 1 4.44215 -20.5253 3.07895
1734 4 1 3.89443 -20.9972 4.2282
1733 4 1 4.30127 -19.8179 4.04494
1738 4 1 4.99976 -20.8309 4.55459
1735 4 1 3.94874 -19.8627 3.94104
1731 4 1 3.38382 -20.5955 3.54381
1736 4 1 4.52816 -19.7335 4.93612
1730 4 1 3.82417 -21.3691 2.74515
1739 4 1 6.05368 -21.1543 3.99689
2167 4 1 -22.2393 -17.9938 3.82374
2166 4 1 -21.9198 -17.4837 4.90554
2164 4 1 -22.3156 -17.1044 3.85558
2165 4 1 -21.18 -17.4706 3.89274
2168 4 1 -21.3079 -18.6275 3.29684
2162 4 1 -21.2533 -16.6748 3.31278
2161 4 1 -20.2681 -16.8534 3.94483
2160 4 1 -19.4302 -17.096 4.72826
2158 4 1 -19.2798 -17.2473 5.1986
2157 4 1 -18.8715 -18.1267 4.45591
2159 4 1 -20.1775 -17.9487 5.18274
2154 4 1 -18.4055 -17.446 3.49462
2155 4 1 -18.3103 -18.2203 4.42922
2156 4 1 -18.277 -17.2953 5.12285
2163 4 1 -22.0981 -15.9677 3.70737
2263 4 1 -24.0731 -11.5151 3.45637
2256 4 1 -21.2791 -10.9172 3.17721
2268 4 1 -24.6952 -8.42843 3.78861
2269 4 1 -25.823 -8.592 4.24397
2270 4 1 -26.6962 -8.97746 3.61917
2264 4 1 -24.5317 -10.5674 2.84971
2265 4 1 -25.1762 -9.65798 3.33127
2266 4 1 -24.743 -8.52564 3.42017
2271 4 1 -26.6533 -8.09067 4.43775
2255 4 1 -22.2913 -10.44 2.85662
2257 4 3 -22.3028 -10.3427 2.73544
2267 4 1 -25.3334 -7.44497 3.50146
2272 4 1 -26.1442 -7.14086 4.97966
2283 4 1 -27.8414 -3.12185 4.56225
2285 4 1 -27.7177 -3.03058 4.30077
2284 4 1 -28.2627 -3.79825 3.67682
2287 4 1 -26.9268 -2.78831 5.09401
2286 4 1 -26.5844 -3.55103 4.18933
3588 4 1 -7.02335 -2.9651 4.30921
3587 4 1 -7.5755 -2.91792 3.2186
3585 4 1 -7.31139 -3.41238 3.26671
3581 4 1 -5.54498 -3.42338 3.25007
3584 4 1 -7.13267 -4.49183 3.82661
3583 4 1 -6.09791 -4.0207 3.64796
3586 4 1 -6.77845 -2.75431 4.08229
2290 4 1 -27.7917 -1.66507 4.39668
2288 4 1 -26.5561 -1.79684 4.61367
3592 4 1 -8.41318 -0.950984 3.86373
3589 4 1 -8.00848 -2.58386 4.95098
3591 4 1 -7.34296 -0.539654 4.19541
3590 4 1 -7.92483 -1.47751 4.51558
1737 4 1 5.55035 -20.1184 5.47694
2275 4 1 -27.0374 -6.4801 6.08473
2273 4 1 -26.8889 -7.39522 6.00632
2276 4 1 -26.1396 -5.96261 6.56411
2274 4 1 -25.9412 -6.69778 5.60678
2282 4 1 -27.98 -3.83394 5.49178
2281 4 1 -28.2564 -3.10392 6.37608
2280 4 1 -28.0936 -4.1193 5.87392
2279 4 1 -26.9812 -4.08848 5.61584
2277 4 1 -26.4881 -5.23625 5.6218
2278 4 1 -26.8759 -4.80198 6.65406
2289 4 1 -27.4302 -2.00834 5.46298
2291 4 1 -27.6978 -1.67065 5.53943
2292 4 1 -27.0432 -0.865514 6.02567
2293 4 1 -26.6251 -0.255582 7.00663
3304 4 1 14.8972 17.0226 -12.1416
3303 4 1 15.367 17.9192 -12.7461
3305 4 1 15.9435 16.6399 -11.7455
3306 4 1 16.9957 17.1134 -11.8556
3307 4 1 17.6933 18.0262 -11.9632
3308 4 1 17.3735 16.8913 -11.777
3302 4 1 14.8756 19.0089 -12.3969
3299 4 1 14.3141 20.7993 -11.2019
3301 4 1 13.9021 19.5357 -12.8333
3300 4 1 13.6969 20.523 -12.2188
3475 4 1 -0.590446 0.545158 -9.20747
3474 4 1 -0.298712 1.61727 -8.56624
3470 4 1 -1.5917 3.70746 -8.19028
3467 4 1 -1.241 4.33503 -8.07999
3466 4 1 -0.517964 3.86559 -8.87305
3465 4 1 0.449659 3.54681 -9.49479
3464 4 1 0.548934 4.03789 -8.45193
3315 4 1 16.4664 15.5055 -8.79969
3313 4 1 16.1148 17.5602 -9.20776
3314 4 1 15.7437 16.4628 -8.7226
3309 4 1 17.1128 17.0612 -10.6056
3310 4 1 16.3487 17.8681 -10.2513
3311 4 1 17.169 17.4189 -9.49371
3312 4 1 16.3836 17.7538 -10.3755
3295 4 1 12.7068 20.5794 -10.1282
3293 4 1 13.3912 20.4725 -9.58366
3292 4 1 13.2514 21.2092 -8.54059
3290 4 1 12.9454 21.1626 -8.81722
3297 4 1 14.4136 19.6844 -9.26755
3296 4 1 13.7813 20.0013 -10.2213
3298 4 1 14.6037 19.9738 -10.3776
3294 4 1 13.2589 21.6525 -9.68826
3291 4 1 13.464 22.1353 -9.23868
3473 4 1 -0.946317 1.08123 -7.69091
3472 4 1 -1.4629 2.12976 -7.36228
3459 4 1 -0.0337765 2.10455 -5.98032
3460 4 1 -0.578771 1.54039 -6.87828
3461 4 1 -0.634701 2.61787 -6.5572
3458 4 1 -1.1052 1.57291 -5.6236
3471 4 1 -0.83013 3.12737 -7.41834
3469 4 1 -1.62496 4.39388 -7.1635
3468 4 1 -2.31862 4.02113 -8.0009
3463 4 1 0.433487 3.19421 -7.60136
3462 4 1 0.215817 3.40375 -6.44174
3316 4 1 15.6449 15.5235 -8.02804
3358 4 1 9.65337 17.9107 -5.44414
3319 4 1 15.9755 18.2078 -5.81107
3317 4 1 16.2345 16.3753 -7.36974
3318 4 1 16.2027 17.3331 -6.6357
3289 4 1 12.8297 20.9771 -7.55459
3320 4 1 15.5019 19.2289 -5.60527
3323 4 1 15.9953 20.7365 -5.59408
3322 4 1 16.6352 20.7114 -6.63864
3321 4 1 16.4024 20.0453 -5.65692
3281 4 1 9.26295 23.149 -7.00911
3280 4 1 8.35211 22.7444 -6.38817
3282 4 1 9.37108 22.6788 -5.89314
3284 4 1 10.6813 22.0634 -5.87233
3283 4 1 10.0132 22.3964 -6.88553
3277 4 1 8.40235 23.2578 -6.00733
3288 4 1 12.1344 21.8272 -8.00535
3287 4 1 11.7919 23.0094 -7.98179
3286 4 1 12.0584 21.8739 -7.56481
3285 4 1 11.6089 22.1599 -6.55949
3329 4 1 13.1413 24.1806 -6.42301
3327 4 1 13.4686 22.7905 -6.74468
3325 4 1 14.8039 21.6179 -6.05239
3326 4 1 14.6614 22.6096 -6.75487
3328 4 1 14.1498 23.7949 -6.86481
3278 4 1 8.78711 24.3111 -5.75087
3276 4 1 8.76459 24.3419 -6.20061
3274 4 1 8.93626 25.9547 -5.46155
3330 4 1 12.6036 24.9455 -5.66079
3456 4 1 -0.626418 1.34699 -4.60349
3457 4 1 -0.235794 2.26173 -5.2767
3455 4 1 -1.13097 0.780959 -3.74508
3374 4 1 7.0143 15.6454 -3.33066
3365 4 1 10.7489 15.627 -2.7318
3364 4 1 10.2052 15.6406 -3.83644
3363 4 1 9.31966 15.8362 -4.67941
3373 4 1 8.1109 15.8348 -2.95174
3375 4 1 6.98046 16.6676 -2.70447
3362 4 1 10.3246 16.4274 -5.05922
3360 4 1 10.0315 18.0552 -3.66125
3359 4 1 9.30107 18.4533 -4.53045
3357 4 1 10.1526 18.8192 -4.9085
3361 4 1 9.61085 17.082 -4.36288
3356 4 1 9.04487 19.1233 -5.08216
3355 4 1 10.1669 19.3662 -4.65488
3354 4 1 10.6261 20.2985 -4.148
3350 4 1 10.6187 21.4169 -4.49778
3348 4 1 9.97577 21.3205 -4.95215
3353 4 1 11.6186 21.0503 -4.25737
3351 4 1 11.6397 20.9391 -4.75723
3262 4 1 7.44916 23.2744 -3.37282
3261 4 1 7.69245 22.2546 -3.95626
3263 4 1 7.84469 24.1099 -4.07085
3264 4 1 6.71025 23.6754 -4.17678
3265 4 1 7.01928 23.0596 -5.14282
3279 4 1 8.4555 23.2249 -5.34134
3260 4 1 8.56752 22.5425 -3.12882
3347 4 1 9.55436 22.0615 -4.12004
3346 4 1 9.44764 23.0034 -3.48064
3342 4 1 10.3531 23.8152 -3.12325
3345 4 1 10.6026 22.7149 -3.41823
3343 4 1 9.28273 23.5775 -2.71937
3349 4 1 9.93406 22.4048 -4.31427
3352 4 1 12.1039 22.0252 -4.67037
3336 4 1 12.5211 23.8181 -4.23655
3335 4 1 11.4696 24.1982 -4.75229
3324 4 1 15.4268 21.5417 -5.03639
3266 4 1 6.65828 24.269 -5.09415
3269 4 1 7.66578 24.5738 -2.87662
3271 4 1 7.33516 25.461 -3.58526
3268 4 1 6.74356 25.0466 -3.50179
3267 4 1 5.9511 24.5075 -4.11719
3275 4 1 8.91247 24.8014 -5.10779
3270 4 1 8.4423 25.4253 -3.03231
3273 4 1 9.62273 25.6354 -4.52522
3272 4 1 8.46073 25.4077 -4.12469
3331 4 1 12.5439 25.8178 -4.85623
3337 4 1 11.6178 24.5253 -3.93213
3334 4 1 11.2762 25.3239 -4.56754
3333 4 1 12.4576 25.1982 -4.67086
3338 4 1 11.7424 24.2803 -2.75033
3332 4 1 13.5853 25.4883 -4.4207
2693 4 1 -2.97601 13.0241 -0.665978
2691 4 1 -3.15673 11.2439 -0.679625
2682 4 1 -0.925125 12.53 -0.79528
2690 4 1 -2.31582 12.1113 -0.442571
2688 4 1 -2.66961 14.1008 -0.243176
2687 4 1 -1.68728 14.3352 -0.809656
2686 4 1 -0.843149 15.0487 -0.944083
2684 4 1 -1.39468 14.6152 -1.79768
2685 4 1 -1.72012 14.2009 -0.807756
2683 4 1 -0.827003 13.6303 -1.41172
3366 4 1 9.95116 15.7207 -1.75623
3370 4 1 9.15615 15.0518 -1.30587
3371 4 1 8.67797 14.8484 -2.37309
3369 4 1 8.23122 15.8167 -1.55973
3372 4 1 8.48069 15.8566 -1.80042
2581 4 1 -6.90976 18.0256 -0.36472
2583 4 1 -6.60083 17.9252 -0.528878
2584 4 1 -5.5789 18.3929 -0.865527
2585 4 1 -4.4364 18.0569 -0.585627
2586 4 1 -3.31483 18.3704 -0.599639
2587 4 1 -4.11878 18.6089 -1.46608
2588 4 1 -2.96098 18.3742 -1.5125
3384 4 1 2.54411 16.9648 -0.0910058
3379 4 1 5.00438 17.0612 -2.12534
3380 4 1 4.01787 17.0462 -1.58294
3381 4 1 2.93144 17.5676 -1.59436
3383 4 1 3.44176 16.591 -0.721301
3382 4 1 2.98356 16.3685 -1.78776
3377 4 1 6.58067 16.5003 -2.6326
3378 4 1 6.13821 17.4324 -2.05023
3376 4 1 6.61147 16.8346 -1.53384
3367 4 1 9.95841 16.6267 -0.945
3368 4 1 8.83818 16.3022 -0.637171
2580 4 1 -6.27734 18.957 -0.0429624
2589 4 1 -2.87347 19.3991 -2.13491
2590 4 1 -2.3906 19.9077 -1.18567
2591 4 1 -1.27811 19.7347 -1.21013
2592 4 1 -2.00094 18.8767 -0.74013
3234 4 1 2.40705 20.8372 -0.577954
3235 4 1 2.51901 19.6682 -0.380676
3243 4 1 6.9929 19.7966 -0.424296
3233 4 1 1.8548 21.6699 -1.3174
3232 4 1 3.10773 21.7447 -1.02835
3231 4 1 4.03299 22.2372 -1.48532
3230 4 1 4.26452 22.6951 -0.420508
3257 4 1 7.08221 22.3163 -2.48893
3259 4 1 7.5726 22.221 -2.5641
3258 4 1 7.49007 21.8568 -1.43893
3223 4 1 6.55952 23.7102 -0.862749
3256 4 1 7.31113 22.5195 -1.28026
3254 4 1 7.7367 23.1562 -0.683127
3344 4 1 10.4777 23.402 -2.36789
3252 4 1 8.19105 22.7701 -0.476784
3255 4 1 8.18018 23.1218 -1.76164
3253 4 1 8.37852 23.2996 -1.63856
3340 4 1 12.1487 23.4597 -2.19251
3341 4 1 11.0217 23.8405 -2.20704
3222 4 1 6.00517 24.6033 -0.322028
3221 4 1 6.61142 25.5523 -0.0492742
3339 4 1 12.3536 24.5731 -1.83529
3594 4 1 -9.03963 0.615105 2.41571
3440 4 1 2.08316 1.10319 1.72554
3442 4 1 2.4066 0.731705 0.460076
3439 4 1 2.58039 2.02132 2.25215
3437 4 1 2.36127 2.64067 1.88389
3441 4 1 3.14924 0.486349 1.41631
3605 4 1 -7.2681 4.03594 2.30559
3607 4 1 -7.10937 3.43069 1.33923
3606 4 1 -7.77181 2.98545 2.24136
3608 4 1 -7.87524 4.10761 0.726735
3611 4 1 -5.69371 4.64432 1.1706
3609 4 1 -6.68276 4.17821 0.749561
3612 4 10 -4.62523 5.18095 0.840019
3429 4 1 -0.466161 4.52501 1.6772
3430 4 1 0.320978 5.28825 2.28911
3432 4 1 2.51222 5.27107 2.17773
3431 4 1 1.44732 5.24092 1.79981
3434 4 1 1.60095 4.08516 1.93969
3435 4 1 2.42544 3.31565 1.46303
3428 4 1 0.601361 4.57933 1.05851
3436 4 1 1.27977 3.02595 1.63531
3433 4 1 2.79546 4.22163 1.80022
3438 4 1 3.33562 2.92918 2.54506
3610 4 1 -6.68545 5.41343 0.883279
3613 4 10 -5.52218 6.02178 1.04677
3614 4 10 -4.66084 6.4895 0.448265
3427 4 1 0.0434071 5.50073 0.587132
3426 4 1 0.675786 6.13058 1.3712
3424 4 1 1.64803 7.84143 1.43886
3425 4 1 1.50658 6.82456 0.963777
3415 4 1 4.06526 7.68652 2.20628
2744 4 1 6.99029 7.45801 2.32002
2746 4 1 6.24935 7.77475 2.50389
3422 4 1 -0.248312 8.97092 1.08308
2673 4 1 -0.0533674 9.50469 2.54807
2675 4 1 -0.772555 9.9608 1.96988
2676 4 1 -1.53834 9.72093 1.04124
2677 4 1 -0.609701 10.1375 0.43065
3423 4 1 0.765798 8.43354 1.02262
3418 4 1 2.57984 9.0887 1.80854
3420 4 1 1.86332 9.9436 0.389762
2674 4 1 0.253997 10.6453 2.30738
3421 4 1 0.828769 9.30931 0.527005
3419 4 1 2.96802 9.86591 0.964629
3417 4 1 3.49488 9.45165 2.42536
3398 4 1 5.03844 9.52476 0.62582
3397 4 1 4.05918 10.1323 0.597859
3400 4 1 6.45347 9.46094 2.26658
3401 4 1 5.74049 10.3282 2.6409
3399 4 1 5.61233 9.92392 1.57021
2864 4 1 5.84257 10.5744 0.0540038
2695 4 1 -3.49631 12.0327 0.0287933
2697 4 1 -3.99921 12.247 2.16463
2696 4 1 -3.53412 11.5992 1.19515
2698 4 1 -2.82831 11.9719 1.79896
2692 4 1 -3.36719 12.2356 0.0431588
2694 4 1 -4.00083 13.0962 0.00480224
2699 4 1 -3.91508 12.0738 2.22154
2700 4 1 -3.86074 10.8707 2.50823
2678 4 1 -1.07051 10.9312 1.13519
2689 4 1 -2.2232 13.1093 0.182189
2680 4 1 -0.978224 12.3938 0.617603
2679 4 1 -1.575 11.9728 1.58016
3392 4 1 2.32878 12.6798 2.00232
2681 4 1 0.00122685 12.2913 0.0265206
3396 4 1 4.085 11.1341 1.36431
3393 4 1 3.32577 12.0997 1.92956
3395 4 1 3.57663 12.1935 1.84746
3394 4 1 3.47303 13.1917 1.32753
2866 4 1 6.60445 11.4369 1.64585
2867 4 1 7.29132 11.4082 2.58261
2865 4 1 5.63189 10.8507 1.29986
2856 4 1 7.35314 12.8718 1.52208
2863 4 1 6.46145 11.5036 0.514279
2860 4 1 6.29627 12.7494 1.02561
2861 4 1 7.2306 12.2178 0.673494
2862 4 1 6.10997 12.5221 0.156401
2857 4 1 8.51179 12.6027 1.46061
2809 4 1 -2.6816 14.5454 2.64067
2837 4 1 -1.51815 16.0248 2.39333
3385 4 1 2.51197 15.9502 0.612471
2845 4 1 2.42163 15.5879 2.68303
3389 4 1 3.5853 14.5428 2.25455
3390 4 1 3.8664 14.0957 1.18608
3388 4 1 4.09068 14.825 1.2039
3387 4 1 4.22471 16.0369 0.949293
3391 4 1 2.80723 13.6846 1.51117
2847 4 1 4.06222 15.9633 2.52474
2855 4 1 7.13478 13.8041 2.31734
2854 4 1 7.55164 14.859 2.50131
2858 4 1 7.74985 13.476 1.84082
2859 4 1 6.76914 13.8789 1.20723
2582 4 1 -6.17312 18.602 0.409568
2611 4 1 2.22552 17.9349 2.36028
2606 4 1 2.26227 18.7007 1.41426
3386 4 1 3.40887 16.7797 0.552433
2846 4 1 3.06068 16.6138 2.29067
2607 4 1 3.24772 18.2778 1.87219
3240 4 1 4.75391 18.1956 0.079529
3242 4 1 6.89473 18.6536 0.0209341
3241 4 1 5.77003 18.841 0.319107
2579 4 1 -5.57102 19.4177 0.872182
2576 4 1 -6.12812 20.121 2.42323
2577 4 1 -5.08511 19.5102 2.16774
2578 4 1 -4.51574 19.0719 1.20996
2594 4 1 -3.65047 19.7674 0.49278
2593 4 1 -2.8124 19.1143 0.0361725
2595 4 1 -2.60198 19.3851 1.10925
2596 4 1 -2.53354 18.8847 0.0787964
2598 4 1 -1.56541 20.2205 1.18522
2599 4 1 -0.521024 20.9051 1.10271
2597 4 1 -2.14247 19.2305 1.12421
2600 4 1 -0.0907144 20.4318 0.0881777
2601 4 1 0.68252 20.4815 1.02757
2604 4 1 0.540427 19.5543 2.22215
2605 4 1 1.69987 19.5142 2.0376
2603 4 1 1.19183 18.8643 1.52555
3237 4 1 2.32259 20.1327 0.107578
2610 4 1 2.64113 18.9288 2.64231
2602 4 1 0.306214 19.6806 1.91178
3239 4 1 4.37926 19.3148 0.395787
3236 4 1 3.32469 19.7308 0.531982
2608 4 1 3.37672 19.2384 2.63385
3238 4 1 3.22585 19.4035 0.313319
3247 4 1 6.97268 19.4565 1.92164
3248 4 1 6.85279 20.3773 1.12588
3245 4 1 7.3039 19.9983 0.0855131
3246 4 1 7.75402 19.4338 1.02461
3249 4 1 7.62116 20.6597 2.00594
3244 4 1 7.19631 18.9283 0.414415
3250 4 1 8.10993 21.4051 1.31893
2451 4 1 -8.87921 22.2218 1.99043
2450 4 1 -9.96307 22.6016 2.10911
2449 4 1 -9.06658 23.3812 2.59245
3229 4 1 4.64987 22.2717 0.687034
3226 4 1 5.37561 23.3191 0.0334752
3179 4 1 4.17326 24.2123 2.53577
3227 4 1 5.84299 22.2242 0.298868
3228 4 1 5.5205 21.7499 1.37257
3225 4 1 6.1439 22.603 0.733268
3215 4 1 6.36623 24.172 2.25167
3224 4 1 6.62815 23.6851 0.323941
3251 4 1 8.38166 22.3456 0.58151
3185 4 1 2.53577 25.4382 2.01149
3186 4 1 2.1201 25.9813 1.12461
3183 4 1 2.28824 24.877 2.07306
3181 4 1 4.00898 25.2939 1.27115
3180 4 1 4.79999 25.1184 2.17398
3182 4 1 3.01359 24.7091 1.06543
3184 4 1 3.41578 24.5998 1.84943
3217 4 1 6.95408 24.5052 1.35707
3218 4 1 6.2709 25.0319 2.1974
3216 4 1 6.65362 25.3172 2.23628
3220 4 1 6.80585 25.8998 1.11814
3219 4 1 7.33496 25.666 2.11624
3187 4 1 2.20893 26.9709 1.76981
3188 4 1 1.91569 27.4885 0.684475
3190 4 1 2.12763 29.1502 1.98509
3189 4 1 1.94843 28.6395 0.906696
3191 4 1 2.35612 27.9971 2.24353
2300 4 1 -27.363 1.5544 4.4545
2302 4 1 -27.0597 2.05886 4.0682
2301 4 1 -26.2776 1.31917 4.65178
2304 4 1 -25.4595 1.89387 4.85086
3599 4 1 -10.3308 1.97745 4.14731
3597 4 1 -9.60796 2.26226 3.5686
3601 4 1 -8.18104 2.5872 3.33811
3598 4 1 -10.7691 2.52198 3.18593
3600 4 1 -9.3315 2.17804 3.48816
3595 4 1 -8.52595 1.60229 2.80601
3596 4 1 -8.87526 1.38628 3.97668
3593 4 1 -8.79479 0.102199 3.42305
2303 4 1 -26.2023 2.74292 4.42567
2305 4 1 -26.1055 2.89756 4.73774
2307 4 1 -24.7237 3.94231 4.98293
2308 4 1 -24.4431 5.07268 4.43847
3602 4 1 -8.0914 3.5569 3.92595
3603 4 1 -8.23927 3.98615 2.84949
3604 4 1 -7.62824 2.92738 2.75798
2714 4 1 -0.649595 4.3738 4.52416
2723 4 1 2.30562 3.52987 4.86169
2720 4 1 2.04734 5.25798 5.18696
2717 4 1 2.02916 5.06411 4.99844
2722 4 1 1.17538 3.81158 5.1776
2715 4 1 0.319227 5.00626 4.26296
2713 4 1 0.140395 4.98983 3.88343
2716 4 1 1.29443 4.41916 4.24365
2726 4 1 3.75692 3.05503 4.61377
2719 4 1 2.82293 5.36604 4.25528
2737 4 1 7.10521 4.20502 4.85424
2739 4 1 6.09139 4.43879 4.82124
2740 4 1 6.88294 5.14373 4.35839
2311 4 1 -25.0229 7.60708 4.77691
2309 4 1 -25.0339 6.08086 4.67515
2320 4 1 -26.8246 7.50582 5.21857
2711 4 1 -0.192506 7.0419 4.40059
2712 4 1 -0.596099 5.92316 4.19252
2705 4 1 -0.727142 7.63024 3.70787
2706 4 1 -1.40593 7.85815 4.69685
2708 4 1 -0.328059 7.4772 5.07436
2718 4 1 2.26739 6.18079 4.99326
3411 4 1 1.94384 7.9148 3.59336
3412 4 1 3.09654 7.61261 3.33486
3413 4 1 3.93546 7.57336 4.13574
2875 4 1 5.25299 7.51056 4.60834
2877 4 1 4.49759 7.80658 5.108
2876 4 1 4.63415 6.65616 5.16327
2742 4 1 6.77871 6.61722 4.50788
2741 4 1 5.94929 5.75308 4.54365
2743 4 1 7.07583 6.99844 3.46081
2745 4 1 7.04706 8.05709 3.3485
2672 4 1 -0.319949 10.2637 3.31892
2704 4 1 -1.7434 8.35034 3.89042
2707 4 1 -0.460276 8.37346 4.21275
2703 4 1 -2.0685 9.33561 3.37774
2702 4 1 -2.11628 10.5081 3.38083
2670 4 1 -0.848402 10.7462 3.80306
3410 4 1 0.930384 8.2402 3.99492
3409 4 1 1.72271 9.07909 4.06577
3408 4 1 2.14492 10.2113 3.83973
3406 4 1 2.67801 9.56765 4.50264
3407 4 1 2.44018 9.05136 3.43291
3416 4 1 4.36239 8.66228 2.74116
3402 4 1 4.67507 10.7539 3.00527
3403 4 1 3.47244 10.6678 3.10364
3405 4 1 2.95542 10.2289 3.55914
3414 4 1 3.55382 8.19986 3.15976
2870 4 1 5.22189 9.869 3.30823
2871 4 1 4.2588 9.10691 3.68515
2874 4 1 4.59405 8.09394 3.6996
2873 4 1 4.50364 9.25953 4.0289
2872 4 1 3.6835 8.61022 4.58792
2868 4 1 6.87604 10.2264 2.7272
2869 4 1 6.32511 10.1883 3.77903
2747 4 1 6.62374 8.15101 3.61989
2748 4 1 5.88316 8.93799 4.19171
2749 4 1 5.64813 8.37234 5.21974
2330 4 1 -23.6934 11.2944 4.46535
2331 4 1 -22.7477 11.6327 5.09743
2332 4 1 -22.3258 12.7463 5.16473
2806 4 1 -3.84751 13.4042 4.18293
2701 4 1 -2.91463 11.4295 3.11484
2668 4 1 -0.135233 12.399 3.79632
2669 4 1 -1.10906 11.8766 4.25599
2666 4 1 -1.12838 12.039 4.92724
2665 4 1 -1.88321 12.9008 5.36283
2667 4 1 -1.19538 12.8333 4.07671
2671 4 1 -0.991789 11.1012 2.70387
3404 4 1 2.34685 10.9533 2.83477
2334 4 1 -22.5403 13.7236 4.81909
2336 4 1 -22.8356 15.233 4.65264
2337 4 1 -23.7879 14.9756 5.25674
2335 4 1 -23.5127 14.3486 5.16887
2333 4 1 -21.4637 13.4894 5.25915
2812 4 1 -3.06398 15.076 3.29433
2813 4 1 -3.80831 15.8723 2.78991
2814 4 1 -4.39778 15.3005 3.62057
2807 4 1 -2.72975 13.8185 4.01833
2805 4 1 -4.46016 14.3844 4.29647
2816 4 1 -3.80548 15.9199 3.69354
2804 4 1 -3.82173 14.8034 5.20945
2811 4 1 -2.25982 15.1453 4.20059
2808 4 1 -2.15269 14.7658 3.68476
2810 4 1 -1.98466 14.1637 3.60156
2663 4 1 -1.28306 14.5975 4.76742
2841 4 1 -0.0250377 15.8371 4.72505
2838 4 1 -1.09521 15.1323 3.17602
2661 4 1 -1.49005 15.6619 5.1007
2842 4 1 0.810355 15.1816 4.26502
2843 4 1 1.33185 14.5342 3.3474
2844 4 1 2.34704 14.4583 2.74692
2851 4 1 7.08787 15.0971 2.95053
2850 4 1 6.65669 16.09 3.51553
2853 4 1 6.70713 14.1587 2.89917
2852 4 1 7.89285 14.2533 2.81316
3088 4 1 7.66391 16.0381 4.65217
3089 4 1 6.62421 15.5321 4.42532
2815 4 1 -5.05056 16.2492 3.63808
2817 4 1 -3.48759 16.9102 3.04818
2818 4 1 -2.78793 17.8039 3.47701
2839 4 1 -0.653996 16.2146 2.80368
2819 4 1 -1.92126 18.1041 4.27639
2834 4 1 -1.83975 16.698 3.22536
2835 4 1 -0.98516 17.5212 3.27738
2836 4 1 -1.52026 16.4894 3.44858
2833 4 1 -1.54513 16.2362 4.3085
2820 4 1 -1.4497 18.2769 5.34217
2831 4 1 -0.439165 17.3737 5.16953
2832 4 1 -1.57661 16.8836 5.33874
2840 4 1 0.0231773 16.4089 3.7454
2830 4 1 0.603318 16.8708 4.93448
2612 4 1 1.67644 18.3933 3.31864
2613 4 1 1.53 18.7253 4.49889
2848 4 1 4.53317 17.0093 2.84251
3098 4 1 5.65926 18.6135 2.98512
2849 4 1 5.63526 16.4179 2.94726
3091 4 1 6.49239 17.2893 3.47456
3099 4 1 5.97382 18.1519 4.07563
3093 4 1 6.78336 18.7687 4.7172
3097 4 1 6.3209 18.348 3.9568
3100 4 1 5.56888 17.7466 5.06994
3090 4 1 5.89727 16.4767 4.19248
3092 4 1 7.11957 17.6413 4.41772
2396 4 1 -19.2399 18.9709 4.90304
2441 4 1 -12.2089 21.0714 5.14805
2440 4 1 -12.4444 19.8913 4.92457
2455 4 1 -9.50855 19.8979 4.96374
2453 4 1 -8.28993 20.8861 3.90688
2454 4 1 -9.32426 20.9667 4.51403
2571 4 1 -6.65546 21.2709 4.44344
2575 4 1 -5.65979 20.3148 3.53201
2572 4 1 -6.02796 20.9849 3.49225
2569 4 1 -7.15519 19.9414 4.53891
2570 4 1 -7.32127 20.8329 5.3681
2568 4 1 -8.01702 19.4176 5.11015
2574 4 1 -4.57176 20.4241 3.13487
2573 4 1 -4.88287 21.4526 3.56841
2620 4 1 -0.00430209 21.3462 3.24298
2615 4 1 -0.41129 18.9026 3.79172
2619 4 1 -1.06328 20.9448 2.9615
2618 4 1 -0.237617 20.039 2.93151
2617 4 1 -0.54356 19.3156 3.84309
2623 4 1 -0.190552 20.1996 4.7982
2614 4 1 0.466667 19.3329 4.59776
2609 4 1 2.67025 19.6814 3.56387
2616 4 1 0.404907 19.4589 4.42808
2622 4 1 0.63564 21.0315 4.73154
3171 4 1 3.53394 21.4083 4.15363
3095 4 1 5.9894 19.2182 3.85956
3094 4 1 5.76055 19.2377 5.06377
3096 4 1 7.14749 19.0921 3.65553
2446 4 1 -11.1118 22.547 4.18341
2442 4 1 -11.431 22.0263 5.06143
2444 4 1 -10.9037 22.1101 4.60389
2448 4 1 -9.52378 22.3514 2.82834
2447 4 1 -10.5529 23.0254 3.17239
2452 4 1 -8.2876 21.6417 2.98118
2445 4 1 -10.0016 22.2354 3.88797
2621 4 1 0.150471 22.0262 4.19637
3170 4 1 4.39764 21.9903 4.89434
3175 4 1 3.5772 23.2205 3.7378
3174 4 1 4.43248 22.4328 3.47376
3172 4 1 4.36375 22.3015 4.22169
3176 4 1 3.16699 23.9244 2.85277
3173 4 1 5.50064 22.763 4.05316
3213 4 1 6.66397 23.8898 3.23651
3210 4 1 7.72156 23.8339 4.04404
3208 4 1 7.12251 23.8206 5.11419
3212 4 1 7.71598 23.7701 3.62906
3167 4 1 5.47317 23.3991 4.93276
3211 4 1 8.7151 23.218 3.66999
2535 4 1 -9.70591 25.1435 5.21589
2536 4 1 -10.7649 25.2486 4.99067
2538 4 1 -9.05226 25.4154 4.73175
2537 4 1 -10.0482 26.1017 4.66018
3178 4 1 3.7295 25.3124 2.78106
3177 4 1 2.77379 24.9956 3.38382
3214 4 1 5.84086 24.875 3.1038
3209 4 1 7.3562 24.861 4.59504
3202 4 1 6.22519 26.0729 5.20055
3194 4 1 2.12505 27.1943 4.99391
3192 4 1 2.77982 27.0416 2.83133
3193 4 1 2.86474 27.2025 4.08983
3198 4 1 4.40739 27.8402 5.32326
2299 4 1 -27.501 1.37223 5.61822
2298 4 1 -27.4479 1.84942 6.68404
2294 4 1 -26.0817 0.849806 6.82995
2295 4 1 -26.5657 1.95954 7.09055
2729 4 1 4.6431 2.6727 7.03939
2730 4 1 5.62278 2.61841 7.67444
2297 4 1 -27.2453 2.9534 6.57793
2306 4 1 -25.598 3.50724 5.63529
2296 4 1 -26.2923 3.14289 7.10016
2721 4 1 2.07509 4.29729 5.93321
2724 4 1 2.27339 2.72462 5.80235
2926 4 1 0.76549 5.19665 7.59965
2725 4 1 3.24678 3.40873 5.64096
2727 4 1 3.82208 3.2111 5.84931
2728 4 1 4.27312 3.83411 6.71643
2731 4 1 4.68892 3.27209 7.47032
2738 4 1 6.3826 3.42457 5.48395
2732 4 1 5.86481 3.34781 7.81877
2733 4 1 5.56327 4.3665 7.30011
2735 4 1 6.96006 4.0484 6.85959
2736 4 1 7.15214 3.4318 5.76743
2734 4 1 6.03159 4.43396 6.22263
2315 4 1 -27.2008 5.87283 7.00358
2318 4 1 -27.1659 7.45466 6.75327
2314 4 1 -25.9899 5.93552 7.06876
2310 4 1 -25.6685 6.75678 5.39501
2313 4 1 -25.7362 6.09505 5.9063
2312 4 1 -24.8829 6.90867 5.74354
2317 4 1 -26.5686 6.65736 7.52633
2710 4 1 -0.666447 6.82221 5.4852
2709 4 1 0.387295 7.19358 5.98058
2928 4 1 0.648415 6.45198 7.97539
2929 4 1 1.54401 6.6353 7.25045
2927 4 1 0.82942 6.09605 6.82857
2930 4 1 2.15118 7.74592 6.96465
2931 4 1 1.68165 6.70737 7.53417
2878 4 1 4.83362 6.7248 5.63514
2879 4 1 5.61786 7.35455 6.30962
2881 4 1 6.37711 7.52073 6.97798
2883 4 1 6.80721 7.3274 7.56845
2319 4 1 -27.2788 8.3146 5.917
2321 4 1 -27.2107 8.63624 5.38553
2323 4 1 -26.6744 8.86423 7.07606
2327 4 1 -24.9133 10.5479 6.09634
2326 4 1 -25.2523 9.3914 6.43713
2324 4 1 -26.463 9.89161 6.61225
2325 4 1 -25.8094 9.98767 5.53078
2322 4 1 -26.1712 8.36481 6.0491
2752 4 1 4.69906 9.51271 7.27099
2751 4 1 4.96432 8.89117 6.22874
2750 4 1 6.09474 8.67496 6.26818
2882 4 1 6.70793 8.5951 7.42538
2880 4 1 5.40245 8.11079 7.22189
2891 4 1 6.51213 10.758 7.74578
2890 4 1 5.53172 10.1339 7.56702
2339 4 1 -24.6328 13.2909 6.49457
2341 4 1 -25.2078 12.7067 6.83138
2342 4 1 -24.821 13.4098 7.68261
2340 4 1 -24.839 12.4744 5.63588
2329 4 1 -23.3034 11.801 5.42927
2328 4 1 -23.9975 11.24 6.27112
2343 4 1 -24.0248 12.6329 7.50401
2345 4 1 -23.1676 12.8677 7.33783
2794 4 1 -3.2199 12.2285 7.58654
2795 4 1 -2.20011 12.1538 6.84952
2796 4 1 -1.94237 13.3024 6.414
2793 4 1 -2.38849 12.0567 6.84158
2792 4 1 -1.7487 11.5334 7.68519
2905 4 1 1.06884 12.734 7.47445
2906 4 1 2.21454 12.8394 7.9076
2904 4 1 2.28631 12.7253 7.7392
2893 4 1 5.23615 12.4264 7.60441
2892 4 1 5.59983 11.3887 7.31929
3080 4 1 7.90261 13.2349 7.48653
3077 4 1 7.75107 13.0398 7.97316
2338 4 1 -24.0293 14.1146 5.94207
2347 4 1 -22.3567 14.9634 7.62255
2348 4 1 -22.5932 13.7983 7.56806
2346 4 1 -22.5006 13.785 7.28872
2803 4 1 -3.35754 15.5556 6.05386
2802 4 1 -2.88568 14.5068 5.78477
2800 4 1 -2.94794 14.9606 6.0155
2801 4 1 -3.89937 14.1993 6.24403
2664 4 1 -1.71224 14.0808 5.71919
2662 4 1 -0.988999 14.9427 5.83542
2660 4 1 -0.933425 15.2305 6.0342
2797 4 1 -1.42119 14.3677 6.67642
2798 4 1 -1.55631 14.6069 7.8439
2799 4 1 -2.08382 15.0103 6.82849
2656 4 1 -0.343658 15.3705 7.61779
2658 4 1 0.270488 15.6067 7.64177
2829 4 1 0.997747 15.8969 5.51012
2902 4 1 2.60137 14.1866 7.09881
2903 4 1 1.52865 13.7273 7.64064
2659 4 1 0.0836121 14.8929 6.69506
2657 4 1 0.151398 14.805 6.70929
2652 4 1 1.82362 14.9898 7.97825
2897 4 1 4.00456 13.9965 7.2579
2901 4 1 3.08805 14.7526 7.99155
2900 4 1 3.89625 15.6123 7.65292
2896 4 1 4.67366 14.7756 7.88032
2895 4 1 5.79639 14.3417 7.65506
3085 4 1 6.49623 15.7645 7.74947
3084 4 1 7.13535 15.0943 7.04039
3082 4 1 7.80294 14.799 6.96026
3083 4 1 7.75627 15.582 7.91782
3081 4 1 7.00854 13.8559 7.05182
2394 4 1 -18.3379 17.7237 6.57895
2393 4 1 -18.5191 18.0352 7.73333
2389 4 1 -16.6571 18.5696 7.18821
2390 4 1 -17.7069 18.5776 7.72944
2395 4 1 -18.5102 18.6818 5.87919
2391 4 1 -18.1676 17.4491 7.8219
2388 4 1 -15.5452 18.8123 7.31874
2386 4 1 -15.7573 18.4771 7.62779
2457 4 1 -10.1399 18.5132 6.81552
2458 4 1 -9.20575 18.5326 7.62863
2567 4 1 -8.42493 18.4596 5.72932
2821 4 1 -2.01362 18.6314 6.35497
2826 4 1 -0.520264 17.5025 7.98189
2825 4 1 -1.1684 18.3045 7.41359
2828 4 1 0.414113 16.7927 6.16768
2827 4 1 0.360848 17.0528 7.40924
3086 4 1 7.12502 16.558 7.05977
3087 4 1 7.31401 16.4369 5.80567
3101 4 1 5.62849 18.496 6.08755
3103 4 1 7.244 18.774 7.67614
3104 4 1 8.16193 18.1791 7.09653
2397 4 1 -19.148 18.8669 6.11493
2398 4 1 -19.5161 19.9056 5.73786
2400 4 1 -17.4474 19.3448 6.63283
2399 4 1 -18.3282 19.8549 6.12397
2401 4 1 -17.8003 20.2162 7.45769
2429 4 1 -13.931 21.1325 7.5575
2438 4 1 -11.0657 20.839 6.24909
2436 4 1 -11.6334 21.0888 6.93759
2433 4 1 -11.5092 21.4808 6.82276
2439 4 1 -11.326 20.0291 5.42332
2430 4 1 -12.9028 20.8586 7.02963
2456 4 1 -10.0453 19.5354 6.04968
2459 4 1 -9.52527 19.6837 7.36119
2566 4 1 -7.81944 19.1571 6.44867
2564 4 1 -6.70627 21.1109 7.06207
2565 4 1 -7.18162 20.2397 6.34128
2555 4 1 -6.26664 21.2968 6.13062
2559 4 1 -5.90567 20.4137 7.29659
2557 4 1 -6.33307 19.3156 6.66817
2556 4 1 -5.60512 20.3425 6.57349
2558 4 1 -5.18488 19.549 6.78722
2624 4 1 -0.178593 20.273 6.05038
2823 4 1 -0.624418 19.4928 5.63553
2822 4 1 -1.82756 19.3537 5.38658
2824 4 1 -1.33633 19.0157 6.40324
2625 4 1 1.00572 20.3642 5.59422
2633 4 1 1.06217 20.4494 7.79904
2628 4 1 1.6481 20.7681 5.71291
2626 4 1 1.82968 21.237 5.41216
2635 4 1 2.21562 20.43 8.0327
2634 4 1 1.90235 21.0511 7.10697
2631 4 1 1.85315 19.6986 6.40113
2630 4 1 1.07527 19.0884 5.62979
2632 4 1 0.884466 19.5358 7.14461
2629 4 1 1.96963 19.707 6.22013
3149 4 1 0.654285 21.4942 7.18832
3153 4 1 0.864791 21.3364 6.09413
2627 4 1 2.82986 20.7658 5.5749
3102 4 1 6.60859 18.9226 6.65903
2431 4 1 -12.5648 21.5501 7.88262
2435 4 1 -11.5405 22.1447 6.35249
2434 4 1 -10.7779 22.2993 7.31261
2432 4 1 -11.3369 21.6223 8.06117
2437 4 1 -10.5421 21.5679 7.10798
2443 4 1 -10.33 21.8157 5.60259
2551 4 1 -6.70362 23.8901 7.10711
2552 4 1 -6.18482 23.2447 6.24801
2554 4 1 -5.90852 22.2952 6.67344
2553 4 1 -5.26893 23.283 7.10215
3151 4 1 -0.539536 22.4244 6.88028
3155 4 1 2.10334 22.7491 6.7349
3156 4 1 1.29049 23.636 6.95664
3157 4 1 1.67498 24.2195 7.9102
3158 4 1 1.73561 23.0017 7.63477
3154 4 1 0.904912 22.5346 6.44535
3150 4 1 0.476391 22.673 7.42065
3152 4 1 0.440475 22.416 6.22709
3162 4 1 3.75726 23.7966 6.26537
3160 4 1 3.30925 23.5304 8.01214
3164 4 1 3.9279 23.7922 6.64508
3163 4 1 3.17894 22.8458 6.69589
3169 4 1 4.6742 22.778 5.71394
3168 4 1 5.1418 23.9064 6.03782
3207 4 1 7.73484 23.4095 6.05871
3166 4 1 5.54821 24.2251 5.88617
2531 4 1 -12.8517 24.7209 7.22145
2532 4 1 -11.8832 24.771 6.63308
2533 4 1 -10.8138 25.4219 6.71016
2534 4 1 -10.2137 25.9453 5.88396
2539 4 1 -8.73997 25.0165 5.72546
2540 4 1 -8.85915 26.0141 6.3739
2541 4 1 -7.85896 25.9153 5.75181
2549 4 1 -6.84881 25.3922 7.57166
2542 4 1 -7.07601 25.7668 6.66493
2543 4 1 -7.43775 26.7839 6.99474
2546 4 1 -6.87931 25.7823 7.65548
2547 4 1 -6.01391 26.1586 6.94263
2548 4 1 -6.21615 25.0513 6.65257
2545 4 1 -6.7107 26.3628 6.61568
3124 4 1 2.38441 26.1993 7.53885
3161 4 1 3.84152 24.3435 7.3655
3165 4 1 4.94201 24.2399 6.87607
3200 4 1 4.51158 26.8927 6.49781
3201 4 1 5.34324 26.4246 5.7985
3205 4 1 7.98953 25.3325 7.13807
3203 4 1 6.87592 26.0429 6.13649
3204 4 1 6.88314 25.7179 7.27083
3206 4 1 8.33114 24.37 6.42501
2544 4 1 -6.39858 27.1529 7.42277
3195 4 1 1.22151 27.7983 5.4127
3196 4 1 2.28321 27.227 5.60705
3197 4 1 3.38261 27.4807 5.8494
3199 4 1 5.44958 27.1893 5.70319
2925 4 1 1.59537 5.08215 8.48463
2923 4 1 1.10858 4.68844 8.81559
2924 4 1 1.82904 5.08374 9.69127
2316 4 1 -27.3141 5.97258 8.13616
2922 4 1 0.441252 5.3991 9.55991
2932 4 1 1.57165 6.31432 8.59783
2921 4 1 0.727876 6.59459 9.82599
2933 4 1 2.56887 5.75247 8.80756
2916 4 1 1.84849 7.24983 9.27675
2918 4 1 0.823041 6.3803 10.176
2917 4 1 1.5084 7.25627 10.341
2915 4 1 2.53652 7.73298 10.1108
2919 4 1 0.892663 5.38747 10.7672
2934 4 1 2.80418 6.93051 8.66102
2935 4 1 3.68083 6.12389 8.52099
2936 4 1 4.82304 6.27862 9.02871
2937 4 1 6.03623 6.50968 9.12942
2884 4 1 7.70936 7.3622 8.36023
2938 4 1 6.57934 6.74341 10.1836
2939 4 1 7.78491 6.79492 10.1094
2940 4 1 6.96564 7.64614 9.7779
2789 4 1 -3.33942 10.7206 9.52468
2911 4 1 2.31961 10.4078 9.45211
2912 4 1 2.37365 9.87041 10.5358
2909 4 1 2.02339 9.78591 8.64079
2753 4 1 4.25548 9.22558 8.3835
2754 4 1 4.4796 10.3926 8.81888
2910 4 1 2.72116 10.6187 8.23896
2941 4 1 7.97548 8.29712 9.86203
2885 4 1 7.38316 8.55018 8.39445
2889 4 1 5.86076 9.76007 8.6638
2886 4 1 6.59812 9.26584 8.95795
2888 4 1 6.13277 8.66337 8.57737
2887 4 1 6.13987 8.60069 9.75413
2943 4 1 7.34424 9.39366 10.5707
2962 4 1 9.20375 10.5078 9.5299
2960 4 1 8.8665 10.1419 9.53962
2959 4 1 9.95231 9.5611 9.61532
2958 4 1 11.0242 9.64861 10.2378
2956 4 1 12.3681 9.45958 10.6071
2957 4 1 11.54 8.59936 10.3194
2344 4 1 -23.3223 12.8926 8.5322
2787 4 1 -3.18184 10.8158 8.6874
2786 4 1 -3.14118 11.1626 9.88137
2774 4 1 -4.94932 12.9474 8.96221
2773 4 1 -3.79215 12.8104 9.3102
2785 4 1 -3.43636 12.1609 10.4309
2791 4 1 -2.68178 12.0428 8.26494
2790 4 1 -2.3103 11.296 9.1455
2767 4 1 -0.92011 12.3525 10.7476
2768 4 1 -1.59999 12.5883 9.84113
2788 4 1 -2.61258 11.6946 9.34627
2908 4 1 1.80107 11.0226 8.78527
2907 4 1 2.5443 11.9101 8.5845
2759 4 1 1.66605 11.9474 9.45507
2758 4 1 2.26483 12.4912 10.371
2760 4 1 2.43933 11.5311 10.263
2894 4 1 5.12071 13.4403 8.23401
2755 4 1 4.26528 11.5091 8.36951
2756 4 1 3.63188 12.0944 9.11926
2757 4 1 3.16904 11.8245 10.1749
3076 4 1 6.96071 13.3409 8.93577
3078 4 1 8.23406 12.9163 9.09998
3079 4 1 8.84517 13.0554 8.12057
2963 4 1 9.37024 11.3998 8.69326
2961 4 1 8.35255 10.8773 8.6705
3073 4 1 8.65758 13.3865 9.98328
2964 4 1 8.89073 12.1935 9.45986
2965 4 1 10.0696 12.4643 9.44918
2966 4 1 11.0926 12.3969 10.0674
2349 4 1 -21.6682 13.6513 8.13589
2350 4 1 -22.7746 13.8227 8.24741
2351 4 1 -23.1789 14.8506 8.67818
2352 4 1 -22.5776 15.7995 9.08365
2353 4 1 -21.677 16.0616 9.93213
2775 4 1 -4.8259 14.1 9.18549
2776 4 1 -4.59758 14.1764 10.3828
2772 4 1 -3.71162 14.0393 9.31604
2771 4 1 -2.76816 14.603 9.91156
2655 4 1 -0.688586 14.7439 8.5479
2769 4 1 -1.91546 13.7691 9.61297
2770 4 1 -1.78153 14.9687 9.43422
2654 4 1 0.158738 15.5166 8.92954
2650 4 1 1.98443 15.9197 9.00635
2648 4 1 2.0944 15.5472 8.87555
2653 4 1 0.802276 14.5411 8.44564
2651 4 1 2.51135 14.8071 8.8659
2649 4 1 0.991061 15.3675 9.45295
2899 4 1 4.66329 15.6904 8.54975
2898 4 1 3.88857 14.8457 8.15328
3075 4 1 7.22897 14.2614 8.18457
3074 4 1 7.75005 13.9555 9.279
3066 4 1 6.02177 16.0223 10.4653
3067 4 1 6.9721 15.4217 10.0512
3069 4 1 7.39725 15.2626 9.77916
3071 4 1 7.97857 15.6906 10.28
3072 4 1 8.14719 14.4531 10.0931
2392 4 1 -18.1503 18.1201 8.84715
2408 4 1 -17.7664 18.1966 10.4443
2409 4 1 -18.1201 17.1036 10.6781
2387 4 1 -14.7267 18.4705 8.18908
2383 4 1 -14.2185 18.4246 9.49192
2382 4 1 -14.7549 17.4725 9.95585
2381 4 1 -13.9989 16.5772 10.1427
2472 4 1 -9.34425 17.0225 10.6618
2470 4 1 -9.321 17.9537 9.86887
2469 4 1 -10.1505 18.6526 9.32025
2471 4 1 -8.98239 16.8179 9.57718
2646 4 1 2.0696 17.2784 8.97759
2645 4 1 2.60318 17.558 9.96232
2640 4 1 1.5386 18.7337 10.2573
2642 4 1 2.61144 18.2577 9.45572
2639 4 1 1.26055 18.4952 9.20413
2644 4 1 3.00723 18.4354 9.39854
2647 4 1 2.95918 16.4183 9.22769
2643 4 1 3.27061 18.078 10.4171
3105 4 1 7.91548 18.4691 8.19375
3065 4 1 6.11718 17.1058 9.94991
3064 4 1 6.14567 18.1689 10.4116
3043 4 1 14.1101 18.5758 10.3981
2402 4 1 -17.3728 19.3584 8.27684
2403 4 1 -18.5287 19.8103 8.37016
2404 4 1 -18.2059 19.0883 9.19571
2405 4 1 -18.1761 19.269 10.3367
2384 4 1 -14.9916 18.9243 8.72707
2385 4 1 -16.0385 19.4175 8.37741
2427 4 1 -15.1472 21.2878 9.23477
2428 4 1 -14.1848 21.2946 8.66573
2465 4 1 -11.2607 19.6174 9.66226
2464 4 1 -11.1721 20.537 10.3534
2467 4 1 -11.6597 19.8799 9.69493
2466 4 1 -11.1551 20.4415 10.6136
2468 4 1 -10.9747 18.9211 10.1554
2461 4 1 -11.0562 19.6859 8.52417
2463 4 1 -10.5898 19.7151 9.66287
2460 4 1 -10.1011 20.4264 8.092
2462 4 1 -10.1512 20.4114 8.89202
2518 4 1 -8.94282 21.2016 10.0209
2562 4 1 -7.49196 20.6247 8.89243
2561 4 1 -6.53787 21.2815 9.33941
2563 4 1 -7.23816 21.4057 8.10109
2560 4 1 -6.70175 20.7426 8.20682
2636 4 1 2.31295 21.5091 8.71915
3147 4 1 0.963907 21.1181 8.92885
3148 4 1 0.020633 21.1689 8.20409
2637 4 1 2.36419 20.3743 8.33188
2638 4 1 1.98944 19.497 9.08622
3146 4 1 1.27574 21.3393 9.99316
2641 4 1 2.71245 19.1124 10.2782
3111 4 1 7.62881 21.3307 9.46887
3112 4 1 6.67432 21.1639 8.79664
3115 4 1 6.76121 21.219 8.60125
3113 4 1 5.93786 21.0184 9.68573
3114 4 1 7.13569 20.7945 9.57321
3106 4 1 8.90851 18.9495 8.76871
3109 4 1 9.22924 20.2434 8.21118
3108 4 1 8.5443 19.3117 8.60121
3107 4 1 8.18777 18.8764 9.7336
3110 4 1 8.67973 21.0115 9.05902
2425 4 1 -16.3182 21.6172 9.89449
2426 4 1 -15.8539 22.1025 8.94634
2423 4 1 -15.3739 22.0482 10.6677
2424 4 1 -15.3497 22.1518 9.52813
2528 4 1 -11.2191 23.918 9.25476
2530 4 1 -12.9408 24.121 8.32739
2529 4 1 -12.3597 23.5272 9.18178
2527 4 1 -10.5146 23.4488 8.40517
2526 4 1 -9.27592 23.3703 8.45751
2522 4 1 -8.52716 23.3236 9.39289
2521 4 1 -9.23524 23.534 10.2253
2525 4 1 -9.80823 22.248 8.489
2523 4 1 -9.67199 23.085 9.8617
2520 4 1 -9.88936 22.5923 10.1742
2519 4 1 -8.69519 22.3204 10.3167
2524 4 1 -9.80247 23.4327 8.78959
2517 4 1 -7.87057 21.7302 10.0744
2514 4 1 -6.9382 21.8017 10.7661
3159 4 1 2.60081 22.557 8.35832
3145 4 1 1.12713 22.3167 10.642
3121 4 1 4.39824 23.8465 8.61023
3120 4 1 5.60559 23.6553 8.21551
3117 4 1 6.46777 22.524 8.15351
3116 4 1 6.93688 22.2895 9.19155
3118 4 1 7.24607 22.9948 9.04523
3119 4 1 6.63877 23.2385 8.13919
2550 4 1 -6.88936 24.4573 8.2261
3123 4 1 2.65454 25.1093 8.12196
3125 4 1 2.42619 26.7176 8.58055
3129 4 1 1.77755 25.851 9.97191
3122 4 1 3.40064 24.3339 8.681
3126 4 1 3.3939 26.0762 8.38934
3128 4 1 2.8423 25.9248 10.6184
3127 4 1 2.91385 26.2538 9.40408
2920 4 1 0.730664 6.56012 11.0161
2913 4 1 2.05604 9.0051 11.3615
2762 4 1 0.890022 10.5825 11.2913
2914 4 1 3.01495 8.2849 11.0489
2942 4 1 7.38971 8.25185 10.9321
2944 4 1 7.32829 8.59405 11.454
2947 4 1 10.1489 9.92807 12.2695
2946 4 1 9.14486 9.90653 11.6832
2945 4 1 8.59541 8.79412 11.6259
2949 4 1 10.6752 10.0563 13.0434
2948 4 1 11.0265 10.5957 12.0446
2953 4 1 12.4439 10.0004 11.3208
2952 4 1 11.968 9.0472 12.0256
2954 4 1 12.2511 9.48485 12.3655
2955 4 1 11.5854 9.10078 11.3724
2951 4 1 12.1885 9.86035 12.9507
2373 4 1 -15.6749 13.3482 13.3292
2766 4 1 -0.287181 11.7875 11.5814
2784 4 1 -2.58999 12.8246 10.933
2782 4 1 -2.34644 13.1194 11.6594
2783 4 1 -1.44535 13.3503 10.8518
2764 4 1 1.58946 11.3728 11.8995
2765 4 1 0.54259 11.2298 12.2667
2763 4 1 2.09214 10.8275 10.9595
2761 4 1 1.41848 11.7003 10.8811
2967 4 1 11.8091 12.6493 10.942
2968 4 1 12.5824 13.4 11.6369
2970 4 1 11.277 12.765 12.1179
2971 4 1 12.4 12.6101 11.7976
2969 4 1 11.6263 12.9692 10.96
2972 4 1 11.3459 13.1087 11.972
2950 4 1 11.5734 10.7984 13.3467
2973 4 1 11.8339 12.7682 13.0133
2354 4 1 -21.3621 15.2599 10.8109
2355 4 1 -20.4023 14.8435 11.4073
2356 4 1 -19.9302 15.6604 12.2171
2362 4 1 -18.9783 15.5722 12.5616
2361 4 1 -19.824 15.5358 13.3841
2360 4 1 -18.8457 15.9342 12.8128
2365 4 1 -18.2483 14.9118 13.0895
2364 4 1 -18.4441 15.4633 12.0554
2363 4 1 -18.7691 14.4537 12.7668
2366 4 1 -17.4306 14.0782 13.295
2377 4 1 -14.8431 14.5513 12.9781
2375 4 1 -14.729 13.978 12.9413
2376 4 1 -14.9055 14.1844 11.8378
2378 4 1 -15.3295 15.1578 12.0036
2778 4 1 -3.14129 14.0463 12.2433
2777 4 1 -4.07058 13.8036 11.4318
2781 4 1 -2.73751 13.8516 12.5375
2780 4 1 -2.91321 13.8898 11.3854
2779 4 1 -1.96384 13.6994 12.1684
3068 4 1 7.89397 15.3466 10.8321
3070 4 1 7.34616 15.0183 10.9936
3058 4 1 9.9593 15.8282 13.3958
3049 4 1 12.3385 15.8704 11.481
2975 4 1 12.3092 14.1083 13.3719
2358 4 1 -19.5664 16.3263 13.0225
2357 4 1 -20.2413 16.7851 12.1423
2410 4 1 -18.1222 18.1208 11.2131
2411 4 1 -17.0519 17.8268 11.5576
2406 4 1 -17.2568 18.5882 10.7754
2380 4 1 -14.4466 16.2414 11.2554
2413 4 1 -15.5022 18.8283 11.4146
2379 4 1 -14.8593 16.1982 12.3822
2416 4 1 -14.6821 18.4136 12.3464
2473 4 1 -8.78231 17.4717 11.6195
2474 4 1 -8.65536 18.6892 11.3155
2475 4 1 -9.09014 18.715 12.4429
2476 4 1 -9.77164 18.5664 13.3667
2477 4 1 -9.4158 18.4558 12.1802
3061 4 1 7.76838 17.1582 13.0026
3062 4 1 7.80786 18.0634 12.1955
3063 4 1 6.94983 17.8325 11.2899
3059 4 1 9.22418 16.5654 12.8101
3053 4 1 11.6825 17.0599 13.4165
3050 4 1 11.9833 16.9142 12.0257
3048 4 1 11.9053 16.9397 11.6584
3047 4 1 12.9662 16.6016 11.2407
3040 4 1 13.428 18.2146 12.9481
3051 4 1 12.1019 17.2757 13.2013
3038 4 1 13.1753 16.3965 12.7313
3046 4 1 14.0447 17.0132 11.1681
3045 4 1 14.1191 18.1695 11.3948
3039 4 1 13.7985 17.2975 12.3116
2412 4 1 -16.5571 18.9127 12.0012
2407 4 1 -18.3895 18.8565 11.1674
2414 4 1 -15.4943 19.5129 12.3247
2417 4 1 -14.8971 19.5675 11.8313
2415 4 1 -14.5169 19.3664 13.0784
2421 4 1 -13.705 20.717 11.8667
2422 4 1 -14.715 21.2595 11.3224
2418 4 1 -14.1668 20.3117 12.4279
2419 4 1 -15.2744 20.6658 12.7314
2420 4 1 -14.2515 21.2862 12.7794
2479 4 1 -11.088 19.4763 12.2142
2480 4 1 -11.6283 19.9158 13.2215
2481 4 1 -11.6144 20.7181 12.383
2482 4 1 -12.615 20.6191 13.1393
2483 4 1 -11.4617 20.6525 12.7479
2478 4 1 -9.9544 19.3922 11.6947
2485 4 1 -10.5549 21.0069 11.632
2486 4 1 -9.67357 21.0572 10.8015
2487 4 1 -9.29228 20.9628 11.9082
2488 4 1 -8.97688 20.5801 12.9448
2515 4 1 -6.33286 20.9623 11.3416
2516 4 1 -7.44915 21.3954 11.1603
2506 4 1 -7.47111 21.3704 13.218
3041 4 1 13.2528 19.3215 12.4231
3044 4 1 14.6838 19.2393 11.175
3042 4 1 13.8959 19.2356 11.4087
2484 4 1 -11.3633 21.6705 12.244
2513 4 1 -6.53799 22.8152 11.2625
2512 4 1 -6.13391 21.899 11.8723
2511 4 1 -6.61513 22.9149 11.6426
2510 4 1 -6.64551 22.8943 12.7919
3143 4 1 0.541742 21.7833 12.4765
3144 4 1 0.393883 22.4976 11.4966
3142 4 1 1.52568 22.0732 13.0803
3141 4 1 1.20834 22.8925 12.2457
3136 4 1 1.28605 23.7501 12.9763
3140 4 1 1.88246 22.8788 11.3215
3139 4 1 1.68456 23.2581 12.4785
3138 4 1 2.79298 23.7654 12.3749
3130 4 1 1.26046 25.1553 10.9294
3132 4 1 1.68655 25.3632 13.1509
3133 4 1 0.797892 26.1593 13.1257
3131 4 1 1.85369 25.3084 11.9304
3137 4 1 2.0687 24.6485 12.6481
2993 4 1 13.2229 10.6157 14.923
2990 4 1 12.6474 10.2686 15.6739
2991 4 1 13.1062 10.6187 14.6023
2995 4 1 14.3026 8.65771 14.5734
2996 4 1 15.4289 8.62141 14.3566
2998 4 1 16.084 9.49138 15.2362
2997 4 1 14.9241 9.34132 15.2754
2994 4 1 14.0551 9.80215 14.9853
3001 4 1 16.2685 10.6036 15.3382
2999 4 1 16.4657 10.5021 14.6722
2977 4 1 10.6118 12.8195 14.2426
2976 4 1 11.2929 13.4152 13.5285
2992 4 1 13.6599 11.6812 14.5571
3005 4 1 14.6281 12.966 16.1126
3000 4 1 17.3542 10.8471 15.395
2369 4 1 -16.8343 14.673 14.4295
2371 4 1 -16.3881 14.1565 14.9667
2367 4 1 -16.8998 14.8387 14.0778
2368 4 1 -17.2623 13.7733 13.6867
2370 4 1 -17.0394 13.5067 14.278
2374 4 1 -14.9263 13.7703 14.1213
2372 4 1 -15.8414 14.429 13.9111
3055 4 1 10.6649 16.0224 14.6226
3056 4 1 10.7165 14.8257 14.8026
3057 4 1 11.0236 15.5915 14.0085
2974 4 1 11.2258 13.474 13.6688
2978 4 1 11.1221 13.5232 14.9957
2979 4 1 11.9979 14.235 15.4884
2982 4 1 12.1253 13.7644 15.8217
3030 4 1 14.9968 15.5943 14.7843
3029 4 1 14.8123 15.1562 15.9485
3028 4 1 15.672 14.9495 15.195
3036 4 1 13.9962 16.1357 14.6693
3037 4 1 13.6174 15.621 13.6368
3027 4 1 16.6741 15.0121 15.786
3026 4 1 16.5145 16.0345 15.3939
2359 4 1 -18.7406 16.6892 13.8206
3060 4 1 8.2904 16.2244 13.5532
3052 4 1 12.3551 17.305 14.3892
3054 4 1 10.848 17.1552 14.3043
3034 4 1 13.6827 18.3608 14.5348
3032 4 1 14.0213 17.3684 15.0246
3031 4 1 14.9056 16.6829 15.3661
3033 4 1 14.8004 18.3297 15.0216
3035 4 1 13.7585 17.237 14.8527
2489 4 1 -9.29413 21.4977 13.6863
2494 4 1 -8.12309 20.598 16.0367
2507 4 1 -7.45434 21.145 14.3577
2492 4 1 -8.70063 21.7996 15.4363
2490 4 1 -8.72636 22.5146 14.1053
2491 4 1 -8.69213 22.9166 15.2293
2509 4 1 -7.16307 22.3687 13.718
2504 4 1 -5.79375 22.4502 14.5076
2508 4 1 -7.0707 22.1845 14.89
2505 4 1 -6.43017 21.6801 13.8039
2501 4 1 -6.26128 22.4654 16.0007
2502 4 1 -5.74458 21.8047 15.1609
2503 4 1 -4.74005 22.5035 15.0081
3135 4 1 0.220064 24.1703 13.5261
3134 4 1 0.580502 25.2793 13.8675
2989 4 1 12.6359 10.2737 16.7901
2988 4 1 13.2402 10.6603 17.7355
3002 4 1 16.0315 10.1197 16.4489
3011 4 1 16.0298 9.23496 18.7129
3010 4 1 15.8336 9.15403 17.584
3009 4 1 15.3964 10.3387 17.5139
3008 4 1 16.5488 10.44 17.3344
2987 4 1 12.6511 11.6159 18.0652
2986 4 1 13.4443 12.0095 17.2018
3004 4 1 15.6181 12.3327 16.2898
2985 4 1 14.0724 12.8868 17.778
2984 4 1 13.5023 12.885 16.6733
3007 4 1 15.5682 11.078 17.1232
3006 4 1 15.1732 12.1114 16.6702
3021 4 1 15.9475 13.1691 18.3347
3003 4 1 16.2084 11.321 16.2083
2980 4 1 11.7262 14.9665 16.2948
2981 4 1 11.3595 13.929 16.7647
2983 4 1 12.9246 14.0276 16.6275
3023 4 1 15.8018 14.0134 16.6384
3024 4 1 16.6803 14.7572 17.0995
3025 4 1 16.6638 15.8276 16.6607
3022 4 1 16.5181 13.5472 17.4129
2496 4 1 -8.83785 20.1891 17.8977
2499 4 1 -5.91966 20.4458 17.0551
2500 4 1 -6.54777 21.4218 16.5788
2498 4 1 -6.97121 20.6627 17.4172
2495 4 1 -7.88976 20.3953 17.2016
2497 4 1 -7.92551 20.0993 17.0204
2493 4 1 -7.81849 21.7374 16.2183
3012 4 1 15.1309 9.56396 19.4336
3013 4 1 14.6727 10.6241 19.4446
3014 4 1 13.6662 10.8571 20.1738
3019 4 1 15.4937 13.2994 19.9522
3016 4 1 15.1882 12.2512 19.5029
3015 4 1 14.3969 11.245 19.2802
3017 4 1 14.5317 12.6671 20.3483
3018 4 1 14.9763 12.3562 19.3581
3020 4 1 15.0385 13.7657 18.8981
```
